## Supplementary material for "Integration of anatomy ontologies and evo-devo using structured Markov models suggests a new framework for modeling discrete phenotypic traits": Tail_N_1char_sw.asr

```
Iteration	end_1	end_2	end_3	end_4	end_5	end_6	end_7	end_8	end_9	end_10	end_11	end_12	end_13	end_14	end_15	end_16	end_17	end_18	end_19	end_20	end_21	end_22	end_23	end_24	end_25	end_26
0	2	2	3	3	0	0	1	0	1	0	3	3	2	2	2	3	3	2	2	0	1	1	3	2	0	0
100	2	2	3	3	0	1	0	0	0	1	3	3	2	2	3	3	2	1	3	3	3	3	3	0	1	3
200	2	2	3	3	0	0	0	0	0	0	3	3	2	2	3	3	3	3	1	3	2	3	1	1	0	3
300	2	2	3	3	1	1	1	1	1	0	3	3	2	2	3	1	2	1	2	1	2	2	0	3	1	1
400	2	2	3	3	1	0	0	0	1	1	3	3	2	2	3	3	3	3	1	3	2	2	3	1	1	0
500	2	2	3	3	1	1	0	1	1	0	3	3	2	2	2	0	2	1	3	0	2	2	3	0	0	3
600	2	2	3	3	0	0	0	1	0	0	3	3	2	2	3	3	3	2	2	0	2	2	0	0	2	1
700	2	2	3	3	0	0	1	1	0	0	3	3	2	2	2	3	2	2	3	3	2	2	2	2	0	1
800	2	2	3	3	0	0	0	0	0	1	3	3	2	2	2	2	2	2	1	0	2	1	3	0	0	0
900	2	2	3	3	1	1	1	0	0	0	3	3	2	2	3	2	0	2	2	2	2	1	2	2	0	0
1000	2	2	3	3	1	0	1	0	0	0	3	3	2	2	3	2	1	1	2	1	2	3	1	0	1	3
1100	2	2	3	3	1	1	1	1	1	1	3	3	2	2	3	3	2	1	1	1	2	3	3	1	3	1
1200	2	2	3	3	0	0	1	1	1	0	3	3	2	2	3	2	3	3	3	0	2	1	3	2	3	1
1300	2	2	3	3	0	0	0	1	1	0	3	3	2	2	3	3	3	2	2	2	2	2	2	0	3	2
1400	2	2	3	3	1	1	1	1	0	1	3	3	2	2	3	3	2	0	2	1	2	3	3	3	0	3
1500	2	2	3	3	1	0	1	1	0	1	3	3	2	2	3	3	3	1	0	1	2	1	1	2	1	1
1600	2	2	3	3	0	0	0	0	0	0	3	3	2	2	3	3	3	1	0	0	3	1	1	0	0	0
1700	2	2	3	3	0	0	1	0	0	1	3	3	2	2	2	2	3	2	2	2	2	3	1	1	0	0
1800	2	2	3	3	1	1	1	1	0	1	3	3	2	2	3	2	2	3	3	3	0	0	0	0	2	1
1900	2	2	3	3	0	1	0	1	1	0	3	3	2	2	3	2	2	1	3	3	0	2	3	2	0	1
2000	2	2	3	3	0	0	0	1	1	0	3	3	2	2	2	2	3	2	0	0	0	0	2	1	1	1
2100	2	2	3	3	0	1	1	1	1	1	3	3	2	2	0	3	2	0	1	0	2	3	2	2	2	1
2200	2	2	3	3	1	0	0	0	0	0	3	3	2	2	0	3	2	3	3	0	2	3	3	2	2	0
2300	2	2	3	3	1	0	0	0	1	1	3	3	2	2	3	1	3	1	3	3	2	3	0	3	3	3
2400	2	2	3	3	0	0	0	0	1	1	3	3	2	2	3	1	3	2	2	0	2	3	1	1	3	3
2500	2	2	3	3	1	1	0	1	1	1	3	3	2	2	3	2	2	2	3	2	0	2	2	2	1	1
2600	2	2	3	3	1	1	1	1	0	1	3	3	2	2	2	2	2	1	1	3	2	3	3	1	0	3
2700	2	2	3	3	1	0	1	0	1	0	3	3	2	2	1	1	3	3	3	2	2	3	1	1	0	3
2800	2	2	3	3	1	1	1	0	0	0	3	3	2	2	3	3	3	2	2	3	3	0	2	1	1	0
2900	2	2	3	3	1	1	1	0	1	1	3	3	2	2	1	1	2	1	1	1	2	0	3	3	1	1
3000	2	2	3	3	0	0	0	1	0	0	3	3	2	2	0	0	0	0	0	2	2	3	1	3	0	0
3100	2	2	3	3	1	1	1	0	0	0	3	3	2	2	1	2	3	0	1	0	2	3	1	1	1	0
3200	2	2	3	3	1	0	1	1	0	1	3	3	2	2	1	3	2	3	2	2	2	2	3	1	2	2
3300	2	2	3	3	0	1	0	1	0	0	3	3	2	2	2	2	1	3	1	1	2	0	2	2	2	2
3400	2	2	3	3	1	1	0	0	0	0	3	3	2	2	3	3	3	1	1	0	2	2	1	0	0	0
3500	2	2	3	3	1	0	1	1	0	0	3	3	2	2	3	3	2	1	1	1	2	1	3	3	3	1
3600	2	2	3	3	0	1	0	1	1	0	3	3	2	2	0	3	0	0	1	1	3	3	3	3	1	1
3700	2	2	3	3	1	1	1	1	0	1	3	3	2	2	3	3	2	1	1	1	2	1	3	1	0	2
3800	2	2	3	3	0	1	1	0	1	0	3	3	2	2	0	2	0	0	1	0	2	2	2	0	2	0
3900	2	2	3	3	1	1	1	0	1	0	3	3	2	2	2	3	2	1	1	3	2	1	3	2	0	0
4000	2	2	3	3	0	0	0	0	0	0	3	3	2	2	2	2	1	0	0	0	2	2	2	0	0	0
4100	2	2	3	3	1	1	1	0	1	0	3	3	2	2	2	3	3	2	3	1	2	2	0	0	3	0
4200	2	2	3	3	1	1	0	1	0	1	3	3	2	2	0	2	2	1	3	2	2	2	3	3	0	2
4300	2	2	3	3	1	1	1	1	0	1	3	3	2	2	2	1	3	3	3	3	2	3	3	2	0	1
4400	2	2	3	3	1	0	0	1	1	0	3	3	2	2	3	3	1	1	0	1	2	1	1	3	3	1
4500	2	2	3	3	0	0	0	0	0	1	3	3	2	2	2	2	0	0	0	2	2	2	0	0	2	2
4600	2	2	3	3	0	1	1	0	1	1	3	3	2	2	2	3	3	2	3	1	2	0	2	2	3	0
4700	2	2	3	3	1	1	1	0	0	0	3	3	2	2	2	2	3	2	1	3	2	2	2	0	2	2
4800	2	2	3	3	1	1	0	1	0	0	3	3	2	2	3	3	3	3	1	2	2	1	0	1	1	1
4900	2	2	3	3	0	1	1	1	1	1	3	3	2	2	2	2	2	0	1	3	2	1	1	0	0	3
5000	2	2	3	3	0	0	0	1	1	0	3	3	2	2	2	3	2	2	3	2	2	2	3	1	1	3
5100	2	2	3	3	1	0	1	1	1	0	3	3	2	2	3	3	3	2	2	1	0	0	3	3	3	3
5200	2	2	3	3	0	0	0	1	1	1	3	3	2	2	2	2	3	0	2	1	2	3	2	1	1	3
5300	2	2	3	3	0	0	1	1	1	0	3	3	2	2	2	2	2	0	1	1	2	1	0	0	1	1
5400	2	2	3	3	1	1	1	1	1	0	3	3	2	2	3	3	2	2	2	3	0	0	0	2	1	3
5500	2	2	3	3	0	1	1	0	0	0	3	3	2	2	1	3	2	1	1	1	2	3	2	0	0	3
5600	2	2	3	3	0	0	0	0	1	1	3	3	2	2	2	3	3	3	2	0	2	2	0	1	3	0
5700	2	2	3	3	0	1	0	0	0	1	3	3	2	2	1	2	2	1	1	1	2	2	1	3	2	2
5800	2	2	3	3	0	0	1	1	1	1	3	3	2	2	3	3	3	2	1	0	2	1	1	3	3	1
5900	2	2	3	3	0	1	0	0	1	1	3	3	2	2	1	2	2	1	3	0	3	0	0	1	0	0
6000	2	2	3	3	1	0	0	1	1	1	3	3	2	2	2	1	3	3	0	0	2	1	1	3	3	3
6100	2	2	3	3	0	0	0	0	0	0	3	3	2	2	1	3	2	0	0	0	0	1	0	2	0	0
6200	2	2	3	3	1	0	1	1	1	1	3	3	2	2	0	0	2	3	3	1	2	0	1	1	1	1
6300	2	2	3	3	0	1	0	1	1	1	3	3	2	2	0	1	3	1	3	3	2	2	1	1	1	1
6400	2	2	3	3	0	1	1	0	1	1	3	3	2	2	3	2	0	2	2	2	2	3	3	3	2	2
6500	2	2	3	3	1	0	1	0	1	1	3	3	2	2	3	3	2	1	1	1	2	2	1	2	2	2
6600	2	2	3	3	0	1	1	0	0	1	3	3	2	2	3	2	3	1	1	0	2	3	0	1	0	0
6700	2	2	3	3	0	1	1	1	0	0	3	3	2	2	0	0	0	3	2	3	3	0	0	0	0	2
6800	2	2	3	3	0	1	1	0	1	1	3	3	2	2	0	0	0	3	1	2	2	0	0	1	1	2
6900	2	2	3	3	1	0	0	1	0	1	3	3	2	2	2	3	3	1	2	0	2	3	2	0	0	2
7000	2	2	3	3	0	0	1	1	0	0	3	3	2	2	2	0	2	2	1	3	2	3	0	0	0	1
7100	2	2	3	3	1	0	1	0	1	0	3	3	2	2	1	1	1	1	2	0	2	2	3	3	3	0
7200	2	2	3	3	1	1	1	0	0	0	3	3	2	2	2	2	3	1	1	0	3	2	3	0	3	2
7300	2	2	3	3	1	1	1	1	1	0	3	3	2	2	3	3	3	0	1	1	2	1	1	1	1	1
7400	2	2	3	3	0	0	0	1	0	1	3	3	2	2	3	0	3	0	0	0	2	0	1	2	0	0
7500	2	2	3	3	0	0	0	1	0	1	3	3	2	2	3	1	2	1	1	3	2	0	0	2	3	3
7600	2	2	3	3	0	1	0	0	1	1	3	3	2	2	0	0	2	0	0	2	2	3	0	1	0	1
7700	2	2	3	3	0	1	0	1	1	1	3	3	2	2	0	2	2	2	1	2	1	1	1	1	1	1
7800	2	2	3	3	0	0	1	1	0	1	3	3	2	2	3	3	3	0	0	1	3	3	3	1	3	1
7900	2	2	3	3	1	1	0	1	1	1	3	3	2	2	2	0	3	1	1	1	2	3	0	1	1	1
8000	2	2	3	3	0	0	1	0	0	0	3	3	2	2	0	1	3	0	0	3	2	3	3	2	0	0
8100	2	2	3	3	1	1	0	0	1	0	3	3	2	2	3	3	2	1	1	0	0	3	1	2	3	1
8200	2	2	3	3	1	1	1	0	0	0	3	3	2	2	3	1	2	1	1	3	2	2	2	0	0	2
8300	2	2	3	3	0	0	0	0	0	0	3	3	2	2	3	2	2	0	0	0	1	2	2	0	2	0
8400	2	2	3	3	0	1	0	1	0	0	3	3	2	2	0	0	3	2	1	2	0	3	3	3	0	2
8500	2	2	3	3	0	0	1	1	0	0	3	3	2	2	0	2	1	2	2	2	2	1	2	0	2	3
8600	2	2	3	3	1	1	1	1	1	1	3	3	2	2	2	2	3	3	1	1	2	2	3	1	3	1
8700	2	2	3	3	0	1	1	0	1	1	3	3	2	2	2	2	0	3	1	0	2	3	3	0	0	1
8800	2	2	3	3	1	1	0	0	1	0	3	3	2	2	3	2	3	1	1	0	2	1	3	1	0	2
8900	2	2	3	3	0	1	1	1	1	1	3	3	2	2	3	2	2	2	3	1	2	1	1	1	1	1
9000	2	2	3	3	1	1	1	1	1	1	3	3	2	2	2	2	2	3	1	1	2	1	1	1	1	3
9100	2	2	3	3	1	0	0	1	1	1	3	3	2	2	3	3	2	3	3	2	2	3	2	3	1	2
9200	2	2	3	3	0	0	0	1	1	0	3	3	2	2	1	2	2	2	1	0	2	1	2	0	2	1
9300	2	2	3	3	0	0	1	0	0	0	3	3	2	2	3	3	2	0	0	3	2	3	3	0	0	0
9400	2	2	3	3	0	0	0	1	1	0	3	3	2	2	2	1	1	2	0	3	2	2	0	3	1	2
9500	2	2	3	3	1	0	1	1	1	0	3	3	2	2	2	2	3	1	3	3	2	2	1	1	1	2
9600	2	2	3	3	1	0	1	0	0	0	3	3	2	2	2	3	3	2	0	0	2	0	1	2	2	0
9700	2	2	3	3	1	0	0	0	0	0	3	3	2	2	3	3	0	1	0	0	0	3	2	2	2	2
9800	2	2	3	3	0	0	1	0	0	0	3	3	2	2	3	3	3	3	3	3	2	1	3	0	1	0
9900	2	2	3	3	0	0	1	0	0	0	3	3	2	2	3	2	0	2	0	0	2	0	1	2	0	0
10000	2	2	3	3	0	1	0	1	0	1	3	3	2	2	1	3	0	2	0	3	2	3	3	1	1	1
10100	2	2	3	3	0	1	0	0	0	1	3	3	2	2	3	2	3	1	2	0	2	1	3	3	2	2
10200	2	2	3	3	0	0	1	1	1	0	3	3	2	2	0	2	2	0	3	1	2	3	2	2	3	1
10300	2	2	3	3	0	1	1	1	1	1	3	3	2	2	2	3	3	1	1	2	2	3	1	1	3	2
10400	2	2	3	3	1	1	1	0	1	1	3	3	2	2	2	2	3	3	1	3	2	0	1	1	1	1
10500	2	2	3	3	1	1	0	0	1	0	3	3	2	2	3	2	2	1	1	2	2	2	0	0	1	2
10600	2	2	3	3	0	0	0	0	1	1	3	3	2	2	3	2	2	0	0	1	2	0	2	3	1	0
10700	2	2	3	3	1	1	1	1	1	1	3	3	2	2	1	1	2	1	1	1	2	0	2	2	3	3
10800	2	2	3	3	0	1	1	1	1	0	3	3	2	2	2	2	2	1	1	2	2	0	3	3	3	1
10900	2	2	3	3	0	0	1	1	1	0	3	3	2	2	3	1	3	0	2	1	2	0	3	3	2	1
11000	2	2	3	3	0	0	0	1	0	1	3	3	2	2	1	2	2	2	1	1	2	1	1	3	0	1
11100	2	2	3	3	1	1	1	0	1	1	3	3	2	2	2	3	2	3	3	2	2	1	1	1	1	1
11200	2	2	3	3	0	1	1	1	0	0	3	3	2	2	3	2	3	2	1	3	2	3	2	0	0	1
11300	2	2	3	3	0	0	1	0	0	1	3	3	2	2	0	0	3	3	0	0	2	3	3	3	3	2
11400	2	2	3	3	1	1	0	0	0	0	3	3	2	2	1	2	2	3	2	0	2	2	2	2	2	0
11500	2	2	3	3	1	0	0	0	1	0	3	3	2	2	2	2	3	2	2	2	2	3	3	3	2	2
11600	2	2	3	3	1	0	1	1	1	0	3	3	2	2	1	2	2	1	1	3	2	2	0	3	1	1
11700	2	2	3	3	0	1	0	1	1	0	3	3	2	2	1	2	3	0	1	1	2	3	3	3	1	2
11800	2	2	3	3	1	0	1	0	0	0	3	3	2	2	3	2	3	0	2	2	2	3	1	2	0	0
11900	2	2	3	3	0	0	0	0	0	1	3	3	2	2	3	3	1	0	0	0	2	1	3	2	2	0
12000	2	2	3	3	0	0	1	0	0	1	3	3	2	2	2	2	2	3	2	1	2	3	3	1	0	0
12100	2	2	3	3	0	0	1	0	1	0	3	3	2	2	3	1	2	2	0	0	2	0	0	1	3	0
12200	2	2	3	3	0	0	0	1	0	1	3	3	2	2	3	0	0	2	0	3	2	0	0	0	3	3
12300	2	2	3	3	0	1	0	0	1	0	3	3	2	2	1	2	3	3	0	0	2	2	0	3	1	0
12400	2	2	3	3	0	1	0	0	1	1	3	3	2	2	1	2	1	3	3	0	2	2	1	3	3	0
12500	2	2	3	3	1	1	0	0	0	0	3	3	2	2	0	2	0	2	3	3	2	0	2	2	0	2
12600	2	2	3	3	0	0	0	1	1	1	3	3	2	2	2	2	1	0	0	0	2	2	3	1	1	1
12700	2	2	3	3	0	0	0	0	0	1	3	3	2	2	2	2	0	3	0	2	2	2	1	2	0	0
12800	2	2	3	3	0	1	0	1	1	1	3	3	2	2	3	2	2	2	0	0	2	1	1	1	3	3
12900	2	2	3	3	1	1	1	0	0	1	3	3	2	2	0	2	2	1	3	2	2	1	1	0	0	3
13000	2	2	3	3	1	1	1	1	0	1	3	3	2	2	2	3	2	2	2	2	0	2	3	1	1	1
13100	2	2	3	3	0	1	1	0	0	0	3	3	2	2	2	0	3	0	2	3	3	2	3	0	2	3
13200	2	2	3	3	0	1	1	1	1	1	3	3	2	2	2	1	1	3	1	1	0	3	3	1	3	1
13300	2	2	3	3	0	0	0	0	1	1	3	3	2	2	2	2	2	0	0	2	0	3	2	1	2	3
13400	2	2	3	3	0	1	0	0	0	1	3	3	2	2	0	2	3	3	1	0	2	3	1	3	2	0
13500	2	2	3	3	1	0	0	0	0	1	3	3	2	2	3	2	2	0	0	0	2	3	3	1	3	3
13600	2	2	3	3	1	1	1	1	1	0	3	3	2	2	3	2	3	3	1	1	2	2	0	2	3	1
13700	2	2	3	3	0	1	0	0	1	0	3	3	2	2	3	3	2	1	3	1	2	2	3	3	1	1
13800	2	2	3	3	0	0	1	0	0	0	3	3	2	2	3	0	2	2	2	2	1	3	3	1	0	0
13900	2	2	3	3	0	0	0	1	0	0	3	3	2	2	3	0	2	0	0	0	2	3	3	2	2	2
14000	2	2	3	3	1	0	0	1	0	1	3	3	2	2	3	0	0	0	0	2	2	3	3	2	3	1
14100	2	2	3	3	0	0	0	1	1	0	3	3	2	2	1	2	1	2	1	3	1	1	0	0	1	1
14200	2	2	3	3	0	0	1	0	0	1	3	3	2	2	2	2	3	0	0	1	2	3	3	1	3	3
14300	2	2	3	3	1	1	1	1	1	0	3	3	2	2	0	2	2	3	0	3	2	0	2	0	2	3
14400	2	2	3	3	1	1	1	1	0	1	3	3	2	2	3	2	1	1	1	1	2	1	1	1	1	1
14500	2	2	3	3	0	0	1	1	1	1	3	3	2	2	3	3	2	1	3	0	2	3	1	1	1	1
14600	2	2	3	3	1	0	1	0	0	1	3	3	2	2	1	2	3	1	1	1	2	0	1	1	2	0
14700	2	2	3	3	0	0	0	1	0	0	3	3	2	2	3	2	3	1	0	0	2	1	3	0	3	3
14800	2	2	3	3	1	0	1	1	1	0	3	3	2	2	3	2	3	1	2	1	2	3	3	1	1	3
14900	2	2	3	3	0	0	1	1	1	0	3	3	2	2	3	1	1	1	2	3	2	1	0	3	2	1
15000	2	2	3	3	0	1	1	0	1	0	3	3	2	2	0	0	3	2	1	2	2	2	2	3	1	0
15100	2	2	3	3	1	1	1	0	0	0	3	3	2	2	3	3	2	3	1	1	2	2	1	0	2	0
15200	2	2	3	3	1	0	1	0	0	0	3	3	2	2	2	2	3	2	2	0	2	2	2	2	2	0
15300	2	2	3	3	0	0	1	1	1	1	3	3	2	2	0	2	0	0	2	1	3	1	1	2	0	2
15400	2	2	3	3	1	0	1	0	0	0	3	3	2	2	3	1	2	1	1	1	2	2	0	0	0	0
15500	2	2	3	3	1	0	1	0	1	0	3	3	2	2	2	1	1	1	0	1	2	2	2	0	3	0
15600	2	2	3	3	0	0	0	0	0	1	3	3	2	2	2	1	3	2	0	3	0	2	1	3	0	0
15700	2	2	3	3	0	0	1	0	1	1	3	3	2	2	3	3	2	0	0	3	2	2	1	1	1	0
15800	2	2	3	3	0	0	1	1	0	1	3	3	2	2	3	1	2	1	1	1	2	3	1	1	3	1
15900	2	2	3	3	1	0	0	1	0	1	3	3	2	2	3	1	3	3	0	1	2	3	3	1	3	1
16000	2	2	3	3	1	1	1	0	0	0	3	3	2	2	3	2	2	1	1	3	2	3	3	2	2	0
16100	2	2	3	3	1	1	1	1	1	0	3	3	2	2	2	3	2	0	3	1	2	3	3	3	1	1
16200	2	2	3	3	0	0	1	1	1	0	3	3	2	2	3	3	2	0	0	0	2	1	3	3	2	2
16300	2	2	3	3	0	0	1	1	1	0	3	3	2	2	0	0	3	0	0	1	2	3	0	2	2	3
16400	2	2	3	3	0	1	1	1	1	0	3	3	2	2	2	2	3	0	1	1	2	2	3	1	2	1
16500	2	2	3	3	1	0	1	1	1	1	3	3	2	2	2	3	3	2	2	1	2	1	3	1	1	1
16600	2	2	3	3	1	1	1	1	0	0	3	3	2	2	3	1	1	1	3	1	2	2	3	2	0	0
16700	2	2	3	3	1	1	0	1	0	1	3	3	2	2	2	3	3	3	1	1	2	2	2	1	2	3
16800	2	2	3	3	1	1	1	1	0	0	3	3	2	2	2	0	0	2	0	0	2	3	0	2	0	0
16900	2	2	3	3	1	1	1	1	0	1	3	3	2	2	3	1	3	3	3	1	2	3	3	1	3	1
17000	2	2	3	3	1	0	1	0	1	1	3	3	2	2	2	3	3	0	0	3	2	3	2	3	2	2
17100	2	2	3	3	1	0	0	1	0	0	3	3	2	2	2	3	3	3	0	0	2	3	1	2	2	2
17200	2	2	3	3	0	1	1	1	0	1	3	3	2	2	2	3	2	0	0	2	2	3	3	1	0	2
17300	2	2	3	3	1	0	0	0	0	0	3	3	2	2	2	2	3	3	0	2	2	1	2	2	0	0
17400	2	2	3	3	0	1	1	0	1	1	3	3	2	2	2	2	2	0	1	1	2	2	0	1	3	3
17500	2	2	3	3	1	0	1	0	1	1	3	3	2	2	3	3	3	2	3	1	2	3	3	1	1	3
17600	2	2	3	3	1	0	1	1	1	0	3	3	2	2	3	3	3	3	3	3	2	2	3	3	2	0
17700	2	2	3	3	1	1	0	0	0	1	3	3	2	2	3	3	3	1	1	0	2	1	1	1	2	0
17800	2	2	3	3	1	0	0	0	1	1	3	3	2	2	3	3	2	3	1	1	2	3	3	3	1	1
17900	2	2	3	3	1	1	0	1	1	1	3	3	2	2	1	2	2	0	3	2	2	0	2	2	0	0
18000	2	2	3	3	1	0	0	0	1	1	3	3	2	2	2	3	3	1	2	3	2	2	0	1	1	1
18100	2	2	3	3	0	0	1	0	1	0	3	3	2	2	0	0	2	0	2	0	3	3	3	1	3	0
18200	2	2	3	3	1	0	0	1	0	0	3	3	2	2	1	2	1	1	3	0	2	0	2	0	0	0
18300	2	2	3	3	1	1	1	0	0	1	3	3	2	2	3	2	2	1	3	1	2	3	0	0	0	0
18400	2	2	3	3	0	0	1	1	0	0	3	3	2	2	3	0	1	0	3	1	2	0	3	0	0	1
18500	2	2	3	3	0	0	0	0	1	0	3	3	2	2	2	3	2	0	0	2	2	0	0	3	1	1
18600	2	2	3	3	1	0	0	1	0	0	3	3	2	2	0	3	2	1	0	1	2	3	3	3	0	1
18700	2	2	3	3	1	0	0	1	0	0	3	3	2	2	3	3	2	1	0	0	2	3	1	3	0	0
18800	2	2	3	3	1	0	1	1	1	0	3	3	2	2	0	2	3	1	1	3	2	2	2	0	3	3
18900	2	2	3	3	0	0	1	1	1	1	3	3	2	2	3	3	2	3	0	1	3	3	1	1	1	2
19000	2	2	3	3	1	1	1	0	1	0	3	3	2	2	3	0	0	0	3	3	2	0	1	3	1	3
19100	2	2	3	3	1	0	0	0	1	1	3	3	2	2	3	1	0	2	2	0	2	1	1	1	3	2
19200	2	2	3	3	1	0	0	1	1	1	3	3	2	2	2	3	2	3	2	2	2	0	3	1	3	3
19300	2	2	3	3	0	0	1	0	0	1	3	3	2	2	0	2	0	1	0	0	2	2	0	2	2	0
19400	2	2	3	3	0	1	1	0	0	0	3	3	2	2	0	0	2	3	0	0	0	3	1	0	2	2
19500	2	2	3	3	1	0	0	0	0	0	3	3	2	2	3	2	2	3	2	0	2	0	2	0	0	0
19600	2	2	3	3	1	0	0	0	0	1	3	3	2	2	3	2	1	1	1	3	2	1	1	3	1	2
19700	2	2	3	3	1	1	0	1	1	0	3	3	2	2	2	2	3	2	3	3	3	1	3	3	1	1
19800	2	2	3	3	1	0	0	0	0	0	3	3	2	2	0	0	0	1	3	1	2	3	2	2	0	2
19900	2	2	3	3	0	0	1	0	1	0	3	3	2	2	2	2	3	2	1	2	2	0	0	0	0	2
20000	2	2	3	3	0	0	1	1	1	0	3	3	2	2	2	2	3	2	0	0	2	3	1	1	1	1
20100	2	2	3	3	0	0	1	1	0	1	3	3	2	2	0	2	3	0	3	1	2	1	1	1	3	3
20200	2	2	3	3	1	1	0	1	1	1	3	3	2	2	3	2	2	0	0	2	2	3	3	1	3	3
20300	2	2	3	3	0	1	0	1	1	1	3	3	2	2	3	3	2	0	2	1	0	1	1	1	3	3
20400	2	2	3	3	1	1	0	1	1	0	3	3	2	2	2	2	2	3	3	3	0	0	3	1	1	1
20500	2	2	3	3	0	0	1	1	0	0	3	3	2	2	2	2	2	2	2	2	2	0	1	3	1	2
20600	2	2	3	3	1	0	1	1	0	1	3	3	2	2	3	3	2	3	3	1	0	2	2	1	3	1
20700	2	2	3	3	0	0	1	1	0	1	3	3	2	2	2	3	3	0	0	1	2	3	1	1	0	1
20800	2	2	3	3	1	0	1	1	1	0	3	3	2	2	3	3	1	1	0	2	3	1	1	0	1	1
20900	2	2	3	3	0	0	0	1	1	1	3	3	2	2	3	2	0	3	1	1	1	1	1	1	3	1
21000	2	2	3	3	0	0	1	0	1	0	3	3	2	2	0	2	1	1	2	3	2	0	0	0	2	2
21100	2	2	3	3	1	1	0	1	1	1	3	3	2	2	1	1	0	1	3	1	3	1	1	3	1	1
21200	2	2	3	3	0	0	1	0	0	0	3	3	2	2	3	1	2	1	0	0	2	0	0	0	2	0
21300	2	2	3	3	1	1	1	1	1	1	3	3	2	2	2	2	3	1	1	1	2	3	3	1	3	1
21400	2	2	3	3	0	1	1	1	1	0	3	3	2	2	3	3	3	1	3	1	2	2	0	0	3	1
21500	2	2	3	3	1	1	0	1	1	1	3	3	2	2	3	2	1	3	2	3	0	3	3	3	1	1
21600	2	2	3	3	0	1	1	1	1	0	3	3	2	2	1	0	2	1	1	1	2	3	1	3	1	1
21700	2	2	3	3	1	1	1	1	1	1	3	3	2	2	2	3	0	2	1	2	2	1	1	3	0	3
21800	2	2	3	3	1	0	0	1	0	1	3	3	2	2	3	2	2	2	3	1	2	3	3	3	1	1
21900	2	2	3	3	0	0	0	0	1	0	3	3	2	2	3	2	2	1	0	0	2	3	0	2	2	2
22000	2	2	3	3	1	0	0	0	0	1	3	3	2	2	2	1	2	3	0	0	2	1	3	3	0	0
22100	2	2	3	3	1	0	0	1	1	1	3	3	2	2	3	3	3	0	2	1	2	1	1	1	1	1
22200	2	2	3	3	1	0	0	1	1	1	3	3	2	2	3	2	0	3	2	0	2	0	3	1	3	2
22300	2	2	3	3	0	0	0	0	1	0	3	3	2	2	1	0	0	0	1	2	0	3	1	0	0	0
22400	2	2	3	3	1	0	0	0	1	0	3	3	2	2	2	2	2	0	2	2	2	1	1	1	1	1
22500	2	2	3	3	0	0	0	0	1	0	3	3	2	2	3	3	3	2	0	0	2	3	3	0	3	0
22600	2	2	3	3	1	0	0	0	1	1	3	3	2	2	3	2	3	1	0	0	2	3	3	3	1	1
22700	2	2	3	3	0	0	1	1	1	0	3	3	2	2	1	3	3	2	3	2	2	3	2	3	1	1
22800	2	2	3	3	0	0	1	0	0	1	3	3	2	2	2	3	2	2	0	2	2	0	1	1	1	3
22900	2	2	3	3	1	1	0	0	1	0	3	3	2	2	2	3	2	1	3	2	2	3	2	0	3	0
23000	2	2	3	3	1	0	1	0	0	1	3	3	2	2	2	0	0	0	2	3	3	3	3	3	2	2
23100	2	2	3	3	0	1	0	1	1	0	3	3	2	2	2	3	3	0	2	1	2	0	3	0	3	0
23200	2	2	3	3	0	0	1	0	0	1	3	3	2	2	3	2	3	3	2	2	2	1	3	1	3	3
23300	2	2	3	3	0	1	1	1	1	1	3	3	2	2	2	3	3	3	2	1	2	1	3	1	1	1
23400	2	2	3	3	1	1	1	1	1	0	3	3	2	2	3	1	3	1	1	3	2	2	2	1	1	1
23500	2	2	3	3	0	1	0	0	0	1	3	3	2	2	3	3	3	2	3	0	3	1	1	3	0	0
23600	2	2	3	3	0	1	1	1	1	0	3	3	2	2	3	3	3	1	1	1	2	1	3	2	3	1
23700	2	2	3	3	0	1	0	1	1	1	3	3	2	2	3	1	2	2	1	0	2	3	1	1	2	0
23800	2	2	3	3	0	1	1	1	0	1	3	3	2	2	0	2	3	0	3	3	3	3	2	0	2	2
23900	2	2	3	3	0	1	1	1	1	1	3	3	2	2	3	3	3	0	1	1	3	3	3	2	2	1
24000	2	2	3	3	0	0	0	1	1	1	3	3	2	2	2	2	1	0	1	3	2	2	1	1	1	3
24100	2	2	3	3	1	0	1	0	0	0	3	3	2	2	3	2	2	1	0	0	2	2	2	1	2	0
24200	2	2	3	3	1	1	1	1	0	1	3	3	2	2	3	2	3	3	1	1	2	3	3	3	0	1
24300	2	2	3	3	1	1	1	1	1	1	3	3	2	2	1	3	1	3	3	3	2	0	2	1	1	3
24400	2	2	3	3	1	0	1	1	0	1	3	3	2	2	2	0	1	1	1	2	3	3	2	2	0	1
24500	2	2	3	3	0	0	1	1	1	0	3	3	2	2	3	3	1	3	3	0	2	2	2	3	3	0
24600	2	2	3	3	1	0	1	0	0	0	3	3	2	2	2	0	3	1	0	2	0	3	2	2	0	3
24700	2	2	3	3	1	1	0	1	0	1	3	3	2	2	3	2	3	1	1	0	2	3	2	2	0	1
24800	2	2	3	3	1	0	1	1	1	0	3	3	2	2	2	3	3	2	1	1	2	2	1	2	3	1
24900	2	2	3	3	0	0	0	1	0	0	3	3	2	2	1	1	3	1	0	2	2	3	3	0	2	2
25000	2	2	3	3	1	0	1	0	1	1	3	3	2	2	2	3	2	3	1	0	2	1	3	3	1	2
25100	2	2	3	3	0	0	0	0	1	1	3	3	2	2	2	2	0	0	0	0	1	1	1	0	0	0
25200	2	2	3	3	0	0	0	0	1	1	3	3	2	2	3	3	2	0	0	0	2	1	1	3	3	0
25300	2	2	3	3	1	0	0	0	1	0	3	3	2	2	2	3	3	0	0	2	2	3	1	2	1	3
25400	2	2	3	3	1	0	0	1	0	0	3	3	2	2	2	2	2	1	0	0	0	0	1	2	0	2
25500	2	2	3	3	0	0	1	0	0	1	3	3	2	2	2	3	1	1	3	2	2	0	0	3	0	0
25600	2	2	3	3	1	1	1	1	0	1	3	3	2	2	0	2	1	0	1	1	2	3	2	3	3	3
25700	2	2	3	3	1	0	0	1	1	0	3	3	2	2	3	3	0	3	3	2	2	2	3	2	1	3
25800	2	2	3	3	0	0	0	0	0	1	3	3	2	2	2	2	3	2	3	3	2	3	2	1	1	1
25900	2	2	3	3	1	0	0	0	0	0	3	3	2	2	2	2	3	2	0	0	2	3	3	3	0	0
26000	2	2	3	3	0	1	1	1	0	1	3	3	2	2	3	3	3	0	1	1	2	3	3	3	0	1
26100	2	2	3	3	1	0	1	1	1	0	3	3	2	2	2	2	0	1	1	1	2	2	1	2	3	3
26200	2	2	3	3	0	1	0	0	0	1	3	3	2	2	1	2	1	2	3	2	2	2	2	1	0	0
26300	2	2	3	3	1	1	1	1	0	1	3	3	2	2	2	2	2	1	1	1	2	1	1	1	1	2
26400	2	2	3	3	0	1	0	0	0	0	3	3	2	2	1	1	2	1	1	0	2	2	2	0	0	0
26500	2	2	3	3	0	0	0	0	0	0	3	3	2	2	0	0	2	2	3	0	2	2	1	2	0	2
26600	2	2	3	3	0	0	0	0	0	1	3	3	2	2	2	2	3	0	0	2	2	2	3	1	3	0
26700	2	2	3	3	1	1	1	1	0	1	3	3	2	2	2	2	3	2	1	1	0	2	1	3	1	1
26800	2	2	3	3	0	1	0	1	1	1	3	3	2	2	0	0	3	0	0	0	2	2	3	1	1	1
26900	2	2	3	3	0	1	1	0	1	0	3	3	2	2	1	1	2	1	2	1	2	1	3	1	1	3
27000	2	2	3	3	1	0	1	0	0	1	3	3	2	2	2	2	3	2	1	3	2	3	3	0	0	0
27100	2	2	3	3	0	0	0	0	0	1	3	3	2	2	2	2	3	2	0	0	3	3	2	3	2	0
27200	2	2	3	3	1	1	0	1	1	1	3	3	2	2	2	2	2	1	1	1	0	1	0	0	1	0
27300	2	2	3	3	1	1	0	0	1	1	3	3	2	2	2	3	2	3	2	3	1	1	1	3	3	2
27400	2	2	3	3	1	0	1	1	0	0	3	3	2	2	1	3	2	3	3	3	0	1	0	0	3	1
27500	2	2	3	3	0	1	1	1	1	1	3	3	2	2	1	2	3	0	1	2	2	3	1	1	1	0
27600	2	2	3	3	0	0	1	1	0	1	3	3	2	2	0	3	0	2	3	3	2	3	3	2	0	0
27700	2	2	3	3	0	0	1	1	1	0	3	3	2	2	2	3	3	0	1	3	2	3	3	1	1	1
27800	2	2	3	3	0	1	0	0	0	0	3	3	2	2	2	1	2	3	1	3	2	1	2	0	0	1
27900	2	2	3	3	1	0	1	1	0	0	3	3	2	2	2	2	0	3	3	2	2	0	1	1	2	0
28000	2	2	3	3	0	0	1	1	1	1	3	3	2	2	2	3	2	2	0	1	2	3	1	1	1	3
28100	2	2	3	3	0	0	1	0	0	1	3	3	2	2	3	2	2	2	3	1	3	3	2	0	2	1
28200	2	2	3	3	0	0	0	0	0	0	3	3	2	2	3	2	3	1	0	3	3	0	0	0	1	3
28300	2	2	3	3	0	1	1	1	1	1	3	3	2	2	3	3	2	2	1	1	2	1	3	2	2	3
28400	2	2	3	3	1	0	0	0	1	0	3	3	2	2	2	2	2	2	0	2	0	1	3	3	1	0
28500	2	2	3	3	1	1	0	0	0	1	3	3	2	2	0	0	3	0	2	0	2	3	3	3	3	3
28600	2	2	3	3	0	0	1	1	1	1	3	3	2	2	3	0	2	0	0	2	2	3	3	2	1	1
28700	2	2	3	3	1	0	1	1	1	1	3	3	2	2	2	3	3	3	3	2	3	3	3	3	3	3
28800	2	2	3	3	1	1	1	1	1	1	3	3	2	2	2	2	2	1	3	1	2	0	2	2	3	1
28900	2	2	3	3	1	1	1	1	1	0	3	3	2	2	2	2	2	1	1	1	2	3	0	0	2	2
29000	2	2	3	3	1	0	1	1	1	0	3	3	2	2	2	2	2	1	1	3	0	2	2	2	2	3
29100	2	2	3	3	0	1	1	0	0	0	3	3	2	2	2	3	1	2	3	0	2	2	2	2	0	0
29200	2	2	3	3	1	1	0	0	1	1	3	3	2	2	0	0	2	0	0	0	2	3	2	2	0	0
29300	2	2	3	3	0	0	0	0	0	0	3	3	2	2	3	2	2	0	2	1	2	1	3	2	0	2
29400	2	2	3	3	1	1	1	1	0	1	3	3	2	2	3	3	2	1	1	1	3	1	1	1	0	1
29500	2	2	3	3	0	0	1	1	1	1	3	3	2	2	3	3	2	1	1	1	1	0	0	0	2	3
29600	2	2	3	3	0	1	1	1	1	1	3	3	2	2	1	2	0	1	2	2	2	3	1	3	3	2
29700	2	2	3	3	0	1	1	1	0	0	3	3	2	2	3	2	3	3	3	3	2	1	1	3	1	2
29800	2	2	3	3	0	0	1	0	0	1	3	3	2	2	0	2	2	3	2	0	2	0	2	0	0	0
29900	2	2	3	3	1	1	1	0	1	1	3	3	2	2	3	2	3	1	1	2	0	3	3	3	0	0
30000	2	2	3	3	1	1	1	1	0	0	3	3	2	2	3	2	2	3	0	0	2	2	2	0	0	0
30100	2	2	3	3	0	0	0	1	0	0	3	3	2	2	3	3	2	0	0	2	3	2	2	0	0	2
30200	2	2	3	3	0	1	1	1	1	1	3	3	2	2	3	3	3	2	3	3	2	3	1	1	1	1
30300	2	2	3	3	0	1	1	0	0	0	3	3	2	2	2	2	2	0	1	1	2	3	0	0	0	0
30400	2	2	3	3	1	1	0	0	0	1	3	3	2	2	2	2	3	3	1	1	0	0	0	3	1	3
30500	2	2	3	3	0	0	1	1	1	1	3	3	2	2	2	2	0	0	1	1	2	3	0	1	1	1
30600	2	2	3	3	0	0	1	1	0	0	3	3	2	2	3	2	2	0	0	2	0	3	3	2	1	1
30700	2	2	3	3	1	1	1	0	0	1	3	3	2	2	2	2	0	1	1	1	2	3	3	3	2	0
30800	2	2	3	3	0	1	0	0	0	1	3	3	2	2	0	3	0	2	2	0	2	2	1	1	0	0
30900	2	2	3	3	0	0	0	0	1	0	3	3	2	2	3	3	2	0	0	3	2	0	0	1	1	2
31000	2	2	3	3	0	0	1	0	0	0	3	3	2	2	3	2	2	0	0	3	3	1	3	0	0	0
31100	2	2	3	3	1	0	1	1	0	0	3	3	2	2	3	2	3	3	0	2	2	1	1	2	3	2
31200	2	2	3	3	1	0	1	1	1	0	3	3	2	2	3	2	3	1	2	2	2	1	3	3	2	1
31300	2	2	3	3	1	1	1	0	1	1	3	3	2	2	3	3	3	3	1	1	0	2	0	0	1	2
31400	2	2	3	3	1	1	1	1	1	0	3	3	2	2	3	3	3	1	3	1	2	1	1	2	3	3
31500	2	2	3	3	0	0	1	0	0	1	3	3	2	2	3	0	0	0	2	1	2	1	2	0	0	0
31600	2	2	3	3	0	1	1	0	0	1	3	3	2	2	3	2	2	0	1	3	0	3	1	1	1	1
31700	2	2	3	3	0	1	1	0	1	1	3	3	2	2	3	3	2	3	2	1	2	2	2	1	1	3
31800	2	2	3	3	0	1	0	1	1	1	3	3	2	2	2	0	0	1	1	1	2	1	2	2	2	3
31900	2	2	3	3	1	1	0	0	1	0	3	3	2	2	3	2	2	1	1	0	2	0	1	1	2	0
32000	2	2	3	3	1	1	1	0	0	0	3	3	2	2	0	0	0	0	0	0	2	3	3	2	2	2
32100	2	2	3	3	1	1	0	0	0	0	3	3	2	2	1	2	3	1	3	3	2	3	1	0	0	0
32200	2	2	3	3	0	1	1	1	1	1	3	3	2	2	1	2	1	0	1	1	0	2	2	1	0	0
32300	2	2	3	3	1	0	1	1	1	1	3	3	2	2	1	2	1	3	3	2	2	3	2	1	1	0
32400	2	2	3	3	1	0	0	1	0	0	3	3	2	2	2	3	0	3	2	1	2	0	0	2	3	1
32500	2	2	3	3	1	1	0	1	0	1	3	3	2	2	0	0	3	3	0	2	2	2	0	0	2	3
32600	2	2	3	3	1	1	1	0	0	0	3	3	2	2	2	2	2	3	1	3	2	3	2	0	0	0
32700	2	2	3	3	1	0	1	1	1	1	3	3	2	2	2	2	2	3	1	1	2	1	1	3	1	1
32800	2	2	3	3	1	1	1	0	0	0	3	3	2	2	3	1	3	1	3	2	2	3	0	0	0	0
32900	2	2	3	3	1	1	1	1	1	0	3	3	2	2	3	3	1	1	1	1	3	3	0	0	1	1
33000	2	2	3	3	1	1	0	0	0	0	3	3	2	2	1	3	3	3	3	3	2	3	0	0	0	2
33100	2	2	3	3	1	1	1	0	1	1	3	3	2	2	2	1	1	1	1	1	3	1	0	1	1	1
33200	2	2	3	3	1	1	1	0	0	0	3	3	2	2	3	3	3	1	1	1	3	1	1	1	3	1
33300	2	2	3	3	0	0	1	0	1	1	3	3	2	2	0	0	2	0	0	2	2	2	2	1	1	1
33400	2	2	3	3	0	1	1	1	1	1	3	3	2	2	0	2	0	0	3	1	3	3	3	1	1	1
33500	2	2	3	3	1	1	1	1	1	1	3	3	2	2	2	1	3	1	1	3	0	1	1	1	2	1
33600	2	2	3	3	0	1	1	1	1	0	3	3	2	2	0	2	2	2	1	3	0	0	0	0	1	2
33700	2	2	3	3	1	0	0	1	1	0	3	3	2	2	2	3	3	1	2	0	0	0	1	3	1	2
33800	2	2	3	3	0	0	0	0	1	0	3	3	2	2	2	2	3	0	0	2	2	3	0	0	0	0
33900	2	2	3	3	1	1	0	1	0	0	3	3	2	2	3	2	3	2	3	3	1	1	0	1	3	1
34000	2	2	3	3	0	0	0	0	0	0	3	3	2	2	2	2	2	2	0	0	2	2	2	2	2	2
34100	2	2	3	3	1	1	0	0	0	0	3	3	2	2	2	0	2	3	2	0	2	0	3	2	0	0
34200	2	2	3	3	1	1	0	1	1	1	3	3	2	2	2	3	2	2	0	2	2	0	2	3	1	2
34300	2	2	3	3	0	1	0	0	0	0	3	3	2	2	2	2	0	0	1	0	2	3	0	0	0	0
34400	2	2	3	3	1	0	0	1	0	0	3	3	2	2	2	3	0	3	0	3	2	1	1	3	3	1
34500	2	2	3	3	0	0	1	0	0	0	3	3	2	2	3	2	3	2	1	1	2	0	0	2	2	2
34600	2	2	3	3	1	0	0	0	1	1	3	3	2	2	2	3	2	1	0	0	2	1	2	1	2	2
34700	2	2	3	3	1	1	0	0	1	0	3	3	2	2	3	3	1	2	2	0	2	3	1	1	2	0
34800	2	2	3	3	1	0	0	0	0	1	3	3	2	2	2	1	2	3	0	2	0	2	3	2	0	3
34900	2	2	3	3	1	1	1	1	1	1	3	3	2	2	3	1	1	1	1	1	2	3	2	1	1	3
35000	2	2	3	3	0	0	1	1	0	0	3	3	2	2	3	3	0	0	0	1	2	2	3	2	2	1
35100	2	2	3	3	0	1	1	1	0	1	3	3	2	2	3	3	3	2	2	3	2	3	3	3	0	1
35200	2	2	3	3	0	1	1	1	0	1	3	3	2	2	3	1	3	3	1	3	2	3	3	1	1	3
35300	2	2	3	3	0	0	0	1	0	1	3	3	2	2	1	3	3	0	0	0	2	3	3	3	1	1
35400	2	2	3	3	1	1	1	0	0	1	3	3	2	2	2	2	2	1	3	3	3	1	1	1	3	3
35500	2	2	3	3	0	0	1	1	0	0	3	3	2	2	2	3	2	2	2	0	1	1	1	1	1	3
35600	2	2	3	3	1	0	0	0	0	0	3	3	2	2	0	2	2	1	0	0	2	2	2	2	2	3
35700	2	2	3	3	1	0	1	0	0	0	3	3	2	2	2	0	3	2	0	0	3	2	0	0	0	2
35800	2	2	3	3	1	0	1	1	0	1	3	3	2	2	2	2	3	2	2	2	2	3	3	1	1	1
35900	2	2	3	3	1	0	1	0	0	1	3	3	2	2	3	3	0	1	1	3	2	2	0	0	0	2
36000	2	2	3	3	0	0	0	1	1	1	3	3	2	2	3	1	0	0	2	2	2	2	2	2	3	3
36100	2	2	3	3	0	0	0	1	1	1	3	3	2	2	3	0	2	1	0	0	2	1	0	3	1	0
36200	2	2	3	3	1	1	1	1	1	1	3	3	2	2	3	1	1	3	1	1	2	3	2	2	1	1
36300	2	2	3	3	1	0	0	1	1	1	3	3	2	2	1	0	1	2	2	3	2	3	0	2	3	1
36400	2	2	3	3	0	0	1	0	1	1	3	3	2	2	2	0	0	0	2	3	1	1	2	1	1	3
36500	2	2	3	3	0	0	0	0	1	0	3	3	2	2	2	2	2	2	3	0	2	3	1	3	0	0
36600	2	2	3	3	0	1	1	1	0	0	3	3	2	2	2	2	2	0	1	3	0	3	1	2	3	0
36700	2	2	3	3	1	1	1	0	1	1	3	3	2	2	3	2	2	1	1	1	2	1	1	1	1	3
36800	2	2	3	3	1	0	0	0	0	1	3	3	2	2	3	3	3	1	1	3	2	1	1	3	0	0
36900	2	2	3	3	0	0	0	1	0	0	3	3	2	2	2	2	2	0	0	1	2	0	2	0	0	3
37000	2	2	3	3	1	1	1	0	0	1	3	3	2	2	1	1	2	3	3	1	2	2	2	1	3	3
37100	2	2	3	3	0	0	0	0	0	1	3	3	2	2	3	3	1	0	0	0	2	1	3	0	2	0
37200	2	2	3	3	1	1	1	1	0	1	3	3	2	2	3	3	3	3	1	1	2	3	1	1	1	1
37300	2	2	3	3	0	0	0	0	1	1	3	3	2	2	3	1	3	3	1	2	1	2	3	1	1	0
37400	2	2	3	3	1	1	0	0	1	1	3	3	2	2	0	2	3	3	0	0	1	1	3	3	2	0
37500	2	2	3	3	0	0	0	1	1	0	3	3	2	2	2	2	0	0	0	2	2	3	0	0	2	1
37600	2	2	3	3	0	0	1	1	0	0	3	3	2	2	2	1	1	1	1	1	2	3	3	1	0	1
37700	2	2	3	3	1	1	1	1	0	1	3	3	2	2	2	3	3	1	1	1	2	2	2	0	0	0
37800	2	2	3	3	0	1	1	1	1	1	3	3	2	2	1	1	1	1	1	3	2	3	3	2	3	2
37900	2	2	3	3	0	0	0	1	1	1	3	3	2	2	2	3	2	2	3	3	3	1	1	1	1	1
38000	2	2	3	3	1	1	1	1	1	0	3	3	2	2	1	3	0	1	1	1	2	1	3	2	2	1
38100	2	2	3	3	1	1	0	1	1	0	3	3	2	2	1	1	3	1	1	0	1	1	1	0	0	0
38200	2	2	3	3	0	1	1	1	0	0	3	3	2	2	3	2	3	2	3	3	2	2	2	2	2	2
38300	2	2	3	3	0	0	1	1	0	1	3	3	2	2	0	2	0	0	2	3	2	3	0	0	0	3
38400	2	2	3	3	1	0	0	0	0	0	3	3	2	2	3	3	0	3	1	1	2	2	0	0	2	3
38500	2	2	3	3	0	0	0	0	1	0	3	3	2	2	3	3	3	1	1	3	2	1	2	0	2	3
38600	2	2	3	3	0	1	1	1	1	1	3	3	2	2	3	1	1	2	1	1	2	2	2	0	2	2
38700	2	2	3	3	0	0	0	1	0	1	3	3	2	2	2	2	2	2	2	0	2	2	1	1	0	0
38800	2	2	3	3	0	1	1	1	1	1	3	3	2	2	3	2	3	1	3	0	2	1	1	3	1	1
38900	2	2	3	3	0	1	0	1	1	0	3	3	2	2	3	2	3	2	3	1	1	3	0	2	0	1
39000	2	2	3	3	1	0	0	0	0	1	3	3	2	2	1	3	2	0	2	0	2	3	2	2	0	0
39100	2	2	3	3	0	0	1	1	1	0	3	3	2	2	2	2	2	2	2	1	2	0	1	1	1	1
39200	2	2	3	3	1	1	1	0	1	1	3	3	2	2	3	0	3	1	3	2	2	2	1	1	1	2
39300	2	2	3	3	0	0	0	0	1	1	3	3	2	2	2	3	3	2	2	0	0	0	3	3	2	0
39400	2	2	3	3	1	1	1	1	1	1	3	3	2	2	2	0	3	1	0	1	1	3	1	1	1	3
39500	2	2	3	3	0	0	0	1	1	0	3	3	2	2	3	1	3	1	1	3	2	2	0	3	1	1
39600	2	2	3	3	0	0	0	0	0	1	3	3	2	2	2	3	2	2	2	0	2	1	3	1	2	2
39700	2	2	3	3	0	1	1	1	0	1	3	3	2	2	1	0	2	1	3	3	2	1	0	0	0	1
39800	2	2	3	3	1	1	0	1	0	0	3	3	2	2	3	2	3	1	3	1	2	2	3	0	1	1
39900	2	2	3	3	1	0	0	0	0	1	3	3	2	2	0	2	3	1	3	3	2	3	3	1	1	1
40000	2	2	3	3	1	1	0	0	0	0	3	3	2	2	3	3	1	1	1	0	2	3	3	3	0	0
40100	2	2	3	3	0	0	1	1	0	0	3	3	2	2	3	1	2	0	0	3	2	3	3	0	2	3
40200	2	2	3	3	0	1	1	0	1	1	3	3	2	2	0	3	0	0	3	1	2	3	3	1	1	1
40300	2	2	3	3	1	1	0	0	0	0	3	3	2	2	0	0	0	1	1	2	2	1	3	2	0	0
40400	2	2	3	3	1	0	0	0	1	0	3	3	2	2	2	2	3	0	0	0	2	2	2	0	2	0
40500	2	2	3	3	1	0	0	0	1	1	3	3	2	2	2	3	3	3	2	0	2	3	2	3	3	0
40600	2	2	3	3	1	1	1	0	1	0	3	3	2	2	2	2	2	2	0	3	0	2	0	0	3	3
40700	2	2	3	3	1	1	1	0	1	0	3	3	2	2	2	2	3	0	0	2	2	1	3	0	2	2
40800	2	2	3	3	1	1	0	1	1	0	3	3	2	2	3	2	0	3	1	3	3	2	2	2	1	1
40900	2	2	3	3	0	1	1	0	0	0	3	3	2	2	2	2	2	0	3	3	2	0	2	2	1	0
41000	2	2	3	3	1	1	0	0	0	0	3	3	2	2	2	3	2	3	1	1	2	1	3	0	0	2
41100	2	2	3	3	0	0	1	1	1	0	3	3	2	2	3	2	3	2	3	1	3	3	3	3	1	1
41200	2	2	3	3	1	0	0	1	1	1	3	3	2	2	0	2	1	1	1	3	2	1	1	1	1	3
41300	2	2	3	3	0	1	0	0	0	1	3	3	2	2	0	3	2	1	0	2	2	2	3	3	0	0
41400	2	2	3	3	0	0	0	0	1	1	3	3	2	2	2	2	2	0	0	0	2	0	3	1	1	1
41500	2	2	3	3	1	1	0	1	1	0	3	3	2	2	3	1	1	1	1	0	0	2	3	3	1	1
41600	2	2	3	3	0	0	1	0	0	1	3	3	2	2	2	2	0	2	0	3	2	3	3	3	3	2
41700	2	2	3	3	1	1	0	1	1	1	3	3	2	2	3	3	1	3	1	0	2	0	3	1	1	1
41800	2	2	3	3	1	0	0	1	1	0	3	3	2	2	3	3	3	0	0	0	2	0	0	3	1	1
41900	2	2	3	3	1	1	0	0	1	0	3	3	2	2	1	3	1	2	0	2	2	2	0	0	2	0
42000	2	2	3	3	1	1	1	0	0	0	3	3	2	2	2	0	2	1	0	0	0	3	2	0	0	0
42100	2	2	3	3	0	0	0	0	0	0	3	3	2	2	1	1	1	3	3	2	2	2	3	0	3	3
42200	2	2	3	3	1	0	0	1	1	0	3	3	2	2	2	3	3	1	3	2	2	2	2	0	0	0
42300	2	2	3	3	0	0	1	0	1	1	3	3	2	2	1	3	0	0	0	3	2	3	3	3	1	1
42400	2	2	3	3	1	1	1	0	0	1	3	3	2	2	3	3	3	2	1	1	3	3	2	0	0	0
42500	2	2	3	3	0	0	0	1	1	1	3	3	2	2	3	2	3	0	3	0	2	0	1	1	2	0
42600	2	2	3	3	1	0	0	0	0	0	3	3	2	2	2	2	0	0	0	2	2	0	2	3	0	0
42700	2	2	3	3	0	0	1	1	0	0	3	3	2	2	0	2	1	0	2	0	2	2	0	2	3	2
42800	2	2	3	3	1	0	1	0	0	0	3	3	2	2	3	2	1	3	2	3	2	1	1	1	3	1
42900	2	2	3	3	0	1	1	0	1	0	3	3	2	2	2	3	3	1	1	1	2	3	2	2	1	1
43000	2	2	3	3	1	1	0	1	1	0	3	3	2	2	2	2	0	1	1	0	2	3	0	3	1	1
43100	2	2	3	3	0	0	1	1	0	1	3	3	2	2	2	0	3	0	1	1	3	3	3	2	2	1
43200	2	2	3	3	1	1	0	0	1	1	3	3	2	2	2	3	1	1	1	1	2	3	3	3	1	2
43300	2	2	3	3	1	1	1	1	1	1	3	3	2	2	3	2	2	3	3	3	3	1	1	1	1	1
43400	2	2	3	3	1	0	0	1	1	1	3	3	2	2	3	0	3	0	0	2	2	0	1	1	1	1
43500	2	2	3	3	0	1	0	1	1	1	3	3	2	2	2	2	2	0	1	2	2	1	2	2	2	2
43600	2	2	3	3	1	1	0	1	0	1	3	3	2	2	2	0	2	0	1	2	2	1	3	2	2	1
43700	2	2	3	3	0	1	0	0	0	1	3	3	2	2	3	2	0	2	0	0	2	2	3	3	2	0
43800	2	2	3	3	0	0	0	1	0	1	3	3	2	2	3	2	2	0	0	0	2	1	1	0	2	0
43900	2	2	3	3	0	0	0	1	1	0	3	3	2	2	3	3	3	1	0	2	2	1	1	0	2	2
44000	2	2	3	3	1	0	1	0	0	0	3	3	2	2	0	0	3	1	3	3	0	0	3	3	0	2
44100	2	2	3	3	0	1	0	0	0	0	3	3	2	2	3	2	3	2	2	2	3	3	3	0	0	2
44200	2	2	3	3	0	1	1	1	1	1	3	3	2	2	1	1	3	2	1	1	2	2	2	3	3	1
44300	2	2	3	3	0	0	1	1	0	1	3	3	2	2	2	2	2	0	3	1	2	2	3	1	1	1
44400	2	2	3	3	0	0	0	1	1	1	3	3	2	2	2	2	3	0	0	0	2	3	0	3	1	2
44500	2	2	3	3	1	0	0	0	1	1	3	3	2	2	0	3	2	3	3	0	1	1	1	1	1	0
44600	2	2	3	3	1	0	1	0	0	0	3	3	2	2	0	3	3	1	2	0	0	0	2	0	2	0
44700	2	2	3	3	0	0	0	0	0	1	3	3	2	2	3	2	3	2	1	0	2	2	2	2	2	0
44800	2	2	3	3	0	1	0	1	0	1	3	3	2	2	3	1	3	1	2	0	0	2	0	3	0	0
44900	2	2	3	3	0	1	1	1	1	1	3	3	2	2	3	2	2	2	2	1	2	1	1	1	1	3
45000	2	2	3	3	1	0	0	0	0	1	3	3	2	2	2	3	2	1	2	0	1	1	3	1	0	2
45100	2	2	3	3	0	1	1	0	0	1	3	3	2	2	0	0	3	0	1	1	2	3	3	1	0	2
45200	2	2	3	3	0	1	0	0	0	0	3	3	2	2	2	2	3	0	3	2	3	3	2	2	0	0
45300	2	2	3	3	0	1	0	0	0	1	3	3	2	2	3	3	3	3	3	1	2	2	1	0	0	1
45400	2	2	3	3	0	0	0	0	0	1	3	3	2	2	2	3	1	3	0	0	2	3	1	0	0	0
45500	2	2	3	3	0	1	0	1	0	1	3	3	2	2	2	3	3	0	1	0	2	1	1	1	1	1
45600	2	2	3	3	1	1	1	1	0	0	3	3	2	2	2	1	1	1	1	1	2	0	0	0	0	1
45700	2	2	3	3	1	1	1	0	1	0	3	3	2	2	3	2	2	1	1	1	2	3	3	1	1	1
45800	2	2	3	3	0	1	1	0	0	1	3	3	2	2	2	3	2	1	3	2	2	0	2	1	1	3
45900	2	2	3	3	0	0	1	0	0	0	3	3	2	2	3	2	3	0	0	2	2	2	2	2	2	1
46000	2	2	3	3	0	0	0	0	0	0	3	3	2	2	3	2	2	0	0	0	2	3	2	2	2	0
46100	2	2	3	3	0	0	1	0	0	1	3	3	2	2	0	1	0	2	2	1	2	3	1	1	0	1
46200	2	2	3	3	1	1	0	0	0	0	3	3	2	2	2	3	2	1	1	2	0	0	3	0	2	0
46300	2	2	3	3	0	0	0	0	0	0	3	3	2	2	3	1	2	1	3	0	3	2	0	0	0	0
46400	2	2	3	3	0	1	1	0	1	0	3	3	2	2	0	3	3	0	0	3	2	3	3	3	1	3
46500	2	2	3	3	0	0	0	0	1	0	3	3	2	2	1	0	3	0	0	0	0	0	0	0	3	0
46600	2	2	3	3	0	1	1	1	1	0	3	3	2	2	3	3	2	3	1	1	2	3	3	1	1	1
46700	2	2	3	3	0	0	1	1	1	1	3	3	2	2	0	2	0	0	0	3	0	0	1	3	1	0
46800	2	2	3	3	0	1	1	1	0	1	3	3	2	2	2	0	0	0	2	3	2	0	0	0	0	2
46900	2	2	3	3	0	1	0	0	0	0	3	3	2	2	2	3	2	0	0	3	2	1	3	3	1	1
47000	2	2	3	3	1	1	0	1	1	0	3	3	2	2	3	1	3	3	3	1	2	3	3	2	0	1
47100	2	2	3	3	0	1	0	1	1	1	3	3	2	2	2	2	3	1	1	1	2	3	3	1	1	3
47200	2	2	3	3	0	1	0	0	0	0	3	3	2	2	3	1	0	0	2	0	2	0	3	3	2	0
47300	2	2	3	3	1	1	0	1	1	1	3	3	2	2	0	3	1	1	0	0	2	2	1	1	1	1
47400	2	2	3	3	1	1	1	1	0	1	3	3	2	2	3	3	0	1	1	1	2	2	1	1	0	1
47500	2	2	3	3	1	0	1	1	0	0	3	3	2	2	2	1	1	1	3	2	2	1	1	0	0	2
47600	2	2	3	3	1	1	1	1	1	1	3	3	2	2	2	3	2	3	3	3	2	1	3	2	3	2
47700	2	2	3	3	1	1	1	0	1	1	3	3	2	2	1	3	3	1	1	1	2	0	0	2	1	1
47800	2	2	3	3	0	1	1	0	0	1	3	3	2	2	2	3	2	2	3	1	2	2	3	1	3	0
47900	2	2	3	3	0	1	0	1	1	1	3	3	2	2	2	3	2	0	0	2	2	2	0	3	3	3
48000	2	2	3	3	1	0	1	0	1	1	3	3	2	2	1	1	2	3	1	3	2	0	0	3	1	3
48100	2	2	3	3	1	1	0	0	0	0	3	3	2	2	3	1	3	0	2	0	2	0	3	0	2	2
48200	2	2	3	3	1	1	0	0	0	0	3	3	2	2	3	0	0	3	3	2	2	2	2	0	0	2
48300	2	2	3	3	1	0	0	1	0	0	3	3	2	2	3	1	1	1	2	1	2	3	2	0	0	2
48400	2	2	3	3	1	0	1	1	0	1	3	3	2	2	3	2	1	1	3	1	2	3	3	3	1	1
48500	2	2	3	3	1	0	1	1	0	1	3	3	2	2	1	2	1	3	3	1	3	3	2	1	0	3
48600	2	2	3	3	1	0	0	0	1	1	3	3	2	2	2	1	2	1	2	0	2	2	2	2	2	0
48700	2	2	3	3	1	1	0	1	1	1	3	3	2	2	0	2	3	2	2	0	2	3	3	1	1	1
48800	2	2	3	3	0	0	0	1	0	1	3	3	2	2	2	3	3	0	3	3	2	1	1	1	3	3
48900	2	2	3	3	0	0	0	1	1	0	3	3	2	2	0	2	2	2	0	3	1	0	3	2	1	1
49000	2	2	3	3	1	0	0	1	1	1	3	3	2	2	0	2	0	2	1	1	2	1	3	1	3	3
49100	2	2	3	3	1	0	1	0	0	0	3	3	2	2	3	1	3	3	2	0	0	0	2	0	0	0
49200	2	2	3	3	0	0	0	1	1	1	3	3	2	2	3	0	3	0	2	0	2	0	0	0	3	3
49300	2	2	3	3	0	0	1	1	0	0	3	3	2	2	3	1	3	0	3	1	2	2	0	3	0	0
49400	2	2	3	3	1	1	1	1	0	1	3	3	2	2	2	3	3	1	1	1	3	1	1	3	2	2
49500	2	2	3	3	1	0	1	0	0	1	3	3	2	2	0	3	2	0	0	0	2	2	2	1	2	3
49600	2	2	3	3	0	0	0	0	0	0	3	3	2	2	3	2	3	0	0	3	1	1	1	0	0	2
49700	2	2	3	3	1	0	1	1	1	1	3	3	2	2	2	1	3	3	1	3	2	3	1	1	1	1
49800	2	2	3	3	0	0	1	1	1	0	3	3	2	2	1	1	2	0	0	1	2	2	2	0	3	1
49900	2	2	3	3	1	1	1	0	1	1	3	3	2	2	3	1	2	1	1	3	2	1	1	1	0	0
50000	2	2	3	3	1	1	0	1	1	1	3	3	2	2	3	2	3	3	1	2	2	1	3	1	1	1
50100	2	2	3	3	0	0	1	0	1	0	3	3	2	2	2	2	2	3	1	3	2	1	1	1	1	1
50200	2	2	3	3	0	1	1	0	1	1	3	3	2	2	0	0	2	0	1	2	3	3	1	1	3	3
50300	2	2	3	3	1	1	0	0	0	0	3	3	2	2	0	3	3	3	0	0	1	3	3	0	2	0
50400	2	2	3	3	0	1	1	0	0	1	3	3	2	2	3	1	1	1	1	1	2	3	3	3	1	2
50500	2	2	3	3	0	1	1	0	0	0	3	3	2	2	3	2	2	2	2	3	2	3	3	0	0	3
50600	2	2	3	3	1	0	1	0	0	1	3	3	2	2	3	3	0	3	1	3	2	3	3	3	3	3
50700	2	2	3	3	0	1	1	1	0	1	3	3	2	2	0	0	0	0	1	1	2	3	2	1	1	1
50800	2	2	3	3	1	1	0	0	0	0	3	3	2	2	2	2	2	3	3	0	2	1	3	0	0	0
50900	2	2	3	3	1	1	1	1	1	0	3	3	2	2	3	2	3	3	2	1	2	2	2	3	1	1
51000	2	2	3	3	0	0	1	0	0	1	3	3	2	2	3	2	3	2	0	3	2	2	2	0	0	0
51100	2	2	3	3	1	1	1	0	0	1	3	3	2	2	3	0	2	3	1	1	2	0	0	2	0	1
51200	2	2	3	3	0	1	1	1	0	0	3	3	2	2	3	2	2	0	0	0	2	2	2	0	3	0
51300	2	2	3	3	1	0	0	0	1	0	3	3	2	2	2	1	1	1	1	1	2	0	3	2	1	2
51400	2	2	3	3	0	1	0	0	0	0	3	3	2	2	3	1	1	1	1	0	2	1	1	0	0	0
51500	2	2	3	3	1	1	1	1	0	1	3	3	2	2	3	3	2	0	1	1	0	2	3	3	2	1
51600	2	2	3	3	0	1	1	0	1	1	3	3	2	2	3	3	0	0	3	2	2	0	0	0	1	2
51700	2	2	3	3	0	0	0	0	1	0	3	3	2	2	2	2	0	0	0	1	0	0	0	2	2	0
51800	2	2	3	3	0	1	0	0	0	0	3	3	2	2	2	2	2	0	1	0	2	3	1	2	3	0
51900	2	2	3	3	1	0	0	0	0	1	3	3	2	2	3	1	2	3	2	0	3	2	0	1	0	0
52000	2	2	3	3	0	0	0	1	1	0	3	3	2	2	3	2	0	2	3	3	2	2	1	3	0	1
52100	2	2	3	3	0	0	1	0	1	1	3	3	2	2	2	2	2	0	0	1	2	0	3	3	1	0
52200	2	2	3	3	1	0	0	0	1	1	3	3	2	2	2	1	1	0	0	0	2	3	1	1	3	0
52300	2	2	3	3	1	0	1	0	0	0	3	3	2	2	0	2	2	1	0	3	2	3	0	0	0	2
52400	2	2	3	3	0	1	1	1	1	0	3	3	2	2	2	1	3	1	1	1	2	0	3	1	1	1
52500	2	2	3	3	0	1	1	0	1	1	3	3	2	2	0	3	0	0	1	1	2	2	0	0	0	2
52600	2	2	3	3	1	0	0	0	0	1	3	3	2	2	2	0	3	2	0	0	3	3	2	1	1	0
52700	2	2	3	3	1	1	1	1	0	0	3	3	2	2	3	3	2	1	3	3	2	2	0	0	2	1
52800	2	2	3	3	1	1	1	0	1	1	3	3	2	2	2	3	3	2	3	3	2	3	1	3	1	3
52900	2	2	3	3	1	1	0	1	1	1	3	3	2	2	3	1	3	1	1	3	2	2	3	1	1	3
53000	2	2	3	3	1	0	0	0	1	0	3	3	2	2	2	3	3	3	3	0	2	0	3	3	0	2
53100	2	2	3	3	1	0	0	1	1	1	3	3	2	2	0	1	1	0	0	0	0	3	2	0	1	0
53200	2	2	3	3	0	1	0	0	1	0	3	3	2	2	0	0	3	0	0	0	2	3	3	0	3	1
53300	2	2	3	3	1	1	1	1	0	1	3	3	2	2	2	1	1	1	2	2	0	3	0	0	0	1
53400	2	2	3	3	0	0	1	1	0	1	3	3	2	2	3	3	2	0	3	3	1	2	1	3	3	3
53500	2	2	3	3	0	0	0	0	0	0	3	3	2	2	3	0	3	0	2	0	3	2	0	0	2	1
53600	2	2	3	3	1	1	0	0	0	1	3	3	2	2	3	3	3	1	0	2	2	1	1	2	0	0
53700	2	2	3	3	1	1	1	0	0	1	3	3	2	2	3	3	3	1	1	3	2	2	0	0	3	0
53800	2	2	3	3	0	1	0	1	1	0	3	3	2	2	2	2	3	0	1	1	2	2	1	1	1	1
53900	2	2	3	3	0	1	0	1	1	1	3	3	2	2	0	0	3	2	1	2	0	0	3	2	3	1
54000	2	2	3	3	0	0	0	0	1	0	3	3	2	2	3	3	2	0	0	0	2	2	3	0	3	2
54100	2	2	3	3	0	0	1	1	0	1	3	3	2	2	3	1	3	2	2	3	2	0	1	2	2	1
54200	2	2	3	3	0	1	1	1	1	1	3	3	2	2	0	2	2	3	1	3	2	1	1	1	2	2
54300	2	2	3	3	0	1	0	0	0	1	3	3	2	2	0	0	3	3	1	0	2	1	1	1	2	0
54400	2	2	3	3	1	0	1	1	1	1	3	3	2	2	3	2	3	0	0	3	2	1	2	0	3	3
54500	2	2	3	3	0	1	0	0	0	1	3	3	2	2	2	3	0	2	3	2	2	3	1	1	0	0
54600	2	2	3	3	0	1	1	1	1	1	3	3	2	2	2	2	1	2	1	1	2	2	2	1	1	1
54700	2	2	3	3	0	0	0	1	1	0	3	3	2	2	3	3	0	2	3	1	2	2	3	3	3	3
54800	2	2	3	3	1	1	0	1	1	0	3	3	2	2	3	1	2	1	1	2	2	2	2	1	1	3
54900	2	2	3	3	0	0	1	1	0	1	3	3	2	2	2	2	3	3	3	1	2	2	2	1	2	1
55000	2	2	3	3	0	0	1	1	1	0	3	3	2	2	0	3	3	0	0	3	2	3	3	0	3	3
55100	2	2	3	3	0	0	0	0	1	0	3	3	2	2	0	1	2	3	1	1	2	2	2	0	3	1
55200	2	2	3	3	1	0	0	1	1	0	3	3	2	2	3	3	2	3	0	0	2	2	0	0	1	1
55300	2	2	3	3	0	0	0	1	0	1	3	3	2	2	3	2	3	0	0	2	0	2	2	1	1	1
55400	2	2	3	3	1	0	1	0	1	1	3	3	2	2	3	1	3	2	0	3	2	2	3	1	3	3
55500	2	2	3	3	1	0	0	0	0	0	3	3	2	2	1	2	3	1	0	0	0	0	3	2	3	0
55600	2	2	3	3	0	0	1	0	1	1	3	3	2	2	3	0	2	0	0	0	3	0	0	2	1	2
55700	2	2	3	3	1	1	0	1	1	1	3	3	2	2	3	2	0	3	0	0	2	1	1	1	3	1
55800	2	2	3	3	1	1	1	1	1	1	3	3	2	2	3	3	3	3	1	1	2	3	2	3	1	1
55900	2	2	3	3	0	0	0	0	1	1	3	3	2	2	3	1	2	0	3	0	2	0	2	1	2	3
56000	2	2	3	3	0	0	0	0	1	0	3	3	2	2	0	0	3	3	0	1	2	1	1	2	1	3
56100	2	2	3	3	1	1	0	1	0	0	3	3	2	2	2	3	0	3	1	1	2	3	2	0	3	3
56200	2	2	3	3	1	1	1	1	1	1	3	3	2	2	0	3	2	1	1	2	2	2	0	3	3	1
56300	2	2	3	3	1	1	1	1	1	1	3	3	2	2	3	2	3	3	3	3	2	3	3	1	3	3
56400	2	2	3	3	0	1	0	0	0	0	3	3	2	2	2	2	3	0	2	0	2	2	0	2	0	0
56500	2	2	3	3	0	0	0	0	0	1	3	3	2	2	3	2	2	2	0	0	2	3	3	1	3	1
56600	2	2	3	3	0	1	1	0	1	0	3	3	2	2	3	0	1	0	0	1	2	2	3	2	1	3
56700	2	2	3	3	1	0	0	0	1	1	3	3	2	2	2	3	1	3	2	0	2	1	3	1	3	0
56800	2	2	3	3	1	1	0	1	0	0	3	3	2	2	2	3	3	1	1	1	2	2	1	1	2	1
56900	2	2	3	3	1	1	0	1	1	0	3	3	2	2	2	1	1	1	1	1	2	2	1	1	1	3
57000	2	2	3	3	0	1	0	0	0	1	3	3	2	2	3	0	2	3	1	1	2	2	0	0	1	1
57100	2	2	3	3	0	0	1	1	0	0	3	3	2	2	3	3	2	3	3	3	2	2	3	0	2	1
57200	2	2	3	3	1	0	1	1	0	1	3	3	2	2	0	1	0	1	2	1	2	3	1	1	3	1
57300	2	2	3	3	0	1	1	0	1	0	3	3	2	2	2	2	3	0	2	3	2	0	3	1	1	1
57400	2	2	3	3	0	0	0	0	1	1	3	3	2	2	0	2	1	0	0	0	2	3	3	1	1	0
57500	2	2	3	3	0	0	1	1	0	0	3	3	2	2	3	3	3	0	1	0	2	3	2	0	0	1
57600	2	2	3	3	0	1	1	0	0	0	3	3	2	2	2	2	3	1	1	3	2	3	1	0	0	0
57700	2	2	3	3	0	1	1	0	1	0	3	3	2	2	2	3	2	2	1	1	2	2	3	1	3	2
57800	2	2	3	3	1	1	0	1	1	1	3	3	2	2	3	3	1	3	2	0	3	3	1	1	1	1
57900	2	2	3	3	0	1	1	1	0	1	3	3	2	2	0	1	2	1	1	1	0	0	3	1	1	3
58000	2	2	3	3	0	0	0	0	0	1	3	3	2	2	3	3	3	0	1	2	2	0	0	0	0	0
58100	2	2	3	3	0	0	1	0	1	0	3	3	2	2	0	0	3	0	0	1	2	1	1	3	1	2
58200	2	2	3	3	0	1	1	1	0	1	3	3	2	2	2	2	2	2	2	2	1	1	1	0	0	3
58300	2	2	3	3	0	1	1	1	0	1	3	3	2	2	2	1	3	3	3	3	2	3	3	3	0	2
58400	2	2	3	3	1	1	0	1	1	0	3	3	2	2	2	3	3	2	3	2	2	3	1	0	2	2
58500	2	2	3	3	0	0	1	1	1	0	3	3	2	2	0	0	3	0	3	1	3	1	1	1	1	3
58600	2	2	3	3	0	1	1	0	1	0	3	3	2	2	3	2	2	0	1	1	2	1	1	0	3	2
58700	2	2	3	3	0	1	1	1	1	1	3	3	2	2	3	3	2	2	1	1	2	0	0	3	1	2
58800	2	2	3	3	1	1	1	1	0	1	3	3	2	2	2	3	3	3	1	1	2	3	2	1	1	1
58900	2	2	3	3	0	1	0	0	1	0	3	3	2	2	3	2	2	1	1	0	1	2	0	1	1	0
59000	2	2	3	3	0	0	0	0	0	0	3	3	2	2	2	3	2	0	0	0	2	1	3	2	2	0
59100	2	2	3	3	1	1	0	0	0	0	3	3	2	2	3	3	3	3	3	2	2	3	0	0	2	0
59200	2	2	3	3	1	1	0	1	0	1	3	3	2	2	1	0	0	1	1	3	2	0	0	0	2	1
59300	2	2	3	3	0	1	1	0	1	0	3	3	2	2	2	3	2	1	1	1	2	1	3	2	3	1
59400	2	2	3	3	1	0	0	0	0	1	3	3	2	2	1	1	3	3	0	0	2	1	1	1	0	1
59500	2	2	3	3	0	0	0	1	1	1	3	3	2	2	2	2	2	0	0	2	2	0	3	1	1	3
59600	2	2	3	3	0	0	0	1	1	1	3	3	2	2	3	2	0	2	0	0	2	2	0	1	1	1
59700	2	2	3	3	0	1	1	0	1	0	3	3	2	2	2	2	2	2	0	3	2	1	1	3	3	3
59800	2	2	3	3	0	1	1	0	1	0	3	3	2	2	3	1	2	3	3	1	2	0	3	0	2	0
59900	2	2	3	3	1	0	1	0	0	0	3	3	2	2	2	3	3	1	3	3	2	1	1	0	0	2
60000	2	2	3	3	0	0	0	1	1	1	3	3	2	2	3	3	3	0	1	1	2	2	0	0	1	1
60100	2	2	3	3	0	1	0	0	0	1	3	3	2	2	3	3	3	3	3	0	2	1	1	1	1	1
60200	2	2	3	3	1	1	1	1	1	0	3	3	2	2	3	2	3	3	3	1	2	0	1	0	1	1
60300	2	2	3	3	0	0	1	0	0	1	3	3	2	2	3	3	3	3	2	1	2	1	1	3	3	3
60400	2	2	3	3	0	0	1	0	0	0	3	3	2	2	3	3	3	0	0	0	2	0	2	0	0	0
60500	2	2	3	3	1	1	1	0	1	1	3	3	2	2	2	0	0	1	1	1	0	0	3	1	3	3
60600	2	2	3	3	1	1	1	1	1	0	3	3	2	2	2	3	1	2	1	1	2	0	2	0	1	1
60700	2	2	3	3	1	1	1	1	1	1	3	3	2	2	3	2	2	3	1	3	2	3	2	1	1	1
60800	2	2	3	3	0	0	1	1	0	0	3	3	2	2	3	2	1	0	3	1	2	0	3	3	0	1
60900	2	2	3	3	1	0	1	1	0	0	3	3	2	2	2	2	3	2	0	3	2	3	3	2	0	3
61000	2	2	3	3	1	1	0	1	1	1	3	3	2	2	2	2	2	1	1	2	2	2	2	2	0	3
61100	2	2	3	3	0	0	1	0	1	1	3	3	2	2	0	0	2	0	3	1	2	3	1	1	1	3
61200	2	2	3	3	0	0	0	1	1	1	3	3	2	2	3	3	2	1	3	3	1	1	3	1	0	2
61300	2	2	3	3	0	0	0	1	0	0	3	3	2	2	2	3	2	3	2	0	2	3	0	0	3	0
61400	2	2	3	3	1	1	0	1	0	1	3	3	2	2	3	2	0	3	1	2	2	3	3	3	2	2
61500	2	2	3	3	0	1	1	1	1	1	3	3	2	2	3	2	1	3	1	1	0	3	3	3	2	1
61600	2	2	3	3	0	0	0	1	0	0	3	3	2	2	1	3	3	1	2	0	1	1	3	3	2	1
61700	2	2	3	3	1	1	1	1	1	1	3	3	2	2	0	0	0	2	1	1	2	3	3	3	3	1
61800	2	2	3	3	1	1	1	1	1	1	3	3	2	2	3	3	3	3	0	1	1	3	3	1	2	3
61900	2	2	3	3	1	1	1	0	0	1	3	3	2	2	3	0	3	3	1	1	2	1	2	2	0	0
62000	2	2	3	3	0	0	0	0	1	0	3	3	2	2	3	0	3	2	2	0	2	3	1	3	3	0
62100	2	2	3	3	1	1	0	0	1	1	3	3	2	2	1	3	2	2	2	2	1	1	3	1	3	2
62200	2	2	3	3	1	1	1	1	1	0	3	3	2	2	2	2	2	2	1	3	2	1	1	0	0	1
62300	2	2	3	3	1	1	0	1	1	0	3	3	2	2	2	1	3	2	1	0	0	2	2	0	3	2
62400	2	2	3	3	0	0	0	0	1	0	3	3	2	2	0	3	2	2	2	2	1	1	3	3	2	0
62500	2	2	3	3	0	0	1	0	1	1	3	3	2	2	2	3	2	0	2	2	1	1	3	1	1	0
62600	2	2	3	3	0	0	0	1	1	0	3	3	2	2	3	3	2	1	1	0	2	3	2	0	2	2
62700	2	2	3	3	0	1	1	0	0	0	3	3	2	2	0	0	2	2	3	1	2	3	1	2	2	0
62800	2	2	3	3	0	0	1	0	1	0	3	3	2	2	2	3	0	0	0	2	1	3	3	2	1	0
62900	2	2	3	3	1	1	1	0	1	0	3	3	2	2	1	1	1	1	1	1	2	1	3	1	3	1
63000	2	2	3	3	1	0	1	1	0	1	3	3	2	2	2	3	3	3	3	2	2	2	2	2	0	0
63100	2	2	3	3	1	1	1	0	0	1	3	3	2	2	2	0	3	3	3	3	2	2	3	2	2	3
63200	2	2	3	3	0	1	0	1	0	0	3	3	2	2	1	2	3	1	3	0	2	0	1	0	0	0
63300	2	2	3	3	1	0	0	1	0	1	3	3	2	2	2	0	3	2	0	3	2	3	0	1	2	2
63400	2	2	3	3	1	1	0	0	0	1	3	3	2	2	2	1	3	2	0	0	2	1	0	0	2	2
63500	2	2	3	3	0	0	0	0	0	0	3	3	2	2	0	2	3	0	0	0	2	1	3	3	0	0
63600	2	2	3	3	0	0	0	1	0	1	3	3	2	2	0	2	3	0	0	0	2	2	3	1	1	1
63700	2	2	3	3	1	1	0	1	0	0	3	3	2	2	3	2	0	3	3	0	2	2	2	1	3	1
63800	2	2	3	3	0	0	1	1	1	0	3	3	2	2	3	2	2	3	1	2	0	2	0	0	3	2
63900	2	2	3	3	1	1	0	0	1	0	3	3	2	2	0	0	0	3	3	0	0	1	1	1	3	0
64000	2	2	3	3	1	0	1	0	0	0	3	3	2	2	2	3	2	0	0	0	2	2	0	2	2	2
64100	2	2	3	3	1	0	1	0	0	0	3	3	2	2	3	2	3	0	2	0	2	1	2	1	0	0
64200	2	2	3	3	1	1	1	1	1	0	3	3	2	2	1	1	3	1	1	1	1	3	0	2	2	2
64300	2	2	3	3	0	1	1	1	1	1	3	3	2	2	3	2	0	0	1	1	2	3	3	1	1	1
64400	2	2	3	3	1	0	0	1	1	0	3	3	2	2	3	1	2	0	0	3	2	3	2	0	2	2
64500	2	2	3	3	1	0	1	0	0	0	3	3	2	2	3	3	3	2	2	1	2	3	0	0	0	3
64600	2	2	3	3	0	1	0	0	0	1	3	3	2	2	0	2	3	0	0	0	2	3	1	3	0	0
64700	2	2	3	3	1	0	0	0	1	0	3	3	2	2	2	3	3	2	0	2	2	0	2	1	2	2
64800	2	2	3	3	1	1	1	0	1	1	3	3	2	2	2	2	3	1	1	1	2	2	0	1	1	1
64900	2	2	3	3	0	1	0	1	1	0	3	3	2	2	3	0	2	2	2	2	2	2	1	3	2	2
65000	2	2	3	3	1	1	1	1	0	1	3	3	2	2	0	2	3	1	1	1	0	3	3	2	0	1
65100	2	2	3	3	0	0	1	0	1	0	3	3	2	2	0	3	1	2	1	3	2	3	3	1	3	1
65200	2	2	3	3	0	1	1	1	1	0	3	3	2	2	0	0	0	0	0	3	2	1	1	0	2	3
65300	2	2	3	3	0	0	0	0	1	1	3	3	2	2	2	0	2	3	0	0	2	2	2	3	3	2
65400	2	2	3	3	0	1	0	1	1	0	3	3	2	2	3	3	2	1	3	2	2	0	0	0	1	1
65500	2	2	3	3	0	1	0	0	1	1	3	3	2	2	2	2	2	0	1	0	2	3	3	1	3	0
65600	2	2	3	3	0	1	1	0	1	0	3	3	2	2	3	3	1	2	3	1	2	3	3	1	1	0
65700	2	2	3	3	1	0	1	1	0	1	3	3	2	2	2	3	3	3	2	1	2	0	0	0	0	1
65800	2	2	3	3	0	1	1	0	1	1	3	3	2	2	2	1	1	1	1	1	0	2	3	1	0	0
65900	2	2	3	3	0	0	1	0	0	0	3	3	2	2	2	2	2	2	0	1	2	2	2	0	3	3
66000	2	2	3	3	1	0	0	1	1	1	3	3	2	2	1	3	3	1	0	2	2	3	3	3	1	1
66100	2	2	3	3	0	0	0	0	0	1	3	3	2	2	3	3	3	0	0	0	2	3	3	1	0	0
66200	2	2	3	3	0	1	1	0	1	1	3	3	2	2	1	2	3	3	3	1	2	0	1	1	3	2
66300	2	2	3	3	0	1	1	0	1	1	3	3	2	2	3	2	3	0	1	3	2	0	3	1	1	0
66400	2	2	3	3	1	0	1	1	1	1	3	3	2	2	2	1	2	1	1	1	2	2	2	0	1	1
66500	2	2	3	3	0	1	1	0	0	0	3	3	2	2	2	2	0	1	1	2	2	0	0	0	1	0
66600	2	2	3	3	1	1	0	1	0	0	3	3	2	2	1	2	1	1	1	1	2	3	3	0	2	1
66700	2	2	3	3	1	0	0	1	1	0	3	3	2	2	2	2	3	1	2	1	0	1	3	3	0	2
66800	2	2	3	3	1	0	1	1	0	1	3	3	2	2	2	2	2	1	1	3	2	3	1	2	1	1
66900	2	2	3	3	0	0	0	1	1	0	3	3	2	2	1	3	3	2	0	1	0	0	1	1	1	1
67000	2	2	3	3	0	0	1	1	0	0	3	3	2	2	2	0	3	0	0	2	2	2	3	0	0	0
67100	2	2	3	3	0	0	1	1	1	0	3	3	2	2	2	3	2	1	0	1	2	1	3	2	3	1
67200	2	2	3	3	0	1	0	0	1	0	3	3	2	2	0	2	2	0	3	0	2	0	1	0	3	3
67300	2	2	3	3	0	0	1	1	1	0	3	3	2	2	2	3	3	3	1	1	2	1	2	1	2	1
67400	2	2	3	3	1	1	1	1	1	1	3	3	2	2	1	3	3	1	1	1	2	1	0	0	1	1
67500	2	2	3	3	1	1	1	1	1	0	3	3	2	2	1	0	1	1	1	1	2	1	3	0	0	2
67600	2	2	3	3	0	0	1	1	0	1	3	3	2	2	3	2	2	0	0	3	2	0	2	2	2	1
67700	2	2	3	3	1	1	1	0	1	0	3	3	2	2	2	3	3	1	1	1	2	2	1	0	3	0
67800	2	2	3	3	1	0	1	0	0	0	3	3	2	2	0	0	3	1	0	0	3	2	1	0	2	0
67900	2	2	3	3	1	0	1	1	1	0	3	3	2	2	3	1	3	3	0	1	2	3	3	2	0	1
68000	2	2	3	3	0	1	0	1	0	1	3	3	2	2	3	0	0	0	1	2	2	2	0	2	2	2
68100	2	2	3	3	1	0	1	1	0	1	3	3	2	2	1	1	3	3	2	3	2	2	3	1	3	3
68200	2	2	3	3	1	1	1	1	1	0	3	3	2	2	2	3	2	1	2	2	2	2	1	1	3	3
68300	2	2	3	3	1	1	0	0	0	1	3	3	2	2	2	3	2	1	1	3	2	3	3	3	0	0
68400	2	2	3	3	1	1	1	1	0	1	3	3	2	2	3	2	0	3	1	1	2	3	0	0	2	1
68500	2	2	3	3	0	1	0	0	0	1	3	3	2	2	3	2	3	2	2	1	2	2	1	1	0	0
68600	2	2	3	3	1	1	1	1	0	1	3	3	2	2	3	1	2	1	1	1	2	2	3	1	3	1
68700	2	2	3	3	0	0	0	0	0	1	3	3	2	2	3	3	1	0	0	2	2	2	0	0	0	0
68800	2	2	3	3	0	0	1	1	1	1	3	3	2	2	3	3	3	3	2	1	2	0	0	3	3	3
68900	2	2	3	3	1	1	0	0	0	1	3	3	2	2	3	3	2	1	1	0	3	0	0	0	2	0
69000	2	2	3	3	1	0	1	1	1	1	3	3	2	2	2	0	3	3	2	1	2	3	3	3	1	1
69100	2	2	3	3	1	0	1	0	0	0	3	3	2	2	2	2	3	1	1	1	0	3	0	0	0	2
69200	2	2	3	3	1	0	1	0	0	1	3	3	2	2	3	3	2	1	1	2	2	3	2	1	1	0
69300	2	2	3	3	1	1	0	1	1	0	3	3	2	2	2	1	1	1	3	0	2	2	3	1	1	3
69400	2	2	3	3	0	1	0	1	0	1	3	3	2	2	2	2	2	2	0	0	0	0	1	1	1	1
69500	2	2	3	3	0	0	1	1	0	1	3	3	2	2	2	2	2	2	0	0	2	2	1	3	0	3
69600	2	2	3	3	0	0	1	1	1	1	3	3	2	2	2	1	1	3	0	1	2	1	1	3	1	1
69700	2	2	3	3	0	0	1	0	0	0	3	3	2	2	1	3	1	3	3	1	2	3	0	0	0	0
69800	2	2	3	3	0	0	0	0	1	0	3	3	2	2	3	2	1	1	2	0	2	3	2	0	2	2
69900	2	2	3	3	1	1	1	0	1	0	3	3	2	2	2	3	3	3	1	1	2	0	2	0	2	1
70000	2	2	3	3	0	1	0	0	1	0	3	3	2	2	3	2	2	0	0	0	0	2	2	0	0	0
70100	2	2	3	3	0	0	0	0	1	0	3	3	2	2	3	2	3	0	3	1	2	1	3	3	3	3
70200	2	2	3	3	0	1	1	0	0	0	3	3	2	2	0	0	3	0	2	2	2	1	3	0	0	0
70300	2	2	3	3	1	1	1	0	0	1	3	3	2	2	3	3	3	0	1	1	2	3	2	3	0	1
70400	2	2	3	3	1	1	1	0	0	0	3	3	2	2	2	2	2	1	1	1	2	3	2	2	3	0
70500	2	2	3	3	0	1	1	0	0	0	3	3	2	2	3	0	2	0	3	3	0	3	0	0	2	1
70600	2	2	3	3	1	1	0	0	0	1	3	3	2	2	3	2	2	1	1	0	2	3	2	3	2	0
70700	2	2	3	3	1	0	0	0	0	1	3	3	2	2	2	0	0	2	0	2	2	2	3	2	2	0
70800	2	2	3	3	1	0	1	0	0	0	3	3	2	2	2	2	0	2	0	1	2	2	0	0	0	0
70900	2	2	3	3	0	1	0	1	1	1	3	3	2	2	2	2	2	2	1	1	2	2	2	3	3	3
71000	2	2	3	3	0	1	0	0	1	0	3	3	2	2	2	3	2	0	0	0	2	2	3	2	2	0
71100	2	2	3	3	1	0	1	1	0	1	3	3	2	2	3	3	3	3	1	1	2	2	3	0	0	1
71200	2	2	3	3	1	0	0	1	0	1	3	3	2	2	2	3	0	0	1	2	2	3	1	1	3	1
71300	2	2	3	3	1	1	0	0	1	1	3	3	2	2	0	3	3	3	3	3	0	2	3	2	3	3
71400	2	2	3	3	1	0	0	0	0	0	3	3	2	2	3	3	1	1	1	0	2	0	3	3	0	0
71500	2	2	3	3	1	0	1	1	1	1	3	3	2	2	3	0	0	2	2	2	1	3	3	1	1	0
71600	2	2	3	3	1	0	0	0	0	0	3	3	2	2	3	3	2	1	2	0	2	3	0	0	0	0
71700	2	2	3	3	1	0	1	1	1	1	3	3	2	2	2	3	2	3	0	2	2	2	3	0	1	1
71800	2	2	3	3	0	0	1	1	0	1	3	3	2	2	1	3	3	0	2	2	2	2	3	1	3	3
71900	2	2	3	3	1	0	0	0	0	0	3	3	2	2	0	3	2	0	0	0	2	0	0	0	2	0
72000	2	2	3	3	0	1	1	0	0	0	3	3	2	2	2	3	3	3	1	1	2	3	0	0	0	0
72100	2	2	3	3	1	0	1	1	0	1	3	3	2	2	2	2	3	1	1	1	2	2	2	1	2	1
72200	2	2	3	3	0	0	0	0	1	1	3	3	2	2	3	1	2	2	0	3	2	2	2	3	3	0
72300	2	2	3	3	1	1	1	1	1	1	3	3	2	2	2	2	3	3	1	1	2	3	3	1	3	1
72400	2	2	3	3	1	1	1	1	1	1	3	3	2	2	1	3	1	1	1	1	2	0	2	1	1	3
72500	2	2	3	3	1	0	1	1	0	0	3	3	2	2	3	1	0	1	1	1	2	2	3	3	0	1
72600	2	2	3	3	1	1	0	0	0	1	3	3	2	2	1	2	2	3	0	1	2	2	2	0	0	1
72700	2	2	3	3	1	0	1	0	0	1	3	3	2	2	2	1	1	2	2	2	2	1	1	1	1	0
72800	2	2	3	3	0	1	1	1	1	1	3	3	2	2	3	2	3	1	2	1	1	2	1	1	1	1
72900	2	2	3	3	0	0	1	1	1	0	3	3	2	2	3	1	2	0	0	1	3	1	3	3	3	1
73000	2	2	3	3	1	1	1	1	0	0	3	3	2	2	3	0	3	3	1	1	0	0	3	2	0	1
73100	2	2	3	3	0	0	0	0	0	0	3	3	2	2	1	2	3	0	0	0	3	0	0	0	0	0
73200	2	2	3	3	0	1	0	1	0	1	3	3	2	2	3	2	3	2	0	0	2	3	1	1	2	1
73300	2	2	3	3	1	1	1	1	1	0	3	3	2	2	3	2	3	2	2	1	2	3	3	0	1	1
73400	2	2	3	3	1	0	1	0	1	0	3	3	2	2	1	3	3	1	2	3	2	2	2	1	0	2
73500	2	2	3	3	1	1	0	0	1	1	3	3	2	2	1	2	3	1	1	0	2	1	1	1	1	2
73600	2	2	3	3	0	1	1	0	0	0	3	3	2	2	0	3	2	1	1	1	2	3	2	1	1	1
73700	2	2	3	3	0	1	1	1	0	1	3	3	2	2	2	3	3	3	2	3	2	1	2	1	1	1
73800	2	2	3	3	0	1	1	0	1	1	3	3	2	2	2	3	3	2	2	1	3	2	2	3	1	2
73900	2	2	3	3	0	1	0	1	1	0	3	3	2	2	2	2	3	1	2	3	2	1	0	0	0	3
74000	2	2	3	3	1	0	0	0	0	0	3	3	2	2	3	3	3	2	3	3	2	2	1	1	1	1
74100	2	2	3	3	1	1	0	0	0	1	3	3	2	2	3	2	2	1	1	3	2	3	3	3	3	2
74200	2	2	3	3	0	0	0	1	0	0	3	3	2	2	2	2	2	2	0	0	0	2	3	3	0	2
74300	2	2	3	3	1	0	1	1	0	0	3	3	2	2	3	1	3	2	0	3	2	3	3	3	3	1
74400	2	2	3	3	0	1	1	1	0	1	3	3	2	2	3	0	2	0	2	3	0	3	3	2	3	3
74500	2	2	3	3	1	0	1	1	1	1	3	3	2	2	2	3	3	3	3	2	2	1	1	1	3	0
74600	2	2	3	3	1	0	0	0	0	1	3	3	2	2	3	3	3	2	2	0	2	3	2	2	0	0
74700	2	2	3	3	1	1	0	0	1	1	3	3	2	2	3	1	2	1	1	2	2	1	2	1	1	2
74800	2	2	3	3	0	1	0	0	1	1	3	3	2	2	2	2	0	3	1	2	2	3	3	1	3	0
74900	2	2	3	3	0	1	1	0	0	1	3	3	2	2	3	1	2	1	1	3	0	2	0	0	3	2
75000	2	2	3	3	1	0	1	1	1	1	3	3	2	2	3	3	0	0	0	1	2	0	2	3	3	1
75100	2	2	3	3	1	1	0	0	1	1	3	3	2	2	2	3	1	0	2	2	2	3	3	0	2	3
75200	2	2	3	3	0	0	0	0	1	1	3	3	2	2	2	3	2	3	2	0	2	0	0	1	1	0
75300	2	2	3	3	1	0	0	0	1	0	3	3	2	2	2	3	3	1	0	3	2	1	1	1	3	3
75400	2	2	3	3	1	1	0	0	0	0	3	3	2	2	3	1	2	1	1	1	2	3	3	0	2	0
75500	2	2	3	3	0	0	1	0	0	0	3	3	2	2	2	1	2	0	0	2	2	3	2	2	0	0
75600	2	2	3	3	0	1	0	1	0	1	3	3	2	2	0	0	0	0	0	2	3	3	1	3	1	2
75700	2	2	3	3	1	0	1	1	1	1	3	3	2	2	3	1	3	1	3	1	2	3	3	1	1	1
75800	2	2	3	3	0	0	0	0	1	1	3	3	2	2	0	3	3	0	0	0	2	3	3	2	3	0
75900	2	2	3	3	0	1	1	1	1	0	3	3	2	2	3	2	0	1	1	1	2	3	3	2	0	0
76000	2	2	3	3	0	0	0	1	0	1	3	3	2	2	0	1	1	0	0	0	2	2	2	1	3	0
76100	2	2	3	3	0	1	0	1	1	1	3	3	2	2	3	1	3	1	1	0	1	1	1	1	3	2
76200	2	2	3	3	1	1	0	1	1	1	3	3	2	2	1	3	0	3	3	2	2	0	3	1	1	2
76300	2	2	3	3	0	1	0	0	0	1	3	3	2	2	1	0	3	1	1	1	2	2	1	2	0	0
76400	2	2	3	3	1	0	1	1	0	1	3	3	2	2	2	0	2	0	0	1	2	2	2	2	2	2
76500	2	2	3	3	0	1	0	0	0	1	3	3	2	2	3	0	0	1	3	3	2	3	1	1	1	1
76600	2	2	3	3	0	0	0	1	0	0	3	3	2	2	3	1	3	3	1	3	2	1	3	3	3	2
76700	2	2	3	3	1	0	1	1	1	0	3	3	2	2	3	2	2	2	3	2	2	1	1	3	2	2
76800	2	2	3	3	0	1	1	0	0	0	3	3	2	2	0	0	3	2	3	3	0	3	3	2	3	0
76900	2	2	3	3	1	1	1	0	1	0	3	3	2	2	2	3	3	3	1	0	0	1	0	0	0	0
77000	2	2	3	3	1	1	0	0	1	0	3	3	2	2	3	3	2	1	0	1	1	3	1	2	1	1
77100	2	2	3	3	0	1	1	1	1	1	3	3	2	2	1	3	1	3	3	1	2	2	3	3	1	3
77200	2	2	3	3	0	1	0	0	0	0	3	3	2	2	0	2	0	0	2	0	2	2	3	0	0	0
77300	2	2	3	3	1	1	0	0	0	1	3	3	2	2	2	3	0	2	2	2	1	0	3	3	0	0
77400	2	2	3	3	1	1	0	1	1	1	3	3	2	2	3	1	3	1	1	0	3	2	3	1	1	2
77500	2	2	3	3	1	1	0	0	0	1	3	3	2	2	3	1	1	1	3	2	2	1	1	3	3	2
77600	2	2	3	3	0	0	1	0	0	1	3	3	2	2	2	1	3	0	0	0	2	3	2	0	1	2
77700	2	2	3	3	1	1	0	1	0	1	3	3	2	2	0	0	2	0	0	2	2	2	0	1	1	1
77800	2	2	3	3	0	1	1	1	1	1	3	3	2	2	2	3	2	2	2	3	0	3	1	1	1	1
77900	2	2	3	3	0	1	1	0	0	1	3	3	2	2	3	2	0	0	0	3	2	3	3	3	0	0
78000	2	2	3	3	1	0	1	1	1	1	3	3	2	2	2	2	3	1	3	2	2	3	0	1	3	3
78100	2	2	3	3	0	0	1	1	1	1	3	3	2	2	2	1	2	3	3	3	2	0	0	2	3	3
78200	2	2	3	3	1	1	1	1	0	1	3	3	2	2	0	3	0	3	0	1	2	3	3	1	2	2
78300	2	2	3	3	0	0	1	1	0	1	3	3	2	2	2	3	3	0	1	0	2	3	1	3	0	0
78400	2	2	3	3	1	0	0	1	0	0	3	3	2	2	1	3	0	1	1	0	0	2	2	0	0	0
78500	2	2	3	3	1	0	1	1	1	1	3	3	2	2	1	2	2	1	3	1	2	2	2	1	1	1
78600	2	2	3	3	0	0	0	0	0	1	3	3	2	2	3	2	1	0	0	0	2	1	2	2	0	0
78700	2	2	3	3	1	1	0	1	0	0	3	3	2	2	2	3	1	1	1	2	3	1	1	2	1	1
78800	2	2	3	3	0	1	1	0	1	1	3	3	2	2	3	3	2	0	3	2	2	3	3	3	1	1
78900	2	2	3	3	1	1	1	1	1	1	3	3	2	2	3	2	1	1	0	3	3	3	2	3	1	3
79000	2	2	3	3	1	0	0	1	0	0	3	3	2	2	3	3	2	1	3	3	2	0	0	1	1	1
79100	2	2	3	3	1	1	1	1	1	0	3	3	2	2	3	0	3	1	1	1	2	3	0	1	1	1
79200	2	2	3	3	0	1	1	1	0	0	3	3	2	2	2	2	2	3	1	3	2	3	1	2	3	1
79300	2	2	3	3	0	1	1	1	1	1	3	3	2	2	3	3	3	1	1	1	2	1	1	1	1	1
79400	2	2	3	3	0	1	0	0	0	0	3	3	2	2	3	3	3	3	1	1	2	3	2	0	0	3
79500	2	2	3	3	0	0	0	1	1	1	3	3	2	2	3	1	1	0	0	0	1	1	1	1	1	1
79600	2	2	3	3	0	1	1	1	0	1	3	3	2	2	3	2	2	0	1	1	2	1	3	3	2	3
79700	2	2	3	3	0	1	0	1	1	1	3	3	2	2	2	2	3	3	1	2	2	1	1	1	1	0
79800	2	2	3	3	1	1	1	0	1	1	3	3	2	2	2	1	2	1	1	1	2	3	3	1	1	1
79900	2	2	3	3	0	1	1	1	0	0	3	3	2	2	2	2	3	3	1	1	2	2	1	1	1	1
80000	2	2	3	3	0	0	1	1	0	0	3	3	2	2	1	3	3	0	2	1	2	3	0	3	0	1
80100	2	2	3	3	1	0	0	1	1	1	3	3	2	2	0	0	0	0	2	2	2	1	1	1	3	1
80200	2	2	3	3	0	1	0	0	0	1	3	3	2	2	3	2	3	0	0	0	3	0	3	2	0	0
80300	2	2	3	3	0	1	1	1	1	1	3	3	2	2	0	2	3	2	1	1	2	2	3	3	3	1
80400	2	2	3	3	1	1	1	0	0	0	3	3	2	2	3	2	1	3	1	1	2	2	2	0	2	2
80500	2	2	3	3	0	1	1	0	0	0	3	3	2	2	0	2	0	3	3	0	2	3	0	0	0	0
80600	2	2	3	3	0	0	1	0	1	1	3	3	2	2	3	2	3	1	3	3	0	0	2	1	1	2
80700	2	2	3	3	0	1	1	1	1	0	3	3	2	2	2	2	0	0	1	1	2	3	3	1	3	3
80800	2	2	3	3	0	0	0	1	0	0	3	3	2	2	0	2	0	0	0	2	3	2	3	0	2	0
80900	2	2	3	3	0	1	1	1	0	0	3	3	2	2	2	3	1	3	1	1	2	2	0	0	0	2
81000	2	2	3	3	1	1	1	1	1	1	3	3	2	2	3	3	1	2	2	0	2	2	1	3	1	3
81100	2	2	3	3	1	0	0	0	1	0	3	3	2	2	3	3	3	3	3	1	2	2	0	2	2	0
81200	2	2	3	3	0	0	1	0	0	1	3	3	2	2	2	2	0	1	0	0	0	2	2	0	0	0
81300	2	2	3	3	1	0	0	0	0	1	3	3	2	2	0	1	3	1	3	0	2	3	1	1	0	0
81400	2	2	3	3	0	0	0	0	0	0	3	3	2	2	3	2	2	0	0	0	2	1	3	3	0	2
81500	2	2	3	3	0	1	0	1	0	1	3	3	2	2	2	1	1	0	3	1	2	0	3	1	1	1
81600	2	2	3	3	1	1	0	1	1	0	3	3	2	2	2	3	3	2	2	1	2	3	1	1	3	1
81700	2	2	3	3	0	0	1	1	1	1	3	3	2	2	2	3	2	2	0	1	2	1	1	1	1	2
81800	2	2	3	3	1	0	0	0	1	0	3	3	2	2	0	3	1	2	0	1	2	2	3	3	3	0
81900	2	2	3	3	0	0	1	0	1	0	3	3	2	2	3	3	2	2	2	2	2	2	2	3	2	0
82000	2	2	3	3	0	0	1	0	1	1	3	3	2	2	2	2	2	0	0	3	2	3	1	1	1	1
82100	2	2	3	3	0	0	0	1	0	0	3	3	2	2	2	3	2	2	2	3	3	3	0	0	1	3
82200	2	2	3	3	1	1	0	0	0	0	3	3	2	2	2	3	3	1	1	1	2	2	3	3	0	0
82300	2	2	3	3	1	0	1	0	0	1	3	3	2	2	2	3	3	0	2	0	2	1	1	0	0	0
82400	2	2	3	3	0	1	1	0	0	1	3	3	2	2	2	0	0	2	1	2	2	1	1	3	0	0
82500	2	2	3	3	0	0	0	0	1	1	3	3	2	2	2	0	0	0	0	0	1	1	1	1	3	0
82600	2	2	3	3	0	1	1	1	0	0	3	3	2	2	3	1	3	1	1	1	2	0	2	2	3	0
82700	2	2	3	3	1	1	1	0	0	0	3	3	2	2	2	2	3	1	3	1	2	3	2	2	0	1
82800	2	2	3	3	0	0	0	1	1	1	3	3	2	2	1	3	1	3	0	1	2	3	1	1	0	3
82900	2	2	3	3	1	1	1	1	0	1	3	3	2	2	2	2	2	1	1	1	2	2	2	2	1	3
83000	2	2	3	3	0	1	1	1	0	1	3	3	2	2	1	3	0	2	1	1	2	3	3	3	3	1
83100	2	2	3	3	0	1	0	1	1	0	3	3	2	2	0	2	0	0	0	0	2	0	0	0	3	3
83200	2	2	3	3	1	1	1	0	0	0	3	3	2	2	3	2	3	1	3	2	0	2	0	0	2	0
83300	2	2	3	3	1	0	0	0	1	0	3	3	2	2	2	3	3	1	2	0	2	0	1	3	0	0
83400	2	2	3	3	0	1	0	0	0	1	3	3	2	2	0	0	0	2	1	3	2	2	3	3	3	3
83500	2	2	3	3	1	0	0	0	1	0	3	3	2	2	3	3	3	3	2	0	2	1	0	2	0	0
83600	2	2	3	3	1	1	1	1	1	0	3	3	2	2	1	1	3	1	1	1	2	3	0	0	2	1
83700	2	2	3	3	0	1	1	0	0	0	3	3	2	2	1	3	2	1	1	2	2	3	3	1	0	0
83800	2	2	3	3	0	1	1	0	1	1	3	3	2	2	2	2	3	2	2	1	1	2	1	3	3	1
83900	2	2	3	3	0	1	0	1	1	1	3	3	2	2	2	3	2	1	3	3	3	3	3	1	1	1
84000	2	2	3	3	1	0	0	0	0	1	3	3	2	2	3	3	3	1	0	2	2	3	3	0	0	0
84100	2	2	3	3	0	1	1	1	1	1	3	3	2	2	0	0	3	2	2	2	2	2	3	1	2	2
84200	2	2	3	3	0	0	1	1	1	1	3	3	2	2	0	2	3	2	1	1	2	0	2	1	3	2
84300	2	2	3	3	0	0	0	1	0	0	3	3	2	2	2	2	3	3	0	0	1	3	3	0	2	3
84400	2	2	3	3	0	0	1	1	0	0	3	3	2	2	2	2	1	2	2	2	2	1	3	2	3	1
84500	2	2	3	3	1	0	0	0	0	0	3	3	2	2	1	1	2	3	2	2	2	3	3	1	3	0
84600	2	2	3	3	1	0	1	1	0	1	3	3	2	2	0	0	0	0	0	2	2	3	1	1	1	3
84700	2	2	3	3	1	0	1	1	1	0	3	3	2	2	0	3	2	2	2	2	2	3	2	2	1	2
84800	2	2	3	3	0	0	1	0	1	1	3	3	2	2	2	3	3	2	0	2	2	2	1	1	1	2
84900	2	2	3	3	1	1	0	0	0	1	3	3	2	2	3	2	2	1	1	3	2	1	3	2	1	3
85000	2	2	3	3	0	1	0	0	0	1	3	3	2	2	2	2	2	2	3	2	2	3	3	0	0	0
85100	2	2	3	3	1	1	1	0	1	1	3	3	2	2	3	3	2	3	1	1	2	3	0	0	1	3
85200	2	2	3	3	1	1	1	1	1	1	3	3	2	2	3	1	3	1	1	0	2	3	1	3	3	3
85300	2	2	3	3	1	1	0	1	1	1	3	3	2	2	3	3	3	3	1	2	1	0	1	1	1	1
85400	2	2	3	3	0	1	0	1	0	0	3	3	2	2	1	3	3	0	0	0	3	3	0	0	0	0
85500	2	2	3	3	1	1	1	0	0	1	3	3	2	2	3	3	1	1	0	2	2	1	3	3	0	0
85600	2	2	3	3	0	1	1	1	0	1	3	3	2	2	2	0	1	0	1	1	2	1	0	1	1	1
85700	2	2	3	3	0	1	0	1	0	0	3	3	2	2	3	0	1	3	3	0	2	2	0	2	2	0
85800	2	2	3	3	1	0	0	0	1	0	3	3	2	2	2	2	2	3	1	0	2	3	2	2	0	0
85900	2	2	3	3	1	1	1	1	1	0	3	3	2	2	3	1	1	1	1	1	2	0	0	0	0	1
86000	2	2	3	3	1	1	0	1	1	1	3	3	2	2	2	0	3	1	1	2	2	2	3	1	1	1
86100	2	2	3	3	0	0	1	1	0	0	3	3	2	2	2	2	2	0	0	1	2	0	3	3	2	0
86200	2	2	3	3	0	1	1	0	0	1	3	3	2	2	2	2	3	0	0	2	2	1	3	3	0	0
86300	2	2	3	3	0	1	1	0	0	0	3	3	2	2	1	2	3	1	1	1	2	3	2	0	0	1
86400	2	2	3	3	0	0	1	1	1	0	3	3	2	2	0	2	2	0	0	2	2	2	2	0	2	2
86500	2	2	3	3	0	1	1	0	0	0	3	3	2	2	1	3	2	0	0	1	2	1	3	0	0	1
86600	2	2	3	3	0	0	1	1	0	1	3	3	2	2	2	0	0	2	3	1	0	0	3	1	3	1
86700	2	2	3	3	0	1	0	1	1	1	3	3	2	2	3	3	3	2	0	0	3	3	3	1	3	3
86800	2	2	3	3	0	1	1	1	0	0	3	3	2	2	1	3	3	3	3	3	2	1	1	3	0	1
86900	2	2	3	3	0	1	1	1	1	0	3	3	2	2	2	0	2	2	3	1	0	2	1	0	3	1
87000	2	2	3	3	1	0	0	1	1	0	3	3	2	2	2	3	1	3	0	0	2	3	3	3	1	3
87100	2	2	3	3	1	0	1	0	0	1	3	3	2	2	0	2	2	1	3	3	2	0	1	1	0	0
87200	2	2	3	3	1	1	0	0	1	0	3	3	2	2	2	3	1	1	3	0	2	0	2	0	0	0
87300	2	2	3	3	1	1	0	1	1	1	3	3	2	2	0	2	0	2	1	0	2	3	3	1	0	0
87400	2	2	3	3	1	0	1	1	1	1	3	3	2	2	3	2	0	0	0	1	2	3	2	1	1	1
87500	2	2	3	3	1	0	0	1	0	0	3	3	2	2	1	1	3	2	2	2	3	2	2	0	1	3
87600	2	2	3	3	1	1	1	0	0	0	3	3	2	2	3	1	0	1	1	3	2	0	2	3	2	3
87700	2	2	3	3	0	0	0	0	0	1	3	3	2	2	0	2	3	0	2	0	2	2	3	1	2	0
87800	2	2	3	3	1	1	1	1	0	0	3	3	2	2	3	3	3	1	1	1	0	0	0	0	3	1
87900	2	2	3	3	0	0	0	1	1	1	3	3	2	2	2	1	3	3	2	2	3	1	1	2	3	2
88000	2	2	3	3	1	0	0	1	1	0	3	3	2	2	3	3	2	3	2	0	2	3	3	2	1	1
88100	2	2	3	3	0	1	0	0	1	0	3	3	2	2	3	3	3	3	3	1	2	1	3	1	1	3
88200	2	2	3	3	0	0	1	0	1	0	3	3	2	2	3	3	0	2	2	2	2	0	3	1	0	0
88300	2	2	3	3	0	1	1	1	1	0	3	3	2	2	3	1	1	2	3	3	3	3	2	2	3	3
88400	2	2	3	3	0	0	0	0	1	0	3	3	2	2	2	2	2	2	2	0	2	0	2	0	0	0
88500	2	2	3	3	1	0	1	1	0	1	3	3	2	2	2	2	3	3	2	0	2	1	3	1	1	2
88600	2	2	3	3	1	1	1	0	1	0	3	3	2	2	3	1	2	1	3	0	2	1	1	3	1	0
88700	2	2	3	3	1	0	1	1	0	1	3	3	2	2	1	3	3	1	2	2	2	0	3	3	3	2
88800	2	2	3	3	1	1	1	0	1	1	3	3	2	2	2	1	3	1	1	2	2	2	1	1	1	2
88900	2	2	3	3	1	1	0	0	1	1	3	3	2	2	3	1	3	3	2	2	1	3	2	0	2	0
89000	2	2	3	3	0	0	0	1	1	1	3	3	2	2	0	0	2	0	0	0	0	3	3	3	3	3
89100	2	2	3	3	1	0	0	0	1	1	3	3	2	2	2	3	1	0	0	1	3	3	3	1	0	2
89200	2	2	3	3	0	1	1	1	1	1	3	3	2	2	3	2	3	0	3	1	2	3	1	1	1	1
89300	2	2	3	3	0	0	0	1	1	1	3	3	2	2	0	0	0	0	2	1	2	0	1	3	3	1
89400	2	2	3	3	1	1	1	0	1	1	3	3	2	2	2	3	1	1	1	1	2	2	1	1	1	1
89500	2	2	3	3	0	0	0	0	1	1	3	3	2	2	2	3	2	3	2	2	2	3	1	1	1	2
89600	2	2	3	3	0	0	0	0	0	0	3	3	2	2	2	2	1	0	2	0	2	3	2	0	0	0
89700	2	2	3	3	0	0	0	0	1	1	3	3	2	2	2	2	2	2	0	0	2	3	3	1	3	3
89800	2	2	3	3	0	1	1	1	0	0	3	3	2	2	0	2	3	0	3	2	2	0	0	3	2	2
89900	2	2	3	3	1	1	1	0	1	1	3	3	2	2	1	3	2	1	3	3	0	3	1	3	0	3
90000	2	2	3	3	1	0	1	1	0	0	3	3	2	2	2	2	2	1	1	1	2	2	3	2	2	2
90100	2	2	3	3	0	0	1	0	1	0	3	3	2	2	3	3	3	3	3	3	2	3	3	0	0	0
90200	2	2	3	3	0	0	0	1	0	1	3	3	2	2	3	2	2	2	1	1	2	0	2	0	2	1
90300	2	2	3	3	1	0	1	1	1	0	3	3	2	2	2	2	2	3	0	2	0	1	1	1	1	2
90400	2	2	3	3	0	0	0	0	0	1	3	3	2	2	2	2	3	2	0	0	2	2	2	3	1	0
90500	2	2	3	3	1	1	0	1	1	1	3	3	2	2	2	1	1	1	1	0	1	1	1	1	3	0
90600	2	2	3	3	0	1	0	0	0	1	3	3	2	2	0	3	2	0	0	0	0	2	2	0	3	0
90700	2	2	3	3	1	0	1	0	0	1	3	3	2	2	3	3	1	2	1	3	1	3	3	1	0	3
90800	2	2	3	3	1	1	0	0	1	0	3	3	2	2	2	2	1	1	1	0	2	3	3	2	1	0
90900	2	2	3	3	1	0	1	0	0	1	3	3	2	2	2	3	1	1	1	0	2	0	2	3	0	0
91000	2	2	3	3	1	1	1	1	1	1	3	3	2	2	3	3	2	3	1	3	0	2	3	1	3	3
91100	2	2	3	3	1	0	1	0	1	0	3	3	2	2	1	3	3	3	3	3	0	3	2	2	1	0
91200	2	2	3	3	0	1	1	0	1	1	3	3	2	2	3	2	1	0	3	3	2	3	1	3	0	2
91300	2	2	3	3	1	0	1	1	1	1	3	3	2	2	2	2	2	3	1	1	2	3	1	1	1	2
91400	2	2	3	3	0	1	1	1	0	1	3	3	2	2	3	2	3	1	1	1	2	2	2	1	3	2
91500	2	2	3	3	0	0	1	1	1	1	3	3	2	2	2	2	1	2	0	1	2	2	2	2	1	1
91600	2	2	3	3	1	1	1	1	1	1	3	3	2	2	2	2	2	3	1	2	2	3	3	3	3	1
91700	2	2	3	3	0	1	1	0	1	1	3	3	2	2	3	3	2	2	2	3	2	1	1	3	3	0
91800	2	2	3	3	1	0	1	0	0	1	3	3	2	2	3	1	0	1	0	2	2	2	2	2	0	0
91900	2	2	3	3	0	0	0	1	0	0	3	3	2	2	2	3	2	0	0	0	2	3	3	0	0	0
92000	2	2	3	3	0	1	1	1	0	1	3	3	2	2	3	3	0	0	3	0	2	1	3	3	2	1
92100	2	2	3	3	1	1	1	1	0	1	3	3	2	2	2	2	3	3	3	1	2	3	3	1	0	3
92200	2	2	3	3	1	1	0	0	1	1	3	3	2	2	2	1	1	1	0	0	2	3	3	1	1	1
92300	2	2	3	3	1	1	1	0	0	0	3	3	2	2	1	1	2	1	1	1	2	2	1	1	2	2
92400	2	2	3	3	1	0	0	1	0	0	3	3	2	2	2	3	3	3	2	3	2	1	1	1	0	0
92500	2	2	3	3	0	1	0	1	1	1	3	3	2	2	2	3	2	0	2	0	2	2	3	3	3	3
92600	2	2	3	3	0	0	1	1	1	1	3	3	2	2	2	3	0	0	3	1	2	3	1	1	1	1
92700	2	2	3	3	0	0	0	0	0	0	3	3	2	2	2	0	2	0	0	0	2	3	1	3	0	0
92800	2	2	3	3	0	0	0	1	0	0	3	3	2	2	2	2	3	2	0	0	2	3	0	0	2	0
92900	2	2	3	3	1	1	0	1	1	1	3	3	2	2	3	2	3	2	3	2	1	3	1	1	1	1
93000	2	2	3	3	1	0	0	0	1	0	3	3	2	2	2	2	3	2	1	2	2	0	0	0	1	0
93100	2	2	3	3	1	0	1	1	1	1	3	3	2	2	2	2	2	1	3	3	3	1	1	1	1	1
93200	2	2	3	3	1	0	0	0	0	0	3	3	2	2	0	1	3	3	3	2	2	2	1	1	0	0
93300	2	2	3	3	1	1	1	1	1	1	3	3	2	2	3	3	2	2	3	1	2	1	3	1	2	1
93400	2	2	3	3	1	0	0	0	0	0	3	3	2	2	2	3	3	2	2	0	2	2	2	1	0	1
93500	2	2	3	3	1	1	1	1	1	1	3	3	2	2	2	1	3	2	0	0	2	3	1	2	1	2
93600	2	2	3	3	0	1	1	1	1	1	3	3	2	2	2	0	2	2	1	1	2	1	2	3	1	1
93700	2	2	3	3	0	0	0	1	1	1	3	3	2	2	2	2	1	2	0	3	2	1	0	1	1	1
93800	2	2	3	3	1	1	1	1	1	0	3	3	2	2	2	2	3	2	1	1	3	3	0	2	1	1
93900	2	2	3	3	0	1	1	0	0	1	3	3	2	2	3	1	3	3	3	1	3	3	2	3	0	0
94000	2	2	3	3	0	0	0	0	1	1	3	3	2	2	1	3	3	3	0	0	2	2	3	2	3	0
94100	2	2	3	3	1	0	0	1	0	0	3	3	2	2	2	3	1	1	0	2	2	2	1	3	0	3
94200	2	2	3	3	1	1	1	1	1	1	3	3	2	2	3	0	0	1	1	1	2	2	3	1	1	1
94300	2	2	3	3	0	1	1	0	0	1	3	3	2	2	2	3	3	3	3	2	2	3	3	1	2	0
94400	2	2	3	3	0	1	0	0	0	0	3	3	2	2	3	3	3	0	3	3	3	2	3	2	0	3
94500	2	2	3	3	1	0	1	0	1	1	3	3	2	2	2	2	3	1	3	1	2	3	1	3	0	0
94600	2	2	3	3	1	0	1	0	0	0	3	3	2	2	3	2	3	1	1	1	2	3	2	0	3	3
94700	2	2	3	3	1	1	1	1	1	0	3	3	2	2	2	3	2	0	3	3	2	3	1	3	3	1
94800	2	2	3	3	0	1	1	1	1	0	3	3	2	2	3	3	0	2	3	3	0	3	1	1	1	3
94900	2	2	3	3	0	0	0	1	1	0	3	3	2	2	2	1	3	0	0	0	2	2	0	0	0	0
95000	2	2	3	3	1	1	0	0	0	0	3	3	2	2	1	3	2	0	1	0	2	2	1	1	2	0
95100	2	2	3	3	0	0	1	1	0	0	3	3	2	2	2	3	3	3	0	0	2	2	2	2	0	1
95200	2	2	3	3	0	1	1	0	0	0	3	3	2	2	0	2	0	0	1	3	2	1	1	3	0	0
95300	2	2	3	3	0	1	0	0	0	1	3	3	2	2	2	0	2	0	2	3	2	2	1	1	0	0
95400	2	2	3	3	0	0	0	0	1	0	3	3	2	2	0	0	0	0	0	2	2	3	3	2	2	0
95500	2	2	3	3	0	0	0	0	0	1	3	3	2	2	2	2	3	1	2	0	2	3	0	2	0	0
95600	2	2	3	3	1	0	1	1	0	0	3	3	2	2	2	3	1	1	2	2	2	3	3	0	3	3
95700	2	2	3	3	0	0	0	0	1	1	3	3	2	2	2	3	2	0	0	2	0	3	0	2	3	2
95800	2	2	3	3	1	0	1	0	0	0	3	3	2	2	2	3	1	2	0	0	2	3	2	1	0	0
95900	2	2	3	3	1	1	1	1	0	0	3	3	2	2	2	2	2	3	1	3	3	1	3	1	1	1
96000	2	2	3	3	1	1	0	1	1	1	3	3	2	2	2	3	3	3	3	2	0	0	0	1	2	3
96100	2	2	3	3	1	1	0	0	0	1	3	3	2	2	3	2	0	1	2	0	2	3	1	2	2	2
96200	2	2	3	3	0	0	0	0	0	0	3	3	2	2	3	0	2	2	0	3	2	3	3	0	2	2
96300	2	2	3	3	0	1	0	1	1	0	3	3	2	2	3	2	0	0	1	3	2	1	2	3	0	2
96400	2	2	3	3	1	0	0	1	1	1	3	3	2	2	0	2	2	1	0	0	2	3	3	1	1	2
96500	2	2	3	3	0	1	0	1	1	1	3	3	2	2	3	2	3	2	3	1	0	0	3	0	3	2
96600	2	2	3	3	1	0	0	0	0	1	3	3	2	2	3	2	1	1	2	2	1	2	1	1	0	0
96700	2	2	3	3	1	1	0	0	0	0	3	3	2	2	3	0	0	3	3	1	0	1	3	2	2	2
96800	2	2	3	3	0	0	0	1	0	1	3	3	2	2	3	2	1	0	0	3	2	1	1	3	0	0
96900	2	2	3	3	0	0	1	0	0	1	3	3	2	2	3	3	1	2	2	1	2	0	2	1	0	0
97000	2	2	3	3	1	1	0	0	0	0	3	3	2	2	3	0	2	2	0	2	0	0	2	2	2	0
97100	2	2	3	3	0	0	0	1	0	1	3	3	2	2	3	3	3	3	0	2	2	1	1	1	1	3
97200	2	2	3	3	0	1	0	1	1	0	3	3	2	2	3	3	3	1	2	1	2	3	3	2	1	1
97300	2	2	3	3	0	0	0	0	1	1	3	3	2	2	2	2	2	3	3	1	0	1	1	1	3	0
97400	2	2	3	3	1	1	0	1	1	1	3	3	2	2	3	2	0	3	3	1	2	2	3	0	0	2
97500	2	2	3	3	0	1	1	1	1	1	3	3	2	2	1	1	1	3	3	1	2	2	1	1	0	3
97600	2	2	3	3	1	1	1	0	1	1	3	3	2	2	2	0	2	0	2	0	2	3	0	2	2	0
97700	2	2	3	3	0	1	0	1	0	1	3	3	2	2	3	1	2	0	2	2	2	3	3	0	3	1
97800	2	2	3	3	0	1	1	1	1	1	3	3	2	2	3	2	0	2	3	1	2	3	1	1	3	2
97900	2	2	3	3	0	1	1	1	0	1	3	3	2	2	0	2	3	2	0	3	2	1	3	1	0	2
98000	2	2	3	3	0	0	1	0	0	0	3	3	2	2	2	3	0	0	0	0	0	2	1	0	0	3
98100	2	2	3	3	0	1	1	1	1	1	3	3	2	2	2	0	3	0	1	1	2	1	1	0	3	1
98200	2	2	3	3	0	0	1	0	0	0	3	3	2	2	3	1	1	0	0	1	2	1	1	3	1	3
98300	2	2	3	3	0	0	1	1	1	1	3	3	2	2	3	3	2	0	0	1	2	2	3	1	1	1
98400	2	2	3	3	0	1	1	1	0	0	3	3	2	2	3	2	3	2	1	1	2	0	0	0	0	1
98500	2	2	3	3	0	0	1	0	1	1	3	3	2	2	3	2	2	2	0	0	2	3	1	1	2	2
98600	2	2	3	3	1	1	1	1	0	0	3	3	2	2	2	2	3	2	1	3	2	2	3	3	0	2
98700	2	2	3	3	0	1	0	1	1	0	3	3	2	2	3	0	0	0	3	2	2	2	3	2	3	1
98800	2	2	3	3	0	0	1	1	1	0	3	3	2	2	0	0	2	3	2	3	2	3	2	2	1	1
98900	2	2	3	3	1	1	0	0	0	1	3	3	2	2	2	2	1	0	1	2	2	2	3	1	0	0
99000	2	2	3	3	0	0	1	0	0	1	3	3	2	2	2	2	0	0	0	2	2	0	2	2	2	0
99100	2	2	3	3	1	0	0	0	1	1	3	3	2	2	3	3	2	2	2	2	2	2	2	2	1	0
99200	2	2	3	3	1	0	1	0	0	0	3	3	2	2	1	2	1	1	1	3	2	2	0	0	3	1
99300	2	2	3	3	1	1	0	0	1	0	3	3	2	2	3	2	3	1	3	0	2	2	3	2	1	2
99400	2	2	3	3	0	0	1	1	0	1	3	3	2	2	3	3	2	0	0	2	2	0	0	0	3	1
99500	2	2	3	3	1	0	1	0	0	0	3	3	2	2	2	0	3	3	3	1	0	1	1	1	0	0
99600	2	2	3	3	0	0	1	1	1	0	3	3	2	2	2	2	3	0	0	1	2	2	3	0	1	1
99700	2	2	3	3	1	0	1	0	1	0	3	3	2	2	2	1	3	1	1	2	2	1	0	0	0	2
99800	2	2	3	3	0	0	0	0	1	1	3	3	2	2	2	3	2	2	2	0	2	1	3	2	2	2
99900	2	2	3	3	0	1	0	0	1	0	3	3	2	2	2	3	1	1	3	2	0	0	0	0	2	2
100000	2	2	3	3	1	1	0	1	0	1	3	3	2	2	3	2	3	1	1	1	2	1	1	1	1	1
100100	2	2	3	3	1	1	1	1	0	0	3	3	2	2	1	1	3	1	1	0	2	1	1	1	2	3
100200	2	2	3	3	1	1	0	0	0	1	3	3	2	2	2	2	2	1	3	3	2	2	2	0	0	1
100300	2	2	3	3	1	0	0	1	0	1	3	3	2	2	2	2	2	2	0	0	2	1	1	3	3	3
100400	2	2	3	3	1	1	0	1	1	0	3	3	2	2	2	3	3	2	3	3	2	2	3	3	1	0
100500	2	2	3	3	0	1	0	0	1	0	3	3	2	2	3	3	2	3	1	0	2	0	2	0	0	0
100600	2	2	3	3	1	0	0	0	0	1	3	3	2	2	1	3	2	0	0	0	2	1	3	3	0	0
100700	2	2	3	3	0	1	1	0	0	1	3	3	2	2	2	2	3	2	2	2	3	0	0	0	0	2
100800	2	2	3	3	1	1	1	1	0	1	3	3	2	2	2	3	0	1	1	1	2	1	3	1	3	1
100900	2	2	3	3	1	0	1	1	0	1	3	3	2	2	3	2	2	2	2	1	2	0	2	3	1	1
101000	2	2	3	3	0	1	1	0	0	1	3	3	2	2	0	1	2	3	1	0	2	2	2	1	0	0
101100	2	2	3	3	0	1	1	0	1	0	3	3	2	2	2	2	3	3	1	1	2	2	1	3	2	0
101200	2	2	3	3	0	0	1	0	0	0	3	3	2	2	3	0	3	0	0	1	2	3	3	3	3	3
101300	2	2	3	3	0	1	0	0	0	1	3	3	2	2	2	2	2	2	3	1	2	1	1	3	0	0
101400	2	2	3	3	1	1	0	0	1	1	3	3	2	2	0	3	2	1	2	0	0	3	3	3	1	0
101500	2	2	3	3	1	1	0	1	0	0	3	3	2	2	2	2	3	1	1	0	2	1	2	2	0	2
101600	2	2	3	3	1	0	1	0	0	0	3	3	2	2	2	3	1	0	1	2	3	0	0	1	1	0
101700	2	2	3	3	1	1	0	0	1	0	3	3	2	2	3	2	2	3	0	0	2	2	0	0	2	0
101800	2	2	3	3	1	1	0	0	0	1	3	3	2	2	2	2	2	2	1	0	2	2	1	1	3	2
101900	2	2	3	3	1	1	0	1	1	0	3	3	2	2	1	1	3	1	1	2	2	0	2	1	3	2
102000	2	2	3	3	1	0	0	0	0	1	3	3	2	2	0	3	0	2	2	2	2	2	1	1	0	0
102100	2	2	3	3	0	1	0	1	1	1	3	3	2	2	0	2	0	0	2	0	2	3	3	3	1	0
102200	2	2	3	3	1	0	0	1	0	1	3	3	2	2	2	2	2	1	0	0	2	3	2	3	3	3
102300	2	2	3	3	1	0	0	0	1	1	3	3	2	2	3	1	3	3	0	3	2	3	1	0	3	3
102400	2	2	3	3	0	0	0	1	1	1	3	3	2	2	2	2	2	3	2	3	2	1	3	1	1	0
102500	2	2	3	3	0	0	1	0	0	0	3	3	2	2	3	1	1	2	0	2	2	3	3	0	0	0
102600	2	2	3	3	0	1	0	0	0	0	3	3	2	2	3	3	2	0	0	2	2	0	3	3	2	2
102700	2	2	3	3	0	0	0	0	0	1	3	3	2	2	2	1	2	1	0	2	2	2	2	2	0	0
102800	2	2	3	3	0	0	0	0	1	0	3	3	2	2	2	2	3	0	0	0	2	0	1	1	3	2
102900	2	2	3	3	1	0	0	1	0	0	3	3	2	2	3	3	0	2	0	3	3	2	3	2	0	3
103000	2	2	3	3	1	1	1	1	1	0	3	3	2	2	3	2	0	3	2	1	2	3	3	0	0	1
103100	2	2	3	3	1	0	1	0	0	1	3	3	2	2	3	3	1	3	1	3	2	3	3	0	1	0
103200	2	2	3	3	1	1	0	1	0	0	3	3	2	2	0	2	3	1	1	3	2	0	0	0	0	0
103300	2	2	3	3	1	0	1	0	1	1	3	3	2	2	1	3	1	1	3	1	2	2	1	1	1	2
103400	2	2	3	3	1	1	1	0	0	0	3	3	2	2	3	0	1	1	1	1	2	2	0	0	0	0
103500	2	2	3	3	1	0	1	1	1	1	3	3	2	2	3	2	3	1	1	1	3	3	3	1	1	1
103600	2	2	3	3	1	1	0	0	1	1	3	3	2	2	2	2	2	3	3	0	2	2	1	2	0	3
103700	2	2	3	3	0	0	1	0	1	1	3	3	2	2	3	1	3	2	2	3	2	2	2	3	2	0
103800	2	2	3	3	1	0	0	0	1	1	3	3	2	2	3	2	2	2	0	0	2	1	3	1	1	0
103900	2	2	3	3	0	1	1	1	0	1	3	3	2	2	3	2	1	0	1	1	2	3	2	3	0	1
104000	2	2	3	3	0	0	0	0	0	0	3	3	2	2	3	3	3	0	0	0	2	0	0	0	2	3
104100	2	2	3	3	0	1	1	1	0	0	3	3	2	2	2	3	3	1	1	1	2	0	2	2	1	3
104200	2	2	3	3	0	0	1	1	1	1	3	3	2	2	0	3	2	2	2	1	2	2	2	3	1	1
104300	2	2	3	3	0	0	0	0	0	0	3	3	2	2	3	3	2	3	0	3	2	3	1	2	0	3
104400	2	2	3	3	1	1	0	1	0	0	3	3	2	2	0	2	2	1	1	1	2	1	3	0	0	1
104500	2	2	3	3	1	0	1	1	1	0	3	3	2	2	3	2	3	3	3	3	2	1	3	3	1	3
104600	2	2	3	3	1	1	1	1	0	0	3	3	2	2	0	0	3	3	1	1	2	2	1	0	0	1
104700	2	2	3	3	0	0	0	1	1	0	3	3	2	2	1	1	3	2	1	0	2	3	1	1	3	1
104800	2	2	3	3	0	1	0	0	1	1	3	3	2	2	3	2	0	0	2	0	2	3	3	1	1	3
104900	2	2	3	3	0	0	0	0	0	1	3	3	2	2	3	3	3	3	0	2	2	3	1	2	0	0
105000	2	2	3	3	1	0	0	1	1	1	3	3	2	2	3	2	2	1	2	0	3	3	3	1	3	3
105100	2	2	3	3	1	0	0	1	0	1	3	3	2	2	3	1	2	1	0	3	2	2	2	0	1	1
105200	2	2	3	3	1	0	0	0	0	1	3	3	2	2	2	0	3	0	3	0	2	2	0	2	0	0
105300	2	2	3	3	0	1	1	1	0	1	3	3	2	2	2	1	3	3	0	1	2	3	2	1	3	1
105400	2	2	3	3	1	1	0	0	1	0	3	3	2	2	0	2	2	1	3	1	2	2	2	2	2	2
105500	2	2	3	3	1	1	1	0	0	0	3	3	2	2	0	0	2	1	1	2	2	0	3	0	0	2
105600	2	2	3	3	1	1	1	1	0	0	3	3	2	2	2	2	3	1	2	1	2	1	3	0	0	1
105700	2	2	3	3	0	0	0	1	1	1	3	3	2	2	2	2	2	0	2	2	2	3	2	1	1	1
105800	2	2	3	3	0	0	1	1	0	1	3	3	2	2	3	3	3	3	1	1	3	3	3	3	2	2
105900	2	2	3	3	0	1	0	0	0	0	3	3	2	2	2	2	0	1	3	2	2	1	3	3	3	2
106000	2	2	3	3	1	0	0	1	0	0	3	3	2	2	3	2	1	1	1	3	1	1	1	1	1	1
106100	2	2	3	3	0	0	0	1	0	0	3	3	2	2	1	0	3	0	2	2	2	1	1	0	0	0
106200	2	2	3	3	0	0	1	1	1	0	3	3	2	2	0	2	3	1	3	1	2	3	3	0	1	1
106300	2	2	3	3	1	1	1	1	0	1	3	3	2	2	0	1	2	2	2	0	2	2	2	1	3	1
106400	2	2	3	3	1	1	1	0	1	1	3	3	2	2	1	1	3	3	1	1	0	3	3	1	2	3
106500	2	2	3	3	1	1	1	1	1	1	3	3	2	2	0	0	3	1	3	1	2	3	3	1	1	3
106600	2	2	3	3	1	1	1	0	0	0	3	3	2	2	2	2	0	3	1	2	2	3	2	0	3	2
106700	2	2	3	3	0	1	0	0	0	0	3	3	2	2	2	2	2	0	1	0	3	3	3	0	0	0
106800	2	2	3	3	0	1	0	0	1	0	3	3	2	2	2	2	2	0	3	0	2	2	0	0	0	0
106900	2	2	3	3	0	1	1	0	1	0	3	3	2	2	3	2	2	1	3	0	0	2	2	0	2	0
107000	2	2	3	3	1	1	1	0	0	0	3	3	2	2	3	3	2	3	1	3	2	2	3	3	0	0
107100	2	2	3	3	1	1	0	0	0	0	3	3	2	2	1	2	2	3	1	1	2	3	3	1	0	0
107200	2	2	3	3	0	1	0	0	0	1	3	3	2	2	3	1	3	1	1	0	2	1	1	1	2	2
107300	2	2	3	3	1	1	1	1	0	1	3	3	2	2	3	1	2	1	3	3	2	1	3	1	2	3
107400	2	2	3	3	0	1	0	1	0	0	3	3	2	2	0	3	3	0	1	0	2	3	3	0	0	3
107500	2	2	3	3	0	1	1	0	0	0	3	3	2	2	1	1	2	2	1	1	2	0	2	3	3	3
107600	2	2	3	3	0	1	0	0	1	1	3	3	2	2	3	3	3	2	1	0	2	3	1	1	1	1
107700	2	2	3	3	0	0	0	1	1	1	3	3	2	2	2	2	3	0	2	2	2	2	3	2	3	3
107800	2	2	3	3	1	0	1	0	0	1	3	3	2	2	2	2	2	2	0	1	2	0	0	1	2	3
107900	2	2	3	3	0	0	0	0	1	0	3	3	2	2	2	3	3	2	0	0	2	3	0	1	1	0
108000	2	2	3	3	0	1	1	1	0	1	3	3	2	2	0	2	2	0	3	1	2	1	3	3	1	3
108100	2	2	3	3	0	1	0	1	0	1	3	3	2	2	3	3	2	0	3	3	2	3	0	0	0	0
108200	2	2	3	3	1	1	1	1	1	1	3	3	2	2	3	3	2	1	2	1	2	3	1	1	1	1
108300	2	2	3	3	1	0	1	1	0	0	3	3	2	2	0	0	2	2	1	1	2	2	1	2	3	3
108400	2	2	3	3	1	1	0	0	1	1	3	3	2	2	3	2	2	2	0	2	2	1	1	3	1	2
108500	2	2	3	3	0	0	0	0	1	0	3	3	2	2	3	2	2	2	2	0	2	1	0	0	0	0
108600	2	2	3	3	1	0	0	1	1	0	3	3	2	2	3	1	2	1	0	3	2	3	3	3	2	2
108700	2	2	3	3	1	0	1	1	1	1	3	3	2	2	2	2	3	3	2	3	2	1	1	1	1	1
108800	2	2	3	3	1	1	1	1	1	0	3	3	2	2	3	3	1	2	2	3	3	3	3	0	0	1
108900	2	2	3	3	0	0	0	0	1	1	3	3	2	2	3	3	3	2	0	3	2	1	1	3	1	2
109000	2	2	3	3	1	1	0	1	1	1	3	3	2	2	3	3	3	1	1	0	3	2	2	3	3	1
109100	2	2	3	3	1	0	1	1	1	0	3	3	2	2	2	3	1	1	1	1	2	3	2	0	3	3
109200	2	2	3	3	1	1	0	1	1	1	3	3	2	2	2	3	1	1	1	0	3	0	2	0	3	0
109300	2	2	3	3	1	1	1	0	1	1	3	3	2	2	1	0	2	1	1	1	2	2	3	2	1	1
109400	2	2	3	3	1	0	0	1	1	1	3	3	2	2	2	3	3	1	3	1	2	3	3	3	1	1
109500	2	2	3	3	0	0	1	1	0	1	3	3	2	2	3	3	2	2	1	1	2	2	0	1	3	1
109600	2	2	3	3	1	1	0	1	0	0	3	3	2	2	3	2	1	1	1	1	2	3	3	2	2	3
109700	2	2	3	3	1	1	1	1	0	0	3	3	2	2	2	0	2	3	1	1	2	3	2	2	2	2
109800	2	2	3	3	1	0	1	0	0	0	3	3	2	2	2	2	3	3	3	3	2	3	2	0	0	0
109900	2	2	3	3	1	0	0	0	0	1	3	3	2	2	2	2	3	3	2	0	2	3	3	2	0	2
110000	2	2	3	3	1	0	1	1	0	0	3	3	2	2	0	3	2	1	0	1	2	2	2	0	2	1
110100	2	2	3	3	0	0	0	1	1	1	3	3	2	2	1	3	0	3	2	3	2	2	1	1	1	1
110200	2	2	3	3	0	1	0	0	1	0	3	3	2	2	3	2	3	0	0	0	2	1	1	0	3	0
110300	2	2	3	3	0	0	1	1	1	1	3	3	2	2	1	3	2	1	2	1	2	2	1	1	2	1
110400	2	2	3	3	0	0	0	1	1	1	3	3	2	2	0	1	1	2	0	0	2	2	1	1	1	3
110500	2	2	3	3	0	1	0	0	1	0	3	3	2	2	3	1	1	1	2	0	2	3	3	0	0	0
110600	2	2	3	3	1	0	1	1	1	0	3	3	2	2	2	2	3	3	2	1	0	2	3	3	0	1
110700	2	2	3	3	0	1	1	0	0	1	3	3	2	2	3	3	3	2	0	0	2	0	0	0	0	2
110800	2	2	3	3	1	0	1	0	1	0	3	3	2	2	0	2	0	0	0	2	2	1	1	0	1	3
110900	2	2	3	3	1	1	0	0	0	1	3	3	2	2	3	3	2	3	2	0	2	3	0	3	3	0
111000	2	2	3	3	0	0	0	1	1	1	3	3	2	2	1	3	0	3	0	0	0	0	3	1	1	3
111100	2	2	3	3	0	0	0	1	1	1	3	3	2	2	0	3	2	0	2	0	2	1	1	1	1	1
111200	2	2	3	3	0	0	0	1	1	0	3	3	2	2	2	1	2	0	0	0	2	3	1	1	1	2
111300	2	2	3	3	0	0	0	0	0	0	3	3	2	2	3	3	3	2	3	0	2	1	3	2	0	0
111400	2	2	3	3	0	1	0	1	1	1	3	3	2	2	3	3	2	0	2	3	2	3	1	1	3	3
111500	2	2	3	3	0	1	0	1	1	0	3	3	2	2	2	3	2	2	2	3	0	3	1	2	2	2
111600	2	2	3	3	1	0	1	0	0	0	3	3	2	2	2	2	1	1	0	0	2	2	2	2	2	1
111700	2	2	3	3	0	1	0	1	1	1	3	3	2	2	3	3	2	3	3	0	3	2	0	2	3	0
111800	2	2	3	3	1	0	1	1	0	0	3	3	2	2	2	3	2	3	2	1	2	3	3	2	2	3
111900	2	2	3	3	0	1	0	1	1	1	3	3	2	2	3	2	2	2	3	0	2	3	3	3	1	1
112000	2	2	3	3	1	1	0	1	1	1	3	3	2	2	2	2	1	1	2	2	2	1	3	1	0	1
112100	2	2	3	3	0	0	1	1	0	0	3	3	2	2	2	3	2	1	2	3	2	2	1	3	3	1
112200	2	2	3	3	0	1	1	1	0	1	3	3	2	2	3	2	3	2	2	1	2	2	3	1	1	3
112300	2	2	3	3	0	0	1	0	1	1	3	3	2	2	2	0	2	0	0	3	2	2	3	2	0	0
112400	2	2	3	3	1	1	1	1	0	0	3	3	2	2	2	2	3	2	2	2	2	0	2	1	1	1
112500	2	2	3	3	0	0	0	0	1	1	3	3	2	2	3	2	3	0	2	0	2	2	1	1	3	2
112600	2	2	3	3	1	1	1	1	1	0	3	3	2	2	1	1	2	1	1	3	1	1	3	3	1	1
112700	2	2	3	3	1	0	0	1	0	0	3	3	2	2	1	1	2	2	0	1	3	1	3	1	0	3
112800	2	2	3	3	0	1	0	0	1	1	3	3	2	2	1	2	2	1	1	1	2	0	3	1	1	0
112900	2	2	3	3	0	0	1	1	0	0	3	3	2	2	2	3	2	3	2	3	2	3	1	2	2	2
113000	2	2	3	3	0	1	0	1	1	0	3	3	2	2	2	2	3	0	0	0	3	0	0	0	2	0
113100	2	2	3	3	0	0	1	1	0	1	3	3	2	2	2	2	3	0	0	1	1	0	0	2	0	1
113200	2	2	3	3	0	1	1	1	0	1	3	3	2	2	3	3	3	3	3	3	2	1	2	0	1	3
113300	2	2	3	3	1	0	1	0	0	0	3	3	2	2	0	2	3	1	0	1	3	3	2	0	0	0
113400	2	2	3	3	0	1	0	1	1	1	3	3	2	2	2	0	3	1	1	2	2	0	1	1	2	3
113500	2	2	3	3	0	0	0	0	0	1	3	3	2	2	2	2	2	0	0	1	2	0	0	1	0	1
113600	2	2	3	3	0	1	1	1	0	1	3	3	2	2	3	3	3	0	3	1	2	0	3	1	2	1
113700	2	2	3	3	0	1	0	1	1	1	3	3	2	2	3	3	2	0	3	1	2	1	1	1	1	1
113800	2	2	3	3	1	1	1	1	0	1	3	3	2	2	3	2	3	2	2	1	2	2	0	2	0	1
113900	2	2	3	3	1	0	0	0	1	1	3	3	2	2	1	2	1	2	0	0	2	1	1	3	1	0
114000	2	2	3	3	1	1	1	1	1	0	3	3	2	2	1	3	1	1	1	3	1	2	2	1	1	1
114100	2	2	3	3	0	1	1	0	1	0	3	3	2	2	2	2	2	2	3	3	2	2	0	2	3	2
114200	2	2	3	3	1	0	1	0	1	1	3	3	2	2	2	3	2	2	2	1	2	0	0	1	1	0
114300	2	2	3	3	1	0	1	1	0	1	3	3	2	2	3	2	3	1	2	1	2	3	1	1	0	3
114400	2	2	3	3	1	1	0	0	1	1	3	3	2	2	3	3	0	1	3	3	2	2	1	1	1	0
114500	2	2	3	3	0	0	1	1	0	0	3	3	2	2	2	0	2	1	0	0	2	2	3	0	0	0
114600	2	2	3	3	1	1	0	0	1	0	3	3	2	2	2	3	3	0	1	0	2	2	0	2	1	2
114700	2	2	3	3	1	0	1	0	1	0	3	3	2	2	2	3	2	2	3	1	2	2	3	3	1	1
114800	2	2	3	3	1	1	0	0	1	0	3	3	2	2	2	2	2	1	3	2	3	3	3	3	1	2
114900	2	2	3	3	1	0	1	1	0	0	3	3	2	2	3	0	3	1	2	1	2	2	3	0	1	2
115000	2	2	3	3	1	0	0	1	1	0	3	3	2	2	1	2	3	1	0	0	1	1	0	0	0	0
115100	2	2	3	3	0	1	0	0	0	1	3	3	2	2	2	3	2	0	3	3	2	2	0	3	0	0
115200	2	2	3	3	1	1	1	0	0	0	3	3	2	2	3	3	2	1	1	2	3	1	0	0	0	2
115300	2	2	3	3	0	1	0	0	0	0	3	3	2	2	0	2	2	2	1	2	0	2	3	0	0	0
115400	2	2	3	3	0	0	0	1	0	0	3	3	2	2	2	3	1	0	0	3	2	1	3	2	1	1
115500	2	2	3	3	0	1	0	0	1	1	3	3	2	2	3	2	0	0	2	0	2	3	2	0	0	0
115600	2	2	3	3	1	0	1	0	0	1	3	3	2	2	3	3	2	1	2	0	2	3	3	1	1	0
115700	2	2	3	3	1	1	0	0	1	0	3	3	2	2	2	3	2	1	1	1	2	3	2	0	0	0
115800	2	2	3	3	1	1	0	0	1	0	3	3	2	2	1	1	2	0	3	2	2	0	1	0	0	0
115900	2	2	3	3	0	0	0	1	1	1	3	3	2	2	3	3	3	0	0	0	2	2	0	0	1	3
116000	2	2	3	3	1	1	0	0	0	0	3	3	2	2	3	3	1	1	3	3	2	1	1	0	0	3
116100	2	2	3	3	0	0	0	1	0	0	3	3	2	2	0	1	2	0	2	0	2	2	0	0	0	0
116200	2	2	3	3	0	1	1	1	1	1	3	3	2	2	0	2	1	0	1	1	2	3	3	1	3	1
116300	2	2	3	3	0	1	0	1	0	1	3	3	2	2	1	0	0	1	1	3	2	0	0	2	0	2
116400	2	2	3	3	1	1	0	1	1	1	3	3	2	2	3	3	1	1	3	3	2	2	3	1	1	1
116500	2	2	3	3	1	1	1	0	0	1	3	3	2	2	2	2	3	1	3	1	1	0	0	1	0	0
116600	2	2	3	3	0	0	0	1	1	1	3	3	2	2	0	2	2	0	0	0	2	3	1	0	0	1
116700	2	2	3	3	1	0	1	0	0	1	3	3	2	2	3	3	2	2	0	2	2	3	3	2	0	0
116800	2	2	3	3	0	0	1	0	0	0	3	3	2	2	3	0	2	2	2	1	2	2	0	0	0	3
116900	2	2	3	3	0	1	1	1	1	1	3	3	2	2	0	3	2	0	1	1	2	3	1	1	1	3
117000	2	2	3	3	1	0	0	1	0	0	3	3	2	2	3	1	2	1	0	3	2	1	1	3	1	1
117100	2	2	3	3	1	1	1	1	1	0	3	3	2	2	1	1	1	1	1	3	3	1	3	3	1	1
117200	2	2	3	3	1	1	0	0	1	1	3	3	2	2	2	3	3	3	3	0	2	2	2	1	3	0
117300	2	2	3	3	0	1	1	0	1	1	3	3	2	2	2	2	3	1	3	1	2	1	3	2	1	1
117400	2	2	3	3	0	0	0	0	0	0	3	3	2	2	3	2	3	2	0	3	2	3	3	2	0	2
117500	2	2	3	3	1	1	0	1	1	1	3	3	2	2	3	1	3	1	1	1	2	0	2	2	3	1
117600	2	2	3	3	0	1	1	1	1	1	3	3	2	2	1	3	2	1	1	1	2	3	0	2	1	1
117700	2	2	3	3	0	0	1	1	1	1	3	3	2	2	1	3	1	3	2	1	2	0	2	3	1	1
117800	2	2	3	3	0	0	0	1	1	0	3	3	2	2	0	0	3	1	2	2	2	0	1	3	3	2
117900	2	2	3	3	1	0	1	0	1	0	3	3	2	2	3	3	2	1	1	1	2	0	1	3	1	3
118000	2	2	3	3	0	1	0	0	0	0	3	3	2	2	1	1	2	3	0	2	2	3	3	0	3	0
118100	2	2	3	3	0	0	0	0	1	0	3	3	2	2	2	3	2	0	0	0	2	2	3	0	2	1
118200	2	2	3	3	0	1	1	1	1	1	3	3	2	2	3	3	1	2	0	2	2	3	1	3	1	2
118300	2	2	3	3	1	1	0	1	0	1	3	3	2	2	3	0	3	1	1	0	2	3	3	2	3	3
118400	2	2	3	3	0	1	0	0	1	0	3	3	2	2	0	2	2	1	1	0	2	2	3	2	0	0
118500	2	2	3	3	1	1	0	0	0	1	3	3	2	2	1	2	3	0	2	3	2	2	2	2	2	3
118600	2	2	3	3	1	0	0	0	0	0	3	3	2	2	1	3	3	1	2	0	2	3	1	2	2	3
118700	2	2	3	3	0	0	0	1	1	0	3	3	2	2	0	2	2	3	2	0	2	1	3	0	2	1
118800	2	2	3	3	1	0	0	0	0	1	3	3	2	2	2	3	2	1	0	3	2	2	2	0	0	0
118900	2	2	3	3	1	1	0	0	1	0	3	3	2	2	2	2	3	0	1	0	2	3	0	2	0	0
119000	2	2	3	3	0	1	1	1	0	0	3	3	2	2	3	2	3	0	1	1	2	3	1	0	0	1
119100	2	2	3	3	0	1	0	0	1	1	3	3	2	2	2	2	2	0	3	0	2	0	3	3	3	0
119200	2	2	3	3	1	0	0	1	1	1	3	3	2	2	0	3	0	3	0	1	2	2	2	2	2	1
119300	2	2	3	3	1	1	1	0	1	1	3	3	2	2	3	3	3	1	1	0	1	3	3	1	1	2
119400	2	2	3	3	1	1	0	0	1	1	3	3	2	2	0	0	2	1	1	0	2	2	0	1	1	2
119500	2	2	3	3	0	0	0	0	1	1	3	3	2	2	3	3	0	2	0	3	0	3	3	1	1	1
119600	2	2	3	3	0	0	0	1	0	1	3	3	2	2	2	3	3	2	2	3	2	2	0	2	0	0
119700	2	2	3	3	1	0	1	0	0	0	3	3	2	2	3	3	0	3	3	3	1	1	1	0	0	0
119800	2	2	3	3	1	0	0	0	0	1	3	3	2	2	0	2	2	1	0	0	0	3	3	1	2	0
119900	2	2	3	3	0	1	1	1	0	1	3	3	2	2	2	2	0	2	1	1	2	1	1	1	2	1
120000	2	2	3	3	1	0	1	1	0	0	3	3	2	2	1	0	0	0	0	1	3	3	3	2	1	1
120100	2	2	3	3	1	1	1	0	1	0	3	3	2	2	2	2	3	2	0	3	3	3	2	2	1	1
120200	2	2	3	3	1	1	1	0	1	1	3	3	2	2	1	2	3	1	1	2	2	2	0	0	3	2
120300	2	2	3	3	0	1	0	0	0	1	3	3	2	2	3	2	2	3	1	0	3	3	2	3	0	0
120400	2	2	3	3	1	0	0	0	1	0	3	3	2	2	3	2	2	1	2	3	2	2	0	0	2	2
120500	2	2	3	3	1	0	1	0	1	0	3	3	2	2	3	0	3	1	3	1	1	1	1	3	2	2
120600	2	2	3	3	1	1	0	0	1	0	3	3	2	2	2	1	2	2	1	0	1	0	0	3	3	2
120700	2	2	3	3	0	0	0	1	0	1	3	3	2	2	2	3	2	2	0	3	2	1	2	3	2	0
120800	2	2	3	3	1	0	0	0	0	1	3	3	2	2	3	3	3	3	0	0	2	2	0	0	0	0
120900	2	2	3	3	1	1	1	1	0	1	3	3	2	2	3	3	3	1	1	0	2	0	1	3	0	2
121000	2	2	3	3	0	0	1	1	1	0	3	3	2	2	2	1	1	0	2	1	2	2	2	1	3	3
121100	2	2	3	3	1	1	0	0	0	0	3	3	2	2	2	3	1	3	3	0	2	0	0	0	1	2
121200	2	2	3	3	1	0	1	0	0	1	3	3	2	2	1	1	1	2	2	1	2	3	1	3	2	1
121300	2	2	3	3	1	1	1	0	1	1	3	3	2	2	2	3	3	1	1	3	2	2	2	1	3	2
121400	2	2	3	3	0	0	1	0	1	0	3	3	2	2	3	0	0	0	0	0	2	1	1	1	1	1
121500	2	2	3	3	0	0	0	1	1	0	3	3	2	2	0	0	0	0	0	2	1	1	3	2	1	1
121600	2	2	3	3	0	0	1	0	0	1	3	3	2	2	3	2	3	0	0	2	2	0	0	0	3	0
121700	2	2	3	3	1	0	1	1	1	1	3	3	2	2	3	1	3	1	2	1	2	1	2	3	1	1
121800	2	2	3	3	0	0	0	1	1	0	3	3	2	2	3	0	2	3	0	0	0	1	2	0	3	3
121900	2	2	3	3	1	0	1	0	0	0	3	3	2	2	3	2	2	3	1	1	3	1	0	0	0	1
122000	2	2	3	3	0	0	1	1	0	0	3	3	2	2	2	3	2	2	3	3	2	3	3	0	2	1
122100	2	2	3	3	1	1	1	1	0	1	3	3	2	2	3	3	2	1	3	3	2	2	3	2	3	1
122200	2	2	3	3	1	1	0	0	0	1	3	3	2	2	2	2	2	0	3	2	2	3	3	0	2	0
122300	2	2	3	3	1	1	0	0	1	1	3	3	2	2	1	2	2	1	1	1	2	2	3	3	3	3
122400	2	2	3	3	1	0	0	1	0	0	3	3	2	2	2	3	3	0	2	2	2	3	1	0	2	1
122500	2	2	3	3	0	1	1	0	1	0	3	3	2	2	1	2	3	3	2	2	0	2	0	0	0	0
122600	2	2	3	3	0	1	1	1	1	1	3	3	2	2	1	2	1	2	1	1	1	3	1	1	1	1
122700	2	2	3	3	0	1	0	0	0	0	3	3	2	2	0	3	3	3	3	0	0	0	2	0	2	0
122800	2	2	3	3	0	0	1	0	0	0	3	3	2	2	3	3	2	2	1	1	2	3	2	0	0	0
122900	2	2	3	3	1	1	0	0	0	0	3	3	2	2	3	2	3	3	1	0	0	0	0	0	0	2
123000	2	2	3	3	1	1	0	0	1	1	3	3	2	2	0	2	3	1	1	0	1	1	1	1	2	0
123100	2	2	3	3	0	1	0	0	1	0	3	3	2	2	1	2	2	0	0	0	2	1	3	3	3	1
123200	2	2	3	3	1	1	0	0	0	0	3	3	2	2	1	3	2	3	2	2	2	2	1	2	0	0
123300	2	2	3	3	0	1	1	0	1	0	3	3	2	2	1	2	3	0	2	1	3	1	1	2	1	1
123400	2	2	3	3	1	1	0	0	1	1	3	3	2	2	3	3	2	1	1	2	2	0	0	1	1	1
123500	2	2	3	3	0	1	0	0	1	0	3	3	2	2	2	2	2	0	1	1	2	1	3	2	1	0
123600	2	2	3	3	0	0	1	0	1	0	3	3	2	2	0	3	0	0	2	2	2	2	0	2	3	0
123700	2	2	3	3	0	1	1	0	1	1	3	3	2	2	0	2	1	0	0	2	2	2	3	3	3	0
123800	2	2	3	3	1	1	1	1	1	0	3	3	2	2	3	1	3	1	3	1	2	2	0	2	1	1
123900	2	2	3	3	0	1	1	1	1	0	3	3	2	2	3	2	3	0	0	3	2	3	1	3	3	1
124000	2	2	3	3	0	1	0	1	1	1	3	3	2	2	2	1	1	0	3	2	2	3	3	1	2	2
124100	2	2	3	3	0	1	1	1	1	1	3	3	2	2	0	2	2	0	3	3	2	3	3	1	3	3
124200	2	2	3	3	0	0	1	0	1	1	3	3	2	2	1	2	2	0	0	3	0	0	2	2	2	0
124300	2	2	3	3	1	1	0	1	1	1	3	3	2	2	0	2	3	2	1	1	2	1	3	1	1	1
124400	2	2	3	3	1	0	0	0	1	1	3	3	2	2	3	2	1	3	0	0	0	1	3	1	1	0
124500	2	2	3	3	0	0	0	1	0	0	3	3	2	2	1	1	3	0	2	0	2	3	1	0	0	3
124600	2	2	3	3	1	1	1	0	0	1	3	3	2	2	2	2	3	3	1	3	2	3	1	3	3	3
124700	2	2	3	3	1	1	1	1	1	0	3	3	2	2	3	3	2	1	1	1	2	2	1	1	1	1
124800	2	2	3	3	1	1	0	0	1	1	3	3	2	2	0	2	2	2	1	1	2	1	1	1	3	1
124900	2	2	3	3	1	0	0	0	0	1	3	3	2	2	0	0	2	1	3	0	2	3	2	3	1	3
125000	2	2	3	3	0	1	0	1	0	0	3	3	2	2	3	0	3	3	3	0	2	0	1	2	2	1
125100	2	2	3	3	0	0	1	1	0	0	3	3	2	2	3	2	1	1	1	3	3	1	3	3	2	2
125200	2	2	3	3	1	1	1	0	1	1	3	3	2	2	3	3	3	2	3	3	0	1	1	3	0	0
125300	2	2	3	3	0	1	1	1	0	0	3	3	2	2	1	3	2	3	3	2	2	2	3	3	3	2
125400	2	2	3	3	1	0	0	0	0	0	3	3	2	2	3	3	3	3	2	2	2	2	0	0	0	0
125500	2	2	3	3	0	0	1	0	0	1	3	3	2	2	3	2	2	3	2	1	3	1	3	3	1	1
125600	2	2	3	3	1	1	1	0	0	0	3	3	2	2	1	2	3	3	1	3	2	3	3	0	2	2
125700	2	2	3	3	1	0	1	0	1	1	3	3	2	2	2	2	2	1	3	2	2	0	2	0	0	0
125800	2	2	3	3	0	0	1	1	1	1	3	3	2	2	2	2	0	0	1	1	2	2	1	3	1	1
125900	2	2	3	3	0	0	1	0	1	1	3	3	2	2	2	1	3	0	0	3	2	3	0	2	2	2
126000	2	2	3	3	1	0	0	0	1	0	3	3	2	2	2	2	0	3	3	0	2	2	3	3	0	0
126100	2	2	3	3	1	0	0	0	1	0	3	3	2	2	3	1	3	1	2	0	0	2	1	1	3	0
126200	2	2	3	3	0	1	0	1	0	1	3	3	2	2	2	2	2	1	1	0	2	0	1	1	0	0
126300	2	2	3	3	0	0	1	0	0	0	3	3	2	2	3	2	3	0	2	0	2	0	0	2	2	2
126400	2	2	3	3	0	0	0	1	0	0	3	3	2	2	2	1	1	2	0	0	2	1	3	0	2	1
126500	2	2	3	3	0	1	0	1	1	1	3	3	2	2	1	0	0	3	1	2	2	3	1	1	0	0
126600	2	2	3	3	1	1	0	0	0	1	3	3	2	2	2	3	3	3	3	2	0	2	2	1	0	0
126700	2	2	3	3	1	0	1	1	1	1	3	3	2	2	3	3	2	3	2	2	2	3	3	1	1	1
126800	2	2	3	3	1	1	0	0	0	0	3	3	2	2	3	1	1	1	1	2	3	0	0	1	0	0
126900	2	2	3	3	0	0	1	1	1	0	3	3	2	2	2	0	3	0	0	0	2	3	3	3	1	1
127000	2	2	3	3	0	0	1	0	1	0	3	3	2	2	2	0	3	2	3	1	2	2	1	1	2	0
127100	2	2	3	3	1	1	0	0	0	0	3	3	2	2	3	1	3	1	1	2	2	1	3	0	1	0
127200	2	2	3	3	1	0	0	1	1	1	3	3	2	2	2	0	2	2	0	0	2	0	3	1	1	0
127300	2	2	3	3	0	1	1	0	1	0	3	3	2	2	1	2	3	0	1	0	2	0	3	0	0	3
127400	2	2	3	3	0	0	0	0	0	0	3	3	2	2	2	3	1	0	0	0	0	2	3	2	0	0
127500	2	2	3	3	0	1	1	0	1	1	3	3	2	2	3	2	1	0	0	2	1	3	3	1	3	1
127600	2	2	3	3	0	0	0	0	0	1	3	3	2	2	2	3	0	3	0	2	3	3	2	1	0	0
127700	2	2	3	3	1	1	0	0	1	1	3	3	2	2	0	1	3	2	2	0	2	0	3	1	1	1
127800	2	2	3	3	0	0	0	0	1	1	3	3	2	2	1	1	1	0	0	0	2	0	3	1	1	3
127900	2	2	3	3	0	1	0	1	0	1	3	3	2	2	2	1	2	0	0	3	2	3	3	1	2	0
128000	2	2	3	3	0	0	0	0	0	1	3	3	2	2	1	1	0	1	2	0	2	2	2	1	0	2
128100	2	2	3	3	0	0	0	0	1	0	3	3	2	2	3	2	3	2	1	3	1	1	2	2	2	1
128200	2	2	3	3	1	1	1	1	1	1	3	3	2	2	1	3	3	1	1	1	3	3	1	1	1	0
128300	2	2	3	3	0	0	1	1	1	0	3	3	2	2	0	2	3	1	1	1	2	2	1	1	1	3
128400	2	2	3	3	1	1	0	1	0	0	3	3	2	2	3	2	1	1	1	3	2	2	3	0	2	3
128500	2	2	3	3	0	1	0	1	0	0	3	3	2	2	3	3	1	0	3	0	2	3	3	3	0	2
128600	2	2	3	3	0	0	0	0	0	0	3	3	2	2	2	3	1	0	2	2	1	3	0	0	2	3
128700	2	2	3	3	1	0	0	1	0	1	3	3	2	2	2	3	3	3	3	3	2	2	3	0	2	1
128800	2	2	3	3	1	0	0	0	1	0	3	3	2	2	0	2	3	2	3	3	0	1	0	2	2	3
128900	2	2	3	3	1	0	1	0	0	1	3	3	2	2	2	3	2	1	2	2	2	0	3	3	0	2
129000	2	2	3	3	0	1	0	0	0	1	3	3	2	2	2	2	2	3	1	0	0	1	3	1	0	0
129100	2	2	3	3	1	1	0	0	0	1	3	3	2	2	2	2	3	2	1	3	3	2	0	3	0	3
129200	2	2	3	3	0	0	0	0	0	0	3	3	2	2	2	3	3	0	0	0	0	2	0	2	0	0
129300	2	2	3	3	1	0	0	0	0	1	3	3	2	2	0	3	2	0	2	0	0	1	1	1	3	0
129400	2	2	3	3	1	1	0	1	1	1	3	3	2	2	1	2	1	1	3	0	2	3	2	1	1	2
129500	2	2	3	3	0	1	1	0	1	0	3	3	2	2	1	1	3	1	2	3	2	3	3	0	1	0
129600	2	2	3	3	1	0	1	0	1	1	3	3	2	2	2	2	3	0	2	0	2	3	3	3	1	0
129700	2	2	3	3	0	0	0	0	1	1	3	3	2	2	0	2	2	0	0	3	2	2	1	1	3	1
129800	2	2	3	3	1	1	0	1	0	0	3	3	2	2	3	2	3	1	1	0	2	2	3	0	0	2
129900	2	2	3	3	1	1	0	1	1	0	3	3	2	2	1	1	3	1	3	2	3	1	3	3	3	1
130000	2	2	3	3	1	0	0	0	1	0	3	3	2	2	2	3	3	0	0	0	2	2	3	2	0	2
130100	2	2	3	3	0	0	1	1	1	0	3	3	2	2	1	1	2	0	0	3	2	3	1	1	1	0
130200	2	2	3	3	1	0	0	0	0	1	3	3	2	2	2	0	2	3	0	2	2	3	3	3	3	1
130300	2	2	3	3	1	1	1	1	0	0	3	3	2	2	1	2	3	3	1	3	2	1	0	0	0	1
130400	2	2	3	3	1	1	0	1	0	0	3	3	2	2	3	2	3	1	3	1	2	3	0	2	2	3
130500	2	2	3	3	0	1	1	0	0	0	3	3	2	2	2	3	2	0	0	3	2	3	3	0	1	3
130600	2	2	3	3	0	0	1	1	0	0	3	3	2	2	2	3	2	0	0	1	2	0	0	0	3	1
130700	2	2	3	3	0	0	1	1	1	1	3	3	2	2	2	2	3	2	2	3	2	3	3	2	0	3
130800	2	2	3	3	0	0	1	1	1	1	3	3	2	2	0	2	0	0	0	3	2	3	1	1	0	3
130900	2	2	3	3	0	1	1	0	0	1	3	3	2	2	3	3	1	2	3	2	2	3	3	3	1	1
131000	2	2	3	3	0	1	1	0	0	0	3	3	2	2	2	0	2	0	3	2	0	0	0	0	1	1
131100	2	2	3	3	0	0	1	0	0	1	3	3	2	2	0	3	2	2	2	1	0	1	1	1	3	3
131200	2	2	3	3	0	1	1	1	0	1	3	3	2	2	1	2	1	0	2	2	2	0	2	1	1	3
131300	2	2	3	3	1	0	0	1	1	0	3	3	2	2	3	2	1	1	2	1	1	2	3	0	1	1
131400	2	2	3	3	1	1	1	0	1	0	3	3	2	2	2	2	3	1	1	3	2	0	0	1	1	1
131500	2	2	3	3	1	0	1	1	1	0	3	3	2	2	2	1	2	1	1	1	3	3	0	0	0	3
131600	2	2	3	3	0	0	0	1	1	0	3	3	2	2	3	2	3	0	0	0	2	2	2	3	3	3
131700	2	2	3	3	0	0	1	0	0	0	3	3	2	2	0	2	3	0	0	3	2	0	1	0	0	3
131800	2	2	3	3	1	1	0	0	0	0	3	3	2	2	2	2	1	3	1	1	2	3	3	3	0	0
131900	2	2	3	3	0	1	0	1	1	0	3	3	2	2	0	3	2	3	3	3	2	3	3	0	1	1
132000	2	2	3	3	0	0	1	1	1	0	3	3	2	2	2	3	1	0	1	2	2	2	0	0	1	1
132100	2	2	3	3	0	0	1	0	0	1	3	3	2	2	2	2	1	2	2	3	2	3	3	1	1	1
132200	2	2	3	3	0	1	1	1	0	0	3	3	2	2	0	2	2	0	0	2	2	2	3	1	1	1
132300	2	2	3	3	1	1	0	0	1	1	3	3	2	2	3	2	2	1	1	2	2	3	3	3	1	1
132400	2	2	3	3	1	1	0	1	0	0	3	3	2	2	1	2	1	2	1	2	2	2	3	3	3	1
132500	2	2	3	3	1	0	0	1	1	0	3	3	2	2	0	3	2	3	0	2	2	3	0	0	1	1
132600	2	2	3	3	1	0	1	1	0	0	3	3	2	2	3	1	3	2	0	1	0	0	3	1	1	1
132700	2	2	3	3	1	1	0	1	1	0	3	3	2	2	2	1	3	1	1	3	1	3	3	3	1	2
132800	2	2	3	3	0	1	0	1	1	0	3	3	2	2	0	2	0	3	1	1	2	1	3	3	1	1
132900	2	2	3	3	0	1	0	1	1	0	3	3	2	2	1	2	1	1	0	0	2	3	3	2	0	0
133000	2	2	3	3	1	0	1	1	0	0	3	3	2	2	2	3	2	3	2	0	2	0	0	0	0	0
133100	2	2	3	3	1	1	0	0	1	1	3	3	2	2	1	2	0	2	0	0	2	2	0	3	0	0
133200	2	2	3	3	0	1	0	1	0	1	3	3	2	2	3	0	1	0	3	3	2	2	2	3	0	1
133300	2	2	3	3	1	0	1	1	1	1	3	3	2	2	2	3	2	3	2	2	2	0	3	3	1	1
133400	2	2	3	3	0	1	0	1	1	0	3	3	2	2	3	3	2	0	0	1	2	1	3	1	3	1
133500	2	2	3	3	1	1	1	1	0	0	3	3	2	2	3	3	3	0	3	3	2	2	2	3	2	2
133600	2	2	3	3	1	0	0	0	0	0	3	3	2	2	2	0	3	3	0	0	2	3	3	2	0	0
133700	2	2	3	3	1	0	1	0	1	0	3	3	2	2	3	2	2	2	3	1	2	2	0	0	0	3
133800	2	2	3	3	1	1	1	1	0	0	3	3	2	2	3	2	2	1	3	3	2	3	1	0	0	1
133900	2	2	3	3	1	0	1	0	0	1	3	3	2	2	1	3	3	3	2	2	2	3	3	3	3	0
134000	2	2	3	3	0	0	1	1	0	1	3	3	2	2	0	0	0	3	3	2	2	1	2	1	1	1
134100	2	2	3	3	0	1	1	0	0	1	3	3	2	2	3	3	0	3	0	3	3	3	3	3	2	1
134200	2	2	3	3	1	0	0	0	1	1	3	3	2	2	1	0	2	3	3	0	2	3	0	2	1	0
134300	2	2	3	3	0	0	0	1	1	1	3	3	2	2	3	3	0	0	1	0	0	3	1	1	1	1
134400	2	2	3	3	0	1	1	1	1	0	3	3	2	2	3	2	0	0	3	1	2	3	1	1	1	2
134500	2	2	3	3	1	0	1	1	0	1	3	3	2	2	3	1	3	1	1	1	2	1	1	1	0	2
134600	2	2	3	3	1	0	0	0	0	0	3	3	2	2	2	2	3	3	0	2	2	0	2	3	1	3
134700	2	2	3	3	0	0	1	1	0	1	3	3	2	2	0	0	2	2	2	1	2	0	1	1	2	1
134800	2	2	3	3	0	0	0	0	1	1	3	3	2	2	1	1	1	1	3	2	2	1	1	2	2	3
134900	2	2	3	3	0	0	0	0	0	1	3	3	2	2	2	2	3	3	2	2	2	3	1	3	0	0
135000	2	2	3	3	1	1	1	1	0	0	3	3	2	2	1	1	0	1	1	3	0	3	2	0	0	3
135100	2	2	3	3	0	0	1	1	0	0	3	3	2	2	3	2	3	3	0	1	2	3	2	0	0	3
135200	2	2	3	3	0	1	0	0	1	0	3	3	2	2	0	3	2	2	3	3	2	3	2	1	3	1
135300	2	2	3	3	1	0	0	0	0	0	3	3	2	2	2	3	2	3	1	2	2	2	0	0	0	0
135400	2	2	3	3	0	1	0	0	0	0	3	3	2	2	3	3	3	2	3	0	0	0	0	0	2	2
135500	2	2	3	3	0	1	1	1	1	0	3	3	2	2	0	0	3	0	1	1	2	2	0	1	1	2
135600	2	2	3	3	0	0	1	1	0	1	3	3	2	2	1	1	3	1	0	1	2	3	0	0	2	1
135700	2	2	3	3	0	1	1	0	0	0	3	3	2	2	2	2	3	0	2	1	3	1	3	0	0	3
135800	2	2	3	3	0	0	0	1	1	0	3	3	2	2	2	1	2	0	3	0	2	1	3	2	3	2
135900	2	2	3	3	1	0	0	0	1	0	3	3	2	2	3	3	2	3	2	0	2	3	1	3	1	0
136000	2	2	3	3	0	1	1	1	1	1	3	3	2	2	2	3	0	0	3	1	2	0	1	1	1	1
136100	2	2	3	3	1	1	0	1	0	1	3	3	2	2	3	0	3	0	2	0	2	0	0	0	0	2
136200	2	2	3	3	1	1	0	1	0	1	3	3	2	2	0	0	0	0	2	2	2	0	3	1	0	1
136300	2	2	3	3	0	0	0	0	0	1	3	3	2	2	2	2	2	3	0	0	2	1	2	3	0	0
136400	2	2	3	3	1	1	0	0	0	1	3	3	2	2	3	3	0	1	1	2	2	1	1	3	0	0
136500	2	2	3	3	1	1	0	1	1	0	3	3	2	2	2	2	3	3	2	0	3	1	3	3	1	1
136600	2	2	3	3	1	0	1	1	1	0	3	3	2	2	1	3	1	1	1	1	2	1	3	0	3	1
136700	2	2	3	3	1	1	1	1	1	0	3	3	2	2	2	1	2	3	1	3	2	0	0	3	1	3
136800	2	2	3	3	0	0	0	0	0	1	3	3	2	2	3	2	2	1	0	2	2	1	2	1	0	2
136900	2	2	3	3	1	1	1	1	1	1	3	3	2	2	1	3	3	3	3	3	2	2	1	1	3	1
137000	2	2	3	3	1	0	0	0	0	1	3	3	2	2	1	2	3	1	0	0	2	2	3	1	1	2
137100	2	2	3	3	1	1	0	0	1	0	3	3	2	2	3	3	2	0	2	2	2	2	2	0	0	0
137200	2	2	3	3	0	0	0	1	1	1	3	3	2	2	3	3	2	1	1	1	2	2	3	2	1	1
137300	2	2	3	3	0	1	1	1	1	0	3	3	2	2	3	2	2	0	2	3	2	2	1	1	1	1
137400	2	2	3	3	0	1	1	1	1	1	3	3	2	2	1	2	3	3	1	1	2	3	3	3	1	1
137500	2	2	3	3	0	1	0	0	0	0	3	3	2	2	2	1	3	2	0	0	0	1	1	0	0	0
137600	2	2	3	3	1	1	1	1	1	1	3	3	2	2	2	2	3	0	3	1	2	2	3	3	3	1
137700	2	2	3	3	1	1	0	1	1	0	3	3	2	2	2	1	1	1	3	0	2	1	1	0	0	2
137800	2	2	3	3	0	0	1	0	1	0	3	3	2	2	3	2	2	1	0	0	2	2	2	2	1	1
137900	2	2	3	3	0	0	1	0	1	0	3	3	2	2	2	3	2	0	0	1	2	0	1	3	1	1
138000	2	2	3	3	0	0	0	1	0	1	3	3	2	2	2	3	3	0	0	0	3	3	3	1	3	2
138100	2	2	3	3	1	0	1	1	0	1	3	3	2	2	2	3	0	0	1	1	2	3	1	1	2	1
138200	2	2	3	3	1	0	1	1	0	1	3	3	2	2	3	3	3	3	1	0	2	3	2	1	1	1
138300	2	2	3	3	1	0	1	0	1	0	3	3	2	2	2	0	3	3	1	1	2	3	3	2	1	1
138400	2	2	3	3	1	0	1	1	0	0	3	3	2	2	3	2	3	1	0	3	2	3	3	2	0	1
138500	2	2	3	3	0	0	1	0	0	1	3	3	2	2	2	3	3	2	2	1	2	3	1	3	1	0
138600	2	2	3	3	1	0	0	0	0	1	3	3	2	2	0	2	2	2	0	0	1	1	2	2	3	0
138700	2	2	3	3	1	1	1	0	1	1	3	3	2	2	2	0	3	1	1	0	3	3	3	1	1	3
138800	2	2	3	3	0	0	0	0	1	1	3	3	2	2	2	1	1	3	3	3	2	2	2	3	3	0
138900	2	2	3	3	0	0	1	0	1	0	3	3	2	2	3	2	3	2	0	0	2	0	2	2	3	2
139000	2	2	3	3	1	0	1	1	0	0	3	3	2	2	2	2	0	2	2	2	1	1	1	0	2	3
139100	2	2	3	3	1	1	0	1	0	0	3	3	2	2	2	2	2	3	1	1	2	3	3	3	3	1
139200	2	2	3	3	1	1	1	1	1	1	3	3	2	2	0	3	2	0	1	0	2	2	3	1	1	1
139300	2	2	3	3	1	0	0	1	1	0	3	3	2	2	1	2	3	2	2	0	0	3	1	0	0	0
139400	2	2	3	3	0	0	1	0	0	0	3	3	2	2	3	2	3	1	1	1	2	1	1	2	2	0
139500	2	2	3	3	0	0	0	0	1	1	3	3	2	2	0	2	2	0	1	3	2	1	1	1	3	2
139600	2	2	3	3	1	1	0	1	1	1	3	3	2	2	1	2	3	3	3	0	0	0	1	3	1	1
139700	2	2	3	3	0	0	0	1	0	0	3	3	2	2	3	0	0	2	0	0	2	3	1	0	2	2
139800	2	2	3	3	1	1	1	0	1	1	3	3	2	2	3	2	2	1	1	1	2	1	3	3	1	2
139900	2	2	3	3	0	0	0	1	1	0	3	3	2	2	3	2	2	2	0	3	2	0	2	3	2	2
140000	2	2	3	3	1	0	1	1	1	1	3	3	2	2	3	2	2	3	0	3	2	2	2	1	1	1
140100	2	2	3	3	0	1	1	0	1	1	3	3	2	2	1	0	3	3	3	1	2	3	3	1	1	1
140200	2	2	3	3	0	1	1	1	0	1	3	3	2	2	2	2	2	2	1	2	2	0	3	1	0	3
140300	2	2	3	3	0	0	1	1	0	0	3	3	2	2	3	1	2	0	1	0	2	0	0	0	0	3
140400	2	2	3	3	1	1	1	1	1	1	3	3	2	2	2	2	2	2	1	1	2	2	2	3	1	1
140500	2	2	3	3	1	1	1	0	1	1	3	3	2	2	2	2	1	3	1	1	2	3	0	1	0	0
140600	2	2	3	3	0	1	0	1	1	1	3	3	2	2	1	2	2	3	0	2	2	3	0	0	2	1
140700	2	2	3	3	0	1	1	1	1	1	3	3	2	2	0	2	3	3	3	1	0	0	3	1	1	3
140800	2	2	3	3	0	0	0	0	0	0	3	3	2	2	3	3	3	3	0	2	2	0	0	0	0	2
140900	2	2	3	3	0	1	1	0	1	1	3	3	2	2	1	2	3	0	2	2	2	2	1	1	3	0
141000	2	2	3	3	0	1	1	0	0	0	3	3	2	2	1	1	3	3	2	2	2	3	0	0	0	2
141100	2	2	3	3	0	1	0	0	1	0	3	3	2	2	0	1	3	0	0	0	2	2	3	3	3	0
141200	2	2	3	3	1	0	1	1	0	1	3	3	2	2	3	1	1	1	0	3	2	2	0	1	2	0
141300	2	2	3	3	0	1	0	1	0	0	3	3	2	2	3	1	3	0	2	0	2	3	3	0	0	0
141400	2	2	3	3	0	0	0	0	0	0	3	3	2	2	3	0	3	0	0	0	2	0	3	2	0	0
141500	2	2	3	3	1	1	0	1	0	1	3	3	2	2	0	2	0	0	2	3	2	2	1	3	1	3
141600	2	2	3	3	1	0	0	0	1	1	3	3	2	2	3	3	2	3	2	0	2	3	3	3	3	0
141700	2	2	3	3	1	1	1	0	0	0	3	3	2	2	3	2	1	1	1	1	2	3	3	0	0	0
141800	2	2	3	3	0	0	1	1	0	1	3	3	2	2	3	3	2	0	0	0	0	0	2	0	0	3
141900	2	2	3	3	0	0	0	0	1	0	3	3	2	2	2	1	2	2	0	2	0	2	1	1	1	0
142000	2	2	3	3	1	1	1	0	0	0	3	3	2	2	3	2	1	1	1	1	2	3	3	0	0	1
142100	2	2	3	3	0	0	0	1	0	0	3	3	2	2	0	2	1	0	0	2	2	3	3	0	0	0
142200	2	2	3	3	0	0	0	0	1	0	3	3	2	2	3	0	0	0	0	0	2	1	1	3	0	0
142300	2	2	3	3	0	0	0	1	0	0	3	3	2	2	3	0	0	0	0	3	2	3	3	2	2	1
142400	2	2	3	3	0	0	1	0	1	0	3	3	2	2	0	0	0	2	2	2	0	2	3	2	2	2
142500	2	2	3	3	0	1	0	1	1	0	3	3	2	2	0	3	2	2	0	2	1	3	3	2	1	1
142600	2	2	3	3	1	1	1	1	0	1	3	3	2	2	3	2	3	1	1	1	2	2	2	1	1	1
142700	2	2	3	3	1	1	0	0	1	1	3	3	2	2	3	3	3	3	3	2	2	2	2	1	1	3
142800	2	2	3	3	1	1	1	1	1	1	3	3	2	2	2	3	3	1	1	1	2	0	2	2	1	1
142900	2	2	3	3	1	0	0	1	0	0	3	3	2	2	3	3	2	3	0	0	2	2	3	3	1	1
143000	2	2	3	3	0	1	1	1	0	0	3	3	2	2	2	3	2	3	1	1	2	3	2	0	2	1
143100	2	2	3	3	0	1	1	1	1	0	3	3	2	2	2	3	3	1	1	3	2	2	0	3	3	1
143200	2	2	3	3	1	0	1	1	1	1	3	3	2	2	3	1	2	1	1	3	2	1	1	1	1	1
143300	2	2	3	3	1	0	1	0	1	0	3	3	2	2	2	2	0	3	0	0	2	0	0	2	3	0
143400	2	2	3	3	0	0	1	1	0	0	3	3	2	2	3	2	3	3	0	2	2	0	2	0	2	1
143500	2	2	3	3	0	0	1	1	1	1	3	3	2	2	2	2	3	1	1	1	2	0	0	2	0	1
143600	2	2	3	3	1	0	0	1	1	1	3	3	2	2	2	1	1	2	2	3	2	1	1	1	1	1
143700	2	2	3	3	0	0	0	1	0	1	3	3	2	2	0	0	2	0	3	0	2	0	2	3	1	1
143800	2	2	3	3	1	0	0	1	1	1	3	3	2	2	1	1	3	3	2	0	2	1	1	1	1	0
143900	2	2	3	3	0	0	1	0	1	0	3	3	2	2	3	3	3	2	1	0	2	1	3	0	2	0
144000	2	2	3	3	0	0	0	1	0	1	3	3	2	2	3	3	2	0	0	0	2	2	0	0	0	0
144100	2	2	3	3	1	0	0	0	1	1	3	3	2	2	1	3	1	1	1	0	2	2	1	1	2	0
144200	2	2	3	3	0	0	0	1	1	1	3	3	2	2	3	0	2	2	2	0	2	3	0	3	3	2
144300	2	2	3	3	0	0	0	1	1	1	3	3	2	2	3	2	2	0	2	2	2	1	1	1	1	2
144400	2	2	3	3	1	1	1	1	1	1	3	3	2	2	2	3	2	1	1	1	2	0	2	1	3	1
144500	2	2	3	3	0	1	1	0	1	1	3	3	2	2	3	3	1	1	1	3	2	0	3	3	1	3
144600	2	2	3	3	1	1	1	0	1	1	3	3	2	2	3	3	2	1	1	1	2	0	0	3	1	3
144700	2	2	3	3	0	0	1	0	0	1	3	3	2	2	3	3	1	0	0	0	0	3	3	3	0	0
144800	2	2	3	3	1	0	0	1	1	1	3	3	2	2	2	3	2	3	0	1	2	0	0	3	1	1
144900	2	2	3	3	1	1	1	1	1	1	3	3	2	2	0	3	2	1	1	1	2	2	2	2	2	1
145000	2	2	3	3	1	1	0	1	1	1	3	3	2	2	1	1	2	1	2	1	2	0	0	1	1	2
145100	2	2	3	3	1	1	0	0	1	0	3	3	2	2	2	3	3	0	1	0	2	2	2	2	1	2
145200	2	2	3	3	0	1	1	1	0	1	3	3	2	2	3	2	1	1	2	1	2	3	1	1	1	3
145300	2	2	3	3	0	0	0	0	1	0	3	3	2	2	2	0	3	2	2	2	2	3	2	0	0	0
145400	2	2	3	3	0	0	1	0	1	0	3	3	2	2	3	3	2	3	3	1	2	3	2	3	3	1
145500	2	2	3	3	1	1	0	0	0	0	3	3	2	2	2	3	3	1	3	3	2	0	3	2	2	0
145600	2	2	3	3	1	0	0	1	0	1	3	3	2	2	3	2	2	2	0	0	2	2	3	1	1	1
145700	2	2	3	3	0	1	0	1	0	0	3	3	2	2	1	1	0	1	3	0	2	3	3	3	0	2
145800	2	2	3	3	1	1	1	1	0	0	3	3	2	2	3	2	3	1	3	3	2	2	2	3	3	3
145900	2	2	3	3	1	1	0	0	0	1	3	3	2	2	2	2	2	1	1	2	2	0	0	2	1	0
146000	2	2	3	3	0	0	1	0	1	0	3	3	2	2	2	2	3	0	2	3	2	2	2	0	0	0
146100	2	2	3	3	1	1	0	0	1	0	3	3	2	2	1	2	3	1	1	0	3	3	3	2	1	0
146200	2	2	3	3	1	1	1	1	0	1	3	3	2	2	1	2	3	3	1	1	2	1	1	1	3	2
146300	2	2	3	3	0	0	1	0	1	1	3	3	2	2	1	2	2	3	1	1	2	1	1	1	3	1
146400	2	2	3	3	1	0	0	1	1	1	3	3	2	2	3	1	2	3	3	2	2	1	1	1	3	2
146500	2	2	3	3	0	1	1	0	0	0	3	3	2	2	1	1	2	2	0	2	2	0	0	3	0	2
146600	2	2	3	3	0	0	1	0	0	0	3	3	2	2	1	2	0	0	3	1	2	3	2	3	0	3
146700	2	2	3	3	0	1	1	0	1	0	3	3	2	2	2	2	2	3	1	1	0	0	2	0	3	1
146800	2	2	3	3	0	1	1	1	1	1	3	3	2	2	3	2	3	3	3	1	2	1	3	1	1	1
146900	2	2	3	3	0	0	1	0	1	1	3	3	2	2	3	3	2	2	1	1	2	2	3	1	3	1
147000	2	2	3	3	0	0	1	0	0	0	3	3	2	2	2	3	2	2	3	2	2	3	3	0	1	1
147100	2	2	3	3	0	1	0	1	0	1	3	3	2	2	0	2	1	3	2	3	2	0	0	1	2	2
147200	2	2	3	3	1	1	0	0	1	1	3	3	2	2	2	0	0	3	1	2	2	1	3	1	1	0
147300	2	2	3	3	0	0	0	0	0	0	3	3	2	2	2	0	0	0	0	0	2	2	0	0	0	0
147400	2	2	3	3	1	0	0	1	1	1	3	3	2	2	2	1	3	1	0	0	2	3	2	3	1	2
147500	2	2	3	3	1	1	1	0	0	1	3	3	2	2	3	0	2	1	1	1	3	2	3	3	0	1
147600	2	2	3	3	1	0	0	0	1	1	3	3	2	2	2	2	1	0	0	0	2	2	0	1	1	0
147700	2	2	3	3	0	0	1	1	0	1	3	3	2	2	3	2	3	1	1	3	2	1	1	1	3	3
147800	2	2	3	3	0	0	0	1	1	0	3	3	2	2	2	3	2	0	0	3	0	0	3	0	1	3
147900	2	2	3	3	1	0	1	0	1	1	3	3	2	2	3	1	1	3	2	1	2	2	0	2	0	0
148000	2	2	3	3	0	1	0	0	0	0	3	3	2	2	0	2	2	0	0	0	2	3	0	0	0	0
148100	2	2	3	3	1	0	0	1	0	1	3	3	2	2	2	2	0	1	1	3	2	0	0	2	1	1
148200	2	2	3	3	1	0	0	1	1	0	3	3	2	2	3	2	3	1	3	0	2	3	2	0	3	1
148300	2	2	3	3	0	0	1	1	0	1	3	3	2	2	2	1	2	3	0	2	2	2	3	2	2	2
148400	2	2	3	3	1	1	0	0	1	0	3	3	2	2	0	3	0	1	3	2	2	3	3	2	0	0
148500	2	2	3	3	0	0	1	1	0	0	3	3	2	2	2	2	2	0	2	1	2	3	0	0	3	1
148600	2	2	3	3	0	0	0	1	0	1	3	3	2	2	0	2	3	0	0	0	2	2	3	3	2	3
148700	2	2	3	3	1	1	1	1	1	0	3	3	2	2	2	3	2	1	1	1	2	0	0	2	1	1
148800	2	2	3	3	1	0	0	0	1	1	3	3	2	2	1	2	3	1	0	0	2	2	1	1	1	0
148900	2	2	3	3	1	1	0	0	0	0	3	3	2	2	2	3	3	1	1	2	2	3	2	0	0	1
149000	2	2	3	3	0	1	1	1	1	1	3	3	2	2	0	2	0	0	3	2	2	0	1	1	1	1
149100	2	2	3	3	1	0	0	0	0	1	3	3	2	2	2	2	2	0	0	0	3	3	0	3	0	0
149200	2	2	3	3	0	1	0	1	1	1	3	3	2	2	3	3	2	3	0	0	2	1	1	1	1	3
149300	2	2	3	3	1	1	1	1	0	1	3	3	2	2	3	3	2	1	1	1	2	1	1	2	2	1
149400	2	2	3	3	1	1	0	1	1	1	3	3	2	2	1	1	1	0	0	0	2	1	3	1	1	1
149500	2	2	3	3	0	1	0	1	0	1	3	3	2	2	3	3	3	1	1	3	2	2	1	1	2	0
149600	2	2	3	3	1	0	0	0	0	1	3	3	2	2	0	2	1	3	2	0	0	0	1	1	0	0
149700	2	2	3	3	0	1	1	0	1	0	3	3	2	2	3	2	2	3	1	1	0	2	3	0	3	3
149800	2	2	3	3	0	1	1	1	0	0	3	3	2	2	1	1	3	1	1	1	2	3	3	1	0	0
149900	2	2	3	3	1	1	1	0	1	1	3	3	2	2	3	3	2	0	0	1	2	0	1	1	3	3
150000	2	2	3	3	1	1	1	1	0	0	3	3	2	2	1	0	1	3	3	1	2	2	2	0	0	3
150100	2	2	3	3	1	0	0	1	0	0	3	3	2	2	2	2	1	1	0	0	2	1	3	0	2	3
150200	2	2	3	3	0	0	0	0	1	1	3	3	2	2	2	3	3	2	1	0	2	3	1	1	1	2
150300	2	2	3	3	0	1	1	0	0	0	3	3	2	2	3	3	3	3	3	2	0	3	2	3	3	0
150400	2	2	3	3	0	0	1	0	0	0	3	3	2	2	3	0	2	0	0	0	1	3	1	0	0	0
150500	2	2	3	3	1	0	1	0	1	0	3	3	2	2	3	1	3	2	0	0	2	3	0	0	2	0
150600	2	2	3	3	0	1	1	1	1	1	3	3	2	2	2	3	3	2	2	1	2	2	1	1	2	3
150700	2	2	3	3	0	1	0	0	0	0	3	3	2	2	2	3	2	0	1	1	2	0	3	0	0	3
150800	2	2	3	3	1	0	0	0	1	1	3	3	2	2	3	3	0	0	0	0	2	3	3	3	2	2
150900	2	2	3	3	0	1	0	0	0	1	3	3	2	2	1	3	3	3	2	0	1	3	0	1	2	0
151000	2	2	3	3	1	1	1	1	1	1	3	3	2	2	2	2	3	1	3	2	0	0	0	1	0	1
151100	2	2	3	3	1	1	1	0	0	1	3	3	2	2	3	2	2	0	1	1	2	3	1	1	2	2
151200	2	2	3	3	1	0	1	1	0	0	3	3	2	2	2	3	2	2	1	2	3	2	2	0	1	2
151300	2	2	3	3	0	1	0	0	0	0	3	3	2	2	3	2	0	3	1	0	1	1	1	0	0	0
151400	2	2	3	3	0	1	1	1	0	0	3	3	2	2	2	3	2	2	1	1	2	2	3	2	0	2
151500	2	2	3	3	0	1	0	1	0	0	3	3	2	2	3	2	1	0	1	0	2	0	0	2	0	0
151600	2	2	3	3	1	0	0	0	0	1	3	3	2	2	2	2	3	2	2	0	2	2	0	0	2	0
151700	2	2	3	3	1	0	1	0	1	1	3	3	2	2	2	2	2	3	2	1	2	3	3	1	0	3
151800	2	2	3	3	0	1	0	0	1	1	3	3	2	2	2	3	2	2	0	0	2	3	1	1	1	0
151900	2	2	3	3	1	0	1	1	1	1	3	3	2	2	0	3	3	1	1	3	2	0	2	3	3	0
152000	2	2	3	3	1	0	1	0	1	1	3	3	2	2	2	3	3	3	1	1	2	2	2	0	0	2
152100	2	2	3	3	0	1	0	1	1	1	3	3	2	2	3	3	2	2	3	2	2	3	1	3	1	1
152200	2	2	3	3	1	0	0	0	1	0	3	3	2	2	2	2	2	2	0	0	3	0	2	2	2	0
152300	2	2	3	3	0	1	0	1	1	1	3	3	2	2	2	3	2	0	0	2	2	1	1	3	1	2
152400	2	2	3	3	1	0	1	1	1	1	3	3	2	2	2	1	2	0	0	0	2	2	3	1	1	2
152500	2	2	3	3	0	0	0	0	0	0	3	3	2	2	0	2	2	0	0	2	1	3	2	2	0	0
152600	2	2	3	3	1	0	0	0	0	0	3	3	2	2	0	3	0	3	2	2	2	1	2	2	2	0
152700	2	2	3	3	1	1	1	1	0	1	3	3	2	2	3	3	3	1	1	1	2	3	3	1	3	1
152800	2	2	3	3	0	0	1	1	1	1	3	3	2	2	3	3	0	2	2	1	2	1	3	1	1	3
152900	2	2	3	3	1	1	1	1	1	0	3	3	2	2	3	1	1	1	1	3	2	1	2	0	3	3
153000	2	2	3	3	0	1	0	0	0	0	3	3	2	2	2	3	2	3	3	3	0	3	2	2	0	0
153100	2	2	3	3	1	1	0	0	0	1	3	3	2	2	2	3	2	2	1	2	0	3	3	2	3	0
153200	2	2	3	3	1	1	1	1	1	0	3	3	2	2	2	3	2	3	1	3	2	2	2	1	1	1
153300	2	2	3	3	1	1	0	0	1	0	3	3	2	2	2	3	2	0	2	2	3	2	2	3	1	1
153400	2	2	3	3	0	0	0	0	1	0	3	3	2	2	2	3	2	3	0	0	2	3	0	0	0	0
153500	2	2	3	3	0	0	1	0	0	0	3	3	2	2	2	3	1	0	3	0	0	2	0	2	0	0
153600	2	2	3	3	0	1	0	0	1	1	3	3	2	2	0	3	2	2	3	0	2	3	1	0	1	3
153700	2	2	3	3	1	1	0	0	0	1	3	3	2	2	2	1	2	3	1	0	0	2	2	1	0	3
153800	2	2	3	3	1	0	0	0	0	0	3	3	2	2	3	2	2	1	2	0	2	0	0	0	0	0
153900	2	2	3	3	0	1	1	0	1	1	3	3	2	2	2	1	2	0	0	2	2	3	1	1	1	0
154000	2	2	3	3	1	0	0	1	0	1	3	3	2	2	0	0	3	3	0	0	2	3	3	1	1	1
154100	2	2	3	3	1	0	1	0	0	0	3	3	2	2	1	2	2	1	0	2	2	3	3	0	1	0
154200	2	2	3	3	1	1	1	0	1	1	3	3	2	2	2	0	2	1	1	1	2	2	0	1	1	1
154300	2	2	3	3	1	0	0	0	0	1	3	3	2	2	3	3	3	2	0	0	2	0	3	0	0	0
154400	2	2	3	3	0	0	1	0	0	0	3	3	2	2	2	3	0	0	2	2	2	2	3	0	1	0
154500	2	2	3	3	1	1	0	1	0	0	3	3	2	2	0	2	2	3	1	3	2	3	2	0	0	1
154600	2	2	3	3	0	1	0	1	0	0	3	3	2	2	0	1	1	2	1	0	2	2	0	0	2	1
154700	2	2	3	3	1	1	1	1	1	1	3	3	2	2	2	1	3	1	3	1	2	3	3	3	1	1
154800	2	2	3	3	0	0	0	0	0	0	3	3	2	2	2	3	2	0	2	2	2	1	2	0	2	2
154900	2	2	3	3	0	0	0	0	1	0	3	3	2	2	3	3	3	0	0	0	1	1	1	3	2	0
155000	2	2	3	3	1	1	0	0	1	1	3	3	2	2	2	3	3	3	3	2	2	2	2	3	3	3
155100	2	2	3	3	1	1	1	0	0	1	3	3	2	2	3	2	3	1	1	2	1	1	3	1	0	0
155200	2	2	3	3	0	1	1	0	1	1	3	3	2	2	3	2	3	2	0	2	2	2	1	1	1	3
155300	2	2	3	3	1	1	1	1	1	1	3	3	2	2	2	2	3	3	1	3	0	2	3	2	1	3
155400	2	2	3	3	0	0	0	0	1	1	3	3	2	2	1	1	0	3	3	3	2	1	1	1	1	3
155500	2	2	3	3	1	0	1	1	0	0	3	3	2	2	2	3	1	1	0	0	2	3	0	0	0	0
155600	2	2	3	3	1	0	1	0	0	1	3	3	2	2	3	3	3	3	2	0	2	3	3	3	0	0
155700	2	2	3	3	0	1	1	1	1	1	3	3	2	2	0	2	0	2	1	1	0	3	1	1	1	3
155800	2	2	3	3	1	0	1	1	0	0	3	3	2	2	1	3	1	3	2	2	2	2	0	0	0	1
155900	2	2	3	3	0	0	0	1	0	0	3	3	2	2	0	2	0	2	3	0	2	3	0	0	0	1
156000	2	2	3	3	0	0	1	0	1	1	3	3	2	2	2	2	2	0	0	2	2	1	1	2	2	3
156100	2	2	3	3	0	0	1	1	0	1	3	3	2	2	1	2	2	1	2	2	2	3	0	0	0	3
156200	2	2	3	3	1	1	0	1	1	0	3	3	2	2	3	2	0	1	3	2	2	2	2	2	3	2
156300	2	2	3	3	0	1	1	1	0	0	3	3	2	2	3	3	0	1	1	1	3	0	2	1	1	1
156400	2	2	3	3	1	0	1	1	1	0	3	3	2	2	2	2	3	1	0	2	2	0	3	0	1	1
156500	2	2	3	3	0	1	1	0	1	1	3	3	2	2	2	3	3	3	0	3	2	2	3	3	1	3
156600	2	2	3	3	1	1	0	0	0	0	3	3	2	2	0	1	0	2	2	0	2	0	0	0	2	0
156700	2	2	3	3	1	1	1	1	1	1	3	3	2	2	2	2	3	2	2	3	2	2	3	3	1	3
156800	2	2	3	3	1	1	0	0	0	0	3	3	2	2	2	3	3	0	0	0	3	3	3	0	0	0
156900	2	2	3	3	0	1	0	1	1	1	3	3	2	2	2	3	2	2	3	3	2	3	3	1	1	1
157000	2	2	3	3	0	1	1	1	0	1	3	3	2	2	3	3	3	2	1	3	2	0	0	0	1	1
157100	2	2	3	3	0	1	0	0	1	1	3	3	2	2	0	1	3	0	3	0	2	2	3	3	0	0
157200	2	2	3	3	0	0	0	1	1	1	3	3	2	2	0	0	2	1	1	0	3	1	1	3	1	3
157300	2	2	3	3	0	1	0	0	0	0	3	3	2	2	3	0	2	2	2	0	2	2	2	3	0	0
157400	2	2	3	3	1	1	1	1	0	1	3	3	2	2	1	2	2	1	3	3	3	3	1	3	3	1
157500	2	2	3	3	1	0	0	0	0	0	3	3	2	2	3	0	2	0	2	2	2	2	0	0	0	0
157600	2	2	3	3	0	1	1	0	1	1	3	3	2	2	3	0	0	1	1	0	2	1	1	1	1	2
157700	2	2	3	3	1	1	0	1	1	0	3	3	2	2	3	0	3	2	1	1	2	3	2	0	0	3
157800	2	2	3	3	1	0	1	0	0	0	3	3	2	2	3	2	0	0	0	1	2	0	2	0	0	2
157900	2	2	3	3	0	0	1	0	1	1	3	3	2	2	2	2	1	1	0	0	2	1	1	1	3	0
158000	2	2	3	3	0	0	1	1	0	0	3	3	2	2	2	3	3	0	2	3	2	0	2	0	0	3
158100	2	2	3	3	0	1	1	1	1	1	3	3	2	2	2	3	3	1	2	1	2	2	1	1	1	3
158200	2	2	3	3	0	0	1	1	1	1	3	3	2	2	1	3	2	2	2	1	2	0	3	0	1	1
158300	2	2	3	3	0	0	1	1	1	1	3	3	2	2	0	2	2	2	1	0	2	0	2	1	1	1
158400	2	2	3	3	1	0	0	1	1	1	3	3	2	2	3	3	3	1	2	1	2	2	1	3	1	1
158500	2	2	3	3	0	1	1	1	1	1	3	3	2	2	2	1	3	3	3	1	2	2	2	3	2	1
158600	2	2	3	3	0	0	0	0	1	0	3	3	2	2	2	3	2	2	2	0	0	0	3	0	2	0
158700	2	2	3	3	0	1	1	1	0	1	3	3	2	2	3	3	3	1	2	3	2	2	2	1	1	0
158800	2	2	3	3	0	1	0	0	0	0	3	3	2	2	2	3	2	0	2	2	3	1	0	0	0	0
158900	2	2	3	3	0	1	1	0	1	0	3	3	2	2	2	2	3	2	0	0	2	1	1	1	1	2
159000	2	2	3	3	0	0	1	1	1	1	3	3	2	2	2	0	2	0	0	2	3	3	1	3	1	1
159100	2	2	3	3	1	1	1	1	0	1	3	3	2	2	3	3	3	1	1	1	1	1	1	3	3	1
159200	2	2	3	3	0	1	0	1	0	1	3	3	2	2	3	2	0	0	1	3	2	3	0	3	3	2
159300	2	2	3	3	0	0	0	0	1	0	3	3	2	2	3	2	3	0	0	0	2	2	1	1	1	0
159400	2	2	3	3	1	1	1	0	1	0	3	3	2	2	2	3	2	1	2	3	2	0	0	0	3	3
159500	2	2	3	3	0	1	1	1	0	0	3	3	2	2	2	1	2	0	2	1	2	1	3	0	0	1
159600	2	2	3	3	1	1	0	1	1	0	3	3	2	2	3	0	1	1	1	3	2	1	1	1	3	3
159700	2	2	3	3	0	0	1	0	0	0	3	3	2	2	2	2	0	1	0	0	3	3	0	1	1	0
159800	2	2	3	3	0	1	0	1	1	1	3	3	2	2	0	0	2	0	1	2	2	3	1	3	3	3
159900	2	2	3	3	0	0	1	0	0	0	3	3	2	2	2	2	0	0	0	3	0	2	2	0	2	0
160000	2	2	3	3	1	1	0	1	0	1	3	3	2	2	1	0	0	2	0	1	2	3	2	2	3	1
160100	2	2	3	3	1	0	0	1	0	0	3	3	2	2	3	3	2	0	0	0	2	2	2	1	3	0
160200	2	2	3	3	0	0	1	1	0	0	3	3	2	2	2	3	2	2	3	3	2	0	0	0	3	1
160300	2	2	3	3	0	0	0	1	1	0	3	3	2	2	2	0	3	1	1	0	0	2	1	2	2	1
160400	2	2	3	3	1	0	0	1	0	1	3	3	2	2	2	2	1	3	0	1	2	0	3	3	0	3
160500	2	2	3	3	0	0	0	0	1	1	3	3	2	2	2	3	3	0	3	3	2	3	0	2	2	0
160600	2	2	3	3	1	1	1	1	0	0	3	3	2	2	3	1	1	3	1	1	2	1	0	0	3	1
160700	2	2	3	3	1	0	1	1	0	0	3	3	2	2	3	2	1	3	0	0	0	3	0	2	3	2
160800	2	2	3	3	0	0	0	1	0	0	3	3	2	2	1	0	0	0	2	0	2	2	3	0	0	1
160900	2	2	3	3	0	0	0	0	1	1	3	3	2	2	3	3	2	0	0	0	2	2	2	2	3	2
161000	2	2	3	3	0	1	1	1	1	1	3	3	2	2	3	2	0	1	1	1	3	2	0	0	1	1
161100	2	2	3	3	1	1	1	0	0	0	3	3	2	2	3	2	2	3	3	2	2	1	1	0	2	0
161200	2	2	3	3	0	1	1	0	1	0	3	3	2	2	2	3	3	2	3	1	2	2	3	1	1	3
161300	2	2	3	3	0	0	0	1	1	1	3	3	2	2	0	0	2	2	0	0	2	2	1	0	1	0
161400	2	2	3	3	1	1	1	1	0	1	3	3	2	2	2	2	3	2	0	1	0	3	1	3	0	1
161500	2	2	3	3	1	1	0	1	1	0	3	3	2	2	1	2	1	1	1	2	2	2	3	2	3	1
161600	2	2	3	3	0	0	1	0	1	1	3	3	2	2	0	2	3	0	1	3	2	1	2	1	1	0
161700	2	2	3	3	1	0	1	1	0	1	3	3	2	2	3	2	3	3	2	3	2	2	1	1	0	0
161800	2	2	3	3	1	0	1	0	0	0	3	3	2	2	2	2	3	3	0	0	2	2	3	0	0	0
161900	2	2	3	3	0	1	1	0	0	0	3	3	2	2	3	2	3	2	3	1	2	3	1	0	0	0
162000	2	2	3	3	1	1	1	1	0	1	3	3	2	2	2	2	3	1	1	0	2	3	3	3	1	1
162100	2	2	3	3	1	1	1	0	1	1	3	3	2	2	0	3	2	3	2	0	2	3	1	0	0	0
162200	2	2	3	3	0	1	0	0	0	0	3	3	2	2	1	2	1	2	3	0	2	2	0	0	0	0
162300	2	2	3	3	0	0	0	0	0	0	3	3	2	2	0	3	1	1	0	2	2	2	1	3	0	0
162400	2	2	3	3	0	1	0	0	0	0	3	3	2	2	2	2	2	2	1	1	2	0	2	0	0	2
162500	2	2	3	3	0	0	0	1	1	1	3	3	2	2	2	0	1	3	2	2	2	1	1	1	1	2
162600	2	2	3	3	0	0	1	0	1	0	3	3	2	2	3	2	3	2	0	2	2	2	1	0	2	0
162700	2	2	3	3	0	0	0	0	1	1	3	3	2	2	3	3	2	0	0	0	2	3	3	3	0	2
162800	2	2	3	3	0	0	1	0	0	0	3	3	2	2	2	3	3	2	0	1	0	3	1	0	0	2
162900	2	2	3	3	1	1	0	0	0	0	3	3	2	2	0	0	2	3	3	2	0	2	1	1	0	0
163000	2	2	3	3	1	1	0	0	0	0	3	3	2	2	0	0	0	0	2	0	2	1	1	0	2	3
163100	2	2	3	3	1	1	1	1	0	0	3	3	2	2	3	1	2	1	3	2	2	3	3	2	1	3
163200	2	2	3	3	0	0	0	1	0	1	3	3	2	2	2	1	0	0	2	0	2	0	2	0	0	1
163300	2	2	3	3	0	1	1	1	0	0	3	3	2	2	1	1	1	1	2	2	2	1	0	3	1	1
163400	2	2	3	3	1	1	1	0	0	1	3	3	2	2	2	2	3	3	1	1	2	2	1	1	1	1
163500	2	2	3	3	1	0	1	0	0	1	3	3	2	2	2	1	2	0	0	3	2	2	2	1	2	2
163600	2	2	3	3	1	1	1	0	0	0	3	3	2	2	2	0	0	3	0	3	2	1	1	3	1	3
163700	2	2	3	3	1	1	1	0	0	1	3	3	2	2	1	1	0	1	1	2	2	1	3	0	2	2
163800	2	2	3	3	0	1	1	1	0	1	3	3	2	2	1	3	3	1	1	1	3	1	0	3	0	1
163900	2	2	3	3	1	0	1	0	1	0	3	3	2	2	2	2	2	0	0	3	1	0	2	2	0	1
164000	2	2	3	3	0	0	1	1	0	1	3	3	2	2	2	3	3	0	0	3	2	2	3	3	3	2
164100	2	2	3	3	0	1	0	1	1	1	3	3	2	2	0	1	0	1	1	1	2	1	2	2	0	3
164200	2	2	3	3	0	1	1	0	0	1	3	3	2	2	2	0	0	2	0	3	2	2	2	2	2	2
164300	2	2	3	3	1	1	0	0	1	1	3	3	2	2	3	3	3	1	1	3	2	2	3	1	1	1
164400	2	2	3	3	0	0	1	1	1	1	3	3	2	2	3	1	1	3	2	1	2	3	0	1	0	0
164500	2	2	3	3	0	1	0	0	1	0	3	3	2	2	3	2	2	0	2	0	2	0	2	2	3	2
164600	2	2	3	3	1	0	0	1	1	1	3	3	2	2	0	1	3	1	0	2	2	2	0	2	3	3
164700	2	2	3	3	0	1	0	1	1	0	3	3	2	2	2	3	3	2	2	2	2	3	3	2	3	1
164800	2	2	3	3	0	1	1	0	0	0	3	3	2	2	3	0	0	0	2	0	2	2	2	0	2	0
164900	2	2	3	3	0	0	0	0	1	1	3	3	2	2	3	2	2	2	0	0	2	2	2	0	0	0
165000	2	2	3	3	1	1	0	0	0	0	3	3	2	2	2	3	0	1	1	1	2	2	0	0	1	3
165100	2	2	3	3	1	0	0	0	1	1	3	3	2	2	1	0	1	0	0	0	1	3	3	0	0	0
165200	2	2	3	3	0	1	1	1	1	1	3	3	2	2	3	3	2	3	0	2	2	3	3	1	1	3
165300	2	2	3	3	0	1	0	0	0	0	3	3	2	2	1	2	2	3	3	2	2	0	2	0	2	3
165400	2	2	3	3	1	1	0	0	1	1	3	3	2	2	0	0	0	1	1	0	2	2	3	2	1	0
165500	2	2	3	3	0	1	0	1	1	1	3	3	2	2	2	3	3	2	1	3	2	2	0	1	1	1
165600	2	2	3	3	1	1	0	0	0	1	3	3	2	2	2	1	2	1	1	3	2	2	3	0	0	2
165700	2	2	3	3	1	0	0	1	0	0	3	3	2	2	2	1	1	1	3	0	3	1	3	0	0	1
165800	2	2	3	3	0	0	0	0	1	1	3	3	2	2	3	0	2	0	0	2	2	3	1	1	1	1
165900	2	2	3	3	1	0	1	0	1	1	3	3	2	2	2	3	2	1	1	1	2	2	3	1	1	3
166000	2	2	3	3	1	0	0	1	1	1	3	3	2	2	0	3	3	1	0	1	2	3	2	1	2	3
166100	2	2	3	3	0	0	1	0	1	1	3	3	2	2	1	1	3	0	0	1	2	0	0	0	2	2
166200	2	2	3	3	1	0	0	0	1	1	3	3	2	2	2	0	3	1	2	0	2	2	1	3	3	2
166300	2	2	3	3	0	1	1	1	0	1	3	3	2	2	2	2	2	2	2	1	2	3	3	3	0	3
166400	2	2	3	3	0	1	0	0	0	0	3	3	2	2	1	3	2	1	1	2	2	0	3	0	0	0
166500	2	2	3	3	1	0	0	0	1	1	3	3	2	2	3	3	0	2	0	0	2	1	1	1	1	0
166600	2	2	3	3	0	1	0	1	1	1	3	3	2	2	0	2	3	3	3	3	2	1	0	3	1	2
166700	2	2	3	3	0	0	1	1	1	0	3	3	2	2	2	1	0	2	0	2	0	1	1	0	0	2
166800	2	2	3	3	1	0	0	1	1	0	3	3	2	2	2	0	0	0	2	2	2	2	2	0	1	3
166900	2	2	3	3	1	0	0	1	0	0	3	3	2	2	0	3	3	0	0	1	2	2	2	0	2	3
167000	2	2	3	3	0	1	1	1	1	0	3	3	2	2	2	2	1	3	1	1	2	3	2	3	3	3
167100	2	2	3	3	1	0	0	1	1	1	3	3	2	2	1	1	1	0	0	2	2	2	2	0	2	1
167200	2	2	3	3	0	1	1	1	0	0	3	3	2	2	2	3	1	1	1	3	2	3	2	1	3	1
167300	2	2	3	3	0	1	1	1	0	1	3	3	2	2	2	3	2	2	1	0	2	1	1	3	0	0
167400	2	2	3	3	1	1	0	0	1	1	3	3	2	2	0	3	2	2	1	0	2	3	2	0	3	0
167500	2	2	3	3	0	0	0	1	1	0	3	3	2	2	3	3	1	1	1	3	2	1	0	0	2	2
167600	2	2	3	3	1	0	0	0	1	1	3	3	2	2	2	3	3	3	3	2	2	1	0	1	3	2
167700	2	2	3	3	1	1	0	0	0	1	3	3	2	2	2	3	0	1	1	1	2	1	1	3	2	0
167800	2	2	3	3	0	1	1	0	1	1	3	3	2	2	2	3	1	2	2	0	2	1	1	1	3	3
167900	2	2	3	3	1	0	0	1	0	1	3	3	2	2	1	3	1	1	1	2	2	1	1	1	0	2
168000	2	2	3	3	0	1	1	1	0	0	3	3	2	2	3	2	3	2	1	1	2	2	3	2	0	1
168100	2	2	3	3	0	0	0	0	0	1	3	3	2	2	0	2	2	0	3	0	2	1	1	2	2	2
168200	2	2	3	3	1	0	1	0	1	1	3	3	2	2	2	2	3	0	0	3	2	3	1	1	1	1
168300	2	2	3	3	1	1	1	0	0	0	3	3	2	2	0	0	2	1	3	0	1	3	3	0	0	0
168400	2	2	3	3	0	1	0	1	1	1	3	3	2	2	3	2	2	1	3	3	2	2	1	1	1	2
168500	2	2	3	3	1	1	1	1	0	0	3	3	2	2	3	3	2	3	1	0	2	2	0	0	0	0
168600	2	2	3	3	0	1	1	0	0	1	3	3	2	2	3	3	1	3	2	3	2	0	2	2	2	3
168700	2	2	3	3	0	1	0	1	0	1	3	3	2	2	1	3	2	0	2	2	2	0	3	1	2	2
168800	2	2	3	3	1	1	1	1	0	1	3	3	2	2	2	0	2	2	3	3	2	2	3	1	1	3
168900	2	2	3	3	1	1	1	0	0	1	3	3	2	2	3	2	3	3	1	1	2	1	1	2	1	1
169000	2	2	3	3	1	1	0	1	1	1	3	3	2	2	3	1	2	1	2	2	2	1	1	3	1	1
169100	2	2	3	3	0	1	1	1	1	1	3	3	2	2	2	3	2	2	2	3	2	2	0	0	1	1
169200	2	2	3	3	1	1	1	1	0	0	3	3	2	2	3	1	0	1	1	1	2	3	3	0	2	3
169300	2	2	3	3	0	0	1	0	0	0	3	3	2	2	3	0	3	0	0	2	0	3	2	3	2	0
169400	2	2	3	3	1	1	1	1	1	1	3	3	2	2	3	2	1	1	1	3	2	2	2	0	2	3
169500	2	2	3	3	0	0	0	1	0	1	3	3	2	2	0	3	0	0	0	3	2	3	3	1	1	1
169600	2	2	3	3	1	1	1	1	1	0	3	3	2	2	1	2	1	3	3	3	3	1	2	0	0	3
169700	2	2	3	3	0	1	1	1	0	1	3	3	2	2	1	0	2	1	3	1	2	3	1	1	1	1
169800	2	2	3	3	0	1	0	0	1	0	3	3	2	2	3	3	1	2	0	0	2	2	2	3	1	0
169900	2	2	3	3	1	1	0	1	1	0	3	3	2	2	2	2	3	2	2	3	2	3	3	3	1	1
170000	2	2	3	3	0	1	1	0	0	0	3	3	2	2	1	2	2	3	1	3	2	0	1	0	2	0
170100	2	2	3	3	1	0	1	1	1	1	3	3	2	2	2	2	0	2	3	0	0	3	3	1	1	3
170200	2	2	3	3	0	0	0	0	1	1	3	3	2	2	3	1	3	2	0	0	2	3	1	1	0	2
170300	2	2	3	3	0	0	1	0	1	0	3	3	2	2	2	2	0	0	0	2	3	3	3	2	2	0
170400	2	2	3	3	0	1	1	0	1	0	3	3	2	2	0	2	0	0	3	1	2	0	3	0	2	0
170500	2	2	3	3	1	0	1	0	0	0	3	3	2	2	1	2	2	1	1	1	2	2	2	2	2	0
170600	2	2	3	3	1	1	0	1	0	0	3	3	2	2	2	3	2	1	0	0	2	2	2	0	2	3
170700	2	2	3	3	0	0	1	1	1	1	3	3	2	2	1	3	3	0	0	0	2	2	3	1	3	1
170800	2	2	3	3	0	0	1	1	1	0	3	3	2	2	2	2	3	0	0	0	2	3	3	1	3	2
170900	2	2	3	3	1	0	1	0	0	0	3	3	2	2	3	0	3	1	3	2	3	3	3	1	2	2
171000	2	2	3	3	1	0	1	1	0	0	3	3	2	2	2	3	0	1	2	3	2	2	3	2	1	3
171100	2	2	3	3	1	0	0	1	0	0	3	3	2	2	1	3	1	1	2	2	2	1	3	2	2	2
171200	2	2	3	3	0	0	0	1	1	0	3	3	2	2	2	1	2	0	0	0	2	2	1	2	3	3
171300	2	2	3	3	1	0	0	1	1	0	3	3	2	2	3	2	2	3	1	0	0	0	1	0	3	3
171400	2	2	3	3	0	0	0	1	1	1	3	3	2	2	0	2	2	0	0	0	2	3	2	1	3	1
171500	2	2	3	3	0	0	0	1	1	1	3	3	2	2	2	3	2	0	2	2	2	1	2	0	1	3
171600	2	2	3	3	1	0	1	1	1	1	3	3	2	2	3	3	1	1	2	1	2	3	3	1	1	1
171700	2	2	3	3	0	1	1	0	0	1	3	3	2	2	3	2	0	0	0	1	2	0	2	3	3	0
171800	2	2	3	3	0	0	1	0	0	0	3	3	2	2	3	3	1	3	3	3	2	1	2	1	3	0
171900	2	2	3	3	0	0	0	1	0	0	3	3	2	2	2	0	2	0	0	2	2	0	2	3	2	1
172000	2	2	3	3	1	0	0	0	0	0	3	3	2	2	2	2	2	2	2	1	2	3	2	0	0	0
172100	2	2	3	3	1	0	1	1	0	1	3	3	2	2	3	1	1	3	1	1	0	1	3	3	3	2
172200	2	2	3	3	0	1	1	0	0	0	3	3	2	2	3	3	3	2	3	1	2	1	1	0	3	3
172300	2	2	3	3	0	0	0	1	1	1	3	3	2	2	3	3	3	2	1	3	2	3	3	3	0	2
172400	2	2	3	3	0	1	0	0	1	1	3	3	2	2	2	2	2	2	2	2	2	0	0	0	0	3
172500	2	2	3	3	0	1	0	0	1	0	3	3	2	2	2	3	3	3	1	0	2	3	1	2	1	0
172600	2	2	3	3	0	1	0	1	0	1	3	3	2	2	3	3	0	0	2	0	2	1	3	1	0	0
172700	2	2	3	3	0	0	0	0	1	1	3	3	2	2	1	3	0	0	0	2	2	3	2	1	3	3
172800	2	2	3	3	1	1	1	1	1	1	3	3	2	2	2	0	2	1	1	1	2	3	1	1	1	1
172900	2	2	3	3	1	1	0	1	0	1	3	3	2	2	3	2	2	0	1	1	3	3	3	2	2	1
173000	2	2	3	3	1	1	0	0	0	1	3	3	2	2	1	0	3	1	3	3	2	0	2	1	2	0
173100	2	2	3	3	0	0	1	1	0	1	3	3	2	2	1	2	3	2	2	1	2	3	3	3	3	1
173200	2	2	3	3	1	0	1	0	0	0	3	3	2	2	0	0	0	0	0	0	2	2	3	3	0	0
173300	2	2	3	3	0	1	1	0	1	1	3	3	2	2	0	3	1	1	1	1	2	1	1	3	1	1
173400	2	2	3	3	0	1	1	1	1	0	3	3	2	2	2	2	3	3	0	1	2	0	0	2	1	1
173500	2	2	3	3	1	1	0	1	0	0	3	3	2	2	2	3	2	2	3	2	0	0	2	0	0	0
173600	2	2	3	3	1	0	1	1	1	0	3	3	2	2	1	1	3	1	1	2	2	2	2	3	1	3
173700	2	2	3	3	0	1	0	1	0	1	3	3	2	2	3	3	2	1	2	0	3	3	3	3	2	3
173800	2	2	3	3	0	0	1	0	1	1	3	3	2	2	2	0	2	0	2	1	2	3	1	0	0	2
173900	2	2	3	3	0	0	1	0	0	0	3	3	2	2	2	1	2	2	1	1	2	2	2	0	0	0
174000	2	2	3	3	0	0	1	1	0	1	3	3	2	2	2	3	2	0	0	2	2	3	1	2	0	0
174100	2	2	3	3	1	0	1	1	1	1	3	3	2	2	2	1	1	1	3	1	2	1	1	1	1	1
174200	2	2	3	3	0	1	0	0	0	1	3	3	2	2	2	2	2	2	0	0	2	2	0	0	2	0
174300	2	2	3	3	1	0	0	0	0	0	3	3	2	2	3	3	1	1	1	0	2	2	0	0	0	0
174400	2	2	3	3	1	1	0	0	1	0	3	3	2	2	3	3	2	2	1	0	2	2	0	0	3	3
174500	2	2	3	3	0	0	0	1	0	0	3	3	2	2	2	2	2	0	2	0	2	2	2	3	0	2
174600	2	2	3	3	1	1	1	1	0	1	3	3	2	2	3	3	2	2	3	1	2	1	1	0	0	1
174700	2	2	3	3	0	0	0	0	1	0	3	3	2	2	2	3	1	0	0	0	2	2	3	2	1	3
174800	2	2	3	3	1	0	1	1	1	0	3	3	2	2	1	3	1	1	0	3	2	0	1	2	3	2
174900	2	2	3	3	1	1	0	0	1	1	3	3	2	2	3	2	2	2	1	1	2	3	1	2	3	3
175000	2	2	3	3	0	1	0	0	1	1	3	3	2	2	0	3	0	0	2	3	2	1	3	1	3	3
175100	2	2	3	3	0	1	1	0	1	0	3	3	2	2	1	0	0	0	2	3	2	3	3	0	0	0
175200	2	2	3	3	1	1	0	1	1	1	3	3	2	2	2	3	2	2	1	1	2	1	1	1	1	1
175300	2	2	3	3	1	0	1	0	1	1	3	3	2	2	3	1	2	1	1	1	2	3	1	1	0	3
175400	2	2	3	3	0	0	1	1	0	0	3	3	2	2	3	3	2	0	0	1	2	0	1	0	0	3
175500	2	2	3	3	0	0	0	0	0	0	3	3	2	2	0	0	2	0	0	0	2	0	0	2	0	0
175600	2	2	3	3	0	1	0	1	0	1	3	3	2	2	2	3	0	0	3	3	2	0	3	0	0	3
175700	2	2	3	3	0	1	1	1	0	1	3	3	2	2	3	0	0	0	0	1	2	3	1	1	1	3
175800	2	2	3	3	1	1	0	1	0	0	3	3	2	2	2	2	2	1	1	0	2	3	3	0	0	2
175900	2	2	3	3	0	0	1	0	1	1	3	3	2	2	1	0	2	2	2	1	1	3	3	2	0	0
176000	2	2	3	3	1	0	1	1	1	0	3	3	2	2	3	3	1	1	2	1	2	0	2	2	2	1
176100	2	2	3	3	1	1	1	1	0	0	3	3	2	2	3	1	1	3	2	1	2	3	1	0	2	1
176200	2	2	3	3	1	1	1	0	1	0	3	3	2	2	2	1	3	1	1	1	2	3	0	0	0	2
176300	2	2	3	3	1	1	1	1	0	0	3	3	2	2	2	2	2	2	3	3	2	3	2	3	1	3
176400	2	2	3	3	1	0	0	0	0	1	3	3	2	2	2	2	3	3	1	2	2	2	0	1	3	0
176500	2	2	3	3	0	0	0	0	1	0	3	3	2	2	2	2	0	0	3	2	2	3	1	0	2	1
176600	2	2	3	3	0	1	1	0	0	0	3	3	2	2	2	2	0	0	1	1	3	3	2	0	0	0
176700	2	2	3	3	1	0	1	0	0	0	3	3	2	2	2	2	3	1	3	2	2	1	1	0	3	0
176800	2	2	3	3	1	0	1	0	0	0	3	3	2	2	3	3	2	3	3	2	2	0	2	2	0	0
176900	2	2	3	3	1	1	0	0	0	1	3	3	2	2	3	2	3	1	3	2	2	3	3	2	2	0
177000	2	2	3	3	1	0	1	0	0	1	3	3	2	2	2	2	2	2	0	1	2	0	2	3	2	0
177100	2	2	3	3	0	1	0	1	0	0	3	3	2	2	1	2	0	0	1	1	2	2	3	3	2	2
177200	2	2	3	3	1	1	1	0	1	1	3	3	2	2	3	2	3	1	3	1	1	0	2	1	3	3
177300	2	2	3	3	1	0	0	1	0	0	3	3	2	2	3	3	3	3	3	2	2	3	2	2	2	1
177400	2	2	3	3	1	0	0	0	1	0	3	3	2	2	2	3	2	3	0	0	0	0	3	1	3	0
177500	2	2	3	3	1	0	1	1	0	0	3	3	2	2	3	0	3	0	2	1	2	1	1	1	3	1
177600	2	2	3	3	1	1	0	0	0	1	3	3	2	2	3	2	2	0	2	2	2	1	1	1	0	1
177700	2	2	3	3	1	1	1	0	1	1	3	3	2	2	0	3	2	0	2	3	2	3	1	1	1	3
177800	2	2	3	3	1	0	0	1	0	0	3	3	2	2	3	2	3	3	2	2	0	0	0	0	0	2
177900	2	2	3	3	0	0	1	1	0	0	3	3	2	2	2	3	2	2	0	2	2	0	2	2	2	2
178000	2	2	3	3	1	1	0	1	1	1	3	3	2	2	3	0	0	1	1	1	0	3	0	1	1	3
178100	2	2	3	3	1	0	0	1	1	1	3	3	2	2	3	2	2	1	3	1	2	0	2	2	3	2
178200	2	2	3	3	1	1	1	1	0	0	3	3	2	2	3	3	2	1	1	2	2	1	0	2	0	2
178300	2	2	3	3	1	0	1	1	1	1	3	3	2	2	3	3	3	1	3	1	2	2	1	3	3	1
178400	2	2	3	3	0	1	0	1	0	1	3	3	2	2	2	2	0	3	3	0	2	1	1	3	0	0
178500	2	2	3	3	0	0	0	1	0	1	3	3	2	2	0	3	0	0	0	0	2	3	3	2	0	1
178600	2	2	3	3	0	1	0	0	0	1	3	3	2	2	1	2	2	0	2	2	2	2	2	2	2	2
178700	2	2	3	3	1	0	0	1	1	0	3	3	2	2	1	1	3	1	2	3	2	2	1	2	2	3
178800	2	2	3	3	1	0	1	0	1	1	3	3	2	2	2	1	3	2	0	3	2	2	2	3	2	1
178900	2	2	3	3	1	0	0	1	1	1	3	3	2	2	2	0	3	3	2	2	3	0	1	1	1	1
179000	2	2	3	3	0	1	1	1	0	0	3	3	2	2	3	0	3	2	1	1	2	0	2	2	1	1
179100	2	2	3	3	0	0	0	0	1	0	3	3	2	2	0	3	2	0	0	0	0	2	3	3	3	2
179200	2	2	3	3	0	0	0	0	0	1	3	3	2	2	3	2	2	0	2	0	2	2	1	1	0	0
179300	2	2	3	3	1	1	1	0	0	0	3	3	2	2	3	2	2	2	1	1	2	2	3	0	0	0
179400	2	2	3	3	1	1	0	1	1	0	3	3	2	2	1	2	2	1	1	0	1	1	3	1	2	0
179500	2	2	3	3	1	1	0	0	1	1	3	3	2	2	2	3	2	1	3	0	2	0	2	2	2	0
179600	2	2	3	3	1	1	0	0	0	0	3	3	2	2	3	3	3	3	2	0	2	0	0	0	0	0
179700	2	2	3	3	0	0	1	0	1	0	3	3	2	2	1	2	3	0	0	1	2	2	1	3	1	3
179800	2	2	3	3	1	1	0	0	1	0	3	3	2	2	3	3	3	0	3	2	0	3	1	1	3	3
179900	2	2	3	3	1	0	1	0	1	0	3	3	2	2	3	2	1	3	3	1	2	3	2	2	2	3
180000	2	2	3	3	0	1	0	1	1	1	3	3	2	2	2	2	3	2	1	0	3	3	1	3	3	2
180100	2	2	3	3	1	1	1	1	0	1	3	3	2	2	0	2	0	3	1	1	2	3	0	2	2	3
180200	2	2	3	3	0	1	0	1	1	1	3	3	2	2	1	2	1	2	3	3	2	3	3	1	3	1
180300	2	2	3	3	0	1	1	1	0	1	3	3	2	2	3	2	3	2	0	1	2	3	1	2	2	2
180400	2	2	3	3	1	1	0	1	0	0	3	3	2	2	1	1	2	1	2	0	2	3	3	3	0	0
180500	2	2	3	3	1	0	0	1	1	1	3	3	2	2	3	2	3	3	3	1	2	0	3	1	3	1
180600	2	2	3	3	1	1	0	1	1	1	3	3	2	2	3	2	2	1	1	1	2	3	1	3	0	1
180700	2	2	3	3	1	0	1	1	1	1	3	3	2	2	3	2	3	3	1	1	2	3	2	3	1	1
180800	2	2	3	3	1	1	1	0	1	0	3	3	2	2	2	3	1	1	1	1	1	1	2	3	1	1
180900	2	2	3	3	1	1	0	1	1	1	3	3	2	2	3	3	3	1	1	1	2	0	1	1	1	3
181000	2	2	3	3	0	0	0	0	0	0	3	3	2	2	2	2	0	0	2	3	2	1	3	1	0	2
181100	2	2	3	3	0	1	0	0	0	1	3	3	2	2	2	3	3	1	1	1	3	3	3	1	2	2
181200	2	2	3	3	0	0	0	0	0	0	3	3	2	2	3	3	3	3	0	0	2	2	3	2	2	2
181300	2	2	3	3	0	0	0	0	1	0	3	3	2	2	2	2	0	0	0	0	3	2	0	3	0	0
181400	2	2	3	3	0	1	0	0	0	1	3	3	2	2	2	2	2	0	2	0	2	3	2	1	0	2
181500	2	2	3	3	1	0	1	0	1	1	3	3	2	2	1	1	3	3	0	2	2	2	3	1	2	2
181600	2	2	3	3	1	0	0	1	0	0	3	3	2	2	2	3	0	2	0	1	1	3	2	0	0	3
181700	2	2	3	3	1	1	0	0	1	1	3	3	2	2	3	3	0	0	1	3	2	3	0	0	1	1
181800	2	2	3	3	0	1	1	0	1	1	3	3	2	2	3	2	3	0	1	1	2	3	2	1	1	1
181900	2	2	3	3	1	1	0	0	0	0	3	3	2	2	2	3	1	2	2	2	3	3	0	2	0	0
182000	2	2	3	3	1	1	1	0	1	1	3	3	2	2	2	3	3	1	1	1	2	3	3	1	1	3
182100	2	2	3	3	0	1	0	0	1	0	3	3	2	2	2	1	2	1	0	1	2	3	1	1	3	2
182200	2	2	3	3	0	0	0	1	1	1	3	3	2	2	2	3	3	2	0	0	2	2	1	3	3	0
182300	2	2	3	3	0	1	0	1	1	1	3	3	2	2	3	0	3	2	2	0	2	3	2	2	2	1
182400	2	2	3	3	0	0	0	0	0	1	3	3	2	2	3	3	1	3	2	2	2	2	3	2	2	0
182500	2	2	3	3	1	0	1	0	0	0	3	3	2	2	2	3	2	2	3	3	3	1	1	3	0	0
182600	2	2	3	3	0	0	1	1	1	1	3	3	2	2	2	2	3	0	0	1	2	3	1	1	1	1
182700	2	2	3	3	1	0	1	0	1	1	3	3	2	2	1	1	3	1	0	3	2	1	1	1	1	0
182800	2	2	3	3	1	1	1	1	1	0	3	3	2	2	0	0	3	0	2	3	2	2	2	0	0	1
182900	2	2	3	3	1	1	0	0	0	0	3	3	2	2	0	0	0	0	0	2	2	1	3	2	3	2
183000	2	2	3	3	1	1	1	1	1	1	3	3	2	2	2	3	0	1	1	1	2	2	2	2	1	1
183100	2	2	3	3	1	0	0	1	1	0	3	3	2	2	3	3	3	1	0	0	2	2	2	2	1	3
183200	2	2	3	3	1	1	0	1	1	1	3	3	2	2	2	3	3	3	1	1	2	2	2	1	1	1
183300	2	2	3	3	0	0	1	0	1	0	3	3	2	2	2	3	0	3	3	0	3	3	0	2	2	0
183400	2	2	3	3	1	1	1	1	0	0	3	3	2	2	0	2	3	2	2	1	2	0	2	0	0	1
183500	2	2	3	3	1	0	1	0	0	1	3	3	2	2	2	3	2	1	0	0	2	2	3	3	2	0
183600	2	2	3	3	1	1	1	0	0	0	3	3	2	2	2	2	3	2	1	1	2	3	0	0	3	0
183700	2	2	3	3	0	1	0	1	1	1	3	3	2	2	3	0	3	0	2	2	2	3	3	1	0	0
183800	2	2	3	3	0	0	0	0	0	1	3	3	2	2	3	2	2	2	2	0	2	3	3	3	3	2
183900	2	2	3	3	1	1	1	1	0	0	3	3	2	2	2	2	3	2	1	1	2	2	0	0	2	1
184000	2	2	3	3	1	1	1	1	1	1	3	3	2	2	3	2	0	0	1	1	2	1	1	1	1	1
184100	2	2	3	3	0	1	1	1	1	1	3	3	2	2	1	2	1	3	0	0	2	3	1	3	1	0
184200	2	2	3	3	1	1	0	1	0	0	3	3	2	2	2	3	2	0	1	0	1	3	0	0	0	0
184300	2	2	3	3	1	1	1	0	1	1	3	3	2	2	2	2	1	1	1	1	2	2	2	1	1	3
184400	2	2	3	3	0	1	1	1	0	1	3	3	2	2	3	2	2	0	0	3	2	1	3	1	1	1
184500	2	2	3	3	1	1	1	1	1	1	3	3	2	2	3	1	1	2	3	1	2	3	3	2	0	1
184600	2	2	3	3	1	0	0	1	0	1	3	3	2	2	2	2	3	3	2	2	0	3	3	1	2	1
184700	2	2	3	3	0	1	0	1	1	0	3	3	2	2	2	3	3	0	0	0	2	2	3	0	1	2
184800	2	2	3	3	1	1	1	1	1	0	3	3	2	2	3	3	1	1	1	1	3	3	3	1	1	1
184900	2	2	3	3	0	1	0	1	1	0	3	3	2	2	3	1	2	0	0	0	2	1	2	3	1	1
185000	2	2	3	3	0	0	1	1	0	0	3	3	2	2	2	0	0	0	0	3	2	1	1	1	1	3
185100	2	2	3	3	1	0	0	0	0	0	3	3	2	2	0	0	3	1	0	0	2	3	1	0	0	0
185200	2	2	3	3	0	0	0	0	0	0	3	3	2	2	3	0	2	0	0	0	2	2	3	0	0	2
185300	2	2	3	3	1	1	0	1	1	1	3	3	2	2	3	1	2	3	1	3	2	1	1	3	1	1
185400	2	2	3	3	0	0	1	1	1	0	3	3	2	2	3	2	3	3	3	3	2	1	3	3	1	1
185500	2	2	3	3	0	0	1	1	0	0	3	3	2	2	3	1	3	1	0	2	2	3	2	3	3	2
185600	2	2	3	3	0	0	1	1	1	1	3	3	2	2	3	2	1	3	2	1	3	0	2	2	0	1
185700	2	2	3	3	0	0	0	0	1	1	3	3	2	2	2	0	3	0	0	0	2	0	3	1	1	0
185800	2	2	3	3	1	0	1	1	1	0	3	3	2	2	1	2	1	1	3	1	2	3	1	3	3	1
185900	2	2	3	3	1	1	0	1	1	1	3	3	2	2	2	3	0	1	3	2	2	2	3	1	1	3
186000	2	2	3	3	1	0	0	1	1	0	3	3	2	2	3	3	1	3	0	2	2	2	2	0	3	1
186100	2	2	3	3	1	0	1	1	0	0	3	3	2	2	3	2	3	1	3	1	2	2	3	3	0	0
186200	2	2	3	3	0	0	1	1	0	1	3	3	2	2	3	2	3	0	3	1	2	2	3	2	2	1
186300	2	2	3	3	1	0	0	0	1	1	3	3	2	2	2	3	2	3	0	2	2	1	3	1	1	3
186400	2	2	3	3	1	0	1	0	0	0	3	3	2	2	1	3	1	1	0	1	2	1	2	2	0	1
186500	2	2	3	3	1	0	1	1	1	1	3	3	2	2	0	0	0	0	0	0	2	2	0	3	1	1
186600	2	2	3	3	0	0	1	0	1	0	3	3	2	2	0	2	3	2	0	1	2	2	2	0	3	1
186700	2	2	3	3	0	0	0	0	1	1	3	3	2	2	3	1	3	0	0	0	3	0	2	1	1	1
186800	2	2	3	3	1	0	0	1	1	1	3	3	2	2	3	2	2	1	2	1	2	2	1	1	3	1
186900	2	2	3	3	0	0	1	1	0	0	3	3	2	2	1	3	2	3	1	3	2	0	0	0	3	1
187000	2	2	3	3	0	0	0	1	1	1	3	3	2	2	2	2	1	0	0	0	2	2	2	0	1	1
187100	2	2	3	3	1	0	1	0	0	0	3	3	2	2	2	2	2	2	2	0	2	3	0	0	0	0
187200	2	2	3	3	0	1	0	1	1	0	3	3	2	2	3	3	1	0	2	0	2	1	1	3	1	2
187300	2	2	3	3	1	0	0	1	1	0	3	3	2	2	2	2	2	1	0	2	2	0	0	0	2	1
187400	2	2	3	3	1	0	0	1	1	0	3	3	2	2	3	2	0	0	0	2	2	0	3	1	1	3
187500	2	2	3	3	1	0	1	1	1	0	3	3	2	2	2	3	2	1	0	1	2	3	3	2	1	1
187600	2	2	3	3	1	0	0	0	0	0	3	3	2	2	2	0	3	2	2	0	3	3	3	1	3	1
187700	2	2	3	3	1	1	1	0	0	0	3	3	2	2	3	2	3	1	3	1	2	1	0	0	0	0
187800	2	2	3	3	0	1	1	0	1	1	3	3	2	2	2	2	3	2	1	0	2	3	1	1	1	0
187900	2	2	3	3	1	1	0	1	1	1	3	3	2	2	3	1	2	1	1	1	2	2	1	1	1	2
188000	2	2	3	3	1	0	1	0	0	1	3	3	2	2	1	2	3	3	2	1	2	3	1	1	1	2
188100	2	2	3	3	1	0	1	1	0	1	3	3	2	2	3	2	2	1	1	3	2	0	1	1	0	3
188200	2	2	3	3	1	1	0	0	0	1	3	3	2	2	3	1	3	1	2	0	2	3	2	2	0	0
188300	2	2	3	3	0	1	1	1	1	1	3	3	2	2	2	0	3	3	1	1	2	3	1	1	1	1
188400	2	2	3	3	1	0	0	0	0	0	3	3	2	2	3	1	3	1	0	2	2	2	2	0	0	2
188500	2	2	3	3	1	0	0	0	1	0	3	3	2	2	3	0	2	1	1	0	2	2	2	0	0	2
188600	2	2	3	3	0	0	0	1	0	1	3	3	2	2	3	2	3	0	0	0	1	1	3	1	1	1
188700	2	2	3	3	1	1	1	0	0	0	3	3	2	2	0	3	3	1	1	1	2	3	3	3	0	2
188800	2	2	3	3	0	0	1	0	0	0	3	3	2	2	2	2	2	0	2	0	1	1	1	2	0	0
188900	2	2	3	3	0	1	0	1	0	0	3	3	2	2	2	2	2	0	2	3	2	1	2	2	2	3
189000	2	2	3	3	0	1	1	0	0	1	3	3	2	2	3	2	3	2	2	3	2	2	1	1	3	3
189100	2	2	3	3	1	1	0	0	0	1	3	3	2	2	2	1	2	3	3	0	2	2	2	2	0	0
189200	2	2	3	3	0	1	1	0	1	0	3	3	2	2	2	3	3	0	0	3	2	2	1	2	1	1
189300	2	2	3	3	0	1	0	1	1	0	3	3	2	2	1	2	3	2	0	1	2	3	0	0	1	1
189400	2	2	3	3	1	0	0	0	1	0	3	3	2	2	3	2	3	2	0	0	0	0	0	0	0	0
189500	2	2	3	3	0	1	0	0	0	1	3	3	2	2	3	0	0	0	1	0	2	2	2	3	2	0
189600	2	2	3	3	1	0	0	1	1	1	3	3	2	2	3	2	2	1	2	2	2	3	3	3	1	1
189700	2	2	3	3	1	1	0	1	1	1	3	3	2	2	3	3	3	1	1	0	2	1	2	2	3	3
189800	2	2	3	3	1	1	1	0	1	0	3	3	2	2	0	2	3	3	3	1	2	1	3	1	0	0
189900	2	2	3	3	0	0	0	0	1	1	3	3	2	2	0	3	0	2	0	2	2	2	1	1	1	1
190000	2	2	3	3	0	1	1	1	1	0	3	3	2	2	0	1	2	0	1	1	2	1	3	2	2	1
190100	2	2	3	3	1	0	0	1	1	1	3	3	2	2	3	2	3	1	0	0	2	1	3	3	3	3
190200	2	2	3	3	0	0	1	0	1	0	3	3	2	2	3	3	3	0	0	3	2	3	0	3	1	1
190300	2	2	3	3	0	0	0	0	0	1	3	3	2	2	2	2	2	1	0	0	3	3	3	3	0	2
190400	2	2	3	3	0	0	1	0	0	0	3	3	2	2	2	0	1	0	0	0	3	3	1	0	0	0
190500	2	2	3	3	1	0	1	0	0	1	3	3	2	2	2	3	2	0	0	0	2	2	2	3	0	0
190600	2	2	3	3	1	1	1	0	0	1	3	3	2	2	2	3	3	1	2	2	2	3	1	1	0	0
190700	2	2	3	3	0	0	0	1	1	0	3	3	2	2	2	2	3	0	0	1	2	1	3	3	1	1
190800	2	2	3	3	0	0	1	1	1	1	3	3	2	2	3	2	3	1	1	1	2	0	0	3	1	1
190900	2	2	3	3	1	1	1	1	0	0	3	3	2	2	3	3	0	3	1	1	2	2	2	0	0	1
191000	2	2	3	3	1	1	1	1	0	0	3	3	2	2	2	3	3	3	2	1	2	3	3	0	1	1
191100	2	2	3	3	1	1	0	1	1	1	3	3	2	2	3	2	3	1	0	2	3	2	2	3	3	3
191200	2	2	3	3	0	0	1	1	1	1	3	3	2	2	2	3	3	0	3	1	2	0	1	2	0	1
191300	2	2	3	3	1	0	1	1	1	1	3	3	2	2	3	0	2	3	0	1	2	3	1	3	0	3
191400	2	2	3	3	1	0	0	0	0	0	3	3	2	2	1	1	2	1	3	3	2	2	3	0	0	0
191500	2	2	3	3	0	1	1	1	1	0	3	3	2	2	3	3	0	0	3	3	2	0	1	2	3	1
191600	2	2	3	3	0	1	1	0	0	0	3	3	2	2	2	1	2	0	3	1	1	3	3	2	2	3
191700	2	2	3	3	0	0	0	1	1	0	3	3	2	2	3	3	2	3	0	2	2	3	2	2	1	2
191800	2	2	3	3	0	1	0	1	0	0	3	3	2	2	1	2	2	1	1	0	2	1	1	0	0	3
191900	2	2	3	3	0	1	0	0	0	0	3	3	2	2	2	0	3	3	1	1	2	2	0	0	2	1
192000	2	2	3	3	1	1	0	1	1	0	3	3	2	2	1	3	2	1	1	3	2	3	3	2	1	1
192100	2	2	3	3	0	1	1	1	0	1	3	3	2	2	3	2	3	2	0	1	2	2	2	2	1	1
192200	2	2	3	3	1	1	1	0	0	1	3	3	2	2	3	3	2	1	1	1	2	2	2	0	0	0
192300	2	2	3	3	0	0	0	1	0	0	3	3	2	2	2	2	3	0	0	0	1	1	1	3	2	1
192400	2	2	3	3	0	0	0	0	1	0	3	3	2	2	3	2	2	1	3	2	2	2	2	2	2	3
192500	2	2	3	3	1	1	1	1	1	1	3	3	2	2	3	2	2	1	1	1	1	3	2	1	1	1
192600	2	2	3	3	0	0	1	0	0	1	3	3	2	2	3	3	3	1	0	0	2	3	3	3	2	0
192700	2	2	3	3	0	0	0	0	1	1	3	3	2	2	2	2	3	1	1	1	2	1	1	0	2	3
192800	2	2	3	3	1	1	1	1	1	1	3	3	2	2	3	2	3	0	2	3	2	3	2	2	1	3
192900	2	2	3	3	1	1	1	0	0	0	3	3	2	2	0	3	1	1	3	3	2	0	2	0	2	1
193000	2	2	3	3	0	0	0	0	0	0	3	3	2	2	2	2	3	2	0	3	2	3	2	0	0	1
193100	2	2	3	3	1	1	0	0	0	1	3	3	2	2	2	2	3	2	2	2	2	2	2	3	0	2
193200	2	2	3	3	1	0	1	1	1	1	3	3	2	2	2	2	3	1	0	3	0	3	3	3	1	1
193300	2	2	3	3	0	0	0	0	1	1	3	3	2	2	2	3	1	2	0	0	2	1	1	1	3	0
193400	2	2	3	3	1	1	1	1	1	0	3	3	2	2	2	3	1	1	1	1	2	3	3	1	1	1
193500	2	2	3	3	0	0	0	1	0	0	3	3	2	2	2	3	3	2	0	2	2	3	3	0	0	1
193600	2	2	3	3	0	1	1	1	0	0	3	3	2	2	2	3	2	3	1	1	2	2	2	2	3	1
193700	2	2	3	3	0	1	0	0	0	1	3	3	2	2	3	2	3	0	2	0	2	2	3	0	0	0
193800	2	2	3	3	1	1	1	1	1	0	3	3	2	2	0	2	0	2	1	1	3	1	3	2	3	1
193900	2	2	3	3	1	0	0	1	0	1	3	3	2	2	3	2	3	3	0	0	2	3	3	0	2	2
194000	2	2	3	3	1	1	0	1	0	1	3	3	2	2	2	3	3	3	2	1	3	3	0	0	1	1
194100	2	2	3	3	1	0	1	0	0	1	3	3	2	2	2	2	3	2	2	3	2	3	2	2	0	0
194200	2	2	3	3	0	0	1	0	1	1	3	3	2	2	2	0	0	2	2	1	2	2	1	1	1	0
194300	2	2	3	3	0	0	1	0	1	0	3	3	2	2	2	3	3	3	2	1	2	1	3	3	1	1
194400	2	2	3	3	0	1	0	1	1	0	3	3	2	2	1	2	1	1	3	1	2	3	3	2	1	1
194500	2	2	3	3	0	1	0	1	1	1	3	3	2	2	2	3	3	0	3	3	2	2	3	1	1	0
194600	2	2	3	3	0	0	1	1	1	0	3	3	2	2	2	2	1	1	1	1	2	3	3	3	0	1
194700	2	2	3	3	1	0	1	0	0	1	3	3	2	2	3	3	2	2	2	1	2	3	0	3	1	2
194800	2	2	3	3	1	1	1	1	1	1	3	3	2	2	0	2	0	2	1	1	3	1	3	1	3	3
194900	2	2	3	3	1	0	1	1	0	1	3	3	2	2	1	2	1	1	1	1	2	2	2	2	1	1
195000	2	2	3	3	1	1	1	1	0	0	3	3	2	2	1	3	2	2	1	1	2	1	3	0	1	0
195100	2	2	3	3	0	1	1	1	0	0	3	3	2	2	3	3	0	2	0	3	2	3	2	0	0	1
195200	2	2	3	3	1	1	1	1	0	1	3	3	2	2	3	2	3	3	3	2	2	1	1	1	1	1
195300	2	2	3	3	1	0	0	0	1	1	3	3	2	2	2	2	2	0	0	2	2	3	1	1	3	0
195400	2	2	3	3	1	1	0	1	0	1	3	3	2	2	3	2	3	3	1	3	0	3	1	1	3	3
195500	2	2	3	3	1	0	1	0	1	1	3	3	2	2	1	2	3	1	2	0	2	3	3	1	3	0
195600	2	2	3	3	0	0	1	0	0	0	3	3	2	2	3	2	2	0	0	0	2	1	3	3	2	0
195700	2	2	3	3	0	1	1	1	1	0	3	3	2	2	2	3	0	0	3	2	2	1	1	3	2	3
195800	2	2	3	3	0	0	1	0	0	0	3	3	2	2	2	3	1	0	2	3	1	2	3	0	0	0
195900	2	2	3	3	1	0	0	0	0	1	3	3	2	2	2	1	3	3	2	2	1	1	1	1	1	1
196000	2	2	3	3	0	0	0	1	0	1	3	3	2	2	3	2	2	2	2	0	2	3	2	1	1	3
196100	2	2	3	3	1	0	0	1	1	1	3	3	2	2	2	2	2	1	0	2	2	1	3	2	1	1
196200	2	2	3	3	1	0	0	0	0	0	3	3	2	2	0	2	2	2	0	3	2	2	2	0	0	0
196300	2	2	3	3	0	0	0	0	0	0	3	3	2	2	2	3	0	0	0	0	2	2	3	0	2	2
196400	2	2	3	3	0	0	0	1	1	1	3	3	2	2	3	2	0	0	2	0	2	3	1	1	1	3
196500	2	2	3	3	1	0	0	1	1	0	3	3	2	2	0	2	0	2	2	0	2	2	2	2	3	2
196600	2	2	3	3	0	0	1	0	1	1	3	3	2	2	3	2	2	2	0	0	2	2	1	3	1	2
196700	2	2	3	3	0	0	1	0	0	0	3	3	2	2	1	0	1	0	0	3	2	0	0	0	0	2
196800	2	2	3	3	1	1	0	0	1	1	3	3	2	2	3	3	2	3	0	0	2	1	1	0	3	3
196900	2	2	3	3	0	1	0	0	1	0	3	3	2	2	0	0	1	2	2	0	0	3	3	0	0	0
197000	2	2	3	3	1	1	1	1	0	1	3	3	2	2	2	2	3	1	3	1	2	1	1	2	1	1
197100	2	2	3	3	0	1	1	1	1	1	3	3	2	2	2	3	3	0	1	1	2	1	1	3	3	3
197200	2	2	3	3	1	1	0	1	1	1	3	3	2	2	3	1	1	3	3	2	3	3	1	1	3	3
197300	2	2	3	3	0	1	1	1	1	0	3	3	2	2	3	2	3	0	1	1	2	2	3	2	1	1
197400	2	2	3	3	0	0	0	1	1	1	3	3	2	2	2	1	0	0	0	0	1	2	3	1	3	3
197500	2	2	3	3	0	0	0	1	0	1	3	3	2	2	2	3	0	0	0	0	2	1	1	3	1	1
197600	2	2	3	3	0	1	1	0	1	1	3	3	2	2	3	1	1	0	0	2	2	1	1	3	1	0
197700	2	2	3	3	0	1	0	0	0	0	3	3	2	2	3	2	2	2	3	2	0	2	2	3	1	2
197800	2	2	3	3	0	0	0	1	0	0	3	3	2	2	3	0	1	2	0	2	2	2	1	1	0	0
197900	2	2	3	3	1	1	0	1	0	1	3	3	2	2	3	3	2	3	3	0	2	3	3	2	0	3
198000	2	2	3	3	1	0	0	0	0	0	3	3	2	2	3	2	2	2	0	0	2	3	3	3	0	0
198100	2	2	3	3	1	0	0	1	0	0	3	3	2	2	3	3	2	3	3	0	2	1	3	2	2	0
198200	2	2	3	3	1	0	0	1	0	0	3	3	2	2	3	2	2	0	0	0	2	2	3	2	0	0
198300	2	2	3	3	1	0	1	0	1	1	3	3	2	2	3	2	2	2	0	1	2	2	2	2	0	0
198400	2	2	3	3	0	1	1	1	0	0	3	3	2	2	3	3	3	0	0	0	2	3	3	2	0	0
198500	2	2	3	3	0	1	1	0	0	0	3	3	2	2	3	2	2	0	3	0	2	2	1	3	0	0
198600	2	2	3	3	1	0	1	0	0	0	3	3	2	2	1	2	1	1	2	3	2	2	0	0	0	0
198700	2	2	3	3	1	0	1	1	1	0	3	3	2	2	2	2	3	2	0	3	2	3	2	2	1	1
198800	2	2	3	3	1	1	1	1	1	1	3	3	2	2	1	2	3	1	1	1	2	1	3	3	1	1
198900	2	2	3	3	0	0	0	0	1	0	3	3	2	2	2	2	2	2	0	0	2	3	3	1	1	0
199000	2	2	3	3	0	1	1	0	0	1	3	3	2	2	3	3	3	1	1	1	2	3	2	1	1	1
199100	2	2	3	3	0	0	1	1	1	1	3	3	2	2	3	3	2	1	3	1	2	2	2	0	1	1
199200	2	2	3	3	0	0	1	0	1	1	3	3	2	2	1	2	0	2	2	2	2	2	1	1	1	1
199300	2	2	3	3	1	1	0	1	0	1	3	3	2	2	3	1	2	1	3	0	2	3	2	3	0	0
199400	2	2	3	3	1	0	1	0	1	0	3	3	2	2	2	3	0	3	2	3	2	2	2	2	3	3
199500	2	2	3	3	1	1	0	1	0	0	3	3	2	2	3	2	3	3	1	2	2	3	3	1	0	0
199600	2	2	3	3	1	0	0	1	1	0	3	3	2	2	1	1	3	1	3	2	2	3	3	2	3	2
199700	2	2	3	3	1	1	0	0	0	0	3	3	2	2	2	2	3	1	3	0	2	1	2	0	0	3
199800	2	2	3	3	0	0	0	0	1	0	3	3	2	2	2	3	3	2	0	0	2	2	3	1	1	0
199900	2	2	3	3	1	0	0	1	0	0	3	3	2	2	2	1	2	1	3	3	2	2	3	0	2	0
200000	2	2	3	3	0	1	0	1	1	0	3	3	2	2	0	0	2	1	3	3	3	3	3	3	3	1
200100	2	2	3	3	0	1	0	0	1	0	3	3	2	2	3	2	3	2	3	1	2	2	3	1	3	2
200200	2	2	3	3	1	1	1	1	1	0	3	3	2	2	3	1	2	3	3	1	2	2	1	1	3	1
200300	2	2	3	3	0	1	0	0	0	0	3	3	2	2	2	0	3	2	0	1	2	0	0	1	1	1
200400	2	2	3	3	0	1	1	1	1	1	3	3	2	2	2	0	3	1	1	1	2	2	2	1	1	1
200500	2	2	3	3	0	1	1	1	0	1	3	3	2	2	3	2	2	2	3	1	2	3	3	1	3	2
200600	2	2	3	3	0	1	0	0	0	0	3	3	2	2	2	2	3	2	3	0	2	3	3	0	0	2
200700	2	2	3	3	1	1	1	1	0	0	3	3	2	2	2	1	3	1	2	1	2	3	3	2	0	0
200800	2	2	3	3	1	1	1	1	1	1	3	3	2	2	1	3	2	1	1	1	2	2	3	1	1	1
200900	2	2	3	3	0	0	1	0	1	0	3	3	2	2	2	2	0	3	0	2	2	2	3	1	1	0
201000	2	2	3	3	1	1	0	1	0	1	3	3	2	2	1	3	1	1	1	1	2	1	3	1	2	1
201100	2	2	3	3	1	0	1	0	1	0	3	3	2	2	1	3	2	1	1	0	0	3	3	2	2	0
201200	2	2	3	3	0	1	0	1	1	1	3	3	2	2	3	3	2	3	1	0	2	0	0	2	0	3
201300	2	2	3	3	0	1	1	0	1	1	3	3	2	2	3	0	1	3	1	1	3	3	3	2	3	2
201400	2	2	3	3	0	1	1	0	1	1	3	3	2	2	3	0	3	1	1	2	2	1	1	1	1	1
201500	2	2	3	3	1	1	1	0	0	1	3	3	2	2	3	0	2	1	1	2	2	2	1	3	2	2
201600	2	2	3	3	0	0	0	0	1	1	3	3	2	2	2	2	3	2	3	3	2	2	1	3	3	3
201700	2	2	3	3	1	0	1	0	1	1	3	3	2	2	0	2	0	0	2	0	0	2	2	1	1	3
201800	2	2	3	3	0	1	1	1	1	0	3	3	2	2	3	1	1	1	2	1	2	3	3	0	3	1
201900	2	2	3	3	1	1	1	1	0	1	3	3	2	2	0	1	0	0	0	1	2	3	3	1	1	1
202000	2	2	3	3	0	0	0	0	1	0	3	3	2	2	2	0	0	0	3	2	2	2	3	2	1	2
202100	2	2	3	3	1	1	1	1	0	1	3	3	2	2	0	2	0	1	1	3	2	2	2	2	0	0
202200	2	2	3	3	0	1	0	1	0	1	3	3	2	2	3	2	2	0	1	3	2	2	1	1	3	3
202300	2	2	3	3	1	0	0	0	1	0	3	3	2	2	3	3	3	2	2	0	2	2	2	3	1	2
202400	2	2	3	3	1	1	0	0	0	0	3	3	2	2	1	2	2	1	1	0	3	2	0	2	0	0
202500	2	2	3	3	1	1	1	1	0	1	3	3	2	2	1	3	2	1	1	1	2	0	0	3	1	1
202600	2	2	3	3	1	0	1	1	0	0	3	3	2	2	2	0	3	0	0	2	3	1	0	0	3	3
202700	2	2	3	3	0	0	0	0	0	1	3	3	2	2	3	0	2	0	2	2	2	3	3	1	1	1
202800	2	2	3	3	1	1	1	0	1	1	3	3	2	2	1	3	0	3	1	1	2	2	3	2	0	0
202900	2	2	3	3	0	0	0	1	1	1	3	3	2	2	3	2	0	0	0	0	2	0	0	3	1	1
203000	2	2	3	3	0	1	1	0	0	0	3	3	2	2	3	3	3	2	1	1	2	2	1	2	0	0
203100	2	2	3	3	1	0	1	0	0	0	3	3	2	2	3	2	2	2	1	3	2	2	1	1	0	1
203200	2	2	3	3	1	0	1	1	1	1	3	3	2	2	3	2	3	1	1	3	2	2	3	1	1	1
203300	2	2	3	3	0	0	1	0	0	0	3	3	2	2	1	1	1	1	0	0	2	0	2	2	2	0
203400	2	2	3	3	0	1	1	1	1	1	3	3	2	2	1	2	0	0	1	1	2	2	2	1	1	1
203500	2	2	3	3	1	1	1	1	1	0	3	3	2	2	3	0	0	0	0	0	3	3	0	2	1	0
203600	2	2	3	3	1	1	0	0	0	1	3	3	2	2	2	2	3	3	3	0	3	3	3	2	3	0
203700	2	2	3	3	1	1	1	1	0	1	3	3	2	2	3	1	1	1	1	3	1	1	3	1	1	1
203800	2	2	3	3	0	0	1	1	0	1	3	3	2	2	2	2	3	2	0	1	2	3	3	1	1	1
203900	2	2	3	3	1	0	0	1	0	1	3	3	2	2	3	3	3	2	2	0	2	3	3	0	0	0
204000	2	2	3	3	1	0	1	0	0	1	3	3	2	2	2	2	3	3	3	1	2	2	2	2	1	1
204100	2	2	3	3	1	0	1	1	1	1	3	3	2	2	1	3	3	1	1	1	2	3	3	1	2	2
204200	2	2	3	3	0	0	1	1	0	1	3	3	2	2	3	0	0	1	1	1	2	3	2	2	1	1
204300	2	2	3	3	1	0	1	1	0	0	3	3	2	2	1	2	1	1	3	1	2	2	3	2	1	1
204400	2	2	3	3	0	1	1	0	1	1	3	3	2	2	2	3	2	0	0	2	2	3	3	1	3	0
204500	2	2	3	3	1	1	1	0	1	0	3	3	2	2	0	2	1	3	2	1	1	1	3	2	1	0
204600	2	2	3	3	1	1	0	0	0	0	3	3	2	2	2	3	2	1	1	0	0	2	0	0	0	0
204700	2	2	3	3	0	1	0	0	0	1	3	3	2	2	3	1	1	0	0	0	2	0	1	3	0	0
204800	2	2	3	3	0	0	0	0	0	1	3	3	2	2	0	0	3	0	0	0	0	2	3	3	1	0
204900	2	2	3	3	0	0	1	0	1	0	3	3	2	2	3	3	2	3	3	1	2	2	0	0	1	2
205000	2	2	3	3	0	0	0	0	0	1	3	3	2	2	3	2	2	0	0	0	2	1	3	0	0	0
205100	2	2	3	3	1	1	0	1	1	1	3	3	2	2	3	3	1	3	0	2	2	3	2	1	1	1
205200	2	2	3	3	0	1	0	1	0	0	3	3	2	2	2	0	2	1	3	2	2	2	3	2	2	2
205300	2	2	3	3	0	1	1	0	0	1	3	3	2	2	2	0	2	1	1	1	2	1	1	1	2	2
205400	2	2	3	3	1	1	1	1	0	0	3	3	2	2	2	3	0	3	3	1	2	0	2	3	1	1
205500	2	2	3	3	1	0	1	1	1	1	3	3	2	2	2	3	3	3	0	1	2	2	2	1	1	3
205600	2	2	3	3	0	1	0	0	0	0	3	3	2	2	0	3	3	0	1	1	2	3	3	2	0	1
205700	2	2	3	3	1	1	0	1	1	0	3	3	2	2	3	3	3	1	1	3	3	1	1	2	1	3
205800	2	2	3	3	1	1	1	0	1	0	3	3	2	2	0	3	2	3	3	2	2	3	3	3	1	0
205900	2	2	3	3	1	1	1	0	0	1	3	3	2	2	0	3	2	3	1	1	2	3	3	1	2	1
206000	2	2	3	3	0	1	0	0	1	0	3	3	2	2	3	3	3	1	1	3	2	2	0	0	3	3
206100	2	2	3	3	1	1	0	0	1	1	3	3	2	2	2	2	2	2	0	0	2	0	0	1	1	0
206200	2	2	3	3	0	1	0	0	0	0	3	3	2	2	0	3	3	0	3	2	2	3	3	0	0	0
206300	2	2	3	3	0	1	1	1	0	0	3	3	2	2	1	2	3	2	3	1	2	2	2	0	0	1
206400	2	2	3	3	0	0	1	1	0	0	3	3	2	2	3	3	2	0	0	3	2	1	3	2	1	2
206500	2	2	3	3	1	0	1	1	1	0	3	3	2	2	3	1	2	3	0	1	2	1	1	0	1	1
206600	2	2	3	3	0	0	0	0	0	0	3	3	2	2	3	3	3	0	0	0	2	0	0	0	0	2
206700	2	2	3	3	1	0	0	0	0	0	3	3	2	2	2	2	2	1	2	2	2	2	2	0	2	0
206800	2	2	3	3	0	0	0	1	0	0	3	3	2	2	3	3	3	3	0	0	2	3	1	0	0	3
206900	2	2	3	3	0	1	0	1	1	0	3	3	2	2	3	1	1	0	0	0	2	2	3	1	2	1
207000	2	2	3	3	0	1	0	1	1	1	3	3	2	2	3	2	2	1	2	2	2	3	3	2	3	2
207100	2	2	3	3	0	1	1	0	0	1	3	3	2	2	3	3	2	1	1	1	2	0	2	1	2	2
207200	2	2	3	3	1	0	0	0	1	1	3	3	2	2	1	3	3	1	0	0	2	2	0	0	0	0
207300	2	2	3	3	0	1	1	0	0	1	3	3	2	2	2	2	2	1	1	1	2	1	2	0	0	0
207400	2	2	3	3	1	1	0	1	0	0	3	3	2	2	1	0	0	1	3	2	3	3	0	2	1	1
207500	2	2	3	3	1	1	0	1	0	1	3	3	2	2	3	3	3	3	3	2	2	2	2	1	1	2
207600	2	2	3	3	1	0	0	0	0	1	3	3	2	2	0	1	3	1	2	3	3	3	2	1	3	1
207700	2	2	3	3	0	1	0	1	1	1	3	3	2	2	3	3	2	1	2	0	2	1	1	1	1	1
207800	2	2	3	3	0	1	1	1	0	1	3	3	2	2	1	3	2	0	0	2	2	1	1	1	0	0
207900	2	2	3	3	0	1	1	0	0	0	3	3	2	2	3	3	3	3	2	3	2	0	0	0	2	3
208000	2	2	3	3	1	0	0	1	1	1	3	3	2	2	0	3	2	3	2	3	2	3	1	1	1	1
208100	2	2	3	3	1	1	0	0	0	1	3	3	2	2	2	2	2	0	0	3	0	3	2	1	0	0
208200	2	2	3	3	0	1	1	0	0	1	3	3	2	2	3	1	1	1	1	1	2	1	3	1	3	2
208300	2	2	3	3	1	1	1	1	1	0	3	3	2	2	2	2	1	1	1	1	3	1	1	0	1	1
208400	2	2	3	3	0	0	1	0	1	1	3	3	2	2	3	3	3	2	2	3	0	3	3	1	1	1
208500	2	2	3	3	1	0	0	0	1	1	3	3	2	2	3	3	0	0	0	3	2	1	1	3	2	3
208600	2	2	3	3	0	0	0	1	0	0	3	3	2	2	0	3	2	0	3	3	2	3	2	0	0	2
208700	2	2	3	3	0	1	0	0	1	0	3	3	2	2	0	3	0	2	1	2	2	2	3	2	1	2
208800	2	2	3	3	0	0	0	0	0	1	3	3	2	2	2	3	0	0	3	3	2	3	3	0	0	0
208900	2	2	3	3	0	0	1	0	1	0	3	3	2	2	3	2	3	0	0	0	2	3	1	0	0	3
209000	2	2	3	3	0	1	0	0	0	0	3	3	2	2	2	2	2	0	3	2	0	0	2	2	2	3
209100	2	2	3	3	1	1	1	0	0	0	3	3	2	2	2	3	3	2	0	0	2	3	3	2	2	0
209200	2	2	3	3	0	0	0	0	0	1	3	3	2	2	2	0	3	2	0	2	2	3	3	3	0	0
209300	2	2	3	3	0	0	0	1	0	0	3	3	2	2	1	2	2	0	0	0	3	2	3	2	3	1
209400	2	2	3	3	1	0	0	0	0	0	3	3	2	2	3	3	3	0	0	0	2	3	3	3	1	0
209500	2	2	3	3	1	1	1	0	1	1	3	3	2	2	0	1	0	1	3	0	3	3	1	3	3	0
209600	2	2	3	3	0	1	0	1	0	0	3	3	2	2	2	3	3	2	0	0	2	0	0	3	3	1
209700	2	2	3	3	1	1	1	1	1	1	3	3	2	2	2	1	3	1	3	1	2	2	0	1	1	1
209800	2	2	3	3	0	1	0	0	1	1	3	3	2	2	0	0	2	0	1	0	2	3	3	1	1	2
209900	2	2	3	3	1	1	1	1	1	0	3	3	2	2	2	0	1	1	3	1	2	3	3	3	3	1
210000	2	2	3	3	0	1	1	0	0	1	3	3	2	2	2	3	3	0	2	0	1	1	3	3	0	0
210100	2	2	3	3	0	0	0	0	1	0	3	3	2	2	2	2	2	2	3	0	2	2	3	0	2	3
210200	2	2	3	3	0	0	0	0	0	1	3	3	2	2	0	2	2	0	0	0	3	3	3	0	0	0
210300	2	2	3	3	0	1	1	1	1	0	3	3	2	2	2	2	1	0	1	1	2	1	1	3	2	1
210400	2	2	3	3	0	0	0	0	0	1	3	3	2	2	3	3	3	0	0	0	2	3	3	1	0	0
210500	2	2	3	3	1	0	0	1	0	0	3	3	2	2	2	3	2	3	3	2	2	2	2	0	0	2
210600	2	2	3	3	1	1	1	0	0	0	3	3	2	2	2	2	3	1	3	3	2	3	2	2	0	0
210700	2	2	3	3	1	1	1	1	1	1	3	3	2	2	3	3	0	2	2	0	2	1	1	1	1	1
210800	2	2	3	3	1	1	0	1	0	1	3	3	2	2	3	3	2	1	1	1	0	1	1	1	1	1
210900	2	2	3	3	0	0	1	0	0	1	3	3	2	2	3	3	2	0	0	0	2	2	0	1	0	2
211000	2	2	3	3	0	0	0	0	0	0	3	3	2	2	3	2	0	0	2	3	2	1	3	3	3	0
211100	2	2	3	3	0	1	1	0	0	0	3	3	2	2	1	3	3	0	3	2	2	3	3	0	1	2
211200	2	2	3	3	0	0	0	0	1	0	3	3	2	2	2	0	0	2	3	0	2	0	3	0	0	2
211300	2	2	3	3	0	1	1	1	0	1	3	3	2	2	0	2	0	0	2	1	2	1	3	1	2	3
211400	2	2	3	3	1	1	0	1	1	1	3	3	2	2	3	3	3	3	3	2	2	2	3	3	1	1
211500	2	2	3	3	1	0	1	0	1	0	3	3	2	2	3	2	1	1	0	2	2	1	1	3	2	0
211600	2	2	3	3	0	0	0	1	1	0	3	3	2	2	1	3	3	2	0	0	2	3	3	0	1	0
211700	2	2	3	3	1	1	1	1	1	0	3	3	2	2	2	1	2	1	1	1	2	2	2	1	1	1
211800	2	2	3	3	0	0	0	0	1	1	3	3	2	2	1	3	3	0	3	0	2	2	3	1	0	0
211900	2	2	3	3	1	1	1	1	0	1	3	3	2	2	1	2	0	3	1	1	2	3	3	1	0	3
212000	2	2	3	3	0	1	1	0	0	0	3	3	2	2	3	2	2	1	1	3	2	2	3	0	2	0
212100	2	2	3	3	1	1	1	1	1	0	3	3	2	2	2	3	2	3	3	1	1	3	2	2	1	1
212200	2	2	3	3	0	1	1	1	0	1	3	3	2	2	2	0	3	0	1	3	2	3	3	2	3	3
212300	2	2	3	3	1	1	0	0	0	0	3	3	2	2	2	3	1	1	0	0	2	2	3	0	0	0
212400	2	2	3	3	0	0	1	0	0	0	3	3	2	2	3	3	2	0	0	3	2	2	3	0	0	3
212500	2	2	3	3	0	0	0	0	0	0	3	3	2	2	0	2	2	3	0	0	2	2	3	2	0	2
212600	2	2	3	3	1	1	1	0	0	1	3	3	2	2	3	0	0	1	1	3	2	3	3	0	0	0
212700	2	2	3	3	1	1	0	0	0	1	3	3	2	2	3	3	3	0	3	1	2	0	0	2	2	2
212800	2	2	3	3	1	1	1	1	1	1	3	3	2	2	3	3	2	3	1	1	2	3	1	3	1	3
212900	2	2	3	3	0	1	1	1	0	0	3	3	2	2	2	3	2	3	2	1	2	1	3	2	0	1
213000	2	2	3	3	1	0	0	1	1	0	3	3	2	2	2	2	3	3	2	1	2	2	1	3	1	3
213100	2	2	3	3	0	1	1	1	0	0	3	3	2	2	3	2	3	0	1	3	3	3	2	2	2	1
213200	2	2	3	3	1	1	1	1	1	1	3	3	2	2	3	3	2	1	1	1	2	0	3	3	1	1
213300	2	2	3	3	0	0	0	0	1	1	3	3	2	2	3	3	3	0	3	0	2	2	0	0	0	3
213400	2	2	3	3	0	1	1	0	1	1	3	3	2	2	3	3	2	1	1	1	2	2	2	2	2	2
213500	2	2	3	3	1	0	1	1	1	1	3	3	2	2	3	2	3	3	2	1	2	2	3	3	1	3
213600	2	2	3	3	0	0	0	1	0	1	3	3	2	2	0	0	2	0	2	2	2	3	3	3	3	1
213700	2	2	3	3	1	1	0	0	1	1	3	3	2	2	3	1	1	1	3	3	2	2	3	2	2	0
213800	2	2	3	3	0	0	0	1	0	0	3	3	2	2	2	3	0	0	0	0	2	1	2	2	2	0
213900	2	2	3	3	0	1	0	0	1	0	3	3	2	2	2	2	2	0	2	2	2	3	0	3	3	2
214000	2	2	3	3	1	1	0	0	0	0	3	3	2	2	1	0	3	0	2	2	2	2	1	0	3	0
214100	2	2	3	3	0	0	0	1	0	0	3	3	2	2	0	0	3	0	0	0	0	0	2	2	0	0
214200	2	2	3	3	0	0	0	1	1	0	3	3	2	2	0	2	2	0	3	3	2	3	3	0	1	1
214300	2	2	3	3	1	1	1	1	1	1	3	3	2	2	3	1	1	1	1	1	1	2	0	2	1	1
214400	2	2	3	3	1	1	1	0	0	0	3	3	2	2	3	3	3	3	1	1	2	3	1	2	0	2
214500	2	2	3	3	0	0	1	0	1	1	3	3	2	2	1	3	3	3	3	0	2	2	2	1	1	1
214600	2	2	3	3	0	0	1	1	0	0	3	3	2	2	3	3	3	1	0	0	2	2	1	3	2	2
214700	2	2	3	3	1	1	0	0	0	1	3	3	2	2	2	0	0	3	3	0	2	0	0	1	1	0
214800	2	2	3	3	0	0	0	1	1	1	3	3	2	2	0	0	2	0	0	0	2	3	2	1	1	3
214900	2	2	3	3	0	0	1	1	0	1	3	3	2	2	2	3	1	3	1	3	2	0	1	1	3	1
215000	2	2	3	3	0	1	1	0	1	1	3	3	2	2	2	3	1	1	1	1	2	1	3	1	1	1
215100	2	2	3	3	1	1	0	1	1	1	3	3	2	2	1	3	1	1	3	3	2	2	0	0	1	1
215200	2	2	3	3	0	0	1	0	1	1	3	3	2	2	3	2	3	0	0	2	2	3	2	3	3	0
215300	2	2	3	3	0	0	1	0	0	0	3	3	2	2	2	3	2	3	2	2	2	3	3	2	2	2
215400	2	2	3	3	1	1	1	0	1	1	3	3	2	2	3	0	0	3	1	3	2	2	3	1	1	3
215500	2	2	3	3	1	1	1	0	0	1	3	3	2	2	2	0	2	2	2	1	2	3	2	2	0	0
215600	2	2	3	3	1	0	0	1	0	0	3	3	2	2	0	1	2	2	0	1	2	1	0	0	0	1
215700	2	2	3	3	1	1	1	1	1	0	3	3	2	2	3	0	0	1	1	1	2	2	3	0	1	1
215800	2	2	3	3	0	0	0	1	0	1	3	3	2	2	2	2	3	0	0	0	2	3	1	1	3	1
215900	2	2	3	3	1	0	1	1	0	0	3	3	2	2	3	0	0	0	2	3	2	1	1	1	0	3
216000	2	2	3	3	1	0	0	0	0	1	3	3	2	2	2	3	0	3	3	0	2	1	1	1	0	2
216100	2	2	3	3	1	1	0	0	0	1	3	3	2	2	1	3	3	3	3	0	2	3	1	2	1	0
216200	2	2	3	3	1	1	0	1	1	1	3	3	2	2	0	3	2	0	0	0	2	3	1	1	0	0
216300	2	2	3	3	1	1	1	0	1	0	3	3	2	2	3	2	2	3	1	1	0	3	3	0	1	3
216400	2	2	3	3	1	1	1	0	0	0	3	3	2	2	2	2	2	1	1	3	2	3	3	3	0	3
216500	2	2	3	3	1	1	0	1	1	1	3	3	2	2	0	0	3	0	0	0	2	2	3	1	1	1
216600	2	2	3	3	1	0	0	1	1	0	3	3	2	2	0	3	0	2	1	1	2	3	3	3	2	1
216700	2	2	3	3	1	0	0	0	1	1	3	3	2	2	1	1	2	3	0	0	2	2	1	3	0	0
216800	2	2	3	3	1	0	0	0	1	0	3	3	2	2	2	3	3	3	0	0	0	2	0	0	1	0
216900	2	2	3	3	0	0	1	1	0	0	3	3	2	2	2	3	2	0	1	3	2	3	1	1	1	1
217000	2	2	3	3	0	0	1	1	0	0	3	3	2	2	3	3	2	1	0	1	2	3	3	3	2	2
217100	2	2	3	3	0	1	0	0	0	0	3	3	2	2	0	2	0	2	2	2	2	1	2	0	0	0
217200	2	2	3	3	0	0	1	1	1	0	3	3	2	2	3	3	2	2	1	1	2	2	1	1	1	1
217300	2	2	3	3	0	1	1	0	0	0	3	3	2	2	3	2	2	0	3	2	2	3	3	3	0	2
217400	2	2	3	3	0	1	0	0	0	0	3	3	2	2	3	1	0	3	2	0	2	1	2	0	2	0
217500	2	2	3	3	0	1	1	0	1	1	3	3	2	2	2	3	3	0	0	2	3	1	1	1	2	3
217600	2	2	3	3	1	1	0	1	1	0	3	3	2	2	3	3	2	3	3	0	2	0	0	2	2	3
217700	2	2	3	3	0	1	1	1	1	1	3	3	2	2	0	1	0	1	3	2	2	2	2	3	1	1
217800	2	2	3	3	1	1	0	0	0	0	3	3	2	2	3	1	3	1	3	3	2	2	3	0	0	0
217900	2	2	3	3	1	0	1	0	0	1	3	3	2	2	3	2	3	1	2	3	0	3	0	3	3	3
218000	2	2	3	3	0	0	1	1	0	1	3	3	2	2	2	2	2	0	0	0	0	0	0	0	2	1
218100	2	2	3	3	0	1	1	0	1	1	3	3	2	2	2	1	2	0	3	3	2	2	2	1	1	0
218200	2	2	3	3	1	0	0	0	0	1	3	3	2	2	2	2	2	1	1	2	2	3	1	1	1	2
218300	2	2	3	3	1	1	1	1	1	0	3	3	2	2	3	2	3	3	3	1	2	2	2	2	1	1
218400	2	2	3	3	1	0	0	0	1	0	3	3	2	2	0	3	2	2	0	0	0	2	3	1	1	0
218500	2	2	3	3	0	0	0	1	0	1	3	3	2	2	2	0	2	0	0	0	0	1	3	3	3	1
218600	2	2	3	3	0	1	1	0	0	0	3	3	2	2	3	3	2	0	3	1	2	2	2	1	1	3
218700	2	2	3	3	1	0	1	0	0	1	3	3	2	2	3	2	2	3	0	1	2	2	0	0	3	1
218800	2	2	3	3	1	1	1	0	1	1	3	3	2	2	2	3	3	3	1	1	2	3	3	1	1	1
218900	2	2	3	3	0	0	1	0	0	0	3	3	2	2	3	2	2	0	0	0	2	2	0	0	0	2
219000	2	2	3	3	1	0	1	0	1	1	3	3	2	2	2	2	2	3	3	1	2	1	1	1	1	2
219100	2	2	3	3	0	0	1	0	0	1	3	3	2	2	3	1	2	2	3	1	2	2	1	1	0	0
219200	2	2	3	3	1	0	0	1	0	0	3	3	2	2	2	1	1	1	2	2	3	3	1	0	0	2
219300	2	2	3	3	1	0	0	0	0	1	3	3	2	2	2	0	2	1	0	0	0	0	2	0	0	2
219400	2	2	3	3	1	1	1	1	0	1	3	3	2	2	0	3	2	3	2	1	3	0	0	1	1	2
219500	2	2	3	3	0	1	0	1	1	1	3	3	2	2	2	3	2	0	2	0	2	2	1	0	2	0
219600	2	2	3	3	1	0	0	0	0	1	3	3	2	2	3	3	2	0	1	3	2	2	1	1	2	3
219700	2	2	3	3	0	0	0	1	1	0	3	3	2	2	2	3	3	3	3	1	2	2	3	0	3	1
219800	2	2	3	3	0	0	0	0	1	1	3	3	2	2	2	3	3	3	0	0	2	2	0	0	2	0
219900	2	2	3	3	0	0	0	0	0	0	3	3	2	2	1	1	2	3	3	1	2	0	0	2	2	3
220000	2	2	3	3	1	1	1	1	0	0	3	3	2	2	3	2	3	3	3	2	2	2	3	0	0	2
220100	2	2	3	3	1	0	1	0	1	0	3	3	2	2	3	2	2	3	0	1	2	0	0	2	1	0
220200	2	2	3	3	1	0	0	1	0	0	3	3	2	2	2	2	3	1	1	0	2	1	1	0	0	0
220300	2	2	3	3	1	1	0	1	0	0	3	3	2	2	0	3	2	1	1	3	2	1	1	1	3	1
220400	2	2	3	3	0	0	0	1	0	1	3	3	2	2	0	0	1	0	3	2	2	2	3	0	0	2
220500	2	2	3	3	1	1	1	1	1	0	3	3	2	2	3	3	3	1	1	1	2	1	1	0	2	3
220600	2	2	3	3	1	1	1	0	0	0	3	3	2	2	2	2	3	1	1	1	2	2	0	0	0	1
220700	2	2	3	3	0	1	1	0	0	0	3	3	2	2	0	3	3	0	1	1	2	1	1	0	0	2
220800	2	2	3	3	0	1	1	0	1	1	3	3	2	2	3	0	2	1	3	2	2	1	1	1	3	3
220900	2	2	3	3	0	1	1	0	1	1	3	3	2	2	3	2	2	0	3	1	0	1	3	1	3	0
221000	2	2	3	3	0	1	1	1	1	1	3	3	2	2	2	2	3	0	1	1	2	2	1	1	1	1
221100	2	2	3	3	1	1	1	0	1	0	3	3	2	2	2	2	2	2	3	3	2	0	2	3	1	2
221200	2	2	3	3	0	0	0	1	0	1	3	3	2	2	0	2	0	0	2	3	2	2	1	3	3	3
221300	2	2	3	3	1	0	0	0	1	1	3	3	2	2	3	3	2	0	0	0	3	3	1	1	1	0
221400	2	2	3	3	0	1	1	1	0	1	3	3	2	2	3	2	1	3	1	3	0	1	1	1	1	2
221500	2	2	3	3	0	1	0	1	1	0	3	3	2	2	3	2	2	2	0	3	2	1	3	2	3	2
221600	2	2	3	3	1	1	1	1	1	0	3	3	2	2	0	0	2	1	1	1	0	3	1	1	1	1
221700	2	2	3	3	1	0	0	0	0	1	3	3	2	2	1	1	1	1	0	0	1	1	1	3	1	2
221800	2	2	3	3	1	1	1	1	0	0	3	3	2	2	2	2	2	1	1	1	2	1	1	3	1	1
221900	2	2	3	3	0	1	1	0	1	1	3	3	2	2	2	2	0	2	3	2	2	3	3	3	3	3
222000	2	2	3	3	0	1	0	0	0	1	3	3	2	2	3	3	2	3	1	0	3	1	3	2	2	3
222100	2	2	3	3	0	0	1	1	0	1	3	3	2	2	2	2	3	0	0	3	2	0	0	2	1	3
222200	2	2	3	3	1	1	1	1	1	0	3	3	2	2	3	3	3	1	1	3	2	1	1	1	1	1
222300	2	2	3	3	0	0	0	0	1	1	3	3	2	2	0	2	0	0	0	1	2	2	3	3	2	3
222400	2	2	3	3	0	0	1	1	1	0	3	3	2	2	2	2	2	2	0	3	2	2	2	2	0	0
222500	2	2	3	3	0	1	1	0	0	0	3	3	2	2	1	3	3	1	2	2	2	1	2	1	0	0
222600	2	2	3	3	0	0	1	1	0	0	3	3	2	2	3	3	2	0	0	3	3	2	0	0	0	1
222700	2	2	3	3	1	1	0	1	1	1	3	3	2	2	3	1	1	1	0	2	2	0	2	1	1	3
222800	2	2	3	3	1	1	1	0	1	1	3	3	2	2	1	3	1	1	1	1	3	2	3	1	1	1
222900	2	2	3	3	1	1	0	1	0	1	3	3	2	2	3	3	2	1	3	0	2	3	3	1	0	0
223000	2	2	3	3	1	0	1	1	1	0	3	3	2	2	1	2	1	2	0	0	2	2	2	3	3	1
223100	2	2	3	3	1	0	1	1	0	1	3	3	2	2	0	0	0	2	0	1	2	2	1	1	3	1
223200	2	2	3	3	1	1	1	1	0	1	3	3	2	2	2	3	2	1	1	1	2	3	3	1	1	1
223300	2	2	3	3	1	1	1	0	1	0	3	3	2	2	3	0	1	1	1	0	0	3	3	3	3	0
223400	2	2	3	3	0	1	0	0	0	1	3	3	2	2	3	2	3	2	3	0	2	3	3	3	0	0
223500	2	2	3	3	0	0	0	0	1	0	3	3	2	2	3	3	3	2	2	0	2	3	1	1	1	0
223600	2	2	3	3	0	1	0	1	0	0	3	3	2	2	0	1	2	2	1	1	1	1	2	0	0	3
223700	2	2	3	3	1	1	1	0	1	0	3	3	2	2	3	3	2	1	1	0	2	2	1	1	2	0
223800	2	2	3	3	1	1	0	0	0	0	3	3	2	2	3	2	1	3	1	1	3	1	3	3	3	1
223900	2	2	3	3	0	1	0	0	0	1	3	3	2	2	2	2	2	2	3	0	2	3	0	1	3	3
224000	2	2	3	3	0	0	1	0	1	1	3	3	2	2	2	3	2	3	2	0	2	3	2	1	1	2
224100	2	2	3	3	0	0	1	0	0	1	3	3	2	2	3	2	2	2	3	3	3	3	3	3	2	2
224200	2	2	3	3	1	1	0	0	0	1	3	3	2	2	3	0	2	1	1	1	2	3	3	1	3	0
224300	2	2	3	3	0	1	0	0	1	1	3	3	2	2	3	3	2	2	0	0	3	3	1	1	1	0
224400	2	2	3	3	1	0	1	1	1	1	3	3	2	2	3	3	3	3	1	1	0	3	1	3	1	1
224500	2	2	3	3	0	1	1	1	1	1	3	3	2	2	3	0	3	0	3	3	2	0	2	3	3	3
224600	2	2	3	3	0	1	0	0	0	1	3	3	2	2	2	1	1	2	0	0	2	2	2	1	1	3
224700	2	2	3	3	0	0	0	0	1	1	3	3	2	2	2	2	3	2	2	0	2	3	1	3	0	0
224800	2	2	3	3	0	0	1	1	0	1	3	3	2	2	1	3	3	3	3	1	2	2	3	3	0	1
224900	2	2	3	3	1	1	1	1	0	1	3	3	2	2	2	2	2	1	0	3	2	3	3	3	2	0
225000	2	2	3	3	0	1	1	1	1	1	3	3	2	2	1	3	2	0	1	1	2	3	3	3	1	3
225100	2	2	3	3	0	1	1	1	1	1	3	3	2	2	1	2	1	3	1	1	3	3	1	1	1	1
225200	2	2	3	3	0	1	0	0	1	1	3	3	2	2	1	3	3	0	1	2	2	1	1	1	2	0
225300	2	2	3	3	0	1	1	1	0	1	3	3	2	2	1	2	2	1	1	1	2	2	2	0	2	3
225400	2	2	3	3	0	1	0	1	0	0	3	3	2	2	3	2	3	0	1	1	0	0	0	2	2	0
225500	2	2	3	3	0	0	0	0	0	1	3	3	2	2	2	3	2	2	2	0	0	0	1	1	0	0
225600	2	2	3	3	1	1	0	1	0	0	3	3	2	2	0	1	0	0	1	0	2	3	3	3	2	1
225700	2	2	3	3	1	0	1	0	1	0	3	3	2	2	2	2	3	2	1	1	2	0	2	3	1	0
225800	2	2	3	3	1	0	1	1	0	1	3	3	2	2	3	3	2	0	0	1	2	2	1	1	1	2
225900	2	2	3	3	0	1	1	1	1	1	3	3	2	2	0	2	3	2	1	1	2	2	2	1	1	1
226000	2	2	3	3	1	1	1	0	1	1	3	3	2	2	0	2	3	0	3	1	2	2	3	3	3	1
226100	2	2	3	3	0	0	0	0	0	0	3	3	2	2	0	0	3	0	0	0	2	2	3	2	0	0
226200	2	2	3	3	1	1	0	0	0	0	3	3	2	2	0	3	1	0	1	2	2	2	3	3	0	0
226300	2	2	3	3	1	0	1	0	0	0	3	3	2	2	2	3	3	3	3	0	2	3	3	3	0	0
226400	2	2	3	3	1	0	0	0	0	0	3	3	2	2	3	1	0	3	0	0	2	1	2	0	0	0
226500	2	2	3	3	0	0	1	1	1	1	3	3	2	2	3	3	2	1	1	1	2	2	2	3	1	1
226600	2	2	3	3	0	0	0	0	0	0	3	3	2	2	2	3	2	2	2	2	2	0	2	2	0	0
226700	2	2	3	3	1	1	0	0	1	0	3	3	2	2	2	0	2	1	1	0	2	2	0	0	2	1
226800	2	2	3	3	0	0	0	1	1	0	3	3	2	2	2	2	2	0	0	0	0	1	3	0	0	0
226900	2	2	3	3	0	1	1	0	0	0	3	3	2	2	3	2	2	2	3	0	2	2	1	1	3	2
227000	2	2	3	3	1	0	0	1	0	1	3	3	2	2	3	2	2	1	0	0	2	1	1	1	2	3
227100	2	2	3	3	1	1	0	0	1	0	3	3	2	2	3	2	2	2	1	1	2	2	1	3	2	1
227200	2	2	3	3	1	1	1	1	1	0	3	3	2	2	0	2	1	0	1	1	0	1	1	0	2	1
227300	2	2	3	3	1	1	1	1	0	1	3	3	2	2	3	3	2	0	0	1	2	3	3	3	3	2
227400	2	2	3	3	1	0	0	1	1	1	3	3	2	2	2	3	3	1	3	2	2	3	0	0	1	1
227500	2	2	3	3	1	1	1	1	0	0	3	3	2	2	2	3	1	1	3	1	2	3	3	2	1	1
227600	2	2	3	3	1	1	0	1	1	0	3	3	2	2	0	2	3	1	1	3	2	3	3	3	1	1
227700	2	2	3	3	1	1	0	0	1	0	3	3	2	2	2	2	0	1	1	0	2	1	1	2	0	1
227800	2	2	3	3	0	0	0	1	0	1	3	3	2	2	2	3	3	2	0	0	2	2	0	1	2	1
227900	2	2	3	3	0	1	1	0	1	0	3	3	2	2	3	2	3	1	1	0	2	2	3	0	0	3
228000	2	2	3	3	0	0	1	1	1	1	3	3	2	2	2	3	2	3	3	3	2	3	3	1	1	1
228100	2	2	3	3	1	0	0	1	1	0	3	3	2	2	3	2	0	0	0	0	2	1	1	2	3	3
228200	2	2	3	3	0	0	1	1	0	1	3	3	2	2	3	0	3	0	0	1	2	3	2	1	1	1
228300	2	2	3	3	0	0	1	1	0	1	3	3	2	2	2	3	2	3	2	1	2	1	3	2	0	1
228400	2	2	3	3	1	0	0	0	1	0	3	3	2	2	3	1	2	2	0	0	0	0	0	2	2	0
228500	2	2	3	3	0	1	1	1	1	1	3	3	2	2	1	3	2	3	1	1	2	1	3	0	1	3
228600	2	2	3	3	1	1	1	1	1	1	3	3	2	2	3	2	3	1	2	2	0	3	2	1	1	0
228700	2	2	3	3	1	1	0	0	1	1	3	3	2	2	2	3	1	3	3	1	3	2	2	1	1	1
228800	2	2	3	3	1	0	1	0	0	0	3	3	2	2	2	3	2	1	2	2	2	1	3	0	0	0
228900	2	2	3	3	1	0	1	1	1	1	3	3	2	2	1	1	1	1	3	0	2	3	1	1	1	1
229000	2	2	3	3	0	0	0	1	0	1	3	3	2	2	0	0	3	0	0	0	2	3	3	2	3	0
229100	2	2	3	3	1	1	0	1	1	0	3	3	2	2	2	2	2	3	1	1	2	2	2	2	3	1
229200	2	2	3	3	1	1	1	1	1	1	3	3	2	2	2	3	2	3	3	3	2	0	0	3	1	3
229300	2	2	3	3	1	0	1	1	0	1	3	3	2	2	2	3	3	1	1	1	2	0	2	3	2	3
229400	2	2	3	3	1	1	1	1	0	0	3	3	2	2	2	3	3	1	1	1	2	3	3	3	3	1
229500	2	2	3	3	0	1	0	0	1	1	3	3	2	2	3	3	2	1	1	3	2	2	3	1	2	1
229600	2	2	3	3	1	1	1	0	0	1	3	3	2	2	3	0	2	2	2	1	2	3	3	1	3	1
229700	2	2	3	3	1	0	1	0	0	0	3	3	2	2	3	2	0	3	3	3	2	3	2	0	0	2
229800	2	2	3	3	1	0	1	1	1	1	3	3	2	2	0	2	2	2	2	1	2	3	1	1	1	1
229900	2	2	3	3	0	0	1	1	0	0	3	3	2	2	3	2	2	2	0	2	2	0	3	0	0	1
230000	2	2	3	3	1	0	0	0	1	1	3	3	2	2	0	0	2	0	0	2	0	1	1	1	1	1
230100	2	2	3	3	1	1	0	1	0	0	3	3	2	2	2	2	3	1	1	1	2	3	2	0	2	2
230200	2	2	3	3	1	0	1	0	1	1	3	3	2	2	1	1	2	3	0	2	2	2	3	3	0	2
230300	2	2	3	3	1	0	0	1	1	0	3	3	2	2	0	1	2	1	2	1	2	3	3	0	3	1
230400	2	2	3	3	0	1	0	0	0	0	3	3	2	2	3	3	3	3	1	0	2	0	0	0	0	0
230500	2	2	3	3	0	1	1	0	1	0	3	3	2	2	3	2	2	2	2	1	0	0	2	0	2	2
230600	2	2	3	3	0	0	0	0	0	0	3	3	2	2	2	3	3	0	0	2	2	2	1	2	0	2
230700	2	2	3	3	1	0	1	0	0	1	3	3	2	2	3	2	3	2	1	3	2	3	1	0	2	3
230800	2	2	3	3	0	0	0	1	0	0	3	3	2	2	2	3	1	0	0	0	2	2	2	0	2	0
230900	2	2	3	3	0	1	0	0	0	1	3	3	2	2	1	2	3	2	0	0	2	3	3	2	0	2
231000	2	2	3	3	0	0	0	1	0	1	3	3	2	2	0	2	2	0	2	0	2	2	3	1	0	2
231100	2	2	3	3	0	1	0	0	0	0	3	3	2	2	1	1	2	0	0	2	0	3	3	2	0	0
231200	2	2	3	3	1	1	1	1	1	1	3	3	2	2	2	3	1	3	1	3	2	1	2	3	2	1
231300	2	2	3	3	1	1	1	1	0	1	3	3	2	2	2	2	3	3	2	1	0	0	1	1	1	3
231400	2	2	3	3	1	1	1	0	1	1	3	3	2	2	0	0	1	0	1	2	2	1	1	3	1	0
231500	2	2	3	3	1	1	1	1	0	0	3	3	2	2	2	3	3	3	3	2	2	2	2	2	3	2
231600	2	2	3	3	0	1	1	1	0	1	3	3	2	2	2	2	2	2	1	1	2	3	1	1	3	1
231700	2	2	3	3	1	0	1	0	0	0	3	3	2	2	3	2	2	1	0	0	2	0	3	0	0	0
231800	2	2	3	3	0	0	1	1	0	0	3	3	2	2	2	3	0	0	3	1	2	3	3	2	0	1
231900	2	2	3	3	1	1	1	0	0	1	3	3	2	2	3	1	3	1	1	1	2	3	3	3	2	2
232000	2	2	3	3	1	0	0	1	0	1	3	3	2	2	2	1	1	0	0	0	3	3	1	1	0	0
232100	2	2	3	3	0	0	1	1	0	0	3	3	2	2	3	2	2	0	0	0	2	3	0	2	0	0
232200	2	2	3	3	1	0	1	0	1	1	3	3	2	2	3	0	2	0	0	1	2	3	2	2	2	0
232300	2	2	3	3	1	0	0	0	1	0	3	3	2	2	2	3	1	2	0	3	2	0	1	3	1	1
232400	2	2	3	3	1	0	1	0	0	1	3	3	2	2	3	0	3	0	3	1	2	2	3	1	1	3
232500	2	2	3	3	1	0	1	0	0	1	3	3	2	2	3	2	3	2	0	2	2	0	3	2	0	0
232600	2	2	3	3	0	1	0	0	1	1	3	3	2	2	2	3	2	2	0	0	3	3	3	2	0	0
232700	2	2	3	3	0	0	0	0	0	0	3	3	2	2	3	2	3	2	0	0	2	1	2	0	0	0
232800	2	2	3	3	0	0	0	1	0	0	3	3	2	2	3	1	3	0	0	0	2	0	3	0	2	2
232900	2	2	3	3	1	1	1	1	1	0	3	3	2	2	2	2	1	1	1	1	2	1	3	0	1	1
233000	2	2	3	3	1	0	1	0	1	1	3	3	2	2	3	1	3	2	2	1	2	3	3	3	1	1
233100	2	2	3	3	1	0	0	0	0	1	3	3	2	2	2	2	2	3	2	0	2	1	2	3	2	2
233200	2	2	3	3	0	1	0	1	1	1	3	3	2	2	0	2	3	1	1	1	2	3	0	0	1	1
233300	2	2	3	3	0	1	1	1	1	1	3	3	2	2	0	0	3	0	1	1	2	3	3	1	1	1
233400	2	2	3	3	1	0	1	0	1	0	3	3	2	2	1	1	3	3	0	0	2	2	1	1	2	3
233500	2	2	3	3	1	0	0	0	0	0	3	3	2	2	2	3	3	1	1	0	2	2	3	0	0	0
233600	2	2	3	3	1	1	1	1	1	0	3	3	2	2	2	3	1	1	1	1	2	1	1	0	1	1
233700	2	2	3	3	0	0	0	1	1	1	3	3	2	2	2	3	3	0	0	2	1	0	0	0	1	1
233800	2	2	3	3	1	1	1	0	1	0	3	3	2	2	2	2	2	1	1	1	2	1	3	1	3	3
233900	2	2	3	3	0	0	1	0	1	1	3	3	2	2	0	0	2	2	2	2	2	3	3	1	0	0
234000	2	2	3	3	1	1	0	1	1	1	3	3	2	2	1	0	0	1	2	0	2	0	2	2	2	2
234100	2	2	3	3	1	0	1	0	1	0	3	3	2	2	2	2	2	2	2	1	0	0	0	2	0	3
234200	2	2	3	3	0	1	0	1	0	1	3	3	2	2	2	1	2	2	2	0	2	2	1	1	1	1
234300	2	2	3	3	0	0	1	1	1	0	3	3	2	2	1	2	3	1	1	3	2	1	3	0	3	3
234400	2	2	3	3	1	0	1	1	1	1	3	3	2	2	3	1	0	1	1	3	1	1	3	1	1	3
234500	2	2	3	3	1	1	1	1	1	1	3	3	2	2	3	3	3	3	1	1	3	3	1	0	3	3
234600	2	2	3	3	1	1	1	1	1	1	3	3	2	2	2	3	2	2	2	3	2	3	0	3	0	3
234700	2	2	3	3	1	0	0	1	0	1	3	3	2	2	3	3	1	1	1	0	2	3	3	2	0	0
234800	2	2	3	3	1	1	1	0	0	1	3	3	2	2	3	3	1	1	1	1	2	2	2	3	0	0
234900	2	2	3	3	1	1	1	1	0	0	3	3	2	2	3	0	2	1	1	1	2	3	1	2	1	1
235000	2	2	3	3	1	1	1	1	1	0	3	3	2	2	3	0	2	3	1	1	0	0	2	2	1	1
235100	2	2	3	3	1	1	1	1	0	0	3	3	2	2	3	3	1	1	1	1	3	2	2	0	0	1
235200	2	2	3	3	1	0	0	0	0	0	3	3	2	2	1	2	3	3	1	0	3	2	2	0	0	0
235300	2	2	3	3	0	1	0	1	1	1	3	3	2	2	3	2	2	0	1	1	2	0	3	1	1	1
235400	2	2	3	3	0	0	1	1	0	1	3	3	2	2	3	2	3	2	0	1	2	1	1	1	1	1
235500	2	2	3	3	0	0	1	0	1	1	3	3	2	2	3	2	3	2	1	1	2	3	3	2	0	2
235600	2	2	3	3	0	0	0	0	0	0	3	3	2	2	3	2	3	2	2	1	0	0	3	0	3	3
235700	2	2	3	3	1	1	1	1	1	1	3	3	2	2	1	2	1	1	1	1	0	0	1	3	1	1
235800	2	2	3	3	1	0	1	1	1	0	3	3	2	2	3	1	0	1	2	2	2	3	2	2	1	3
235900	2	2	3	3	1	1	0	0	0	1	3	3	2	2	2	3	2	0	1	1	2	2	1	1	1	3
236000	2	2	3	3	1	0	1	1	0	1	3	3	2	2	3	0	0	2	0	3	2	3	2	0	0	2
236100	2	2	3	3	1	1	1	0	1	0	3	3	2	2	1	2	3	3	1	1	2	3	3	3	3	1
236200	2	2	3	3	1	0	0	1	1	1	3	3	2	2	2	3	1	1	2	0	2	3	1	3	0	0
236300	2	2	3	3	1	0	0	1	1	0	3	3	2	2	3	3	0	0	3	3	0	3	2	2	1	3
236400	2	2	3	3	0	0	1	0	1	1	3	3	2	2	1	1	3	0	0	0	2	3	1	3	2	0
236500	2	2	3	3	1	1	1	1	1	1	3	3	2	2	2	0	3	1	3	3	2	3	3	2	1	1
236600	2	2	3	3	0	0	1	1	1	0	3	3	2	2	0	3	0	0	0	2	0	2	0	1	1	2
236700	2	2	3	3	0	0	1	0	1	0	3	3	2	2	0	2	0	0	2	2	2	2	3	0	0	2
236800	2	2	3	3	0	1	0	0	0	0	3	3	2	2	3	2	0	3	1	1	2	2	2	3	3	3
236900	2	2	3	3	0	1	1	1	0	1	3	3	2	2	3	3	3	1	3	2	2	3	3	3	2	1
237000	2	2	3	3	0	0	1	1	0	1	3	3	2	2	0	0	1	0	2	3	2	3	3	1	1	1
237100	2	2	3	3	0	1	1	1	1	1	3	3	2	2	2	3	2	0	1	3	2	1	1	3	3	2
237200	2	2	3	3	1	0	1	0	1	1	3	3	2	2	0	2	3	1	1	2	2	3	3	3	2	0
237300	2	2	3	3	0	0	0	0	1	1	3	3	2	2	2	3	3	1	0	0	2	1	1	1	1	1
237400	2	2	3	3	0	0	1	1	1	0	3	3	2	2	0	2	2	0	2	1	2	1	3	3	3	0
237500	2	2	3	3	0	1	1	1	1	0	3	3	2	2	0	1	2	2	0	0	2	3	1	3	1	1
237600	2	2	3	3	1	1	0	1	0	1	3	3	2	2	1	3	2	1	2	1	2	2	3	2	1	1
237700	2	2	3	3	0	1	1	0	0	0	3	3	2	2	3	2	3	3	3	3	2	0	2	2	2	3
237800	2	2	3	3	1	1	1	1	1	0	3	3	2	2	0	2	1	2	2	0	2	2	3	0	0	0
237900	2	2	3	3	0	0	1	1	1	1	3	3	2	2	3	2	2	3	3	1	3	3	0	2	1	1
238000	2	2	3	3	0	0	0	0	1	1	3	3	2	2	2	3	3	0	0	2	3	3	3	3	1	0
238100	2	2	3	3	0	1	0	1	1	1	3	3	2	2	3	3	3	0	0	1	2	3	1	3	3	3
238200	2	2	3	3	1	0	1	1	1	1	3	3	2	2	2	2	3	3	0	0	1	3	1	3	2	2
238300	2	2	3	3	0	0	0	0	0	1	3	3	2	2	0	2	3	0	0	3	2	0	3	3	0	2
238400	2	2	3	3	0	0	1	1	1	0	3	3	2	2	3	3	3	2	2	1	2	0	3	0	2	3
238500	2	2	3	3	1	0	1	1	0	0	3	3	2	2	2	3	2	2	2	2	2	2	3	0	1	1
238600	2	2	3	3	0	0	0	0	0	0	3	3	2	2	2	3	0	2	0	2	2	1	0	0	0	0
238700	2	2	3	3	1	1	0	1	1	1	3	3	2	2	2	2	2	0	3	0	2	2	2	1	3	1
238800	2	2	3	3	0	0	0	1	0	0	3	3	2	2	1	1	3	0	0	0	2	2	3	1	3	1
238900	2	2	3	3	0	0	1	0	0	1	3	3	2	2	2	2	2	0	0	1	3	1	0	2	2	3
239000	2	2	3	3	1	1	0	1	0	0	3	3	2	2	1	1	3	3	1	3	2	2	0	0	1	3
239100	2	2	3	3	0	1	1	0	0	0	3	3	2	2	2	1	1	3	1	1	2	2	3	2	2	1
239200	2	2	3	3	1	1	1	1	1	0	3	3	2	2	3	2	1	3	3	3	2	0	0	1	1	1
239300	2	2	3	3	1	0	1	1	1	1	3	3	2	2	3	1	3	1	1	3	0	0	2	3	1	3
239400	2	2	3	3	0	1	1	0	0	1	3	3	2	2	0	2	0	3	1	1	2	2	2	2	2	0
239500	2	2	3	3	1	1	0	1	1	1	3	3	2	2	2	3	3	2	1	1	2	3	1	1	1	1
239600	2	2	3	3	0	0	0	0	1	1	3	3	2	2	2	3	2	2	2	0	2	3	1	2	1	1
239700	2	2	3	3	1	0	1	1	1	1	3	3	2	2	0	0	1	1	1	1	2	1	2	3	3	1
239800	2	2	3	3	0	0	0	0	1	1	3	3	2	2	3	2	2	0	0	2	0	1	3	1	2	2
239900	2	2	3	3	0	1	1	0	0	0	3	3	2	2	0	3	0	0	2	2	2	1	3	3	2	2
240000	2	2	3	3	1	0	0	1	0	0	3	3	2	2	3	2	3	2	2	0	2	3	3	1	3	0
240100	2	2	3	3	1	0	0	0	0	1	3	3	2	2	3	3	3	3	2	0	2	0	0	0	0	0
240200	2	2	3	3	0	0	0	0	0	0	3	3	2	2	3	3	3	2	2	2	2	3	3	3	0	3
240300	2	2	3	3	1	0	0	1	0	0	3	3	2	2	1	1	3	1	1	1	2	3	3	0	2	2
240400	2	2	3	3	1	1	1	0	0	1	3	3	2	2	2	3	0	2	1	1	2	1	1	3	0	0
240500	2	2	3	3	1	1	0	1	1	0	3	3	2	2	2	2	1	2	0	1	2	3	3	1	1	1
240600	2	2	3	3	0	1	1	1	0	0	3	3	2	2	3	3	0	2	1	1	2	0	2	3	0	0
240700	2	2	3	3	1	0	1	0	1	1	3	3	2	2	3	3	1	2	2	2	2	0	2	1	3	2
240800	2	2	3	3	0	0	1	1	0	0	3	3	2	2	3	2	2	2	3	2	2	0	0	0	0	2
240900	2	2	3	3	0	1	0	1	0	0	3	3	2	2	2	2	2	2	1	0	2	3	2	0	0	0
241000	2	2	3	3	1	0	0	1	1	1	3	3	2	2	1	3	2	3	3	3	2	3	3	1	3	3
241100	2	2	3	3	1	1	1	1	0	1	3	3	2	2	2	0	2	1	1	1	3	3	1	0	0	1
241200	2	2	3	3	1	0	1	0	0	1	3	3	2	2	3	2	3	3	2	2	2	0	2	0	2	0
241300	2	2	3	3	0	0	1	0	0	0	3	3	2	2	1	0	2	1	0	3	2	3	2	0	0	0
241400	2	2	3	3	0	0	1	1	1	0	3	3	2	2	3	0	3	0	0	2	2	3	2	2	3	1
241500	2	2	3	3	1	0	1	1	1	1	3	3	2	2	2	2	3	1	1	1	2	2	0	3	2	1
241600	2	2	3	3	0	1	1	0	0	1	3	3	2	2	2	3	2	2	3	3	2	1	3	2	1	1
241700	2	2	3	3	1	0	0	0	1	1	3	3	2	2	2	1	0	3	0	3	0	0	1	3	2	2
241800	2	2	3	3	0	1	1	0	0	0	3	3	2	2	2	3	3	0	2	0	3	2	0	0	0	0
241900	2	2	3	3	1	1	1	1	1	1	3	3	2	2	3	2	2	2	3	1	2	2	1	1	3	1
242000	2	2	3	3	1	0	0	0	1	1	3	3	2	2	3	3	3	0	0	2	2	2	3	2	2	0
242100	2	2	3	3	0	1	1	0	0	0	3	3	2	2	0	2	3	2	2	0	3	3	3	0	0	0
242200	2	2	3	3	1	0	0	1	1	1	3	3	2	2	2	2	3	3	0	2	2	3	2	2	1	3
242300	2	2	3	3	0	1	0	1	1	1	3	3	2	2	2	2	0	0	0	1	2	2	3	1	1	1
242400	2	2	3	3	1	1	0	1	0	1	3	3	2	2	2	3	2	3	1	1	2	3	3	3	1	3
242500	2	2	3	3	0	0	1	1	0	0	3	3	2	2	0	2	2	2	0	1	2	3	2	0	2	2
242600	2	2	3	3	1	0	1	1	0	0	3	3	2	2	3	3	1	1	1	1	2	1	3	0	0	1
242700	2	2	3	3	0	1	1	1	1	1	3	3	2	2	3	2	2	0	0	3	2	2	1	3	3	1
242800	2	2	3	3	1	1	0	0	0	0	3	3	2	2	3	2	1	1	2	0	2	3	3	0	0	0
242900	2	2	3	3	1	0	1	1	1	0	3	3	2	2	0	2	3	0	2	1	2	3	1	1	3	3
243000	2	2	3	3	0	1	1	1	1	1	3	3	2	2	3	1	2	3	3	0	2	3	3	2	2	3
243100	2	2	3	3	1	1	0	1	0	0	3	3	2	2	3	2	3	0	3	3	2	2	2	2	3	3
243200	2	2	3	3	0	1	0	0	0	0	3	3	2	2	3	2	3	3	3	0	2	2	2	3	3	0
243300	2	2	3	3	0	0	0	1	0	1	3	3	2	2	3	3	2	0	0	2	3	0	2	0	1	0
243400	2	2	3	3	0	0	1	1	1	1	3	3	2	2	2	2	3	0	0	3	2	3	1	3	1	2
243500	2	2	3	3	0	1	1	1	1	0	3	3	2	2	0	2	0	2	1	1	2	2	2	1	3	1
243600	2	2	3	3	1	1	1	1	0	1	3	3	2	2	1	2	0	1	1	1	2	3	2	0	0	3
243700	2	2	3	3	1	0	1	0	0	1	3	3	2	2	0	3	0	2	0	1	2	3	3	3	2	0
243800	2	2	3	3	0	1	0	0	0	1	3	3	2	2	3	3	2	0	0	0	2	0	0	0	0	0
243900	2	2	3	3	0	1	0	1	1	1	3	3	2	2	2	2	3	1	2	3	2	3	1	1	1	1
244000	2	2	3	3	1	1	0	0	1	1	3	3	2	2	0	0	3	2	1	3	2	1	3	0	3	0
244100	2	2	3	3	1	1	0	1	0	0	3	3	2	2	3	1	0	1	1	1	2	3	2	2	2	1
244200	2	2	3	3	1	1	0	0	1	0	3	3	2	2	2	2	2	1	1	0	2	1	0	3	3	0
244300	2	2	3	3	0	1	1	0	1	0	3	3	2	2	3	3	2	0	2	3	3	2	1	0	3	0
244400	2	2	3	3	1	0	0	0	0	0	3	3	2	2	3	1	1	1	0	2	2	3	3	0	0	0
244500	2	2	3	3	0	0	1	0	1	1	3	3	2	2	2	3	0	0	0	2	2	0	1	3	1	1
244600	2	2	3	3	0	0	0	1	0	0	3	3	2	2	2	2	2	2	3	1	2	0	0	0	0	1
244700	2	2	3	3	0	0	1	1	1	1	3	3	2	2	2	1	1	2	2	3	2	2	2	3	1	3
244800	2	2	3	3	1	1	0	1	1	0	3	3	2	2	3	2	1	1	1	2	2	2	3	0	2	2
244900	2	2	3	3	1	1	1	0	0	1	3	3	2	2	3	2	2	1	1	1	2	3	3	0	0	1
245000	2	2	3	3	1	0	0	0	0	1	3	3	2	2	2	2	3	1	2	0	0	1	3	1	0	0
245100	2	2	3	3	0	0	1	1	0	0	3	3	2	2	1	2	2	1	0	1	2	1	1	2	0	2
245200	2	2	3	3	0	1	0	1	0	0	3	3	2	2	1	2	2	1	1	0	1	0	3	0	0	0
245300	2	2	3	3	1	1	0	1	0	0	3	3	2	2	1	1	2	3	3	0	2	1	3	0	2	0
245400	2	2	3	3	1	1	0	1	0	1	3	3	2	2	0	3	3	0	2	2	2	3	3	1	0	1
245500	2	2	3	3	1	0	1	0	1	0	3	3	2	2	3	0	2	2	0	0	2	1	1	2	2	3
245600	2	2	3	3	1	0	1	1	1	0	3	3	2	2	2	0	2	2	0	3	0	2	0	0	2	2
245700	2	2	3	3	1	1	0	0	0	1	3	3	2	2	3	2	1	2	0	2	2	3	3	2	2	2
245800	2	2	3	3	1	1	0	1	0	0	3	3	2	2	3	2	2	3	3	2	2	2	2	2	2	2
245900	2	2	3	3	1	1	0	0	1	0	3	3	2	2	2	0	1	1	0	0	2	3	1	3	3	0
246000	2	2	3	3	1	1	1	1	0	1	3	3	2	2	3	1	2	1	1	0	2	0	1	0	3	1
246100	2	2	3	3	0	0	1	1	0	0	3	3	2	2	3	2	2	3	0	3	2	3	1	2	0	0
246200	2	2	3	3	0	1	1	1	1	1	3	3	2	2	2	3	3	3	1	1	2	0	2	2	1	1
246300	2	2	3	3	0	1	1	0	1	1	3	3	2	2	3	2	2	0	3	3	2	1	1	2	1	1
246400	2	2	3	3	0	1	0	1	0	1	3	3	2	2	2	2	2	1	2	0	2	2	3	3	0	0
246500	2	2	3	3	0	1	0	0	1	1	3	3	2	2	3	2	2	0	0	0	2	0	1	1	1	1
246600	2	2	3	3	1	1	1	1	1	1	3	3	2	2	0	0	0	3	2	0	2	3	1	1	1	1
246700	2	2	3	3	0	0	0	0	0	1	3	3	2	2	3	0	2	1	2	1	0	3	1	3	3	3
246800	2	2	3	3	0	0	0	0	0	1	3	3	2	2	0	0	2	0	0	0	2	2	0	2	2	0
246900	2	2	3	3	1	1	1	1	1	1	3	3	2	2	0	3	0	1	1	1	2	3	1	1	1	1
247000	2	2	3	3	1	1	1	0	1	1	3	3	2	2	2	3	2	1	1	3	2	3	3	1	1	1
247100	2	2	3	3	0	0	1	0	1	0	3	3	2	2	0	2	2	2	0	0	2	1	3	3	3	2
247200	2	2	3	3	1	1	1	0	1	1	3	3	2	2	1	3	1	3	0	0	2	3	1	1	1	2
247300	2	2	3	3	1	1	1	1	1	1	3	3	2	2	3	0	0	2	1	2	2	2	3	3	2	0
247400	2	2	3	3	1	0	1	1	1	1	3	3	2	2	3	3	2	3	2	1	1	3	3	1	1	1
247500	2	2	3	3	1	1	1	0	1	0	3	3	2	2	3	1	2	3	1	3	2	3	1	0	2	0
247600	2	2	3	3	1	1	1	0	0	0	3	3	2	2	3	1	2	1	1	1	2	3	3	2	1	0
247700	2	2	3	3	0	1	1	1	0	0	3	3	2	2	0	2	3	2	1	1	0	1	3	0	0	2
247800	2	2	3	3	1	0	1	0	0	0	3	3	2	2	2	2	1	2	0	0	0	1	1	3	2	0
247900	2	2	3	3	0	1	1	1	0	0	3	3	2	2	0	2	0	1	1	1	0	3	3	0	0	3
248000	2	2	3	3	0	1	1	1	1	0	3	3	2	2	2	3	2	2	3	1	2	3	0	3	1	1
248100	2	2	3	3	0	0	0	0	0	1	3	3	2	2	2	2	0	0	0	0	2	3	2	3	1	0
248200	2	2	3	3	1	1	1	0	1	1	3	3	2	2	3	1	1	3	1	1	2	3	0	2	3	3
248300	2	2	3	3	0	0	1	0	1	1	3	3	2	2	1	1	3	2	3	3	2	2	2	2	3	1
248400	2	2	3	3	1	1	0	0	1	1	3	3	2	2	1	3	1	2	1	3	2	0	2	3	2	2
248500	2	2	3	3	1	0	0	0	0	1	3	3	2	2	3	2	2	1	0	0	2	2	2	0	0	2
248600	2	2	3	3	1	0	0	1	0	1	3	3	2	2	3	2	3	1	0	0	2	2	2	2	2	0
248700	2	2	3	3	1	0	1	1	0	1	3	3	2	2	2	3	1	1	3	3	2	0	2	1	3	1
248800	2	2	3	3	1	0	0	0	1	1	3	3	2	2	0	2	2	0	0	0	2	3	1	2	3	0
248900	2	2	3	3	0	0	0	0	0	0	3	3	2	2	3	2	2	2	2	3	0	0	0	0	2	3
249000	2	2	3	3	1	0	1	1	1	1	3	3	2	2	1	2	1	1	1	3	2	3	2	1	1	0
249100	2	2	3	3	1	1	1	0	0	0	3	3	2	2	3	3	1	3	1	1	2	3	2	0	0	1
249200	2	2	3	3	0	1	1	0	1	1	3	3	2	2	3	3	2	2	2	1	0	2	3	3	2	0
249300	2	2	3	3	0	0	1	0	0	1	3	3	2	2	3	2	3	3	3	1	1	3	1	2	2	3
249400	2	2	3	3	1	1	0	0	1	1	3	3	2	2	0	3	0	3	3	3	2	2	1	2	2	0
249500	2	2	3	3	1	1	0	1	1	1	3	3	2	2	2	2	2	3	1	1	0	2	2	1	1	1
249600	2	2	3	3	1	1	0	1	0	1	3	3	2	2	3	1	3	1	0	0	0	0	1	3	1	1
249700	2	2	3	3	0	0	0	1	1	0	3	3	2	2	2	3	3	0	0	0	2	3	2	1	2	2
249800	2	2	3	3	0	0	1	0	0	0	3	3	2	2	2	3	0	0	0	3	2	0	2	0	0	1
249900	2	2	3	3	1	1	0	1	0	1	3	3	2	2	1	3	3	2	1	3	2	3	3	1	2	3
250000	2	2	3	3	1	1	0	1	1	0	3	3	2	2	2	1	2	2	3	0	2	2	3	1	1	2
250100	2	2	3	3	1	1	0	1	0	1	3	3	2	2	3	3	0	3	2	0	2	2	3	1	1	1
250200	2	2	3	3	1	1	1	1	1	0	3	3	2	2	3	3	1	3	3	1	2	1	2	1	1	1
250300	2	2	3	3	1	0	0	0	0	0	3	3	2	2	2	3	2	1	2	0	2	2	2	0	0	0
250400	2	2	3	3	1	0	1	1	1	1	3	3	2	2	2	2	3	1	1	1	0	0	3	3	3	3
250500	2	2	3	3	1	1	1	0	0	0	3	3	2	2	2	3	2	1	1	2	2	1	2	1	2	2
250600	2	2	3	3	1	0	1	0	0	0	3	3	2	2	2	2	2	1	3	1	2	3	3	2	0	0
250700	2	2	3	3	0	1	1	0	1	1	3	3	2	2	1	1	2	2	1	3	2	2	1	1	1	3
250800	2	2	3	3	1	0	1	1	1	0	3	3	2	2	2	2	2	1	2	1	2	3	0	0	1	1
250900	2	2	3	3	0	0	0	0	0	0	3	3	2	2	0	2	3	1	0	0	2	0	0	2	0	0
251000	2	2	3	3	1	1	0	0	0	0	3	3	2	2	1	2	1	1	1	2	2	3	3	0	0	0
251100	2	2	3	3	0	0	0	0	0	1	3	3	2	2	0	0	3	0	0	0	2	3	3	3	0	0
251200	2	2	3	3	0	1	1	1	1	1	3	3	2	2	3	2	0	2	0	0	2	1	1	1	2	0
251300	2	2	3	3	0	0	1	0	0	1	3	3	2	2	2	0	0	0	2	3	3	3	3	1	3	0
251400	2	2	3	3	0	0	0	0	1	0	3	3	2	2	3	3	2	0	0	0	2	3	3	1	1	0
251500	2	2	3	3	0	0	0	1	1	1	3	3	2	2	3	0	2	0	0	2	2	3	0	2	3	3
251600	2	2	3	3	1	0	0	1	1	0	3	3	2	2	1	3	3	2	0	0	2	3	2	0	0	0
251700	2	2	3	3	1	0	0	1	1	1	3	3	2	2	3	3	2	0	0	0	2	2	1	2	3	1
251800	2	2	3	3	0	1	1	1	1	1	3	3	2	2	1	1	3	0	1	1	2	3	3	1	1	1
251900	2	2	3	3	0	0	1	0	0	0	3	3	2	2	3	2	2	0	0	1	2	2	2	3	2	3
252000	2	2	3	3	1	1	1	0	0	0	3	3	2	2	3	2	2	1	1	1	2	0	1	1	3	2
252100	2	2	3	3	1	1	1	1	0	1	3	3	2	2	2	2	3	1	1	1	2	3	3	1	3	1
252200	2	2	3	3	0	0	1	0	0	0	3	3	2	2	2	3	3	2	0	3	0	2	0	1	0	0
252300	2	2	3	3	0	1	1	0	1	1	3	3	2	2	2	0	2	0	3	3	2	2	3	1	1	1
252400	2	2	3	3	0	0	0	1	1	1	3	3	2	2	2	2	0	0	0	0	3	1	3	2	0	1
252500	2	2	3	3	1	0	1	0	1	1	3	3	2	2	3	2	1	1	2	3	2	3	1	3	1	1
252600	2	2	3	3	0	1	1	0	0	0	3	3	2	2	3	3	1	3	2	3	2	1	3	0	0	2
252700	2	2	3	3	1	1	0	1	0	0	3	3	2	2	3	3	2	3	3	0	2	2	1	0	0	0
252800	2	2	3	3	1	1	0	1	0	0	3	3	2	2	3	0	3	0	3	1	2	2	2	0	0	1
252900	2	2	3	3	1	1	1	0	0	1	3	3	2	2	2	2	2	2	1	1	2	3	1	2	2	0
253000	2	2	3	3	1	0	0	1	1	1	3	3	2	2	1	2	2	1	2	2	2	0	1	3	3	3
253100	2	2	3	3	0	0	0	1	0	0	3	3	2	2	1	3	2	3	1	1	2	2	2	2	2	1
253200	2	2	3	3	1	1	0	0	0	0	3	3	2	2	1	1	2	0	0	0	2	2	3	0	0	0
253300	2	2	3	3	0	1	0	1	1	1	3	3	2	2	1	2	2	0	0	2	3	3	3	1	1	1
253400	2	2	3	3	0	1	1	1	0	0	3	3	2	2	1	3	1	1	1	1	0	2	0	0	0	1
253500	2	2	3	3	1	0	0	1	1	1	3	3	2	2	3	2	3	0	0	0	2	3	1	3	1	2
253600	2	2	3	3	1	0	1	0	0	1	3	3	2	2	3	2	2	1	3	3	2	3	1	1	0	2
253700	2	2	3	3	0	1	0	1	1	0	3	3	2	2	2	2	3	0	3	3	2	3	1	1	1	1
253800	2	2	3	3	0	0	1	0	0	1	3	3	2	2	1	1	3	1	1	1	2	3	2	1	1	3
253900	2	2	3	3	0	0	1	1	1	0	3	3	2	2	2	2	3	2	0	1	2	3	3	2	1	1
254000	2	2	3	3	0	0	0	1	0	1	3	3	2	2	3	3	3	2	2	2	3	1	3	0	0	3
254100	2	2	3	3	1	1	0	0	0	0	3	3	2	2	3	2	1	3	0	2	2	3	2	3	3	1
254200	2	2	3	3	1	1	0	0	1	1	3	3	2	2	3	3	3	1	1	3	2	3	3	1	2	3
254300	2	2	3	3	0	1	1	1	1	0	3	3	2	2	2	2	2	2	1	1	2	3	3	2	1	3
254400	2	2	3	3	0	1	0	0	1	1	3	3	2	2	1	2	2	1	1	1	2	3	3	1	2	1
254500	2	2	3	3	1	1	1	0	0	0	3	3	2	2	3	3	2	1	0	1	2	0	2	1	3	0
254600	2	2	3	3	0	1	0	1	1	0	3	3	2	2	3	3	3	0	0	2	2	3	2	2	1	1
254700	2	2	3	3	0	1	1	0	0	0	3	3	2	2	2	3	1	2	0	2	2	3	0	2	2	0
254800	2	2	3	3	1	1	1	0	0	0	3	3	2	2	2	3	2	1	2	3	2	0	0	0	0	0
254900	2	2	3	3	0	1	1	0	1	1	3	3	2	2	3	2	3	2	0	3	2	3	0	3	1	3
255000	2	2	3	3	1	0	0	1	1	1	3	3	2	2	2	2	2	1	3	1	2	3	3	3	1	1
255100	2	2	3	3	1	1	0	0	0	1	3	3	2	2	3	1	0	1	3	0	2	1	1	3	0	0
255200	2	2	3	3	0	0	1	0	1	0	3	3	2	2	3	2	2	2	2	2	2	2	2	2	1	3
255300	2	2	3	3	1	0	0	1	1	1	3	3	2	2	0	3	2	0	2	2	2	1	3	1	1	1
255400	2	2	3	3	0	1	0	1	0	1	3	3	2	2	2	2	3	0	0	3	2	1	3	3	1	3
255500	2	2	3	3	0	1	1	1	1	1	3	3	2	2	2	2	2	2	3	3	2	1	1	1	1	1
255600	2	2	3	3	1	0	0	0	0	0	3	3	2	2	3	2	1	0	0	0	2	2	3	0	2	2
255700	2	2	3	3	1	1	1	1	0	1	3	3	2	2	3	2	3	1	3	0	2	2	0	0	1	0
255800	2	2	3	3	1	1	1	1	1	1	3	3	2	2	1	3	3	1	2	3	2	3	3	3	0	2
255900	2	2	3	3	1	1	1	0	1	1	3	3	2	2	2	2	3	1	1	3	2	3	3	3	0	0
256000	2	2	3	3	0	1	1	0	1	1	3	3	2	2	1	3	3	2	2	2	0	1	3	3	1	2
256100	2	2	3	3	1	0	0	0	0	1	3	3	2	2	2	3	3	3	3	2	2	2	3	2	0	0
256200	2	2	3	3	0	0	1	1	0	0	3	3	2	2	0	0	3	3	0	0	0	1	0	0	1	2
256300	2	2	3	3	1	0	1	1	0	0	3	3	2	2	2	2	3	2	2	3	2	3	2	3	3	2
256400	2	2	3	3	0	1	0	1	1	1	3	3	2	2	3	3	3	2	3	0	2	3	3	1	1	1
256500	2	2	3	3	0	0	0	1	1	1	3	3	2	2	2	3	3	3	0	3	3	3	3	1	1	0
256600	2	2	3	3	1	1	1	1	1	1	3	3	2	2	2	2	3	3	2	1	2	0	1	3	2	3
256700	2	2	3	3	1	0	1	0	0	0	3	3	2	2	1	1	1	1	2	2	2	3	1	0	0	0
256800	2	2	3	3	0	0	1	1	1	0	3	3	2	2	2	3	1	3	1	1	0	2	3	2	2	3
256900	2	2	3	3	1	0	1	1	1	1	3	3	2	2	3	1	3	1	3	0	2	3	3	1	1	1
257000	2	2	3	3	1	1	1	1	1	1	3	3	2	2	3	2	2	1	1	1	2	2	3	3	3	1
257100	2	2	3	3	1	0	0	0	0	0	3	3	2	2	3	2	3	1	0	0	2	3	3	3	2	0
257200	2	2	3	3	1	1	0	1	1	1	3	3	2	2	2	1	3	3	1	1	0	0	2	1	1	3
257300	2	2	3	3	0	0	1	1	1	0	3	3	2	2	2	0	2	0	2	2	2	2	0	0	3	1
257400	2	2	3	3	0	0	1	0	0	0	3	3	2	2	0	0	2	0	2	2	2	2	3	0	0	2
257500	2	2	3	3	0	1	0	0	0	0	3	3	2	2	3	2	3	0	0	2	2	2	3	3	2	0
257600	2	2	3	3	0	0	1	1	0	0	3	3	2	2	0	2	3	3	0	1	3	3	0	3	0	3
257700	2	2	3	3	1	0	0	0	0	1	3	3	2	2	1	2	2	1	3	1	2	2	2	0	0	2
257800	2	2	3	3	1	0	0	1	1	0	3	3	2	2	2	2	1	3	0	0	1	3	3	3	2	0
257900	2	2	3	3	0	1	0	1	0	0	3	3	2	2	3	0	1	0	0	1	0	2	2	2	0	3
258000	2	2	3	3	1	1	1	1	1	1	3	3	2	2	2	2	3	1	1	1	2	1	3	1	1	1
258100	2	2	3	3	0	0	0	1	1	1	3	3	2	2	2	3	0	2	2	3	2	0	1	1	1	3
258200	2	2	3	3	0	1	1	0	1	1	3	3	2	2	2	3	3	3	0	0	2	2	2	3	1	0
258300	2	2	3	3	1	0	0	1	1	0	3	3	2	2	2	2	2	0	0	0	2	2	3	3	1	0
258400	2	2	3	3	0	0	1	1	0	0	3	3	2	2	2	3	3	3	3	1	2	1	2	2	3	1
258500	2	2	3	3	0	0	0	0	0	0	3	3	2	2	3	3	0	0	0	0	0	0	0	0	0	0
258600	2	2	3	3	1	0	0	0	0	1	3	3	2	2	2	2	2	2	0	2	2	3	3	3	0	2
258700	2	2	3	3	1	1	1	1	1	0	3	3	2	2	3	3	2	1	1	1	3	3	2	2	1	1
258800	2	2	3	3	0	0	0	0	1	0	3	3	2	2	2	0	2	0	0	0	2	1	3	0	0	3
258900	2	2	3	3	0	0	1	1	1	0	3	3	2	2	3	3	1	1	2	1	2	0	3	2	1	1
259000	2	2	3	3	1	1	0	1	1	0	3	3	2	2	3	2	3	1	1	1	2	0	0	2	2	1
259100	2	2	3	3	1	1	0	0	1	1	3	3	2	2	3	2	2	3	2	2	2	3	1	1	1	3
259200	2	2	3	3	1	1	1	0	0	0	3	3	2	2	3	3	3	1	1	1	2	3	3	3	0	2
259300	2	2	3	3	1	0	0	1	1	0	3	3	2	2	2	3	2	3	1	1	2	3	1	1	1	1
259400	2	2	3	3	0	0	1	1	0	1	3	3	2	2	0	3	2	0	0	1	2	3	3	1	3	1
259500	2	2	3	3	0	1	1	1	1	1	3	3	2	2	2	3	0	3	3	1	0	3	1	1	3	1
259600	2	2	3	3	0	1	0	1	1	1	3	3	2	2	2	0	3	2	0	3	1	1	0	0	1	1
259700	2	2	3	3	1	0	1	0	1	0	3	3	2	2	0	0	2	1	1	1	2	2	3	0	0	0
259800	2	2	3	3	1	1	1	1	1	0	3	3	2	2	3	3	2	1	1	2	2	2	2	1	1	1
259900	2	2	3	3	0	0	0	1	1	1	3	3	2	2	3	3	2	2	0	0	2	2	3	1	1	3
260000	2	2	3	3	1	1	1	1	1	0	3	3	2	2	3	2	2	1	1	1	0	0	2	0	0	1
260100	2	2	3	3	0	0	0	1	0	1	3	3	2	2	3	3	3	0	0	0	2	1	3	3	2	2
260200	2	2	3	3	0	1	1	0	0	0	3	3	2	2	2	2	2	0	1	0	2	0	2	0	0	0
260300	2	2	3	3	1	0	1	1	1	1	3	3	2	2	2	3	2	0	0	3	3	3	0	2	1	1
260400	2	2	3	3	0	1	1	0	1	1	3	3	2	2	3	3	0	0	3	1	2	3	3	3	3	3
260500	2	2	3	3	1	1	0	0	0	1	3	3	2	2	2	3	1	1	2	3	2	0	3	3	2	0
260600	2	2	3	3	0	0	0	1	1	1	3	3	2	2	2	3	1	2	0	0	2	1	2	3	2	1
260700	2	2	3	3	0	1	1	1	0	0	3	3	2	2	2	2	3	3	0	3	2	3	2	2	0	3
260800	2	2	3	3	1	0	0	1	0	1	3	3	2	2	2	2	0	2	0	3	2	0	1	1	3	0
260900	2	2	3	3	1	1	1	1	1	1	3	3	2	2	2	3	3	1	1	2	0	1	1	1	1	1
261000	2	2	3	3	0	0	0	0	0	1	3	3	2	2	3	2	0	3	1	2	2	3	3	3	0	0
261100	2	2	3	3	0	0	1	1	1	1	3	3	2	2	2	2	2	0	2	1	2	1	2	2	1	1
261200	2	2	3	3	0	0	0	1	1	0	3	3	2	2	1	0	3	0	2	1	2	0	0	2	1	1
261300	2	2	3	3	0	0	1	1	0	0	3	3	2	2	1	1	3	3	2	2	2	0	2	0	0	0
261400	2	2	3	3	1	0	0	1	1	1	3	3	2	2	2	1	3	1	1	0	0	3	3	3	3	2
261500	2	2	3	3	0	0	1	0	1	1	3	3	2	2	3	2	2	1	2	0	0	0	3	3	3	0
261600	2	2	3	3	0	0	0	1	0	1	3	3	2	2	3	2	2	2	0	0	0	0	2	1	1	2
261700	2	2	3	3	0	0	1	1	0	0	3	3	2	2	2	3	2	0	3	3	2	3	1	0	0	3
261800	2	2	3	3	0	0	1	1	0	1	3	3	2	2	3	0	3	2	0	1	2	3	3	3	3	3
261900	2	2	3	3	1	1	1	1	1	0	3	3	2	2	2	3	2	3	2	1	0	1	0	0	3	1
262000	2	2	3	3	0	0	1	1	0	0	3	3	2	2	1	2	1	2	0	1	2	2	2	2	0	1
262100	2	2	3	3	1	1	0	1	1	0	3	3	2	2	1	1	1	3	1	3	0	2	3	0	3	1
262200	2	2	3	3	1	0	0	1	0	0	3	3	2	2	3	2	3	3	1	1	2	3	2	1	2	3
262300	2	2	3	3	1	0	0	1	0	0	3	3	2	2	2	2	3	2	2	0	3	3	3	0	0	1
262400	2	2	3	3	0	0	1	1	0	1	3	3	2	2	0	1	3	2	3	3	2	0	0	1	3	3
262500	2	2	3	3	1	0	0	0	0	1	3	3	2	2	3	2	2	0	2	1	2	2	3	3	2	0
262600	2	2	3	3	1	1	0	0	0	1	3	3	2	2	1	1	1	1	3	0	1	3	2	0	0	0
262700	2	2	3	3	0	1	0	1	1	0	3	3	2	2	3	1	0	0	0	3	2	2	2	0	1	1
262800	2	2	3	3	0	0	1	1	0	0	3	3	2	2	2	3	3	0	1	1	2	3	3	2	0	0
262900	2	2	3	3	0	1	1	1	1	1	3	3	2	2	2	0	0	1	1	1	3	3	3	2	1	3
263000	2	2	3	3	0	0	0	1	1	1	3	3	2	2	3	0	0	2	3	2	2	2	1	1	1	1
263100	2	2	3	3	1	1	0	0	0	1	3	3	2	2	3	3	2	2	0	0	2	3	1	0	0	0
263200	2	2	3	3	0	0	1	0	1	0	3	3	2	2	1	2	2	2	2	3	3	1	2	2	3	1
263300	2	2	3	3	1	1	0	1	0	0	3	3	2	2	0	0	2	3	3	1	2	0	2	2	2	3
263400	2	2	3	3	1	1	1	0	0	0	3	3	2	2	0	3	1	1	1	3	2	2	3	2	3	0
263500	2	2	3	3	1	1	0	1	0	0	3	3	2	2	2	3	3	1	1	0	2	1	2	1	0	0
263600	2	2	3	3	0	0	0	1	1	1	3	3	2	2	2	2	3	1	3	3	1	3	3	1	0	3
263700	2	2	3	3	0	0	1	0	0	1	3	3	2	2	3	2	3	1	2	0	2	3	1	3	0	0
263800	2	2	3	3	1	1	1	1	1	0	3	3	2	2	3	2	3	1	1	1	0	1	1	0	1	1
263900	2	2	3	3	1	1	1	0	1	0	3	3	2	2	2	2	1	0	1	3	1	3	3	3	1	3
264000	2	2	3	3	1	0	0	0	0	1	3	3	2	2	2	3	2	3	3	3	0	1	2	2	0	0
264100	2	2	3	3	0	0	1	1	0	0	3	3	2	2	1	3	3	0	0	0	2	2	1	2	0	0
264200	2	2	3	3	0	0	0	1	0	0	3	3	2	2	0	1	3	1	3	1	2	3	1	0	3	1
264300	2	2	3	3	1	0	1	0	0	0	3	3	2	2	0	3	0	3	0	0	2	2	3	0	0	0
264400	2	2	3	3	0	0	0	0	1	1	3	3	2	2	3	3	3	0	0	0	0	3	3	0	1	0
264500	2	2	3	3	1	1	1	1	0	1	3	3	2	2	3	2	2	1	1	1	2	0	1	1	1	1
264600	2	2	3	3	0	0	0	1	0	0	3	3	2	2	3	3	2	2	0	0	2	1	3	2	0	2
264700	2	2	3	3	1	1	1	0	1	0	3	3	2	2	2	1	2	3	3	2	2	1	3	3	3	0
264800	2	2	3	3	0	1	0	0	0	1	3	3	2	2	3	3	3	3	1	3	2	3	1	1	2	1
264900	2	2	3	3	0	0	0	0	1	0	3	3	2	2	1	3	2	2	2	0	2	3	0	0	0	0
265000	2	2	3	3	0	0	1	0	1	1	3	3	2	2	0	2	2	0	0	1	2	2	2	3	1	1
265100	2	2	3	3	1	1	0	1	0	0	3	3	2	2	3	3	3	1	0	0	2	2	1	2	2	1
265200	2	2	3	3	0	0	0	1	0	0	3	3	2	2	3	2	2	0	0	0	2	3	3	3	0	0
265300	2	2	3	3	0	1	0	1	0	1	3	3	2	2	2	0	0	0	2	0	2	3	1	1	2	3
265400	2	2	3	3	1	0	0	1	1	1	3	3	2	2	2	1	3	1	0	3	2	3	1	1	1	1
265500	2	2	3	3	1	0	1	0	0	0	3	3	2	2	3	1	2	0	0	2	0	2	0	0	0	1
265600	2	2	3	3	1	1	1	0	1	0	3	3	2	2	3	3	2	1	3	3	2	1	1	2	3	2
265700	2	2	3	3	0	0	1	1	1	0	3	3	2	2	3	1	3	3	1	3	2	2	2	2	0	2
265800	2	2	3	3	0	0	0	0	1	0	3	3	2	2	3	2	2	0	0	0	2	3	3	3	0	0
265900	2	2	3	3	0	1	0	0	0	0	3	3	2	2	0	2	2	0	2	0	0	3	2	0	2	0
266000	2	2	3	3	0	1	0	0	1	1	3	3	2	2	2	3	2	0	0	3	2	0	0	0	0	0
266100	2	2	3	3	0	0	0	0	0	0	3	3	2	2	2	2	2	0	0	2	2	3	3	1	2	0
266200	2	2	3	3	1	0	1	1	0	1	3	3	2	2	1	2	0	3	2	2	2	1	1	1	0	1
266300	2	2	3	3	0	0	0	0	1	1	3	3	2	2	1	2	1	3	0	3	2	3	3	1	1	1
266400	2	2	3	3	1	1	1	0	0	1	3	3	2	2	0	3	2	1	3	1	2	1	1	1	0	1
266500	2	2	3	3	1	0	1	1	1	1	3	3	2	2	3	1	3	3	3	2	2	3	3	2	2	2
266600	2	2	3	3	0	1	0	0	0	1	3	3	2	2	1	1	2	3	0	0	2	2	3	1	1	1
266700	2	2	3	3	1	1	0	0	1	0	3	3	2	2	3	3	3	1	1	1	2	2	3	3	1	2
266800	2	2	3	3	1	1	0	0	0	1	3	3	2	2	2	2	3	2	3	3	2	3	3	1	3	2
266900	2	2	3	3	1	1	0	1	0	1	3	3	2	2	1	2	3	2	0	1	2	3	1	1	0	3
267000	2	2	3	3	0	0	0	1	0	1	3	3	2	2	3	0	2	2	0	0	2	3	3	2	1	1
267100	2	2	3	3	0	1	0	1	1	1	3	3	2	2	2	3	0	0	2	1	2	2	3	3	1	1
267200	2	2	3	3	0	0	0	1	1	1	3	3	2	2	2	3	2	2	2	3	2	3	1	1	2	3
267300	2	2	3	3	1	0	0	1	0	0	3	3	2	2	3	2	2	3	3	0	2	2	1	0	0	0
267400	2	2	3	3	1	0	1	1	1	1	3	3	2	2	2	3	3	1	0	3	2	0	2	3	1	1
267500	2	2	3	3	1	0	0	0	1	0	3	3	2	2	2	3	3	3	2	0	2	3	2	3	0	0
267600	2	2	3	3	0	1	0	1	1	1	3	3	2	2	2	1	2	2	1	3	1	1	1	1	1	2
267700	2	2	3	3	1	0	0	0	0	1	3	3	2	2	2	2	2	1	0	0	2	2	3	2	2	2
267800	2	2	3	3	1	1	1	1	1	1	3	3	2	2	3	3	3	1	1	3	2	3	3	0	1	1
267900	2	2	3	3	1	1	1	0	1	1	3	3	2	2	2	2	0	3	3	0	2	0	3	3	3	3
268000	2	2	3	3	1	1	1	1	1	0	3	3	2	2	2	2	1	1	1	1	2	2	3	0	0	3
268100	2	2	3	3	0	1	0	1	1	0	3	3	2	2	1	3	3	3	1	2	2	2	2	0	3	2
268200	2	2	3	3	1	1	0	1	0	0	3	3	2	2	3	3	3	2	3	0	2	3	3	2	1	1
268300	2	2	3	3	0	1	0	1	1	1	3	3	2	2	3	3	2	1	2	1	2	2	2	1	3	1
268400	2	2	3	3	0	0	0	0	0	1	3	3	2	2	1	0	3	0	0	0	3	3	2	2	0	0
268500	2	2	3	3	1	0	1	0	0	0	3	3	2	2	2	3	1	1	3	1	0	0	3	0	0	2
268600	2	2	3	3	0	1	1	1	0	1	3	3	2	2	3	2	2	2	1	1	2	3	1	1	1	1
268700	2	2	3	3	1	0	0	1	1	1	3	3	2	2	3	1	0	1	2	3	2	2	3	0	2	2
268800	2	2	3	3	0	0	1	1	0	0	3	3	2	2	3	1	2	0	3	1	2	0	2	3	0	1
268900	2	2	3	3	1	0	1	0	1	0	3	3	2	2	2	3	3	3	2	2	1	2	3	0	1	2
269000	2	2	3	3	0	1	0	0	0	0	3	3	2	2	2	1	3	2	1	0	0	3	2	2	0	2
269100	2	2	3	3	1	1	1	1	0	1	3	3	2	2	3	3	3	3	3	1	2	1	3	1	1	3
269200	2	2	3	3	1	0	1	0	1	0	3	3	2	2	3	1	3	2	2	2	3	1	2	2	2	0
269300	2	2	3	3	0	0	1	0	1	0	3	3	2	2	3	2	2	0	2	1	2	2	2	1	0	0
269400	2	2	3	3	1	0	0	1	0	0	3	3	2	2	0	0	0	2	2	2	2	2	1	1	2	2
269500	2	2	3	3	0	0	1	1	1	1	3	3	2	2	2	2	3	0	2	1	3	3	1	1	1	1
269600	2	2	3	3	1	1	1	1	0	1	3	3	2	2	2	3	1	1	1	1	2	2	3	1	3	2
269700	2	2	3	3	1	0	1	0	0	1	3	3	2	2	3	2	3	0	0	2	0	0	2	0	0	0
269800	2	2	3	3	1	1	1	1	1	1	3	3	2	2	1	3	3	3	1	1	2	2	3	1	1	1
269900	2	2	3	3	0	0	0	1	0	1	3	3	2	2	1	1	2	0	0	0	0	2	0	1	0	0
270000	2	2	3	3	0	1	0	0	0	0	3	3	2	2	1	3	3	1	1	2	2	3	2	0	0	0
270100	2	2	3	3	1	1	1	1	0	0	3	3	2	2	1	3	2	1	1	1	2	2	2	3	2	2
270200	2	2	3	3	0	0	0	1	1	0	3	3	2	2	2	2	3	0	0	2	2	3	3	3	1	2
270300	2	2	3	3	1	1	1	0	1	0	3	3	2	2	2	2	3	3	3	2	2	1	3	1	3	0
270400	2	2	3	3	1	1	0	1	1	1	3	3	2	2	3	3	3	1	1	1	2	0	3	3	1	3
270500	2	2	3	3	1	0	1	1	0	0	3	3	2	2	3	3	0	1	0	1	2	3	1	0	3	1
270600	2	2	3	3	1	1	0	1	1	1	3	3	2	2	1	3	2	3	3	2	0	2	1	1	3	0
270700	2	2	3	3	0	0	0	0	1	1	3	3	2	2	3	3	3	2	0	3	0	2	2	1	2	0
270800	2	2	3	3	1	0	1	1	0	1	3	3	2	2	2	1	3	1	0	1	2	2	3	2	0	0
270900	2	2	3	3	1	0	0	0	0	0	3	3	2	2	3	3	2	1	1	3	2	2	0	0	0	3
271000	2	2	3	3	0	0	0	0	1	1	3	3	2	2	3	0	2	0	2	0	2	0	2	3	0	0
271100	2	2	3	3	1	1	1	1	1	1	3	3	2	2	3	2	3	1	1	1	2	0	0	1	1	1
271200	2	2	3	3	1	0	0	1	1	0	3	3	2	2	2	1	3	2	1	2	2	1	2	2	3	1
271300	2	2	3	3	0	1	0	0	0	0	3	3	2	2	2	2	3	2	2	2	2	2	1	3	0	0
271400	2	2	3	3	0	0	0	1	0	0	3	3	2	2	2	3	3	3	0	0	2	1	1	0	3	3
271500	2	2	3	3	1	1	0	0	1	1	3	3	2	2	1	3	1	3	0	0	2	0	0	3	2	3
271600	2	2	3	3	0	1	1	0	0	1	3	3	2	2	3	2	2	2	3	3	2	3	3	2	2	0
271700	2	2	3	3	0	0	0	0	0	1	3	3	2	2	2	2	0	2	0	0	0	3	3	2	0	0
271800	2	2	3	3	0	1	1	1	1	1	3	3	2	2	2	2	3	0	0	0	2	3	3	3	1	1
271900	2	2	3	3	0	0	1	1	1	1	3	3	2	2	2	3	2	0	0	1	0	1	3	3	1	1
272000	2	2	3	3	1	0	0	1	1	1	3	3	2	2	2	2	2	3	0	2	0	0	1	0	1	1
272100	2	2	3	3	0	0	0	1	0	0	3	3	2	2	1	3	3	3	3	3	2	0	0	0	1	1
272200	2	2	3	3	0	1	1	0	1	1	3	3	2	2	1	2	3	3	1	3	2	3	1	3	1	3
272300	2	2	3	3	0	0	0	1	1	0	3	3	2	2	3	1	1	3	3	2	2	3	1	2	1	1
272400	2	2	3	3	0	1	1	1	1	0	3	3	2	2	2	3	3	0	0	0	2	1	0	0	2	1
272500	2	2	3	3	0	0	0	0	1	1	3	3	2	2	2	0	0	0	0	0	2	0	0	1	3	1
272600	2	2	3	3	1	1	0	1	1	0	3	3	2	2	2	1	2	1	2	0	2	3	3	0	2	0
272700	2	2	3	3	0	0	1	1	1	1	3	3	2	2	3	2	2	2	1	3	2	3	2	1	3	1
272800	2	2	3	3	1	1	1	1	0	1	3	3	2	2	3	2	2	1	1	1	3	1	3	1	1	1
272900	2	2	3	3	0	1	1	0	0	1	3	3	2	2	3	2	3	0	2	2	2	0	0	0	2	3
273000	2	2	3	3	1	1	0	0	0	0	3	3	2	2	2	2	3	3	1	0	2	2	3	3	3	2
273100	2	2	3	3	0	1	1	1	0	0	3	3	2	2	2	3	2	2	3	3	2	2	3	1	0	0
273200	2	2	3	3	0	0	1	0	1	1	3	3	2	2	3	3	1	0	2	1	2	0	2	2	1	3
273300	2	2	3	3	1	1	1	0	1	0	3	3	2	2	2	3	3	3	3	2	2	3	1	0	0	0
273400	2	2	3	3	1	1	1	1	0	1	3	3	2	2	1	0	0	1	1	3	1	3	3	3	2	1
273500	2	2	3	3	1	0	0	0	1	0	3	3	2	2	3	1	2	2	0	1	2	2	2	2	3	1
273600	2	2	3	3	0	0	0	1	1	0	3	3	2	2	3	2	3	2	2	0	2	0	3	1	1	3
273700	2	2	3	3	1	1	0	0	0	0	3	3	2	2	2	3	3	2	3	3	2	3	3	2	0	0
273800	2	2	3	3	0	0	1	0	1	0	3	3	2	2	2	3	3	0	0	2	2	0	2	3	0	0
273900	2	2	3	3	1	1	1	1	1	1	3	3	2	2	2	0	2	3	1	1	0	2	3	3	2	1
274000	2	2	3	3	0	1	0	0	0	0	3	3	2	2	2	0	3	0	0	0	2	3	3	1	0	0
274100	2	2	3	3	1	1	0	0	1	1	3	3	2	2	2	2	2	0	1	0	3	1	3	2	2	0
274200	2	2	3	3	1	1	1	1	0	0	3	3	2	2	3	2	2	3	1	1	3	2	3	3	0	3
274300	2	2	3	3	0	1	1	0	0	1	3	3	2	2	0	3	2	2	2	1	2	2	1	3	1	1
274400	2	2	3	3	0	0	1	1	0	1	3	3	2	2	2	2	2	2	2	2	2	1	3	1	2	2
274500	2	2	3	3	1	1	0	1	1	1	3	3	2	2	1	2	3	3	3	3	2	0	2	2	1	3
274600	2	2	3	3	0	0	1	1	0	0	3	3	2	2	1	2	1	0	0	0	2	3	3	0	0	1
274700	2	2	3	3	1	0	1	0	1	1	3	3	2	2	3	2	2	1	0	1	2	0	1	1	1	3
274800	2	2	3	3	1	1	0	1	1	1	3	3	2	2	1	1	1	1	0	2	2	2	3	3	1	3
274900	2	2	3	3	1	0	0	1	1	0	3	3	2	2	3	2	2	1	0	0	2	3	1	1	3	3
275000	2	2	3	3	1	0	1	0	1	1	3	3	2	2	3	1	3	3	1	2	0	0	1	2	0	3
275100	2	2	3	3	1	1	0	0	0	0	3	3	2	2	2	3	2	3	1	1	2	0	0	0	2	1
275200	2	2	3	3	0	0	1	0	1	0	3	3	2	2	3	1	2	2	1	1	2	3	3	1	3	3
275300	2	2	3	3	0	1	0	1	0	0	3	3	2	2	3	3	2	2	3	2	2	3	3	0	1	1
275400	2	2	3	3	0	0	0	0	1	1	3	3	2	2	2	3	2	2	0	0	3	1	1	1	1	2
275500	2	2	3	3	1	1	1	0	0	0	3	3	2	2	3	1	2	3	1	3	2	2	3	0	0	0
275600	2	2	3	3	0	1	0	1	0	0	3	3	2	2	2	2	2	0	0	0	2	0	0	2	3	2
275700	2	2	3	3	0	1	0	1	0	0	3	3	2	2	2	2	2	1	1	1	2	0	0	0	0	1
275800	2	2	3	3	1	1	0	1	0	1	3	3	2	2	0	3	1	1	3	2	1	1	0	2	2	3
275900	2	2	3	3	1	1	1	0	1	1	3	3	2	2	2	3	3	2	1	1	2	2	1	3	1	1
276000	2	2	3	3	0	1	0	1	1	1	3	3	2	2	3	3	3	3	1	1	2	1	3	1	3	1
276100	2	2	3	3	0	1	0	1	1	0	3	3	2	2	2	3	3	2	1	1	2	1	1	2	3	3
276200	2	2	3	3	1	1	1	0	0	1	3	3	2	2	1	3	3	1	1	1	2	1	3	3	0	0
276300	2	2	3	3	0	1	0	0	0	0	3	3	2	2	1	1	1	0	0	0	1	3	3	0	3	2
276400	2	2	3	3	1	1	1	1	1	1	3	3	2	2	3	3	3	1	1	1	2	1	1	1	1	1
276500	2	2	3	3	1	0	0	0	0	1	3	3	2	2	2	3	2	2	3	0	2	3	1	1	0	0
276600	2	2	3	3	0	0	0	1	0	0	3	3	2	2	2	3	2	2	2	1	2	2	0	0	0	0
276700	2	2	3	3	1	1	0	1	1	1	3	3	2	2	2	3	2	1	1	3	3	3	2	0	2	2
276800	2	2	3	3	1	0	1	1	0	0	3	3	2	2	2	3	2	2	0	1	2	2	0	2	0	2
276900	2	2	3	3	0	0	1	1	1	1	3	3	2	2	2	3	3	2	1	1	2	0	3	1	1	0
277000	2	2	3	3	1	1	1	1	0	0	3	3	2	2	2	3	1	3	3	1	2	3	1	0	0	1
277100	2	2	3	3	1	1	1	0	0	0	3	3	2	2	2	1	3	2	2	0	0	0	2	0	0	3
277200	2	2	3	3	1	1	1	0	0	1	3	3	2	2	3	3	1	1	1	0	0	0	1	0	0	0
277300	2	2	3	3	0	0	0	0	0	0	3	3	2	2	1	3	1	2	2	3	1	3	0	0	0	0
277400	2	2	3	3	0	0	0	1	1	1	3	3	2	2	3	2	0	0	0	0	2	3	1	1	1	1
277500	2	2	3	3	0	0	0	0	1	1	3	3	2	2	3	2	3	0	3	2	2	2	0	0	1	1
277600	2	2	3	3	1	0	1	0	1	1	3	3	2	2	3	2	2	0	0	3	2	1	1	1	1	3
277700	2	2	3	3	1	1	0	1	0	0	3	3	2	2	1	2	1	1	1	1	2	2	0	0	0	1
277800	2	2	3	3	0	0	1	1	1	1	3	3	2	2	3	1	1	0	3	3	2	2	1	1	1	1
277900	2	2	3	3	1	0	1	0	1	0	3	3	2	2	3	3	3	1	2	2	2	0	3	2	2	0
278000	2	2	3	3	0	1	1	1	1	1	3	3	2	2	3	3	1	3	2	0	2	3	3	1	1	1
278100	2	2	3	3	1	1	1	0	0	1	3	3	2	2	1	3	1	1	1	1	2	2	2	1	3	3
278200	2	2	3	3	0	1	0	0	1	0	3	3	2	2	3	1	3	2	1	0	2	2	2	0	0	0
278300	2	2	3	3	1	0	1	0	0	0	3	3	2	2	3	2	2	2	0	0	2	0	0	0	2	0
278400	2	2	3	3	0	0	1	1	1	0	3	3	2	2	1	1	1	1	2	1	2	2	3	3	1	1
278500	2	2	3	3	1	1	1	0	0	0	3	3	2	2	2	1	2	1	3	3	2	2	2	2	1	0
278600	2	2	3	3	0	1	1	0	1	0	3	3	2	2	2	3	2	2	3	1	2	0	3	1	1	3
278700	2	2	3	3	1	0	0	1	1	1	3	3	2	2	1	2	2	1	1	1	0	1	1	1	1	1
278800	2	2	3	3	1	0	0	0	0	1	3	3	2	2	2	2	1	1	0	2	3	0	0	0	0	2
278900	2	2	3	3	0	1	0	0	1	1	3	3	2	2	2	2	2	0	0	0	1	1	3	1	3	2
279000	2	2	3	3	0	0	0	1	1	1	3	3	2	2	3	1	2	3	3	0	2	1	1	1	1	3
279100	2	2	3	3	1	0	0	0	1	1	3	3	2	2	3	3	3	1	0	2	2	1	1	3	3	1
279200	2	2	3	3	0	1	1	1	1	0	3	3	2	2	2	0	2	0	1	1	2	2	2	3	1	1
279300	2	2	3	3	0	0	1	1	1	1	3	3	2	2	2	0	0	0	0	1	0	3	1	1	1	1
279400	2	2	3	3	0	0	0	1	1	0	3	3	2	2	3	2	2	0	0	2	2	3	3	0	2	1
279500	2	2	3	3	0	1	0	1	0	1	3	3	2	2	3	2	2	0	0	2	2	3	3	3	0	0
279600	2	2	3	3	1	0	0	1	1	1	3	3	2	2	1	3	3	1	1	2	3	0	1	3	2	0
279700	2	2	3	3	1	1	1	1	0	0	3	3	2	2	1	2	3	1	1	1	2	0	0	0	0	1
279800	2	2	3	3	1	0	1	1	0	0	3	3	2	2	2	1	3	1	1	1	2	3	3	0	0	3
279900	2	2	3	3	1	1	1	0	1	1	3	3	2	2	2	3	2	1	1	1	2	2	1	3	3	3
280000	2	2	3	3	1	1	1	1	1	1	3	3	2	2	3	1	3	3	3	1	2	3	1	3	1	1
280100	2	2	3	3	1	0	1	1	0	0	3	3	2	2	3	3	3	3	3	1	2	1	3	1	3	1
280200	2	2	3	3	0	0	1	0	1	1	3	3	2	2	3	1	3	3	3	3	0	3	1	3	1	2
280300	2	2	3	3	0	0	1	0	0	1	3	3	2	2	3	2	3	2	2	3	2	2	0	0	3	3
280400	2	2	3	3	0	0	1	0	1	0	3	3	2	2	1	3	3	0	1	1	2	2	2	0	2	2
280500	2	2	3	3	1	1	0	0	0	1	3	3	2	2	2	3	2	1	1	1	3	3	1	1	2	1
280600	2	2	3	3	0	1	1	1	1	0	3	3	2	2	3	2	0	2	3	0	3	3	3	3	3	3
280700	2	2	3	3	0	1	1	1	0	1	3	3	2	2	2	3	2	2	1	1	2	0	0	3	2	3
280800	2	2	3	3	1	0	1	1	1	1	3	3	2	2	3	2	1	1	1	1	0	0	0	1	3	2
280900	2	2	3	3	1	1	0	0	1	0	3	3	2	2	2	2	3	2	0	0	2	3	2	0	1	0
281000	2	2	3	3	1	0	0	1	0	0	3	3	2	2	3	3	2	3	3	0	2	3	2	0	0	0
281100	2	2	3	3	0	1	1	0	0	1	3	3	2	2	2	3	3	1	2	2	2	3	1	3	0	0
281200	2	2	3	3	0	0	0	0	0	0	3	3	2	2	3	1	2	0	0	1	2	3	0	3	0	0
281300	2	2	3	3	0	0	1	1	0	1	3	3	2	2	3	3	2	2	2	3	0	3	1	1	0	0
281400	2	2	3	3	0	0	1	1	0	0	3	3	2	2	3	3	3	3	1	3	2	1	3	3	3	3
281500	2	2	3	3	0	0	1	1	1	1	3	3	2	2	2	2	2	2	0	3	2	3	3	3	3	3
281600	2	2	3	3	1	0	1	1	0	0	3	3	2	2	1	3	1	3	3	2	2	2	2	0	0	1
281700	2	2	3	3	0	0	0	1	0	1	3	3	2	2	1	3	2	2	2	0	1	1	2	3	1	0
281800	2	2	3	3	1	1	0	1	0	1	3	3	2	2	2	3	2	3	0	3	2	3	3	1	1	1
281900	2	2	3	3	1	1	1	1	1	0	3	3	2	2	3	3	2	1	1	1	2	0	1	0	0	2
282000	2	2	3	3	1	1	0	0	0	1	3	3	2	2	3	1	1	2	0	0	2	3	3	3	0	0
282100	2	2	3	3	1	1	1	1	1	1	3	3	2	2	2	1	3	3	3	3	2	2	1	1	1	3
282200	2	2	3	3	0	1	1	1	0	1	3	3	2	2	2	1	3	1	1	1	0	3	1	3	1	1
282300	2	2	3	3	0	0	0	1	0	1	3	3	2	2	3	2	3	1	0	2	1	3	3	1	0	3
282400	2	2	3	3	0	1	0	0	0	1	3	3	2	2	2	0	2	2	2	0	2	3	3	1	2	2
282500	2	2	3	3	0	0	0	0	1	1	3	3	2	2	2	3	0	0	0	2	2	2	0	3	2	0
282600	2	2	3	3	1	1	0	1	1	1	3	3	2	2	2	1	0	1	1	0	3	3	1	3	3	3
282700	2	2	3	3	0	1	0	0	0	0	3	3	2	2	2	2	2	1	3	0	2	2	2	0	3	3
282800	2	2	3	3	1	0	0	0	1	1	3	3	2	2	0	2	2	2	2	0	2	2	2	2	3	0
282900	2	2	3	3	0	0	0	0	0	1	3	3	2	2	3	3	2	0	0	0	3	0	0	2	0	0
283000	2	2	3	3	1	1	1	1	1	1	3	3	2	2	3	2	2	2	2	1	2	0	2	3	2	3
283100	2	2	3	3	1	0	0	1	0	1	3	3	2	2	0	2	3	1	0	2	1	2	3	3	1	1
283200	2	2	3	3	0	1	1	1	1	1	3	3	2	2	1	2	3	2	1	1	2	3	1	1	0	1
283300	2	2	3	3	0	0	1	0	1	1	3	3	2	2	3	3	2	1	1	1	2	2	3	1	1	0
283400	2	2	3	3	0	0	0	0	0	1	3	3	2	2	2	1	3	0	1	2	2	2	1	3	2	0
283500	2	2	3	3	1	0	0	0	0	1	3	3	2	2	2	3	3	3	2	2	2	2	2	3	0	2
283600	2	2	3	3	1	0	0	0	1	1	3	3	2	2	1	1	2	1	1	0	0	0	3	1	2	0
283700	2	2	3	3	1	0	1	1	0	0	3	3	2	2	2	3	1	3	0	1	2	2	2	0	1	1
283800	2	2	3	3	0	0	0	1	0	0	3	3	2	2	2	3	0	0	0	0	2	2	0	0	0	2
283900	2	2	3	3	1	0	1	1	1	0	3	3	2	2	2	0	2	2	1	0	2	1	1	2	3	0
284000	2	2	3	3	1	0	0	0	1	0	3	3	2	2	3	3	3	3	0	3	2	3	3	1	2	2
284100	2	2	3	3	0	1	1	0	1	1	3	3	2	2	3	3	2	1	1	1	2	2	2	2	3	1
284200	2	2	3	3	1	0	0	1	1	0	3	3	2	2	0	3	0	0	0	2	2	3	0	2	1	1
284300	2	2	3	3	0	0	0	0	0	1	3	3	2	2	2	1	1	2	0	0	2	3	3	3	0	0
284400	2	2	3	3	1	1	0	0	0	1	3	3	2	2	3	2	2	2	2	0	2	3	2	0	0	3
284500	2	2	3	3	1	1	1	0	0	1	3	3	2	2	0	2	2	1	2	1	2	3	3	2	1	2
284600	2	2	3	3	1	1	0	1	1	0	3	3	2	2	3	3	3	3	3	1	2	3	3	0	1	3
284700	2	2	3	3	1	1	0	0	1	1	3	3	2	2	1	3	3	3	3	2	2	2	1	1	2	0
284800	2	2	3	3	0	0	0	0	1	0	3	3	2	2	3	3	0	2	2	0	1	1	3	2	2	3
284900	2	2	3	3	1	0	1	1	0	1	3	3	2	2	3	3	1	1	3	1	2	3	1	1	0	2
285000	2	2	3	3	1	0	0	1	1	1	3	3	2	2	2	3	3	0	0	0	3	3	2	1	1	1
285100	2	2	3	3	1	1	0	0	1	1	3	3	2	2	2	3	3	3	1	3	2	0	3	1	1	3
285200	2	2	3	3	0	0	0	1	0	1	3	3	2	2	3	0	2	2	0	3	2	3	2	2	0	3
285300	2	2	3	3	0	1	1	1	1	1	3	3	2	2	3	2	2	0	1	1	2	3	3	0	1	1
285400	2	2	3	3	0	0	1	1	1	0	3	3	2	2	2	3	3	2	2	1	2	3	2	2	1	1
285500	2	2	3	3	1	0	1	0	0	0	3	3	2	2	3	2	2	2	2	0	1	1	1	0	0	0
285600	2	2	3	3	0	1	0	0	1	0	3	3	2	2	3	3	3	3	2	0	2	3	2	2	1	0
285700	2	2	3	3	1	1	1	1	0	1	3	3	2	2	1	3	1	1	1	1	2	3	3	3	2	3
285800	2	2	3	3	1	0	0	0	1	0	3	3	2	2	3	0	2	1	0	0	2	0	0	3	0	0
285900	2	2	3	3	0	0	0	0	0	0	3	3	2	2	2	2	3	0	2	0	0	0	2	0	0	0
286000	2	2	3	3	0	1	1	1	1	1	3	3	2	2	3	2	3	3	1	1	0	3	1	1	1	2
286100	2	2	3	3	0	0	0	0	1	1	3	3	2	2	2	0	3	2	2	0	2	0	0	1	1	1
286200	2	2	3	3	1	0	0	1	1	1	3	3	2	2	3	3	2	2	0	3	2	3	3	2	3	3
286300	2	2	3	3	0	0	0	0	1	1	3	3	2	2	3	0	2	0	0	0	2	3	3	1	2	0
286400	2	2	3	3	0	1	0	1	0	1	3	3	2	2	2	1	3	0	0	1	2	2	2	3	1	1
286500	2	2	3	3	0	1	0	1	0	0	3	3	2	2	3	2	2	3	2	0	2	2	0	0	2	2
286600	2	2	3	3	0	1	1	0	0	1	3	3	2	2	0	1	1	0	2	3	1	2	1	1	2	2
286700	2	2	3	3	1	1	1	0	0	0	3	3	2	2	2	3	3	1	1	1	2	2	1	3	3	2
286800	2	2	3	3	0	1	1	0	0	0	3	3	2	2	2	2	3	1	1	1	2	3	1	0	0	0
286900	2	2	3	3	1	1	0	0	1	1	3	3	2	2	2	1	3	2	2	0	1	0	2	3	2	0
287000	2	2	3	3	1	1	1	0	1	0	3	3	2	2	0	1	2	2	0	1	0	3	0	3	0	0
287100	2	2	3	3	1	1	0	1	0	0	3	3	2	2	0	3	3	3	3	0	2	2	0	0	0	1
287200	2	2	3	3	1	0	1	0	0	0	3	3	2	2	2	3	3	3	0	0	2	2	1	0	0	0
287300	2	2	3	3	0	1	1	0	0	0	3	3	2	2	3	2	2	2	0	2	2	2	2	0	0	3
287400	2	2	3	3	1	1	1	1	1	0	3	3	2	2	2	3	3	0	1	3	2	1	3	3	1	1
287500	2	2	3	3	0	0	0	1	1	0	3	3	2	2	3	0	0	0	0	0	2	0	0	3	1	1
287600	2	2	3	3	1	1	1	0	0	1	3	3	2	2	3	2	2	1	1	3	2	3	1	1	2	2
287700	2	2	3	3	0	1	0	0	1	1	3	3	2	2	3	2	2	0	3	0	0	1	1	1	0	0
287800	2	2	3	3	0	1	0	1	1	0	3	3	2	2	2	3	3	0	2	3	2	3	1	1	1	1
287900	2	2	3	3	0	0	1	0	1	0	3	3	2	2	3	2	2	0	2	2	2	2	3	0	0	0
288000	2	2	3	3	0	0	1	1	0	1	3	3	2	2	3	2	2	0	2	1	2	2	3	1	1	1
288100	2	2	3	3	0	0	1	0	1	1	3	3	2	2	2	3	2	2	2	3	3	1	1	1	1	2
288200	2	2	3	3	1	1	1	0	1	0	3	3	2	2	2	1	2	2	0	0	2	2	3	0	3	3
288300	2	2	3	3	0	0	0	1	1	1	3	3	2	2	2	0	3	0	0	0	3	1	1	2	2	3
288400	2	2	3	3	1	1	1	1	0	0	3	3	2	2	3	3	0	1	1	1	2	2	2	0	0	1
288500	2	2	3	3	0	1	0	0	0	1	3	3	2	2	0	3	0	0	2	0	3	2	2	0	2	0
288600	2	2	3	3	0	0	0	1	1	1	3	3	2	2	2	2	3	2	2	2	2	2	1	0	3	3
288700	2	2	3	3	0	1	0	1	1	0	3	3	2	2	2	2	3	3	2	0	2	2	3	3	1	0
288800	2	2	3	3	1	1	1	1	1	1	3	3	2	2	3	3	3	3	2	3	1	1	1	0	3	2
288900	2	2	3	3	0	0	0	1	1	1	3	3	2	2	1	2	0	2	2	3	2	1	1	1	2	2
289000	2	2	3	3	1	1	0	0	1	0	3	3	2	2	2	1	2	2	1	1	2	3	3	1	0	0
289100	2	2	3	3	1	1	0	1	1	0	3	3	2	2	2	0	2	0	2	0	2	2	0	0	3	0
289200	2	2	3	3	0	1	1	0	0	1	3	3	2	2	2	3	2	2	2	3	1	1	1	1	2	1
289300	2	2	3	3	1	1	0	0	1	0	3	3	2	2	3	0	0	0	0	0	2	3	3	3	1	3
289400	2	2	3	3	1	1	1	1	0	0	3	3	2	2	3	2	3	0	0	1	0	3	3	2	1	3
289500	2	2	3	3	1	0	0	0	1	1	3	3	2	2	3	3	0	1	1	2	2	1	3	1	1	0
289600	2	2	3	3	0	0	1	0	0	0	3	3	2	2	2	2	3	0	1	1	3	3	3	2	3	2
289700	2	2	3	3	1	0	0	1	0	0	3	3	2	2	1	0	0	3	2	1	2	2	0	2	3	1
289800	2	2	3	3	0	1	0	1	0	0	3	3	2	2	2	1	3	3	3	2	2	3	1	3	3	0
289900	2	2	3	3	1	1	0	0	0	0	3	3	2	2	2	2	3	2	1	2	2	2	2	0	2	2
290000	2	2	3	3	0	0	1	0	1	1	3	3	2	2	0	0	0	0	0	0	2	2	2	2	3	0
290100	2	2	3	3	1	1	1	0	1	0	3	3	2	2	0	2	2	3	1	3	1	1	1	2	1	0
290200	2	2	3	3	1	0	1	0	1	0	3	3	2	2	2	1	0	1	1	1	2	0	0	2	1	3
290300	2	2	3	3	0	1	1	0	0	0	3	3	2	2	3	2	0	3	1	0	0	3	2	0	0	0
290400	2	2	3	3	0	0	1	0	0	0	3	3	2	2	3	1	3	2	0	0	2	2	2	0	0	2
290500	2	2	3	3	1	0	0	1	1	0	3	3	2	2	3	2	2	3	3	2	2	3	1	1	3	0
290600	2	2	3	3	1	1	1	1	0	0	3	3	2	2	3	0	0	0	0	1	2	0	0	0	2	1
290700	2	2	3	3	0	0	1	0	1	0	3	3	2	2	1	3	1	1	1	1	2	0	3	3	3	0
290800	2	2	3	3	1	0	0	0	1	1	3	3	2	2	1	2	1	1	2	1	2	0	1	0	2	2
290900	2	2	3	3	1	0	0	1	1	1	3	3	2	2	0	0	0	2	2	0	2	2	1	1	1	1
291000	2	2	3	3	0	0	0	1	1	0	3	3	2	2	2	2	3	3	1	1	2	3	3	3	1	1
291100	2	2	3	3	1	1	1	1	1	1	3	3	2	2	2	0	3	3	1	1	2	3	1	1	1	1
291200	2	2	3	3	0	0	0	1	0	0	3	3	2	2	3	0	2	0	0	0	2	0	2	0	0	2
291300	2	2	3	3	0	0	1	1	1	1	3	3	2	2	2	2	2	3	0	3	0	2	3	2	3	1
291400	2	2	3	3	0	0	1	0	1	0	3	3	2	2	0	2	2	0	0	0	2	3	1	0	3	0
291500	2	2	3	3	1	1	1	0	0	1	3	3	2	2	0	1	2	1	1	0	2	3	3	3	0	2
291600	2	2	3	3	0	0	1	1	1	0	3	3	2	2	0	0	0	3	0	3	2	2	0	1	1	1
291700	2	2	3	3	0	0	1	1	0	1	3	3	2	2	2	3	2	1	3	2	2	3	3	3	3	1
291800	2	2	3	3	0	0	1	0	0	0	3	3	2	2	3	0	1	0	0	0	2	2	3	0	0	0
291900	2	2	3	3	1	1	1	1	0	0	3	3	2	2	2	1	3	1	1	1	2	2	2	0	0	1
292000	2	2	3	3	1	1	0	0	1	1	3	3	2	2	1	2	1	0	2	2	2	1	3	2	3	0
292100	2	2	3	3	0	0	1	0	1	0	3	3	2	2	0	2	3	0	0	0	2	3	3	2	3	0
292200	2	2	3	3	1	0	0	1	1	1	3	3	2	2	1	0	1	1	1	2	2	2	3	1	1	2
292300	2	2	3	3	0	1	0	0	0	0	3	3	2	2	2	3	3	3	1	3	2	2	3	1	0	0
292400	2	2	3	3	0	0	0	1	0	0	3	3	2	2	3	3	0	0	0	0	1	0	2	1	2	1
292500	2	2	3	3	0	0	0	0	1	1	3	3	2	2	3	3	2	2	2	0	2	2	3	2	1	0
292600	2	2	3	3	1	0	1	1	0	1	3	3	2	2	0	3	2	1	3	1	2	3	3	3	1	3
292700	2	2	3	3	1	1	1	0	1	0	3	3	2	2	3	3	3	1	1	1	2	3	3	0	0	3
292800	2	2	3	3	0	1	0	0	0	1	3	3	2	2	1	2	1	0	3	1	2	2	2	2	2	3
292900	2	2	3	3	0	1	0	1	0	1	3	3	2	2	3	2	3	2	2	3	3	3	3	2	3	1
293000	2	2	3	3	0	0	0	0	0	1	3	3	2	2	1	2	1	1	3	1	2	2	3	1	0	3
293100	2	2	3	3	1	1	1	0	1	1	3	3	2	2	3	3	3	3	2	1	1	0	0	3	3	3
293200	2	2	3	3	0	0	1	1	1	0	3	3	2	2	3	2	3	0	2	2	2	3	3	0	2	2
293300	2	2	3	3	1	0	0	1	1	1	3	3	2	2	3	3	1	3	2	2	2	2	3	3	0	0
293400	2	2	3	3	1	1	0	0	1	1	3	3	2	2	2	1	0	1	1	2	0	3	3	2	1	2
293500	2	2	3	3	1	1	1	1	1	1	3	3	2	2	2	3	2	1	1	1	2	3	3	3	1	1
293600	2	2	3	3	1	1	0	0	1	0	3	3	2	2	3	1	3	1	1	1	2	3	3	3	3	3
293700	2	2	3	3	0	1	1	1	0	0	3	3	2	2	2	3	1	3	0	2	2	2	2	0	1	3
293800	2	2	3	3	0	1	0	1	1	0	3	3	2	2	2	3	2	0	1	1	0	2	1	1	1	1
293900	2	2	3	3	0	1	1	1	0	1	3	3	2	2	3	3	2	1	1	3	0	1	2	1	2	2
294000	2	2	3	3	1	0	1	0	0	0	3	3	2	2	3	0	1	1	3	3	2	3	2	2	0	0
294100	2	2	3	3	1	1	0	1	1	1	3	3	2	2	2	2	3	3	2	0	3	3	1	1	1	3
294200	2	2	3	3	0	0	0	1	1	0	3	3	2	2	1	2	3	0	0	0	2	1	0	2	2	1
294300	2	2	3	3	0	0	1	0	1	0	3	3	2	2	2	2	2	0	0	3	2	1	3	3	3	3
294400	2	2	3	3	0	0	0	1	1	0	3	3	2	2	3	3	3	0	2	0	2	1	2	2	1	1
294500	2	2	3	3	0	0	1	1	0	0	3	3	2	2	3	3	2	2	0	2	2	2	0	0	0	3
294600	2	2	3	3	1	0	1	0	1	1	3	3	2	2	1	3	3	1	3	3	2	2	0	3	1	3
294700	2	2	3	3	0	0	1	0	0	1	3	3	2	2	2	2	1	2	1	1	2	2	0	2	2	0
294800	2	2	3	3	1	0	1	1	1	0	3	3	2	2	1	1	3	1	3	1	2	3	1	2	1	3
294900	2	2	3	3	0	0	0	0	0	0	3	3	2	2	0	2	2	3	1	3	2	3	3	2	2	0
295000	2	2	3	3	1	0	0	1	1	0	3	3	2	2	2	2	1	1	0	0	2	2	0	0	1	1
295100	2	2	3	3	1	1	1	0	0	0	3	3	2	2	1	2	2	2	3	2	2	3	3	0	0	0
295200	2	2	3	3	0	1	0	0	0	1	3	3	2	2	2	0	3	2	2	3	2	0	0	2	2	2
295300	2	2	3	3	1	0	0	0	0	1	3	3	2	2	1	2	3	1	0	0	0	0	3	1	2	2
295400	2	2	3	3	0	1	0	0	1	1	3	3	2	2	1	3	3	1	1	1	2	3	3	1	1	1
295500	2	2	3	3	0	1	1	0	0	1	3	3	2	2	2	2	3	3	1	1	2	2	2	2	1	0
295600	2	2	3	3	0	1	1	0	1	0	3	3	2	2	2	3	3	1	1	0	2	2	1	3	0	0
295700	2	2	3	3	0	0	1	0	0	1	3	3	2	2	3	3	3	2	1	2	2	1	1	1	0	0
295800	2	2	3	3	0	1	1	0	1	0	3	3	2	2	2	3	0	1	1	1	2	2	0	0	3	3
295900	2	2	3	3	1	1	0	0	1	0	3	3	2	2	2	1	3	1	0	0	2	3	1	1	2	0
296000	2	2	3	3	1	1	1	0	1	1	3	3	2	2	0	2	2	2	1	1	0	0	3	1	1	3
296100	2	2	3	3	1	0	1	1	0	1	3	3	2	2	2	1	2	1	3	3	2	3	1	1	0	3
296200	2	2	3	3	1	1	1	0	0	1	3	3	2	2	2	2	3	1	3	1	2	1	1	1	1	1
296300	2	2	3	3	1	1	0	0	0	0	3	3	2	2	1	1	3	3	1	0	2	2	3	1	2	2
296400	2	2	3	3	1	1	0	1	1	0	3	3	2	2	3	1	2	3	1	3	2	3	3	2	3	3
296500	2	2	3	3	0	1	1	0	1	1	3	3	2	2	3	3	3	1	1	1	2	3	1	0	0	0
296600	2	2	3	3	0	1	0	0	0	1	3	3	2	2	2	3	2	2	3	0	2	1	1	1	0	0
296700	2	2	3	3	1	1	1	0	0	1	3	3	2	2	2	2	2	2	1	1	2	3	1	1	1	1
296800	2	2	3	3	0	0	1	1	0	1	3	3	2	2	2	2	3	3	3	3	0	1	2	2	1	3
296900	2	2	3	3	1	1	1	0	0	1	3	3	2	2	3	2	2	1	2	3	2	0	0	0	0	2
297000	2	2	3	3	0	0	0	1	0	0	3	3	2	2	2	2	0	0	0	0	2	2	2	0	0	2
297100	2	2	3	3	1	0	0	1	0	0	3	3	2	2	2	2	2	1	3	3	2	2	2	2	2	1
297200	2	2	3	3	0	1	0	0	0	1	3	3	2	2	1	2	3	3	1	1	2	3	3	2	0	0
297300	2	2	3	3	1	0	0	0	0	0	3	3	2	2	3	2	3	1	1	3	2	2	2	0	0	2
297400	2	2	3	3	0	1	1	0	0	1	3	3	2	2	0	3	2	0	1	3	2	2	1	1	3	3
297500	2	2	3	3	1	1	1	0	0	1	3	3	2	2	3	3	3	3	1	2	2	3	0	2	0	2
297600	2	2	3	3	0	0	0	1	0	1	3	3	2	2	1	2	3	2	2	3	2	1	1	3	0	3
297700	2	2	3	3	0	0	1	0	1	0	3	3	2	2	3	3	2	0	3	2	0	2	3	0	0	3
297800	2	2	3	3	0	0	0	0	0	0	3	3	2	2	2	1	3	0	3	2	2	2	3	0	1	3
297900	2	2	3	3	1	1	1	0	1	0	3	3	2	2	3	3	2	1	1	1	2	1	1	0	0	3
298000	2	2	3	3	0	1	1	0	1	0	3	3	2	2	3	3	2	3	3	3	2	1	1	1	1	2
298100	2	2	3	3	1	1	1	1	0	1	3	3	2	2	2	2	2	1	1	1	3	0	0	0	0	1
298200	2	2	3	3	0	0	1	1	0	1	3	3	2	2	2	0	3	2	2	0	2	3	1	1	1	3
298300	2	2	3	3	0	1	1	0	0	0	3	3	2	2	0	0	3	3	1	1	2	3	3	3	3	2
298400	2	2	3	3	1	0	1	1	1	0	3	3	2	2	2	3	2	1	1	1	2	1	1	3	1	1
298500	2	2	3	3	1	1	1	0	0	1	3	3	2	2	1	2	3	1	3	2	2	3	3	2	2	0
298600	2	2	3	3	1	0	1	0	0	0	3	3	2	2	3	3	3	1	1	3	3	3	1	2	0	0
298700	2	2	3	3	0	0	1	1	0	0	3	3	2	2	0	2	2	0	0	1	3	1	0	0	0	1
298800	2	2	3	3	1	1	1	1	1	1	3	3	2	2	3	1	3	1	1	1	3	2	2	1	1	1
298900	2	2	3	3	0	0	1	0	0	1	3	3	2	2	3	3	2	2	1	1	3	0	0	0	0	2
299000	2	2	3	3	1	0	0	1	1	1	3	3	2	2	2	2	3	1	1	2	2	1	0	1	1	1
299100	2	2	3	3	1	0	0	0	1	0	3	3	2	2	1	3	3	3	3	0	2	3	3	1	3	0
299200	2	2	3	3	1	1	0	0	0	1	3	3	2	2	2	3	1	1	3	3	2	3	2	3	3	2
299300	2	2	3	3	1	1	1	1	1	0	3	3	2	2	3	3	3	1	1	1	2	2	2	0	2	3
299400	2	2	3	3	1	1	1	1	1	1	3	3	2	2	1	2	2	2	3	1	2	3	1	1	1	1
299500	2	2	3	3	0	0	0	1	0	1	3	3	2	2	2	3	2	2	0	0	2	0	2	3	3	1
299600	2	2	3	3	0	1	1	1	0	1	3	3	2	2	1	2	1	1	1	1	2	3	2	2	3	1
299700	2	2	3	3	0	1	0	0	0	0	3	3	2	2	1	3	1	1	2	0	2	3	1	0	0	0
299800	2	2	3	3	0	1	0	0	0	1	3	3	2	2	0	2	3	3	0	2	2	2	0	0	0	1
299900	2	2	3	3	0	0	0	1	0	0	3	3	2	2	3	2	2	1	2	3	2	3	3	0	1	1
300000	2	2	3	3	1	1	1	1	1	1	3	3	2	2	3	3	3	1	1	3	2	2	2	3	3	3
300100	2	2	3	3	1	1	0	1	0	1	3	3	2	2	3	1	2	2	1	3	2	2	0	0	0	2
300200	2	2	3	3	1	1	1	1	1	1	3	3	2	2	2	1	1	1	1	1	3	3	3	1	1	3
300300	2	2	3	3	1	0	0	0	0	0	3	3	2	2	2	2	1	1	0	0	1	1	1	3	0	0
300400	2	2	3	3	0	0	0	1	1	0	3	3	2	2	2	0	2	0	2	3	2	2	3	3	1	1
300500	2	2	3	3	0	0	1	1	1	1	3	3	2	2	1	2	2	1	3	1	2	1	1	3	1	1
300600	2	2	3	3	1	1	0	1	1	1	3	3	2	2	3	2	3	1	1	3	2	3	2	2	1	1
300700	2	2	3	3	1	1	0	1	0	1	3	3	2	2	2	2	3	3	3	3	2	3	0	3	0	0
300800	2	2	3	3	0	1	1	1	1	0	3	3	2	2	2	2	2	2	1	1	2	1	1	1	3	1
300900	2	2	3	3	1	0	0	0	1	1	3	3	2	2	0	2	0	3	3	3	2	0	1	1	1	2
301000	2	2	3	3	1	1	1	1	0	1	3	3	2	2	2	2	2	3	0	0	2	2	2	1	2	3
301100	2	2	3	3	1	1	1	1	0	1	3	3	2	2	3	3	1	1	1	1	2	2	2	3	0	0
301200	2	2	3	3	1	1	1	1	1	1	3	3	2	2	1	3	2	1	1	2	2	3	3	1	3	1
301300	2	2	3	3	1	1	1	1	0	0	3	3	2	2	2	3	3	1	1	3	2	1	1	1	0	1
301400	2	2	3	3	1	1	1	1	1	1	3	3	2	2	3	3	3	1	1	1	2	3	3	3	1	1
301500	2	2	3	3	0	0	0	0	1	1	3	3	2	2	2	0	3	2	0	0	2	2	3	1	1	0
301600	2	2	3	3	0	0	0	0	0	0	3	3	2	2	2	2	2	2	2	0	2	0	0	0	0	0
301700	2	2	3	3	0	1	1	1	0	0	3	3	2	2	2	2	3	0	1	1	2	3	3	3	0	1
301800	2	2	3	3	0	0	1	1	1	0	3	3	2	2	2	0	2	0	1	1	2	2	2	2	1	0
301900	2	2	3	3	1	1	1	1	1	1	3	3	2	2	2	3	2	3	1	1	2	3	3	1	1	1
302000	2	2	3	3	1	0	0	1	1	1	3	3	2	2	1	1	2	2	0	0	2	2	0	3	0	0
302100	2	2	3	3	1	0	1	1	1	1	3	3	2	2	2	2	2	1	1	1	2	1	1	1	1	1
302200	2	2	3	3	0	0	0	0	0	0	3	3	2	2	2	2	3	0	2	2	2	0	3	0	2	1
302300	2	2	3	3	0	1	1	1	0	1	3	3	2	2	2	1	3	0	0	0	3	1	0	2	2	2
302400	2	2	3	3	1	0	0	1	1	0	3	3	2	2	2	3	2	3	2	0	2	2	2	3	3	0
302500	2	2	3	3	1	1	0	1	1	1	3	3	2	2	2	0	2	2	3	0	2	3	2	2	2	0
302600	2	2	3	3	1	1	1	0	1	1	3	3	2	2	2	2	3	3	1	1	2	2	3	0	0	1
302700	2	2	3	3	0	0	0	1	0	0	3	3	2	2	3	3	3	2	0	1	2	2	3	0	2	1
302800	2	2	3	3	1	0	0	1	1	1	3	3	2	2	2	3	1	3	0	0	2	1	3	3	1	0
302900	2	2	3	3	1	1	1	0	0	1	3	3	2	2	2	3	3	0	3	2	2	3	3	1	2	0
303000	2	2	3	3	1	0	1	1	0	0	3	3	2	2	3	3	2	3	3	3	2	2	2	1	0	3
303100	2	2	3	3	0	0	0	1	1	1	3	3	2	2	1	3	3	0	0	0	0	1	3	2	0	0
303200	2	2	3	3	0	1	1	0	0	0	3	3	2	2	0	2	2	0	3	3	2	0	1	2	0	0
303300	2	2	3	3	0	0	0	0	1	0	3	3	2	2	1	1	1	0	0	0	1	1	1	2	0	0
303400	2	2	3	3	0	1	0	1	0	1	3	3	2	2	1	3	3	3	1	1	2	1	1	1	3	1
303500	2	2	3	3	1	1	1	1	1	1	3	3	2	2	2	2	3	3	1	1	2	3	0	1	1	1
303600	2	2	3	3	0	0	1	1	1	1	3	3	2	2	1	1	3	1	2	1	2	3	0	1	1	1
303700	2	2	3	3	0	0	1	1	1	1	3	3	2	2	3	3	2	2	3	1	2	2	2	1	1	1
303800	2	2	3	3	1	1	1	1	1	0	3	3	2	2	3	0	3	1	1	3	2	0	0	0	0	0
303900	2	2	3	3	0	0	0	0	1	0	3	3	2	2	2	2	2	0	0	1	2	1	1	0	1	1
304000	2	2	3	3	1	1	1	0	1	1	3	3	2	2	3	3	2	1	1	1	2	0	3	2	0	3
304100	2	2	3	3	1	0	0	0	1	0	3	3	2	2	3	2	2	3	1	3	2	3	2	0	2	3
304200	2	2	3	3	1	1	1	0	0	0	3	3	2	2	3	2	1	1	1	1	0	3	2	0	0	0
304300	2	2	3	3	0	0	0	1	0	0	3	3	2	2	1	1	3	0	2	3	2	2	2	0	0	0
304400	2	2	3	3	0	0	0	0	1	0	3	3	2	2	3	2	2	2	2	0	2	0	0	3	0	2
304500	2	2	3	3	0	1	0	0	0	1	3	3	2	2	2	2	2	0	2	2	2	3	3	1	1	3
304600	2	2	3	3	0	0	1	0	1	0	3	3	2	2	3	2	2	3	0	2	2	1	2	3	1	1
304700	2	2	3	3	1	0	1	0	0	0	3	3	2	2	1	2	2	1	0	0	2	2	2	3	0	3
304800	2	2	3	3	1	1	1	0	0	0	3	3	2	2	3	2	3	3	3	3	2	1	0	0	3	2
304900	2	2	3	3	1	0	0	0	1	1	3	3	2	2	2	2	3	2	0	1	0	0	2	1	3	3
305000	2	2	3	3	1	0	0	0	0	1	3	3	2	2	1	3	1	3	3	2	3	0	0	0	0	0
305100	2	2	3	3	1	1	1	0	1	1	3	3	2	2	3	2	2	1	1	1	2	3	3	1	2	2
305200	2	2	3	3	0	0	1	1	0	1	3	3	2	2	2	2	3	0	0	1	2	2	3	3	1	1
305300	2	2	3	3	1	1	1	1	1	1	3	3	2	2	3	2	3	0	2	2	2	0	2	1	3	3
305400	2	2	3	3	1	1	1	1	0	0	3	3	2	2	2	2	3	1	3	2	2	2	2	2	0	0
305500	2	2	3	3	0	0	1	1	0	1	3	3	2	2	3	0	0	0	3	3	0	0	0	0	2	3
305600	2	2	3	3	1	0	1	1	1	1	3	3	2	2	3	0	2	2	0	3	2	3	3	2	3	1
305700	2	2	3	3	1	1	0	1	0	1	3	3	2	2	2	2	3	2	1	2	2	0	0	2	3	1
305800	2	2	3	3	0	1	0	0	1	1	3	3	2	2	3	3	3	2	3	0	2	2	3	1	3	0
305900	2	2	3	3	0	0	1	1	0	1	3	3	2	2	2	2	2	2	0	1	2	2	3	3	2	1
306000	2	2	3	3	0	0	0	0	1	1	3	3	2	2	2	0	0	0	0	2	1	1	1	1	2	0
306100	2	2	3	3	1	1	1	1	1	0	3	3	2	2	3	1	2	1	1	2	2	2	3	0	0	2
306200	2	2	3	3	0	0	0	1	0	0	3	3	2	2	1	2	0	0	1	1	2	1	3	3	2	1
306300	2	2	3	3	0	0	0	1	0	1	3	3	2	2	2	0	3	3	0	0	2	2	1	3	3	1
306400	2	2	3	3	0	1	0	0	0	0	3	3	2	2	2	2	2	2	0	2	2	2	1	2	0	2
306500	2	2	3	3	0	0	1	1	0	0	3	3	2	2	2	2	0	0	0	3	2	3	3	3	2	3
306600	2	2	3	3	1	0	1	1	0	1	3	3	2	2	1	3	3	1	2	1	2	3	3	0	0	1
306700	2	2	3	3	0	1	1	1	0	1	3	3	2	2	2	2	3	2	2	3	1	3	2	0	3	2
306800	2	2	3	3	1	0	1	1	0	1	3	3	2	2	0	2	3	3	3	1	3	3	1	1	0	1
306900	2	2	3	3	1	0	0	0	0	0	3	3	2	2	3	2	3	3	2	2	2	2	2	2	0	2
307000	2	2	3	3	1	1	0	1	1	0	3	3	2	2	3	2	3	2	3	1	3	1	1	3	1	1
307100	2	2	3	3	0	0	1	1	0	1	3	3	2	2	3	2	2	0	0	0	2	3	3	1	3	0
307200	2	2	3	3	0	0	1	0	1	1	3	3	2	2	2	2	2	2	1	3	2	2	2	1	1	0
307300	2	2	3	3	1	0	0	0	0	0	3	3	2	2	3	3	3	3	3	2	2	3	3	0	0	0
307400	2	2	3	3	1	1	1	0	0	1	3	3	2	2	0	2	0	1	0	0	2	1	3	3	3	1
307500	2	2	3	3	0	1	0	1	0	0	3	3	2	2	2	2	2	2	1	2	2	1	3	1	1	3
307600	2	2	3	3	0	1	0	0	0	0	3	3	2	2	2	2	2	0	1	1	2	2	3	0	0	0
307700	2	2	3	3	1	0	1	0	0	1	3	3	2	2	2	3	3	0	2	1	3	3	3	3	2	0
307800	2	2	3	3	0	0	0	1	0	0	3	3	2	2	0	3	0	0	0	0	2	0	3	0	0	2
307900	2	2	3	3	0	0	1	0	1	0	3	3	2	2	2	3	3	0	2	0	2	1	3	3	2	0
308000	2	2	3	3	1	0	1	0	1	1	3	3	2	2	2	1	3	2	0	2	2	2	2	1	3	0
308100	2	2	3	3	0	1	1	1	0	0	3	3	2	2	3	1	0	1	3	1	2	2	0	0	1	1
308200	2	2	3	3	1	1	1	0	0	0	3	3	2	2	2	3	2	2	3	0	2	3	1	0	0	0
308300	2	2	3	3	0	1	0	1	1	1	3	3	2	2	3	0	0	0	2	3	0	2	0	1	0	1
308400	2	2	3	3	0	0	1	0	0	0	3	3	2	2	3	2	3	1	3	1	3	1	3	2	0	1
308500	2	2	3	3	0	1	0	1	0	0	3	3	2	2	3	0	3	0	0	0	2	3	1	0	0	1
308600	2	2	3	3	1	1	0	1	0	0	3	3	2	2	0	3	2	0	0	0	0	0	0	2	2	1
308700	2	2	3	3	1	0	0	1	0	0	3	3	2	2	3	3	2	1	1	0	2	2	2	0	2	0
308800	2	2	3	3	1	1	1	1	0	1	3	3	2	2	3	2	2	1	1	1	2	2	3	1	1	1
308900	2	2	3	3	0	0	1	0	0	1	3	3	2	2	3	2	0	1	1	1	3	2	2	2	1	2
309000	2	2	3	3	0	0	1	1	0	1	3	3	2	2	2	2	0	2	0	3	0	0	2	1	3	1
309100	2	2	3	3	0	0	1	0	0	0	3	3	2	2	3	0	2	2	0	3	1	1	1	1	2	0
309200	2	2	3	3	0	1	0	1	0	0	3	3	2	2	3	2	2	0	2	2	0	2	1	1	1	3
309300	2	2	3	3	1	0	1	1	0	1	3	3	2	2	3	2	2	2	3	3	2	2	3	3	2	1
309400	2	2	3	3	0	1	1	1	1	1	3	3	2	2	0	2	2	2	1	1	0	0	0	1	1	1
309500	2	2	3	3	0	0	1	1	1	1	3	3	2	2	2	2	1	1	1	1	2	2	2	3	1	1
309600	2	2	3	3	1	0	0	0	1	1	3	3	2	2	3	3	0	0	0	0	2	1	1	0	3	0
309700	2	2	3	3	1	0	0	0	0	1	3	3	2	2	2	2	3	1	3	1	2	2	3	2	0	2
309800	2	2	3	3	1	1	0	1	1	0	3	3	2	2	2	3	2	2	0	2	2	3	0	0	1	1
309900	2	2	3	3	0	0	1	0	1	0	3	3	2	2	3	3	3	2	0	0	2	3	0	0	2	0
310000	2	2	3	3	0	1	0	0	0	0	3	3	2	2	3	2	3	0	2	0	2	2	1	0	2	0
310100	2	2	3	3	0	0	1	0	0	0	3	3	2	2	1	2	1	1	1	2	2	3	2	3	0	2
310200	2	2	3	3	0	0	0	1	1	0	3	3	2	2	2	2	2	0	2	2	0	3	3	3	1	2
310300	2	2	3	3	1	0	1	0	1	1	3	3	2	2	3	2	0	1	1	1	2	3	3	3	3	2
310400	2	2	3	3	0	1	1	1	1	0	3	3	2	2	2	2	3	0	0	3	2	3	1	1	2	2
310500	2	2	3	3	1	0	0	1	1	0	3	3	2	2	3	2	2	0	0	0	2	3	3	3	1	1
310600	2	2	3	3	0	0	0	0	1	1	3	3	2	2	3	3	1	0	0	3	2	3	1	1	1	1
310700	2	2	3	3	0	0	0	0	0	0	3	3	2	2	3	2	2	2	0	0	2	0	3	1	2	0
310800	2	2	3	3	0	1	0	0	0	0	3	3	2	2	1	2	3	0	0	2	2	0	0	3	0	0
310900	2	2	3	3	1	1	1	1	1	1	3	3	2	2	3	2	2	1	1	1	2	3	3	1	1	1
311000	2	2	3	3	1	1	1	0	1	0	3	3	2	2	3	3	2	2	0	1	2	3	2	0	0	1
311100	2	2	3	3	0	0	1	0	0	1	3	3	2	2	3	3	3	1	2	3	2	0	0	3	2	2
311200	2	2	3	3	0	1	1	0	1	1	3	3	2	2	1	3	1	3	3	2	0	1	1	1	2	0
311300	2	2	3	3	1	1	0	0	1	1	3	3	2	2	2	3	3	3	0	0	2	2	2	0	0	0
311400	2	2	3	3	0	0	0	0	0	1	3	3	2	2	3	2	2	0	3	3	1	1	1	3	2	0
311500	2	2	3	3	1	1	0	0	0	0	3	3	2	2	0	2	1	3	3	3	3	3	3	2	2	2
311600	2	2	3	3	0	1	0	1	1	1	3	3	2	2	3	2	0	2	1	1	2	2	1	3	2	3
311700	2	2	3	3	1	0	0	0	1	1	3	3	2	2	2	3	2	3	3	0	2	2	3	1	1	0
311800	2	2	3	3	1	1	0	0	1	1	3	3	2	2	1	2	2	1	3	3	0	3	1	1	2	0
311900	2	2	3	3	0	0	1	1	0	0	3	3	2	2	2	2	1	2	3	1	2	0	0	0	0	1
312000	2	2	3	3	1	1	0	0	1	0	3	3	2	2	3	2	2	1	3	0	2	3	2	3	0	0
312100	2	2	3	3	0	1	0	1	1	0	3	3	2	2	3	3	3	3	3	0	0	1	1	1	1	1
312200	2	2	3	3	1	1	1	0	0	1	3	3	2	2	1	3	3	1	1	1	0	3	3	1	2	1
312300	2	2	3	3	1	0	0	0	1	0	3	3	2	2	2	1	2	1	3	0	3	3	3	1	1	2
312400	2	2	3	3	0	0	1	1	1	0	3	3	2	2	1	3	2	3	1	1	2	2	3	1	3	3
312500	2	2	3	3	0	0	0	0	1	0	3	3	2	2	2	2	2	0	0	0	2	3	3	2	3	0
312600	2	2	3	3	1	0	1	0	0	0	3	3	2	2	1	3	1	1	0	0	1	1	2	2	0	0
312700	2	2	3	3	1	1	1	0	1	0	3	3	2	2	3	3	0	1	1	1	2	2	0	0	2	0
312800	2	2	3	3	0	0	1	0	0	1	3	3	2	2	3	3	3	0	0	1	2	3	3	2	0	0
312900	2	2	3	3	0	0	0	1	1	1	3	3	2	2	3	1	0	0	0	0	2	3	3	1	0	3
313000	2	2	3	3	1	1	1	0	1	1	3	3	2	2	2	3	2	3	3	2	2	2	3	1	3	2
313100	2	2	3	3	0	1	1	0	0	0	3	3	2	2	2	2	2	0	3	1	2	3	3	0	3	0
313200	2	2	3	3	1	0	1	1	0	1	3	3	2	2	3	2	2	2	1	3	3	3	3	3	0	0
313300	2	2	3	3	0	0	0	1	0	1	3	3	2	2	0	2	2	0	0	0	2	1	3	2	1	1
313400	2	2	3	3	0	1	0	0	0	1	3	3	2	2	2	2	0	2	1	1	2	2	3	1	1	1
313500	2	2	3	3	1	0	0	1	1	1	3	3	2	2	3	3	0	0	0	0	2	2	2	3	3	3
313600	2	2	3	3	0	1	1	1	0	1	3	3	2	2	0	3	2	2	3	3	2	3	1	3	0	0
313700	2	2	3	3	0	0	0	0	0	0	3	3	2	2	3	2	2	0	0	2	2	3	2	0	0	2
313800	2	2	3	3	0	0	1	1	1	1	3	3	2	2	0	2	0	0	0	3	2	3	1	2	2	0
313900	2	2	3	3	0	1	1	0	1	1	3	3	2	2	3	2	3	0	0	0	2	0	2	2	2	0
314000	2	2	3	3	0	0	1	1	1	0	3	3	2	2	2	0	2	3	3	1	2	0	2	3	0	0
314100	2	2	3	3	0	0	0	0	1	1	3	3	2	2	0	0	3	0	2	2	2	2	3	1	1	0
314200	2	2	3	3	0	1	0	1	1	0	3	3	2	2	3	3	3	3	3	1	0	3	3	3	3	3
314300	2	2	3	3	0	0	1	0	1	0	3	3	2	2	3	3	3	3	0	2	2	1	3	0	0	0
314400	2	2	3	3	1	1	1	1	0	1	3	3	2	2	2	3	3	1	3	1	2	2	0	1	3	1
314500	2	2	3	3	1	0	0	1	0	1	3	3	2	2	2	2	0	1	2	2	2	1	2	3	0	0
314600	2	2	3	3	1	1	1	1	0	1	3	3	2	2	2	3	3	1	1	2	0	3	0	1	3	2
314700	2	2	3	3	1	1	0	1	1	0	3	3	2	2	1	0	2	1	1	2	2	2	0	1	1	1
314800	2	2	3	3	1	1	1	0	0	1	3	3	2	2	3	3	2	3	0	0	3	3	1	1	0	0
314900	2	2	3	3	1	1	1	1	1	0	3	3	2	2	2	3	2	1	1	3	2	2	2	2	3	3
315000	2	2	3	3	1	1	0	0	1	1	3	3	2	2	3	3	3	3	2	1	0	3	3	2	3	2
315100	2	2	3	3	1	1	1	1	0	0	3	3	2	2	3	3	1	1	1	1	2	3	0	0	0	2
315200	2	2	3	3	1	1	0	0	0	0	3	3	2	2	0	0	3	0	1	0	2	2	0	2	2	2
315300	2	2	3	3	0	0	1	1	1	0	3	3	2	2	2	3	1	2	0	1	0	2	2	0	3	3
315400	2	2	3	3	1	1	1	0	1	1	3	3	2	2	0	2	3	1	1	1	2	3	1	1	1	1
315500	2	2	3	3	1	1	0	0	0	1	3	3	2	2	2	2	2	1	3	3	0	0	3	2	0	2
315600	2	2	3	3	1	1	0	0	0	0	3	3	2	2	2	3	3	2	2	2	0	3	3	0	0	0
315700	2	2	3	3	0	0	1	1	0	0	3	3	2	2	1	1	2	0	0	1	2	0	3	3	0	0
315800	2	2	3	3	1	0	0	0	0	1	3	3	2	2	3	3	2	3	0	0	2	3	1	1	1	3
315900	2	2	3	3	1	0	0	1	1	1	3	3	2	2	1	2	3	3	0	2	2	3	2	3	1	1
316000	2	2	3	3	1	1	1	0	0	0	3	3	2	2	1	0	2	1	1	1	2	0	3	0	0	1
316100	2	2	3	3	1	1	0	1	0	1	3	3	2	2	2	3	3	3	3	3	2	1	1	3	3	1
316200	2	2	3	3	0	0	1	1	0	0	3	3	2	2	0	2	0	0	0	1	2	2	3	0	0	2
316300	2	2	3	3	0	1	0	1	0	0	3	3	2	2	0	2	3	2	2	0	2	3	2	3	3	3
316400	2	2	3	3	1	0	0	1	0	1	3	3	2	2	2	2	2	2	2	1	0	0	3	1	0	3
316500	2	2	3	3	1	1	0	1	1	1	3	3	2	2	3	3	3	3	3	1	2	3	3	2	1	1
316600	2	2	3	3	1	0	0	1	0	0	3	3	2	2	3	2	0	2	0	0	2	0	0	2	0	1
316700	2	2	3	3	0	1	0	1	0	1	3	3	2	2	1	3	3	2	1	1	2	2	1	2	0	3
316800	2	2	3	3	1	0	0	1	0	0	3	3	2	2	3	3	0	2	0	0	2	1	3	0	0	2
316900	2	2	3	3	0	1	0	1	0	0	3	3	2	2	1	2	1	3	1	0	2	2	3	0	0	3
317000	2	2	3	3	0	1	1	0	1	1	3	3	2	2	3	3	3	3	0	2	2	1	3	1	1	1
317100	2	2	3	3	1	0	0	0	0	0	3	3	2	2	1	2	2	2	3	3	2	2	1	0	0	0
317200	2	2	3	3	0	0	1	1	1	1	3	3	2	2	3	3	3	1	2	1	0	2	3	1	1	3
317300	2	2	3	3	1	0	0	0	0	0	3	3	2	2	0	1	2	2	0	2	2	0	3	2	2	1
317400	2	2	3	3	1	0	0	0	1	0	3	3	2	2	3	2	3	3	3	1	2	0	3	2	3	1
317500	2	2	3	3	1	0	0	0	0	1	3	3	2	2	2	3	3	2	2	2	2	2	2	3	3	2
317600	2	2	3	3	0	1	1	0	0	0	3	3	2	2	1	0	3	2	1	1	2	0	0	0	0	0
317700	2	2	3	3	1	0	0	1	0	1	3	3	2	2	2	1	2	1	3	0	2	1	3	0	0	1
317800	2	2	3	3	1	1	1	0	0	1	3	3	2	2	1	2	2	1	1	1	0	3	3	0	0	0
317900	2	2	3	3	1	1	0	0	0	1	3	3	2	2	2	2	3	1	1	2	2	3	2	3	3	1
318000	2	2	3	3	1	1	0	0	0	1	3	3	2	2	0	2	3	3	2	0	2	2	0	0	0	0
318100	2	2	3	3	1	1	1	1	0	1	3	3	2	2	3	3	2	2	2	1	2	2	1	3	2	0
318200	2	2	3	3	0	0	0	0	0	0	3	3	2	2	3	0	0	2	2	2	2	3	1	1	1	1
318300	2	2	3	3	1	1	0	0	1	0	3	3	2	2	3	2	3	2	1	0	0	0	2	3	1	1
318400	2	2	3	3	1	1	1	0	1	0	3	3	2	2	3	3	3	1	2	0	2	3	3	0	2	0
318500	2	2	3	3	1	1	1	1	1	1	3	3	2	2	1	2	2	1	1	1	2	3	3	1	1	3
318600	2	2	3	3	0	1	0	1	1	0	3	3	2	2	2	3	2	3	0	3	2	3	3	3	1	1
318700	2	2	3	3	1	0	1	0	0	0	3	3	2	2	3	1	1	0	3	1	2	2	3	0	0	0
318800	2	2	3	3	0	1	1	0	0	1	3	3	2	2	3	2	1	1	1	3	2	2	3	1	0	0
318900	2	2	3	3	1	1	1	1	1	0	3	3	2	2	0	3	2	0	0	1	2	2	3	0	2	1
319000	2	2	3	3	0	0	1	1	1	0	3	3	2	2	2	1	2	3	3	3	2	0	0	0	0	2
319100	2	2	3	3	1	0	1	1	0	0	3	3	2	2	1	0	3	1	3	1	2	2	3	1	3	1
319200	2	2	3	3	0	0	0	0	1	0	3	3	2	2	3	2	3	3	0	0	2	2	0	2	1	0
319300	2	2	3	3	0	0	0	1	0	0	3	3	2	2	2	3	2	0	0	0	2	3	3	0	0	0
319400	2	2	3	3	1	1	0	1	0	0	3	3	2	2	3	1	2	1	1	3	2	2	2	0	0	2
319500	2	2	3	3	0	0	1	1	0	1	3	3	2	2	0	2	2	3	1	1	0	0	1	1	3	1
319600	2	2	3	3	1	0	0	0	0	0	3	3	2	2	2	2	3	2	2	2	2	3	1	0	0	0
319700	2	2	3	3	0	1	0	1	0	1	3	3	2	2	1	3	2	1	1	3	2	2	1	1	1	1
319800	2	2	3	3	0	1	0	1	1	0	3	3	2	2	2	3	2	0	2	0	2	2	3	0	1	3
319900	2	2	3	3	1	0	0	1	1	0	3	3	2	2	0	2	2	1	3	0	0	2	2	2	2	0
320000	2	2	3	3	1	0	0	1	0	1	3	3	2	2	3	1	1	1	0	1	2	2	1	1	1	1
320100	2	2	3	3	1	1	1	1	0	0	3	3	2	2	2	1	3	3	3	1	3	3	1	2	1	1
320200	2	2	3	3	0	0	0	0	1	1	3	3	2	2	0	2	0	2	2	2	2	3	3	1	3	1
320300	2	2	3	3	0	1	0	1	1	1	3	3	2	2	2	3	3	0	0	3	2	2	3	1	1	1
320400	2	2	3	3	0	1	1	0	0	0	3	3	2	2	0	2	3	2	2	0	2	3	3	2	2	0
320500	2	2	3	3	1	0	0	0	1	0	3	3	2	2	1	3	2	1	1	1	2	2	3	2	3	2
320600	2	2	3	3	1	0	0	0	1	1	3	3	2	2	2	2	3	2	3	3	2	2	3	3	1	1
320700	2	2	3	3	0	0	0	0	1	0	3	3	2	2	3	2	3	0	0	0	1	1	3	0	2	0
320800	2	2	3	3	1	1	1	0	0	0	3	3	2	2	2	2	0	1	1	1	2	1	3	2	0	0
320900	2	2	3	3	0	1	0	0	1	1	3	3	2	2	3	3	0	2	2	0	2	2	2	1	2	0
321000	2	2	3	3	0	1	0	1	1	1	3	3	2	2	3	3	3	0	2	0	2	2	3	1	1	3
321100	2	2	3	3	0	1	1	0	0	0	3	3	2	2	3	2	3	3	2	1	0	1	3	0	3	0
321200	2	2	3	3	0	0	1	0	1	0	3	3	2	2	3	3	3	0	0	0	2	3	0	2	3	2
321300	2	2	3	3	0	0	0	1	0	0	3	3	2	2	3	1	2	1	0	0	2	3	1	3	0	3
321400	2	2	3	3	1	1	1	1	1	0	3	3	2	2	2	0	0	1	1	3	0	3	1	1	3	3
321500	2	2	3	3	1	1	0	0	0	0	3	3	2	2	2	2	2	2	1	0	2	3	0	0	0	0
321600	2	2	3	3	1	0	0	0	1	0	3	3	2	2	2	2	3	3	0	0	2	2	2	2	3	2
321700	2	2	3	3	0	1	1	1	0	0	3	3	2	2	2	2	2	0	1	1	2	3	3	2	2	2
321800	2	2	3	3	0	0	1	1	1	0	3	3	2	2	2	2	2	2	3	2	2	1	1	2	3	3
321900	2	2	3	3	0	1	1	1	1	1	3	3	2	2	3	2	2	2	2	1	2	3	1	3	1	1
322000	2	2	3	3	1	1	1	0	1	0	3	3	2	2	3	3	3	2	1	3	2	3	3	0	2	0
322100	2	2	3	3	1	1	1	1	0	1	3	3	2	2	1	3	3	1	1	3	0	0	2	0	2	2
322200	2	2	3	3	1	1	0	0	0	0	3	3	2	2	0	0	2	1	1	0	2	2	2	0	0	0
322300	2	2	3	3	1	1	1	1	0	1	3	3	2	2	3	1	1	3	1	1	2	0	2	2	3	1
322400	2	2	3	3	1	0	1	0	1	1	3	3	2	2	2	3	2	0	0	0	2	3	3	1	1	0
322500	2	2	3	3	0	0	0	1	1	1	3	3	2	2	2	2	2	0	0	0	2	2	3	3	2	3
322600	2	2	3	3	1	1	1	0	0	1	3	3	2	2	3	1	3	1	1	0	0	2	3	1	3	3
322700	2	2	3	3	1	0	1	0	0	1	3	3	2	2	1	3	1	1	0	0	2	3	1	0	0	3
322800	2	2	3	3	0	0	0	1	1	0	3	3	2	2	3	0	3	2	0	0	3	3	3	2	1	1
322900	2	2	3	3	1	1	1	0	0	1	3	3	2	2	1	2	3	1	0	0	2	2	0	0	0	0
323000	2	2	3	3	0	0	1	0	0	0	3	3	2	2	3	0	3	3	0	0	2	1	1	3	2	2
323100	2	2	3	3	0	1	0	1	1	0	3	3	2	2	1	3	3	2	2	3	2	2	3	1	2	0
323200	2	2	3	3	0	0	1	1	0	0	3	3	2	2	3	0	3	0	0	2	2	2	1	0	0	0
323300	2	2	3	3	0	0	1	1	1	1	3	3	2	2	2	2	2	0	0	1	3	3	0	1	1	1
323400	2	2	3	3	1	0	1	1	0	1	3	3	2	2	3	3	1	1	0	2	2	1	1	3	3	0
323500	2	2	3	3	0	0	1	0	1	1	3	3	2	2	2	0	0	0	0	3	2	1	3	3	3	0
323600	2	2	3	3	1	1	0	0	1	1	3	3	2	2	3	3	0	1	1	3	2	0	2	1	1	2
323700	2	2	3	3	0	1	0	0	1	1	3	3	2	2	0	3	3	2	3	3	2	3	2	1	2	2
323800	2	2	3	3	0	1	1	0	1	0	3	3	2	2	2	2	1	0	3	1	2	3	1	0	0	3
323900	2	2	3	3	0	0	1	1	1	0	3	3	2	2	2	3	2	0	0	2	2	2	1	2	3	1
324000	2	2	3	3	1	0	1	0	1	1	3	3	2	2	2	1	3	2	3	2	2	2	2	1	1	1
324100	2	2	3	3	1	0	1	0	1	1	3	3	2	2	3	0	2	0	0	1	1	1	3	1	1	0
324200	2	2	3	3	1	1	1	1	0	1	3	3	2	2	2	2	1	1	1	3	2	1	3	2	0	2
324300	2	2	3	3	1	0	0	0	0	0	3	3	2	2	3	0	2	0	0	1	2	1	0	0	0	0
324400	2	2	3	3	1	1	0	0	0	0	3	3	2	2	3	0	2	3	3	0	2	0	0	0	0	0
324500	2	2	3	3	0	1	1	1	1	1	3	3	2	2	2	1	3	1	1	1	2	3	1	3	1	1
324600	2	2	3	3	0	0	0	0	1	0	3	3	2	2	3	2	2	0	0	2	0	3	2	1	1	1
324700	2	2	3	3	0	0	0	0	0	0	3	3	2	2	3	3	2	3	0	0	3	3	2	0	0	0
324800	2	2	3	3	1	0	1	1	0	0	3	3	2	2	1	0	3	2	2	3	2	0	0	0	2	3
324900	2	2	3	3	1	0	1	0	1	0	3	3	2	2	3	3	3	3	1	1	2	2	2	0	0	1
325000	2	2	3	3	0	0	1	0	0	0	3	3	2	2	2	3	3	0	0	0	2	0	0	0	0	0
325100	2	2	3	3	1	0	0	0	0	1	3	3	2	2	2	2	2	3	0	0	2	3	3	1	1	0
325200	2	2	3	3	1	1	0	1	1	1	3	3	2	2	2	3	2	1	3	0	0	2	3	0	1	3
325300	2	2	3	3	1	0	0	1	0	1	3	3	2	2	2	2	2	0	1	0	2	2	2	0	3	0
325400	2	2	3	3	1	1	1	0	1	1	3	3	2	2	3	2	1	1	1	3	2	3	3	2	0	0
325500	2	2	3	3	0	1	0	1	1	1	3	3	2	2	0	1	0	0	3	0	3	1	1	3	1	2
325600	2	2	3	3	1	0	1	1	1	1	3	3	2	2	2	1	3	1	3	1	2	1	1	1	3	3
325700	2	2	3	3	0	1	0	1	1	0	3	3	2	2	0	2	3	1	3	3	2	0	2	0	0	1
325800	2	2	3	3	0	1	1	1	0	1	3	3	2	2	3	0	2	0	3	3	3	3	3	1	2	1
325900	2	2	3	3	0	1	1	0	1	1	3	3	2	2	2	0	1	0	0	1	2	2	0	0	0	0
326000	2	2	3	3	0	0	0	0	0	0	3	3	2	2	2	0	3	0	2	0	2	0	0	0	0	1
326100	2	2	3	3	0	1	1	0	0	0	3	3	2	2	1	2	1	3	1	1	3	3	2	1	3	1
326200	2	2	3	3	0	0	1	1	1	0	3	3	2	2	2	2	0	2	3	1	2	3	3	1	3	1
326300	2	2	3	3	0	0	0	1	0	1	3	3	2	2	0	0	1	0	2	3	2	2	1	1	1	3
326400	2	2	3	3	0	0	0	1	0	1	3	3	2	2	1	2	3	3	3	0	2	3	3	3	2	3
326500	2	2	3	3	1	0	0	0	0	1	3	3	2	2	1	2	1	3	0	0	2	2	2	1	0	0
326600	2	2	3	3	0	0	0	1	1	0	3	3	2	2	3	3	0	0	0	2	2	2	1	1	2	3
326700	2	2	3	3	1	0	0	1	0	0	3	3	2	2	2	1	2	1	1	3	0	0	3	1	1	1
326800	2	2	3	3	1	0	0	1	0	0	3	3	2	2	3	3	2	1	1	0	2	2	2	3	3	0
326900	2	2	3	3	1	1	1	1	1	1	3	3	2	2	2	1	1	1	3	1	2	0	1	1	3	1
327000	2	2	3	3	0	0	0	1	1	1	3	3	2	2	0	2	0	0	3	3	1	3	3	3	1	1
327100	2	2	3	3	1	1	0	1	1	1	3	3	2	2	2	2	2	2	1	0	2	3	1	1	3	0
327200	2	2	3	3	1	1	0	0	0	1	3	3	2	2	2	2	2	0	0	0	2	3	2	2	3	0
327300	2	2	3	3	0	0	1	0	0	1	3	3	2	2	2	2	2	2	0	0	2	3	2	2	2	3
327400	2	2	3	3	0	0	0	1	0	1	3	3	2	2	0	1	2	0	0	0	2	2	0	0	0	0
327500	2	2	3	3	0	0	0	0	0	0	3	3	2	2	1	2	2	2	2	0	3	0	2	0	2	0
327600	2	2	3	3	1	1	0	0	1	1	3	3	2	2	2	2	0	3	0	0	2	2	0	3	1	0
327700	2	2	3	3	0	1	0	0	0	1	3	3	2	2	3	3	2	0	0	0	0	1	2	3	3	3
327800	2	2	3	3	1	1	0	1	1	1	3	3	2	2	2	2	3	1	2	2	0	3	1	1	1	1
327900	2	2	3	3	1	1	1	0	1	0	3	3	2	2	2	2	3	3	1	1	2	3	2	2	1	2
328000	2	2	3	3	1	1	0	1	1	1	3	3	2	2	3	2	3	3	3	2	2	3	3	1	3	1
328100	2	2	3	3	1	0	0	1	1	0	3	3	2	2	2	1	2	2	0	0	2	3	0	2	2	1
328200	2	2	3	3	1	0	0	1	1	1	3	3	2	2	2	2	3	0	2	2	2	1	1	1	1	1
328300	2	2	3	3	1	0	1	1	0	1	3	3	2	2	2	0	2	1	2	0	2	1	1	0	0	1
328400	2	2	3	3	1	1	0	0	1	0	3	3	2	2	2	3	2	1	1	3	3	1	1	0	0	3
328500	2	2	3	3	1	1	1	0	1	1	3	3	2	2	1	2	1	2	1	2	2	3	2	3	3	1
328600	2	2	3	3	1	0	1	1	0	1	3	3	2	2	3	3	2	1	0	1	2	2	3	1	3	3
328700	2	2	3	3	1	0	1	0	1	0	3	3	2	2	1	3	1	1	1	3	2	2	0	1	3	1
328800	2	2	3	3	1	0	0	0	1	0	3	3	2	2	0	2	2	0	0	0	2	3	2	0	2	1
328900	2	2	3	3	0	1	0	0	1	0	3	3	2	2	3	3	1	3	3	3	2	3	0	0	0	0
329000	2	2	3	3	0	1	1	1	1	0	3	3	2	2	3	0	3	0	3	3	2	1	3	2	2	1
329100	2	2	3	3	1	0	1	1	0	0	3	3	2	2	1	2	2	1	1	3	2	3	3	0	0	2
329200	2	2	3	3	0	0	0	0	1	1	3	3	2	2	3	2	1	0	3	0	2	3	1	1	1	2
329300	2	2	3	3	1	1	1	1	0	1	3	3	2	2	3	2	3	1	1	1	3	3	3	3	3	1
329400	2	2	3	3	1	0	1	1	0	1	3	3	2	2	0	2	2	3	1	3	2	2	3	3	2	3
329500	2	2	3	3	0	1	1	1	1	0	3	3	2	2	2	0	3	0	0	0	2	2	3	0	1	1
329600	2	2	3	3	0	0	1	1	0	1	3	3	2	2	2	3	2	3	0	2	2	2	2	1	1	1
329700	2	2	3	3	0	0	0	0	1	1	3	3	2	2	3	2	2	2	0	0	2	1	3	2	2	0
329800	2	2	3	3	0	0	0	0	0	0	3	3	2	2	0	0	3	0	2	2	2	0	3	2	2	3
329900	2	2	3	3	1	0	0	0	1	1	3	3	2	2	1	1	3	2	2	0	2	1	1	1	1	2
330000	2	2	3	3	1	0	0	0	1	1	3	3	2	2	0	3	0	2	0	0	2	2	3	1	1	0
330100	2	2	3	3	0	0	0	1	1	1	3	3	2	2	3	2	1	2	0	0	2	1	3	1	3	1
330200	2	2	3	3	0	0	0	0	1	0	3	3	2	2	0	2	2	0	0	0	2	1	1	3	2	0
330300	2	2	3	3	1	1	1	1	0	1	3	3	2	2	3	2	3	2	2	1	2	2	0	2	0	1
330400	2	2	3	3	0	0	0	0	1	1	3	3	2	2	0	3	0	0	0	0	2	3	0	1	1	2
330500	2	2	3	3	0	1	1	1	0	0	3	3	2	2	3	3	1	1	1	1	2	3	2	0	2	2
330600	2	2	3	3	1	1	1	0	1	1	3	3	2	2	3	2	2	0	1	1	2	0	3	3	1	3
330700	2	2	3	3	0	1	1	1	1	1	3	3	2	2	2	1	2	1	3	3	0	2	3	1	1	2
330800	2	2	3	3	1	0	1	0	0	1	3	3	2	2	3	2	1	1	3	3	2	3	1	2	0	0
330900	2	2	3	3	0	1	1	0	1	1	3	3	2	2	0	2	2	0	1	1	2	0	1	1	1	3
331000	2	2	3	3	1	1	1	0	0	0	3	3	2	2	3	1	3	1	0	0	2	1	0	0	0	0
331100	2	2	3	3	0	0	0	1	0	0	3	3	2	2	3	2	1	3	0	2	2	2	3	0	0	1
331200	2	2	3	3	1	0	0	1	1	1	3	3	2	2	1	1	1	1	0	2	2	2	2	2	1	1
331300	2	2	3	3	0	1	1	1	1	1	3	3	2	2	0	1	1	0	1	3	2	2	2	1	3	3
331400	2	2	3	3	1	1	1	1	1	1	3	3	2	2	3	0	3	3	1	0	3	2	2	1	1	1
331500	2	2	3	3	1	0	1	0	1	1	3	3	2	2	2	3	2	2	0	2	2	3	0	1	1	2
331600	2	2	3	3	0	0	0	0	0	1	3	3	2	2	2	1	1	3	0	0	0	0	1	1	1	1
331700	2	2	3	3	1	0	0	0	0	0	3	3	2	2	0	3	3	2	0	0	2	3	0	0	0	0
331800	2	2	3	3	1	1	0	1	1	1	3	3	2	2	3	3	0	0	1	3	2	2	3	1	1	1
331900	2	2	3	3	1	0	0	1	1	0	3	3	2	2	3	2	0	3	2	2	2	0	2	2	3	1
332000	2	2	3	3	1	0	1	1	1	0	3	3	2	2	3	1	0	1	0	2	2	2	2	1	1	3
332100	2	2	3	3	1	0	0	0	1	0	3	3	2	2	3	3	3	1	1	3	2	0	1	0	0	0
332200	2	2	3	3	0	0	1	0	1	0	3	3	2	2	2	3	2	3	2	1	2	3	2	3	3	1
332300	2	2	3	3	1	0	1	1	1	0	3	3	2	2	1	3	2	3	0	1	2	1	0	0	2	2
332400	2	2	3	3	1	0	0	1	0	0	3	3	2	2	2	3	3	0	0	3	2	3	2	2	3	1
332500	2	2	3	3	1	0	1	0	0	0	3	3	2	2	2	1	3	1	0	0	2	1	0	0	1	0
332600	2	2	3	3	1	0	0	1	1	1	3	3	2	2	0	0	0	2	2	3	2	3	0	0	3	2
332700	2	2	3	3	1	1	1	1	0	0	3	3	2	2	2	1	0	2	3	3	2	0	0	2	0	3
332800	2	2	3	3	1	0	0	0	1	1	3	3	2	2	1	3	2	0	0	0	0	1	0	2	0	3
332900	2	2	3	3	0	0	0	0	0	1	3	3	2	2	2	3	2	0	0	0	2	2	3	0	0	0
333000	2	2	3	3	0	0	1	0	0	0	3	3	2	2	3	0	2	0	0	0	3	2	2	0	0	0
333100	2	2	3	3	1	0	1	0	1	0	3	3	2	2	0	0	0	1	2	1	3	2	0	0	1	1
333200	2	2	3	3	1	1	0	1	0	0	3	3	2	2	3	2	2	0	3	0	2	2	2	1	2	2
333300	2	2	3	3	0	1	0	1	1	0	3	3	2	2	3	2	1	3	1	2	1	2	3	0	1	3
333400	2	2	3	3	0	0	0	1	0	1	3	3	2	2	3	3	3	1	3	0	3	3	3	3	1	2
333500	2	2	3	3	1	1	1	1	0	1	3	3	2	2	3	1	2	0	2	1	3	3	2	1	1	1
333600	2	2	3	3	0	1	1	1	0	0	3	3	2	2	3	1	3	1	1	3	2	2	2	3	3	1
333700	2	2	3	3	0	1	1	0	1	1	3	3	2	2	3	3	2	3	3	0	2	3	1	1	1	0
333800	2	2	3	3	0	1	1	0	0	1	3	3	2	2	2	3	0	0	1	1	2	3	3	1	1	1
333900	2	2	3	3	0	0	1	0	1	0	3	3	2	2	2	3	2	0	2	1	2	3	3	1	3	3
334000	2	2	3	3	0	0	0	1	1	1	3	3	2	2	2	2	2	3	0	2	3	1	1	1	1	3
334100	2	2	3	3	0	1	0	0	1	0	3	3	2	2	2	0	1	2	2	1	2	2	0	0	2	3
334200	2	2	3	3	0	1	0	1	0	0	3	3	2	2	1	1	3	0	0	2	2	1	1	1	1	2
334300	2	2	3	3	0	0	0	0	0	1	3	3	2	2	3	3	1	0	0	0	2	2	3	1	0	0
334400	2	2	3	3	1	0	1	1	0	1	3	3	2	2	3	0	2	0	1	1	3	3	3	3	3	1
334500	2	2	3	3	0	1	1	0	0	0	3	3	2	2	2	3	0	0	0	0	1	1	1	2	3	0
334600	2	2	3	3	0	1	1	0	1	1	3	3	2	2	2	1	2	0	0	0	2	0	1	3	2	0
334700	2	2	3	3	0	0	0	0	0	0	3	3	2	2	3	2	3	1	0	0	2	1	0	0	3	0
334800	2	2	3	3	0	0	0	1	0	0	3	3	2	2	0	2	3	1	0	2	1	3	3	0	2	2
334900	2	2	3	3	0	1	1	0	1	0	3	3	2	2	2	0	0	0	0	3	2	3	0	0	3	0
335000	2	2	3	3	0	1	0	0	0	0	3	3	2	2	3	3	3	1	1	3	2	0	0	0	0	0
335100	2	2	3	3	0	0	0	0	1	1	3	3	2	2	1	1	2	1	2	2	2	3	3	0	3	3
335200	2	2	3	3	0	1	1	0	1	0	3	3	2	2	3	3	3	3	1	2	2	3	2	2	3	0
335300	2	2	3	3	1	1	0	1	1	1	3	3	2	2	1	3	3	2	2	0	2	1	1	1	2	0
335400	2	2	3	3	0	0	0	1	1	0	3	3	2	2	3	0	2	0	0	0	2	3	0	0	3	0
335500	2	2	3	3	1	0	0	0	1	1	3	3	2	2	1	3	3	1	0	0	3	3	1	2	1	2
335600	2	2	3	3	0	0	0	1	1	1	3	3	2	2	0	0	3	0	0	1	2	2	0	2	1	2
335700	2	2	3	3	1	1	1	1	1	1	3	3	2	2	0	1	2	2	2	3	2	1	3	1	1	1
335800	2	2	3	3	1	0	0	0	0	0	3	3	2	2	1	2	3	3	3	0	2	3	3	2	0	0
335900	2	2	3	3	1	0	1	0	0	1	3	3	2	2	2	3	2	3	1	0	2	0	1	1	0	1
336000	2	2	3	3	1	0	0	0	1	0	3	3	2	2	1	3	2	1	1	1	2	1	0	1	1	1
336100	2	2	3	3	1	1	1	0	1	0	3	3	2	2	1	3	2	2	0	2	2	3	3	1	0	1
336200	2	2	3	3	0	0	1	1	1	1	3	3	2	2	0	0	2	0	0	0	2	2	3	2	1	1
336300	2	2	3	3	0	1	0	1	0	0	3	3	2	2	3	3	2	0	1	0	0	2	3	3	3	0
336400	2	2	3	3	1	0	1	1	1	1	3	3	2	2	3	3	2	3	3	3	2	3	1	1	2	3
336500	2	2	3	3	1	0	1	0	0	1	3	3	2	2	2	1	3	3	3	0	2	3	3	3	3	0
336600	2	2	3	3	1	1	1	0	1	0	3	3	2	2	2	2	2	3	1	2	2	3	0	0	2	3
336700	2	2	3	3	0	1	1	0	1	0	3	3	2	2	2	3	2	3	0	2	0	2	2	0	0	2
336800	2	2	3	3	0	1	1	0	1	0	3	3	2	2	2	3	2	3	3	3	2	3	3	3	0	3
336900	2	2	3	3	1	1	0	0	1	0	3	3	2	2	3	3	0	1	2	1	2	2	2	0	2	1
337000	2	2	3	3	0	0	0	1	0	1	3	3	2	2	3	3	1	0	0	0	2	2	0	0	1	0
337100	2	2	3	3	1	1	0	0	0	0	3	3	2	2	3	0	0	1	3	2	3	3	2	0	0	0
337200	2	2	3	3	1	1	0	1	0	1	3	3	2	2	0	2	0	2	1	1	2	3	0	1	0	1
337300	2	2	3	3	0	1	0	0	0	1	3	3	2	2	3	2	3	3	1	0	2	3	1	3	2	2
337400	2	2	3	3	0	1	0	0	0	1	3	3	2	2	3	2	1	2	3	3	0	1	1	1	2	3
337500	2	2	3	3	0	0	1	1	1	1	3	3	2	2	3	2	2	2	2	3	0	2	1	0	0	2
337600	2	2	3	3	0	0	0	1	1	0	3	3	2	2	2	2	2	0	0	0	2	3	3	1	1	0
337700	2	2	3	3	1	1	1	1	1	0	3	3	2	2	3	3	2	1	1	1	1	1	3	1	1	1
337800	2	2	3	3	1	0	1	1	0	1	3	3	2	2	2	2	2	1	3	2	2	1	3	1	1	1
337900	2	2	3	3	1	0	0	1	1	1	3	3	2	2	1	1	1	2	2	0	2	1	1	1	1	1
338000	2	2	3	3	1	0	1	1	1	0	3	3	2	2	3	2	1	1	1	1	2	2	0	0	3	3
338100	2	2	3	3	1	1	0	0	1	1	3	3	2	2	3	2	1	1	1	0	3	2	3	0	0	0
338200	2	2	3	3	1	0	1	1	1	1	3	3	2	2	2	2	3	3	2	1	2	2	1	1	1	1
338300	2	2	3	3	0	0	1	0	0	1	3	3	2	2	3	1	1	2	2	1	2	2	1	0	0	0
338400	2	2	3	3	0	1	0	1	0	1	3	3	2	2	3	3	1	3	3	0	2	3	0	0	0	0
338500	2	2	3	3	1	1	1	1	1	0	3	3	2	2	1	2	2	3	3	1	2	1	3	0	1	3
338600	2	2	3	3	0	1	0	0	0	1	3	3	2	2	2	0	0	0	3	0	2	3	3	1	2	0
338700	2	2	3	3	0	0	0	0	0	0	3	3	2	2	3	2	1	1	0	0	2	2	2	2	0	0
338800	2	2	3	3	0	1	0	0	0	1	3	3	2	2	3	2	3	2	2	1	2	2	2	2	3	2
338900	2	2	3	3	0	0	0	1	0	0	3	3	2	2	3	0	3	0	3	0	2	3	3	3	2	3
339000	2	2	3	3	0	0	1	0	1	0	3	3	2	2	1	0	0	3	0	3	2	0	2	2	0	3
339100	2	2	3	3	0	1	1	1	0	0	3	3	2	2	3	0	1	0	1	1	2	2	2	2	1	3
339200	2	2	3	3	1	1	1	1	0	1	3	3	2	2	3	2	3	3	3	2	2	2	0	0	0	0
339300	2	2	3	3	0	0	0	1	1	0	3	3	2	2	2	2	3	2	0	0	2	3	2	0	1	1
339400	2	2	3	3	0	1	1	0	0	1	3	3	2	2	0	3	3	1	1	1	2	1	1	1	1	1
339500	2	2	3	3	1	0	1	0	0	0	3	3	2	2	2	0	3	1	2	3	2	2	0	1	0	0
339600	2	2	3	3	1	0	0	1	1	0	3	3	2	2	2	2	2	3	0	0	2	1	3	1	3	0
339700	2	2	3	3	0	0	0	1	0	0	3	3	2	2	2	2	2	0	0	3	0	3	1	0	1	0
339800	2	2	3	3	0	1	0	0	0	1	3	3	2	2	2	2	2	2	1	0	2	2	1	1	0	0
339900	2	2	3	3	0	0	0	0	1	1	3	3	2	2	3	2	2	0	0	0	2	2	2	0	2	0
340000	2	2	3	3	0	0	1	1	1	0	3	3	2	2	3	2	3	0	0	1	2	3	2	2	3	1
340100	2	2	3	3	1	0	1	1	1	1	3	3	2	2	1	1	3	1	1	1	2	2	1	3	3	1
340200	2	2	3	3	1	0	0	0	0	0	3	3	2	2	2	2	0	3	1	0	2	2	3	0	0	2
340300	2	2	3	3	1	0	1	1	0	0	3	3	2	2	3	1	3	1	2	3	0	0	2	2	3	1
340400	2	2	3	3	1	0	0	0	0	1	3	3	2	2	2	3	2	3	0	0	2	3	2	1	0	0
340500	2	2	3	3	0	1	0	0	1	0	3	3	2	2	3	3	3	0	2	2	2	2	3	0	2	2
340600	2	2	3	3	0	0	1	1	1	1	3	3	2	2	0	3	2	0	0	1	2	0	0	2	3	1
340700	2	2	3	3	1	1	1	1	1	1	3	3	2	2	3	3	3	1	1	1	2	2	1	0	0	2
340800	2	2	3	3	1	1	0	0	0	0	3	3	2	2	2	3	2	0	0	0	3	1	1	1	2	0
340900	2	2	3	3	1	0	0	1	1	1	3	3	2	2	2	1	3	1	1	3	2	0	3	1	3	1
341000	2	2	3	3	1	0	1	1	1	0	3	3	2	2	0	3	2	0	0	1	3	1	1	1	1	1
341100	2	2	3	3	1	0	0	1	1	0	3	3	2	2	1	2	3	1	0	3	2	3	1	2	1	1
341200	2	2	3	3	0	0	0	1	0	0	3	3	2	2	2	3	3	2	0	0	2	0	3	1	1	1
341300	2	2	3	3	1	1	1	1	0	0	3	3	2	2	2	2	3	2	2	1	1	1	2	0	2	1
341400	2	2	3	3	0	1	1	0	0	0	3	3	2	2	2	2	2	0	2	2	0	3	2	2	0	2
341500	2	2	3	3	1	0	1	0	0	1	3	3	2	2	3	2	3	3	1	2	3	2	1	3	0	0
341600	2	2	3	3	0	0	1	1	1	1	3	3	2	2	2	2	2	0	0	1	2	2	1	1	1	2
341700	2	2	3	3	1	1	1	1	0	1	3	3	2	2	3	3	1	3	1	1	2	3	3	3	2	1
341800	2	2	3	3	0	1	1	1	1	1	3	3	2	2	3	3	2	3	1	1	2	2	3	1	1	1
341900	2	2	3	3	1	0	1	1	0	0	3	3	2	2	3	1	2	1	1	3	0	3	3	0	0	0
342000	2	2	3	3	0	0	1	1	0	1	3	3	2	2	0	3	1	2	1	1	1	1	1	2	0	1
342100	2	2	3	3	1	0	0	1	1	1	3	3	2	2	0	2	2	3	3	0	2	3	1	1	1	2
342200	2	2	3	3	1	0	0	0	1	1	3	3	2	2	0	2	2	0	0	0	2	2	3	1	1	0
342300	2	2	3	3	0	1	1	0	1	0	3	3	2	2	0	0	0	0	2	1	2	3	3	0	1	2
342400	2	2	3	3	1	1	0	1	0	0	3	3	2	2	2	2	3	1	1	1	3	3	0	0	0	1
342500	2	2	3	3	0	0	0	1	1	1	3	3	2	2	3	2	2	3	2	0	2	3	3	0	3	3
342600	2	2	3	3	0	1	0	0	0	0	3	3	2	2	2	0	2	0	2	1	0	1	0	0	0	2
342700	2	2	3	3	1	0	0	1	1	0	3	3	2	2	3	0	3	3	2	0	2	1	3	3	1	2
342800	2	2	3	3	1	0	1	1	0	0	3	3	2	2	3	2	3	0	3	1	2	2	1	3	2	2
342900	2	2	3	3	0	0	0	0	1	0	3	3	2	2	3	2	3	0	2	0	2	2	0	3	3	3
343000	2	2	3	3	1	0	1	1	0	1	3	3	2	2	3	2	0	1	2	1	2	3	3	2	1	1
343100	2	2	3	3	0	0	0	0	0	0	3	3	2	2	3	3	2	0	0	0	2	1	2	0	0	0
343200	2	2	3	3	1	1	1	0	1	0	3	3	2	2	0	0	2	3	3	1	2	2	0	0	3	2
343300	2	2	3	3	0	0	0	0	0	1	3	3	2	2	3	3	3	0	0	0	2	1	0	3	0	0
343400	2	2	3	3	1	1	1	0	0	1	3	3	2	2	0	1	0	3	2	1	0	3	3	2	3	1
343500	2	2	3	3	1	0	1	1	1	1	3	3	2	2	0	3	2	2	2	0	0	2	0	0	0	0
343600	2	2	3	3	1	0	1	1	1	1	3	3	2	2	3	2	3	1	3	3	2	0	1	1	3	3
343700	2	2	3	3	1	1	1	0	0	1	3	3	2	2	3	3	2	1	1	0	2	3	2	3	3	0
343800	2	2	3	3	0	1	0	1	0	0	3	3	2	2	2	1	1	1	1	3	2	2	0	2	1	1
343900	2	2	3	3	1	0	1	0	1	0	3	3	2	2	2	2	0	2	0	2	2	2	1	3	3	3
344000	2	2	3	3	1	0	0	1	1	1	3	3	2	2	3	3	1	1	2	2	2	3	2	3	1	1
344100	2	2	3	3	1	1	1	1	1	0	3	3	2	2	3	2	2	3	1	3	2	2	2	2	0	2
344200	2	2	3	3	1	1	1	0	0	0	3	3	2	2	3	3	3	1	3	3	2	0	3	0	1	3
344300	2	2	3	3	0	1	0	1	1	0	3	3	2	2	3	3	3	3	0	0	2	2	1	0	1	1
344400	2	2	3	3	1	1	0	0	0	1	3	3	2	2	3	2	3	3	3	0	2	2	1	1	0	0
344500	2	2	3	3	0	0	0	0	1	0	3	3	2	2	2	3	3	0	0	0	2	1	1	0	1	0
344600	2	2	3	3	0	1	1	1	1	0	3	3	2	2	3	2	2	3	1	1	3	1	1	3	1	1
344700	2	2	3	3	1	0	0	0	0	0	3	3	2	2	2	2	2	0	2	0	2	2	2	0	0	0
344800	2	2	3	3	1	1	0	0	1	1	3	3	2	2	1	3	2	1	3	2	2	3	2	2	3	2
344900	2	2	3	3	0	1	1	1	0	0	3	3	2	2	3	3	1	3	3	1	2	3	3	0	0	1
345000	2	2	3	3	0	1	1	0	1	1	3	3	2	2	1	3	1	1	1	1	2	0	3	3	0	0
345100	2	2	3	3	1	0	0	1	1	0	3	3	2	2	3	2	2	1	2	0	3	2	3	1	1	1
345200	2	2	3	3	1	1	1	0	1	1	3	3	2	2	2	1	2	1	0	0	1	1	3	1	0	0
345300	2	2	3	3	1	0	1	1	0	0	3	3	2	2	3	3	3	3	2	0	2	3	3	0	0	3
345400	2	2	3	3	0	0	0	0	0	0	3	3	2	2	3	0	0	0	2	2	3	0	2	1	2	0
345500	2	2	3	3	1	0	0	0	1	1	3	3	2	2	3	2	2	0	0	0	2	3	1	1	1	1
345600	2	2	3	3	1	0	0	0	1	1	3	3	2	2	2	1	2	1	0	0	2	3	3	0	0	0
345700	2	2	3	3	1	1	0	1	1	1	3	3	2	2	2	1	1	1	3	3	2	1	3	1	3	1
345800	2	2	3	3	0	0	0	0	1	1	3	3	2	2	1	3	2	0	0	0	2	3	1	3	2	0
345900	2	2	3	3	0	0	1	1	0	0	3	3	2	2	1	3	2	3	3	3	2	1	1	2	0	3
346000	2	2	3	3	0	0	1	1	1	0	3	3	2	2	3	0	2	0	0	1	2	2	2	0	0	1
346100	2	2	3	3	0	1	1	0	1	1	3	3	2	2	3	3	3	3	1	1	2	1	0	3	3	3
346200	2	2	3	3	0	1	0	0	0	0	3	3	2	2	3	0	2	0	1	0	2	3	1	2	3	2
346300	2	2	3	3	0	1	1	0	1	0	3	3	2	2	1	3	2	1	3	3	2	3	3	1	1	2
346400	2	2	3	3	0	0	1	1	1	1	3	3	2	2	1	1	1	3	1	1	0	3	3	2	1	1
346500	2	2	3	3	1	0	0	1	0	1	3	3	2	2	2	3	3	2	1	0	2	2	2	3	2	0
346600	2	2	3	3	1	0	0	0	0	0	3	3	2	2	2	2	2	0	0	3	0	0	1	0	0	2
346700	2	2	3	3	1	0	1	1	0	0	3	3	2	2	2	3	1	1	0	1	3	0	0	2	0	1
346800	2	2	3	3	0	1	1	0	1	1	3	3	2	2	1	2	2	2	1	3	2	1	3	3	1	1
346900	2	2	3	3	1	0	0	0	1	1	3	3	2	2	3	3	3	3	2	0	2	2	2	2	2	0
347000	2	2	3	3	0	0	0	1	1	1	3	3	2	2	0	2	3	0	0	0	3	3	3	2	2	1
347100	2	2	3	3	1	0	1	0	0	1	3	3	2	2	2	0	3	1	1	3	2	0	2	2	0	0
347200	2	2	3	3	1	0	0	0	1	1	3	3	2	2	3	2	0	2	0	0	2	2	3	1	1	1
347300	2	2	3	3	1	0	1	1	1	1	3	3	2	2	3	1	3	3	2	1	2	2	0	1	1	1
347400	2	2	3	3	0	0	1	0	0	1	3	3	2	2	1	0	1	0	0	0	2	1	2	1	3	0
347500	2	2	3	3	1	0	0	0	0	1	3	3	2	2	3	3	3	3	0	0	2	3	3	1	3	3
347600	2	2	3	3	0	0	0	0	1	1	3	3	2	2	2	2	2	0	0	0	2	3	1	1	2	0
347700	2	2	3	3	0	1	1	1	1	1	3	3	2	2	0	3	2	0	0	3	2	3	2	1	1	1
347800	2	2	3	3	1	1	0	0	0	1	3	3	2	2	2	2	2	1	1	1	2	3	2	2	0	0
347900	2	2	3	3	0	0	0	0	0	1	3	3	2	2	1	3	3	0	0	0	2	2	3	3	1	3
348000	2	2	3	3	0	0	0	0	1	1	3	3	2	2	3	0	0	0	0	0	2	1	3	1	0	0
348100	2	2	3	3	0	0	1	1	1	1	3	3	2	2	2	0	2	3	1	1	2	3	3	1	3	1
348200	2	2	3	3	0	0	0	0	0	1	3	3	2	2	0	0	2	0	0	0	2	3	3	3	0	0
348300	2	2	3	3	1	0	0	0	0	0	3	3	2	2	0	1	0	1	2	0	2	2	3	0	0	0
348400	2	2	3	3	0	0	0	0	0	0	3	3	2	2	3	1	2	0	2	2	2	3	1	1	0	2
348500	2	2	3	3	0	0	1	0	1	1	3	3	2	2	0	3	0	0	0	2	2	3	3	3	1	0
348600	2	2	3	3	0	1	0	1	1	0	3	3	2	2	2	3	2	1	1	1	2	2	2	0	1	3
348700	2	2	3	3	0	0	0	0	0	0	3	3	2	2	2	3	2	2	0	0	2	3	1	0	0	2
348800	2	2	3	3	1	1	1	0	1	0	3	3	2	2	2	1	2	1	0	1	2	3	2	1	3	1
348900	2	2	3	3	1	1	0	0	1	1	3	3	2	2	2	3	1	1	2	0	2	2	3	2	3	0
349000	2	2	3	3	0	1	0	1	0	0	3	3	2	2	2	3	3	1	1	1	0	2	1	0	0	0
349100	2	2	3	3	1	1	1	1	0	1	3	3	2	2	1	3	2	3	3	1	2	3	2	2	0	3
349200	2	2	3	3	1	0	0	0	0	1	3	3	2	2	3	0	3	1	0	0	2	1	2	0	2	0
349300	2	2	3	3	1	1	0	1	1	0	3	3	2	2	3	0	0	1	3	2	2	3	3	2	1	1
349400	2	2	3	3	1	0	0	1	0	0	3	3	2	2	3	2	3	0	0	2	2	1	0	0	0	2
349500	2	2	3	3	1	1	1	1	0	0	3	3	2	2	2	3	3	1	1	1	2	3	2	2	0	3
349600	2	2	3	3	1	1	0	1	1	0	3	3	2	2	1	2	2	1	1	0	2	3	3	2	2	3
349700	2	2	3	3	1	1	1	0	1	1	3	3	2	2	3	2	3	3	2	0	2	1	0	2	2	2
349800	2	2	3	3	0	1	1	0	0	1	3	3	2	2	0	3	3	0	0	3	2	2	1	1	3	0
349900	2	2	3	3	1	1	0	1	1	0	3	3	2	2	3	3	1	1	2	3	2	1	3	3	3	3
350000	2	2	3	3	0	0	1	1	0	0	3	3	2	2	3	2	3	0	2	2	2	1	1	0	2	2
350100	2	2	3	3	1	1	1	0	0	0	3	3	2	2	1	2	2	1	2	2	0	0	3	1	3	2
350200	2	2	3	3	0	0	0	1	0	0	3	3	2	2	3	0	2	0	0	3	0	3	1	1	1	1
350300	2	2	3	3	0	0	0	0	1	0	3	3	2	2	2	0	3	0	2	2	2	2	3	2	3	0
350400	2	2	3	3	1	1	1	1	1	1	3	3	2	2	3	3	2	1	1	1	2	3	1	1	1	1
350500	2	2	3	3	1	0	0	0	1	1	3	3	2	2	2	3	2	3	2	0	2	0	2	3	3	0
350600	2	2	3	3	1	0	1	1	1	1	3	3	2	2	2	2	0	3	3	3	2	0	3	1	1	1
350700	2	2	3	3	0	0	0	1	1	1	3	3	2	2	2	2	3	2	0	0	0	2	0	1	1	1
350800	2	2	3	3	1	1	1	0	1	1	3	3	2	2	2	3	1	1	1	1	2	3	3	3	2	2
350900	2	2	3	3	0	1	1	0	1	1	3	3	2	2	0	2	3	0	2	2	2	3	1	1	1	1
351000	2	2	3	3	1	1	0	0	1	1	3	3	2	2	3	3	3	1	1	0	0	0	0	1	1	0
351100	2	2	3	3	1	0	0	0	1	1	3	3	2	2	1	0	1	1	0	0	0	0	2	1	1	0
351200	2	2	3	3	0	0	1	1	1	0	3	3	2	2	2	0	2	2	2	1	2	3	2	0	3	1
351300	2	2	3	3	1	0	0	1	0	0	3	3	2	2	1	3	2	0	0	0	2	2	3	3	2	2
351400	2	2	3	3	0	1	1	1	1	1	3	3	2	2	0	2	2	0	1	3	2	1	3	2	1	1
351500	2	2	3	3	0	0	1	1	1	1	3	3	2	2	3	1	1	0	3	1	2	1	1	1	1	1
351600	2	2	3	3	1	0	0	1	1	1	3	3	2	2	2	0	2	2	0	0	2	3	3	1	0	3
351700	2	2	3	3	0	0	1	0	1	0	3	3	2	2	3	3	3	0	0	1	0	0	3	1	1	2
351800	2	2	3	3	0	0	0	1	1	1	3	3	2	2	1	1	3	2	0	0	3	1	3	3	3	1
351900	2	2	3	3	1	0	1	0	0	1	3	3	2	2	3	0	3	2	0	2	2	2	2	2	2	2
352000	2	2	3	3	1	1	1	1	0	0	3	3	2	2	3	2	2	3	3	1	2	2	3	3	2	3
352100	2	2	3	3	1	0	1	1	1	1	3	3	2	2	3	3	2	3	3	3	2	3	1	3	1	3
352200	2	2	3	3	0	0	0	0	1	1	3	3	2	2	3	2	2	2	0	0	2	1	3	1	1	0
352300	2	2	3	3	1	1	1	0	0	0	3	3	2	2	3	2	2	3	1	3	2	2	3	3	1	3
352400	2	2	3	3	0	1	0	0	0	0	3	3	2	2	2	3	3	0	2	2	2	0	2	0	0	0
352500	2	2	3	3	0	1	0	1	0	0	3	3	2	2	2	3	3	1	2	3	2	1	1	3	2	3
352600	2	2	3	3	0	0	1	0	0	1	3	3	2	2	3	2	2	2	0	0	2	2	3	0	0	0
352700	2	2	3	3	1	0	1	1	0	0	3	3	2	2	3	3	3	0	0	1	2	3	3	0	0	3
352800	2	2	3	3	0	1	0	1	1	0	3	3	2	2	3	3	3	2	0	0	2	1	1	1	3	3
352900	2	2	3	3	1	1	1	0	1	0	3	3	2	2	2	2	1	1	1	1	0	3	3	1	1	1
353000	2	2	3	3	1	0	1	0	1	0	3	3	2	2	2	0	3	0	0	2	2	2	3	2	2	2
353100	2	2	3	3	0	0	0	1	0	0	3	3	2	2	3	3	3	0	0	0	2	1	1	0	0	0
353200	2	2	3	3	0	0	1	1	1	1	3	3	2	2	3	0	0	0	3	3	2	3	1	3	1	3
353300	2	2	3	3	0	0	1	0	1	1	3	3	2	2	2	1	3	1	3	2	2	0	2	0	0	0
353400	2	2	3	3	0	0	1	0	1	1	3	3	2	2	3	2	3	0	0	2	2	3	3	1	3	0
353500	2	2	3	3	1	1	1	0	0	1	3	3	2	2	2	2	2	1	1	1	2	2	2	1	0	0
353600	2	2	3	3	0	1	1	0	0	0	3	3	2	2	3	2	2	2	1	3	2	3	1	0	0	0
353700	2	2	3	3	1	1	0	1	1	1	3	3	2	2	2	3	3	3	1	3	2	2	1	1	2	3
353800	2	2	3	3	0	0	0	1	1	0	3	3	2	2	2	3	2	3	0	2	2	2	1	0	0	1
353900	2	2	3	3	0	1	0	1	1	1	3	3	2	2	2	0	2	1	2	0	3	3	3	3	2	1
354000	2	2	3	3	0	0	1	0	0	0	3	3	2	2	0	0	3	2	2	1	2	0	0	0	0	0
354100	2	2	3	3	1	0	0	1	1	1	3	3	2	2	2	2	2	0	0	3	2	1	2	3	3	3
354200	2	2	3	3	1	1	0	1	0	0	3	3	2	2	3	3	2	2	3	2	2	2	3	1	1	2
354300	2	2	3	3	1	1	1	1	0	1	3	3	2	2	3	3	1	1	3	1	3	2	1	3	3	1
354400	2	2	3	3	1	0	0	0	1	1	3	3	2	2	3	3	3	1	2	2	2	2	3	1	3	0
354500	2	2	3	3	1	1	0	1	0	1	3	3	2	2	3	0	0	0	2	0	0	0	3	2	0	0
354600	2	2	3	3	0	1	1	1	0	0	3	3	2	2	0	2	2	0	1	1	2	3	3	2	1	1
354700	2	2	3	3	0	1	1	0	1	1	3	3	2	2	3	1	1	1	1	1	2	0	0	2	3	0
354800	2	2	3	3	1	1	1	1	1	0	3	3	2	2	2	0	2	1	1	1	2	2	1	1	3	1
354900	2	2	3	3	1	1	0	1	0	0	3	3	2	2	3	1	1	1	1	0	2	2	0	0	0	3
355000	2	2	3	3	1	1	0	0	1	0	3	3	2	2	0	2	3	1	3	0	0	0	3	0	3	0
355100	2	2	3	3	0	0	1	1	1	1	3	3	2	2	2	2	2	2	1	1	2	1	1	3	3	3
355200	2	2	3	3	0	0	0	1	0	1	3	3	2	2	2	3	3	3	2	2	2	2	1	3	3	1
355300	2	2	3	3	0	1	1	1	1	1	3	3	2	2	3	1	3	1	3	1	3	3	3	1	1	1
355400	2	2	3	3	0	0	1	1	0	1	3	3	2	2	3	0	2	0	0	1	2	1	1	1	1	1
355500	2	2	3	3	0	0	1	1	1	1	3	3	2	2	0	3	3	3	2	0	2	0	2	1	1	2
355600	2	2	3	3	0	1	0	1	0	0	3	3	2	2	3	3	3	3	1	1	2	2	1	1	1	1
355700	2	2	3	3	0	1	1	0	1	1	3	3	2	2	0	3	3	0	3	3	2	2	2	1	1	1
355800	2	2	3	3	0	1	0	0	1	1	3	3	2	2	2	2	2	3	1	2	3	1	1	1	1	2
355900	2	2	3	3	1	1	1	1	1	1	3	3	2	2	0	1	2	1	1	1	2	3	2	3	1	0
356000	2	2	3	3	1	0	1	1	0	1	3	3	2	2	1	2	3	2	2	2	2	2	2	2	3	3
356100	2	2	3	3	0	0	0	1	0	1	3	3	2	2	2	1	3	0	0	0	2	0	0	3	0	3
356200	2	2	3	3	0	1	1	0	1	0	3	3	2	2	3	2	1	0	0	0	2	1	1	0	0	0
356300	2	2	3	3	1	0	1	0	0	0	3	3	2	2	3	1	1	1	0	0	2	3	3	2	0	0
356400	2	2	3	3	1	0	0	1	0	1	3	3	2	2	0	2	3	1	0	2	2	1	1	1	0	0
356500	2	2	3	3	0	1	0	1	0	1	3	3	2	2	1	3	3	1	3	1	2	2	2	3	3	3
356600	2	2	3	3	0	0	0	0	0	0	3	3	2	2	0	2	2	0	0	0	2	3	3	2	0	0
356700	2	2	3	3	0	1	0	0	0	0	3	3	2	2	2	0	3	0	2	2	2	0	2	2	0	0
356800	2	2	3	3	0	0	1	1	0	1	3	3	2	2	3	2	2	2	2	2	2	3	3	1	1	3
356900	2	2	3	3	0	0	1	0	1	1	3	3	2	2	1	3	2	3	0	0	2	0	3	1	3	0
357000	2	2	3	3	1	0	0	1	0	0	3	3	2	2	3	3	2	3	3	1	2	3	3	0	0	1
357100	2	2	3	3	0	1	0	1	1	1	3	3	2	2	2	3	2	2	2	2	2	0	1	1	1	1
357200	2	2	3	3	0	0	0	1	0	1	3	3	2	2	3	1	3	3	2	3	2	2	2	1	0	1
357300	2	2	3	3	0	0	0	0	1	1	3	3	2	2	0	3	2	0	2	1	2	3	3	1	2	1
357400	2	2	3	3	0	1	0	1	0	1	3	3	2	2	3	3	2	2	1	2	0	3	3	1	0	2
357500	2	2	3	3	1	0	1	0	0	0	3	3	2	2	2	2	2	3	0	1	2	0	1	3	2	3
357600	2	2	3	3	1	1	0	0	0	1	3	3	2	2	2	0	2	0	0	3	2	1	1	3	0	0
357700	2	2	3	3	1	0	0	1	1	0	3	3	2	2	2	3	0	0	2	2	2	2	3	0	1	1
357800	2	2	3	3	0	1	1	1	1	1	3	3	2	2	0	0	3	1	1	1	2	3	1	1	1	1
357900	2	2	3	3	1	1	0	1	0	1	3	3	2	2	3	3	3	1	1	1	0	1	1	2	0	1
358000	2	2	3	3	0	1	0	1	0	1	3	3	2	2	2	2	3	1	1	1	2	1	0	3	3	3
358100	2	2	3	3	1	1	1	0	0	1	3	3	2	2	1	3	1	1	1	1	2	3	1	1	1	1
358200	2	2	3	3	1	0	1	0	1	1	3	3	2	2	3	2	3	1	1	1	0	0	0	2	2	0
358300	2	2	3	3	0	0	1	0	1	1	3	3	2	2	2	2	3	0	0	0	3	1	1	1	2	0
358400	2	2	3	3	1	1	1	0	1	1	3	3	2	2	3	1	1	2	1	3	2	3	3	1	3	3
358500	2	2	3	3	0	1	1	1	1	1	3	3	2	2	3	2	2	0	1	1	2	3	3	1	1	1
358600	2	2	3	3	1	1	1	1	1	0	3	3	2	2	2	2	1	2	2	3	2	2	2	2	2	1
358700	2	2	3	3	0	0	1	1	1	0	3	3	2	2	3	0	0	1	2	1	1	1	2	0	0	1
358800	2	2	3	3	1	1	0	1	0	0	3	3	2	2	2	2	1	1	2	0	2	3	1	1	1	1
358900	2	2	3	3	0	0	0	1	0	0	3	3	2	2	0	2	2	0	0	3	2	3	1	0	0	1
359000	2	2	3	3	0	1	0	1	1	1	3	3	2	2	0	2	2	3	3	3	3	2	2	1	1	1
359100	2	2	3	3	0	0	1	0	1	1	3	3	2	2	0	0	0	0	3	1	2	1	0	2	3	2
359200	2	2	3	3	1	1	1	1	1	1	3	3	2	2	1	1	3	3	1	1	3	3	1	1	1	1
359300	2	2	3	3	0	1	1	0	0	0	3	3	2	2	3	2	3	0	0	2	3	2	1	2	2	3
359400	2	2	3	3	1	1	1	1	1	0	3	3	2	2	3	2	3	0	2	0	2	1	0	2	3	1
359500	2	2	3	3	0	1	1	1	1	0	3	3	2	2	2	3	2	1	1	1	0	1	1	0	3	3
359600	2	2	3	3	1	1	1	0	1	0	3	3	2	2	3	3	3	1	1	3	2	3	1	1	1	2
359700	2	2	3	3	1	0	1	0	1	1	3	3	2	2	3	0	3	2	2	0	2	0	1	3	1	0
359800	2	2	3	3	1	1	0	0	0	0	3	3	2	2	3	2	3	0	2	2	1	0	2	0	0	2
359900	2	2	3	3	1	1	0	0	1	1	3	3	2	2	2	2	2	1	1	0	2	3	2	2	2	0
360000	2	2	3	3	1	0	1	0	0	0	3	3	2	2	3	2	3	2	2	2	2	0	2	0	0	0
360100	2	2	3	3	0	0	0	0	0	1	3	3	2	2	3	2	0	1	3	1	2	1	3	0	0	2
360200	2	2	3	3	0	1	1	1	1	1	3	3	2	2	3	0	1	2	3	1	2	3	1	1	1	3
360300	2	2	3	3	1	1	0	0	0	0	3	3	2	2	3	2	3	2	3	3	2	2	1	3	3	2
360400	2	2	3	3	0	1	0	1	0	1	3	3	2	2	0	2	2	2	1	2	2	3	1	1	1	0
360500	2	2	3	3	0	0	0	0	0	0	3	3	2	2	3	3	3	0	1	0	2	1	1	0	0	0
360600	2	2	3	3	0	0	1	0	1	1	3	3	2	2	1	0	0	0	2	1	3	3	2	1	0	3
360700	2	2	3	3	1	0	1	1	0	1	3	3	2	2	2	1	2	1	3	1	2	0	1	2	0	3
360800	2	2	3	3	1	1	1	1	1	0	3	3	2	2	2	3	2	3	2	1	1	1	3	0	2	1
360900	2	2	3	3	0	1	0	1	1	0	3	3	2	2	1	3	2	0	2	3	2	2	2	3	2	3
361000	2	2	3	3	0	0	0	0	1	0	3	3	2	2	2	2	2	0	0	2	2	2	0	0	0	0
361100	2	2	3	3	1	1	0	1	1	1	3	3	2	2	2	3	3	3	3	3	2	3	1	3	3	3
361200	2	2	3	3	1	1	0	0	0	0	3	3	2	2	0	0	2	1	1	2	2	3	3	1	0	0
361300	2	2	3	3	1	1	0	0	1	1	3	3	2	2	3	3	0	3	3	0	2	3	3	1	0	0
361400	2	2	3	3	1	1	1	1	0	1	3	3	2	2	3	1	1	1	1	3	2	3	2	2	0	1
361500	2	2	3	3	1	0	0	1	1	1	3	3	2	2	2	3	3	3	0	3	2	3	3	3	3	3
361600	2	2	3	3	0	0	0	0	1	1	3	3	2	2	3	2	0	0	0	0	2	0	3	2	2	0
361700	2	2	3	3	0	1	0	0	1	1	3	3	2	2	3	0	2	0	2	2	2	1	3	1	1	1
361800	2	2	3	3	0	0	1	0	1	0	3	3	2	2	2	0	2	2	0	0	2	2	0	3	1	0
361900	2	2	3	3	0	0	0	0	1	0	3	3	2	2	2	2	1	2	2	0	2	3	3	3	0	0
362000	2	2	3	3	0	0	0	0	0	0	3	3	2	2	0	2	0	2	2	3	1	3	1	0	2	0
362100	2	2	3	3	1	0	0	0	0	0	3	3	2	2	2	2	3	3	2	0	2	0	0	0	0	0
362200	2	2	3	3	0	1	1	0	1	1	3	3	2	2	2	2	0	3	3	1	2	1	1	1	2	3
362300	2	2	3	3	1	1	0	0	1	1	3	3	2	2	3	2	3	0	3	0	0	2	2	1	2	0
362400	2	2	3	3	0	0	1	1	0	1	3	3	2	2	3	2	2	2	2	0	2	0	3	3	0	2
362500	2	2	3	3	1	1	0	0	1	1	3	3	2	2	3	3	3	1	2	3	3	3	3	0	2	0
362600	2	2	3	3	0	1	0	1	0	0	3	3	2	2	0	0	0	0	0	1	3	1	3	3	2	1
362700	2	2	3	3	1	0	1	1	0	1	3	3	2	2	0	3	3	1	1	2	2	3	3	3	3	3
362800	2	2	3	3	0	0	1	1	1	0	3	3	2	2	2	2	2	3	0	1	2	2	0	0	2	1
362900	2	2	3	3	0	0	0	1	1	1	3	3	2	2	3	0	1	2	0	3	2	3	3	3	3	3
363000	2	2	3	3	0	1	0	0	1	1	3	3	2	2	2	3	2	0	1	1	2	3	1	2	1	2
363100	2	2	3	3	0	1	0	1	0	0	3	3	2	2	3	3	3	2	0	3	0	2	2	1	0	0
363200	2	2	3	3	0	1	0	0	0	0	3	3	2	2	0	3	2	0	0	2	2	3	1	3	2	2
363300	2	2	3	3	1	0	1	0	1	0	3	3	2	2	0	3	3	0	0	1	2	1	1	2	2	0
363400	2	2	3	3	1	1	0	1	0	0	3	3	2	2	3	3	3	1	1	2	2	1	1	3	0	2
363500	2	2	3	3	1	1	0	0	0	1	3	3	2	2	1	1	2	3	1	3	2	1	3	2	0	3
363600	2	2	3	3	0	1	1	1	0	0	3	3	2	2	3	3	3	3	3	3	2	3	1	3	0	0
363700	2	2	3	3	1	1	0	0	0	0	3	3	2	2	2	2	2	0	0	0	2	1	3	2	2	0
363800	2	2	3	3	0	0	1	1	1	0	3	3	2	2	3	3	2	3	0	2	2	2	3	0	0	3
363900	2	2	3	3	1	1	0	0	0	1	3	3	2	2	0	3	0	1	2	2	2	0	0	1	1	0
364000	2	2	3	3	0	0	1	1	0	1	3	3	2	2	2	2	0	2	2	2	2	3	3	1	0	2
364100	2	2	3	3	1	0	0	1	1	1	3	3	2	2	3	2	3	0	2	0	3	3	3	3	2	0
364200	2	2	3	3	1	1	0	0	0	1	3	3	2	2	3	2	2	1	3	2	1	3	3	1	2	0
364300	2	2	3	3	0	0	0	1	0	1	3	3	2	2	2	3	3	0	1	1	2	1	3	1	2	1
364400	2	2	3	3	0	1	0	0	1	0	3	3	2	2	2	3	3	3	1	0	2	0	3	0	3	3
364500	2	2	3	3	0	0	1	1	0	1	3	3	2	2	0	2	0	3	2	2	2	0	0	3	2	3
364600	2	2	3	3	0	1	0	1	1	0	3	3	2	2	2	3	2	3	3	1	2	2	0	0	0	1
364700	2	2	3	3	0	0	1	0	1	0	3	3	2	2	3	3	3	2	2	1	2	3	2	0	3	0
364800	2	2	3	3	1	1	0	0	1	1	3	3	2	2	0	0	0	3	1	0	0	0	0	0	1	0
364900	2	2	3	3	0	0	1	0	0	0	3	3	2	2	3	1	1	2	2	3	2	2	1	2	1	3
365000	2	2	3	3	1	1	1	0	1	0	3	3	2	2	0	0	3	0	2	1	2	3	3	2	3	3
365100	2	2	3	3	0	1	1	0	1	0	3	3	2	2	0	2	3	2	2	1	2	0	2	0	2	3
365200	2	2	3	3	1	1	1	1	0	0	3	3	2	2	3	2	3	1	1	1	2	2	0	0	0	2
365300	2	2	3	3	0	0	0	0	1	1	3	3	2	2	1	2	2	2	2	0	3	3	3	3	2	0
365400	2	2	3	3	1	1	0	0	0	0	3	3	2	2	2	2	2	2	0	0	2	2	2	2	0	3
365500	2	2	3	3	1	0	1	1	1	0	3	3	2	2	2	2	2	1	3	3	2	2	3	3	1	1
365600	2	2	3	3	1	0	0	0	1	0	3	3	2	2	2	3	2	0	0	0	2	1	3	0	2	0
365700	2	2	3	3	0	1	1	1	1	1	3	3	2	2	2	1	2	3	3	3	2	2	1	1	1	3
365800	2	2	3	3	1	0	0	1	0	0	3	3	2	2	0	2	2	0	0	0	2	3	3	3	2	2
365900	2	2	3	3	0	0	0	1	1	1	3	3	2	2	1	0	3	3	2	2	3	3	3	1	1	1
366000	2	2	3	3	1	1	0	0	0	0	3	3	2	2	3	2	2	3	3	2	2	1	1	0	0	0
366100	2	2	3	3	1	0	1	0	0	1	3	3	2	2	3	2	2	2	2	2	3	2	1	2	3	2
366200	2	2	3	3	1	0	1	1	0	0	3	3	2	2	3	3	3	3	0	2	2	3	2	2	0	3
366300	2	2	3	3	1	0	1	0	0	0	3	3	2	2	3	2	2	2	0	1	2	3	3	3	0	0
366400	2	2	3	3	0	1	0	1	1	1	3	3	2	2	3	0	0	2	0	2	2	3	3	1	1	3
366500	2	2	3	3	0	1	0	1	0	1	3	3	2	2	2	0	3	0	0	3	3	3	3	3	2	2
366600	2	2	3	3	0	1	1	0	0	0	3	3	2	2	2	3	2	0	1	1	2	3	3	3	0	1
366700	2	2	3	3	0	0	1	0	1	0	3	3	2	2	1	1	3	0	0	1	2	2	0	0	2	0
366800	2	2	3	3	0	1	1	0	1	1	3	3	2	2	3	3	2	1	1	1	2	3	3	2	2	0
366900	2	2	3	3	0	1	1	1	1	1	3	3	2	2	3	3	1	0	1	1	2	3	2	0	1	1
367000	2	2	3	3	0	1	0	1	1	1	3	3	2	2	2	2	1	0	0	3	2	0	3	2	3	3
367100	2	2	3	3	0	0	0	0	0	0	3	3	2	2	3	2	1	2	0	0	2	1	3	3	3	0
367200	2	2	3	3	0	0	1	0	0	0	3	3	2	2	0	2	2	0	0	2	2	0	0	2	0	0
367300	2	2	3	3	0	0	0	0	1	1	3	3	2	2	3	2	2	2	0	0	2	2	2	0	0	3
367400	2	2	3	3	0	1	1	0	1	0	3	3	2	2	3	1	1	3	1	1	2	3	2	2	0	0
367500	2	2	3	3	1	0	1	0	1	0	3	3	2	2	1	3	2	0	0	0	2	0	0	3	3	0
367600	2	2	3	3	0	1	1	1	1	0	3	3	2	2	2	1	1	2	3	1	2	1	2	2	1	1
367700	2	2	3	3	0	0	0	0	0	1	3	3	2	2	1	0	0	3	3	1	2	1	2	2	0	0
367800	2	2	3	3	1	1	1	1	1	0	3	3	2	2	3	2	0	2	1	1	3	1	3	0	0	3
367900	2	2	3	3	1	0	0	1	1	0	3	3	2	2	3	3	2	1	3	2	2	0	3	1	2	2
368000	2	2	3	3	1	0	1	0	0	0	3	3	2	2	2	1	2	3	2	3	2	3	3	3	3	1
368100	2	2	3	3	1	1	0	1	0	0	3	3	2	2	2	2	1	3	0	3	2	0	2	1	1	1
368200	2	2	3	3	0	1	0	0	0	1	3	3	2	2	3	0	3	3	2	3	2	3	2	2	0	3
368300	2	2	3	3	1	0	1	1	0	1	3	3	2	2	3	0	3	3	1	1	2	3	3	3	1	0
368400	2	2	3	3	1	1	1	0	0	0	3	3	2	2	2	2	2	2	1	3	2	2	2	0	0	0
368500	2	2	3	3	0	0	0	1	1	1	3	3	2	2	3	0	2	2	0	0	2	3	1	1	1	1
368600	2	2	3	3	1	1	0	0	1	1	3	3	2	2	1	1	1	1	1	0	2	2	3	3	3	0
368700	2	2	3	3	0	1	0	1	1	1	3	3	2	2	2	2	1	2	2	2	2	2	2	1	1	1
368800	2	2	3	3	0	1	1	0	0	0	3	3	2	2	2	2	3	1	3	1	2	0	3	2	2	1
368900	2	2	3	3	0	0	0	1	1	0	3	3	2	2	2	3	3	0	0	2	2	0	0	0	2	1
369000	2	2	3	3	0	1	0	0	1	1	3	3	2	2	1	0	3	3	1	0	2	3	3	2	2	0
369100	2	2	3	3	1	1	0	1	0	0	3	3	2	2	2	2	2	1	3	0	2	2	3	2	0	1
369200	2	2	3	3	1	0	0	1	1	0	3	3	2	2	0	3	2	0	0	2	2	2	3	0	2	2
369300	2	2	3	3	0	1	1	1	0	1	3	3	2	2	0	0	3	1	1	3	2	2	3	1	1	1
369400	2	2	3	3	0	0	0	1	0	1	3	3	2	2	3	2	3	0	0	2	2	0	2	3	3	1
369500	2	2	3	3	0	1	0	1	0	1	3	3	2	2	2	2	2	3	1	2	2	0	0	3	2	3
369600	2	2	3	3	0	1	0	1	1	0	3	3	2	2	3	3	2	0	1	2	2	0	0	0	1	1
369700	2	2	3	3	1	1	1	0	1	1	3	3	2	2	0	3	2	1	1	1	2	1	3	1	0	3
369800	2	2	3	3	0	0	0	1	0	1	3	3	2	2	2	3	2	3	3	2	2	1	1	1	0	2
369900	2	2	3	3	1	1	0	0	0	0	3	3	2	2	0	3	1	3	3	3	2	3	3	2	2	2
370000	2	2	3	3	0	1	0	0	1	1	3	3	2	2	0	0	2	3	1	1	2	1	3	1	2	2
370100	2	2	3	3	0	1	0	1	0	1	3	3	2	2	2	0	0	0	0	0	3	1	3	0	2	3
370200	2	2	3	3	1	0	0	0	0	0	3	3	2	2	3	2	3	1	3	0	2	0	0	0	0	1
370300	2	2	3	3	1	0	1	0	1	1	3	3	2	2	2	3	1	1	1	2	2	2	2	3	1	0
370400	2	2	3	3	1	1	0	1	1	0	3	3	2	2	3	2	2	2	1	1	1	1	0	0	1	1
370500	2	2	3	3	0	0	0	0	1	1	3	3	2	2	2	2	0	1	1	3	0	0	0	2	1	3
370600	2	2	3	3	0	1	0	0	1	1	3	3	2	2	1	1	0	1	2	3	2	2	3	1	0	0
370700	2	2	3	3	0	0	0	1	0	0	3	3	2	2	3	0	2	0	3	2	1	3	2	2	0	2
370800	2	2	3	3	1	1	1	1	0	0	3	3	2	2	3	3	1	1	3	1	2	3	1	0	3	1
370900	2	2	3	3	1	1	0	1	1	1	3	3	2	2	0	3	2	0	2	0	1	3	1	3	1	1
371000	2	2	3	3	1	1	0	0	1	1	3	3	2	2	2	3	2	2	0	2	2	0	1	1	0	0
371100	2	2	3	3	1	1	1	1	1	0	3	3	2	2	1	3	2	3	1	0	0	0	3	1	3	1
371200	2	2	3	3	0	1	1	0	0	0	3	3	2	2	2	2	2	2	0	3	2	2	0	0	3	2
371300	2	2	3	3	0	0	1	1	1	1	3	3	2	2	3	2	1	0	2	1	2	3	3	3	3	2
371400	2	2	3	3	0	0	0	1	0	1	3	3	2	2	2	1	3	0	0	3	2	3	3	3	0	1
371500	2	2	3	3	0	1	1	1	0	1	3	3	2	2	1	2	1	3	3	2	2	3	3	3	0	0
371600	2	2	3	3	0	0	1	0	0	1	3	3	2	2	2	3	2	0	0	2	2	3	3	3	2	1
371700	2	2	3	3	1	1	1	1	1	0	3	3	2	2	1	3	1	1	3	1	2	1	1	0	1	3
371800	2	2	3	3	1	1	0	1	0	0	3	3	2	2	3	1	1	1	0	3	2	3	2	0	0	0
371900	2	2	3	3	0	1	0	1	1	0	3	3	2	2	2	2	0	2	0	2	2	2	1	2	3	2
372000	2	2	3	3	0	1	0	1	0	0	3	3	2	2	2	3	0	0	2	0	0	1	0	0	2	2
372100	2	2	3	3	0	1	0	0	0	0	3	3	2	2	3	2	2	2	0	0	2	3	3	0	3	0
372200	2	2	3	3	1	0	0	0	1	0	3	3	2	2	2	1	3	1	3	2	2	1	1	2	0	2
372300	2	2	3	3	0	0	0	1	1	1	3	3	2	2	3	3	2	2	0	2	2	0	0	2	2	1
372400	2	2	3	3	1	1	1	1	1	1	3	3	2	2	3	1	2	1	2	2	2	3	3	3	2	1
372500	2	2	3	3	1	1	0	1	1	1	3	3	2	2	3	1	3	3	1	2	2	3	3	1	3	1
372600	2	2	3	3	1	1	1	0	0	0	3	3	2	2	3	1	3	3	3	2	2	3	3	2	2	3
372700	2	2	3	3	1	0	0	0	0	1	3	3	2	2	2	3	3	0	0	0	2	3	3	3	2	2
372800	2	2	3	3	0	1	0	0	1	1	3	3	2	2	1	3	3	0	2	0	2	3	3	0	1	1
372900	2	2	3	3	1	1	1	1	1	1	3	3	2	2	1	1	3	2	2	0	2	1	3	1	2	0
373000	2	2	3	3	0	0	0	0	1	1	3	3	2	2	0	2	2	0	0	0	2	1	1	3	0	0
373100	2	2	3	3	0	1	1	1	1	0	3	3	2	2	3	3	2	3	1	1	2	3	1	0	3	2
373200	2	2	3	3	1	0	1	1	1	0	3	3	2	2	3	2	2	0	0	1	2	1	3	1	1	3
373300	2	2	3	3	1	0	0	0	1	1	3	3	2	2	3	2	2	0	0	3	2	3	1	1	0	2
373400	2	2	3	3	0	0	0	1	0	1	3	3	2	2	3	0	1	0	0	0	2	3	0	1	0	0
373500	2	2	3	3	1	0	1	1	1	0	3	3	2	2	3	0	3	2	0	3	2	3	1	1	1	1
373600	2	2	3	3	0	0	1	1	0	0	3	3	2	2	2	3	3	2	2	0	0	0	1	0	0	0
373700	2	2	3	3	1	1	1	1	1	0	3	3	2	2	1	1	2	1	1	1	2	3	3	3	1	1
373800	2	2	3	3	1	0	0	0	1	0	3	3	2	2	1	2	0	1	0	2	2	2	3	1	2	0
373900	2	2	3	3	1	1	1	0	0	1	3	3	2	2	2	2	2	1	1	1	2	3	3	3	0	0
374000	2	2	3	3	1	1	1	1	0	1	3	3	2	2	2	3	3	1	1	3	2	3	2	1	1	3
374100	2	2	3	3	0	0	0	0	0	1	3	3	2	2	3	3	0	0	0	0	2	0	3	1	2	0
374200	2	2	3	3	0	0	1	1	0	1	3	3	2	2	0	3	2	0	2	2	3	0	2	3	3	3
374300	2	2	3	3	1	0	0	0	0	1	3	3	2	2	3	3	3	3	0	1	2	0	0	0	0	3
374400	2	2	3	3	0	1	0	0	0	0	3	3	2	2	3	3	2	2	2	0	2	2	2	2	0	0
374500	2	2	3	3	0	0	1	1	0	0	3	3	2	2	1	2	3	2	2	1	3	3	3	1	2	1
374600	2	2	3	3	0	0	1	0	1	1	3	3	2	2	0	3	0	0	2	0	2	3	3	3	2	3
374700	2	2	3	3	0	1	1	0	0	1	3	3	2	2	3	3	2	3	1	3	2	3	2	2	2	2
374800	2	2	3	3	0	0	0	0	0	1	3	3	2	2	2	3	2	0	0	0	2	1	2	0	2	2
374900	2	2	3	3	0	0	1	0	1	1	3	3	2	2	1	1	3	1	2	2	3	2	3	0	0	0
375000	2	2	3	3	0	0	1	0	1	0	3	3	2	2	3	3	3	0	0	1	2	3	3	0	1	3
375100	2	2	3	3	1	0	1	1	1	1	3	3	2	2	0	3	2	1	1	1	0	2	1	1	3	1
375200	2	2	3	3	1	1	1	1	1	0	3	3	2	2	3	2	2	2	3	3	2	3	2	2	3	3
375300	2	2	3	3	1	0	1	0	1	0	3	3	2	2	3	2	3	1	2	3	2	1	2	0	1	1
375400	2	2	3	3	1	1	1	0	1	1	3	3	2	2	3	2	2	3	0	2	2	3	1	1	1	3
375500	2	2	3	3	0	0	0	0	0	1	3	3	2	2	3	2	2	3	0	2	1	1	1	1	0	2
375600	2	2	3	3	1	1	1	1	1	0	3	3	2	2	1	3	1	2	2	3	2	1	3	3	3	3
375700	2	2	3	3	1	1	0	0	0	1	3	3	2	2	3	3	2	1	2	0	2	3	3	0	0	1
375800	2	2	3	3	0	0	0	1	1	0	3	3	2	2	2	3	1	1	1	1	2	0	3	2	2	3
375900	2	2	3	3	0	1	1	1	1	0	3	3	2	2	0	2	3	2	3	3	2	3	0	3	3	1
376000	2	2	3	3	0	0	0	1	1	1	3	3	2	2	0	2	0	2	2	0	2	2	0	0	2	0
376100	2	2	3	3	0	0	1	1	1	0	3	3	2	2	3	2	3	2	0	2	2	3	3	0	1	1
376200	2	2	3	3	1	1	1	1	1	0	3	3	2	2	2	3	1	1	1	3	2	0	2	2	1	3
376300	2	2	3	3	1	1	0	0	1	0	3	3	2	2	2	2	3	3	3	0	2	1	1	1	1	0
376400	2	2	3	3	0	1	0	1	1	0	3	3	2	2	3	3	3	0	2	0	2	2	2	1	1	3
376500	2	2	3	3	1	0	1	0	0	0	3	3	2	2	2	3	3	1	1	3	2	2	2	3	2	3
376600	2	2	3	3	0	0	1	0	0	1	3	3	2	2	3	3	2	2	0	0	2	2	2	2	1	0
376700	2	2	3	3	1	0	1	1	0	1	3	3	2	2	2	2	2	1	0	3	3	3	1	1	2	3
376800	2	2	3	3	1	0	0	0	1	0	3	3	2	2	2	3	3	3	3	2	2	2	3	0	1	2
376900	2	2	3	3	1	1	1	1	0	0	3	3	2	2	0	2	3	3	1	1	0	2	3	0	3	1
377000	2	2	3	3	1	1	0	0	0	1	3	3	2	2	3	3	3	1	3	2	2	0	3	2	0	0
377100	2	2	3	3	1	1	0	1	0	1	3	3	2	2	1	3	3	1	2	3	2	2	0	3	0	0
377200	2	2	3	3	0	0	1	0	0	1	3	3	2	2	2	1	2	2	0	3	2	2	1	3	3	2
377300	2	2	3	3	0	1	0	1	0	0	3	3	2	2	2	3	2	1	3	3	0	0	2	0	0	1
377400	2	2	3	3	1	1	1	1	0	1	3	3	2	2	2	3	2	1	1	2	3	2	0	0	0	3
377500	2	2	3	3	1	1	0	1	0	1	3	3	2	2	3	3	1	2	1	1	2	0	1	1	1	1
377600	2	2	3	3	1	0	0	0	1	0	3	3	2	2	2	2	2	1	3	0	2	0	0	1	2	0
377700	2	2	3	3	1	1	0	0	0	1	3	3	2	2	1	1	2	1	1	0	2	0	1	1	1	0
377800	2	2	3	3	1	0	0	1	0	0	3	3	2	2	2	0	1	2	2	1	2	1	3	3	3	1
377900	2	2	3	3	0	0	0	0	1	0	3	3	2	2	2	1	2	3	3	2	2	3	1	1	1	3
378000	2	2	3	3	0	0	1	1	1	1	3	3	2	2	2	2	3	2	3	3	2	2	3	0	1	1
378100	2	2	3	3	0	1	0	1	0	0	3	3	2	2	0	2	2	0	1	2	2	1	1	2	0	3
378200	2	2	3	3	1	1	1	0	0	1	3	3	2	2	3	1	3	1	1	0	2	0	0	1	1	0
378300	2	2	3	3	0	1	0	1	0	0	3	3	2	2	3	0	0	0	3	3	1	3	2	2	1	1
378400	2	2	3	3	1	0	1	1	1	0	3	3	2	2	1	2	2	3	0	1	2	0	3	1	1	1
378500	2	2	3	3	1	0	0	1	0	0	3	3	2	2	2	3	3	2	0	0	2	2	3	0	0	0
378600	2	2	3	3	0	1	1	1	1	1	3	3	2	2	0	3	2	0	3	1	2	2	3	1	1	3
378700	2	2	3	3	1	1	0	0	1	0	3	3	2	2	2	3	2	1	1	0	2	3	3	3	3	0
378800	2	2	3	3	1	0	0	1	0	0	3	3	2	2	3	3	3	3	2	0	2	3	3	2	0	2
378900	2	2	3	3	0	0	0	1	1	1	3	3	2	2	0	3	0	0	2	0	2	2	2	2	1	2
379000	2	2	3	3	0	1	1	1	1	0	3	3	2	2	0	2	2	0	3	3	2	2	0	0	0	1
379100	2	2	3	3	0	0	0	0	1	0	3	3	2	2	2	3	2	3	2	1	2	1	1	3	3	2
379200	2	2	3	3	1	1	1	1	1	0	3	3	2	2	0	2	2	1	1	1	2	3	3	0	0	1
379300	2	2	3	3	1	1	1	1	1	0	3	3	2	2	1	3	3	1	1	1	1	1	1	1	1	1
379400	2	2	3	3	0	0	1	1	0	1	3	3	2	2	2	3	3	2	2	2	2	3	0	0	0	1
379500	2	2	3	3	0	1	1	0	0	1	3	3	2	2	2	2	2	0	3	3	3	3	1	3	2	3
379600	2	2	3	3	0	0	0	1	1	0	3	3	2	2	2	3	0	1	3	3	2	0	2	3	1	1
379700	2	2	3	3	1	1	1	1	0	0	3	3	2	2	2	3	2	2	1	1	2	0	1	3	2	1
379800	2	2	3	3	0	1	0	1	1	0	3	3	2	2	3	2	0	0	3	0	2	0	0	1	1	0
379900	2	2	3	3	1	0	0	0	0	0	3	3	2	2	2	2	2	3	2	2	2	2	0	1	1	0
380000	2	2	3	3	0	1	0	1	0	1	3	3	2	2	2	2	0	0	2	1	2	0	0	0	0	1
380100	2	2	3	3	0	1	1	0	0	1	3	3	2	2	2	3	2	0	1	2	2	0	2	0	0	0
380200	2	2	3	3	1	0	1	1	1	0	3	3	2	2	2	3	3	3	1	1	2	0	3	2	2	1
380300	2	2	3	3	0	0	1	1	0	1	3	3	2	2	3	3	3	3	3	1	2	1	3	0	3	1
380400	2	2	3	3	0	0	0	0	0	0	3	3	2	2	3	2	3	2	0	0	2	1	3	2	0	0
380500	2	2	3	3	0	0	0	0	0	0	3	3	2	2	2	3	3	2	0	0	2	3	3	0	2	3
380600	2	2	3	3	1	0	1	1	1	0	3	3	2	2	2	3	2	0	3	1	2	2	0	1	1	1
380700	2	2	3	3	0	1	1	1	0	1	3	3	2	2	3	3	2	0	1	1	1	2	2	3	1	3
380800	2	2	3	3	1	0	1	0	1	0	3	3	2	2	3	1	2	3	3	2	2	2	3	3	1	0
380900	2	2	3	3	0	1	0	0	0	0	3	3	2	2	2	2	3	2	3	3	2	3	0	0	0	0
381000	2	2	3	3	1	1	1	0	0	1	3	3	2	2	3	3	3	1	1	3	2	3	2	0	0	2
381100	2	2	3	3	1	1	0	1	0	1	3	3	2	2	2	0	2	1	1	0	2	2	1	1	0	0
381200	2	2	3	3	0	1	0	1	0	0	3	3	2	2	0	3	2	3	1	0	2	2	0	0	2	3
381300	2	2	3	3	1	0	1	1	1	1	3	3	2	2	2	2	1	1	0	0	2	3	2	1	1	1
381400	2	2	3	3	0	1	0	1	0	1	3	3	2	2	2	2	2	2	0	1	3	2	1	1	3	1
381500	2	2	3	3	0	0	1	0	1	0	3	3	2	2	2	3	3	0	0	2	2	3	3	3	1	0
381600	2	2	3	3	1	1	0	0	0	1	3	3	2	2	2	0	2	2	2	0	0	0	3	2	2	0
381700	2	2	3	3	1	0	1	1	1	0	3	3	2	2	2	3	3	0	0	3	2	3	3	0	2	1
381800	2	2	3	3	1	1	0	1	1	0	3	3	2	2	0	0	3	1	1	3	0	3	3	1	1	1
381900	2	2	3	3	1	1	1	0	1	0	3	3	2	2	3	3	2	1	2	1	0	2	1	1	1	0
382000	2	2	3	3	1	0	1	0	1	0	3	3	2	2	2	2	1	1	0	2	2	1	1	1	1	1
382100	2	2	3	3	0	0	1	1	1	1	3	3	2	2	3	3	2	3	0	1	2	3	1	1	1	1
382200	2	2	3	3	1	1	1	1	1	1	3	3	2	2	2	0	0	3	2	1	2	1	1	1	1	1
382300	2	2	3	3	0	0	0	0	0	0	3	3	2	2	2	2	2	2	2	2	2	1	1	1	3	2
382400	2	2	3	3	1	1	1	0	0	1	3	3	2	2	3	3	1	1	3	1	2	3	2	3	1	1
382500	2	2	3	3	1	0	0	0	0	1	3	3	2	2	2	1	1	1	0	0	2	1	1	0	0	0
382600	2	2	3	3	1	0	1	1	1	1	3	3	2	2	2	3	0	0	0	0	3	2	1	1	2	0
382700	2	2	3	3	0	1	0	1	0	0	3	3	2	2	0	0	0	0	2	0	2	3	3	2	2	0
382800	2	2	3	3	0	0	1	1	1	0	3	3	2	2	3	0	3	0	0	0	2	3	3	3	1	1
382900	2	2	3	3	1	1	1	1	1	1	3	3	2	2	2	2	3	1	1	1	2	3	0	2	1	1
383000	2	2	3	3	0	0	0	0	0	0	3	3	2	2	2	0	3	0	0	0	2	3	3	0	0	0
383100	2	2	3	3	0	0	0	1	0	0	3	3	2	2	0	3	3	0	0	0	0	1	1	0	0	0
383200	2	2	3	3	1	1	1	0	1	1	3	3	2	2	2	3	1	1	1	1	2	1	1	1	1	3
383300	2	2	3	3	1	1	0	1	1	1	3	3	2	2	0	3	0	0	0	0	2	0	0	0	0	2
383400	2	2	3	3	0	0	0	0	1	1	3	3	2	2	3	2	3	0	0	0	2	3	3	2	3	3
383500	2	2	3	3	1	0	0	0	0	1	3	3	2	2	3	2	3	0	0	0	2	1	3	1	1	0
383600	2	2	3	3	1	0	1	0	1	1	3	3	2	2	3	2	3	1	3	1	3	3	3	3	3	2
383700	2	2	3	3	1	0	1	1	1	1	3	3	2	2	2	2	2	0	0	0	2	1	2	1	2	0
383800	2	2	3	3	0	0	0	0	1	1	3	3	2	2	1	0	3	0	0	0	2	0	3	1	1	1
383900	2	2	3	3	0	1	0	1	1	1	3	3	2	2	2	2	2	2	2	3	2	3	3	1	1	1
384000	2	2	3	3	0	0	0	1	1	0	3	3	2	2	2	2	0	2	0	3	2	3	1	1	3	3
384100	2	2	3	3	0	0	0	0	0	1	3	3	2	2	3	1	2	1	3	2	3	3	2	1	1	2
384200	2	2	3	3	1	1	1	1	1	1	3	3	2	2	3	2	2	0	3	1	2	0	0	3	3	1
384300	2	2	3	3	0	0	0	1	1	1	3	3	2	2	2	3	3	3	0	0	2	1	1	2	0	2
384400	2	2	3	3	1	1	0	1	1	0	3	3	2	2	3	1	2	3	1	2	2	2	3	3	0	2
384500	2	2	3	3	0	1	0	0	1	1	3	3	2	2	2	0	2	0	2	0	2	2	3	3	1	1
384600	2	2	3	3	1	1	0	0	1	0	3	3	2	2	1	2	2	0	2	3	2	1	1	3	3	3
384700	2	2	3	3	1	1	0	0	0	0	3	3	2	2	1	2	3	3	2	2	2	2	3	3	1	1
384800	2	2	3	3	0	1	0	0	1	0	3	3	2	2	3	2	3	3	1	1	0	2	2	2	3	0
384900	2	2	3	3	1	0	1	1	1	0	3	3	2	2	3	2	0	2	2	1	2	3	1	0	1	3
385000	2	2	3	3	0	0	1	1	1	1	3	3	2	2	1	2	3	3	1	1	2	0	0	2	3	3
385100	2	2	3	3	1	1	0	0	0	0	3	3	2	2	3	2	3	3	2	0	2	2	2	3	1	0
385200	2	2	3	3	0	1	1	1	1	1	3	3	2	2	2	2	2	0	0	2	2	1	2	3	1	0
385300	2	2	3	3	0	0	0	1	0	1	3	3	2	2	3	3	2	0	2	0	0	3	2	0	0	0
385400	2	2	3	3	0	0	0	0	1	1	3	3	2	2	3	0	2	0	0	0	2	1	3	1	1	3
385500	2	2	3	3	1	1	1	0	1	1	3	3	2	2	3	3	3	3	2	3	0	3	3	1	0	0
385600	2	2	3	3	0	0	0	0	0	1	3	3	2	2	2	2	3	2	0	0	1	1	1	1	1	0
385700	2	2	3	3	1	0	0	1	0	0	3	3	2	2	2	0	3	1	1	0	2	3	0	0	2	1
385800	2	2	3	3	0	1	0	1	0	0	3	3	2	2	2	3	2	0	0	0	2	0	0	1	0	0
385900	2	2	3	3	1	0	0	1	1	1	3	3	2	2	3	3	1	2	2	0	2	3	3	3	1	3
386000	2	2	3	3	0	1	0	0	0	1	3	3	2	2	2	2	2	3	1	3	2	2	3	2	0	0
386100	2	2	3	3	0	1	0	0	0	1	3	3	2	2	3	2	3	2	0	0	0	3	3	2	2	0
386200	2	2	3	3	1	0	0	1	0	0	3	3	2	2	1	3	0	2	0	2	2	0	2	2	0	2
386300	2	2	3	3	0	0	0	0	0	1	3	3	2	2	3	3	2	2	0	3	2	3	3	1	1	2
386400	2	2	3	3	1	0	0	1	1	1	3	3	2	2	2	2	2	3	1	0	3	2	3	1	1	1
386500	2	2	3	3	1	0	0	0	1	1	3	3	2	2	3	2	3	3	3	2	2	2	2	0	0	2
386600	2	2	3	3	1	1	0	1	1	1	3	3	2	2	2	3	2	2	0	0	2	0	3	1	1	1
386700	2	2	3	3	0	1	0	0	1	1	3	3	2	2	2	2	3	2	2	3	2	1	1	1	1	3
386800	2	2	3	3	0	1	0	1	0	0	3	3	2	2	0	0	1	2	0	0	2	1	2	0	0	0
386900	2	2	3	3	1	1	1	1	0	1	3	3	2	2	2	2	2	3	2	1	2	3	3	2	0	1
387000	2	2	3	3	1	0	0	0	0	1	3	3	2	2	2	3	3	1	3	0	2	3	2	3	3	2
387100	2	2	3	3	1	0	1	1	0	1	3	3	2	2	3	2	2	2	2	1	2	1	3	3	3	1
387200	2	2	3	3	1	0	0	0	1	0	3	3	2	2	2	3	3	2	0	0	1	1	1	0	1	0
387300	2	2	3	3	0	1	1	1	1	0	3	3	2	2	2	2	1	1	0	0	2	2	0	0	0	0
387400	2	2	3	3	1	1	0	0	0	0	3	3	2	2	2	3	3	1	1	1	2	3	3	0	0	2
387500	2	2	3	3	1	1	0	0	0	0	3	3	2	2	0	2	3	1	2	2	2	1	3	2	0	2
387600	2	2	3	3	0	0	0	1	0	0	3	3	2	2	1	3	1	1	0	0	3	2	2	0	1	2
387700	2	2	3	3	1	1	0	0	1	1	3	3	2	2	2	3	1	2	3	0	2	1	3	3	1	0
387800	2	2	3	3	1	1	1	0	1	0	3	3	2	2	2	3	3	1	1	0	2	3	1	0	0	0
387900	2	2	3	3	0	1	1	1	1	1	3	3	2	2	1	3	0	0	0	2	2	3	1	1	3	1
388000	2	2	3	3	0	1	0	0	0	1	3	3	2	2	0	1	1	2	0	0	3	1	3	2	2	0
388100	2	2	3	3	0	1	0	0	1	0	3	3	2	2	2	2	2	2	2	1	2	2	3	1	0	0
388200	2	2	3	3	0	1	1	1	0	1	3	3	2	2	3	3	3	2	3	1	2	2	3	1	1	1
388300	2	2	3	3	0	1	0	0	0	1	3	3	2	2	2	2	1	3	1	0	0	1	1	1	2	1
388400	2	2	3	3	0	1	0	1	1	0	3	3	2	2	3	2	3	1	1	1	2	2	0	0	1	1
388500	2	2	3	3	1	0	0	0	1	1	3	3	2	2	1	2	3	3	1	0	2	2	3	3	3	0
388600	2	2	3	3	0	0	0	1	0	1	3	3	2	2	3	1	3	0	0	0	2	0	3	1	0	0
388700	2	2	3	3	1	1	0	0	0	1	3	3	2	2	1	3	2	3	1	3	2	3	0	2	2	3
388800	2	2	3	3	1	1	1	0	1	1	3	3	2	2	2	3	1	1	1	3	2	1	2	0	1	1
388900	2	2	3	3	0	0	0	1	0	1	3	3	2	2	2	2	3	0	0	0	2	2	3	0	3	1
389000	2	2	3	3	1	1	1	1	1	0	3	3	2	2	1	2	1	1	1	0	2	3	3	2	2	2
389100	2	2	3	3	1	1	0	0	0	0	3	3	2	2	2	1	3	0	0	0	2	0	2	0	0	0
389200	2	2	3	3	0	0	1	1	0	0	3	3	2	2	1	3	3	1	3	1	2	3	2	3	1	1
389300	2	2	3	3	0	0	0	0	0	1	3	3	2	2	2	2	2	0	0	0	1	2	0	3	3	1
389400	2	2	3	3	0	0	0	0	1	0	3	3	2	2	0	3	0	0	0	0	1	1	0	0	2	2
389500	2	2	3	3	1	1	0	1	1	0	3	3	2	2	3	3	1	1	3	1	2	3	1	3	1	1
389600	2	2	3	3	0	1	1	0	1	1	3	3	2	2	3	0	2	2	1	3	3	1	3	1	1	0
389700	2	2	3	3	1	0	1	0	0	0	3	3	2	2	3	3	1	1	1	3	2	3	3	0	3	3
389800	2	2	3	3	1	0	1	1	1	1	3	3	2	2	2	1	3	1	1	2	2	1	2	2	3	1
389900	2	2	3	3	1	0	1	1	1	0	3	3	2	2	3	3	2	1	2	2	3	3	2	0	2	3
390000	2	2	3	3	1	0	0	0	0	1	3	3	2	2	3	2	3	2	2	3	2	1	3	3	1	1
390100	2	2	3	3	0	0	0	1	0	0	3	3	2	2	3	3	3	1	1	0	2	0	0	1	1	1
390200	2	2	3	3	0	0	0	0	1	1	3	3	2	2	3	3	2	0	0	2	0	0	3	3	1	1
390300	2	2	3	3	1	0	1	1	0	1	3	3	2	2	3	3	3	3	3	3	2	1	1	2	0	3
390400	2	2	3	3	0	0	0	0	0	0	3	3	2	2	2	3	3	3	1	0	2	0	2	0	0	0
390500	2	2	3	3	1	0	0	0	0	0	3	3	2	2	2	1	1	1	1	0	2	1	1	1	3	0
390600	2	2	3	3	0	1	1	0	0	0	3	3	2	2	2	3	2	3	1	1	0	0	2	0	0	2
390700	2	2	3	3	0	0	1	1	1	1	3	3	2	2	3	3	2	0	2	0	2	3	1	1	2	1
390800	2	2	3	3	0	0	0	0	0	0	3	3	2	2	3	2	3	2	2	0	1	1	2	2	3	0
390900	2	2	3	3	1	1	0	0	0	1	3	3	2	2	0	0	3	3	0	0	3	3	3	2	0	0
391000	2	2	3	3	0	1	0	1	1	1	3	3	2	2	2	1	2	0	3	2	2	0	2	1	3	1
391100	2	2	3	3	1	1	0	0	0	1	3	3	2	2	1	1	1	1	1	3	2	0	1	1	1	2
391200	2	2	3	3	1	0	1	1	0	0	3	3	2	2	3	2	3	1	1	3	2	3	3	2	0	3
391300	2	2	3	3	0	0	1	0	1	0	3	3	2	2	3	2	3	3	3	1	2	2	0	0	0	0
391400	2	2	3	3	0	1	0	1	1	1	3	3	2	2	2	2	3	1	3	2	2	1	3	3	1	2
391500	2	2	3	3	1	0	0	1	0	0	3	3	2	2	1	0	2	2	3	3	2	1	1	3	3	1
391600	2	2	3	3	1	0	1	1	0	1	3	3	2	2	2	1	2	1	3	3	2	0	3	0	0	3
391700	2	2	3	3	1	1	0	0	0	0	3	3	2	2	3	3	1	1	3	2	2	1	1	3	0	0
391800	2	2	3	3	0	1	1	0	0	1	3	3	2	2	2	2	1	1	0	2	2	0	0	0	2	0
391900	2	2	3	3	1	1	1	1	1	1	3	3	2	2	2	0	3	1	1	1	2	1	3	3	0	1
392000	2	2	3	3	1	0	0	0	0	0	3	3	2	2	2	2	2	2	2	2	2	0	0	0	0	2
392100	2	2	3	3	0	0	0	0	1	0	3	3	2	2	0	0	3	0	0	0	2	2	2	0	1	1
392200	2	2	3	3	1	1	1	1	0	1	3	3	2	2	2	3	2	1	1	1	2	3	3	3	3	1
392300	2	2	3	3	1	0	0	0	1	1	3	3	2	2	2	3	3	3	2	0	2	2	2	3	3	0
392400	2	2	3	3	1	0	1	1	1	1	3	3	2	2	2	1	2	1	3	1	2	1	1	1	1	3
392500	2	2	3	3	0	0	0	1	1	0	3	3	2	2	3	2	1	0	0	2	2	3	3	2	3	1
392600	2	2	3	3	1	0	1	0	1	0	3	3	2	2	1	2	1	1	1	0	2	1	2	3	3	0
392700	2	2	3	3	1	1	1	1	0	0	3	3	2	2	3	3	1	2	2	2	3	2	2	0	2	2
392800	2	2	3	3	1	0	1	0	0	0	3	3	2	2	2	3	2	0	1	1	2	1	3	2	0	3
392900	2	2	3	3	1	1	1	1	0	1	3	3	2	2	2	2	3	2	1	3	3	3	3	1	1	1
393000	2	2	3	3	1	0	1	1	1	1	3	3	2	2	0	3	3	1	1	1	1	1	3	1	1	3
393100	2	2	3	3	0	1	1	0	0	0	3	3	2	2	3	2	2	2	2	1	2	3	0	0	1	1
393200	2	2	3	3	0	0	1	0	1	0	3	3	2	2	1	3	2	2	2	1	2	1	1	1	1	1
393300	2	2	3	3	1	0	0	0	1	1	3	3	2	2	2	1	0	0	0	3	2	1	1	1	3	0
393400	2	2	3	3	1	1	0	1	1	1	3	3	2	2	3	3	2	1	3	1	2	0	0	0	1	1
393500	2	2	3	3	0	0	1	0	1	1	3	3	2	2	2	1	0	0	0	1	2	2	3	1	3	1
393600	2	2	3	3	0	1	0	1	1	1	3	3	2	2	3	0	3	0	0	2	2	3	1	1	1	2
393700	2	2	3	3	0	1	0	1	1	0	3	3	2	2	2	3	2	2	1	0	2	2	0	0	0	0
393800	2	2	3	3	0	0	0	1	0	0	3	3	2	2	0	1	0	0	0	0	2	1	0	0	0	1
393900	2	2	3	3	1	0	1	0	1	0	3	3	2	2	1	2	2	3	3	1	2	0	0	0	1	1
394000	2	2	3	3	0	0	1	0	0	1	3	3	2	2	3	3	0	0	2	0	2	3	1	1	1	0
394100	2	2	3	3	1	0	1	1	0	0	3	3	2	2	3	2	3	2	2	2	2	3	2	0	0	2
394200	2	2	3	3	0	0	0	1	0	1	3	3	2	2	3	2	0	2	0	2	2	2	3	3	2	1
394300	2	2	3	3	0	1	1	0	1	1	3	3	2	2	3	2	2	0	0	0	1	1	1	1	1	1
394400	2	2	3	3	1	1	1	0	1	1	3	3	2	2	1	0	0	1	1	3	1	1	3	2	0	3
394500	2	2	3	3	0	1	1	0	0	1	3	3	2	2	3	3	3	3	1	3	2	1	2	0	0	0
394600	2	2	3	3	1	0	1	1	1	1	3	3	2	2	2	3	2	3	2	2	2	1	3	1	3	3
394700	2	2	3	3	1	1	0	0	0	0	3	3	2	2	2	3	3	3	3	3	2	3	3	2	3	3
394800	2	2	3	3	1	0	1	1	1	1	3	3	2	2	3	0	0	0	0	0	3	1	1	1	1	2
394900	2	2	3	3	0	0	0	0	0	0	3	3	2	2	3	2	2	2	2	0	2	2	2	1	0	0
395000	2	2	3	3	1	1	1	0	1	1	3	3	2	2	2	3	3	3	3	0	2	3	0	1	3	0
395100	2	2	3	3	1	1	0	1	1	0	3	3	2	2	1	3	2	1	1	0	0	0	3	0	1	1
395200	2	2	3	3	1	1	1	1	0	0	3	3	2	2	3	2	2	1	1	1	2	0	3	3	3	1
395300	2	2	3	3	1	1	1	1	0	1	3	3	2	2	3	2	2	2	3	2	3	3	0	0	2	1
395400	2	2	3	3	0	0	0	0	1	1	3	3	2	2	3	3	3	0	0	2	2	3	3	1	1	2
395500	2	2	3	3	1	1	1	0	0	0	3	3	2	2	3	0	0	0	1	1	2	3	1	2	2	0
395600	2	2	3	3	1	0	1	1	1	0	3	3	2	2	2	3	1	3	0	2	2	3	1	2	0	2
395700	2	2	3	3	0	0	1	0	0	1	3	3	2	2	3	2	2	0	0	0	2	2	1	1	3	2
395800	2	2	3	3	0	1	0	1	0	0	3	3	2	2	2	2	0	3	1	2	0	0	3	1	0	1
395900	2	2	3	3	0	1	1	1	0	1	3	3	2	2	2	0	0	2	1	3	2	3	3	1	2	1
396000	2	2	3	3	0	0	1	0	1	0	3	3	2	2	2	0	0	0	0	1	2	3	0	0	3	3
396100	2	2	3	3	1	1	0	0	0	0	3	3	2	2	2	1	2	1	1	0	2	3	3	0	0	0
396200	2	2	3	3	1	1	1	0	0	0	3	3	2	2	3	1	2	3	0	2	2	2	0	0	2	2
396300	2	2	3	3	0	0	1	0	0	1	3	3	2	2	3	2	3	2	2	0	2	1	3	3	0	0
396400	2	2	3	3	0	1	1	1	1	0	3	3	2	2	3	3	1	1	1	1	2	2	3	3	3	1
396500	2	2	3	3	1	1	0	1	1	0	3	3	2	2	2	2	3	1	1	3	2	3	1	3	1	1
396600	2	2	3	3	1	1	1	1	0	1	3	3	2	2	3	3	0	3	3	1	2	2	2	0	3	1
396700	2	2	3	3	0	0	1	1	1	0	3	3	2	2	3	2	2	0	2	2	2	1	1	3	0	1
396800	2	2	3	3	0	1	0	0	1	0	3	3	2	2	3	1	3	3	2	0	2	3	1	2	2	0
396900	2	2	3	3	1	0	1	1	0	0	3	3	2	2	0	1	0	0	0	1	2	2	3	2	3	2
397000	2	2	3	3	0	0	0	0	0	1	3	3	2	2	2	0	2	1	2	0	2	2	2	2	3	0
397100	2	2	3	3	1	0	1	1	0	1	3	3	2	2	0	2	3	0	0	3	2	3	3	2	0	2
397200	2	2	3	3	0	0	1	1	1	1	3	3	2	2	2	3	2	2	0	1	2	3	1	1	3	1
397300	2	2	3	3	0	1	1	1	0	1	3	3	2	2	3	2	1	1	2	1	2	1	3	1	2	2
397400	2	2	3	3	0	1	1	0	1	1	3	3	2	2	2	1	2	3	3	1	2	0	3	2	2	1
397500	2	2	3	3	1	0	0	1	1	1	3	3	2	2	2	2	3	3	0	0	2	3	1	1	1	3
397600	2	2	3	3	1	1	0	1	1	0	3	3	2	2	2	0	1	3	1	0	2	3	3	2	2	1
397700	2	2	3	3	0	0	1	1	1	1	3	3	2	2	3	3	3	2	3	3	3	3	3	3	2	0
397800	2	2	3	3	1	0	0	1	1	0	3	3	2	2	0	3	3	3	2	0	2	3	3	3	1	1
397900	2	2	3	3	1	0	1	1	0	1	3	3	2	2	2	3	3	1	3	3	2	1	1	2	3	1
398000	2	2	3	3	0	0	0	0	0	0	3	3	2	2	0	0	0	0	0	2	2	2	0	0	0	1
398100	2	2	3	3	1	1	1	0	1	1	3	3	2	2	0	2	2	1	1	2	1	2	0	2	3	0
398200	2	2	3	3	0	0	0	1	1	0	3	3	2	2	3	2	2	2	3	3	2	0	0	0	2	2
398300	2	2	3	3	1	1	1	1	1	0	3	3	2	2	1	3	1	3	2	1	2	3	1	0	0	3
398400	2	2	3	3	1	1	1	0	0	0	3	3	2	2	1	2	1	1	1	1	2	2	0	3	0	1
398500	2	2	3	3	1	1	0	0	1	0	3	3	2	2	1	2	1	1	1	2	2	2	2	2	2	0
398600	2	2	3	3	1	0	0	0	0	1	3	3	2	2	2	0	1	1	1	1	2	3	3	3	2	3
398700	2	2	3	3	1	0	1	1	1	1	3	3	2	2	2	0	2	2	2	3	2	3	3	2	1	3
398800	2	2	3	3	0	1	1	1	0	1	3	3	2	2	3	2	2	2	2	2	2	1	1	0	3	3
398900	2	2	3	3	0	0	1	0	0	1	3	3	2	2	3	2	3	2	0	0	2	3	2	0	2	2
399000	2	2	3	3	0	1	1	1	0	1	3	3	2	2	2	2	3	2	1	3	2	1	1	1	2	2
399100	2	2	3	3	0	0	0	0	1	0	3	3	2	2	3	1	3	0	0	0	2	0	3	0	3	0
399200	2	2	3	3	0	0	1	0	0	1	3	3	2	2	2	1	3	0	0	2	1	1	3	3	0	0
399300	2	2	3	3	1	0	1	1	1	1	3	3	2	2	2	3	0	3	0	2	2	3	2	1	1	3
399400	2	2	3	3	0	1	0	0	1	0	3	3	2	2	3	3	2	0	1	0	2	2	2	2	1	0
399500	2	2	3	3	1	0	0	0	0	1	3	3	2	2	3	3	3	3	0	0	2	2	2	2	0	0
399600	2	2	3	3	0	1	0	0	0	0	3	3	2	2	3	3	3	0	1	0	2	3	1	2	2	0
399700	2	2	3	3	0	1	0	0	1	1	3	3	2	2	0	3	3	1	0	2	0	0	0	1	1	0
399800	2	2	3	3	0	0	0	0	1	0	3	3	2	2	0	3	2	1	0	0	0	0	2	2	3	0
399900	2	2	3	3	0	0	0	0	1	1	3	3	2	2	2	3	3	2	0	0	2	1	1	1	1	0
400000	2	2	3	3	0	0	1	1	0	1	3	3	2	2	1	0	3	0	2	1	3	3	1	2	1	1
400100	2	2	3	3	0	0	0	0	1	0	3	3	2	2	2	2	3	2	0	0	2	3	3	0	1	0
400200	2	2	3	3	1	0	0	0	0	0	3	3	2	2	3	0	0	1	0	0	2	3	3	0	0	0
400300	2	2	3	3	0	1	1	1	0	1	3	3	2	2	0	2	0	2	2	1	2	1	3	3	0	1
400400	2	2	3	3	1	0	0	0	1	0	3	3	2	2	3	3	1	3	0	0	2	2	0	0	1	1
400500	2	2	3	3	0	0	0	1	0	1	3	3	2	2	3	3	2	0	0	0	2	1	3	3	3	2
400600	2	2	3	3	1	0	1	0	0	1	3	3	2	2	2	3	3	3	0	0	2	3	1	1	2	0
400700	2	2	3	3	0	0	0	0	0	0	3	3	2	2	2	3	0	0	2	0	2	3	3	1	0	0
400800	2	2	3	3	0	1	0	0	1	0	3	3	2	2	3	3	1	0	3	0	2	3	2	3	3	0
400900	2	2	3	3	1	0	1	0	0	0	3	3	2	2	2	2	3	1	2	3	2	2	2	1	0	0
401000	2	2	3	3	0	0	1	0	1	1	3	3	2	2	3	2	2	1	0	1	1	3	0	2	1	3
401100	2	2	3	3	1	0	1	1	1	1	3	3	2	2	3	1	2	1	0	3	2	3	1	1	1	1
401200	2	2	3	3	0	1	0	1	0	0	3	3	2	2	3	3	1	1	3	3	2	2	2	0	0	3
401300	2	2	3	3	0	0	0	1	0	0	3	3	2	2	2	2	2	0	2	2	2	3	3	0	0	0
401400	2	2	3	3	0	0	0	0	1	1	3	3	2	2	2	0	0	0	0	0	2	3	1	1	0	0
401500	2	2	3	3	0	1	1	0	0	1	3	3	2	2	3	2	2	0	2	1	2	3	2	0	0	0
401600	2	2	3	3	0	1	1	0	0	1	3	3	2	2	0	2	0	0	1	1	2	1	3	3	3	2
401700	2	2	3	3	0	0	1	0	1	0	3	3	2	2	3	3	3	3	1	3	2	2	3	0	2	3
401800	2	2	3	3	1	1	1	1	0	1	3	3	2	2	3	3	3	1	1	1	2	2	2	1	1	1
401900	2	2	3	3	0	1	1	1	1	0	3	3	2	2	3	2	2	3	3	0	2	1	2	3	1	1
402000	2	2	3	3	1	0	0	1	1	1	3	3	2	2	3	3	3	3	0	0	1	3	3	1	1	1
402100	2	2	3	3	1	1	0	0	1	1	3	3	2	2	0	3	2	3	1	2	2	3	1	1	3	3
402200	2	2	3	3	1	1	0	1	0	0	3	3	2	2	2	1	1	1	3	3	2	2	1	0	2	1
402300	2	2	3	3	1	1	1	0	1	0	3	3	2	2	0	0	2	0	2	1	0	3	3	0	1	1
402400	2	2	3	3	1	0	0	1	0	0	3	3	2	2	0	2	0	3	2	3	2	2	3	1	1	1
402500	2	2	3	3	0	0	0	1	1	1	3	3	2	2	3	1	1	1	3	2	3	3	3	2	2	2
402600	2	2	3	3	0	1	0	0	0	1	3	3	2	2	3	3	3	0	0	0	1	1	3	1	2	2
402700	2	2	3	3	0	0	1	1	0	1	3	3	2	2	2	1	2	2	0	1	2	3	3	3	3	3
402800	2	2	3	3	0	0	1	1	1	0	3	3	2	2	2	3	1	2	3	3	2	2	3	0	0	1
402900	2	2	3	3	0	0	1	1	0	0	3	3	2	2	1	3	0	1	1	1	0	3	1	0	0	1
403000	2	2	3	3	1	1	1	0	0	0	3	3	2	2	1	1	3	3	1	3	2	1	0	2	2	0
403100	2	2	3	3	1	1	1	1	1	1	3	3	2	2	2	2	3	1	1	1	2	3	1	1	3	1
403200	2	2	3	3	0	0	1	1	0	1	3	3	2	2	3	2	3	1	2	3	2	1	2	1	3	3
403300	2	2	3	3	1	1	1	0	1	0	3	3	2	2	0	2	3	1	1	1	2	0	2	0	0	2
403400	2	2	3	3	1	0	1	1	0	1	3	3	2	2	3	3	2	1	3	1	2	1	1	1	2	1
403500	2	2	3	3	0	0	1	1	1	0	3	3	2	2	3	1	1	0	3	1	3	3	1	2	3	1
403600	2	2	3	3	0	0	0	0	1	0	3	3	2	2	3	0	2	0	0	2	1	1	2	0	1	0
403700	2	2	3	3	0	0	1	0	0	1	3	3	2	2	3	2	3	1	1	0	1	1	3	2	0	0
403800	2	2	3	3	0	0	0	0	1	1	3	3	2	2	3	2	3	3	2	2	2	2	3	3	1	2
403900	2	2	3	3	1	0	0	0	1	0	3	3	2	2	2	2	2	2	0	0	2	1	0	0	1	1
404000	2	2	3	3	1	0	1	1	1	1	3	3	2	2	1	2	2	3	3	1	0	2	2	2	3	1
404100	2	2	3	3	1	1	0	1	0	1	3	3	2	2	3	2	2	2	3	0	2	0	0	2	2	0
404200	2	2	3	3	1	0	1	1	1	1	3	3	2	2	3	2	3	2	3	1	3	3	3	3	3	2
404300	2	2	3	3	1	1	1	1	1	0	3	3	2	2	2	2	2	0	0	1	2	3	3	1	1	1
404400	2	2	3	3	0	0	0	1	0	0	3	3	2	2	2	2	3	0	0	3	0	1	0	0	2	3
404500	2	2	3	3	1	1	1	0	0	0	3	3	2	2	2	2	2	3	1	1	2	0	0	3	2	1
404600	2	2	3	3	1	0	0	1	0	0	3	3	2	2	0	3	2	3	2	3	2	3	3	1	0	3
404700	2	2	3	3	0	1	1	1	0	0	3	3	2	2	1	3	2	0	2	1	2	2	3	0	2	2
404800	2	2	3	3	1	0	0	0	0	0	3	3	2	2	3	3	0	2	0	0	2	0	0	0	1	0
404900	2	2	3	3	0	0	1	1	1	1	3	3	2	2	3	2	2	0	0	0	0	2	3	1	1	1
405000	2	2	3	3	1	0	1	0	1	0	3	3	2	2	3	3	3	3	3	1	2	0	2	3	3	3
405100	2	2	3	3	0	1	1	1	1	1	3	3	2	2	2	0	2	0	1	1	1	2	3	3	1	1
405200	2	2	3	3	0	1	1	0	0	0	3	3	2	2	0	0	1	2	3	1	2	0	0	0	0	3
405300	2	2	3	3	0	0	0	1	1	1	3	3	2	2	3	3	3	3	0	0	2	0	0	0	2	3
405400	2	2	3	3	0	1	0	1	0	0	3	3	2	2	1	3	3	1	0	2	2	0	1	1	2	0
405500	2	2	3	3	0	0	1	1	0	1	3	3	2	2	3	0	2	0	1	1	2	0	2	1	1	3
405600	2	2	3	3	0	0	1	0	0	0	3	3	2	2	2	3	2	0	2	2	0	0	0	0	2	0
405700	2	2	3	3	0	0	1	0	0	0	3	3	2	2	3	2	3	0	3	3	2	1	1	1	2	0
405800	2	2	3	3	1	1	0	0	0	1	3	3	2	2	2	3	2	3	3	0	3	2	3	1	0	2
405900	2	2	3	3	0	0	1	0	1	0	3	3	2	2	3	3	1	0	1	1	2	3	3	3	1	0
406000	2	2	3	3	0	1	1	0	0	0	3	3	2	2	2	3	2	2	3	1	2	2	2	0	0	3
406100	2	2	3	3	1	0	0	1	1	1	3	3	2	2	1	1	2	2	3	0	2	3	3	3	1	2
406200	2	2	3	3	0	1	1	0	0	0	3	3	2	2	2	3	3	3	3	1	2	0	0	0	0	0
406300	2	2	3	3	1	0	1	1	1	1	3	3	2	2	3	2	1	2	2	3	2	3	3	1	1	1
406400	2	2	3	3	1	0	0	0	1	0	3	3	2	2	2	3	3	1	1	0	2	3	3	0	0	0
406500	2	2	3	3	1	1	0	0	0	0	3	3	2	2	2	1	3	1	1	1	2	3	0	0	0	1
406600	2	2	3	3	0	0	1	1	0	1	3	3	2	2	0	0	2	0	1	1	2	2	1	1	3	2
406700	2	2	3	3	0	1	1	1	0	0	3	3	2	2	1	2	2	3	1	3	2	3	3	2	0	1
406800	2	2	3	3	1	0	1	0	1	1	3	3	2	2	1	1	2	0	2	2	2	2	1	1	1	1
406900	2	2	3	3	1	1	0	0	1	1	3	3	2	2	3	1	0	1	1	3	2	3	3	3	3	0
407000	2	2	3	3	1	1	1	0	0	0	3	3	2	2	2	3	3	1	1	3	2	2	2	0	0	2
407100	2	2	3	3	0	1	1	0	1	0	3	3	2	2	3	2	2	1	1	3	1	1	2	2	1	1
407200	2	2	3	3	0	0	1	1	1	1	3	3	2	2	2	1	1	3	0	3	3	3	2	3	1	1
407300	2	2	3	3	1	0	0	0	1	0	3	3	2	2	2	3	3	2	2	3	2	1	0	0	1	0
407400	2	2	3	3	1	0	1	1	1	1	3	3	2	2	2	3	0	0	2	1	2	1	1	3	3	1
407500	2	2	3	3	0	1	0	1	0	0	3	3	2	2	0	0	0	2	0	2	3	3	3	2	2	3
407600	2	2	3	3	1	1	1	1	0	0	3	3	2	2	2	2	0	1	1	2	2	1	1	0	0	1
407700	2	2	3	3	0	0	0	1	1	0	3	3	2	2	2	0	0	0	2	3	2	2	0	1	0	3
407800	2	2	3	3	0	1	1	1	1	0	3	3	2	2	2	3	3	3	1	1	2	0	0	2	1	1
407900	2	2	3	3	0	1	0	1	0	1	3	3	2	2	0	2	2	2	3	2	0	0	3	3	3	1
408000	2	2	3	3	1	1	1	0	0	0	3	3	2	2	2	3	3	3	1	1	2	1	2	0	0	0
408100	2	2	3	3	1	1	1	1	0	0	3	3	2	2	2	2	2	1	1	3	2	3	3	1	2	3
408200	2	2	3	3	0	1	1	0	1	0	3	3	2	2	3	2	2	2	3	1	2	3	3	1	1	1
408300	2	2	3	3	0	1	1	0	0	1	3	3	2	2	3	3	2	3	1	1	3	1	1	1	1	2
408400	2	2	3	3	1	0	1	0	1	1	3	3	2	2	2	3	1	1	2	1	2	3	3	1	3	1
408500	2	2	3	3	1	0	1	1	0	1	3	3	2	2	3	3	2	3	3	1	2	3	3	3	1	1
408600	2	2	3	3	1	1	1	1	0	0	3	3	2	2	0	2	2	2	1	1	2	2	3	3	1	3
408700	2	2	3	3	0	0	0	1	0	1	3	3	2	2	2	3	2	1	0	0	2	2	2	0	3	1
408800	2	2	3	3	1	1	0	1	1	1	3	3	2	2	2	3	3	0	0	0	2	2	0	2	3	1
408900	2	2	3	3	0	0	1	1	0	1	3	3	2	2	3	2	2	0	2	3	2	0	2	3	3	1
409000	2	2	3	3	1	1	0	0	1	1	3	3	2	2	0	2	2	0	1	2	1	2	1	1	1	0
409100	2	2	3	3	0	1	0	1	1	1	3	3	2	2	1	1	3	0	1	1	2	2	2	3	1	1
409200	2	2	3	3	1	1	0	0	1	1	3	3	2	2	3	3	2	3	3	3	2	2	1	0	2	3
409300	2	2	3	3	0	1	0	1	1	1	3	3	2	2	3	3	3	1	1	0	2	3	3	1	3	1
409400	2	2	3	3	0	1	0	0	0	0	3	3	2	2	2	3	3	3	3	3	3	3	1	0	0	0
409500	2	2	3	3	1	0	0	1	0	1	3	3	2	2	2	3	3	2	2	3	2	1	3	1	1	1
409600	2	2	3	3	0	0	1	0	0	0	3	3	2	2	1	0	0	0	0	0	3	0	0	0	2	2
409700	2	2	3	3	0	0	0	0	0	0	3	3	2	2	1	2	2	0	0	2	2	3	3	1	3	0
409800	2	2	3	3	1	1	1	1	0	0	3	3	2	2	2	3	3	1	1	1	2	2	0	0	0	1
409900	2	2	3	3	1	1	0	0	0	0	3	3	2	2	1	1	1	1	1	0	3	1	0	0	0	1
410000	2	2	3	3	0	0	1	1	0	1	3	3	2	2	3	3	0	0	2	0	1	2	2	3	3	1
410100	2	2	3	3	0	0	1	1	1	0	3	3	2	2	0	3	1	0	0	1	2	0	0	1	3	1
410200	2	2	3	3	1	0	0	1	0	0	3	3	2	2	2	2	2	1	0	0	2	2	2	0	0	1
410300	2	2	3	3	0	0	1	1	0	0	3	3	2	2	2	1	2	3	3	2	0	3	3	0	0	1
410400	2	2	3	3	0	1	1	1	1	0	3	3	2	2	2	3	0	0	2	3	2	0	2	3	3	1
410500	2	2	3	3	0	0	1	0	1	0	3	3	2	2	3	3	3	2	3	3	3	2	2	3	1	1
410600	2	2	3	3	0	1	1	0	0	0	3	3	2	2	0	0	0	0	0	1	2	1	2	0	0	0
410700	2	2	3	3	0	1	1	0	0	0	3	3	2	2	3	2	1	0	2	1	2	2	2	0	0	2
410800	2	2	3	3	1	0	1	0	1	1	3	3	2	2	3	3	3	1	0	0	2	1	3	3	3	0
410900	2	2	3	3	0	0	0	1	0	0	3	3	2	2	2	2	2	2	3	1	2	3	0	0	2	1
411000	2	2	3	3	0	1	1	0	1	0	3	3	2	2	0	2	0	0	1	1	2	2	0	3	1	1
411100	2	2	3	3	0	0	0	1	0	1	3	3	2	2	1	0	0	2	0	2	2	3	3	1	1	2
411200	2	2	3	3	0	1	1	1	0	0	3	3	2	2	3	2	3	2	1	2	2	2	2	0	0	3
411300	2	2	3	3	1	0	0	1	1	0	3	3	2	2	0	3	0	2	0	3	2	3	0	3	3	1
411400	2	2	3	3	0	0	0	1	0	1	3	3	2	2	3	3	3	0	0	2	2	3	3	2	2	0
411500	2	2	3	3	1	1	0	0	1	1	3	3	2	2	3	3	0	0	0	2	0	0	0	1	1	1
411600	2	2	3	3	1	1	1	0	1	1	3	3	2	2	1	1	1	1	1	1	2	1	1	1	1	3
411700	2	2	3	3	1	1	0	0	0	0	3	3	2	2	2	2	2	1	1	0	2	2	0	0	0	0
411800	2	2	3	3	1	0	0	1	0	0	3	3	2	2	0	0	2	3	0	0	2	2	1	0	2	0
411900	2	2	3	3	0	1	1	1	0	1	3	3	2	2	0	1	3	3	1	0	2	3	3	3	0	2
412000	2	2	3	3	0	1	1	0	1	1	3	3	2	2	3	2	3	1	1	0	2	2	3	1	1	0
412100	2	2	3	3	0	0	0	1	0	1	3	3	2	2	2	0	0	0	0	0	2	3	1	1	2	3
412200	2	2	3	3	0	0	0	0	0	1	3	3	2	2	2	3	3	0	0	0	0	1	0	0	0	0
412300	2	2	3	3	1	0	1	1	0	1	3	3	2	2	2	0	3	3	0	1	2	1	2	3	3	1
412400	2	2	3	3	1	0	0	0	0	0	3	3	2	2	3	3	3	3	1	1	2	0	3	1	0	1
412500	2	2	3	3	1	0	0	1	1	0	3	3	2	2	2	2	2	1	2	3	2	3	3	0	1	1
412600	2	2	3	3	0	0	1	1	1	1	3	3	2	2	2	1	1	3	1	1	2	1	1	3	1	1
412700	2	2	3	3	0	0	0	1	1	1	3	3	2	2	2	3	0	0	0	0	3	1	1	1	3	2
412800	2	2	3	3	0	0	0	0	0	0	3	3	2	2	3	3	2	1	0	0	2	2	3	2	3	0
412900	2	2	3	3	0	1	1	0	0	0	3	3	2	2	2	1	1	3	1	0	2	3	3	3	0	0
413000	2	2	3	3	0	0	0	0	1	1	3	3	2	2	2	0	2	0	0	0	0	1	3	3	0	0
413100	2	2	3	3	1	0	0	1	1	0	3	3	2	2	3	3	2	2	0	2	2	3	2	2	3	2
413200	2	2	3	3	1	0	0	0	1	0	3	3	2	2	1	0	1	1	2	0	2	3	3	2	2	2
413300	2	2	3	3	0	1	1	0	0	1	3	3	2	2	0	0	2	3	1	3	2	3	3	1	0	0
413400	2	2	3	3	1	0	0	1	0	1	3	3	2	2	2	3	3	3	3	0	2	1	3	3	2	2
413500	2	2	3	3	1	1	1	1	1	0	3	3	2	2	2	3	3	2	3	1	3	1	3	1	2	3
413600	2	2	3	3	0	1	1	0	1	1	3	3	2	2	3	0	3	3	1	1	1	0	2	3	2	0
413700	2	2	3	3	1	1	0	1	1	1	3	3	2	2	2	1	2	3	1	1	3	1	1	1	3	3
413800	2	2	3	3	0	0	0	0	1	0	3	3	2	2	1	2	1	0	0	0	2	2	3	1	3	0
413900	2	2	3	3	1	1	1	0	1	1	3	3	2	2	3	1	3	1	1	3	2	0	2	3	3	1
414000	2	2	3	3	0	1	1	1	0	0	3	3	2	2	2	1	0	3	3	3	0	0	0	0	0	2
414100	2	2	3	3	0	0	0	0	1	0	3	3	2	2	2	2	3	2	0	0	2	2	3	3	3	3
414200	2	2	3	3	0	0	0	0	1	1	3	3	2	2	3	2	0	0	2	0	2	3	1	1	0	0
414300	2	2	3	3	0	1	1	1	1	1	3	3	2	2	2	2	1	2	2	1	0	2	1	1	1	1
414400	2	2	3	3	1	0	0	0	1	1	3	3	2	2	3	2	3	1	2	2	2	0	1	0	0	2
414500	2	2	3	3	0	0	1	0	0	0	3	3	2	2	3	2	3	0	0	2	3	0	0	0	0	0
414600	2	2	3	3	0	1	0	1	1	0	3	3	2	2	3	1	3	3	1	2	2	1	2	3	3	1
414700	2	2	3	3	1	0	0	1	0	0	3	3	2	2	1	2	1	1	2	0	0	1	3	3	0	0
414800	2	2	3	3	1	1	1	1	1	1	3	3	2	2	2	2	3	1	1	3	2	3	3	3	0	1
414900	2	2	3	3	0	0	1	1	0	1	3	3	2	2	3	1	2	0	0	1	2	1	1	3	3	1
415000	2	2	3	3	0	1	0	1	0	0	3	3	2	2	2	3	3	0	0	0	2	2	2	3	1	1
415100	2	2	3	3	1	1	1	0	1	0	3	3	2	2	2	3	3	1	1	1	1	1	1	2	0	1
415200	2	2	3	3	0	0	0	0	0	1	3	3	2	2	2	3	3	2	0	0	2	2	3	0	1	1
415300	2	2	3	3	0	0	0	0	0	1	3	3	2	2	0	1	2	2	0	0	2	2	3	0	0	0
415400	2	2	3	3	1	0	0	0	1	0	3	3	2	2	0	2	2	1	0	0	2	0	0	0	0	0
415500	2	2	3	3	0	0	0	1	0	0	3	3	2	2	2	1	3	1	0	0	2	2	1	0	0	2
415600	2	2	3	3	1	0	0	1	0	0	3	3	2	2	1	2	0	1	0	0	3	1	3	2	0	0
415700	2	2	3	3	0	1	0	1	1	1	3	3	2	2	3	3	2	0	0	0	2	0	0	3	3	3
415800	2	2	3	3	1	1	0	1	1	1	3	3	2	2	1	3	2	3	2	1	2	0	3	1	0	3
415900	2	2	3	3	0	0	0	1	1	1	3	3	2	2	2	3	3	0	2	0	3	2	2	2	3	3
416000	2	2	3	3	0	0	0	1	0	0	3	3	2	2	1	3	0	1	3	0	2	2	3	0	0	2
416100	2	2	3	3	1	1	1	1	0	1	3	3	2	2	3	2	3	2	3	3	2	2	1	3	0	2
416200	2	2	3	3	1	1	1	0	1	1	3	3	2	2	3	3	0	3	1	3	2	1	3	2	1	1
416300	2	2	3	3	0	0	1	0	1	1	3	3	2	2	2	3	2	0	0	1	2	0	3	3	2	2
416400	2	2	3	3	1	1	1	1	0	0	3	3	2	2	0	2	1	1	1	3	0	0	0	0	0	0
416500	2	2	3	3	0	0	0	0	0	1	3	3	2	2	3	3	2	0	0	0	2	2	3	3	0	0
416600	2	2	3	3	0	0	0	1	0	1	3	3	2	2	0	2	1	0	2	0	3	3	0	1	1	1
416700	2	2	3	3	1	0	0	1	1	0	3	3	2	2	0	3	3	0	0	1	2	1	3	0	3	1
416800	2	2	3	3	1	1	0	1	1	0	3	3	2	2	2	3	2	2	2	2	2	2	3	2	1	1
416900	2	2	3	3	0	0	1	0	0	1	3	3	2	2	3	2	2	0	2	3	2	0	3	3	0	0
417000	2	2	3	3	0	1	1	1	1	0	3	3	2	2	1	3	1	0	3	0	0	2	3	2	3	3
417100	2	2	3	3	0	1	1	0	0	0	3	3	2	2	2	2	1	0	2	0	2	2	3	3	0	0
417200	2	2	3	3	0	0	1	1	1	1	3	3	2	2	0	2	3	3	1	1	1	0	3	1	1	1
417300	2	2	3	3	1	1	0	0	0	1	3	3	2	2	3	1	2	1	1	3	2	2	0	1	0	2
417400	2	2	3	3	0	0	0	0	0	0	3	3	2	2	2	2	3	1	0	0	2	0	1	1	0	0
417500	2	2	3	3	1	1	1	0	0	0	3	3	2	2	3	2	1	1	1	2	2	3	3	0	0	2
417600	2	2	3	3	1	0	0	0	1	1	3	3	2	2	2	2	1	2	0	0	2	3	2	3	1	0
417700	2	2	3	3	0	1	0	1	0	1	3	3	2	2	2	2	3	1	3	2	3	3	3	3	0	2
417800	2	2	3	3	1	1	1	0	0	1	3	3	2	2	2	0	0	3	1	3	2	2	3	3	3	2
417900	2	2	3	3	0	1	0	0	1	0	3	3	2	2	2	2	2	0	1	3	2	0	0	0	1	3
418000	2	2	3	3	0	0	0	0	1	1	3	3	2	2	0	0	3	0	0	0	2	3	1	3	2	0
418100	2	2	3	3	0	0	1	1	0	0	3	3	2	2	2	3	2	2	0	2	3	2	2	0	0	3
418200	2	2	3	3	0	0	1	0	0	0	3	3	2	2	0	2	2	0	1	2	2	3	2	0	0	0
418300	2	2	3	3	1	0	1	1	1	1	3	3	2	2	1	3	2	3	0	3	2	2	3	1	3	1
418400	2	2	3	3	1	0	1	0	1	1	3	3	2	2	0	2	2	0	0	0	3	3	0	2	1	2
418500	2	2	3	3	1	0	0	1	0	1	3	3	2	2	0	2	0	0	2	3	2	1	1	1	3	3
418600	2	2	3	3	1	1	0	0	1	1	3	3	2	2	3	2	3	2	0	0	2	3	3	2	1	0
418700	2	2	3	3	0	1	1	0	0	1	3	3	2	2	3	0	0	0	1	1	2	3	1	3	2	2
418800	2	2	3	3	1	1	0	0	0	0	3	3	2	2	3	1	3	3	1	0	2	0	0	0	0	0
418900	2	2	3	3	1	0	1	1	1	1	3	3	2	2	2	0	0	0	2	3	2	3	1	1	1	1
419000	2	2	3	3	1	0	1	1	1	0	3	3	2	2	1	2	3	2	0	0	0	1	1	1	1	1
419100	2	2	3	3	1	0	0	0	1	1	3	3	2	2	0	1	1	1	3	3	2	3	0	2	1	1
419200	2	2	3	3	1	1	0	0	1	0	3	3	2	2	0	2	1	1	1	1	2	1	0	0	2	0
419300	2	2	3	3	1	1	0	0	1	1	3	3	2	2	2	3	2	1	1	2	2	3	3	1	3	1
419400	2	2	3	3	1	0	1	1	0	1	3	3	2	2	3	3	3	0	2	2	2	0	1	2	0	0
419500	2	2	3	3	0	1	0	0	1	1	3	3	2	2	0	0	2	2	3	3	2	1	1	3	1	3
419600	2	2	3	3	1	1	1	0	0	0	3	3	2	2	2	3	2	0	1	1	2	2	3	3	2	3
419700	2	2	3	3	0	0	0	0	0	1	3	3	2	2	2	2	2	0	0	2	2	0	3	1	3	0
419800	2	2	3	3	1	0	0	0	1	0	3	3	2	2	1	1	3	1	2	0	2	3	1	3	1	1
419900	2	2	3	3	0	1	0	1	0	1	3	3	2	2	3	1	1	3	3	2	2	2	2	3	3	3
420000	2	2	3	3	1	0	1	0	1	0	3	3	2	2	0	0	2	2	0	1	2	2	2	2	3	2
420100	2	2	3	3	1	0	0	1	0	1	3	3	2	2	0	0	2	3	1	3	2	3	2	3	3	3
420200	2	2	3	3	1	0	1	0	0	1	3	3	2	2	2	3	2	0	2	2	2	3	3	1	1	1
420300	2	2	3	3	0	0	0	1	1	1	3	3	2	2	0	2	2	2	3	1	2	1	1	3	1	1
420400	2	2	3	3	0	1	1	1	0	0	3	3	2	2	0	2	0	0	1	1	2	2	2	0	0	0
420500	2	2	3	3	0	1	1	1	1	0	3	3	2	2	3	3	3	0	1	1	1	2	1	1	1	1
420600	2	2	3	3	0	0	0	1	1	1	3	3	2	2	2	1	1	1	1	2	0	0	2	1	1	1
420700	2	2	3	3	1	1	1	0	1	1	3	3	2	2	2	3	3	3	1	2	0	0	3	0	0	0
420800	2	2	3	3	1	1	1	1	1	0	3	3	2	2	2	1	1	1	1	1	2	3	2	0	1	1
420900	2	2	3	3	1	0	0	0	1	1	3	3	2	2	3	3	3	3	0	2	0	1	1	3	3	1
421000	2	2	3	3	0	0	0	0	0	0	3	3	2	2	2	2	2	2	2	0	3	3	3	0	0	0
421100	2	2	3	3	0	1	1	0	0	0	3	3	2	2	2	2	3	0	1	1	2	2	3	3	2	2
421200	2	2	3	3	0	0	0	0	0	0	3	3	2	2	2	2	2	0	0	0	2	3	3	0	0	0
421300	2	2	3	3	0	0	0	0	0	0	3	3	2	2	3	3	3	0	0	0	2	3	3	2	0	2
421400	2	2	3	3	0	0	1	1	0	1	3	3	2	2	2	0	2	0	0	3	3	3	1	2	0	0
421500	2	2	3	3	0	0	0	0	0	1	3	3	2	2	1	2	3	3	1	1	2	2	1	2	0	3
421600	2	2	3	3	0	1	1	0	1	1	3	3	2	2	0	3	3	3	3	1	2	0	3	3	1	1
421700	2	2	3	3	1	1	1	1	1	0	3	3	2	2	2	3	2	0	1	1	2	1	3	2	0	1
421800	2	2	3	3	0	0	1	0	0	0	3	3	2	2	1	3	3	1	2	1	2	2	3	0	2	2
421900	2	2	3	3	1	1	1	0	1	0	3	3	2	2	3	3	3	1	1	0	2	3	2	0	0	0
422000	2	2	3	3	0	1	0	0	1	0	3	3	2	2	2	1	2	1	0	0	3	3	1	1	1	0
422100	2	2	3	3	1	0	1	0	1	0	3	3	2	2	3	0	2	3	1	1	2	2	2	0	0	0
422200	2	2	3	3	0	1	0	0	1	1	3	3	2	2	0	3	2	2	1	1	2	3	1	1	1	1
422300	2	2	3	3	0	0	0	1	0	0	3	3	2	2	2	2	1	0	2	1	3	2	2	3	1	1
422400	2	2	3	3	0	1	1	0	1	1	3	3	2	2	3	1	3	1	3	2	2	2	1	1	2	2
422500	2	2	3	3	1	0	0	0	0	0	3	3	2	2	2	2	2	3	3	0	3	3	3	0	0	0
422600	2	2	3	3	0	0	1	0	0	0	3	3	2	2	2	2	3	0	0	0	0	3	3	0	2	0
422700	2	2	3	3	0	0	1	0	0	0	3	3	2	2	3	2	3	0	2	2	2	1	3	0	0	0
422800	2	2	3	3	1	0	0	0	1	0	3	3	2	2	1	3	1	1	0	0	0	0	0	2	2	0
422900	2	2	3	3	1	0	1	1	0	1	3	3	2	2	3	2	2	1	1	1	1	0	2	3	2	1
423000	2	2	3	3	0	0	0	1	1	1	3	3	2	2	3	2	2	3	1	2	2	1	3	2	2	3
423100	2	2	3	3	1	1	0	1	1	0	3	3	2	2	1	1	2	3	0	3	3	2	3	0	3	1
423200	2	2	3	3	0	0	1	0	1	1	3	3	2	2	3	2	2	2	2	2	2	0	0	1	3	3
423300	2	2	3	3	0	0	0	1	0	1	3	3	2	2	2	2	2	0	2	1	2	3	3	3	2	1
423400	2	2	3	3	1	0	0	0	0	1	3	3	2	2	2	1	3	1	1	0	2	2	3	2	0	0
423500	2	2	3	3	1	1	0	1	1	0	3	3	2	2	2	3	2	1	3	0	2	0	0	0	0	2
423600	2	2	3	3	0	0	0	1	1	0	3	3	2	2	3	2	3	2	2	0	2	2	3	1	1	0
423700	2	2	3	3	0	0	0	1	0	0	3	3	2	2	1	1	3	2	0	2	2	3	3	2	2	1
423800	2	2	3	3	0	1	0	1	0	0	3	3	2	2	2	1	3	2	0	0	2	2	2	0	0	2
423900	2	2	3	3	1	1	1	0	1	0	3	3	2	2	1	3	3	3	1	1	1	0	0	3	3	0
424000	2	2	3	3	1	0	1	0	0	1	3	3	2	2	2	2	3	3	0	3	2	1	1	3	1	3
424100	2	2	3	3	1	1	1	0	0	0	3	3	2	2	2	3	3	1	3	1	2	3	3	0	0	0
424200	2	2	3	3	0	0	1	1	1	0	3	3	2	2	3	0	3	0	1	1	2	2	2	1	1	1
424300	2	2	3	3	1	0	0	0	0	1	3	3	2	2	3	0	3	1	3	0	2	2	1	2	0	0
424400	2	2	3	3	1	1	0	1	1	1	3	3	2	2	3	2	3	2	1	0	2	1	3	1	0	3
424500	2	2	3	3	1	0	1	1	1	1	3	3	2	2	3	1	3	3	2	3	2	1	1	1	2	1
424600	2	2	3	3	0	1	0	1	1	1	3	3	2	2	3	1	2	2	0	2	2	2	1	3	1	1
424700	2	2	3	3	0	0	1	0	0	0	3	3	2	2	2	0	0	1	0	1	2	3	3	3	1	0
424800	2	2	3	3	0	0	1	0	0	0	3	3	2	2	3	1	1	1	1	1	2	0	2	0	1	0
424900	2	2	3	3	1	1	1	0	1	1	3	3	2	2	3	3	0	2	3	2	2	0	1	1	3	0
425000	2	2	3	3	1	1	1	1	1	0	3	3	2	2	3	2	2	1	0	0	2	3	3	0	0	2
425100	2	2	3	3	0	1	0	0	1	1	3	3	2	2	3	1	2	1	3	3	2	1	1	3	3	0
425200	2	2	3	3	1	0	0	1	0	1	3	3	2	2	3	2	0	3	0	0	2	2	3	2	0	1
425300	2	2	3	3	0	0	1	0	0	0	3	3	2	2	3	2	3	3	3	3	2	3	2	0	2	3
425400	2	2	3	3	1	1	0	0	0	0	3	3	2	2	0	3	0	3	3	3	0	1	2	0	0	2
425500	2	2	3	3	0	0	1	1	0	0	3	3	2	2	2	0	3	3	1	3	2	3	2	0	3	3
425600	2	2	3	3	0	1	1	0	0	1	3	3	2	2	2	2	2	0	0	1	0	3	3	0	0	0
425700	2	2	3	3	1	1	0	0	1	1	3	3	2	2	3	3	0	1	3	2	2	3	3	3	2	0
425800	2	2	3	3	0	1	1	1	0	1	3	3	2	2	2	2	3	2	2	1	2	2	3	1	3	3
425900	2	2	3	3	1	1	1	0	0	0	3	3	2	2	3	2	1	3	2	3	2	3	2	0	3	2
426000	2	2	3	3	1	1	0	0	0	1	3	3	2	2	2	0	3	0	2	3	0	1	2	2	3	3
426100	2	2	3	3	1	0	1	0	0	0	3	3	2	2	2	2	2	1	0	2	2	2	1	0	0	0
426200	2	2	3	3	0	0	0	0	0	1	3	3	2	2	0	3	0	0	0	2	2	3	0	2	3	3
426300	2	2	3	3	1	1	0	0	1	0	3	3	2	2	3	3	0	3	1	0	2	2	2	2	3	0
426400	2	2	3	3	1	0	0	1	1	1	3	3	2	2	2	3	1	3	1	0	3	3	0	0	1	1
426500	2	2	3	3	1	1	1	1	1	1	3	3	2	2	3	3	3	2	1	1	0	0	2	1	1	1
426600	2	2	3	3	0	1	0	1	0	1	3	3	2	2	3	3	2	0	1	3	2	1	1	1	3	3
426700	2	2	3	3	0	0	0	1	1	1	3	3	2	2	0	1	3	0	2	0	2	1	1	2	2	0
426800	2	2	3	3	1	1	1	0	0	0	3	3	2	2	3	3	2	1	1	1	2	3	3	0	0	0
426900	2	2	3	3	1	1	1	1	0	0	3	3	2	2	2	2	0	1	2	1	0	0	0	0	0	0
427000	2	2	3	3	0	0	0	1	1	1	3	3	2	2	2	0	0	0	0	2	2	3	1	3	1	2
427100	2	2	3	3	1	1	0	0	1	1	3	3	2	2	2	3	2	1	1	0	2	3	3	1	0	0
427200	2	2	3	3	0	1	1	1	0	1	3	3	2	2	0	0	0	2	3	2	2	2	2	3	3	1
427300	2	2	3	3	0	1	1	1	0	0	3	3	2	2	0	0	0	0	0	3	2	0	1	0	0	3
427400	2	2	3	3	0	1	1	1	0	0	3	3	2	2	0	3	3	3	2	2	0	0	0	0	0	2
427500	2	2	3	3	1	1	1	1	1	0	3	3	2	2	0	3	2	0	0	0	2	3	3	0	1	3
427600	2	2	3	3	0	1	1	1	1	1	3	3	2	2	2	3	2	2	1	1	3	3	1	1	1	1
427700	2	2	3	3	1	1	0	1	1	1	3	3	2	2	3	3	3	1	1	1	2	3	3	3	1	1
427800	2	2	3	3	0	1	1	1	1	0	3	3	2	2	1	2	2	3	3	3	2	2	2	2	3	3
427900	2	2	3	3	0	0	1	1	1	0	3	3	2	2	2	3	3	2	3	0	1	0	1	1	2	2
428000	2	2	3	3	1	1	0	0	0	1	3	3	2	2	2	3	1	3	3	3	2	1	1	1	3	3
428100	2	2	3	3	0	1	0	0	1	1	3	3	2	2	2	3	2	2	1	2	2	2	2	3	2	0
428200	2	2	3	3	0	0	0	0	0	0	3	3	2	2	2	2	2	2	2	2	2	0	0	0	0	0
428300	2	2	3	3	0	1	1	1	1	0	3	3	2	2	3	0	2	0	3	0	2	3	3	0	1	3
428400	2	2	3	3	0	1	0	0	1	0	3	3	2	2	0	2	0	0	3	1	2	3	1	3	1	3
428500	2	2	3	3	1	1	0	0	1	1	3	3	2	2	0	2	2	1	1	2	2	3	3	1	1	0
428600	2	2	3	3	1	1	0	0	0	1	3	3	2	2	2	2	2	1	1	1	2	2	1	1	2	2
428700	2	2	3	3	1	1	1	0	0	0	3	3	2	2	3	2	3	3	1	2	2	1	1	0	0	2
428800	2	2	3	3	1	0	0	0	1	0	3	3	2	2	1	3	1	3	0	2	3	3	3	3	3	3
428900	2	2	3	3	0	0	0	1	1	1	3	3	2	2	3	2	1	0	3	0	2	0	3	0	3	2
429000	2	2	3	3	0	1	0	0	0	0	3	3	2	2	3	2	2	2	1	0	2	2	3	1	1	0
429100	2	2	3	3	0	1	0	1	1	1	3	3	2	2	2	3	0	2	3	1	2	2	1	3	2	1
429200	2	2	3	3	0	0	1	0	1	1	3	3	2	2	2	3	3	0	2	2	2	0	3	1	0	0
429300	2	2	3	3	1	1	0	1	1	0	3	3	2	2	2	3	2	1	3	3	2	1	0	0	3	1
429400	2	2	3	3	1	0	0	0	1	0	3	3	2	2	2	0	3	1	0	0	2	2	3	2	0	0
429500	2	2	3	3	1	1	0	1	0	0	3	3	2	2	1	1	2	2	1	0	2	2	3	0	0	0
429600	2	2	3	3	0	1	0	0	0	1	3	3	2	2	2	2	1	3	3	3	0	0	1	3	1	3
429700	2	2	3	3	1	1	1	1	1	1	3	3	2	2	3	3	0	0	0	1	2	2	3	3	3	1
429800	2	2	3	3	1	0	1	1	1	1	3	3	2	2	3	2	2	3	3	0	2	2	0	1	1	1
429900	2	2	3	3	1	1	1	1	1	1	3	3	2	2	2	3	3	3	1	3	2	1	1	1	2	2
430000	2	2	3	3	1	1	1	1	1	1	3	3	2	2	0	2	2	1	1	1	2	3	2	2	1	1
430100	2	2	3	3	0	0	1	1	0	0	3	3	2	2	2	1	0	0	1	1	2	1	2	0	0	0
430200	2	2	3	3	1	0	1	0	0	1	3	3	2	2	2	3	3	1	3	3	2	2	1	3	2	2
430300	2	2	3	3	0	1	0	0	0	1	3	3	2	2	2	2	2	2	3	0	2	3	1	3	0	0
430400	2	2	3	3	1	1	0	1	1	0	3	3	2	2	3	1	3	3	1	0	2	3	3	3	3	1
430500	2	2	3	3	1	1	1	1	1	0	3	3	2	2	2	2	1	1	1	1	2	0	0	0	2	1
430600	2	2	3	3	1	1	1	0	0	0	3	3	2	2	2	3	2	1	1	3	3	1	1	0	0	0
430700	2	2	3	3	1	1	0	1	0	1	3	3	2	2	2	1	3	3	1	0	2	2	2	0	0	0
430800	2	2	3	3	0	0	1	0	1	0	3	3	2	2	3	3	0	0	0	3	2	2	3	0	1	0
430900	2	2	3	3	1	1	0	0	0	1	3	3	2	2	2	2	3	3	1	1	2	0	3	3	2	0
431000	2	2	3	3	1	1	0	1	0	1	3	3	2	2	0	3	3	1	1	3	2	3	3	3	3	1
431100	2	2	3	3	0	0	1	1	0	0	3	3	2	2	2	0	2	0	0	0	3	1	1	2	2	2
431200	2	2	3	3	1	0	0	0	0	0	3	3	2	2	2	3	3	3	3	2	2	1	3	0	3	0
431300	2	2	3	3	1	1	0	0	0	0	3	3	2	2	2	3	2	2	3	3	2	2	1	0	2	3
431400	2	2	3	3	0	0	0	1	1	0	3	3	2	2	3	0	2	0	0	1	2	0	0	2	3	3
431500	2	2	3	3	1	0	1	0	0	0	3	3	2	2	2	2	2	1	2	1	2	2	0	0	0	1
431600	2	2	3	3	0	1	1	0	0	1	3	3	2	2	0	3	3	3	1	3	2	3	3	2	0	2
431700	2	2	3	3	0	1	0	0	1	0	3	3	2	2	3	3	2	1	1	0	3	0	0	2	2	3
431800	2	2	3	3	0	1	1	0	0	1	3	3	2	2	3	2	1	0	1	3	0	0	2	3	3	3
431900	2	2	3	3	1	0	1	1	0	1	3	3	2	2	3	3	3	1	1	1	2	2	3	1	1	1
432000	2	2	3	3	1	1	1	1	0	0	3	3	2	2	3	2	1	1	1	3	2	3	3	3	1	3
432100	2	2	3	3	1	1	0	0	0	1	3	3	2	2	2	3	2	1	2	2	3	3	3	1	3	2
432200	2	2	3	3	1	1	0	0	0	0	3	3	2	2	2	0	2	0	2	2	0	0	0	0	0	0
432300	2	2	3	3	1	1	1	1	1	1	3	3	2	2	0	3	2	2	1	1	3	3	1	1	3	1
432400	2	2	3	3	0	0	0	1	1	0	3	3	2	2	0	2	2	0	0	0	2	0	0	0	0	0
432500	2	2	3	3	0	1	0	1	0	0	3	3	2	2	1	2	3	1	1	0	2	2	2	2	0	3
432600	2	2	3	3	0	1	0	0	1	0	3	3	2	2	2	3	2	1	1	1	2	2	1	0	2	1
432700	2	2	3	3	1	1	1	1	1	1	3	3	2	2	3	3	3	1	3	3	2	3	3	2	1	0
432800	2	2	3	3	1	1	0	0	0	0	3	3	2	2	0	0	0	1	2	2	2	3	3	0	0	0
432900	2	2	3	3	1	1	0	1	1	1	3	3	2	2	2	3	2	1	1	3	2	3	3	1	1	3
433000	2	2	3	3	0	1	1	0	0	1	3	3	2	2	2	2	3	1	1	1	2	1	3	1	0	0
433100	2	2	3	3	0	0	1	1	0	0	3	3	2	2	3	2	3	2	0	1	2	2	3	0	3	1
433200	2	2	3	3	1	1	1	0	1	0	3	3	2	2	1	1	0	1	1	1	2	3	3	1	1	0
433300	2	2	3	3	0	1	1	1	0	1	3	3	2	2	2	3	3	1	3	0	2	3	3	0	1	1
433400	2	2	3	3	1	0	0	0	1	0	3	3	2	2	2	2	1	0	2	0	2	3	1	1	0	0
433500	2	2	3	3	1	1	1	1	0	0	3	3	2	2	3	2	3	3	1	0	2	2	3	3	3	0
433600	2	2	3	3	1	1	1	0	1	1	3	3	2	2	2	2	3	0	0	1	2	0	1	1	1	0
433700	2	2	3	3	0	1	1	0	0	1	3	3	2	2	2	2	3	0	0	0	2	3	3	2	2	2
433800	2	2	3	3	1	1	0	1	1	0	3	3	2	2	3	0	0	3	1	1	2	3	3	2	2	1
433900	2	2	3	3	0	1	1	1	1	1	3	3	2	2	1	3	0	0	3	1	2	0	0	2	1	1
434000	2	2	3	3	1	1	0	0	1	1	3	3	2	2	3	2	3	2	2	3	2	3	0	0	0	2
434100	2	2	3	3	1	1	1	0	0	1	3	3	2	2	3	3	2	2	3	1	2	2	0	1	3	3
434200	2	2	3	3	0	0	0	0	1	1	3	3	2	2	2	3	3	0	0	0	2	3	1	3	3	2
434300	2	2	3	3	1	1	1	1	0	1	3	3	2	2	1	0	1	3	0	2	1	3	3	3	1	2
434400	2	2	3	3	1	0	0	1	1	0	3	3	2	2	3	3	2	0	2	0	2	2	0	0	0	1
434500	2	2	3	3	0	1	0	0	0	0	3	3	2	2	0	0	2	0	1	2	2	3	3	1	0	2
434600	2	2	3	3	1	1	0	1	1	0	3	3	2	2	2	0	0	3	0	2	2	3	1	3	0	0
434700	2	2	3	3	0	0	1	0	1	1	3	3	2	2	2	1	1	3	0	1	0	0	3	1	3	0
434800	2	2	3	3	1	1	0	1	1	0	3	3	2	2	2	3	3	3	1	3	2	3	3	0	0	3
434900	2	2	3	3	1	1	0	0	1	1	3	3	2	2	1	3	3	1	3	3	0	2	3	3	3	0
435000	2	2	3	3	1	1	0	1	0	0	3	3	2	2	2	2	1	1	1	3	0	2	0	2	0	1
435100	2	2	3	3	0	1	1	1	1	1	3	3	2	2	0	0	3	0	3	1	1	3	3	3	3	1
435200	2	2	3	3	0	0	1	1	1	1	3	3	2	2	2	1	0	1	0	0	2	3	2	2	2	0
435300	2	2	3	3	1	1	0	0	1	1	3	3	2	2	3	3	2	3	2	2	3	1	1	3	3	0
435400	2	2	3	3	0	1	1	0	0	0	3	3	2	2	3	2	3	1	2	1	2	2	1	0	3	0
435500	2	2	3	3	1	1	0	1	0	1	3	3	2	2	3	1	0	0	0	0	2	0	3	1	1	1
435600	2	2	3	3	1	0	0	1	1	1	3	3	2	2	2	3	0	1	2	3	2	3	3	1	1	3
435700	2	2	3	3	0	0	1	1	0	1	3	3	2	2	2	2	3	1	0	0	2	2	2	2	3	3
435800	2	2	3	3	1	1	1	1	1	1	3	3	2	2	2	2	3	1	1	1	2	2	3	2	1	1
435900	2	2	3	3	0	1	0	1	0	1	3	3	2	2	3	0	0	0	3	0	2	3	2	3	0	2
436000	2	2	3	3	1	1	0	1	0	1	3	3	2	2	1	2	3	1	3	1	2	0	0	1	1	1
436100	2	2	3	3	0	1	0	0	1	0	3	3	2	2	2	2	3	0	2	0	2	1	1	1	1	2
436200	2	2	3	3	0	0	0	0	0	0	3	3	2	2	1	1	1	0	0	0	2	1	3	0	1	3
436300	2	2	3	3	1	1	1	1	0	0	3	3	2	2	1	3	1	1	1	2	2	3	3	2	3	2
436400	2	2	3	3	0	1	1	1	0	1	3	3	2	2	0	3	3	0	2	2	3	0	3	1	2	1
436500	2	2	3	3	1	1	1	1	0	0	3	3	2	2	1	1	2	1	1	1	2	3	0	0	0	0
436600	2	2	3	3	1	1	1	0	1	1	3	3	2	2	2	3	2	2	2	2	2	3	3	1	3	3
436700	2	2	3	3	1	0	0	0	1	1	3	3	2	2	3	2	3	3	0	2	2	3	3	3	3	2
436800	2	2	3	3	1	1	1	0	1	0	3	3	2	2	3	3	3	1	2	2	2	2	2	2	2	1
436900	2	2	3	3	1	1	1	1	0	0	3	3	2	2	0	2	1	1	2	1	2	1	1	3	0	1
437000	2	2	3	3	1	1	0	0	0	1	3	3	2	2	3	3	2	2	3	2	0	2	1	1	2	2
437100	2	2	3	3	1	1	1	1	0	1	3	3	2	2	3	2	2	3	1	1	2	2	2	1	1	1
437200	2	2	3	3	0	1	0	1	0	0	3	3	2	2	2	2	2	1	1	3	0	3	3	0	2	3
437300	2	2	3	3	1	1	0	0	0	1	3	3	2	2	3	2	2	0	0	0	2	0	2	0	0	0
437400	2	2	3	3	0	0	0	1	1	1	3	3	2	2	3	3	2	3	2	0	2	0	3	1	1	3
437500	2	2	3	3	0	0	1	1	0	1	3	3	2	2	1	3	3	2	3	2	2	2	3	0	0	1
437600	2	2	3	3	1	0	1	0	1	1	3	3	2	2	0	0	3	0	0	2	0	1	3	1	1	3
437700	2	2	3	3	0	1	0	1	0	0	3	3	2	2	2	2	3	0	0	2	2	2	2	1	1	1
437800	2	2	3	3	1	1	0	0	1	1	3	3	2	2	1	3	3	3	1	2	2	3	3	2	3	0
437900	2	2	3	3	0	0	0	1	0	0	3	3	2	2	3	3	3	0	3	1	2	1	1	1	3	1
438000	2	2	3	3	1	1	1	1	1	1	3	3	2	2	2	2	2	1	1	2	2	0	1	3	1	1
438100	2	2	3	3	1	0	0	0	1	1	3	3	2	2	2	2	0	1	0	0	2	2	3	2	0	0
438200	2	2	3	3	1	1	1	1	0	1	3	3	2	2	3	3	3	1	1	3	2	3	2	2	2	3
438300	2	2	3	3	0	1	1	0	1	1	3	3	2	2	2	2	2	0	3	2	2	2	3	1	0	0
438400	2	2	3	3	1	0	1	1	1	1	3	3	2	2	2	2	2	0	0	3	2	3	3	2	1	3
438500	2	2	3	3	1	1	0	0	0	0	3	3	2	2	3	1	3	1	1	0	2	3	3	2	2	0
438600	2	2	3	3	0	0	0	0	0	0	3	3	2	2	3	2	2	3	0	0	2	3	3	3	2	1
438700	2	2	3	3	0	1	1	1	1	0	3	3	2	2	2	1	1	1	1	1	3	3	2	0	0	1
438800	2	2	3	3	0	0	1	1	1	1	3	3	2	2	3	0	3	0	1	1	2	2	2	2	1	1
438900	2	2	3	3	0	1	0	1	0	0	3	3	2	2	1	0	3	3	3	2	2	0	2	0	0	3
439000	2	2	3	3	0	1	0	1	1	0	3	3	2	2	3	1	0	3	1	2	2	0	1	0	0	3
439100	2	2	3	3	0	0	0	1	0	1	3	3	2	2	3	3	3	1	0	2	2	3	3	3	3	1
439200	2	2	3	3	0	1	1	1	1	1	3	3	2	2	2	3	2	0	3	1	3	3	3	3	1	1
439300	2	2	3	3	1	0	1	0	0	0	3	3	2	2	3	3	2	1	2	0	1	1	1	1	2	0
439400	2	2	3	3	0	1	0	0	0	0	3	3	2	2	1	3	2	0	3	0	2	3	1	0	0	0
439500	2	2	3	3	1	1	0	0	0	1	3	3	2	2	3	1	3	1	1	1	0	0	2	2	2	0
439600	2	2	3	3	0	1	0	1	1	1	3	3	2	2	2	3	1	3	1	1	2	1	3	1	1	1
439700	2	2	3	3	0	0	1	0	0	0	3	3	2	2	1	2	3	2	1	1	2	3	1	1	2	2
439800	2	2	3	3	1	1	1	1	0	0	3	3	2	2	3	0	3	1	1	1	2	1	3	0	3	3
439900	2	2	3	3	0	0	1	1	0	0	3	3	2	2	0	2	0	2	0	3	2	3	3	0	0	0
440000	2	2	3	3	0	0	1	1	1	0	3	3	2	2	3	2	3	2	3	1	3	3	2	2	3	2
440100	2	2	3	3	1	0	0	0	0	1	3	3	2	2	2	2	3	3	3	0	3	3	2	0	0	0
440200	2	2	3	3	0	1	0	0	0	0	3	3	2	2	1	2	2	1	1	2	2	2	0	0	0	2
440300	2	2	3	3	1	0	0	0	1	0	3	3	2	2	1	2	3	3	0	0	2	0	0	0	3	0
440400	2	2	3	3	1	0	1	1	0	0	3	3	2	2	3	3	2	1	2	1	2	2	2	0	1	1
440500	2	2	3	3	0	1	0	0	1	0	3	3	2	2	1	3	2	1	3	3	2	2	0	0	3	3
440600	2	2	3	3	0	1	1	0	1	0	3	3	2	2	2	2	2	3	1	2	2	3	3	2	2	3
440700	2	2	3	3	1	0	1	1	1	0	3	3	2	2	3	0	3	1	2	2	3	1	3	0	2	3
440800	2	2	3	3	0	0	0	1	1	1	3	3	2	2	3	3	2	3	2	1	2	2	3	3	0	1
440900	2	2	3	3	1	1	1	0	1	1	3	3	2	2	3	1	0	3	1	1	2	2	1	1	3	2
441000	2	2	3	3	0	1	1	0	0	0	3	3	2	2	3	2	0	1	1	3	2	2	3	2	0	0
441100	2	2	3	3	1	1	0	0	0	1	3	3	2	2	0	2	2	2	0	0	0	1	3	3	3	2
441200	2	2	3	3	1	1	1	1	0	0	3	3	2	2	1	3	3	1	1	3	2	0	0	2	2	2
441300	2	2	3	3	1	0	1	1	1	0	3	3	2	2	2	2	2	2	1	1	2	3	2	0	3	1
441400	2	2	3	3	1	0	1	0	1	1	3	3	2	2	1	2	2	1	0	3	2	1	0	0	0	3
441500	2	2	3	3	0	1	0	1	0	1	3	3	2	2	1	1	1	3	0	1	2	3	3	1	3	1
441600	2	2	3	3	0	1	0	0	1	0	3	3	2	2	2	3	2	3	1	0	2	2	2	0	3	0
441700	2	2	3	3	1	1	0	1	1	0	3	3	2	2	2	3	3	3	3	2	2	2	0	1	1	3
441800	2	2	3	3	1	1	1	1	0	0	3	3	2	2	1	2	3	3	3	1	2	2	2	0	2	1
441900	2	2	3	3	0	1	1	1	1	0	3	3	2	2	2	3	3	3	0	0	2	3	2	3	1	2
442000	2	2	3	3	1	0	0	0	0	1	3	3	2	2	3	3	0	3	2	3	3	3	3	3	0	2
442100	2	2	3	3	1	1	0	0	0	0	3	3	2	2	2	3	3	1	1	0	0	0	0	0	0	2
442200	2	2	3	3	1	0	0	1	0	0	3	3	2	2	2	0	3	3	0	0	2	0	0	0	2	1
442300	2	2	3	3	1	0	0	1	0	1	3	3	2	2	1	3	3	2	2	0	2	3	2	2	0	2
442400	2	2	3	3	1	0	0	0	1	1	3	3	2	2	3	3	2	1	1	0	2	1	1	1	3	0
442500	2	2	3	3	1	0	0	1	1	0	3	3	2	2	3	3	2	1	1	1	2	3	2	3	2	3
442600	2	2	3	3	1	0	0	0	1	1	3	3	2	2	0	3	2	3	0	0	2	3	1	1	0	0
442700	2	2	3	3	1	1	0	1	0	1	3	3	2	2	3	1	1	3	1	1	2	2	1	1	1	2
442800	2	2	3	3	1	1	1	0	1	1	3	3	2	2	2	1	1	1	1	3	2	1	1	1	1	3
442900	2	2	3	3	1	0	1	1	0	1	3	3	2	2	2	0	3	2	0	3	2	2	1	1	2	3
443000	2	2	3	3	0	0	0	0	1	1	3	3	2	2	2	1	2	2	2	0	2	3	3	1	2	0
443100	2	2	3	3	0	1	1	0	1	1	3	3	2	2	2	3	2	2	3	1	2	2	1	1	3	3
443200	2	2	3	3	0	0	0	1	1	1	3	3	2	2	3	2	2	0	0	0	2	2	3	1	1	1
443300	2	2	3	3	1	1	1	1	0	0	3	3	2	2	3	2	3	3	2	1	2	3	3	1	1	1
443400	2	2	3	3	0	0	1	0	1	1	3	3	2	2	0	3	3	1	0	3	2	3	0	1	0	0
443500	2	2	3	3	0	0	1	1	0	0	3	3	2	2	3	3	2	2	0	0	1	3	0	0	2	0
443600	2	2	3	3	1	0	1	0	0	0	3	3	2	2	2	3	0	3	0	1	2	2	2	2	0	0
443700	2	2	3	3	1	0	1	0	1	1	3	3	2	2	0	0	0	1	3	1	2	3	1	3	0	0
443800	2	2	3	3	1	0	1	1	0	0	3	3	2	2	0	2	2	2	2	3	1	3	3	2	0	1
443900	2	2	3	3	0	1	1	0	0	0	3	3	2	2	0	3	2	3	2	1	2	0	2	1	2	2
444000	2	2	3	3	0	1	0	0	0	1	3	3	2	2	1	1	3	2	2	1	2	3	3	0	0	1
444100	2	2	3	3	0	0	0	1	1	0	3	3	2	2	0	2	2	2	0	2	0	0	0	0	1	1
444200	2	2	3	3	0	0	1	1	1	0	3	3	2	2	3	3	3	2	2	3	2	3	3	0	0	3
444300	2	2	3	3	1	0	1	1	1	1	3	3	2	2	2	3	3	2	2	2	1	2	0	1	1	1
444400	2	2	3	3	1	1	1	0	0	0	3	3	2	2	3	3	1	3	1	2	2	1	1	2	2	2
444500	2	2	3	3	1	1	0	0	1	0	3	3	2	2	2	2	3	1	1	0	3	1	1	1	3	2
444600	2	2	3	3	0	0	1	1	0	1	3	3	2	2	2	3	3	1	2	0	2	2	1	2	0	3
444700	2	2	3	3	0	1	0	0	1	0	3	3	2	2	3	2	3	0	0	0	0	0	3	0	2	0
444800	2	2	3	3	1	1	1	1	1	1	3	3	2	2	2	3	0	1	1	1	2	3	3	3	3	3
444900	2	2	3	3	0	1	1	1	1	0	3	3	2	2	3	2	2	1	1	1	2	2	0	0	3	3
445000	2	2	3	3	0	0	1	1	1	1	3	3	2	2	2	3	0	2	1	1	2	3	3	1	1	1
445100	2	2	3	3	1	0	0	1	0	1	3	3	2	2	3	3	2	0	2	2	2	1	1	1	1	3
445200	2	2	3	3	0	1	1	1	0	0	3	3	2	2	2	2	2	2	1	1	2	3	3	2	2	3
445300	2	2	3	3	1	0	1	0	1	1	3	3	2	2	2	2	3	3	3	0	0	0	2	1	3	3
445400	2	2	3	3	0	0	1	1	0	1	3	3	2	2	1	2	3	2	2	1	0	1	2	2	2	1
445500	2	2	3	3	0	0	0	0	1	1	3	3	2	2	2	2	0	0	0	0	2	3	3	3	2	2
445600	2	2	3	3	1	1	1	1	1	1	3	3	2	2	3	3	3	1	1	1	2	0	2	1	1	1
445700	2	2	3	3	0	1	0	0	1	1	3	3	2	2	1	0	1	0	3	3	2	3	1	0	1	1
445800	2	2	3	3	1	0	0	0	1	0	3	3	2	2	2	1	3	1	3	0	2	1	1	2	1	0
445900	2	2	3	3	0	0	1	1	0	0	3	3	2	2	2	2	3	0	2	1	3	1	3	3	2	1
446000	2	2	3	3	0	1	1	1	1	1	3	3	2	2	1	1	1	3	1	1	2	1	1	1	1	3
446100	2	2	3	3	1	0	1	1	0	0	3	3	2	2	2	3	1	1	3	2	2	0	3	2	1	1
446200	2	2	3	3	1	1	0	0	0	1	3	3	2	2	3	2	1	1	3	3	2	3	3	1	3	0
446300	2	2	3	3	1	1	0	0	0	0	3	3	2	2	3	1	1	1	0	3	0	2	3	0	0	2
446400	2	2	3	3	0	0	0	1	1	1	3	3	2	2	2	0	2	2	0	2	2	3	3	1	1	3
446500	2	2	3	3	0	0	0	0	0	0	3	3	2	2	2	3	3	2	2	2	2	0	3	0	3	0
446600	2	2	3	3	1	1	1	0	1	1	3	3	2	2	1	1	3	1	1	2	2	3	1	1	1	1
446700	2	2	3	3	0	1	0	1	1	0	3	3	2	2	3	1	2	0	0	0	2	1	3	3	2	2
446800	2	2	3	3	0	0	1	0	0	1	3	3	2	2	3	0	3	0	0	0	3	3	2	2	2	0
446900	2	2	3	3	0	1	0	0	1	1	3	3	2	2	3	2	2	0	0	2	3	2	1	1	1	3
447000	2	2	3	3	1	0	0	0	1	1	3	3	2	2	2	3	2	1	3	2	2	0	1	3	3	0
447100	2	2	3	3	1	0	1	0	1	0	3	3	2	2	0	2	3	0	0	1	2	2	3	0	0	2
447200	2	2	3	3	1	0	1	0	1	0	3	3	2	2	3	0	2	2	3	3	2	3	3	2	3	2
447300	2	2	3	3	0	1	1	1	0	1	3	3	2	2	2	3	2	2	1	1	2	0	2	1	2	1
447400	2	2	3	3	1	1	0	0	0	1	3	3	2	2	3	3	3	1	1	0	2	1	3	1	1	0
447500	2	2	3	3	1	0	1	1	1	0	3	3	2	2	3	2	3	1	2	2	2	1	3	3	3	1
447600	2	2	3	3	0	1	1	1	1	1	3	3	2	2	2	3	2	3	2	0	2	2	2	2	3	1
447700	2	2	3	3	0	0	0	0	0	0	3	3	2	2	3	3	1	0	2	0	2	3	2	0	1	1
447800	2	2	3	3	0	1	1	1	0	0	3	3	2	2	2	3	2	3	1	1	2	1	1	0	0	3
447900	2	2	3	3	1	1	1	1	1	1	3	3	2	2	3	3	3	3	1	1	2	3	1	0	1	1
448000	2	2	3	3	1	0	1	1	1	1	3	3	2	2	3	3	1	3	2	3	2	2	3	1	1	1
448100	2	2	3	3	0	0	0	1	0	0	3	3	2	2	0	0	0	0	0	0	2	3	3	2	0	2
448200	2	2	3	3	0	0	1	0	0	1	3	3	2	2	2	3	2	2	0	1	0	3	1	2	0	0
448300	2	2	3	3	0	1	1	1	0	0	3	3	2	2	0	0	2	0	0	1	2	2	3	0	0	3
448400	2	2	3	3	0	1	1	1	1	1	3	3	2	2	2	2	2	1	1	1	2	3	3	1	2	1
448500	2	2	3	3	0	1	1	1	0	0	3	3	2	2	2	2	3	0	2	1	2	3	1	2	3	3
448600	2	2	3	3	1	1	1	0	0	0	3	3	2	2	2	2	0	1	1	0	2	1	1	2	2	0
448700	2	2	3	3	0	1	0	1	1	1	3	3	2	2	3	3	1	0	1	1	3	1	3	2	1	1
448800	2	2	3	3	0	0	1	1	1	1	3	3	2	2	2	0	2	2	2	1	2	3	1	2	1	1
448900	2	2	3	3	0	0	1	0	0	0	3	3	2	2	2	2	2	0	0	3	2	2	0	0	0	0
449000	2	2	3	3	0	1	0	0	1	1	3	3	2	2	3	0	2	2	0	0	2	3	3	1	2	2
449100	2	2	3	3	0	1	0	0	0	0	3	3	2	2	0	3	2	0	0	0	2	1	1	3	1	2
449200	2	2	3	3	0	0	1	1	1	0	3	3	2	2	1	3	2	0	2	1	2	3	2	2	1	1
449300	2	2	3	3	0	1	1	1	0	0	3	3	2	2	3	3	2	3	1	2	2	2	2	0	2	2
449400	2	2	3	3	0	0	0	1	0	1	3	3	2	2	3	0	0	2	0	2	2	2	2	3	3	1
449500	2	2	3	3	1	1	0	0	1	1	3	3	2	2	3	0	3	0	1	1	2	2	3	3	0	0
449600	2	2	3	3	0	0	1	1	1	1	3	3	2	2	3	1	1	0	0	1	2	0	0	2	1	1
449700	2	2	3	3	1	1	1	1	1	1	3	3	2	2	3	2	3	1	1	1	2	1	1	1	1	1
449800	2	2	3	3	1	1	0	0	0	1	3	3	2	2	3	2	3	3	3	1	2	0	0	0	0	1
449900	2	2	3	3	1	1	0	1	0	1	3	3	2	2	1	2	1	2	2	0	2	3	1	3	1	3
450000	2	2	3	3	1	0	1	1	1	1	3	3	2	2	2	0	0	0	0	1	2	2	3	3	1	1
450100	2	2	3	3	0	0	1	1	0	1	3	3	2	2	2	0	3	0	0	3	2	2	2	2	2	3
450200	2	2	3	3	1	0	1	0	1	0	3	3	2	2	1	2	1	1	3	3	2	0	0	2	2	2
450300	2	2	3	3	1	0	0	0	0	0	3	3	2	2	2	0	0	3	2	0	2	3	3	2	2	2
450400	2	2	3	3	1	1	1	0	1	0	3	3	2	2	2	3	2	3	1	0	1	0	0	0	0	0
450500	2	2	3	3	0	1	0	1	1	0	3	3	2	2	2	0	2	0	2	0	3	3	1	2	1	2
450600	2	2	3	3	1	1	0	0	1	0	3	3	2	2	0	3	0	0	0	0	2	1	1	0	3	0
450700	2	2	3	3	0	0	0	1	0	0	3	3	2	2	3	2	0	0	0	2	2	2	0	2	0	2
450800	2	2	3	3	0	0	1	1	1	1	3	3	2	2	2	2	3	2	3	1	2	3	3	1	1	1
450900	2	2	3	3	0	1	1	1	1	1	3	3	2	2	3	2	0	2	0	1	2	3	1	1	3	3
451000	2	2	3	3	0	0	0	1	1	1	3	3	2	2	3	3	3	0	0	1	1	1	2	1	3	3
451100	2	2	3	3	1	1	1	0	0	0	3	3	2	2	3	2	2	3	3	1	0	2	3	3	2	2
451200	2	2	3	3	1	0	1	1	0	0	3	3	2	2	3	2	2	3	0	0	2	3	3	3	0	2
451300	2	2	3	3	1	0	1	1	1	0	3	3	2	2	2	2	2	2	3	1	2	2	1	2	1	1
451400	2	2	3	3	0	1	1	1	1	0	3	3	2	2	3	3	2	0	1	1	2	3	1	1	1	1
451500	2	2	3	3	0	1	1	1	1	0	3	3	2	2	3	3	3	0	0	2	2	2	0	0	2	0
451600	2	2	3	3	0	0	0	0	1	0	3	3	2	2	3	3	1	2	0	0	2	1	3	1	2	2
451700	2	2	3	3	1	1	1	0	1	1	3	3	2	2	2	2	3	3	3	3	2	0	0	2	2	2
451800	2	2	3	3	1	1	0	0	0	0	3	3	2	2	2	2	2	0	1	3	2	1	2	0	0	3
451900	2	2	3	3	1	0	0	0	1	1	3	3	2	2	0	3	2	0	0	0	2	3	3	0	1	0
452000	2	2	3	3	0	0	0	1	0	0	3	3	2	2	2	3	1	1	2	2	2	2	0	2	2	0
452100	2	2	3	3	0	0	0	1	1	1	3	3	2	2	2	3	3	1	3	0	2	1	1	1	0	0
452200	2	2	3	3	0	1	1	0	0	0	3	3	2	2	2	3	2	3	1	1	2	3	0	0	0	1
452300	2	2	3	3	1	0	0	0	0	0	3	3	2	2	3	0	3	3	3	2	2	1	1	3	2	0
452400	2	2	3	3	1	1	0	0	1	1	3	3	2	2	3	1	1	3	3	1	2	2	3	3	0	0
452500	2	2	3	3	1	1	1	0	0	0	3	3	2	2	1	2	2	3	1	1	2	1	3	2	0	0
452600	2	2	3	3	0	1	0	0	0	1	3	3	2	2	2	2	3	2	1	3	1	2	3	3	3	2
452700	2	2	3	3	1	1	0	1	1	1	3	3	2	2	0	2	2	2	2	0	2	0	3	3	3	2
452800	2	2	3	3	0	0	0	0	0	0	3	3	2	2	1	3	3	0	0	0	3	3	3	0	0	0
452900	2	2	3	3	0	0	0	0	0	1	3	3	2	2	3	2	2	0	0	0	2	1	1	1	0	0
453000	2	2	3	3	0	0	1	0	1	0	3	3	2	2	0	1	1	0	0	3	2	0	2	1	1	1
453100	2	2	3	3	0	1	0	1	0	0	3	3	2	2	1	2	2	2	2	2	3	3	3	2	3	3
453200	2	2	3	3	0	1	0	1	0	1	3	3	2	2	2	3	2	2	1	0	2	2	3	1	3	1
453300	2	2	3	3	0	0	0	0	1	1	3	3	2	2	3	3	0	3	0	0	2	3	0	0	3	0
453400	2	2	3	3	0	1	1	0	1	0	3	3	2	2	3	3	2	2	1	1	2	2	2	1	1	1
453500	2	2	3	3	0	0	0	1	1	1	3	3	2	2	2	2	1	0	0	0	2	3	1	1	1	0
453600	2	2	3	3	1	1	1	1	1	0	3	3	2	2	3	3	1	1	1	1	2	0	0	0	1	1
453700	2	2	3	3	0	1	0	0	0	1	3	3	2	2	1	2	2	3	0	0	2	3	3	3	0	0
453800	2	2	3	3	0	1	1	1	0	0	3	3	2	2	1	2	2	1	1	1	3	3	3	0	0	0
453900	2	2	3	3	0	1	1	0	0	0	3	3	2	2	3	3	2	2	1	1	2	3	2	3	2	3
454000	2	2	3	3	0	1	1	1	1	1	3	3	2	2	3	2	2	1	2	1	2	0	2	3	1	1
454100	2	2	3	3	1	0	0	0	0	1	3	3	2	2	0	3	2	2	0	3	3	3	1	2	2	2
454200	2	2	3	3	0	1	0	0	0	1	3	3	2	2	3	2	3	3	2	2	2	3	3	1	2	2
454300	2	2	3	3	1	0	1	1	1	1	3	3	2	2	3	1	1	1	2	2	2	3	3	3	1	1
454400	2	2	3	3	1	0	0	0	1	0	3	3	2	2	3	0	0	2	3	0	2	3	3	2	3	0
454500	2	2	3	3	1	1	1	1	1	0	3	3	2	2	3	2	2	1	1	1	2	2	2	2	3	3
454600	2	2	3	3	0	0	1	0	1	0	3	3	2	2	3	2	0	0	0	1	2	2	0	3	1	3
454700	2	2	3	3	0	0	0	0	1	0	3	3	2	2	3	1	2	3	3	3	2	2	2	0	2	3
454800	2	2	3	3	1	0	0	1	1	0	3	3	2	2	3	3	2	1	0	0	2	3	0	0	3	1
454900	2	2	3	3	0	1	0	1	0	0	3	3	2	2	1	3	2	2	3	2	2	0	0	0	0	0
455000	2	2	3	3	1	1	1	1	1	0	3	3	2	2	3	2	2	0	3	3	2	3	3	0	1	1
455100	2	2	3	3	0	0	1	0	1	0	3	3	2	2	0	0	0	0	1	0	2	2	1	0	1	0
455200	2	2	3	3	0	0	1	1	0	1	3	3	2	2	3	3	2	1	0	2	0	2	1	2	0	1
455300	2	2	3	3	1	1	0	1	0	1	3	3	2	2	3	3	3	3	3	3	2	2	3	3	3	3
455400	2	2	3	3	1	0	1	0	0	1	3	3	2	2	1	3	2	1	1	1	2	2	2	2	0	0
455500	2	2	3	3	1	1	1	1	0	0	3	3	2	2	3	2	1	1	1	1	2	0	0	0	0	0
455600	2	2	3	3	1	0	1	1	1	0	3	3	2	2	3	0	2	3	3	3	0	1	1	2	2	1
455700	2	2	3	3	1	0	1	1	1	0	3	3	2	2	3	2	3	3	3	3	2	3	0	0	1	1
455800	2	2	3	3	0	1	0	1	1	0	3	3	2	2	3	2	2	3	2	0	2	2	0	1	1	1
455900	2	2	3	3	1	1	1	1	1	1	3	3	2	2	3	0	2	1	1	1	2	3	3	1	1	1
456000	2	2	3	3	1	1	1	1	1	0	3	3	2	2	1	3	3	1	1	3	2	0	0	0	1	1
456100	2	2	3	3	0	0	0	1	0	1	3	3	2	2	2	2	2	0	0	1	0	2	3	0	2	1
456200	2	2	3	3	0	0	0	0	1	1	3	3	2	2	2	3	2	3	1	1	2	2	1	1	1	1
456300	2	2	3	3	1	0	0	0	0	0	3	3	2	2	2	3	2	1	3	0	2	2	0	0	0	0
456400	2	2	3	3	0	0	0	1	0	1	3	3	2	2	3	1	3	0	0	1	2	3	3	1	1	1
456500	2	2	3	3	0	1	0	1	1	0	3	3	2	2	1	0	2	0	1	3	2	3	3	2	2	1
456600	2	2	3	3	1	1	1	1	1	1	3	3	2	2	1	2	2	1	1	1	2	2	2	1	2	1
456700	2	2	3	3	0	0	0	1	0	1	3	3	2	2	2	0	2	0	0	0	2	3	3	3	3	3
456800	2	2	3	3	0	0	0	0	1	1	3	3	2	2	2	3	3	2	2	0	2	3	3	3	3	0
456900	2	2	3	3	1	1	1	1	0	0	3	3	2	2	2	2	3	1	1	3	2	0	2	2	0	3
457000	2	2	3	3	1	1	0	0	1	1	3	3	2	2	3	3	1	3	0	1	2	3	3	2	2	3
457100	2	2	3	3	1	0	0	1	0	1	3	3	2	2	2	3	1	1	2	0	3	1	1	2	0	2
457200	2	2	3	3	1	1	1	0	1	1	3	3	2	2	1	3	1	3	3	3	2	1	1	1	3	1
457300	2	2	3	3	1	0	0	0	0	0	3	3	2	2	3	0	2	1	0	0	2	3	3	3	0	0
457400	2	2	3	3	0	0	0	1	1	0	3	3	2	2	0	0	0	0	2	0	2	3	3	1	1	2
457500	2	2	3	3	0	0	0	1	0	1	3	3	2	2	0	3	2	0	0	0	2	3	0	2	2	2
457600	2	2	3	3	1	0	1	0	0	1	3	3	2	2	3	3	2	3	2	1	2	2	1	1	1	2
457700	2	2	3	3	0	1	0	1	0	0	3	3	2	2	1	3	1	1	1	1	2	2	3	3	3	3
457800	2	2	3	3	0	1	0	0	0	0	3	3	2	2	2	2	0	0	0	0	2	2	0	2	1	2
457900	2	2	3	3	1	0	0	1	1	1	3	3	2	2	2	2	3	2	2	3	2	0	3	3	1	3
458000	2	2	3	3	0	1	0	1	0	1	3	3	2	2	0	3	0	0	2	2	2	1	1	1	0	3
458100	2	2	3	3	0	1	1	1	1	0	3	3	2	2	2	3	3	1	1	1	0	1	3	2	1	1
458200	2	2	3	3	0	1	1	1	1	1	3	3	2	2	0	0	3	0	2	1	2	3	1	1	1	1
458300	2	2	3	3	1	0	0	0	1	1	3	3	2	2	1	2	2	1	1	3	0	3	3	1	3	3
458400	2	2	3	3	1	0	0	0	0	1	3	3	2	2	1	3	3	0	0	0	2	2	2	0	0	1
458500	2	2	3	3	0	0	0	1	0	1	3	3	2	2	3	0	2	0	3	3	2	3	1	2	2	2
458600	2	2	3	3	1	1	1	0	0	0	3	3	2	2	1	3	3	1	1	0	1	1	1	2	1	3
458700	2	2	3	3	0	1	1	1	1	0	3	3	2	2	3	3	2	2	1	3	2	1	1	2	0	2
458800	2	2	3	3	0	0	1	1	0	1	3	3	2	2	3	2	3	0	1	1	3	3	1	3	3	1
458900	2	2	3	3	0	1	0	0	1	0	3	3	2	2	0	2	3	2	1	1	2	1	0	0	0	0
459000	2	2	3	3	0	0	1	1	0	0	3	3	2	2	0	3	3	1	0	1	2	2	2	2	2	3
459100	2	2	3	3	0	0	1	0	0	1	3	3	2	2	2	3	2	0	0	0	2	2	3	1	3	0
459200	2	2	3	3	1	1	0	1	1	0	3	3	2	2	3	2	1	1	1	0	2	2	0	0	1	1
459300	2	2	3	3	1	1	1	0	1	1	3	3	2	2	3	2	3	1	1	1	2	3	1	1	1	0
459400	2	2	3	3	0	0	0	0	1	1	3	3	2	2	3	1	0	2	0	2	2	1	1	1	2	0
459500	2	2	3	3	0	0	0	1	1	0	3	3	2	2	0	3	2	0	2	2	2	2	2	3	1	1
459600	2	2	3	3	1	0	0	0	1	1	3	3	2	2	0	3	3	0	2	0	2	3	1	1	1	0
459700	2	2	3	3	0	0	1	1	0	0	3	3	2	2	0	2	2	3	0	1	3	3	1	2	0	1
459800	2	2	3	3	1	0	0	1	1	0	3	3	2	2	3	2	3	3	3	0	2	2	2	2	1	1
459900	2	2	3	3	0	1	1	0	1	0	3	3	2	2	3	2	2	3	3	1	2	3	1	2	0	0
460000	2	2	3	3	0	0	1	1	1	0	3	3	2	2	3	2	3	2	3	1	2	2	2	0	2	1
460100	2	2	3	3	0	1	0	0	0	0	3	3	2	2	0	0	0	0	2	2	2	2	2	0	0	2
460200	2	2	3	3	0	0	1	0	1	0	3	3	2	2	3	2	0	0	0	0	2	2	0	0	3	2
460300	2	2	3	3	1	0	1	1	0	1	3	3	2	2	2	2	1	1	0	0	3	3	0	1	2	0
460400	2	2	3	3	1	0	0	0	1	0	3	3	2	2	1	3	0	1	3	0	2	2	0	3	0	2
460500	2	2	3	3	1	1	0	1	1	1	3	3	2	2	2	0	3	0	0	3	0	2	2	2	1	1
460600	2	2	3	3	0	0	0	0	0	1	3	3	2	2	2	2	0	2	2	2	2	2	1	1	0	2
460700	2	2	3	3	0	1	0	0	0	1	3	3	2	2	1	2	2	1	1	2	3	3	1	1	3	1
460800	2	2	3	3	0	0	0	0	0	0	3	3	2	2	3	2	2	0	2	0	2	3	1	3	0	0
460900	2	2	3	3	0	1	1	1	0	1	3	3	2	2	3	3	3	2	1	3	2	0	3	2	2	2
461000	2	2	3	3	0	0	0	1	0	1	3	3	2	2	0	0	2	2	2	0	2	1	1	1	0	3
461100	2	2	3	3	0	0	1	0	0	0	3	3	2	2	1	3	3	3	3	0	2	3	3	2	0	0
461200	2	2	3	3	1	0	0	0	0	0	3	3	2	2	1	3	3	3	3	1	2	0	2	2	1	0
461300	2	2	3	3	0	0	1	1	1	0	3	3	2	2	3	1	2	1	1	3	2	2	2	2	3	1
461400	2	2	3	3	0	1	1	1	1	1	3	3	2	2	2	2	0	0	1	3	2	3	1	1	1	3
461500	2	2	3	3	1	1	0	1	1	0	3	3	2	2	2	0	0	2	1	1	2	1	3	2	0	1
461600	2	2	3	3	1	1	1	1	1	0	3	3	2	2	2	1	2	1	3	1	2	2	3	0	3	1
461700	2	2	3	3	0	1	0	0	1	1	3	3	2	2	3	2	3	2	1	0	2	3	1	2	3	2
461800	2	2	3	3	1	1	0	1	0	0	3	3	2	2	2	3	2	2	3	2	2	2	2	3	1	2
461900	2	2	3	3	1	1	0	1	0	1	3	3	2	2	0	3	2	2	3	1	2	2	0	2	2	1
462000	2	2	3	3	0	0	0	1	0	1	3	3	2	2	3	1	2	1	2	3	2	0	0	2	2	3
462100	2	2	3	3	1	0	1	1	1	0	3	3	2	2	3	3	3	2	0	0	2	3	1	0	2	0
462200	2	2	3	3	0	0	0	1	0	0	3	3	2	2	3	2	2	3	3	0	2	3	1	2	0	0
462300	2	2	3	3	0	0	0	0	0	0	3	3	2	2	3	2	3	0	0	0	3	0	2	0	3	0
462400	2	2	3	3	1	1	1	0	1	0	3	3	2	2	2	3	2	3	3	0	2	0	2	0	0	0
462500	2	2	3	3	1	1	1	1	1	0	3	3	2	2	1	1	2	3	1	3	2	3	1	1	3	3
462600	2	2	3	3	1	0	0	1	1	1	3	3	2	2	0	0	3	3	1	2	2	0	1	1	3	1
462700	2	2	3	3	1	1	0	1	1	0	3	3	2	2	3	1	3	3	3	2	0	0	3	1	3	1
462800	2	2	3	3	0	0	1	1	1	1	3	3	2	2	1	2	3	1	0	3	0	2	1	1	1	3
462900	2	2	3	3	1	1	1	1	1	0	3	3	2	2	0	3	0	1	1	1	2	2	2	1	1	3
463000	2	2	3	3	1	0	1	1	1	1	3	3	2	2	3	2	3	3	1	3	3	2	0	1	1	3
463100	2	2	3	3	1	1	0	1	1	1	3	3	2	2	2	1	3	1	2	2	0	3	1	1	1	1
463200	2	2	3	3	1	0	1	1	0	1	3	3	2	2	3	3	3	3	0	0	2	0	3	1	1	1
463300	2	2	3	3	0	1	1	1	0	1	3	3	2	2	1	3	3	1	1	1	2	2	3	1	0	0
463400	2	2	3	3	0	0	0	0	1	0	3	3	2	2	0	2	2	0	0	0	2	1	1	2	0	2
463500	2	2	3	3	0	0	0	0	1	0	3	3	2	2	2	2	3	0	0	2	2	0	0	2	3	0
463600	2	2	3	3	0	1	1	0	1	0	3	3	2	2	2	2	1	2	1	3	2	3	3	0	2	1
463700	2	2	3	3	0	0	1	0	1	1	3	3	2	2	2	0	0	1	3	1	2	3	2	1	0	0
463800	2	2	3	3	1	1	0	0	1	0	3	3	2	2	3	3	2	2	1	2	2	2	0	0	0	0
463900	2	2	3	3	1	1	0	0	1	1	3	3	2	2	3	0	0	3	2	0	2	3	3	1	0	0
464000	2	2	3	3	1	1	1	0	0	0	3	3	2	2	2	3	2	1	3	1	2	1	3	3	1	1
464100	2	2	3	3	0	0	1	1	1	1	3	3	2	2	2	3	2	0	0	1	2	3	3	1	1	1
464200	2	2	3	3	0	0	0	0	1	0	3	3	2	2	3	2	3	0	0	0	2	2	0	2	1	0
464300	2	2	3	3	0	1	0	0	1	0	3	3	2	2	3	2	2	0	0	2	2	2	0	0	3	2
464400	2	2	3	3	0	0	0	0	0	1	3	3	2	2	2	2	0	3	3	0	2	2	3	3	0	1
464500	2	2	3	3	0	0	0	1	0	0	3	3	2	2	0	2	1	0	3	3	2	3	3	1	3	3
464600	2	2	3	3	0	1	1	0	1	1	3	3	2	2	3	3	2	1	1	1	2	3	0	2	2	2
464700	2	2	3	3	0	0	1	0	1	0	3	3	2	2	0	2	0	0	1	1	2	3	2	0	3	2
464800	2	2	3	3	0	0	1	0	1	0	3	3	2	2	0	2	0	0	1	1	2	2	0	2	2	2
464900	2	2	3	3	1	1	0	1	1	1	3	3	2	2	1	1	1	0	2	0	2	1	1	2	1	0
465000	2	2	3	3	1	1	1	0	0	0	3	3	2	2	3	3	2	0	2	2	2	2	2	0	0	2
465100	2	2	3	3	1	1	0	0	0	1	3	3	2	2	3	2	3	3	1	3	2	3	3	1	0	2
465200	2	2	3	3	0	0	1	0	1	1	3	3	2	2	0	2	1	2	0	0	2	3	1	1	1	0
465300	2	2	3	3	0	0	0	0	0	0	3	3	2	2	3	3	2	0	0	2	2	3	0	0	0	0
465400	2	2	3	3	0	0	1	1	0	1	3	3	2	2	2	3	2	2	2	1	2	0	2	2	0	0
465500	2	2	3	3	1	1	0	1	0	1	3	3	2	2	2	3	3	3	2	2	3	3	1	3	3	0
465600	2	2	3	3	0	1	1	0	1	0	3	3	2	2	3	1	3	0	2	3	2	0	0	1	1	2
465700	2	2	3	3	1	0	0	0	0	0	3	3	2	2	0	3	3	0	0	0	2	0	3	0	0	0
465800	2	2	3	3	1	1	1	1	1	0	3	3	2	2	0	3	2	1	3	1	2	2	2	3	1	3
465900	2	2	3	3	1	1	1	0	1	1	3	3	2	2	3	2	3	2	1	3	0	0	1	1	3	3
466000	2	2	3	3	0	0	1	1	1	0	3	3	2	2	3	2	3	3	0	1	2	3	3	1	1	0
466100	2	2	3	3	0	1	1	1	1	1	3	3	2	2	1	3	0	3	1	1	2	1	1	3	1	3
466200	2	2	3	3	0	1	0	0	1	0	3	3	2	2	1	0	1	2	0	0	3	1	3	3	3	0
466300	2	2	3	3	1	1	0	1	1	0	3	3	2	2	3	2	2	1	1	1	2	3	3	3	3	1
466400	2	2	3	3	1	1	1	0	0	1	3	3	2	2	0	3	3	1	1	1	2	3	2	3	2	0
466500	2	2	3	3	0	1	1	1	1	1	3	3	2	2	2	2	3	3	1	1	2	2	1	2	1	1
466600	2	2	3	3	1	1	1	0	0	1	3	3	2	2	0	2	3	0	0	3	3	2	1	1	2	0
466700	2	2	3	3	0	1	1	1	1	1	3	3	2	2	3	0	0	2	1	1	2	3	3	1	1	1
466800	2	2	3	3	1	0	1	0	1	1	3	3	2	2	3	2	3	1	2	2	2	3	2	3	1	0
466900	2	2	3	3	1	0	0	1	1	1	3	3	2	2	3	3	3	3	2	2	0	2	3	1	1	3
467000	2	2	3	3	0	1	1	1	1	1	3	3	2	2	0	3	2	0	2	3	2	3	2	3	1	1
467100	2	2	3	3	0	1	1	0	0	0	3	3	2	2	2	3	0	0	0	0	2	0	2	2	2	0
467200	2	2	3	3	1	1	1	1	1	1	3	3	2	2	2	2	2	2	0	0	2	2	2	3	3	3
467300	2	2	3	3	0	0	1	1	0	0	3	3	2	2	2	0	3	0	2	1	1	3	2	0	0	1
467400	2	2	3	3	1	1	0	0	0	0	3	3	2	2	2	3	1	2	2	0	3	2	3	3	2	2
467500	2	2	3	3	1	1	1	1	1	1	3	3	2	2	3	0	1	1	1	1	3	3	3	3	3	1
467600	2	2	3	3	0	1	1	1	1	0	3	3	2	2	3	2	1	0	3	1	2	3	3	2	3	2
467700	2	2	3	3	1	0	0	1	1	0	3	3	2	2	2	0	3	0	2	0	2	3	3	3	3	1
467800	2	2	3	3	0	1	0	0	1	1	3	3	2	2	2	0	1	1	1	3	2	3	3	3	1	1
467900	2	2	3	3	0	1	1	1	1	1	3	3	2	2	2	3	3	0	3	3	2	2	2	0	1	3
468000	2	2	3	3	1	0	0	0	0	0	3	3	2	2	2	1	2	1	3	3	2	2	0	0	0	0
468100	2	2	3	3	0	1	1	0	0	0	3	3	2	2	0	3	3	0	3	1	2	2	2	2	3	3
468200	2	2	3	3	1	1	0	1	1	0	3	3	2	2	3	1	2	2	2	3	2	1	1	1	1	1
468300	2	2	3	3	1	1	1	1	1	0	3	3	2	2	2	0	0	3	1	1	2	1	1	3	1	1
468400	2	2	3	3	1	1	0	0	1	0	3	3	2	2	1	1	3	2	0	0	2	2	3	0	0	0
468500	2	2	3	3	1	1	0	0	1	1	3	3	2	2	1	2	1	1	3	0	2	3	3	1	3	0
468600	2	2	3	3	1	1	0	1	0	0	3	3	2	2	3	3	2	3	0	1	2	2	1	3	1	1
468700	2	2	3	3	0	1	1	1	0	0	3	3	2	2	0	3	2	0	1	1	2	1	3	2	2	1
468800	2	2	3	3	0	0	0	0	0	0	3	3	2	2	1	0	3	0	0	0	2	2	3	1	1	3
468900	2	2	3	3	1	0	1	0	1	1	3	3	2	2	3	3	2	1	0	0	2	0	0	1	1	2
469000	2	2	3	3	0	1	1	0	0	1	3	3	2	2	3	2	2	3	2	3	3	3	1	1	1	2
469100	2	2	3	3	0	1	0	0	1	1	3	3	2	2	1	2	3	1	1	1	2	3	3	1	0	2
469200	2	2	3	3	0	0	1	0	0	0	3	3	2	2	3	2	1	2	0	2	0	2	0	0	0	0
469300	2	2	3	3	0	1	0	1	1	1	3	3	2	2	2	0	0	1	1	1	2	2	2	3	3	3
469400	2	2	3	3	0	1	1	1	0	0	3	3	2	2	0	0	0	1	2	1	0	2	3	0	3	0
469500	2	2	3	3	0	0	0	1	1	0	3	3	2	2	0	2	3	0	0	0	2	1	3	0	0	0
469600	2	2	3	3	0	1	1	0	1	1	3	3	2	2	0	2	2	0	3	3	2	0	1	3	0	2
469700	2	2	3	3	1	0	1	1	0	1	3	3	2	2	1	1	2	1	1	3	2	3	1	3	3	3
469800	2	2	3	3	1	0	0	0	1	1	3	3	2	2	1	3	3	3	0	1	2	2	2	1	1	1
469900	2	2	3	3	0	1	0	0	0	1	3	3	2	2	1	1	2	1	1	1	2	1	3	3	0	3
470000	2	2	3	3	0	0	0	0	0	1	3	3	2	2	2	2	2	0	0	0	2	3	2	2	2	0
470100	2	2	3	3	0	1	1	0	0	0	3	3	2	2	1	3	2	3	3	1	3	3	2	0	3	1
470200	2	2	3	3	1	0	0	0	0	0	3	3	2	2	1	3	1	3	2	0	2	2	2	0	0	0
470300	2	2	3	3	1	0	1	1	1	0	3	3	2	2	3	3	1	1	1	1	2	2	2	3	0	1
470400	2	2	3	3	1	0	0	0	1	0	3	3	2	2	2	3	2	2	1	2	2	0	0	2	0	0
470500	2	2	3	3	1	1	1	1	1	1	3	3	2	2	2	3	2	3	2	1	2	3	0	0	3	3
470600	2	2	3	3	1	1	0	1	0	0	3	3	2	2	1	2	2	3	3	0	2	3	3	2	2	0
470700	2	2	3	3	0	0	0	0	1	1	3	3	2	2	1	3	2	2	2	3	2	3	3	3	3	3
470800	2	2	3	3	0	0	0	1	1	1	3	3	2	2	2	3	3	2	2	3	3	3	1	1	1	1
470900	2	2	3	3	1	1	1	0	1	0	3	3	2	2	3	0	2	3	1	1	2	1	3	0	2	3
471000	2	2	3	3	0	0	1	1	1	0	3	3	2	2	0	2	2	0	1	3	2	0	2	0	1	3
471100	2	2	3	3	0	0	0	1	0	1	3	3	2	2	2	3	2	3	0	1	0	0	1	1	1	3
471200	2	2	3	3	1	0	1	0	1	0	3	3	2	2	0	2	1	3	3	0	2	0	0	0	3	0
471300	2	2	3	3	0	1	1	0	0	1	3	3	2	2	1	3	3	3	1	2	2	2	3	3	0	0
471400	2	2	3	3	0	0	1	0	0	1	3	3	2	2	2	1	3	2	0	2	2	2	2	1	1	3
471500	2	2	3	3	0	1	0	1	0	1	3	3	2	2	3	3	3	3	1	1	2	2	3	1	0	1
471600	2	2	3	3	0	1	0	1	1	1	3	3	2	2	2	2	2	0	1	2	2	1	1	1	1	1
471700	2	2	3	3	0	1	1	0	0	1	3	3	2	2	3	3	3	0	1	1	2	0	3	3	0	0
471800	2	2	3	3	0	0	0	0	1	0	3	3	2	2	2	0	3	0	0	0	2	1	3	3	3	3
471900	2	2	3	3	1	1	0	1	1	1	3	3	2	2	2	2	2	3	2	2	2	3	1	1	3	3
472000	2	2	3	3	1	1	1	0	1	0	3	3	2	2	3	1	2	1	1	1	2	2	1	1	1	1
472100	2	2	3	3	0	0	1	0	0	0	3	3	2	2	0	1	2	0	3	2	2	2	2	2	2	0
472200	2	2	3	3	1	0	0	0	0	1	3	3	2	2	2	3	3	2	0	0	2	2	0	1	2	2
472300	2	2	3	3	1	0	0	1	1	1	3	3	2	2	1	2	1	1	2	3	2	3	3	3	2	3
472400	2	2	3	3	0	0	0	0	0	1	3	3	2	2	2	0	2	0	3	0	2	3	3	0	0	2
472500	2	2	3	3	1	1	0	0	1	0	3	3	2	2	2	3	2	3	1	2	2	1	1	3	1	3
472600	2	2	3	3	0	0	0	0	0	1	3	3	2	2	2	2	3	0	0	0	1	3	1	3	0	3
472700	2	2	3	3	1	1	0	0	1	1	3	3	2	2	1	2	1	1	1	0	2	2	3	1	2	0
472800	2	2	3	3	0	1	1	0	1	1	3	3	2	2	2	2	0	0	1	1	0	0	0	3	1	3
472900	2	2	3	3	0	1	1	0	1	1	3	3	2	2	2	2	3	2	1	3	1	3	3	3	2	0
473000	2	2	3	3	1	1	1	0	0	1	3	3	2	2	2	3	3	3	3	3	1	3	3	1	1	3
473100	2	2	3	3	0	1	0	0	1	1	3	3	2	2	2	2	3	1	1	3	2	0	1	1	3	0
473200	2	2	3	3	1	1	1	1	0	0	3	3	2	2	2	2	2	2	1	1	0	0	0	2	0	2
473300	2	2	3	3	0	0	1	1	1	0	3	3	2	2	2	0	3	3	3	1	2	3	3	0	1	1
473400	2	2	3	3	1	0	0	0	1	0	3	3	2	2	1	3	2	2	0	2	0	2	1	0	1	1
473500	2	2	3	3	1	1	1	0	0	1	3	3	2	2	0	0	0	2	3	3	1	0	3	3	1	3
473600	2	2	3	3	0	1	1	1	0	0	3	3	2	2	1	2	0	3	3	0	2	3	1	1	1	3
473700	2	2	3	3	0	1	1	0	1	1	3	3	2	2	1	1	3	0	1	1	2	3	2	0	3	0
473800	2	2	3	3	1	1	1	1	1	1	3	3	2	2	2	3	3	2	1	1	2	1	2	0	2	3
473900	2	2	3	3	0	0	0	1	1	0	3	3	2	2	2	2	2	0	0	0	2	0	2	0	3	2
474000	2	2	3	3	1	1	0	1	0	0	3	3	2	2	2	3	1	0	2	3	3	1	2	0	3	3
474100	2	2	3	3	0	1	0	1	0	1	3	3	2	2	3	2	3	0	1	3	2	1	1	3	2	2
474200	2	2	3	3	0	1	0	0	0	1	3	3	2	2	0	2	3	1	1	2	2	2	2	1	2	0
474300	2	2	3	3	1	1	1	1	1	0	3	3	2	2	3	2	3	3	1	1	2	2	3	2	2	1
474400	2	2	3	3	0	1	0	1	0	1	3	3	2	2	3	2	2	2	1	2	2	1	3	1	2	3
474500	2	2	3	3	0	0	0	0	1	1	3	3	2	2	3	0	0	0	0	0	2	3	2	1	3	0
474600	2	2	3	3	1	1	1	0	0	0	3	3	2	2	2	1	2	1	1	1	2	1	2	2	0	0
474700	2	2	3	3	0	0	1	0	1	1	3	3	2	2	0	0	0	2	2	0	2	1	1	1	3	3
474800	2	2	3	3	0	0	0	0	1	1	3	3	2	2	3	2	2	0	0	0	2	0	3	1	1	1
474900	2	2	3	3	1	0	0	1	0	1	3	3	2	2	3	1	3	3	0	0	1	3	1	1	3	3
475000	2	2	3	3	0	1	0	1	1	1	3	3	2	2	0	1	2	2	1	2	2	2	3	3	2	2
475100	2	2	3	3	1	0	1	0	0	1	3	3	2	2	0	3	2	1	0	1	2	1	3	1	0	2
475200	2	2	3	3	0	0	0	0	1	0	3	3	2	2	1	2	0	3	0	0	2	1	1	3	2	0
475300	2	2	3	3	0	0	0	1	1	1	3	3	2	2	3	0	3	0	0	0	2	3	3	3	3	1
475400	2	2	3	3	1	0	0	0	1	1	3	3	2	2	2	2	2	2	0	0	2	3	3	1	3	0
475500	2	2	3	3	1	0	0	1	1	1	3	3	2	2	1	1	3	2	2	3	2	3	1	2	1	0
475600	2	2	3	3	0	0	1	1	0	1	3	3	2	2	1	2	3	1	3	1	2	3	2	2	0	1
475700	2	2	3	3	1	0	0	1	0	0	3	3	2	2	3	2	2	2	0	0	2	3	3	1	0	0
475800	2	2	3	3	1	1	1	1	1	1	3	3	2	2	3	2	3	1	1	3	2	2	3	3	1	2
475900	2	2	3	3	0	0	0	0	1	0	3	3	2	2	0	3	2	0	0	3	2	3	1	1	1	0
476000	2	2	3	3	1	0	1	0	0	0	3	3	2	2	2	2	3	3	0	2	2	2	1	2	2	2
476100	2	2	3	3	0	1	0	0	0	0	3	3	2	2	2	2	2	1	2	2	2	2	0	0	2	0
476200	2	2	3	3	0	1	1	0	0	1	3	3	2	2	3	2	3	0	1	1	2	3	1	1	0	0
476300	2	2	3	3	0	0	0	1	1	1	3	3	2	2	2	2	0	3	3	3	2	3	3	1	1	1
476400	2	2	3	3	1	0	1	0	0	1	3	3	2	2	1	0	0	0	0	3	2	3	3	3	1	3
476500	2	2	3	3	0	0	1	0	0	1	3	3	2	2	0	3	3	0	0	1	2	3	2	0	0	0
476600	2	2	3	3	1	1	1	1	1	0	3	3	2	2	2	3	3	1	1	1	2	2	1	1	1	1
476700	2	2	3	3	0	1	1	1	1	0	3	3	2	2	3	2	3	2	1	1	2	1	2	0	1	1
476800	2	2	3	3	1	0	1	0	1	0	3	3	2	2	3	2	3	1	1	3	2	0	3	2	2	2
476900	2	2	3	3	0	0	1	0	0	1	3	3	2	2	2	1	3	1	0	0	1	1	1	1	0	0
477000	2	2	3	3	0	1	1	0	0	1	3	3	2	2	3	2	2	0	0	1	2	2	1	1	3	2
477100	2	2	3	3	1	1	0	0	1	1	3	3	2	2	2	1	3	1	1	0	2	3	3	0	0	0
477200	2	2	3	3	0	0	1	1	1	0	3	3	2	2	3	0	2	0	3	0	2	0	0	0	2	3
477300	2	2	3	3	1	0	0	1	0	0	3	3	2	2	2	2	0	0	0	3	2	2	2	0	0	1
477400	2	2	3	3	1	0	1	1	1	0	3	3	2	2	2	2	2	1	1	2	2	3	0	2	1	1
477500	2	2	3	3	1	0	0	1	0	0	3	3	2	2	3	2	0	3	3	1	2	3	0	0	0	1
477600	2	2	3	3	1	1	0	0	1	0	3	3	2	2	2	3	3	3	0	2	3	2	1	3	0	0
477700	2	2	3	3	0	0	1	1	1	1	3	3	2	2	3	3	0	2	1	1	2	2	2	3	1	1
477800	2	2	3	3	0	0	1	0	0	1	3	3	2	2	0	2	2	0	2	3	1	3	3	3	0	0
477900	2	2	3	3	1	0	0	0	1	1	3	3	2	2	0	3	2	3	3	0	0	1	1	1	1	1
478000	2	2	3	3	1	0	0	1	0	1	3	3	2	2	2	3	2	2	0	1	2	1	1	1	3	3
478100	2	2	3	3	1	0	1	0	1	0	3	3	2	2	2	3	3	3	0	1	1	2	2	0	0	1
478200	2	2	3	3	0	1	0	1	1	1	3	3	2	2	2	1	2	2	3	0	2	2	2	0	2	3
478300	2	2	3	3	1	0	0	0	0	1	3	3	2	2	3	2	1	2	0	2	2	1	0	0	0	2
478400	2	2	3	3	0	0	1	0	0	1	3	3	2	2	3	2	3	0	0	3	2	2	0	3	3	3
478500	2	2	3	3	0	0	1	0	0	0	3	3	2	2	0	3	2	2	0	2	3	3	3	0	0	2
478600	2	2	3	3	1	0	0	0	1	1	3	3	2	2	0	1	2	0	0	0	1	3	0	2	3	0
478700	2	2	3	3	1	0	0	0	1	0	3	3	2	2	3	3	3	1	0	0	2	2	2	0	2	2
478800	2	2	3	3	1	0	1	0	1	0	3	3	2	2	3	1	3	1	3	2	2	1	2	0	0	0
478900	2	2	3	3	1	0	1	0	1	0	3	3	2	2	2	2	3	1	1	3	2	2	2	0	1	3
479000	2	2	3	3	1	0	1	1	1	1	3	3	2	2	2	1	2	2	0	1	2	3	2	2	1	3
479100	2	2	3	3	1	0	1	1	1	0	3	3	2	2	3	2	3	1	3	3	0	0	0	0	0	0
479200	2	2	3	3	0	0	0	0	0	0	3	3	2	2	3	2	1	2	2	2	2	1	1	2	0	0
479300	2	2	3	3	0	1	0	0	1	0	3	3	2	2	2	3	1	0	1	2	2	0	1	2	2	0
479400	2	2	3	3	1	0	0	0	1	0	3	3	2	2	1	3	1	3	0	0	2	2	1	3	2	0
479500	2	2	3	3	1	1	1	1	1	1	3	3	2	2	0	2	3	3	1	1	2	2	2	1	2	0
479600	2	2	3	3	0	0	1	0	0	0	3	3	2	2	0	3	3	0	0	0	0	2	3	1	0	0
479700	2	2	3	3	0	0	1	1	0	0	3	3	2	2	2	3	3	0	3	1	2	2	1	3	0	1
479800	2	2	3	3	0	0	0	0	1	1	3	3	2	2	2	3	2	3	3	3	1	1	1	0	3	0
479900	2	2	3	3	0	1	1	1	1	1	3	3	2	2	3	2	3	2	1	1	2	3	1	1	3	1
480000	2	2	3	3	0	1	0	0	1	0	3	3	2	2	2	3	3	0	0	2	2	2	3	2	0	2
480100	2	2	3	3	1	0	0	0	1	1	3	3	2	2	3	3	2	0	0	0	2	1	1	3	3	0
480200	2	2	3	3	1	0	0	1	1	0	3	3	2	2	2	2	2	2	1	3	3	2	0	3	1	1
480300	2	2	3	3	0	1	0	1	0	1	3	3	2	2	2	3	2	3	2	0	2	1	1	3	3	0
480400	2	2	3	3	1	1	0	0	1	0	3	3	2	2	3	2	1	1	1	3	0	2	3	2	3	0
480500	2	2	3	3	0	1	1	0	1	1	3	3	2	2	1	1	3	2	1	1	2	3	0	1	1	1
480600	2	2	3	3	0	0	1	1	0	1	3	3	2	2	3	3	2	0	3	1	2	3	2	2	3	1
480700	2	2	3	3	0	1	0	1	0	1	3	3	2	2	3	2	2	1	1	2	2	0	1	1	2	1
480800	2	2	3	3	0	0	0	0	0	0	3	3	2	2	3	3	3	0	2	2	2	1	3	0	0	0
480900	2	2	3	3	0	0	0	1	1	0	3	3	2	2	2	3	2	0	2	2	2	2	0	0	2	3
481000	2	2	3	3	1	1	0	1	1	1	3	3	2	2	0	2	0	3	3	3	3	3	3	2	1	3
481100	2	2	3	3	1	1	1	1	1	0	3	3	2	2	3	3	3	1	1	1	2	3	1	3	1	3
481200	2	2	3	3	1	0	0	1	1	0	3	3	2	2	3	1	1	3	2	1	3	2	0	2	3	1
481300	2	2	3	3	0	0	1	1	1	1	3	3	2	2	2	3	0	0	2	2	2	3	1	3	0	2
481400	2	2	3	3	0	1	0	1	1	0	3	3	2	2	3	2	3	0	2	3	2	0	0	0	0	1
481500	2	2	3	3	0	1	1	0	0	1	3	3	2	2	1	1	2	0	1	1	2	2	3	1	1	1
481600	2	2	3	3	1	1	0	1	0	0	3	3	2	2	3	2	3	3	1	1	2	2	2	0	0	1
481700	2	2	3	3	0	1	0	1	1	0	3	3	2	2	3	3	3	3	1	1	2	2	0	0	3	1
481800	2	2	3	3	1	1	0	1	0	1	3	3	2	2	3	2	2	3	1	1	2	0	0	3	3	1
481900	2	2	3	3	0	1	1	0	0	0	3	3	2	2	3	0	2	2	2	1	2	2	1	1	0	2
482000	2	2	3	3	0	0	1	0	0	0	3	3	2	2	2	3	0	0	0	0	2	3	2	3	0	0
482100	2	2	3	3	0	1	0	1	0	0	3	3	2	2	2	3	2	3	1	0	2	1	2	3	2	2
482200	2	2	3	3	0	1	1	0	1	0	3	3	2	2	3	1	2	3	3	3	2	3	3	2	0	0
482300	2	2	3	3	1	1	0	0	0	0	3	3	2	2	0	2	2	3	2	0	2	3	1	2	2	1
482400	2	2	3	3	0	0	1	1	1	1	3	3	2	2	1	3	2	3	3	3	2	2	1	1	3	1
482500	2	2	3	3	0	0	1	0	1	1	3	3	2	2	2	3	2	2	3	0	3	3	3	1	1	1
482600	2	2	3	3	0	1	1	1	0	1	3	3	2	2	3	3	3	3	3	1	0	3	3	3	0	2
482700	2	2	3	3	1	0	1	0	0	1	3	3	2	2	2	0	2	2	1	1	2	3	3	2	2	1
482800	2	2	3	3	0	1	0	0	1	1	3	3	2	2	2	0	0	1	1	0	2	2	2	2	3	0
482900	2	2	3	3	1	0	1	0	0	1	3	3	2	2	3	3	2	0	0	2	2	3	1	3	0	2
483000	2	2	3	3	0	1	1	0	1	1	3	3	2	2	2	2	2	2	1	3	0	0	0	3	2	0
483100	2	2	3	3	1	0	0	1	1	0	3	3	2	2	3	2	3	2	0	0	3	3	1	2	2	1
483200	2	2	3	3	1	0	0	0	0	1	3	3	2	2	3	3	2	2	1	1	0	0	3	3	0	0
483300	2	2	3	3	0	0	1	0	1	1	3	3	2	2	3	3	2	2	3	1	2	2	3	1	1	3
483400	2	2	3	3	1	0	1	1	1	1	3	3	2	2	3	2	2	0	0	1	2	2	3	3	2	1
483500	2	2	3	3	0	0	0	1	1	0	3	3	2	2	2	2	3	2	2	0	2	2	0	0	0	0
483600	2	2	3	3	0	0	0	1	1	0	3	3	2	2	0	0	0	2	0	0	2	2	0	0	2	3
483700	2	2	3	3	0	0	0	0	1	1	3	3	2	2	2	3	2	0	0	0	2	1	3	3	3	3
483800	2	2	3	3	0	0	1	0	0	1	3	3	2	2	0	1	3	1	0	0	2	1	3	1	1	0
483900	2	2	3	3	1	0	1	1	1	1	3	3	2	2	2	3	2	1	1	3	2	2	3	1	3	1
484000	2	2	3	3	1	0	0	1	1	0	3	3	2	2	3	3	1	0	0	0	2	2	3	3	1	1
484100	2	2	3	3	0	0	1	1	0	0	3	3	2	2	2	3	2	0	0	3	2	1	0	0	1	1
484200	2	2	3	3	1	0	1	1	0	1	3	3	2	2	0	1	2	1	3	3	2	3	1	1	1	1
484300	2	2	3	3	1	1	0	1	1	1	3	3	2	2	0	3	0	1	1	0	2	2	1	3	1	1
484400	2	2	3	3	1	1	1	0	1	1	3	3	2	2	3	3	0	1	1	1	0	0	3	1	1	1
484500	2	2	3	3	0	0	0	1	1	1	3	3	2	2	3	3	1	3	3	2	2	0	2	3	2	0
484600	2	2	3	3	1	1	1	0	1	0	3	3	2	2	1	1	3	1	1	1	2	0	0	0	1	2
484700	2	2	3	3	0	0	0	0	0	1	3	3	2	2	2	3	1	2	0	0	2	1	1	3	0	0
484800	2	2	3	3	1	1	0	0	0	0	3	3	2	2	3	2	3	3	1	1	0	3	1	3	1	1
484900	2	2	3	3	0	0	0	1	0	0	3	3	2	2	3	2	1	0	0	2	2	2	3	0	2	3
485000	2	2	3	3	1	1	1	1	1	0	3	3	2	2	0	3	3	3	1	3	2	3	3	1	1	3
485100	2	2	3	3	0	1	1	1	1	0	3	3	2	2	3	2	3	1	3	1	2	3	1	3	1	3
485200	2	2	3	3	0	0	1	1	1	0	3	3	2	2	0	2	1	1	2	1	2	2	3	2	1	1
485300	2	2	3	3	0	1	1	1	1	0	3	3	2	2	0	0	2	0	3	3	3	3	1	3	1	3
485400	2	2	3	3	0	0	0	1	0	1	3	3	2	2	0	3	3	2	2	2	2	2	2	3	3	1
485500	2	2	3	3	0	0	0	1	0	1	3	3	2	2	2	3	3	3	2	2	3	3	2	0	2	1
485600	2	2	3	3	0	0	0	0	1	0	3	3	2	2	1	3	3	3	0	2	3	2	2	1	1	2
485700	2	2	3	3	0	0	0	0	0	1	3	3	2	2	3	3	1	1	1	2	2	1	3	1	2	2
485800	2	2	3	3	1	1	0	1	0	1	3	3	2	2	2	3	0	2	2	1	3	1	3	1	3	1
485900	2	2	3	3	0	1	1	0	0	1	3	3	2	2	3	3	3	3	2	3	2	2	2	0	2	0
486000	2	2	3	3	1	0	0	1	1	0	3	3	2	2	3	3	3	3	1	3	2	2	2	2	2	2
486100	2	2	3	3	1	1	1	1	0	1	3	3	2	2	1	1	3	3	0	3	2	0	0	0	3	3
486200	2	2	3	3	0	1	0	1	1	0	3	3	2	2	2	2	3	3	3	1	2	3	1	0	3	1
486300	2	2	3	3	0	1	0	1	1	0	3	3	2	2	1	3	3	0	3	1	1	3	2	2	1	1
486400	2	2	3	3	0	1	0	1	1	1	3	3	2	2	2	0	0	0	0	0	2	0	2	1	1	3
486500	2	2	3	3	1	0	1	1	0	0	3	3	2	2	2	2	2	3	0	0	2	1	3	0	0	0
486600	2	2	3	3	0	0	0	1	0	0	3	3	2	2	3	3	3	3	3	1	3	1	3	0	0	1
486700	2	2	3	3	1	0	1	1	1	1	3	3	2	2	2	3	2	1	1	1	2	1	1	1	0	1
486800	2	2	3	3	0	0	0	0	0	0	3	3	2	2	1	2	3	0	0	0	2	2	2	0	0	0
486900	2	2	3	3	0	0	1	1	0	0	3	3	2	2	2	3	1	3	3	1	2	2	2	0	1	1
487000	2	2	3	3	1	1	1	1	1	0	3	3	2	2	2	3	2	1	1	1	2	0	0	0	2	1
487100	2	2	3	3	1	0	0	1	1	1	3	3	2	2	3	3	2	0	0	0	2	2	1	1	1	1
487200	2	2	3	3	0	1	1	1	1	0	3	3	2	2	3	0	0	2	1	1	1	3	1	0	3	1
487300	2	2	3	3	0	0	1	0	0	1	3	3	2	2	0	2	0	0	0	3	2	3	3	3	3	1
487400	2	2	3	3	0	0	1	0	0	0	3	3	2	2	2	2	3	0	0	0	0	0	0	0	0	0
487500	2	2	3	3	0	1	1	0	1	0	3	3	2	2	3	3	2	2	1	3	2	0	2	3	1	0
487600	2	2	3	3	1	1	0	1	0	0	3	3	2	2	2	3	2	3	1	0	2	1	3	1	2	1
487700	2	2	3	3	0	1	1	1	1	1	3	3	2	2	3	2	0	0	1	1	2	2	3	0	1	1
487800	2	2	3	3	0	0	1	0	1	1	3	3	2	2	1	0	2	2	0	1	2	3	3	3	2	1
487900	2	2	3	3	0	0	1	1	1	0	3	3	2	2	3	2	3	2	2	3	2	1	0	0	1	1
488000	2	2	3	3	1	0	1	0	0	0	3	3	2	2	3	3	3	1	0	1	2	2	0	0	1	1
488100	2	2	3	3	0	0	0	0	1	1	3	3	2	2	3	3	3	0	3	3	2	3	1	1	3	3
488200	2	2	3	3	0	0	1	1	1	0	3	3	2	2	2	0	2	0	0	3	2	3	1	1	1	1
488300	2	2	3	3	0	0	0	1	0	1	3	3	2	2	3	0	0	0	0	2	2	1	1	1	2	1
488400	2	2	3	3	0	0	1	1	1	0	3	3	2	2	2	2	2	2	3	1	2	3	3	0	1	1
488500	2	2	3	3	1	0	0	0	1	0	3	3	2	2	0	2	0	2	3	1	2	2	2	2	3	0
488600	2	2	3	3	1	0	0	0	1	1	3	3	2	2	3	3	1	1	0	0	2	1	3	1	3	2
488700	2	2	3	3	1	0	1	0	0	1	3	3	2	2	0	2	2	3	1	2	2	3	1	1	0	2
488800	2	2	3	3	0	1	1	0	1	0	3	3	2	2	0	2	3	2	0	2	2	3	3	1	1	3
488900	2	2	3	3	0	0	0	0	1	1	3	3	2	2	3	3	2	0	0	0	3	3	3	1	3	1
489000	2	2	3	3	1	1	1	1	0	0	3	3	2	2	2	3	1	1	3	1	2	2	0	0	3	3
489100	2	2	3	3	0	0	0	0	0	1	3	3	2	2	3	1	3	2	2	0	2	3	3	3	3	0
489200	2	2	3	3	1	1	0	0	0	1	3	3	2	2	2	2	0	0	3	2	2	3	2	3	2	3
489300	2	2	3	3	1	0	0	0	0	1	3	3	2	2	3	2	3	3	3	1	2	1	1	2	0	0
489400	2	2	3	3	1	0	0	1	0	0	3	3	2	2	2	2	3	2	0	2	2	3	3	3	1	3
489500	2	2	3	3	1	0	1	1	1	0	3	3	2	2	3	0	3	3	0	0	2	3	2	0	0	2
489600	2	2	3	3	1	1	0	0	0	0	3	3	2	2	3	3	3	3	2	0	2	2	1	0	1	0
489700	2	2	3	3	1	0	1	1	0	1	3	3	2	2	1	1	2	3	0	3	2	3	3	1	0	3
489800	2	2	3	3	1	1	1	1	1	1	3	3	2	2	1	3	3	3	1	1	3	3	3	3	1	1
489900	2	2	3	3	1	1	0	0	1	1	3	3	2	2	2	3	0	3	3	0	0	3	0	1	1	2
490000	2	2	3	3	0	1	0	1	0	0	3	3	2	2	2	3	0	2	3	0	2	3	2	0	0	1
490100	2	2	3	3	1	1	0	0	0	0	3	3	2	2	1	2	1	1	1	1	2	3	3	3	2	2
490200	2	2	3	3	0	0	0	1	1	0	3	3	2	2	3	2	2	0	1	2	3	0	3	0	0	0
490300	2	2	3	3	1	1	0	0	0	0	3	3	2	2	2	2	2	0	2	0	2	2	2	2	2	2
490400	2	2	3	3	1	0	0	0	0	1	3	3	2	2	1	0	2	0	2	0	2	3	1	0	0	0
490500	2	2	3	3	0	0	1	1	1	1	3	3	2	2	3	3	3	0	2	2	0	0	1	1	1	3
490600	2	2	3	3	0	0	0	0	1	1	3	3	2	2	2	3	1	0	1	2	2	1	0	1	1	3
490700	2	2	3	3	0	0	0	1	0	1	3	3	2	2	0	3	0	0	2	0	2	2	2	2	0	1
490800	2	2	3	3	1	1	1	1	0	1	3	3	2	2	3	1	3	1	1	1	2	2	3	3	1	1
490900	2	2	3	3	0	1	0	1	1	0	3	3	2	2	3	2	2	0	2	2	1	1	3	1	3	2
491000	2	2	3	3	1	1	1	0	0	0	3	3	2	2	1	3	2	1	1	1	2	2	3	0	1	1
491100	2	2	3	3	1	1	1	1	0	0	3	3	2	2	3	2	0	1	1	3	2	3	3	2	0	0
491200	2	2	3	3	0	0	1	0	1	1	3	3	2	2	0	2	3	0	2	1	2	3	1	0	3	3
491300	2	2	3	3	0	1	1	1	0	1	3	3	2	2	3	0	3	0	1	1	2	3	3	3	3	0
491400	2	2	3	3	0	0	1	1	1	1	3	3	2	2	2	2	3	1	1	3	2	1	1	1	0	2
491500	2	2	3	3	0	0	0	0	1	0	3	3	2	2	3	3	3	0	0	0	0	0	2	0	1	0
491600	2	2	3	3	1	0	1	0	0	1	3	3	2	2	2	3	2	2	2	2	2	0	1	0	2	1
491700	2	2	3	3	0	1	1	0	1	0	3	3	2	2	3	2	0	2	2	3	2	3	2	0	2	3
491800	2	2	3	3	1	0	0	0	0	0	3	3	2	2	2	2	3	0	0	0	2	0	1	3	3	0
491900	2	2	3	3	0	0	0	1	0	1	3	3	2	2	2	1	1	2	2	1	2	2	1	1	0	1
492000	2	2	3	3	0	1	0	0	0	1	3	3	2	2	3	2	2	2	2	0	2	3	0	3	0	0
492100	2	2	3	3	1	1	0	0	1	0	3	3	2	2	1	3	1	3	3	0	2	3	3	0	2	0
492200	2	2	3	3	1	0	0	0	0	1	3	3	2	2	3	3	1	2	0	0	2	1	0	0	0	2
492300	2	2	3	3	0	1	1	1	1	1	3	3	2	2	3	2	2	3	1	1	2	3	3	1	1	1
492400	2	2	3	3	0	1	1	0	1	0	3	3	2	2	0	3	2	2	3	3	3	3	0	0	2	0
492500	2	2	3	3	1	0	1	0	0	1	3	3	2	2	2	0	3	1	3	1	2	2	2	3	2	0
492600	2	2	3	3	0	0	0	0	1	0	3	3	2	2	2	3	3	0	0	0	3	1	1	0	2	0
492700	2	2	3	3	0	1	1	1	0	0	3	3	2	2	0	0	2	0	3	1	2	1	1	0	0	0
492800	2	2	3	3	1	0	0	1	0	1	3	3	2	2	2	3	2	2	2	1	0	2	3	1	3	1
492900	2	2	3	3	1	1	1	0	0	1	3	3	2	2	1	1	1	1	3	3	2	3	3	2	0	0
493000	2	2	3	3	1	1	0	0	1	1	3	3	2	2	2	3	1	1	1	0	2	3	3	1	1	1
493100	2	2	3	3	1	0	1	1	1	0	3	3	2	2	3	2	1	3	0	0	2	2	2	3	1	1
493200	2	2	3	3	1	0	1	1	1	0	3	3	2	2	0	1	3	2	1	1	2	2	0	0	0	3
493300	2	2	3	3	0	0	1	0	1	1	3	3	2	2	0	0	2	0	0	0	2	3	3	1	1	2
493400	2	2	3	3	1	0	0	0	1	0	3	3	2	2	0	3	0	1	0	0	3	0	1	1	1	2
493500	2	2	3	3	1	0	1	0	0	0	3	3	2	2	1	3	3	1	0	0	2	3	3	0	0	2
493600	2	2	3	3	1	1	1	1	1	1	3	3	2	2	2	3	0	2	3	1	2	1	3	1	2	1
493700	2	2	3	3	0	0	0	1	1	1	3	3	2	2	3	3	3	2	2	2	2	2	3	0	3	1
493800	2	2	3	3	0	1	0	1	1	0	3	3	2	2	0	0	3	0	0	0	2	2	3	0	2	0
493900	2	2	3	3	1	0	0	0	0	0	3	3	2	2	0	3	2	3	0	0	2	1	1	1	0	0
494000	2	2	3	3	0	1	0	0	1	0	3	3	2	2	1	3	2	2	0	0	2	3	3	1	2	0
494100	2	2	3	3	1	1	1	0	1	1	3	3	2	2	2	2	1	3	0	2	2	2	2	3	3	0
494200	2	2	3	3	1	1	1	0	0	0	3	3	2	2	2	2	3	3	1	1	2	2	1	3	1	1
494300	2	2	3	3	1	0	1	0	0	0	3	3	2	2	3	2	3	2	2	1	2	2	2	2	0	0
494400	2	2	3	3	0	1	0	0	0	0	3	3	2	2	2	0	2	3	0	0	2	3	1	3	0	0
494500	2	2	3	3	1	0	1	0	0	1	3	3	2	2	2	3	2	2	0	2	3	3	1	1	0	0
494600	2	2	3	3	1	1	0	0	1	1	3	3	2	2	3	0	2	0	1	1	2	3	3	1	3	2
494700	2	2	3	3	1	0	0	1	1	1	3	3	2	2	1	3	2	0	2	0	2	2	1	3	3	2
494800	2	2	3	3	1	1	1	1	1	0	3	3	2	2	3	3	1	1	3	3	3	1	2	2	1	1
494900	2	2	3	3	0	0	1	1	1	1	3	3	2	2	2	1	2	0	0	1	2	3	1	1	0	0
495000	2	2	3	3	1	0	1	0	1	1	3	3	2	2	2	2	2	1	1	1	2	3	3	3	1	3
495100	2	2	3	3	0	1	1	1	1	1	3	3	2	2	2	0	3	0	0	3	2	3	3	3	3	3
495200	2	2	3	3	1	1	0	0	1	1	3	3	2	2	0	2	3	2	3	2	2	3	3	3	3	2
495300	2	2	3	3	0	1	1	0	0	1	3	3	2	2	3	2	0	0	3	3	2	2	0	2	0	0
495400	2	2	3	3	1	1	1	1	1	1	3	3	2	2	0	0	2	1	1	0	2	1	1	1	1	1
495500	2	2	3	3	1	0	1	0	0	0	3	3	2	2	0	2	0	3	3	3	2	0	0	0	2	3
495600	2	2	3	3	1	0	1	0	0	1	3	3	2	2	3	2	2	0	0	3	2	3	0	3	1	3
495700	2	2	3	3	1	0	1	0	1	1	3	3	2	2	0	2	1	2	3	1	2	2	0	3	1	1
495800	2	2	3	3	1	1	0	0	0	0	3	3	2	2	3	3	3	1	3	3	2	3	1	0	0	2
495900	2	2	3	3	1	1	0	1	0	1	3	3	2	2	3	0	1	3	1	1	2	1	3	0	1	1
496000	2	2	3	3	0	1	1	1	1	1	3	3	2	2	3	2	2	0	2	0	0	3	1	1	2	0
496100	2	2	3	3	0	0	1	1	0	1	3	3	2	2	2	3	2	0	2	2	2	0	1	1	2	0
496200	2	2	3	3	0	0	1	0	1	1	3	3	2	2	0	1	2	2	0	0	1	3	3	1	2	3
496300	2	2	3	3	1	0	0	1	0	0	3	3	2	2	2	0	1	3	3	3	2	3	1	3	3	1
496400	2	2	3	3	0	0	0	0	0	0	3	3	2	2	0	2	3	1	2	2	2	3	2	3	2	2
496500	2	2	3	3	1	1	1	1	0	1	3	3	2	2	3	3	0	0	0	0	2	3	1	1	2	2
496600	2	2	3	3	1	0	1	1	1	0	3	3	2	2	1	1	3	3	3	1	2	2	0	0	1	1
496700	2	2	3	3	0	0	1	1	1	1	3	3	2	2	2	2	2	0	1	1	3	3	3	3	3	1
496800	2	2	3	3	1	1	0	0	0	0	3	3	2	2	2	3	0	1	1	1	2	2	0	0	0	0
496900	2	2	3	3	1	1	0	0	0	0	3	3	2	2	2	2	3	2	3	2	2	0	3	0	0	0
497000	2	2	3	3	0	0	1	0	0	0	3	3	2	2	0	3	2	0	1	1	2	3	0	0	0	0
497100	2	2	3	3	0	1	0	0	1	0	3	3	2	2	2	3	3	2	1	3	2	1	1	1	3	2
497200	2	2	3	3	1	1	0	1	1	0	3	3	2	2	3	3	2	1	3	2	2	3	3	0	1	1
497300	2	2	3	3	0	0	0	1	0	1	3	3	2	2	3	0	2	0	0	0	2	3	3	3	2	0
497400	2	2	3	3	1	0	1	0	1	1	3	3	2	2	3	1	2	2	0	1	2	2	2	3	3	0
497500	2	2	3	3	1	1	0	0	1	0	3	3	2	2	2	1	0	0	1	3	2	1	3	2	1	1
497600	2	2	3	3	0	0	1	1	1	1	3	3	2	2	2	0	1	3	1	1	2	2	0	1	1	1
497700	2	2	3	3	0	0	0	0	0	0	3	3	2	2	3	2	1	2	0	0	2	3	2	1	0	0
497800	2	2	3	3	1	0	1	0	1	0	3	3	2	2	2	2	0	0	0	2	1	1	3	3	3	0
497900	2	2	3	3	1	1	0	1	1	0	3	3	2	2	0	3	2	2	1	1	1	1	3	2	2	1
498000	2	2	3	3	1	1	0	1	0	1	3	3	2	2	3	0	2	2	2	0	2	2	3	1	3	3
498100	2	2	3	3	1	1	1	1	1	0	3	3	2	2	0	2	0	1	1	1	2	2	1	0	3	1
498200	2	2	3	3	0	0	1	1	0	1	3	3	2	2	2	3	3	2	0	2	0	2	0	0	0	1
498300	2	2	3	3	0	0	0	1	0	1	3	3	2	2	2	3	3	0	0	0	1	1	3	1	1	1
498400	2	2	3	3	1	0	0	1	1	1	3	3	2	2	2	2	0	0	0	0	2	0	0	0	2	2
498500	2	2	3	3	0	0	1	1	1	1	3	3	2	2	2	2	1	2	2	1	2	2	2	2	1	3
498600	2	2	3	3	0	1	0	1	1	1	3	3	2	2	3	3	1	2	1	1	2	2	1	1	1	1
498700	2	2	3	3	1	1	1	1	1	0	3	3	2	2	3	3	3	3	3	1	2	2	3	3	1	2
498800	2	2	3	3	0	0	1	1	1	1	3	3	2	2	1	3	3	3	1	1	2	2	3	3	1	2
498900	2	2	3	3	0	1	0	0	1	1	3	3	2	2	2	0	2	0	0	3	3	3	1	1	3	0
499000	2	2	3	3	0	0	1	0	1	0	3	3	2	2	2	2	0	0	0	1	2	2	1	1	1	2
499100	2	2	3	3	1	0	1	1	1	0	3	3	2	2	3	0	2	2	1	1	0	3	3	3	3	1
499200	2	2	3	3	1	0	0	1	1	0	3	3	2	2	3	0	0	1	1	2	2	2	2	2	1	1
499300	2	2	3	3	1	1	1	0	0	1	3	3	2	2	1	3	1	3	1	1	3	1	1	1	1	1
499400	2	2	3	3	1	1	0	0	0	1	3	3	2	2	2	3	3	3	1	3	2	2	3	3	0	0
499500	2	2	3	3	0	1	0	1	0	0	3	3	2	2	2	3	2	0	0	0	2	2	3	3	1	2
499600	2	2	3	3	1	0	1	0	1	0	3	3	2	2	2	0	2	0	2	2	2	3	3	2	3	3
499700	2	2	3	3	1	1	0	0	1	1	3	3	2	2	2	2	3	1	1	3	2	2	1	1	1	2
499800	2	2	3	3	0	1	1	0	1	1	3	3	2	2	0	2	3	2	1	1	2	2	3	1	3	2
499900	2	2	3	3	1	0	0	1	0	1	3	3	2	2	2	0	2	0	0	0	2	0	3	1	0	0
500000	2	2	3	3	0	1	0	0	1	1	3	3	2	2	1	2	1	0	2	0	2	0	3	0	2	2
500100	2	2	3	3	1	0	1	1	1	0	3	3	2	2	1	2	3	3	0	2	2	2	3	1	1	2
500200	2	2	3	3	1	0	0	1	0	0	3	3	2	2	3	1	1	3	2	0	2	1	1	2	3	3
500300	2	2	3	3	1	0	0	1	1	0	3	3	2	2	0	2	3	1	2	0	2	0	0	1	3	1
500400	2	2	3	3	0	0	1	0	1	1	3	3	2	2	2	2	3	3	2	2	2	2	3	3	3	3
500500	2	2	3	3	1	1	0	0	1	1	3	3	2	2	1	2	2	0	0	0	2	3	1	3	3	0
500600	2	2	3	3	1	0	1	0	1	0	3	3	2	2	3	1	3	1	0	3	0	3	2	0	0	3
500700	2	2	3	3	1	1	1	1	1	0	3	3	2	2	3	2	3	0	3	3	3	1	3	3	1	1
500800	2	2	3	3	1	0	1	0	1	1	3	3	2	2	3	3	2	1	3	3	2	3	1	3	3	1
500900	2	2	3	3	0	0	0	0	0	0	3	3	2	2	2	2	0	0	0	3	1	1	2	2	0	0
501000	2	2	3	3	1	0	0	0	0	0	3	3	2	2	3	3	2	1	0	0	2	2	2	0	0	0
501100	2	2	3	3	1	1	0	1	0	0	3	3	2	2	2	2	2	0	0	0	2	3	1	0	2	1
501200	2	2	3	3	1	1	1	1	1	0	3	3	2	2	0	3	0	1	3	3	2	3	2	1	1	1
501300	2	2	3	3	0	1	1	1	1	0	3	3	2	2	3	3	2	3	1	3	2	0	2	2	3	3
501400	2	2	3	3	1	1	1	0	1	1	3	3	2	2	2	3	3	1	3	3	2	1	2	3	1	0
501500	2	2	3	3	0	0	0	0	1	0	3	3	2	2	1	1	3	0	0	0	2	0	0	0	0	0
501600	2	2	3	3	0	1	1	1	1	0	3	3	2	2	2	2	2	0	0	2	2	3	0	1	0	0
501700	2	2	3	3	0	1	0	0	1	1	3	3	2	2	0	3	0	3	3	0	2	1	1	1	1	0
501800	2	2	3	3	1	1	0	0	0	0	3	3	2	2	2	1	1	1	0	0	2	1	3	0	0	2
501900	2	2	3	3	1	0	1	1	0	0	3	3	2	2	0	2	2	1	1	1	2	3	3	2	2	3
502000	2	2	3	3	1	1	0	1	1	1	3	3	2	2	2	2	3	1	3	0	2	2	1	3	2	0
502100	2	2	3	3	0	1	0	0	1	1	3	3	2	2	2	2	0	0	3	1	2	0	2	1	1	2
502200	2	2	3	3	1	0	0	1	1	0	3	3	2	2	2	1	1	1	2	0	2	3	3	0	3	1
502300	2	2	3	3	0	1	0	0	0	0	3	3	2	2	3	2	2	2	2	3	2	2	0	2	0	0
502400	2	2	3	3	0	1	0	1	1	1	3	3	2	2	3	3	2	0	3	2	2	0	0	1	1	1
502500	2	2	3	3	0	1	1	0	0	1	3	3	2	2	0	0	0	1	1	2	1	3	2	0	3	2
502600	2	2	3	3	1	1	0	1	1	1	3	3	2	2	0	3	0	2	0	1	0	3	2	1	1	1
502700	2	2	3	3	0	1	0	0	0	0	3	3	2	2	3	3	3	0	1	0	2	0	0	3	0	0
502800	2	2	3	3	1	1	1	0	1	0	3	3	2	2	1	0	2	1	3	2	2	3	2	2	3	1
502900	2	2	3	3	0	0	0	1	1	0	3	3	2	2	0	0	2	0	2	1	1	3	0	2	2	2
503000	2	2	3	3	0	0	1	1	1	1	3	3	2	2	2	3	2	2	3	1	2	2	2	1	1	1
503100	2	2	3	3	0	1	0	0	0	0	3	3	2	2	3	3	3	3	3	0	2	2	0	2	3	0
503200	2	2	3	3	1	0	0	1	1	1	3	3	2	2	3	3	3	3	0	0	2	3	3	3	2	0
503300	2	2	3	3	1	0	0	1	1	1	3	3	2	2	2	2	2	0	3	1	2	1	1	1	3	1
503400	2	2	3	3	0	0	0	1	0	1	3	3	2	2	0	3	3	2	0	1	2	3	3	1	1	1
503500	2	2	3	3	1	1	0	0	1	1	3	3	2	2	1	1	2	1	3	0	2	1	1	1	3	0
503600	2	2	3	3	0	1	0	1	1	1	3	3	2	2	3	2	3	0	1	1	2	1	1	1	3	1
503700	2	2	3	3	0	0	1	1	1	0	3	3	2	2	1	3	3	0	0	1	2	2	2	2	2	1
503800	2	2	3	3	0	0	1	0	0	1	3	3	2	2	3	2	2	3	2	1	2	0	2	0	1	3
503900	2	2	3	3	1	0	0	0	1	1	3	3	2	2	3	3	3	2	0	1	2	2	0	3	1	3
504000	2	2	3	3	0	0	1	0	0	1	3	3	2	2	3	2	3	2	3	1	0	3	1	1	3	3
504100	2	2	3	3	1	0	1	1	0	1	3	3	2	2	2	1	0	3	3	3	1	2	3	3	3	1
504200	2	2	3	3	1	1	1	1	0	1	3	3	2	2	2	2	3	1	3	1	0	0	2	3	2	1
504300	2	2	3	3	1	0	1	1	0	1	3	3	2	2	2	2	2	3	0	0	2	3	3	1	1	2
504400	2	2	3	3	1	0	0	0	0	0	3	3	2	2	3	2	2	0	3	2	1	3	2	0	0	0
504500	2	2	3	3	0	0	0	0	0	0	3	3	2	2	3	2	2	2	0	0	2	3	2	2	2	0
504600	2	2	3	3	1	1	0	0	1	0	3	3	2	2	3	3	1	1	3	2	0	0	3	1	3	0
504700	2	2	3	3	1	1	1	1	0	0	3	3	2	2	2	3	1	2	3	1	2	2	0	0	3	3
504800	2	2	3	3	0	0	1	1	1	1	3	3	2	2	3	2	0	2	0	3	2	1	0	3	0	0
504900	2	2	3	3	1	0	1	1	1	1	3	3	2	2	3	3	3	0	1	3	1	1	2	1	1	3
505000	2	2	3	3	0	1	0	0	0	1	3	3	2	2	0	3	3	1	1	0	3	3	3	0	2	0
505100	2	2	3	3	1	1	1	1	1	1	3	3	2	2	3	3	2	1	1	1	2	2	0	2	1	1
505200	2	2	3	3	1	1	1	0	0	0	3	3	2	2	3	3	3	3	3	3	2	3	3	0	0	0
505300	2	2	3	3	1	0	1	1	0	0	3	3	2	2	2	2	2	3	3	0	2	3	1	3	0	0
505400	2	2	3	3	0	0	1	0	1	1	3	3	2	2	3	2	3	3	2	3	2	1	1	1	0	0
505500	2	2	3	3	0	1	1	1	0	1	3	3	2	2	3	0	3	3	1	2	2	2	3	3	0	2
505600	2	2	3	3	1	0	0	0	0	1	3	3	2	2	2	3	3	3	1	2	2	2	3	0	0	0
505700	2	2	3	3	1	0	1	0	0	0	3	3	2	2	2	1	1	1	0	3	2	2	1	0	0	3
505800	2	2	3	3	0	0	0	1	0	1	3	3	2	2	1	1	2	3	3	1	2	2	3	1	0	0
505900	2	2	3	3	1	1	0	0	0	1	3	3	2	2	2	3	2	2	1	2	2	1	1	1	0	0
506000	2	2	3	3	1	0	0	1	0	1	3	3	2	2	3	0	0	2	0	0	0	0	2	2	2	3
506100	2	2	3	3	0	1	0	0	0	1	3	3	2	2	1	3	1	2	0	0	2	1	3	1	0	0
506200	2	2	3	3	0	0	0	1	1	1	3	3	2	2	3	3	1	0	2	1	2	3	1	1	1	1
506300	2	2	3	3	1	1	1	0	1	0	3	3	2	2	1	3	2	1	1	1	2	1	2	0	3	3
506400	2	2	3	3	0	1	1	0	1	1	3	3	2	2	1	3	1	1	1	1	2	2	2	1	1	1
506500	2	2	3	3	0	1	1	1	0	1	3	3	2	2	3	3	3	3	3	3	0	0	3	3	2	3
506600	2	2	3	3	0	1	0	0	0	0	3	3	2	2	2	0	3	0	3	2	1	1	0	2	0	0
506700	2	2	3	3	1	1	1	0	0	0	3	3	2	2	3	1	1	3	1	1	0	0	2	3	1	1
506800	2	2	3	3	1	0	1	1	1	1	3	3	2	2	2	2	2	2	2	2	2	2	0	0	3	3
506900	2	2	3	3	0	1	1	1	0	1	3	3	2	2	2	2	0	2	3	3	2	2	2	1	1	3
507000	2	2	3	3	1	1	1	1	0	0	3	3	2	2	2	3	2	1	1	3	2	0	0	0	0	2
507100	2	2	3	3	0	1	0	0	1	0	3	3	2	2	2	2	2	2	1	2	2	2	3	3	2	2
507200	2	2	3	3	0	0	0	1	0	0	3	3	2	2	2	2	2	0	2	2	0	0	2	0	0	0
507300	2	2	3	3	1	0	1	1	1	1	3	3	2	2	3	3	1	1	1	3	2	1	0	3	1	1
507400	2	2	3	3	1	0	1	1	0	0	3	3	2	2	3	2	3	3	2	1	2	2	2	1	3	1
507500	2	2	3	3	1	1	0	1	0	0	3	3	2	2	2	2	2	3	3	3	2	1	0	2	2	0
507600	2	2	3	3	0	0	1	0	1	1	3	3	2	2	3	2	3	0	0	2	2	1	1	1	0	0
507700	2	2	3	3	1	1	1	1	0	1	3	3	2	2	3	2	1	1	1	0	0	3	3	1	3	0
507800	2	2	3	3	1	1	1	1	1	1	3	3	2	2	3	0	3	1	1	1	2	3	2	1	1	1
507900	2	2	3	3	0	1	1	0	1	1	3	3	2	2	0	3	0	2	3	3	0	1	1	1	3	3
508000	2	2	3	3	0	1	1	0	0	1	3	3	2	2	0	2	2	3	3	3	3	3	3	2	0	1
508100	2	2	3	3	0	1	1	1	1	1	3	3	2	2	1	2	1	1	2	1	2	0	2	2	3	1
508200	2	2	3	3	0	0	1	0	0	1	3	3	2	2	2	3	3	0	0	2	0	3	2	3	2	0
508300	2	2	3	3	0	1	0	0	0	0	3	3	2	2	3	2	2	0	0	0	2	3	2	0	0	0
508400	2	2	3	3	0	1	0	0	1	1	3	3	2	2	3	1	3	3	1	3	2	3	1	3	3	0
508500	2	2	3	3	1	1	1	1	1	0	3	3	2	2	0	3	0	3	3	1	2	2	3	1	1	1
508600	2	2	3	3	0	1	1	1	1	1	3	3	2	2	2	2	3	0	3	1	2	3	2	3	0	1
508700	2	2	3	3	0	0	0	1	1	1	3	3	2	2	2	0	3	1	2	3	2	3	3	1	1	1
508800	2	2	3	3	0	0	0	0	0	0	3	3	2	2	1	3	1	3	0	0	3	1	2	0	0	0
508900	2	2	3	3	0	0	0	1	1	1	3	3	2	2	0	2	0	1	1	1	2	3	3	3	3	1
509000	2	2	3	3	0	1	1	0	1	1	3	3	2	2	1	1	1	1	3	3	2	3	2	1	0	0
509100	2	2	3	3	1	1	0	0	1	0	3	3	2	2	2	3	3	1	1	3	2	2	3	0	2	3
509200	2	2	3	3	1	1	1	1	1	0	3	3	2	2	2	2	3	1	3	1	2	2	1	1	1	1
509300	2	2	3	3	1	1	1	1	0	0	3	3	2	2	2	3	1	3	3	3	2	1	1	3	0	3
509400	2	2	3	3	1	0	1	1	1	0	3	3	2	2	2	0	2	1	1	3	2	3	2	0	3	1
509500	2	2	3	3	0	0	1	0	1	0	3	3	2	2	0	2	2	2	1	1	2	3	3	3	2	2
509600	2	2	3	3	1	0	0	0	0	1	3	3	2	2	2	3	2	2	2	2	2	3	1	1	0	0
509700	2	2	3	3	0	1	0	0	1	0	3	3	2	2	0	2	2	3	0	0	2	2	2	3	1	1
509800	2	2	3	3	0	0	0	0	1	1	3	3	2	2	2	3	2	3	2	2	2	3	2	3	1	2
509900	2	2	3	3	1	0	1	1	0	1	3	3	2	2	3	3	0	3	2	3	2	3	1	3	1	1
510000	2	2	3	3	1	0	0	0	1	0	3	3	2	2	2	3	3	1	0	3	2	1	1	2	3	2
510100	2	2	3	3	1	1	1	0	0	0	3	3	2	2	0	0	2	0	0	0	2	2	0	0	0	0
510200	2	2	3	3	1	1	1	1	0	1	3	3	2	2	2	3	2	3	3	1	1	2	3	1	0	2
510300	2	2	3	3	0	1	1	0	0	0	3	3	2	2	3	1	3	1	1	1	0	2	0	0	0	1
510400	2	2	3	3	1	0	0	0	1	1	3	3	2	2	3	0	0	2	3	2	2	2	0	1	2	0
510500	2	2	3	3	1	0	0	0	0	0	3	3	2	2	3	3	2	2	3	0	2	1	1	0	0	2
510600	2	2	3	3	0	0	1	1	1	1	3	3	2	2	0	3	2	2	2	2	0	2	0	0	1	1
510700	2	2	3	3	1	0	0	0	1	1	3	3	2	2	2	2	3	0	2	0	3	1	1	1	2	0
510800	2	2	3	3	0	1	0	1	0	0	3	3	2	2	2	3	1	3	2	2	2	3	3	1	1	1
510900	2	2	3	3	0	1	0	1	1	0	3	3	2	2	2	2	2	1	1	1	0	2	2	0	2	1
511000	2	2	3	3	1	1	0	1	1	1	3	3	2	2	2	2	3	1	3	1	2	2	3	1	1	3
511100	2	2	3	3	0	0	0	0	1	1	3	3	2	2	3	2	2	0	0	1	2	2	2	0	1	0
511200	2	2	3	3	0	1	0	0	1	1	3	3	2	2	2	2	1	0	2	0	2	3	3	1	1	2
511300	2	2	3	3	0	1	1	1	0	1	3	3	2	2	3	0	3	3	1	1	2	1	1	1	0	3
511400	2	2	3	3	0	1	0	1	0	1	3	3	2	2	1	3	3	3	1	1	2	3	1	3	1	1
511500	2	2	3	3	1	1	0	1	1	1	3	3	2	2	1	3	3	3	0	3	2	1	1	0	2	2
511600	2	2	3	3	1	1	1	0	1	1	3	3	2	2	3	2	0	3	1	1	2	0	3	1	1	3
511700	2	2	3	3	1	1	0	0	0	1	3	3	2	2	2	2	1	1	0	0	3	0	1	1	0	2
511800	2	2	3	3	0	0	1	0	0	0	3	3	2	2	3	3	2	1	2	1	2	1	3	3	2	0
511900	2	2	3	3	0	1	1	0	1	1	3	3	2	2	3	1	1	2	2	1	2	3	3	1	3	1
512000	2	2	3	3	0	1	0	0	1	0	3	3	2	2	1	0	0	3	1	3	2	3	3	0	1	1
512100	2	2	3	3	0	0	0	0	1	1	3	3	2	2	2	2	1	2	2	0	0	2	1	3	1	0
512200	2	2	3	3	0	0	1	1	0	0	3	3	2	2	3	3	0	0	2	2	2	0	3	3	3	3
512300	2	2	3	3	0	0	0	0	0	0	3	3	2	2	2	2	3	3	1	3	2	2	2	2	0	2
512400	2	2	3	3	0	0	1	0	0	0	3	3	2	2	2	0	3	0	0	2	2	2	2	2	0	2
512500	2	2	3	3	1	1	1	1	1	1	3	3	2	2	2	2	3	0	2	2	2	3	3	1	1	1
512600	2	2	3	3	1	0	0	0	0	1	3	3	2	2	1	3	0	1	2	0	3	3	1	0	0	0
512700	2	2	3	3	1	0	0	1	1	1	3	3	2	2	3	3	1	3	0	3	2	2	1	1	3	1
512800	2	2	3	3	1	1	1	0	0	1	3	3	2	2	3	0	3	2	3	3	2	1	1	2	3	3
512900	2	2	3	3	0	0	0	1	1	1	3	3	2	2	3	0	2	0	0	3	0	1	3	1	0	3
513000	2	2	3	3	1	0	0	0	1	0	3	3	2	2	3	3	3	1	2	0	2	2	0	2	0	0
513100	2	2	3	3	1	1	0	0	1	0	3	3	2	2	0	3	3	1	3	2	2	1	3	0	1	0
513200	2	2	3	3	0	0	0	1	1	0	3	3	2	2	3	2	1	0	0	0	2	2	1	1	1	1
513300	2	2	3	3	0	0	1	0	0	0	3	3	2	2	3	2	3	0	0	2	2	3	3	3	0	0
513400	2	2	3	3	1	1	0	0	0	1	3	3	2	2	3	2	2	1	1	2	2	3	1	1	0	2
513500	2	2	3	3	0	0	1	1	1	0	3	3	2	2	0	0	3	2	3	1	2	1	3	1	1	1
513600	2	2	3	3	0	1	0	0	1	0	3	3	2	2	3	3	2	3	1	1	2	2	1	2	2	1
513700	2	2	3	3	1	1	1	0	0	1	3	3	2	2	2	3	0	2	2	1	3	2	2	1	2	0
513800	2	2	3	3	0	0	1	1	1	1	3	3	2	2	3	1	3	3	0	3	2	1	1	2	0	0
513900	2	2	3	3	1	0	0	0	1	0	3	3	2	2	3	3	3	1	0	0	2	1	1	2	0	0
514000	2	2	3	3	0	1	1	1	0	0	3	3	2	2	3	3	3	1	1	1	2	1	2	2	3	1
514100	2	2	3	3	1	1	1	1	0	0	3	3	2	2	3	1	0	1	1	1	2	2	3	0	2	1
514200	2	2	3	3	0	0	1	1	0	0	3	3	2	2	3	0	2	2	0	1	2	1	3	0	3	1
514300	2	2	3	3	1	0	0	1	0	0	3	3	2	2	2	3	2	3	2	0	2	3	3	2	0	0
514400	2	2	3	3	0	1	0	1	0	1	3	3	2	2	0	0	2	2	0	2	2	3	0	3	0	2
514500	2	2	3	3	1	1	1	1	1	1	3	3	2	2	3	1	3	1	1	1	3	2	1	1	1	1
514600	2	2	3	3	0	0	0	1	0	1	3	3	2	2	2	2	1	0	0	2	2	3	2	3	2	3
514700	2	2	3	3	1	0	1	0	1	0	3	3	2	2	3	1	3	1	2	0	2	2	0	0	0	0
514800	2	2	3	3	1	1	1	1	1	1	3	3	2	2	2	3	2	1	1	0	2	3	3	1	1	3
514900	2	2	3	3	0	0	0	1	1	1	3	3	2	2	3	3	0	0	0	3	2	3	1	1	1	1
515000	2	2	3	3	0	1	0	0	1	0	3	3	2	2	2	2	3	2	0	0	2	2	3	2	1	0
515100	2	2	3	3	0	1	0	0	0	1	3	3	2	2	2	2	2	0	0	0	2	2	2	3	0	0
515200	2	2	3	3	1	1	1	0	1	1	3	3	2	2	1	1	3	1	1	1	2	2	3	3	1	2
515300	2	2	3	3	0	1	1	0	0	0	3	3	2	2	3	1	1	2	3	1	3	3	1	3	2	3
515400	2	2	3	3	0	0	1	0	1	0	3	3	2	2	0	2	2	0	0	2	3	3	3	2	3	0
515500	2	2	3	3	1	0	0	1	0	1	3	3	2	2	3	3	2	1	2	2	2	3	1	3	3	3
515600	2	2	3	3	1	1	1	0	0	0	3	3	2	2	0	3	2	1	1	1	2	0	3	0	0	0
515700	2	2	3	3	1	1	0	1	1	1	3	3	2	2	3	2	3	2	2	0	2	2	1	1	0	0
515800	2	2	3	3	1	0	0	1	0	1	3	3	2	2	0	2	0	0	0	2	2	0	3	1	0	0
515900	2	2	3	3	1	0	0	1	0	0	3	3	2	2	1	3	2	2	3	3	2	3	3	3	3	3
516000	2	2	3	3	0	1	0	1	0	1	3	3	2	2	2	2	2	2	1	2	2	3	3	3	3	3
516100	2	2	3	3	0	0	1	1	1	0	3	3	2	2	2	2	2	1	2	1	2	3	3	2	1	3
516200	2	2	3	3	0	1	0	1	0	1	3	3	2	2	3	0	3	0	0	1	2	1	1	0	0	1
516300	2	2	3	3	0	0	0	0	1	1	3	3	2	2	3	0	1	0	2	3	1	1	1	1	1	0
516400	2	2	3	3	1	0	0	1	1	0	3	3	2	2	3	2	3	2	2	0	2	1	3	2	1	1
516500	2	2	3	3	0	1	0	0	1	0	3	3	2	2	0	3	0	0	2	2	2	2	2	0	1	0
516600	2	2	3	3	0	0	1	0	0	1	3	3	2	2	0	3	0	0	0	3	2	3	3	1	2	2
516700	2	2	3	3	1	1	1	1	0	0	3	3	2	2	1	3	3	1	1	3	0	0	1	0	2	1
516800	2	2	3	3	1	0	1	1	1	1	3	3	2	2	1	2	2	3	0	1	2	1	0	1	1	1
516900	2	2	3	3	0	0	0	0	0	1	3	3	2	2	2	2	2	2	0	0	2	2	0	2	0	0
517000	2	2	3	3	1	1	1	1	1	1	3	3	2	2	3	2	3	3	3	1	2	3	1	1	1	1
517100	2	2	3	3	0	0	0	1	1	0	3	3	2	2	1	2	1	2	0	1	2	0	0	0	3	1
517200	2	2	3	3	0	1	1	1	0	0	3	3	2	2	0	2	0	0	2	2	0	3	3	3	2	1
517300	2	2	3	3	1	1	0	0	1	0	3	3	2	2	2	3	2	3	3	0	2	1	0	0	3	1
517400	2	2	3	3	0	0	0	0	0	0	3	3	2	2	2	3	3	2	2	0	2	3	2	0	0	0
517500	2	2	3	3	1	0	1	0	1	1	3	3	2	2	2	2	0	0	0	0	2	2	3	2	1	0
517600	2	2	3	3	0	0	1	0	0	0	3	3	2	2	2	3	3	1	1	1	2	1	0	2	0	0
517700	2	2	3	3	1	1	0	0	1	1	3	3	2	2	2	3	2	3	3	0	2	2	3	1	2	2
517800	2	2	3	3	1	0	0	0	1	0	3	3	2	2	2	3	2	3	0	3	2	3	2	3	1	3
517900	2	2	3	3	0	1	0	0	0	1	3	3	2	2	2	3	0	2	3	0	2	2	2	1	0	0
518000	2	2	3	3	0	0	0	0	0	0	3	3	2	2	3	1	3	2	3	0	2	3	3	0	0	0
518100	2	2	3	3	0	1	0	1	0	0	3	3	2	2	0	2	3	0	3	1	2	3	3	0	0	2
518200	2	2	3	3	0	1	1	1	1	0	3	3	2	2	3	2	1	2	3	1	2	0	2	3	1	1
518300	2	2	3	3	0	1	0	0	0	1	3	3	2	2	1	3	3	1	1	0	3	3	3	2	2	1
518400	2	2	3	3	1	1	0	0	1	1	3	3	2	2	3	3	2	1	1	2	0	2	2	1	1	3
518500	2	2	3	3	1	1	1	1	1	0	3	3	2	2	3	2	1	1	1	3	2	0	1	1	2	3
518600	2	2	3	3	0	1	1	1	0	0	3	3	2	2	3	3	3	3	1	1	2	3	2	2	3	3
518700	2	2	3	3	1	1	0	1	0	0	3	3	2	2	1	3	1	1	3	1	2	2	2	0	0	0
518800	2	2	3	3	0	0	0	1	1	0	3	3	2	2	3	2	3	3	0	0	0	0	0	2	2	0
518900	2	2	3	3	1	1	1	1	0	1	3	3	2	2	0	3	3	1	3	3	2	0	1	3	2	0
519000	2	2	3	3	1	0	1	1	0	1	3	3	2	2	1	3	3	3	2	1	3	3	1	1	3	0
519100	2	2	3	3	1	1	1	0	0	0	3	3	2	2	1	2	3	1	1	1	2	2	2	0	3	2
519200	2	2	3	3	1	1	0	0	0	0	3	3	2	2	3	2	2	1	3	2	2	1	3	0	3	0
519300	2	2	3	3	0	0	0	0	1	1	3	3	2	2	0	2	3	0	2	2	2	2	3	2	3	2
519400	2	2	3	3	0	0	0	0	1	0	3	3	2	2	2	0	0	3	3	2	2	2	3	2	2	0
519500	2	2	3	3	0	0	0	1	0	1	3	3	2	2	0	2	3	2	0	0	2	2	3	3	2	0
519600	2	2	3	3	1	0	0	0	0	1	3	3	2	2	3	3	3	1	2	0	2	3	3	1	0	0
519700	2	2	3	3	0	0	0	0	1	0	3	3	2	2	3	3	3	1	3	0	2	1	1	1	1	0
519800	2	2	3	3	1	1	1	0	1	1	3	3	2	2	1	1	1	1	3	1	0	1	3	0	0	0
519900	2	2	3	3	0	1	0	1	1	1	3	3	2	2	3	2	3	0	3	2	2	2	3	1	1	3
520000	2	2	3	3	1	0	1	1	0	0	3	3	2	2	3	2	2	1	1	1	2	2	3	1	1	1
520100	2	2	3	3	0	1	1	0	1	0	3	3	2	2	2	2	3	2	2	1	2	1	2	1	1	2
520200	2	2	3	3	1	1	0	1	0	1	3	3	2	2	2	1	3	3	3	0	0	0	0	1	1	1
520300	2	2	3	3	1	1	0	0	0	0	3	3	2	2	2	1	3	1	1	0	2	0	2	0	0	0
520400	2	2	3	3	0	0	0	1	0	1	3	3	2	2	2	1	2	2	0	2	2	1	3	1	3	0
520500	2	2	3	3	0	1	0	1	0	1	3	3	2	2	3	3	3	3	2	0	0	2	2	2	0	0
520600	2	2	3	3	0	1	0	0	0	1	3	3	2	2	1	2	3	1	1	0	2	2	2	0	0	0
520700	2	2	3	3	1	1	0	1	1	1	3	3	2	2	0	2	0	1	2	0	2	0	3	1	1	3
520800	2	2	3	3	1	1	0	0	1	1	3	3	2	2	0	0	3	1	1	1	2	3	3	1	1	0
520900	2	2	3	3	1	0	0	0	0	0	3	3	2	2	2	3	3	3	0	3	2	3	3	3	0	3
521000	2	2	3	3	1	1	1	1	1	0	3	3	2	2	3	2	3	2	3	1	2	3	3	2	2	1
521100	2	2	3	3	0	1	0	1	0	0	3	3	2	2	1	2	0	1	1	3	2	0	2	0	3	3
521200	2	2	3	3	0	1	0	1	1	0	3	3	2	2	3	1	3	2	2	0	2	0	3	3	1	1
521300	2	2	3	3	1	0	0	1	0	0	3	3	2	2	2	2	2	1	0	0	2	2	3	2	3	3
521400	2	2	3	3	1	0	1	1	1	0	3	3	2	2	0	1	0	1	1	1	0	2	1	1	0	1
521500	2	2	3	3	0	0	0	0	0	1	3	3	2	2	3	2	3	2	0	2	2	1	3	0	0	0
521600	2	2	3	3	0	0	1	1	1	1	3	3	2	2	2	3	2	3	1	1	0	1	3	3	3	1
521700	2	2	3	3	0	0	1	0	1	0	3	3	2	2	2	3	3	0	2	0	2	2	1	3	1	0
521800	2	2	3	3	1	1	0	1	1	1	3	3	2	2	3	1	2	1	1	3	0	2	0	1	1	1
521900	2	2	3	3	1	1	0	1	0	1	3	3	2	2	3	3	2	3	1	1	0	3	3	2	0	1
522000	2	2	3	3	0	1	1	0	1	1	3	3	2	2	1	2	2	2	2	3	3	1	1	2	1	1
522100	2	2	3	3	1	0	0	1	0	0	3	3	2	2	1	2	1	2	2	0	0	2	1	1	3	1
522200	2	2	3	3	0	0	0	0	0	0	3	3	2	2	3	1	3	1	1	0	2	3	1	1	0	0
522300	2	2	3	3	1	1	1	0	0	0	3	3	2	2	2	1	3	3	1	1	2	3	3	3	1	3
522400	2	2	3	3	0	1	1	1	0	0	3	3	2	2	0	0	1	1	1	1	2	3	2	2	3	3
522500	2	2	3	3	0	0	0	0	0	0	3	3	2	2	2	1	1	1	3	1	2	0	2	0	0	0
522600	2	2	3	3	0	0	1	1	1	0	3	3	2	2	0	2	2	2	1	2	2	3	0	0	2	0
522700	2	2	3	3	1	1	1	0	0	1	3	3	2	2	2	2	0	2	1	3	2	0	3	3	1	3
522800	2	2	3	3	1	0	0	0	1	0	3	3	2	2	3	3	3	1	0	0	2	3	2	1	1	1
522900	2	2	3	3	0	0	0	0	0	1	3	3	2	2	3	1	3	1	0	2	2	1	1	1	2	1
523000	2	2	3	3	1	1	0	0	0	1	3	3	2	2	3	1	3	1	0	0	2	3	3	1	2	0
523100	2	2	3	3	0	1	0	1	1	1	3	3	2	2	3	2	2	3	1	1	0	3	3	1	3	1
523200	2	2	3	3	0	0	1	0	0	0	3	3	2	2	3	2	2	0	0	0	2	1	2	2	3	0
523300	2	2	3	3	0	1	0	0	0	1	3	3	2	2	1	2	1	0	2	0	2	0	2	2	2	3
523400	2	2	3	3	1	0	0	1	1	0	3	3	2	2	3	3	3	0	0	0	2	2	1	1	2	3
523500	2	2	3	3	0	1	1	1	0	0	3	3	2	2	1	2	1	1	3	3	2	0	0	0	2	3
523600	2	2	3	3	1	1	1	1	1	0	3	3	2	2	3	3	3	1	1	3	2	3	3	1	1	3
523700	2	2	3	3	0	1	1	1	0	0	3	3	2	2	3	3	1	1	1	1	2	1	0	0	2	2
523800	2	2	3	3	1	1	0	1	1	1	3	3	2	2	0	0	2	1	2	3	2	0	3	1	1	1
523900	2	2	3	3	0	0	0	1	1	0	3	3	2	2	3	3	1	0	0	2	2	2	2	2	0	3
524000	2	2	3	3	0	1	0	1	0	1	3	3	2	2	2	0	2	3	1	3	2	3	3	3	0	0
524100	2	2	3	3	1	1	1	0	0	0	3	3	2	2	3	3	2	1	1	1	2	3	3	3	1	1
524200	2	2	3	3	1	1	1	1	1	0	3	3	2	2	3	3	1	1	3	3	2	3	2	1	1	3
524300	2	2	3	3	1	1	1	1	1	0	3	3	2	2	2	2	2	1	1	1	2	2	2	2	1	3
524400	2	2	3	3	1	1	0	1	0	1	3	3	2	2	3	3	1	3	2	0	3	3	2	1	0	0
524500	2	2	3	3	1	1	0	1	0	0	3	3	2	2	2	3	3	1	0	0	2	2	2	0	0	0
524600	2	2	3	3	1	0	0	0	0	1	3	3	2	2	2	3	3	2	0	0	2	2	3	1	0	0
524700	2	2	3	3	1	0	0	0	0	0	3	3	2	2	2	3	3	3	0	0	0	2	2	0	0	0
524800	2	2	3	3	1	0	1	0	1	1	3	3	2	2	0	2	2	2	2	2	2	2	0	3	1	0
524900	2	2	3	3	0	0	0	1	0	0	3	3	2	2	2	3	1	3	2	3	2	3	1	0	2	1
525000	2	2	3	3	1	1	1	0	0	0	3	3	2	2	2	3	2	1	1	1	3	2	2	2	0	1
525100	2	2	3	3	1	0	1	1	0	1	3	3	2	2	3	2	2	2	3	3	2	1	2	3	1	1
525200	2	2	3	3	1	1	1	0	1	0	3	3	2	2	3	3	0	1	1	1	2	2	2	0	2	3
525300	2	2	3	3	1	0	0	1	1	0	3	3	2	2	0	2	2	0	0	1	2	1	2	1	2	3
525400	2	2	3	3	1	1	0	0	0	0	3	3	2	2	3	3	0	1	0	0	2	3	3	0	0	0
525500	2	2	3	3	0	0	1	1	1	1	3	3	2	2	1	3	3	3	0	3	2	2	2	1	3	1
525600	2	2	3	3	0	1	0	1	0	0	3	3	2	2	0	2	1	2	0	3	2	2	3	3	0	3
525700	2	2	3	3	0	0	0	0	0	0	3	3	2	2	2	3	3	2	1	2	2	2	0	0	0	3
525800	2	2	3	3	0	0	0	1	1	0	3	3	2	2	3	3	0	0	3	3	2	2	1	1	0	3
525900	2	2	3	3	1	0	1	0	1	0	3	3	2	2	3	2	2	1	3	1	2	2	0	2	1	3
526000	2	2	3	3	1	0	0	0	1	1	3	3	2	2	3	3	2	0	0	0	2	3	1	1	1	0
526100	2	2	3	3	1	0	0	1	1	1	3	3	2	2	3	3	2	3	3	0	2	2	3	1	1	1
526200	2	2	3	3	0	0	1	1	1	0	3	3	2	2	3	2	1	0	0	0	3	3	1	0	0	2
526300	2	2	3	3	1	1	1	0	0	0	3	3	2	2	3	1	2	1	1	3	0	2	0	0	0	0
526400	2	2	3	3	1	0	0	0	1	1	3	3	2	2	3	2	2	1	0	0	3	0	2	2	3	2
526500	2	2	3	3	1	0	1	0	0	0	3	3	2	2	1	3	2	2	0	1	2	3	3	0	0	0
526600	2	2	3	3	1	1	1	0	1	1	3	3	2	2	0	1	1	1	1	1	2	1	1	1	1	2
526700	2	2	3	3	1	0	1	0	1	1	3	3	2	2	3	3	3	3	0	1	0	1	3	1	1	1
526800	2	2	3	3	0	0	0	0	1	1	3	3	2	2	2	0	2	2	2	0	2	3	3	3	3	2
526900	2	2	3	3	1	0	0	1	0	0	3	3	2	2	1	3	2	1	2	2	2	2	1	3	3	1
527000	2	2	3	3	1	1	1	0	0	1	3	3	2	2	2	2	3	3	1	3	2	2	1	1	2	2
527100	2	2	3	3	1	1	0	0	1	0	3	3	2	2	2	3	3	3	1	3	2	1	2	3	3	3
527200	2	2	3	3	1	1	0	1	0	0	3	3	2	2	0	3	0	3	3	2	2	0	0	2	0	2
527300	2	2	3	3	0	0	1	0	1	0	3	3	2	2	2	3	0	0	0	0	2	0	2	0	3	3
527400	2	2	3	3	1	1	1	0	0	1	3	3	2	2	3	3	3	1	3	3	2	0	1	1	3	3
527500	2	2	3	3	1	1	1	1	0	0	3	3	2	2	1	3	3	1	1	1	2	3	2	0	0	1
527600	2	2	3	3	0	1	0	1	1	1	3	3	2	2	2	3	2	1	1	3	2	0	3	1	3	1
527700	2	2	3	3	1	1	1	1	0	1	3	3	2	2	3	3	2	3	3	1	2	3	2	1	1	1
527800	2	2	3	3	0	0	0	1	0	1	3	3	2	2	2	2	2	0	0	0	2	3	2	2	2	2
527900	2	2	3	3	0	1	0	1	0	1	3	3	2	2	3	0	3	0	0	0	2	3	1	3	2	1
528000	2	2	3	3	1	1	1	0	0	0	3	3	2	2	2	3	2	1	2	2	2	2	0	0	2	2
528100	2	2	3	3	1	0	0	1	1	1	3	3	2	2	2	3	2	2	3	2	0	3	3	3	1	3
528200	2	2	3	3	1	0	0	0	0	0	3	3	2	2	3	3	3	1	2	2	2	3	3	0	0	2
528300	2	2	3	3	1	1	0	1	0	0	3	3	2	2	2	2	3	0	1	0	2	3	3	2	2	3
528400	2	2	3	3	0	1	1	0	1	1	3	3	2	2	2	3	3	0	0	1	3	3	3	1	1	3
528500	2	2	3	3	1	1	1	0	0	1	3	3	2	2	2	0	0	1	1	3	2	3	1	3	2	1
528600	2	2	3	3	0	1	0	0	1	1	3	3	2	2	1	3	3	3	2	2	2	3	1	1	1	0
528700	2	2	3	3	0	0	0	1	0	1	3	3	2	2	3	3	2	3	0	1	2	3	3	1	1	1
528800	2	2	3	3	0	1	1	1	1	1	3	3	2	2	2	2	3	2	1	1	2	3	3	3	3	1
528900	2	2	3	3	1	0	1	0	1	1	3	3	2	2	2	2	3	0	0	3	2	2	2	3	1	0
529000	2	2	3	3	1	1	0	1	1	1	3	3	2	2	2	3	2	1	1	1	0	3	3	1	1	3
529100	2	2	3	3	0	1	1	1	0	0	3	3	2	2	2	3	2	0	2	0	2	0	1	0	1	2
529200	2	2	3	3	1	1	1	1	1	1	3	3	2	2	2	1	2	1	1	1	2	1	1	1	2	1
529300	2	2	3	3	1	1	0	0	0	0	3	3	2	2	3	3	3	1	0	2	2	2	3	0	2	0
529400	2	2	3	3	1	1	1	0	0	1	3	3	2	2	2	3	3	3	0	0	2	1	1	1	3	0
529500	2	2	3	3	0	0	1	1	0	0	3	3	2	2	2	3	2	2	3	2	3	3	3	1	3	2
529600	2	2	3	3	0	1	1	1	0	0	3	3	2	2	2	2	2	0	1	2	2	1	0	1	0	1
529700	2	2	3	3	1	0	0	1	0	0	3	3	2	2	2	1	1	1	0	0	2	0	2	1	0	0
529800	2	2	3	3	0	1	1	0	1	0	3	3	2	2	2	2	3	2	1	1	2	3	2	0	0	0
529900	2	2	3	3	0	1	0	0	0	0	3	3	2	2	3	3	3	0	1	0	2	3	1	3	1	2
530000	2	2	3	3	1	0	1	0	0	1	3	3	2	2	2	1	3	0	2	0	2	1	1	1	1	2
530100	2	2	3	3	1	1	0	0	1	1	3	3	2	2	1	2	2	3	3	0	1	3	3	1	1	0
530200	2	2	3	3	0	0	1	1	1	1	3	3	2	2	2	0	3	3	1	1	2	2	3	1	1	3
530300	2	2	3	3	0	0	1	1	0	0	3	3	2	2	3	2	2	0	0	1	2	3	0	0	2	1
530400	2	2	3	3	1	1	0	0	0	1	3	3	2	2	3	3	3	1	1	0	2	3	2	0	2	0
530500	2	2	3	3	1	1	0	0	0	0	3	3	2	2	3	3	1	1	3	0	2	2	2	2	0	0
530600	2	2	3	3	1	0	0	1	1	1	3	3	2	2	1	1	3	1	2	0	2	1	3	1	3	1
530700	2	2	3	3	0	1	0	0	0	1	3	3	2	2	3	0	2	0	1	1	2	1	0	1	3	1
530800	2	2	3	3	1	1	1	0	0	0	3	3	2	2	3	2	3	1	1	1	2	2	0	0	3	3
530900	2	2	3	3	0	0	0	0	0	0	3	3	2	2	2	1	1	2	3	2	0	3	1	1	0	0
531000	2	2	3	3	1	0	0	0	1	1	3	3	2	2	2	3	0	2	2	3	2	3	3	1	1	1
531100	2	2	3	3	0	1	1	0	0	1	3	3	2	2	2	1	3	3	1	2	2	0	3	3	2	2
531200	2	2	3	3	0	1	0	0	0	1	3	3	2	2	0	2	0	2	3	0	2	0	0	0	0	0
531300	2	2	3	3	0	1	1	1	1	1	3	3	2	2	3	0	3	1	1	1	2	2	2	2	0	1
531400	2	2	3	3	0	0	1	0	0	1	3	3	2	2	0	3	1	0	2	0	2	1	1	1	0	0
531500	2	2	3	3	1	1	1	0	1	0	3	3	2	2	3	3	0	3	3	1	2	2	3	3	1	0
531600	2	2	3	3	1	1	1	1	0	1	3	3	2	2	2	0	3	1	1	1	2	0	3	2	0	2
531700	2	2	3	3	0	0	0	0	1	1	3	3	2	2	3	2	3	3	0	0	2	3	1	1	2	0
531800	2	2	3	3	1	1	0	0	1	0	3	3	2	2	3	3	3	3	1	2	2	2	2	0	2	2
531900	2	2	3	3	1	0	1	1	1	1	3	3	2	2	2	2	0	3	0	2	2	2	2	1	1	1
532000	2	2	3	3	0	0	1	1	0	0	3	3	2	2	2	3	3	2	2	2	2	2	2	0	0	0
532100	2	2	3	3	1	1	0	0	1	1	3	3	2	2	2	1	1	2	2	0	2	3	3	3	1	0
532200	2	2	3	3	0	1	1	1	1	0	3	3	2	2	2	3	3	3	1	1	2	3	1	1	1	3
532300	2	2	3	3	0	0	1	0	0	1	3	3	2	2	2	3	2	2	2	3	1	0	0	0	3	2
532400	2	2	3	3	0	1	1	0	1	0	3	3	2	2	3	0	0	2	1	1	2	3	1	1	1	1
532500	2	2	3	3	0	0	0	1	1	0	3	3	2	2	3	1	2	0	3	0	2	1	2	3	3	3
532600	2	2	3	3	1	0	0	0	0	0	3	3	2	2	3	0	0	1	2	2	3	0	3	3	3	3
532700	2	2	3	3	1	1	1	1	1	1	3	3	2	2	3	2	3	1	3	1	2	2	3	3	3	1
532800	2	2	3	3	1	0	0	1	0	0	3	3	2	2	2	3	3	0	2	2	0	1	3	2	0	1
532900	2	2	3	3	0	1	0	1	0	1	3	3	2	2	2	3	3	1	1	0	2	2	2	1	0	0
533000	2	2	3	3	1	1	0	1	0	1	3	3	2	2	3	2	3	3	3	1	2	2	3	1	2	3
533100	2	2	3	3	1	0	1	1	1	1	3	3	2	2	3	2	3	2	0	1	2	3	3	1	1	1
533200	2	2	3	3	0	1	0	0	0	0	3	3	2	2	3	0	1	1	1	3	2	2	2	2	0	0
533300	2	2	3	3	0	1	0	0	0	0	3	3	2	2	2	3	0	0	0	2	2	1	3	0	0	0
533400	2	2	3	3	1	1	1	1	0	0	3	3	2	2	3	3	3	1	1	2	2	2	2	0	0	0
533500	2	2	3	3	1	1	0	1	0	0	3	3	2	2	0	0	0	1	1	0	1	1	1	3	0	3
533600	2	2	3	3	0	1	1	1	0	1	3	3	2	2	2	3	3	3	1	1	2	3	2	2	2	2
533700	2	2	3	3	1	0	1	0	1	1	3	3	2	2	0	3	3	3	0	2	2	1	3	2	2	2
533800	2	2	3	3	0	1	0	0	1	0	3	3	2	2	1	3	0	0	3	0	2	2	2	0	2	0
533900	2	2	3	3	0	0	0	1	1	0	3	3	2	2	3	2	3	1	3	3	2	1	3	0	2	1
534000	2	2	3	3	1	0	0	0	0	1	3	3	2	2	2	0	3	0	2	2	2	2	1	3	2	2
534100	2	2	3	3	1	1	0	0	1	1	3	3	2	2	2	3	2	3	3	1	2	1	2	1	1	0
534200	2	2	3	3	0	0	0	1	1	1	3	3	2	2	2	2	3	2	2	0	3	1	1	1	2	0
534300	2	2	3	3	1	0	0	1	1	1	3	3	2	2	3	1	2	1	2	1	2	3	1	1	1	3
534400	2	2	3	3	0	0	0	0	0	1	3	3	2	2	2	2	2	0	2	3	0	3	3	2	0	2
534500	2	2	3	3	0	0	0	0	1	1	3	3	2	2	2	1	3	2	3	1	2	3	3	1	1	3
534600	2	2	3	3	1	1	0	1	1	1	3	3	2	2	3	0	0	1	3	2	2	2	3	3	3	0
534700	2	2	3	3	1	1	1	1	1	0	3	3	2	2	3	2	1	1	3	3	0	2	3	2	1	1
534800	2	2	3	3	1	0	0	0	1	1	3	3	2	2	3	3	3	3	0	0	2	3	3	3	1	2
534900	2	2	3	3	0	1	1	0	1	0	3	3	2	2	3	0	0	3	3	1	0	2	2	0	2	0
535000	2	2	3	3	1	1	0	0	0	0	3	3	2	2	0	2	2	1	1	2	0	2	2	0	0	0
535100	2	2	3	3	0	1	0	0	0	0	3	3	2	2	2	1	2	2	3	2	2	2	3	3	0	0
535200	2	2	3	3	1	1	1	1	1	0	3	3	2	2	2	3	2	1	1	1	2	3	2	0	3	1
535300	2	2	3	3	0	1	1	1	1	1	3	3	2	2	0	2	0	0	1	1	2	2	0	1	0	1
535400	2	2	3	3	1	1	1	1	1	1	3	3	2	2	1	3	3	1	1	1	2	3	3	1	1	1
535500	2	2	3	3	0	0	0	0	0	0	3	3	2	2	0	3	3	3	0	2	2	1	0	0	0	2
535600	2	2	3	3	1	0	1	0	1	1	3	3	2	2	3	2	3	1	2	3	2	1	1	3	3	0
535700	2	2	3	3	0	0	0	1	0	0	3	3	2	2	0	2	2	0	2	0	2	2	3	2	0	0
535800	2	2	3	3	0	0	0	1	1	1	3	3	2	2	2	2	3	0	2	0	0	1	3	1	1	2
535900	2	2	3	3	1	1	1	1	0	1	3	3	2	2	1	1	1	1	1	3	2	3	0	0	0	3
536000	2	2	3	3	1	0	0	1	1	1	3	3	2	2	2	2	3	1	1	2	2	3	3	1	3	3
536100	2	2	3	3	0	1	0	1	0	0	3	3	2	2	2	2	3	0	3	3	2	1	0	0	3	1
536200	2	2	3	3	1	0	0	1	1	0	3	3	2	2	3	2	1	1	3	3	2	2	2	3	1	1
536300	2	2	3	3	1	1	1	0	1	1	3	3	2	2	0	1	3	1	1	3	2	2	3	1	1	1
536400	2	2	3	3	0	1	0	0	1	1	3	3	2	2	3	2	2	0	1	3	2	1	3	3	1	1
536500	2	2	3	3	1	1	0	1	1	0	3	3	2	2	2	0	3	3	3	2	3	1	1	0	2	2
536600	2	2	3	3	0	1	0	0	0	1	3	3	2	2	3	2	3	3	3	2	2	1	1	3	1	2
536700	2	2	3	3	0	0	0	1	0	1	3	3	2	2	2	0	0	3	1	3	2	3	3	1	1	3
536800	2	2	3	3	0	1	1	0	0	0	3	3	2	2	0	0	0	0	0	1	2	2	1	1	3	3
536900	2	2	3	3	1	0	1	0	0	0	3	3	2	2	3	1	2	1	3	3	2	3	3	1	1	0
537000	2	2	3	3	0	0	1	0	0	0	3	3	2	2	3	2	3	2	2	2	2	2	3	3	0	1
537100	2	2	3	3	1	1	0	1	0	0	3	3	2	2	3	1	2	1	1	0	2	3	3	0	0	1
537200	2	2	3	3	0	0	0	0	1	0	3	3	2	2	3	3	0	2	0	0	2	3	1	1	1	0
537300	2	2	3	3	0	0	0	1	1	0	3	3	2	2	2	3	2	3	2	0	3	1	1	3	2	3
537400	2	2	3	3	1	0	1	0	0	0	3	3	2	2	2	3	3	3	0	1	1	1	1	2	2	2
537500	2	2	3	3	0	1	1	1	0	0	3	3	2	2	2	1	0	0	3	2	2	3	0	2	3	1
537600	2	2	3	3	0	1	0	0	1	1	3	3	2	2	2	0	3	0	1	0	0	0	2	1	3	0
537700	2	2	3	3	0	0	0	1	0	0	3	3	2	2	0	1	3	1	3	2	2	2	3	2	0	3
537800	2	2	3	3	1	1	0	0	0	1	3	3	2	2	3	0	3	1	1	3	2	2	0	0	2	2
537900	2	2	3	3	0	0	1	1	1	1	3	3	2	2	2	2	2	0	0	1	2	3	1	1	1	1
538000	2	2	3	3	0	0	0	1	0	0	3	3	2	2	3	2	3	1	2	2	2	3	1	2	0	0
538100	2	2	3	3	0	0	1	0	0	0	3	3	2	2	3	2	3	2	0	1	3	3	3	1	3	0
538200	2	2	3	3	0	1	0	0	1	1	3	3	2	2	3	2	3	3	3	0	2	3	2	0	1	0
538300	2	2	3	3	0	0	1	1	0	1	3	3	2	2	3	1	3	3	1	2	1	1	3	3	0	2
538400	2	2	3	3	1	0	0	0	0	1	3	3	2	2	2	2	3	3	2	1	3	2	0	3	2	0
538500	2	2	3	3	0	0	1	1	1	1	3	3	2	2	2	2	3	3	1	2	2	3	3	1	1	1
538600	2	2	3	3	0	1	0	1	0	1	3	3	2	2	2	3	2	0	0	0	2	3	0	2	2	0
538700	2	2	3	3	1	1	0	0	1	0	3	3	2	2	2	1	3	3	1	2	2	3	1	1	1	0
538800	2	2	3	3	1	1	0	1	1	0	3	3	2	2	3	2	3	3	1	2	0	1	1	1	1	3
538900	2	2	3	3	0	0	0	1	0	0	3	3	2	2	2	3	2	0	0	0	2	3	3	3	3	2
539000	2	2	3	3	0	1	0	1	0	0	3	3	2	2	3	3	3	2	1	0	2	2	0	0	2	0
539100	2	2	3	3	1	1	1	0	1	1	3	3	2	2	1	1	1	3	3	3	2	2	1	1	1	3
539200	2	2	3	3	0	0	1	1	0	0	3	3	2	2	2	2	0	0	2	1	2	3	3	3	1	3
539300	2	2	3	3	1	0	1	0	1	1	3	3	2	2	2	2	3	0	1	1	2	1	1	3	0	0
539400	2	2	3	3	1	0	1	0	1	1	3	3	2	2	3	2	2	2	2	2	2	0	1	1	2	0
539500	2	2	3	3	0	0	1	1	0	0	3	3	2	2	2	0	3	3	2	3	2	3	1	3	0	1
539600	2	2	3	3	1	0	0	0	0	0	3	3	2	2	2	0	1	1	2	2	2	3	3	0	0	0
539700	2	2	3	3	1	1	0	1	0	1	3	3	2	2	2	3	2	3	1	3	2	0	3	2	0	1
539800	2	2	3	3	0	0	0	0	1	1	3	3	2	2	0	3	2	0	0	2	3	2	0	1	3	0
539900	2	2	3	3	1	0	1	0	0	1	3	3	2	2	3	1	2	3	1	1	2	2	3	1	0	0
540000	2	2	3	3	1	0	1	0	1	1	3	3	2	2	3	3	2	0	0	2	2	2	0	1	0	0
540100	2	2	3	3	1	1	1	1	1	0	3	3	2	2	1	2	3	1	1	1	2	2	2	2	2	1
540200	2	2	3	3	1	0	0	1	1	0	3	3	2	2	2	3	2	0	3	1	2	2	3	3	3	3
540300	2	2	3	3	1	0	0	1	1	0	3	3	2	2	3	0	3	1	2	0	2	1	3	2	1	1
540400	2	2	3	3	1	0	0	0	1	0	3	3	2	2	3	3	3	1	0	0	2	3	3	0	0	0
540500	2	2	3	3	1	1	1	1	0	1	3	3	2	2	2	3	2	3	0	1	0	2	3	3	0	1
540600	2	2	3	3	1	1	1	1	1	0	3	3	2	2	1	3	2	1	1	1	3	2	3	1	1	1
540700	2	2	3	3	1	1	1	1	1	1	3	3	2	2	0	3	1	1	1	1	2	3	3	2	1	1
540800	2	2	3	3	0	1	0	0	0	0	3	3	2	2	0	3	2	0	0	0	2	1	3	3	3	0
540900	2	2	3	3	0	1	1	1	0	0	3	3	2	2	3	3	0	3	1	3	2	2	1	3	3	3
541000	2	2	3	3	0	0	0	1	0	1	3	3	2	2	3	3	2	3	0	0	2	2	3	3	2	2
541100	2	2	3	3	0	0	0	0	1	1	3	3	2	2	3	2	1	3	2	2	2	3	3	1	2	2
541200	2	2	3	3	1	1	1	1	1	0	3	3	2	2	2	2	3	3	1	1	3	3	1	0	2	2
541300	2	2	3	3	1	1	1	0	0	1	3	3	2	2	2	3	3	0	1	1	2	2	1	3	3	2
541400	2	2	3	3	1	1	0	1	1	0	3	3	2	2	1	1	1	1	1	1	2	3	0	0	2	0
541500	2	2	3	3	0	0	0	0	1	0	3	3	2	2	3	1	2	0	0	0	2	3	1	1	1	2
541600	2	2	3	3	0	0	1	1	1	1	3	3	2	2	3	0	3	0	2	1	2	3	1	3	1	1
541700	2	2	3	3	1	1	0	0	1	0	3	3	2	2	2	2	1	2	1	2	2	0	2	2	2	0
541800	2	2	3	3	0	1	1	1	1	1	3	3	2	2	3	2	2	2	2	0	2	3	3	0	2	1
541900	2	2	3	3	0	0	0	0	1	0	3	3	2	2	3	2	2	0	0	3	2	2	3	2	2	0
542000	2	2	3	3	0	0	0	0	0	0	3	3	2	2	1	3	1	1	0	2	2	0	1	1	3	2
542100	2	2	3	3	1	1	0	1	0	0	3	3	2	2	0	2	0	1	3	1	2	1	3	0	2	2
542200	2	2	3	3	0	0	1	1	1	0	3	3	2	2	3	2	3	0	0	3	2	0	1	3	3	1
542300	2	2	3	3	1	0	0	0	0	1	3	3	2	2	3	2	2	2	0	0	2	0	2	1	2	0
542400	2	2	3	3	1	0	0	0	1	1	3	3	2	2	2	1	2	3	0	0	3	1	2	1	1	0
542500	2	2	3	3	1	1	1	1	1	1	3	3	2	2	0	1	0	3	1	1	2	1	1	1	1	1
542600	2	2	3	3	0	0	1	0	1	0	3	3	2	2	3	3	1	1	1	1	2	3	3	0	1	2
542700	2	2	3	3	1	0	0	1	0	1	3	3	2	2	3	2	3	0	3	0	2	3	2	2	2	0
542800	2	2	3	3	1	1	1	0	1	0	3	3	2	2	3	2	3	2	2	2	2	3	0	1	2	2
542900	2	2	3	3	0	1	0	0	1	1	3	3	2	2	1	3	2	0	2	0	2	3	2	3	1	0
543000	2	2	3	3	1	0	0	1	1	0	3	3	2	2	3	0	3	2	0	0	2	3	1	1	3	3
543100	2	2	3	3	1	0	0	0	1	0	3	3	2	2	1	3	1	3	3	2	2	3	3	1	1	2
543200	2	2	3	3	1	0	0	0	1	1	3	3	2	2	3	2	2	2	0	1	2	2	3	3	2	2
543300	2	2	3	3	0	1	0	1	1	1	3	3	2	2	3	3	3	1	1	1	2	3	3	1	0	3
543400	2	2	3	3	1	0	0	0	1	0	3	3	2	2	3	0	2	1	0	3	2	2	0	0	0	0
543500	2	2	3	3	1	1	1	1	1	0	3	3	2	2	2	2	3	0	3	2	2	2	1	2	3	2
543600	2	2	3	3	1	1	0	0	1	1	3	3	2	2	3	2	2	0	3	0	2	0	1	3	2	0
543700	2	2	3	3	1	0	0	1	0	0	3	3	2	2	3	2	3	2	2	2	2	2	3	3	0	3
543800	2	2	3	3	0	1	1	1	0	0	3	3	2	2	2	3	1	2	2	0	2	2	3	2	2	1
543900	2	2	3	3	1	0	0	0	1	0	3	3	2	2	3	2	3	1	2	0	2	2	1	1	2	0
544000	2	2	3	3	1	0	0	1	1	1	3	3	2	2	2	2	2	1	0	2	2	1	3	1	1	0
544100	2	2	3	3	0	0	0	1	0	1	3	3	2	2	3	3	3	3	2	0	2	1	3	1	3	1
544200	2	2	3	3	0	0	1	1	1	1	3	3	2	2	3	3	0	0	0	1	2	0	0	3	3	1
544300	2	2	3	3	0	1	1	1	1	1	3	3	2	2	2	0	1	0	0	0	2	3	1	1	3	2
544400	2	2	3	3	1	0	0	1	1	0	3	3	2	2	3	1	3	3	2	2	0	3	1	0	3	3
544500	2	2	3	3	0	1	0	1	1	1	3	3	2	2	2	3	3	2	2	3	2	2	1	0	3	1
544600	2	2	3	3	0	1	0	0	0	0	3	3	2	2	2	3	2	0	0	0	2	2	0	0	0	0
544700	2	2	3	3	1	0	0	1	0	1	3	3	2	2	2	2	2	2	2	2	2	3	3	3	3	2
544800	2	2	3	3	0	0	1	1	0	0	3	3	2	2	3	2	3	2	2	1	2	1	0	2	0	3
544900	2	2	3	3	0	0	0	0	1	0	3	3	2	2	2	2	2	2	2	0	1	2	2	0	0	3
545000	2	2	3	3	1	0	0	0	0	1	3	3	2	2	2	3	2	0	2	0	2	1	3	2	2	0
545100	2	2	3	3	0	1	1	0	0	1	3	3	2	2	2	3	2	0	3	2	2	1	3	3	0	2
545200	2	2	3	3	1	0	1	0	0	1	3	3	2	2	3	3	3	3	3	1	0	0	3	3	1	1
545300	2	2	3	3	1	0	1	0	0	1	3	3	2	2	3	1	2	3	3	1	2	1	3	2	2	1
545400	2	2	3	3	1	0	1	1	1	0	3	3	2	2	2	0	3	2	3	2	2	2	3	0	0	0
545500	2	2	3	3	1	1	1	0	1	1	3	3	2	2	1	1	3	1	1	1	0	1	3	1	1	3
545600	2	2	3	3	1	1	1	1	1	1	3	3	2	2	1	3	3	3	2	2	2	3	3	0	0	2
545700	2	2	3	3	1	1	1	0	0	1	3	3	2	2	1	3	1	2	0	2	2	3	3	3	0	2
545800	2	2	3	3	0	1	1	0	0	0	3	3	2	2	3	0	2	2	3	3	2	1	1	1	3	3
545900	2	2	3	3	1	1	1	1	0	0	3	3	2	2	1	3	1	3	3	3	2	1	1	3	2	1
546000	2	2	3	3	1	1	0	0	0	1	3	3	2	2	1	1	0	3	1	0	2	1	2	1	3	2
546100	2	2	3	3	0	1	0	1	0	1	3	3	2	2	3	3	2	2	2	2	2	2	1	1	1	2
546200	2	2	3	3	0	0	1	0	1	1	3	3	2	2	2	2	2	2	0	3	2	1	1	1	1	1
546300	2	2	3	3	0	1	0	0	0	0	3	3	2	2	2	3	3	0	1	0	2	2	2	2	0	0
546400	2	2	3	3	1	1	1	1	0	1	3	3	2	2	2	1	3	2	1	1	2	1	3	3	0	1
546500	2	2	3	3	0	0	1	1	1	0	3	3	2	2	2	2	2	0	3	3	1	1	2	0	2	3
546600	2	2	3	3	0	1	1	0	1	0	3	3	2	2	2	0	3	3	3	3	2	0	3	0	1	1
546700	2	2	3	3	0	1	0	0	1	0	3	3	2	2	3	3	3	2	2	0	2	1	3	0	2	0
546800	2	2	3	3	1	1	0	1	0	1	3	3	2	2	2	1	3	1	3	2	1	1	3	1	3	3
546900	2	2	3	3	0	0	0	0	0	0	3	3	2	2	3	2	2	2	0	0	2	3	3	0	3	0
547000	2	2	3	3	1	0	0	0	1	0	3	3	2	2	2	0	2	1	1	2	2	1	3	0	0	0
547100	2	2	3	3	0	1	1	0	0	0	3	3	2	2	2	2	3	0	1	1	3	0	0	0	0	3
547200	2	2	3	3	0	0	0	0	0	0	3	3	2	2	1	2	3	0	0	0	2	2	1	0	0	0
547300	2	2	3	3	1	1	0	0	1	1	3	3	2	2	1	2	3	0	0	0	2	2	1	3	3	0
547400	2	2	3	3	0	1	1	0	0	1	3	3	2	2	1	2	2	2	3	1	3	3	3	3	0	1
547500	2	2	3	3	0	0	0	1	1	1	3	3	2	2	2	0	2	0	0	0	2	3	2	1	1	1
547600	2	2	3	3	0	1	1	1	0	1	3	3	2	2	3	3	3	3	1	1	2	3	1	0	0	2
547700	2	2	3	3	0	0	1	1	0	0	3	3	2	2	2	2	0	0	0	1	2	3	3	1	1	1
547800	2	2	3	3	1	1	0	1	1	0	3	3	2	2	2	3	2	2	1	2	2	0	3	3	1	1
547900	2	2	3	3	1	1	1	1	1	1	3	3	2	2	2	3	2	2	2	1	2	3	1	3	1	3
548000	2	2	3	3	1	1	1	0	1	0	3	3	2	2	0	2	3	1	1	1	2	1	3	1	2	1
548100	2	2	3	3	0	1	1	0	1	1	3	3	2	2	0	3	3	1	1	1	2	2	1	1	1	1
548200	2	2	3	3	1	1	1	0	1	1	3	3	2	2	2	1	1	1	1	1	2	1	1	3	0	0
548300	2	2	3	3	0	0	0	0	0	0	3	3	2	2	2	2	2	0	0	0	2	2	1	3	3	0
548400	2	2	3	3	1	1	1	1	0	1	3	3	2	2	2	3	3	1	3	1	2	1	1	0	0	2
548500	2	2	3	3	0	1	1	0	0	0	3	3	2	2	2	0	1	3	3	3	2	3	3	2	2	0
548600	2	2	3	3	1	1	0	1	0	1	3	3	2	2	3	2	3	1	2	0	2	3	1	3	1	1
548700	2	2	3	3	0	1	0	1	1	0	3	3	2	2	3	2	2	0	0	0	2	0	3	1	1	1
548800	2	2	3	3	0	1	0	0	1	1	3	3	2	2	2	2	1	1	1	0	2	0	3	1	1	0
548900	2	2	3	3	1	1	0	1	1	0	3	3	2	2	1	2	3	0	0	2	2	0	3	1	1	3
549000	2	2	3	3	0	0	1	0	0	1	3	3	2	2	3	2	2	3	2	2	2	2	3	3	0	3
549100	2	2	3	3	1	0	1	1	0	0	3	3	2	2	2	1	3	0	2	2	2	0	0	2	0	2
549200	2	2	3	3	1	1	0	1	1	0	3	3	2	2	3	1	0	1	1	1	2	3	1	1	1	1
549300	2	2	3	3	1	1	1	1	1	1	3	3	2	2	2	3	3	1	1	2	2	3	0	0	3	2
549400	2	2	3	3	0	0	1	1	0	1	3	3	2	2	2	3	3	2	1	1	2	2	3	3	1	1
549500	2	2	3	3	1	0	1	1	1	1	3	3	2	2	3	3	3	3	3	1	2	0	2	2	2	1
549600	2	2	3	3	0	1	0	0	0	0	3	3	2	2	0	0	3	0	1	0	2	2	3	0	0	2
549700	2	2	3	3	1	1	0	1	0	1	3	3	2	2	2	3	0	3	2	0	2	2	0	0	0	2
549800	2	2	3	3	1	1	1	1	1	0	3	3	2	2	0	2	2	0	3	3	1	1	1	2	1	3
549900	2	2	3	3	0	0	1	0	1	1	3	3	2	2	0	2	0	0	0	1	3	3	3	2	1	1
550000	2	2	3	3	0	1	0	1	1	1	3	3	2	2	2	0	2	2	0	3	2	2	2	2	1	1
550100	2	2	3	3	1	1	0	0	0	1	3	3	2	2	2	2	2	1	1	0	2	2	0	0	3	0
550200	2	2	3	3	0	1	1	0	1	0	3	3	2	2	2	0	2	3	3	2	2	3	1	1	2	0
550300	2	2	3	3	0	1	0	0	1	0	3	3	2	2	2	2	3	0	3	1	2	2	2	0	1	1
550400	2	2	3	3	1	1	1	0	0	0	3	3	2	2	1	2	2	3	0	2	2	3	3	3	0	0
550500	2	2	3	3	0	1	1	0	0	0	3	3	2	2	3	2	0	2	0	0	2	2	3	2	0	0
550600	2	2	3	3	0	0	0	0	0	0	3	3	2	2	3	2	2	1	2	3	1	3	3	0	0	2
550700	2	2	3	3	1	1	1	1	1	0	3	3	2	2	0	0	2	3	1	2	2	2	3	3	3	1
550800	2	2	3	3	1	1	0	0	0	1	3	3	2	2	3	2	2	3	3	0	2	3	2	2	1	0
550900	2	2	3	3	0	1	0	0	1	0	3	3	2	2	3	2	1	1	1	2	0	1	1	0	0	3
551000	2	2	3	3	1	1	1	0	0	1	3	3	2	2	3	3	3	1	1	1	2	2	2	0	1	3
551100	2	2	3	3	0	1	0	0	1	0	3	3	2	2	2	3	3	0	3	3	2	2	3	1	1	3
551200	2	2	3	3	0	1	0	1	0	0	3	3	2	2	3	3	2	0	0	0	1	2	0	2	1	3
551300	2	2	3	3	0	1	0	0	1	0	3	3	2	2	3	2	3	2	2	2	2	0	2	0	0	0
551400	2	2	3	3	1	1	1	0	0	0	3	3	2	2	3	2	2	2	3	0	2	3	1	3	3	0
551500	2	2	3	3	1	1	1	0	0	1	3	3	2	2	3	3	2	3	3	1	2	2	0	0	0	3
551600	2	2	3	3	1	0	0	0	1	0	3	3	2	2	3	2	2	2	2	3	2	2	1	0	0	0
551700	2	2	3	3	1	0	1	1	1	0	3	3	2	2	2	3	2	3	3	3	2	2	0	2	2	2
551800	2	2	3	3	1	1	0	1	1	1	3	3	2	2	3	2	2	1	1	3	2	0	2	1	2	2
551900	2	2	3	3	1	1	0	0	0	0	3	3	2	2	3	2	1	1	1	0	2	2	1	2	0	0
552000	2	2	3	3	1	0	0	0	1	0	3	3	2	2	3	2	2	1	0	0	3	3	3	0	0	0
552100	2	2	3	3	0	1	1	1	1	0	3	3	2	2	2	2	2	0	1	1	2	2	1	1	1	3
552200	2	2	3	3	0	1	1	1	0	0	3	3	2	2	3	2	2	0	1	1	2	0	0	0	1	0
552300	2	2	3	3	1	0	1	0	1	1	3	3	2	2	0	3	2	2	0	1	2	3	1	3	1	3
552400	2	2	3	3	1	1	0	0	1	0	3	3	2	2	3	3	3	3	1	3	2	3	3	1	1	1
552500	2	2	3	3	0	1	0	1	0	0	3	3	2	2	2	2	1	0	0	2	2	0	3	2	3	3
552600	2	2	3	3	0	1	1	0	1	1	3	3	2	2	1	2	2	0	1	0	2	2	2	2	1	0
552700	2	2	3	3	0	1	0	0	1	0	3	3	2	2	2	0	2	2	3	3	0	2	1	0	0	0
552800	2	2	3	3	0	0	0	0	0	0	3	3	2	2	3	3	0	0	0	2	3	0	2	0	2	3
552900	2	2	3	3	0	1	1	1	0	1	3	3	2	2	2	1	3	3	1	1	2	2	0	2	0	1
553000	2	2	3	3	1	1	1	1	1	1	3	3	2	2	3	2	1	1	1	1	2	2	1	1	1	1
553100	2	2	3	3	0	0	0	0	1	1	3	3	2	2	0	2	0	3	0	0	0	3	1	1	1	3
553200	2	2	3	3	1	1	1	0	1	1	3	3	2	2	1	2	2	1	1	2	2	3	3	1	1	1
553300	2	2	3	3	1	0	0	0	0	1	3	3	2	2	2	3	2	1	2	0	2	3	3	1	0	0
553400	2	2	3	3	1	1	0	1	0	0	3	3	2	2	1	2	2	3	3	0	2	1	0	2	2	3
553500	2	2	3	3	1	0	0	0	0	1	3	3	2	2	3	3	3	2	0	2	3	2	1	3	0	2
553600	2	2	3	3	1	0	1	0	0	0	3	3	2	2	2	3	3	2	3	1	2	3	1	0	0	0
553700	2	2	3	3	1	1	0	1	0	0	3	3	2	2	3	2	2	3	1	3	2	3	1	1	2	3
553800	2	2	3	3	1	1	1	0	0	0	3	3	2	2	2	3	2	2	2	1	2	0	0	2	0	0
553900	2	2	3	3	1	1	0	1	1	0	3	3	2	2	0	3	2	3	1	2	2	2	3	2	2	2
554000	2	2	3	3	1	1	1	1	1	0	3	3	2	2	1	3	1	1	0	2	2	2	0	2	1	1
554100	2	2	3	3	0	0	0	0	1	0	3	3	2	2	2	3	2	1	0	0	2	1	3	1	2	0
554200	2	2	3	3	1	1	1	1	1	0	3	3	2	2	2	0	0	1	1	2	2	3	2	0	0	2
554300	2	2	3	3	1	1	0	1	1	0	3	3	2	2	2	3	3	3	1	1	2	2	3	3	1	1
554400	2	2	3	3	0	1	0	1	1	1	3	3	2	2	1	3	3	0	1	3	2	2	3	1	1	1
554500	2	2	3	3	0	1	1	1	0	0	3	3	2	2	2	2	3	2	1	1	2	2	2	0	0	1
554600	2	2	3	3	0	1	1	0	0	1	3	3	2	2	2	2	1	2	0	0	2	3	1	1	0	0
554700	2	2	3	3	0	0	0	0	0	1	3	3	2	2	3	3	2	2	2	2	3	3	3	2	0	2
554800	2	2	3	3	1	0	0	1	1	1	3	3	2	2	3	2	2	1	3	1	3	2	3	1	3	2
554900	2	2	3	3	1	1	1	1	0	0	3	3	2	2	3	0	3	1	1	1	0	2	0	2	3	1
555000	2	2	3	3	1	0	0	1	1	0	3	3	2	2	3	1	3	2	1	0	2	1	1	1	3	3
555100	2	2	3	3	1	0	1	1	1	0	3	3	2	2	3	1	1	1	2	1	2	0	2	2	1	1
555200	2	2	3	3	0	0	0	0	0	0	3	3	2	2	3	0	0	0	0	2	2	2	0	2	2	2
555300	2	2	3	3	1	0	1	1	0	1	3	3	2	2	3	2	0	3	3	3	2	1	3	1	3	3
555400	2	2	3	3	0	0	1	1	1	0	3	3	2	2	0	0	3	0	3	1	2	3	3	3	3	1
555500	2	2	3	3	0	1	0	0	1	1	3	3	2	2	2	3	2	0	1	3	2	3	3	3	1	1
555600	2	2	3	3	1	0	0	0	0	0	3	3	2	2	3	3	2	1	2	2	2	3	2	2	2	2
555700	2	2	3	3	1	1	1	1	1	1	3	3	2	2	1	2	3	1	1	2	2	3	0	0	3	3
555800	2	2	3	3	1	1	0	1	0	0	3	3	2	2	3	3	3	1	2	0	3	3	0	0	0	2
555900	2	2	3	3	1	1	0	0	1	0	3	3	2	2	1	3	1	3	0	0	3	0	3	1	3	1
556000	2	2	3	3	1	1	0	1	0	1	3	3	2	2	2	3	3	1	0	0	2	3	3	2	3	1
556100	2	2	3	3	1	0	0	1	0	1	3	3	2	2	2	1	2	3	0	0	2	1	1	1	2	0
556200	2	2	3	3	1	0	1	1	1	1	3	3	2	2	3	3	3	3	3	0	2	3	0	1	1	1
556300	2	2	3	3	1	0	0	1	0	0	3	3	2	2	2	2	2	2	0	3	2	3	3	0	0	1
556400	2	2	3	3	0	0	0	1	0	1	3	3	2	2	1	2	2	0	0	0	1	3	3	3	2	2
556500	2	2	3	3	1	0	1	1	1	1	3	3	2	2	2	3	3	3	2	0	2	2	3	0	1	1
556600	2	2	3	3	0	1	1	1	1	0	3	3	2	2	2	3	0	3	2	2	2	2	2	2	1	1
556700	2	2	3	3	0	0	0	1	1	1	3	3	2	2	2	2	2	2	0	0	2	3	1	2	1	0
556800	2	2	3	3	0	0	0	1	1	0	3	3	2	2	1	1	0	0	0	1	1	1	1	0	0	1
556900	2	2	3	3	1	1	1	1	1	1	3	3	2	2	3	0	0	1	3	3	2	2	1	1	1	3
557000	2	2	3	3	1	0	0	1	0	0	3	3	2	2	0	0	2	3	0	2	2	3	3	0	0	0
557100	2	2	3	3	0	1	1	0	0	0	3	3	2	2	2	2	3	0	1	0	2	2	0	0	0	0
557200	2	2	3	3	0	1	0	0	0	1	3	3	2	2	3	2	2	0	0	0	2	1	3	2	2	3
557300	2	2	3	3	1	1	1	1	1	0	3	3	2	2	3	2	0	2	0	1	2	2	2	3	1	1
557400	2	2	3	3	0	0	0	1	0	1	3	3	2	2	2	3	2	0	2	2	3	3	3	0	0	1
557500	2	2	3	3	1	1	1	0	0	1	3	3	2	2	3	2	1	3	3	1	2	3	1	2	2	2
557600	2	2	3	3	0	1	0	1	1	0	3	3	2	2	0	0	3	0	0	0	2	1	1	2	2	3
557700	2	2	3	3	0	1	1	1	1	1	3	3	2	2	2	2	0	0	1	1	3	0	3	2	0	1
557800	2	2	3	3	0	0	1	1	0	1	3	3	2	2	2	2	2	0	1	2	2	2	3	1	3	3
557900	2	2	3	3	0	1	1	0	1	1	3	3	2	2	1	0	0	3	1	1	2	2	1	1	3	0
558000	2	2	3	3	0	1	0	1	1	1	3	3	2	2	2	2	2	1	1	2	2	3	1	3	1	1
558100	2	2	3	3	1	1	0	1	0	1	3	3	2	2	2	3	0	3	3	2	3	0	3	1	0	3
558200	2	2	3	3	0	0	0	0	1	1	3	3	2	2	2	0	0	0	0	0	2	0	1	2	2	0
558300	2	2	3	3	1	1	0	0	1	1	3	3	2	2	2	3	3	1	1	2	3	2	1	2	2	0
558400	2	2	3	3	1	0	1	1	1	1	3	3	2	2	3	3	2	1	3	1	2	3	3	3	1	1
558500	2	2	3	3	0	0	1	0	1	1	3	3	2	2	3	1	3	1	1	0	2	1	1	1	1	0
558600	2	2	3	3	0	0	1	1	1	1	3	3	2	2	0	3	0	3	3	0	2	3	3	1	1	3
558700	2	2	3	3	1	1	0	0	0	0	3	3	2	2	3	1	3	1	1	0	3	1	0	0	0	2
558800	2	2	3	3	1	0	0	0	1	1	3	3	2	2	2	3	3	2	2	0	2	3	0	0	3	2
558900	2	2	3	3	0	0	0	0	1	1	3	3	2	2	1	1	1	3	0	2	2	2	0	1	2	2
559000	2	2	3	3	0	0	0	0	0	0	3	3	2	2	2	2	1	0	2	2	2	1	0	2	0	0
559100	2	2	3	3	1	1	1	0	0	1	3	3	2	2	2	2	0	2	2	3	2	2	3	3	0	3
559200	2	2	3	3	0	1	0	1	0	1	3	3	2	2	1	2	2	2	0	0	2	0	3	2	3	2
559300	2	2	3	3	1	0	0	1	0	1	3	3	2	2	3	2	3	3	2	0	2	0	0	0	2	0
559400	2	2	3	3	1	1	1	1	1	1	3	3	2	2	2	2	2	1	2	2	2	3	3	1	0	0
559500	2	2	3	3	0	1	0	0	1	0	3	3	2	2	3	2	2	2	2	0	2	2	3	3	3	0
559600	2	2	3	3	1	1	1	1	0	0	3	3	2	2	3	2	3	1	1	3	2	3	1	1	3	3
559700	2	2	3	3	1	0	0	0	1	0	3	3	2	2	1	1	1	0	0	0	2	3	2	1	1	1
559800	2	2	3	3	0	1	1	1	1	0	3	3	2	2	1	3	3	3	0	1	2	3	3	3	1	3
559900	2	2	3	3	1	1	0	1	0	0	3	3	2	2	3	2	1	3	3	3	2	2	2	0	0	1
560000	2	2	3	3	0	1	1	1	0	0	3	3	2	2	1	2	0	2	3	3	2	1	1	0	0	2
560100	2	2	3	3	1	0	1	1	1	1	3	3	2	2	1	0	1	1	1	1	2	3	3	1	3	1
560200	2	2	3	3	1	1	1	0	1	0	3	3	2	2	2	3	2	1	1	1	2	3	3	0	1	0
560300	2	2	3	3	1	0	1	1	1	0	3	3	2	2	1	2	1	0	2	2	0	3	3	2	1	1
560400	2	2	3	3	0	0	0	1	0	0	3	3	2	2	3	2	0	1	1	0	2	1	1	0	0	0
560500	2	2	3	3	1	1	0	0	1	0	3	3	2	2	2	2	3	1	1	1	2	2	1	1	1	1
560600	2	2	3	3	0	0	0	0	0	0	3	3	2	2	0	1	3	0	0	0	2	1	3	0	0	1
560700	2	2	3	3	0	0	0	0	1	1	3	3	2	2	3	1	0	0	0	0	1	1	0	2	2	0
560800	2	2	3	3	0	1	1	1	0	0	3	3	2	2	3	2	0	1	1	1	2	0	0	0	0	3
560900	2	2	3	3	0	0	1	0	1	0	3	3	2	2	1	2	0	1	1	3	2	2	3	1	1	1
561000	2	2	3	3	0	1	1	1	0	1	3	3	2	2	3	2	3	0	1	1	2	2	3	1	3	1
561100	2	2	3	3	0	0	1	1	1	1	3	3	2	2	3	2	2	0	3	2	2	0	0	1	1	3
561200	2	2	3	3	0	0	1	1	1	0	3	3	2	2	3	3	2	2	2	2	3	1	1	2	1	1
561300	2	2	3	3	0	0	1	1	0	0	3	3	2	2	0	3	2	0	0	2	2	3	3	3	1	2
561400	2	2	3	3	1	1	1	0	1	1	3	3	2	2	0	0	2	0	3	3	2	0	0	0	1	3
561500	2	2	3	3	1	1	0	1	1	0	3	3	2	2	2	2	0	0	3	2	2	2	2	0	0	0
561600	2	2	3	3	0	0	1	1	0	0	3	3	2	2	3	2	2	3	2	1	2	3	1	3	3	1
561700	2	2	3	3	1	0	0	0	0	0	3	3	2	2	2	2	2	3	1	0	2	0	0	0	0	0
561800	2	2	3	3	0	1	0	1	1	0	3	3	2	2	3	1	3	2	1	1	0	0	1	3	1	1
561900	2	2	3	3	0	1	1	0	1	1	3	3	2	2	3	3	3	0	1	1	0	3	2	1	1	1
562000	2	2	3	3	1	0	1	0	1	0	3	3	2	2	2	2	2	1	1	1	2	2	2	3	2	2
562100	2	2	3	3	1	1	1	0	0	0	3	3	2	2	1	2	1	1	1	2	2	3	3	2	0	0
562200	2	2	3	3	0	1	0	0	1	0	3	3	2	2	2	2	1	3	3	3	2	2	3	0	0	2
562300	2	2	3	3	0	1	0	1	0	1	3	3	2	2	2	0	1	2	3	0	2	0	0	2	0	0
562400	2	2	3	3	0	0	0	0	1	1	3	3	2	2	2	3	2	2	2	2	2	1	1	3	0	0
562500	2	2	3	3	1	1	1	0	0	1	3	3	2	2	0	1	2	1	1	0	2	0	2	1	1	0
562600	2	2	3	3	0	0	1	1	0	1	3	3	2	2	3	2	2	0	0	0	2	3	3	1	3	1
562700	2	2	3	3	1	0	0	0	0	1	3	3	2	2	0	3	2	0	0	0	2	3	2	1	0	2
562800	2	2	3	3	1	0	1	1	1	1	3	3	2	2	2	2	2	1	0	1	2	3	2	3	3	1
562900	2	2	3	3	0	1	1	1	1	1	3	3	2	2	0	0	0	0	0	0	2	2	2	0	0	0
563000	2	2	3	3	0	1	1	0	0	0	3	3	2	2	3	1	3	1	1	2	2	3	2	0	1	2
563100	2	2	3	3	0	1	1	1	1	0	3	3	2	2	1	3	1	2	1	3	3	3	1	2	3	3
563200	2	2	3	3	1	1	1	0	0	0	3	3	2	2	3	3	3	3	1	1	2	3	1	1	1	1
563300	2	2	3	3	1	0	0	0	1	1	3	3	2	2	2	3	2	3	0	0	2	3	3	3	2	0
563400	2	2	3	3	0	1	1	1	1	1	3	3	2	2	2	2	0	1	1	0	2	1	1	1	1	1
563500	2	2	3	3	1	1	1	1	1	0	3	3	2	2	2	3	2	2	2	0	0	0	0	2	2	0
563600	2	2	3	3	0	1	1	1	1	0	3	3	2	2	2	1	3	0	1	1	1	3	1	1	1	0
563700	2	2	3	3	1	1	0	0	1	1	3	3	2	2	0	1	0	3	0	0	0	3	3	1	1	0
563800	2	2	3	3	0	0	0	0	1	0	3	3	2	2	0	2	2	0	0	0	3	1	2	2	2	0
563900	2	2	3	3	0	1	1	1	0	0	3	3	2	2	0	2	1	0	3	3	0	2	2	0	2	3
564000	2	2	3	3	0	0	0	0	1	1	3	3	2	2	2	3	2	0	2	2	2	2	3	3	1	3
564100	2	2	3	3	1	0	1	0	1	0	3	3	2	2	1	0	3	1	3	2	3	2	0	0	0	2
564200	2	2	3	3	1	0	0	1	0	1	3	3	2	2	3	3	1	3	0	0	2	3	3	1	0	2
564300	2	2	3	3	0	1	0	0	1	1	3	3	2	2	2	0	0	0	1	0	2	1	1	1	1	3
564400	2	2	3	3	1	1	0	1	0	1	3	3	2	2	3	3	3	1	2	3	2	3	2	1	2	1
564500	2	2	3	3	0	0	0	1	1	1	3	3	2	2	1	1	1	0	2	3	2	2	1	1	1	1
564600	2	2	3	3	0	0	0	0	1	0	3	3	2	2	3	3	3	1	0	2	2	0	2	3	2	2
564700	2	2	3	3	1	1	1	1	0	1	3	3	2	2	3	2	3	1	1	1	2	3	3	1	3	2
564800	2	2	3	3	0	0	1	0	1	0	3	3	2	2	3	3	3	0	0	3	2	3	3	3	3	1
564900	2	2	3	3	1	0	0	1	1	0	3	3	2	2	3	3	3	2	3	3	2	2	3	1	3	1
565000	2	2	3	3	0	1	1	0	0	1	3	3	2	2	3	0	3	0	2	2	2	3	2	1	0	3
565100	2	2	3	3	0	1	1	1	1	1	3	3	2	2	3	2	2	0	3	2	2	3	2	2	1	1
565200	2	2	3	3	0	0	0	1	1	1	3	3	2	2	1	1	1	0	3	1	2	2	2	0	0	1
565300	2	2	3	3	0	0	1	1	1	0	3	3	2	2	3	3	3	3	0	1	2	2	2	3	3	3
565400	2	2	3	3	1	0	0	1	1	1	3	3	2	2	2	0	2	1	1	1	2	2	0	1	1	1
565500	2	2	3	3	0	1	1	1	0	1	3	3	2	2	2	2	3	0	0	1	0	1	3	2	3	1
565600	2	2	3	3	0	1	0	0	1	0	3	3	2	2	2	2	3	0	0	0	2	2	2	0	3	0
565700	2	2	3	3	0	1	1	1	0	0	3	3	2	2	0	3	1	1	0	2	2	2	0	0	0	2
565800	2	2	3	3	1	0	1	1	1	0	3	3	2	2	3	2	2	0	1	1	0	3	2	3	1	1
565900	2	2	3	3	0	1	1	0	1	1	3	3	2	2	3	2	0	3	3	1	2	3	3	3	1	1
566000	2	2	3	3	1	1	0	1	1	1	3	3	2	2	0	3	3	0	0	2	2	1	3	1	1	1
566100	2	2	3	3	0	1	0	1	1	0	3	3	2	2	3	2	2	0	3	1	2	0	3	1	1	1
566200	2	2	3	3	1	0	1	1	0	0	3	3	2	2	2	3	0	1	0	3	0	3	3	0	2	3
566300	2	2	3	3	1	0	0	0	1	0	3	3	2	2	3	3	2	3	0	0	2	2	0	0	2	0
566400	2	2	3	3	0	0	0	0	0	0	3	3	2	2	3	2	2	0	0	3	2	2	3	2	1	0
566500	2	2	3	3	1	1	0	1	0	1	3	3	2	2	2	2	3	1	3	2	2	2	0	3	2	1
566600	2	2	3	3	0	1	0	1	1	1	3	3	2	2	3	3	1	2	2	2	2	0	1	1	1	3
566700	2	2	3	3	1	1	0	1	1	0	3	3	2	2	3	3	3	3	2	0	2	3	3	2	3	3
566800	2	2	3	3	0	0	1	1	1	1	3	3	2	2	2	2	3	0	2	2	2	2	2	0	2	2
566900	2	2	3	3	0	0	0	0	0	0	3	3	2	2	1	1	3	0	0	2	2	3	1	0	0	0
567000	2	2	3	3	0	1	1	0	1	0	3	3	2	2	2	0	2	0	0	0	2	2	3	2	2	0
567100	2	2	3	3	0	1	0	0	0	0	3	3	2	2	1	2	1	1	1	1	2	1	1	0	0	0
567200	2	2	3	3	1	1	0	1	1	1	3	3	2	2	0	0	2	3	1	2	2	3	3	2	0	3
567300	2	2	3	3	0	0	0	1	0	0	3	3	2	2	2	3	3	0	1	3	2	3	3	0	0	1
567400	2	2	3	3	0	1	1	0	1	0	3	3	2	2	3	3	2	3	2	0	0	0	0	0	0	0
567500	2	2	3	3	0	0	0	0	1	0	3	3	2	2	3	3	1	0	0	0	2	1	3	1	3	0
567600	2	2	3	3	0	0	0	0	0	0	3	3	2	2	2	3	2	0	0	0	2	0	0	0	0	0
567700	2	2	3	3	1	0	0	0	0	0	3	3	2	2	3	2	3	3	0	3	2	2	2	0	1	1
567800	2	2	3	3	1	1	0	0	1	1	3	3	2	2	0	3	2	1	1	1	0	2	3	2	3	3
567900	2	2	3	3	1	0	0	1	0	1	3	3	2	2	0	1	2	3	1	0	0	0	2	3	3	1
568000	2	2	3	3	0	0	1	1	0	0	3	3	2	2	2	3	1	2	0	1	2	3	2	2	0	1
568100	2	2	3	3	0	0	0	0	1	0	3	3	2	2	3	3	0	0	0	0	2	1	0	0	0	0
568200	2	2	3	3	1	0	0	0	0	0	3	3	2	2	2	2	2	2	2	0	2	1	3	1	1	0
568300	2	2	3	3	1	0	1	0	1	1	3	3	2	2	1	3	2	3	0	0	2	2	2	0	3	0
568400	2	2	3	3	1	1	0	1	0	1	3	3	2	2	2	2	0	1	1	0	2	2	2	2	0	0
568500	2	2	3	3	1	0	0	1	0	1	3	3	2	2	1	1	3	3	0	3	2	3	3	2	1	1
568600	2	2	3	3	0	0	1	0	0	0	3	3	2	2	2	0	2	2	3	0	0	0	0	0	2	2
568700	2	2	3	3	0	0	0	0	1	0	3	3	2	2	0	3	2	0	0	0	0	3	2	2	3	0
568800	2	2	3	3	0	1	1	1	1	0	3	3	2	2	2	3	3	3	1	3	1	3	3	2	2	3
568900	2	2	3	3	1	1	0	1	0	1	3	3	2	2	3	3	0	3	3	0	2	3	1	3	2	1
569000	2	2	3	3	1	1	1	1	1	1	3	3	2	2	0	2	3	3	1	1	2	3	1	2	1	1
569100	2	2	3	3	1	0	1	1	1	0	3	3	2	2	3	3	1	3	1	1	2	1	3	0	0	1
569200	2	2	3	3	0	0	1	0	1	1	3	3	2	2	3	2	0	0	0	2	3	0	1	1	1	0
569300	2	2	3	3	1	0	0	0	0	0	3	3	2	2	2	2	0	0	2	0	2	2	2	2	2	1
569400	2	2	3	3	0	0	1	0	0	1	3	3	2	2	1	3	2	3	3	3	2	3	3	3	0	2
569500	2	2	3	3	1	0	1	0	1	1	3	3	2	2	0	2	3	1	0	0	2	1	0	1	0	0
569600	2	2	3	3	0	1	1	0	0	0	3	3	2	2	2	2	3	2	3	0	3	3	3	3	0	0
569700	2	2	3	3	1	1	1	0	0	1	3	3	2	2	0	2	3	3	1	1	2	3	2	2	0	0
569800	2	2	3	3	0	0	0	1	1	1	3	3	2	2	0	0	0	0	0	0	0	2	3	1	3	1
569900	2	2	3	3	1	0	1	1	1	0	3	3	2	2	0	1	3	1	1	3	2	2	2	2	2	2
570000	2	2	3	3	1	0	1	0	0	1	3	3	2	2	3	2	2	0	3	0	3	1	3	2	0	0
570100	2	2	3	3	0	0	1	1	1	0	3	3	2	2	2	2	3	0	0	3	2	3	3	3	1	3
570200	2	2	3	3	1	0	0	0	1	1	3	3	2	2	3	2	3	0	2	2	2	2	0	0	2	2
570300	2	2	3	3	0	1	0	0	1	0	3	3	2	2	0	0	2	0	0	3	2	2	0	0	0	0
570400	2	2	3	3	1	1	0	0	0	1	3	3	2	2	3	3	3	3	0	2	2	3	3	1	1	1
570500	2	2	3	3	1	0	0	0	0	0	3	3	2	2	2	3	2	0	2	0	2	1	1	0	0	2
570600	2	2	3	3	0	0	1	1	1	0	3	3	2	2	2	3	2	2	0	3	2	2	0	0	2	1
570700	2	2	3	3	0	0	1	1	1	0	3	3	2	2	2	1	3	0	0	1	2	3	3	0	3	1
570800	2	2	3	3	0	0	0	0	0	0	3	3	2	2	2	2	2	0	0	0	2	3	3	0	0	0
570900	2	2	3	3	0	1	1	0	1	1	3	3	2	2	3	2	1	3	3	1	2	0	1	1	1	1
571000	2	2	3	3	0	0	0	1	1	1	3	3	2	2	3	3	2	2	2	0	2	2	3	3	2	0
571100	2	2	3	3	1	1	1	1	1	0	3	3	2	2	3	3	2	0	2	2	2	0	3	0	3	2
571200	2	2	3	3	1	0	0	1	0	1	3	3	2	2	3	3	3	0	0	2	0	2	1	1	1	3
571300	2	2	3	3	0	0	1	1	1	1	3	3	2	2	3	3	3	0	0	1	2	1	1	3	1	1
571400	2	2	3	3	0	0	0	1	0	1	3	3	2	2	3	2	2	0	2	2	2	2	2	2	0	2
571500	2	2	3	3	1	0	1	0	1	1	3	3	2	2	3	2	3	2	0	2	2	3	3	1	1	2
571600	2	2	3	3	1	0	1	1	1	1	3	3	2	2	2	0	0	0	0	0	2	3	1	3	1	3
571700	2	2	3	3	1	0	0	0	0	0	3	3	2	2	3	2	3	2	3	2	2	3	1	0	0	2
571800	2	2	3	3	1	1	1	1	1	1	3	3	2	2	1	3	3	1	3	1	2	0	0	3	3	3
571900	2	2	3	3	0	0	0	0	1	1	3	3	2	2	2	2	1	3	0	3	2	0	0	1	1	3
572000	2	2	3	3	0	1	1	0	1	0	3	3	2	2	2	3	3	0	0	0	2	1	1	3	1	1
572100	2	2	3	3	1	0	1	1	1	0	3	3	2	2	2	1	3	1	0	1	1	1	1	2	3	1
572200	2	2	3	3	0	1	1	1	0	1	3	3	2	2	3	0	3	0	1	2	2	1	3	0	0	3
572300	2	2	3	3	0	0	1	0	0	0	3	3	2	2	2	2	3	0	2	0	2	2	2	2	3	3
572400	2	2	3	3	1	1	1	0	1	0	3	3	2	2	1	3	1	2	1	2	2	2	2	0	1	1
572500	2	2	3	3	1	0	1	1	1	1	3	3	2	2	2	1	1	1	1	1	2	3	1	1	1	1
572600	2	2	3	3	0	0	1	0	0	0	3	3	2	2	2	3	3	0	0	1	2	3	1	0	0	0
572700	2	2	3	3	0	0	1	1	0	0	3	3	2	2	2	3	3	0	0	1	2	3	2	0	0	2
572800	2	2	3	3	0	1	1	1	1	1	3	3	2	2	3	1	3	3	1	1	2	0	3	1	1	3
572900	2	2	3	3	0	0	0	1	0	1	3	3	2	2	2	2	3	0	0	0	2	2	3	1	1	1
573000	2	2	3	3	1	1	0	1	0	0	3	3	2	2	1	2	1	1	3	2	2	3	0	0	2	1
573100	2	2	3	3	1	1	1	1	1	1	3	3	2	2	3	3	3	3	1	3	2	3	2	0	0	1
573200	2	2	3	3	0	0	0	1	0	1	3	3	2	2	3	3	2	0	2	2	3	3	3	3	0	1
573300	2	2	3	3	1	1	0	0	0	0	3	3	2	2	2	2	3	1	1	0	2	3	3	2	0	0
573400	2	2	3	3	1	0	1	1	1	1	3	3	2	2	2	3	3	1	1	1	3	0	2	3	1	1
573500	2	2	3	3	0	1	1	0	0	1	3	3	2	2	3	1	0	2	2	2	2	3	1	1	3	3
573600	2	2	3	3	0	0	1	1	0	0	3	3	2	2	3	1	3	1	1	0	0	2	2	2	2	0
573700	2	2	3	3	1	0	1	1	0	0	3	3	2	2	2	3	0	3	1	1	2	0	0	0	3	1
573800	2	2	3	3	1	0	0	1	1	1	3	3	2	2	1	3	3	3	1	3	2	1	3	3	1	3
573900	2	2	3	3	1	1	0	0	0	0	3	3	2	2	3	3	3	1	1	2	3	0	3	2	0	2
574000	2	2	3	3	1	0	1	0	0	1	3	3	2	2	0	0	1	2	2	3	1	1	1	3	2	3
574100	2	2	3	3	1	1	0	0	0	0	3	3	2	2	2	2	1	0	2	0	0	3	3	0	0	0
574200	2	2	3	3	0	0	0	1	1	0	3	3	2	2	3	3	3	0	0	0	2	3	3	2	3	3
574300	2	2	3	3	0	0	1	1	0	1	3	3	2	2	2	2	1	3	0	0	2	2	3	1	2	3
574400	2	2	3	3	1	1	1	1	1	1	3	3	2	2	2	3	3	2	3	1	3	1	0	1	3	2
574500	2	2	3	3	1	1	1	1	0	0	3	3	2	2	0	2	3	1	2	1	2	2	1	1	0	2
574600	2	2	3	3	0	0	1	0	1	1	3	3	2	2	2	3	3	1	3	3	0	0	1	3	1	1
574700	2	2	3	3	0	0	0	0	0	1	3	3	2	2	3	3	3	3	0	0	2	3	1	1	1	2
574800	2	2	3	3	1	1	0	1	0	1	3	3	2	2	3	2	1	3	1	0	2	2	3	2	2	0
574900	2	2	3	3	0	0	1	0	1	1	3	3	2	2	0	2	1	1	2	1	2	2	1	1	1	0
575000	2	2	3	3	1	1	1	0	1	1	3	3	2	2	3	1	1	3	2	0	2	3	2	3	0	0
575100	2	2	3	3	0	0	1	1	0	1	3	3	2	2	3	1	1	2	2	1	2	3	3	2	0	3
575200	2	2	3	3	0	0	0	0	0	0	3	3	2	2	2	0	0	0	0	0	2	1	3	0	0	0
575300	2	2	3	3	1	0	0	0	0	0	3	3	2	2	2	2	3	1	3	2	2	3	3	0	0	1
575400	2	2	3	3	1	1	1	1	0	1	3	3	2	2	1	2	3	1	0	0	1	3	3	1	1	0
575500	2	2	3	3	0	0	0	0	0	0	3	3	2	2	1	1	3	2	0	0	0	0	2	3	2	0
575600	2	2	3	3	1	0	1	0	0	0	3	3	2	2	3	3	2	1	3	2	2	1	3	2	1	2
575700	2	2	3	3	0	1	1	0	0	0	3	3	2	2	3	3	2	3	1	3	2	1	1	2	2	0
575800	2	2	3	3	1	0	0	1	0	1	3	3	2	2	3	2	3	0	1	0	2	0	2	1	1	1
575900	2	2	3	3	1	1	1	1	1	1	3	3	2	2	1	3	3	1	1	1	2	0	0	1	3	3
576000	2	2	3	3	1	1	0	0	0	0	3	3	2	2	2	3	3	1	1	1	0	0	0	0	2	2
576100	2	2	3	3	1	0	0	0	1	1	3	3	2	2	1	3	2	1	3	0	2	2	3	3	1	2
576200	2	2	3	3	1	0	0	0	1	0	3	3	2	2	1	3	1	3	0	3	3	3	3	0	1	0
576300	2	2	3	3	1	1	0	1	0	0	3	3	2	2	3	2	2	1	1	2	2	0	1	3	1	2
576400	2	2	3	3	0	1	1	1	1	0	3	3	2	2	2	2	2	3	2	1	2	3	2	1	3	3
576500	2	2	3	3	0	1	0	0	1	1	3	3	2	2	3	1	3	0	2	0	3	3	1	1	3	0
576600	2	2	3	3	0	1	1	1	1	0	3	3	2	2	2	3	3	0	2	2	2	0	2	0	2	2
576700	2	2	3	3	1	1	0	1	1	1	3	3	2	2	0	1	1	1	1	0	2	3	3	3	1	0
576800	2	2	3	3	0	1	0	1	1	0	3	3	2	2	3	2	2	0	2	0	2	2	2	0	0	3
576900	2	2	3	3	0	1	0	1	1	0	3	3	2	2	3	3	3	0	3	1	2	3	1	1	3	1
577000	2	2	3	3	0	0	1	1	0	0	3	3	2	2	3	3	3	3	0	0	3	3	3	1	0	1
577100	2	2	3	3	0	1	0	0	1	0	3	3	2	2	3	1	1	0	1	1	0	2	2	3	1	2
577200	2	2	3	3	1	0	0	0	0	0	3	3	2	2	0	2	2	0	2	3	1	3	3	3	1	3
577300	2	2	3	3	1	0	1	1	1	0	3	3	2	2	2	2	2	1	0	3	2	0	2	0	2	1
577400	2	2	3	3	0	1	1	0	0	0	3	3	2	2	1	2	2	0	3	2	2	0	3	3	0	0
577500	2	2	3	3	1	1	1	0	0	0	3	3	2	2	3	3	3	1	1	1	2	3	3	3	0	0
577600	2	2	3	3	1	0	1	0	0	1	3	3	2	2	1	2	2	2	2	0	2	3	2	2	0	0
577700	2	2	3	3	0	1	1	1	0	1	3	3	2	2	3	2	2	3	2	1	2	3	1	3	2	1
577800	2	2	3	3	0	1	0	0	1	1	3	3	2	2	2	3	3	3	2	1	2	2	1	1	1	1
577900	2	2	3	3	0	0	1	1	0	1	3	3	2	2	2	2	2	2	1	3	2	2	1	1	3	3
578000	2	2	3	3	1	1	1	0	1	0	3	3	2	2	2	2	2	2	1	2	1	3	1	3	3	2
578100	2	2	3	3	1	1	0	0	1	0	3	3	2	2	1	0	1	0	0	0	2	3	3	0	2	0
578200	2	2	3	3	0	0	1	1	0	0	3	3	2	2	3	2	2	3	1	3	2	2	3	2	2	0
578300	2	2	3	3	0	0	0	0	0	1	3	3	2	2	3	3	2	2	2	0	2	3	3	3	3	0
578400	2	2	3	3	1	1	0	0	1	1	3	3	2	2	3	0	2	1	1	3	2	3	2	0	3	3
578500	2	2	3	3	1	0	1	1	1	0	3	3	2	2	2	2	2	2	3	3	2	2	2	1	3	1
578600	2	2	3	3	0	0	0	0	1	1	3	3	2	2	2	1	0	0	0	0	1	1	2	1	3	0
578700	2	2	3	3	1	0	1	0	0	0	3	3	2	2	3	0	3	3	0	0	2	2	2	2	0	0
578800	2	2	3	3	0	1	1	1	1	0	3	3	2	2	1	2	3	1	1	3	0	1	3	0	1	1
578900	2	2	3	3	0	0	0	1	0	0	3	3	2	2	2	2	2	2	2	3	2	2	2	0	0	2
579000	2	2	3	3	1	0	0	0	1	1	3	3	2	2	2	3	0	3	0	0	2	2	3	0	0	0
579100	2	2	3	3	1	1	1	1	0	1	3	3	2	2	3	3	3	2	1	1	2	1	1	0	0	1
579200	2	2	3	3	1	1	1	1	0	0	3	3	2	2	3	3	0	1	1	1	2	0	0	2	1	3
579300	2	2	3	3	1	1	1	1	1	1	3	3	2	2	1	1	2	2	0	0	2	2	0	1	1	1
579400	2	2	3	3	1	1	0	0	1	0	3	3	2	2	3	3	2	1	3	0	2	3	3	3	1	0
579500	2	2	3	3	1	1	0	1	1	0	3	3	2	2	2	3	3	3	3	0	2	3	3	0	2	2
579600	2	2	3	3	0	1	0	1	0	0	3	3	2	2	3	3	3	1	1	0	2	2	3	3	0	0
579700	2	2	3	3	0	1	1	1	0	1	3	3	2	2	2	3	3	2	1	3	2	2	3	3	1	3
579800	2	2	3	3	1	0	1	0	1	0	3	3	2	2	0	2	3	0	1	3	2	2	0	0	2	3
579900	2	2	3	3	0	1	1	1	1	0	3	3	2	2	2	3	3	0	2	1	2	2	0	2	2	3
580000	2	2	3	3	1	1	0	0	1	1	3	3	2	2	2	2	3	3	3	0	3	2	2	3	2	0
580100	2	2	3	3	0	0	1	1	0	0	3	3	2	2	2	2	3	1	2	2	2	2	0	0	2	0
580200	2	2	3	3	1	1	1	0	0	1	3	3	2	2	3	1	2	1	3	1	2	2	2	3	2	1
580300	2	2	3	3	0	1	0	0	0	0	3	3	2	2	3	3	2	1	1	2	2	3	1	2	2	2
580400	2	2	3	3	0	0	0	0	0	1	3	3	2	2	2	2	3	0	0	0	3	3	3	3	3	3
580500	2	2	3	3	1	0	0	1	0	0	3	3	2	2	3	3	2	3	2	2	2	0	3	2	2	0
580600	2	2	3	3	1	0	1	1	0	0	3	3	2	2	3	3	2	3	2	1	0	1	3	2	2	1
580700	2	2	3	3	1	0	0	1	0	1	3	3	2	2	1	1	2	0	0	0	2	3	1	0	0	1
580800	2	2	3	3	0	0	1	0	0	1	3	3	2	2	3	2	3	3	0	0	1	3	3	3	2	1
580900	2	2	3	3	0	1	1	0	1	0	3	3	2	2	2	2	2	0	0	3	2	2	2	3	0	3
581000	2	2	3	3	0	1	1	1	0	0	3	3	2	2	2	2	2	2	0	3	0	3	3	2	3	1
581100	2	2	3	3	0	1	0	1	0	1	3	3	2	2	2	1	3	2	3	0	2	1	3	0	0	3
581200	2	2	3	3	0	1	1	1	0	0	3	3	2	2	1	3	3	3	1	1	0	3	0	0	0	1
581300	2	2	3	3	1	1	0	1	1	0	3	3	2	2	3	2	3	2	2	2	0	0	3	2	3	1
581400	2	2	3	3	1	1	1	0	1	1	3	3	2	2	2	3	2	1	1	1	2	3	1	1	1	3
581500	2	2	3	3	0	0	0	0	1	0	3	3	2	2	2	3	1	3	2	0	2	2	3	1	2	0
581600	2	2	3	3	1	1	0	1	1	0	3	3	2	2	1	2	3	1	3	2	2	0	1	1	3	3
581700	2	2	3	3	1	1	0	1	0	0	3	3	2	2	3	3	3	1	3	3	0	1	3	1	0	0
581800	2	2	3	3	1	1	1	1	1	0	3	3	2	2	3	0	1	1	3	3	2	1	2	1	1	1
581900	2	2	3	3	0	1	1	1	0	0	3	3	2	2	3	3	2	0	2	2	2	3	2	2	2	3
582000	2	2	3	3	1	1	0	1	1	0	3	3	2	2	3	3	1	2	2	0	2	1	1	2	3	3
582100	2	2	3	3	1	1	0	1	0	1	3	3	2	2	3	2	1	0	3	0	2	3	1	1	0	0
582200	2	2	3	3	0	0	1	1	0	1	3	3	2	2	1	2	1	1	3	1	2	3	1	1	1	1
582300	2	2	3	3	0	1	1	0	1	1	3	3	2	2	3	2	3	3	1	1	1	3	3	1	1	1
582400	2	2	3	3	1	0	0	0	1	1	3	3	2	2	3	1	0	1	0	0	2	3	3	1	1	0
582500	2	2	3	3	0	1	0	1	1	1	3	3	2	2	2	3	0	2	2	2	2	3	3	1	3	3
582600	2	2	3	3	0	0	0	0	1	1	3	3	2	2	2	3	3	0	0	0	2	3	1	1	3	2
582700	2	2	3	3	1	0	0	0	1	0	3	3	2	2	1	2	3	1	3	2	1	1	3	0	2	2
582800	2	2	3	3	1	1	0	0	0	0	3	3	2	2	3	3	1	1	3	0	2	2	3	0	0	0
582900	2	2	3	3	0	0	0	0	0	0	3	3	2	2	2	2	2	0	0	0	2	1	1	0	1	0
583000	2	2	3	3	1	0	0	0	1	0	3	3	2	2	1	1	2	1	1	0	2	3	3	3	3	0
583100	2	2	3	3	0	1	0	1	1	1	3	3	2	2	1	0	3	1	1	1	2	2	1	1	3	1
583200	2	2	3	3	1	1	1	0	0	0	3	3	2	2	1	3	3	1	1	1	2	1	2	3	0	2
583300	2	2	3	3	0	0	1	1	0	0	3	3	2	2	3	3	3	0	3	3	2	2	0	1	2	3
583400	2	2	3	3	0	1	0	1	1	1	3	3	2	2	0	1	0	1	1	3	2	3	1	1	1	3
583500	2	2	3	3	1	1	0	0	0	1	3	3	2	2	2	0	2	1	1	0	2	2	3	3	0	0
583600	2	2	3	3	0	0	1	1	1	0	3	3	2	2	0	3	3	3	3	0	2	0	0	0	3	0
583700	2	2	3	3	0	0	0	0	0	1	3	3	2	2	3	3	2	0	0	0	2	3	3	3	2	0
583800	2	2	3	3	1	1	1	1	0	1	3	3	2	2	3	2	2	1	1	1	2	1	2	1	0	3
583900	2	2	3	3	0	0	0	1	0	1	3	3	2	2	2	2	3	3	3	1	2	3	1	1	1	1
584000	2	2	3	3	0	0	0	0	0	1	3	3	2	2	0	1	2	0	0	0	2	2	2	3	3	1
584100	2	2	3	3	0	0	1	0	0	1	3	3	2	2	2	2	2	0	2	0	3	2	0	1	0	0
584200	2	2	3	3	0	1	0	1	1	1	3	3	2	2	3	3	0	2	0	1	2	3	2	2	1	3
584300	2	2	3	3	1	1	0	0	1	0	3	3	2	2	2	2	3	2	3	2	2	0	0	2	3	2
584400	2	2	3	3	1	0	1	0	0	1	3	3	2	2	2	2	0	0	2	0	3	1	2	1	2	3
584500	2	2	3	3	1	0	1	1	1	0	3	3	2	2	1	2	3	1	3	1	0	1	1	3	1	1
584600	2	2	3	3	1	0	0	1	1	0	3	3	2	2	1	3	3	2	0	0	2	3	3	1	1	1
584700	2	2	3	3	1	0	0	0	1	1	3	3	2	2	1	3	0	1	2	0	2	0	3	1	3	2
584800	2	2	3	3	0	0	0	0	1	0	3	3	2	2	0	2	2	0	3	0	2	1	3	3	1	0
584900	2	2	3	3	0	1	0	0	1	0	3	3	2	2	3	3	3	2	3	3	2	0	0	3	1	0
585000	2	2	3	3	0	0	1	0	1	1	3	3	2	2	2	0	3	0	1	3	2	3	0	3	2	3
585100	2	2	3	3	0	1	0	1	0	0	3	3	2	2	2	2	3	2	2	2	1	3	3	0	3	1
585200	2	2	3	3	0	1	0	1	0	1	3	3	2	2	2	3	2	3	2	0	2	2	3	1	2	0
585300	2	2	3	3	0	1	1	0	0	1	3	3	2	2	0	0	2	0	1	1	2	1	3	2	2	2
585400	2	2	3	3	1	0	0	0	1	0	3	3	2	2	1	1	2	1	3	0	2	3	2	2	1	1
585500	2	2	3	3	0	0	1	0	1	1	3	3	2	2	1	2	3	0	0	0	2	3	3	3	0	3
585600	2	2	3	3	0	0	0	1	1	0	3	3	2	2	2	2	0	0	3	2	2	2	3	2	1	1
585700	2	2	3	3	1	0	1	1	1	0	3	3	2	2	3	2	2	1	3	2	2	2	2	0	2	2
585800	2	2	3	3	0	0	0	1	1	1	3	3	2	2	3	2	2	0	0	1	2	3	0	2	3	1
585900	2	2	3	3	0	0	1	0	1	1	3	3	2	2	3	2	1	3	3	3	2	3	3	0	2	2
586000	2	2	3	3	1	0	0	0	1	1	3	3	2	2	0	0	2	1	0	0	2	3	2	2	0	0
586100	2	2	3	3	1	1	1	1	0	0	3	3	2	2	3	3	2	0	1	1	2	2	1	2	0	3
586200	2	2	3	3	1	1	0	0	1	1	3	3	2	2	1	2	3	1	1	1	2	3	3	1	0	3
586300	2	2	3	3	1	1	1	1	1	0	3	3	2	2	3	3	2	1	1	1	0	0	0	2	3	1
586400	2	2	3	3	1	0	1	0	0	1	3	3	2	2	2	2	2	2	0	3	2	0	3	0	0	2
586500	2	2	3	3	1	0	0	1	1	1	3	3	2	2	2	2	1	1	2	0	2	3	3	3	3	1
586600	2	2	3	3	0	0	1	1	1	0	3	3	2	2	2	2	3	0	0	0	2	0	2	1	3	0
586700	2	2	3	3	0	1	1	0	0	0	3	3	2	2	2	2	3	1	0	1	2	2	0	2	0	0
586800	2	2	3	3	1	1	0	0	1	1	3	3	2	2	3	2	2	1	1	3	2	0	1	1	1	3
586900	2	2	3	3	1	1	0	0	0	0	3	3	2	2	3	3	3	3	2	0	3	2	1	3	2	2
587000	2	2	3	3	0	0	0	1	1	1	3	3	2	2	0	1	3	0	3	1	2	2	2	2	3	1
587100	2	2	3	3	1	1	0	1	0	0	3	3	2	2	0	1	3	1	3	0	2	1	0	2	0	0
587200	2	2	3	3	0	1	1	1	1	0	3	3	2	2	0	2	0	3	3	3	0	2	0	3	3	1
587300	2	2	3	3	1	0	1	0	0	0	3	3	2	2	1	1	2	1	3	1	2	2	0	2	0	0
587400	2	2	3	3	0	1	1	0	1	1	3	3	2	2	2	2	3	0	0	3	2	0	0	0	1	3
587500	2	2	3	3	0	1	0	0	1	0	3	3	2	2	2	3	2	3	2	1	2	3	3	3	3	3
587600	2	2	3	3	0	0	1	1	0	0	3	3	2	2	2	2	3	2	2	2	0	3	3	3	0	2
587700	2	2	3	3	0	1	1	1	0	1	3	3	2	2	1	2	1	2	2	1	2	3	3	1	2	3
587800	2	2	3	3	1	0	0	1	1	1	3	3	2	2	1	3	3	3	0	0	0	3	1	1	1	3
587900	2	2	3	3	0	1	1	0	1	1	3	3	2	2	2	0	0	0	0	2	2	2	3	1	2	2
588000	2	2	3	3	0	0	0	1	1	1	3	3	2	2	3	2	2	2	0	0	3	1	1	1	1	1
588100	2	2	3	3	0	0	0	0	0	0	3	3	2	2	0	3	2	2	3	0	0	3	3	3	2	0
588200	2	2	3	3	0	1	0	0	0	1	3	3	2	2	0	2	3	0	2	0	2	3	3	0	0	0
588300	2	2	3	3	1	0	1	0	0	0	3	3	2	2	2	2	3	1	2	2	0	0	0	0	0	0
588400	2	2	3	3	0	1	0	0	0	0	3	3	2	2	1	0	1	2	2	0	2	3	2	0	0	0
588500	2	2	3	3	1	0	1	1	1	0	3	3	2	2	3	2	0	0	2	0	2	3	0	0	2	0
588600	2	2	3	3	1	0	0	1	0	1	3	3	2	2	3	3	1	1	0	0	0	2	3	3	3	0
588700	2	2	3	3	0	0	0	0	0	0	3	3	2	2	2	3	2	0	2	2	2	0	2	0	3	1
588800	2	2	3	3	0	1	0	1	1	1	3	3	2	2	3	3	3	2	0	0	2	0	3	1	1	3
588900	2	2	3	3	0	0	1	0	1	0	3	3	2	2	2	3	2	0	0	3	2	3	1	0	2	1
589000	2	2	3	3	0	0	0	0	1	1	3	3	2	2	2	2	3	3	2	2	2	2	3	3	3	2
589100	2	2	3	3	1	0	0	1	1	1	3	3	2	2	2	0	1	3	1	0	3	3	1	2	1	1
589200	2	2	3	3	0	0	0	1	1	0	3	3	2	2	3	0	2	0	2	2	2	1	3	2	1	1
589300	2	2	3	3	1	1	0	0	1	0	3	3	2	2	2	1	3	3	3	0	2	2	1	2	2	0
589400	2	2	3	3	1	1	0	1	1	1	3	3	2	2	1	3	0	1	1	0	3	3	3	2	0	1
589500	2	2	3	3	0	1	1	1	1	0	3	3	2	2	3	3	3	1	1	1	2	0	1	1	3	1
589600	2	2	3	3	1	0	1	0	0	0	3	3	2	2	3	2	3	0	3	2	2	3	1	0	0	0
589700	2	2	3	3	0	0	0	0	1	0	3	3	2	2	2	0	2	0	0	2	2	0	3	2	2	2
589800	2	2	3	3	0	1	0	0	0	1	3	3	2	2	0	2	3	0	2	2	2	1	1	1	3	0
589900	2	2	3	3	1	1	0	1	1	1	3	3	2	2	3	0	1	1	0	0	0	3	1	1	1	3
590000	2	2	3	3	0	0	0	0	0	1	3	3	2	2	2	3	0	2	0	0	2	3	3	2	2	0
590100	2	2	3	3	0	0	1	0	0	0	3	3	2	2	0	2	2	0	0	0	2	2	0	1	1	0
590200	2	2	3	3	1	0	1	1	1	1	3	3	2	2	2	2	2	2	3	3	2	3	1	3	1	0
590300	2	2	3	3	0	0	0	1	1	0	3	3	2	2	2	3	3	0	0	0	2	2	0	1	1	1
590400	2	2	3	3	1	1	0	1	1	0	3	3	2	2	3	3	3	3	1	2	0	1	3	2	1	0
590500	2	2	3	3	1	1	1	1	1	1	3	3	2	2	2	2	1	1	1	1	2	2	1	1	3	0
590600	2	2	3	3	1	1	0	0	1	0	3	3	2	2	2	1	0	0	1	1	2	1	1	3	3	3
590700	2	2	3	3	0	0	0	1	0	0	3	3	2	2	2	3	3	0	0	0	2	2	1	2	0	0
590800	2	2	3	3	1	1	1	1	0	1	3	3	2	2	2	3	2	0	1	1	2	3	3	3	3	2
590900	2	2	3	3	0	0	1	1	0	0	3	3	2	2	0	0	0	2	0	3	0	2	2	0	3	1
591000	2	2	3	3	0	0	1	0	1	1	3	3	2	2	3	2	2	2	1	1	2	3	3	3	3	1
591100	2	2	3	3	1	1	0	1	1	0	3	3	2	2	3	3	2	3	3	0	2	3	1	1	1	0
591200	2	2	3	3	1	1	0	0	0	0	3	3	2	2	1	0	1	0	0	2	2	1	2	2	0	0
591300	2	2	3	3	0	0	0	0	1	0	3	3	2	2	2	3	2	0	2	2	2	2	0	0	3	2
591400	2	2	3	3	0	1	1	0	1	1	3	3	2	2	2	3	3	0	1	1	0	3	1	1	2	2
591500	2	2	3	3	0	1	1	1	1	1	3	3	2	2	3	2	2	0	2	3	2	2	2	1	1	3
591600	2	2	3	3	0	0	1	1	0	0	3	3	2	2	3	3	2	0	0	1	2	0	0	2	0	3
591700	2	2	3	3	0	0	0	1	1	0	3	3	2	2	2	3	3	0	0	1	2	3	0	0	2	3
591800	2	2	3	3	0	1	1	1	1	1	3	3	2	2	2	3	3	3	1	1	2	1	1	1	1	1
591900	2	2	3	3	1	1	1	0	0	0	3	3	2	2	0	3	3	3	3	2	2	2	2	2	0	0
592000	2	2	3	3	0	0	0	1	0	0	3	3	2	2	1	3	0	2	3	0	1	3	2	1	0	0
592100	2	2	3	3	0	0	1	0	1	1	3	3	2	2	3	1	3	1	3	2	0	1	0	0	2	3
592200	2	2	3	3	1	0	1	0	1	0	3	3	2	2	1	3	1	0	0	2	2	3	3	1	3	3
592300	2	2	3	3	0	0	0	0	0	0	3	3	2	2	3	2	3	0	0	0	3	2	3	2	2	2
592400	2	2	3	3	1	1	1	0	0	1	3	3	2	2	3	3	2	3	1	2	2	3	1	1	2	2
592500	2	2	3	3	0	1	1	1	1	0	3	3	2	2	2	2	0	2	1	3	2	0	0	2	1	1
592600	2	2	3	3	0	1	1	0	1	1	3	3	2	2	1	1	2	2	1	1	2	0	1	1	1	3
592700	2	2	3	3	1	1	0	1	1	0	3	3	2	2	2	3	3	2	2	2	2	3	2	1	3	3
592800	2	2	3	3	1	1	1	1	0	0	3	3	2	2	2	2	3	1	1	1	2	1	2	2	3	1
592900	2	2	3	3	1	0	0	0	0	0	3	3	2	2	3	0	3	0	0	0	2	2	2	0	0	0
593000	2	2	3	3	0	0	1	1	0	0	3	3	2	2	3	3	3	2	0	3	2	1	1	0	0	3
593100	2	2	3	3	0	0	0	0	0	0	3	3	2	2	3	3	3	3	3	3	2	2	2	2	0	0
593200	2	2	3	3	0	1	1	0	0	0	3	3	2	2	3	0	2	3	3	1	1	3	3	2	0	0
593300	2	2	3	3	1	1	1	0	0	0	3	3	2	2	2	2	2	2	3	1	2	0	3	2	2	0
593400	2	2	3	3	0	1	1	0	0	1	3	3	2	2	2	3	2	0	1	1	2	2	1	2	0	0
593500	2	2	3	3	1	1	0	1	0	0	3	3	2	2	3	3	3	1	0	1	2	1	2	0	0	3
593600	2	2	3	3	1	1	1	0	1	1	3	3	2	2	3	3	3	1	3	1	2	2	2	2	0	0
593700	2	2	3	3	0	0	1	1	1	1	3	3	2	2	3	2	2	2	0	0	3	3	1	1	3	3
593800	2	2	3	3	1	0	0	0	0	1	3	3	2	2	1	3	3	2	2	2	2	2	3	3	3	2
593900	2	2	3	3	0	0	0	0	0	0	3	3	2	2	0	3	0	2	0	0	2	0	1	2	0	3
594000	2	2	3	3	1	0	1	1	1	1	3	3	2	2	3	2	2	3	3	3	2	2	3	3	3	0
594100	2	2	3	3	1	0	1	1	1	0	3	3	2	2	2	2	2	1	3	3	2	0	3	2	1	3
594200	2	2	3	3	0	0	1	1	0	1	3	3	2	2	3	3	3	0	1	1	0	2	1	3	2	1
594300	2	2	3	3	0	0	1	1	1	1	3	3	2	2	3	2	1	0	0	1	2	3	3	1	1	1
594400	2	2	3	3	0	0	0	1	1	0	3	3	2	2	2	3	3	2	2	2	2	0	2	2	2	1
594500	2	2	3	3	0	1	1	1	1	0	3	3	2	2	2	2	3	1	1	1	1	1	3	1	1	1
594600	2	2	3	3	0	1	0	0	0	1	3	3	2	2	0	0	1	0	0	0	2	1	1	1	2	0
594700	2	2	3	3	1	1	1	1	1	0	3	3	2	2	1	1	1	1	1	1	2	2	2	1	1	1
594800	2	2	3	3	1	1	0	0	0	1	3	3	2	2	2	2	0	3	2	0	2	2	2	3	0	0
594900	2	2	3	3	1	0	0	1	1	1	3	3	2	2	0	2	3	3	0	1	2	1	1	1	1	1
595000	2	2	3	3	0	1	1	1	0	1	3	3	2	2	2	2	0	3	3	1	2	3	2	1	1	1
595100	2	2	3	3	1	0	0	1	1	1	3	3	2	2	1	3	3	3	0	0	2	3	2	1	1	3
595200	2	2	3	3	1	1	0	0	0	0	3	3	2	2	3	3	0	1	1	2	3	3	3	0	0	0
595300	2	2	3	3	1	0	0	1	0	1	3	3	2	2	1	2	3	3	0	0	2	3	2	3	2	0
595400	2	2	3	3	0	0	1	0	1	1	3	3	2	2	2	2	3	1	2	3	2	0	3	1	1	0
595500	2	2	3	3	1	0	0	0	1	1	3	3	2	2	1	1	0	0	0	2	1	3	1	1	3	0
595600	2	2	3	3	0	0	0	1	1	1	3	3	2	2	3	1	2	0	0	0	2	0	3	3	1	1
595700	2	2	3	3	0	0	0	1	0	0	3	3	2	2	2	3	2	1	2	0	2	2	2	0	0	0
595800	2	2	3	3	0	0	0	0	1	1	3	3	2	2	2	0	0	0	0	2	2	3	3	1	1	2
595900	2	2	3	3	0	1	1	0	1	0	3	3	2	2	2	2	2	2	0	0	2	2	2	0	2	3
596000	2	2	3	3	0	1	0	1	1	0	3	3	2	2	2	3	2	0	0	0	3	3	3	3	0	3
596100	2	2	3	3	1	1	0	1	1	0	3	3	2	2	2	2	0	1	1	0	2	2	2	3	1	1
596200	2	2	3	3	1	0	1	1	1	1	3	3	2	2	3	3	3	0	0	0	2	1	3	0	3	1
596300	2	2	3	3	1	0	0	0	1	0	3	3	2	2	3	3	2	1	3	3	2	2	3	0	1	1
596400	2	2	3	3	1	1	1	1	1	0	3	3	2	2	3	3	2	2	1	3	2	2	0	1	1	3
596500	2	2	3	3	0	1	0	0	0	0	3	3	2	2	3	3	3	0	2	2	2	3	2	0	0	0
596600	2	2	3	3	0	0	1	1	1	0	3	3	2	2	1	3	2	0	2	3	2	2	3	0	3	3
596700	2	2	3	3	1	0	1	1	0	1	3	3	2	2	0	1	2	3	3	2	1	1	3	2	3	2
596800	2	2	3	3	1	0	1	0	0	1	3	3	2	2	1	0	0	3	0	0	2	0	2	3	2	0
596900	2	2	3	3	1	0	0	1	0	1	3	3	2	2	1	2	0	0	2	3	1	1	1	1	0	0
597000	2	2	3	3	0	1	0	1	1	0	3	3	2	2	1	3	1	2	1	3	3	2	2	2	0	3
597100	2	2	3	3	0	0	1	0	0	0	3	3	2	2	3	0	1	0	0	0	2	3	2	2	2	0
597200	2	2	3	3	1	0	1	0	0	0	3	3	2	2	2	2	2	0	3	2	2	3	3	0	0	2
597300	2	2	3	3	1	0	1	1	0	1	3	3	2	2	2	3	2	0	0	0	2	3	3	3	2	0
597400	2	2	3	3	0	1	0	1	0	0	3	3	2	2	3	3	1	0	3	0	2	2	2	0	0	0
597500	2	2	3	3	0	0	0	1	1	1	3	3	2	2	0	3	2	2	2	3	2	3	2	1	1	3
597600	2	2	3	3	1	0	1	1	1	1	3	3	2	2	3	3	3	3	2	0	2	3	3	2	2	0
597700	2	2	3	3	1	0	0	0	1	1	3	3	2	2	2	2	3	1	2	0	2	3	1	2	0	0
597800	2	2	3	3	1	1	1	1	1	1	3	3	2	2	1	2	3	2	1	1	2	2	1	1	1	3
597900	2	2	3	3	0	0	1	1	0	1	3	3	2	2	0	0	2	0	0	0	3	3	3	2	1	3
598000	2	2	3	3	0	0	0	0	0	1	3	3	2	2	2	2	0	0	2	0	0	0	0	0	0	0
598100	2	2	3	3	0	0	1	1	0	1	3	3	2	2	3	2	0	0	1	1	3	0	1	1	3	1
598200	2	2	3	3	0	1	0	0	0	0	3	3	2	2	3	3	1	2	1	2	3	3	1	2	0	0
598300	2	2	3	3	0	0	1	0	0	0	3	3	2	2	2	3	1	0	2	3	2	3	1	0	0	0
598400	2	2	3	3	0	0	0	1	0	1	3	3	2	2	0	3	3	0	0	2	2	0	0	1	3	3
598500	2	2	3	3	0	1	0	0	0	0	3	3	2	2	3	2	0	2	3	0	2	1	1	0	0	2
598600	2	2	3	3	0	0	1	0	1	0	3	3	2	2	3	2	3	3	0	3	2	3	3	2	0	0
598700	2	2	3	3	0	1	0	0	1	0	3	3	2	2	3	3	3	3	3	1	2	2	3	0	0	1
598800	2	2	3	3	0	1	1	1	1	0	3	3	2	2	2	3	2	0	1	1	1	1	3	1	1	1
598900	2	2	3	3	0	0	0	1	1	0	3	3	2	2	0	3	1	0	0	0	0	3	3	3	2	2
599000	2	2	3	3	1	1	0	0	0	0	3	3	2	2	2	2	0	1	1	2	3	1	0	0	0	0
599100	2	2	3	3	1	1	1	0	1	0	3	3	2	2	2	3	3	1	3	3	2	3	2	2	2	2
599200	2	2	3	3	0	0	1	0	1	0	3	3	2	2	2	1	3	2	0	2	3	3	2	1	2	2
599300	2	2	3	3	0	0	1	0	0	1	3	3	2	2	0	3	2	0	3	3	2	3	3	2	2	1
599400	2	2	3	3	1	0	1	1	0	0	3	3	2	2	0	2	2	0	0	0	3	1	3	1	0	0
599500	2	2	3	3	0	1	0	0	0	1	3	3	2	2	2	2	3	2	2	2	2	2	2	3	2	0
599600	2	2	3	3	1	1	0	1	1	0	3	3	2	2	3	2	3	0	0	0	2	0	3	3	0	1
599700	2	2	3	3	1	1	1	0	1	0	3	3	2	2	2	3	1	1	3	3	2	0	0	0	0	2
599800	2	2	3	3	1	0	0	1	0	0	3	3	2	2	3	0	2	3	0	2	2	1	2	2	2	2
599900	2	2	3	3	0	1	0	0	1	0	3	3	2	2	3	3	2	2	3	3	0	0	3	0	1	0
600000	2	2	3	3	0	0	1	1	0	0	3	3	2	2	1	2	2	0	0	0	2	3	3	0	0	0
600100	2	2	3	3	1	0	1	1	1	1	3	3	2	2	2	2	3	3	1	3	3	3	1	1	3	1
600200	2	2	3	3	0	0	1	0	0	1	3	3	2	2	0	1	0	0	0	0	2	3	3	1	2	0
600300	2	2	3	3	0	0	0	0	1	1	3	3	2	2	3	0	2	3	0	0	2	3	2	2	0	0
600400	2	2	3	3	0	0	1	0	1	1	3	3	2	2	2	2	2	0	0	1	2	1	1	2	0	0
600500	2	2	3	3	1	1	0	1	0	0	3	3	2	2	2	3	3	3	1	3	2	3	3	0	0	1
600600	2	2	3	3	0	1	1	1	0	1	3	3	2	2	0	2	2	3	3	1	2	2	3	1	3	1
600700	2	2	3	3	1	0	0	0	0	1	3	3	2	2	2	0	0	1	1	3	2	2	0	0	0	3
600800	2	2	3	3	0	0	0	1	1	1	3	3	2	2	3	0	2	0	0	0	2	1	3	1	1	1
600900	2	2	3	3	1	0	1	1	1	0	3	3	2	2	2	2	2	0	0	0	2	1	1	1	1	1
601000	2	2	3	3	1	1	1	1	0	0	3	3	2	2	3	3	3	1	1	1	3	0	2	2	0	1
601100	2	2	3	3	0	0	0	0	0	1	3	3	2	2	3	2	1	1	0	0	2	2	1	0	0	0
601200	2	2	3	3	1	1	1	0	1	1	3	3	2	2	2	2	2	3	1	3	1	1	1	3	1	1
601300	2	2	3	3	0	0	0	1	0	0	3	3	2	2	3	3	0	2	0	0	2	2	0	0	0	0
601400	2	2	3	3	1	1	1	1	0	1	3	3	2	2	3	3	1	1	1	2	2	0	3	2	2	3
601500	2	2	3	3	0	1	1	1	0	1	3	3	2	2	2	2	2	2	2	0	3	3	3	0	0	0
601600	2	2	3	3	0	0	1	0	1	1	3	3	2	2	3	3	3	3	3	0	2	2	1	1	1	0
601700	2	2	3	3	0	0	1	0	1	1	3	3	2	2	2	2	0	1	0	2	2	3	3	1	1	3
601800	2	2	3	3	1	1	0	1	0	1	3	3	2	2	3	3	3	1	1	0	2	2	3	3	0	2
601900	2	2	3	3	1	1	1	1	1	1	3	3	2	2	3	2	3	1	1	1	2	3	1	1	3	1
602000	2	2	3	3	0	1	1	0	0	0	3	3	2	2	3	2	3	1	1	1	0	0	2	0	0	0
602100	2	2	3	3	1	1	0	1	0	1	3	3	2	2	2	3	2	1	1	1	2	3	3	1	0	3
602200	2	2	3	3	0	0	0	1	0	0	3	3	2	2	2	2	2	0	0	2	2	1	2	2	2	3
602300	2	2	3	3	0	0	0	0	0	1	3	3	2	2	2	1	3	3	0	2	2	2	3	1	0	0
602400	2	2	3	3	0	1	0	0	1	1	3	3	2	2	2	2	3	0	0	0	2	3	3	3	1	2
602500	2	2	3	3	0	0	0	0	1	1	3	3	2	2	3	0	2	0	2	3	2	3	3	3	3	3
602600	2	2	3	3	0	0	1	1	1	1	3	3	2	2	0	1	2	2	2	3	2	3	3	2	2	2
602700	2	2	3	3	0	1	0	0	1	0	3	3	2	2	3	2	3	0	2	0	2	3	3	0	2	0
602800	2	2	3	3	1	0	1	0	0	0	3	3	2	2	1	3	2	1	1	1	2	2	2	3	1	2
602900	2	2	3	3	0	0	0	1	1	1	3	3	2	2	2	3	2	0	0	2	1	3	3	1	1	2
603000	2	2	3	3	1	1	1	1	0	1	3	3	2	2	0	3	2	1	0	0	2	2	0	0	0	0
603100	2	2	3	3	0	0	0	0	1	1	3	3	2	2	2	3	2	2	0	0	2	2	3	1	1	1
603200	2	2	3	3	1	0	0	1	1	1	3	3	2	2	0	2	2	3	0	2	2	0	0	1	2	2
603300	2	2	3	3	1	1	1	1	1	1	3	3	2	2	2	3	2	3	1	1	3	0	3	1	1	1
603400	2	2	3	3	0	1	1	1	1	1	3	3	2	2	0	2	1	1	1	1	2	2	3	3	1	1
603500	2	2	3	3	1	1	0	0	0	0	3	3	2	2	3	3	3	3	1	3	2	2	1	0	0	0
603600	2	2	3	3	0	0	1	1	1	1	3	3	2	2	0	2	0	2	2	3	2	1	1	1	3	3
603700	2	2	3	3	1	1	0	1	1	0	3	3	2	2	2	2	2	3	3	0	2	3	3	3	1	0
603800	2	2	3	3	0	0	1	1	1	1	3	3	2	2	1	3	2	0	0	0	3	1	0	1	1	0
603900	2	2	3	3	0	0	0	0	0	0	3	3	2	2	0	2	0	2	0	2	2	1	1	2	2	1
604000	2	2	3	3	1	1	0	0	0	0	3	3	2	2	3	2	2	1	3	3	2	2	3	0	0	0
604100	2	2	3	3	0	0	0	0	0	0	3	3	2	2	0	0	2	0	0	3	2	0	3	3	3	3
604200	2	2	3	3	0	1	1	1	1	0	3	3	2	2	1	3	3	0	2	3	2	1	3	0	1	3
604300	2	2	3	3	0	0	1	0	0	0	3	3	2	2	0	3	3	0	2	0	2	2	1	2	2	0
604400	2	2	3	3	1	0	0	1	1	1	3	3	2	2	1	2	2	1	0	0	2	3	2	0	1	1
604500	2	2	3	3	1	1	1	0	1	1	3	3	2	2	3	3	3	1	3	1	1	3	1	2	2	1
604600	2	2	3	3	1	1	1	0	1	1	3	3	2	2	0	0	2	1	3	2	2	2	2	1	0	0
604700	2	2	3	3	1	0	0	0	0	0	3	3	2	2	2	1	3	1	3	2	2	0	3	3	0	2
604800	2	2	3	3	1	0	1	0	1	1	3	3	2	2	2	1	2	1	2	3	0	2	3	1	1	1
604900	2	2	3	3	0	1	1	1	1	1	3	3	2	2	0	2	2	2	3	1	3	3	3	3	1	1
605000	2	2	3	3	0	1	0	0	1	0	3	3	2	2	3	2	3	0	0	0	2	3	1	1	1	0
605100	2	2	3	3	0	0	1	1	0	1	3	3	2	2	3	2	3	3	3	2	2	3	1	1	3	1
605200	2	2	3	3	0	0	1	1	0	0	3	3	2	2	3	2	3	0	0	1	2	1	2	2	3	2
605300	2	2	3	3	1	1	0	1	1	1	3	3	2	2	3	2	0	3	1	1	2	2	1	1	1	1
605400	2	2	3	3	0	0	1	0	0	1	3	3	2	2	2	2	0	0	3	1	2	3	3	3	1	1
605500	2	2	3	3	1	1	1	1	0	1	3	3	2	2	3	2	3	0	2	2	0	3	2	3	3	1
605600	2	2	3	3	1	0	1	0	0	1	3	3	2	2	2	2	2	2	2	1	2	3	2	1	1	1
605700	2	2	3	3	0	1	1	1	0	0	3	3	2	2	2	3	2	2	2	2	2	3	0	0	0	1
605800	2	2	3	3	1	1	1	1	1	1	3	3	2	2	2	1	3	1	1	1	2	2	3	1	1	1
605900	2	2	3	3	1	0	0	1	1	1	3	3	2	2	3	3	2	1	1	2	2	3	3	2	0	2
606000	2	2	3	3	1	1	0	0	0	1	3	3	2	2	3	3	3	3	2	2	2	3	1	0	2	0
606100	2	2	3	3	1	0	1	1	0	1	3	3	2	2	2	1	1	1	1	1	2	2	3	2	0	1
606200	2	2	3	3	1	0	0	0	1	1	3	3	2	2	3	2	0	3	0	0	2	2	2	1	0	0
606300	2	2	3	3	0	1	1	0	0	0	3	3	2	2	2	3	3	0	0	2	2	1	3	3	1	2
606400	2	2	3	3	0	1	0	0	0	0	3	3	2	2	3	3	2	0	0	0	2	2	1	3	3	0
606500	2	2	3	3	1	1	1	1	1	1	3	3	2	2	1	2	2	1	1	1	2	1	3	0	0	3
606600	2	2	3	3	0	0	0	0	1	1	3	3	2	2	0	2	2	0	0	0	2	3	3	1	1	0
606700	2	2	3	3	1	1	0	0	0	0	3	3	2	2	3	3	2	2	1	1	2	0	2	2	0	0
606800	2	2	3	3	1	0	0	1	0	1	3	3	2	2	2	2	0	1	3	1	2	2	2	2	0	1
606900	2	2	3	3	1	1	1	1	0	1	3	3	2	2	3	3	2	3	1	1	3	3	3	3	3	1
607000	2	2	3	3	0	1	0	1	0	1	3	3	2	2	0	3	2	3	0	3	2	3	3	3	0	3
607100	2	2	3	3	0	0	0	0	0	0	3	3	2	2	3	3	2	2	0	0	2	3	1	0	0	0
607200	2	2	3	3	1	1	1	0	0	0	3	3	2	2	2	0	3	0	3	3	2	0	2	1	0	0
607300	2	2	3	3	1	0	0	0	0	0	3	3	2	2	3	2	2	2	0	0	2	2	2	2	1	0
607400	2	2	3	3	0	0	0	1	1	1	3	3	2	2	0	2	1	0	0	3	2	1	2	1	1	3
607500	2	2	3	3	0	1	0	0	0	0	3	3	2	2	3	1	0	3	1	1	2	1	1	1	0	1
607600	2	2	3	3	1	0	1	1	1	1	3	3	2	2	0	0	0	1	1	1	2	1	3	3	3	2
607700	2	2	3	3	0	0	0	0	0	0	3	3	2	2	2	3	2	3	2	0	2	3	3	1	3	3
607800	2	2	3	3	1	1	1	1	0	0	3	3	2	2	3	1	1	1	1	1	2	1	1	0	0	1
607900	2	2	3	3	0	1	1	1	1	0	3	3	2	2	2	3	3	2	3	1	2	2	1	3	3	1
608000	2	2	3	3	0	0	0	0	0	0	3	3	2	2	2	2	3	0	0	0	1	1	1	3	0	0
608100	2	2	3	3	1	0	1	0	0	0	3	3	2	2	0	2	3	3	1	3	2	3	0	2	0	0
608200	2	2	3	3	1	1	0	0	1	0	3	3	2	2	2	2	2	0	3	0	3	1	3	2	1	2
608300	2	2	3	3	1	1	1	1	1	1	3	3	2	2	3	1	0	0	2	1	2	0	0	0	1	1
608400	2	2	3	3	1	0	0	0	1	0	3	3	2	2	2	3	0	2	0	2	2	3	1	3	1	2
608500	2	2	3	3	0	0	1	1	1	1	3	3	2	2	3	2	2	0	0	0	0	1	1	3	3	2
608600	2	2	3	3	1	0	1	1	1	1	3	3	2	2	0	2	0	0	0	1	2	0	2	1	1	1
608700	2	2	3	3	1	0	0	0	1	0	3	3	2	2	2	1	3	1	0	0	2	3	3	0	0	0
608800	2	2	3	3	1	0	0	0	1	1	3	3	2	2	3	1	3	3	0	1	2	3	2	1	1	2
608900	2	2	3	3	1	0	1	0	1	0	3	3	2	2	2	3	3	1	2	2	2	3	0	0	0	2
609000	2	2	3	3	0	0	0	0	1	0	3	3	2	2	1	2	3	0	0	0	2	2	1	1	3	2
609100	2	2	3	3	0	0	1	1	0	1	3	3	2	2	1	3	0	0	0	2	2	2	1	3	2	1
609200	2	2	3	3	1	1	0	0	1	0	3	3	2	2	3	3	3	1	3	2	0	3	1	3	1	0
609300	2	2	3	3	0	0	1	0	0	1	3	3	2	2	3	2	3	0	0	0	2	2	0	0	2	0
609400	2	2	3	3	0	1	1	1	1	0	3	3	2	2	3	3	2	3	2	3	2	3	2	3	2	3
609500	2	2	3	3	1	0	0	0	0	0	3	3	2	2	0	2	2	2	0	0	2	0	0	0	2	0
609600	2	2	3	3	1	0	1	0	1	0	3	3	2	2	2	3	3	1	0	3	2	1	1	0	3	2
609700	2	2	3	3	0	0	0	0	1	1	3	3	2	2	2	2	0	0	3	3	2	3	1	1	1	2
609800	2	2	3	3	1	1	0	1	1	1	3	3	2	2	2	2	2	2	0	0	2	0	2	2	1	3
609900	2	2	3	3	0	0	1	1	0	0	3	3	2	2	3	3	2	2	2	3	2	0	3	1	1	1
610000	2	2	3	3	0	1	0	1	1	0	3	3	2	2	2	2	2	3	3	0	2	2	2	3	2	0
610100	2	2	3	3	0	0	0	1	0	0	3	3	2	2	2	3	0	0	1	3	3	3	3	3	2	3
610200	2	2	3	3	0	0	1	1	0	0	3	3	2	2	1	3	0	1	0	1	2	2	2	0	0	0
610300	2	2	3	3	0	0	0	0	0	0	3	3	2	2	1	0	0	0	0	0	3	2	0	3	1	2
610400	2	2	3	3	0	1	1	1	0	0	3	3	2	2	0	2	2	2	3	1	2	2	3	0	0	2
610500	2	2	3	3	0	1	1	1	0	0	3	3	2	2	3	1	1	2	2	0	2	2	1	0	0	1
610600	2	2	3	3	0	0	0	0	1	0	3	3	2	2	2	3	3	0	0	0	2	3	0	2	2	0
610700	2	2	3	3	1	0	1	1	1	0	3	3	2	2	2	2	1	3	3	3	2	1	1	1	3	0
610800	2	2	3	3	1	1	0	1	1	1	3	3	2	2	1	2	3	3	1	1	2	2	3	1	3	1
610900	2	2	3	3	0	1	0	0	1	0	3	3	2	2	2	0	3	0	1	0	2	0	2	2	0	0
611000	2	2	3	3	0	0	1	1	0	0	3	3	2	2	2	0	3	0	1	1	2	2	3	3	3	1
611100	2	2	3	3	0	0	0	0	0	0	3	3	2	2	2	2	2	3	2	0	2	2	3	0	0	0
611200	2	2	3	3	1	1	0	0	0	0	3	3	2	2	0	2	2	2	1	0	1	1	3	1	0	3
611300	2	2	3	3	0	1	0	1	1	1	3	3	2	2	2	2	0	2	0	0	1	3	3	1	1	0
611400	2	2	3	3	1	0	1	0	0	0	3	3	2	2	2	2	3	1	2	2	1	1	1	0	0	0
611500	2	2	3	3	0	0	0	0	1	1	3	3	2	2	3	3	0	3	2	0	2	3	0	0	0	0
611600	2	2	3	3	1	0	1	0	1	1	3	3	2	2	1	2	0	3	1	1	2	1	1	1	1	0
611700	2	2	3	3	0	1	1	1	1	1	3	3	2	2	1	3	2	1	1	1	2	3	2	1	1	1
611800	2	2	3	3	0	1	0	0	1	1	3	3	2	2	0	3	0	0	2	2	2	3	3	0	0	3
611900	2	2	3	3	1	1	0	1	0	1	3	3	2	2	1	2	3	0	2	2	2	3	3	0	3	1
612000	2	2	3	3	0	0	1	0	0	0	3	3	2	2	1	3	3	2	0	2	2	3	2	2	0	0
612100	2	2	3	3	1	1	1	1	1	0	3	3	2	2	0	1	3	3	1	1	1	1	3	3	3	3
612200	2	2	3	3	1	1	1	0	0	0	3	3	2	2	3	1	3	1	3	3	2	3	3	0	0	3
612300	2	2	3	3	0	1	0	0	0	1	3	3	2	2	3	1	2	1	1	0	2	1	2	1	3	0
612400	2	2	3	3	0	0	1	0	0	1	3	3	2	2	3	0	3	0	2	3	2	0	3	2	2	0
612500	2	2	3	3	1	0	1	0	1	0	3	3	2	2	2	2	1	2	2	3	2	2	2	0	0	0
612600	2	2	3	3	0	0	0	1	0	1	3	3	2	2	2	3	2	2	0	3	2	2	2	1	3	3
612700	2	2	3	3	1	0	0	1	0	0	3	3	2	2	3	2	3	2	0	2	2	2	2	0	1	1
612800	2	2	3	3	0	1	1	0	0	0	3	3	2	2	3	1	3	0	2	3	2	3	3	0	0	0
612900	2	2	3	3	1	0	1	1	0	1	3	3	2	2	2	0	3	0	0	0	3	1	1	1	1	1
613000	2	2	3	3	0	1	1	1	1	1	3	3	2	2	3	3	3	0	1	1	2	0	2	1	1	1
613100	2	2	3	3	1	1	0	1	0	0	3	3	2	2	2	1	1	3	1	3	2	3	0	0	2	1
613200	2	2	3	3	1	0	0	0	0	1	3	3	2	2	2	3	2	1	2	0	2	3	3	3	0	0
613300	2	2	3	3	1	1	0	1	1	0	3	3	2	2	0	1	1	1	1	3	2	2	2	0	3	3
613400	2	2	3	3	1	0	1	0	0	1	3	3	2	2	1	0	1	1	1	1	2	2	1	0	2	1
613500	2	2	3	3	0	1	1	1	1	0	3	3	2	2	0	2	2	0	3	1	1	2	2	0	3	1
613600	2	2	3	3	0	1	1	0	0	0	3	3	2	2	1	3	2	2	2	2	2	0	3	3	2	0
613700	2	2	3	3	0	1	0	1	0	1	3	3	2	2	0	3	2	1	2	0	0	1	1	3	0	0
613800	2	2	3	3	0	0	1	0	0	1	3	3	2	2	1	2	3	0	0	2	2	3	1	1	0	0
613900	2	2	3	3	0	1	1	1	1	0	3	3	2	2	1	2	1	2	2	3	2	3	3	0	3	1
614000	2	2	3	3	1	0	0	1	0	1	3	3	2	2	2	1	2	1	0	0	2	0	3	1	1	3
614100	2	2	3	3	1	1	0	1	0	1	3	3	2	2	0	0	2	3	1	1	2	2	1	1	0	0
614200	2	2	3	3	0	0	1	0	0	0	3	3	2	2	3	3	3	3	2	1	2	2	0	0	0	2
614300	2	2	3	3	1	1	1	0	0	0	3	3	2	2	2	2	3	2	2	0	2	2	2	0	3	0
614400	2	2	3	3	0	0	1	0	0	1	3	3	2	2	3	1	3	1	2	0	2	2	3	1	0	0
614500	2	2	3	3	0	1	1	0	1	0	3	3	2	2	1	3	1	2	2	1	2	3	3	2	3	0
614600	2	2	3	3	0	0	1	1	1	1	3	3	2	2	3	2	3	0	2	1	2	0	2	1	1	1
614700	2	2	3	3	0	1	0	0	0	1	3	3	2	2	2	2	0	0	0	0	2	2	2	3	0	2
614800	2	2	3	3	1	0	0	1	1	1	3	3	2	2	3	3	3	1	0	0	2	1	3	3	3	3
614900	2	2	3	3	1	0	0	0	0	1	3	3	2	2	3	1	3	2	0	0	2	3	3	1	2	0
615000	2	2	3	3	0	0	0	0	1	1	3	3	2	2	0	2	0	0	0	3	2	3	3	3	3	1
615100	2	2	3	3	1	0	1	1	0	1	3	3	2	2	2	2	3	3	0	0	0	0	3	1	1	2
615200	2	2	3	3	1	1	0	1	0	1	3	3	2	2	3	1	2	1	1	1	2	3	3	1	1	1
615300	2	2	3	3	0	1	0	0	1	0	3	3	2	2	3	1	3	1	1	0	2	1	1	0	0	0
615400	2	2	3	3	0	1	0	0	1	0	3	3	2	2	3	1	2	0	0	0	2	2	3	2	1	0
615500	2	2	3	3	0	0	0	0	0	1	3	3	2	2	2	2	0	0	0	2	2	3	1	1	2	0
615600	2	2	3	3	1	0	0	1	1	1	3	3	2	2	3	3	1	3	2	0	3	2	0	1	1	2
615700	2	2	3	3	1	1	0	1	1	1	3	3	2	2	2	2	3	3	3	0	2	0	3	1	1	2
615800	2	2	3	3	0	1	0	1	0	1	3	3	2	2	2	3	1	2	1	1	2	3	3	2	2	3
615900	2	2	3	3	0	1	1	0	1	1	3	3	2	2	0	0	3	0	0	3	2	2	0	0	0	0
616000	2	2	3	3	0	0	1	1	0	1	3	3	2	2	2	2	2	0	0	3	2	0	0	1	3	3
616100	2	2	3	3	0	1	0	1	0	0	3	3	2	2	2	2	2	0	3	1	2	3	2	0	0	0
616200	2	2	3	3	1	0	0	1	1	0	3	3	2	2	3	3	3	3	3	0	2	3	3	2	2	2
616300	2	2	3	3	1	0	0	1	0	0	3	3	2	2	2	1	3	1	0	0	2	3	2	2	0	0
616400	2	2	3	3	1	0	0	1	1	0	3	3	2	2	3	2	2	1	2	0	2	3	1	1	3	3
616500	2	2	3	3	0	1	1	0	0	0	3	3	2	2	2	1	1	3	1	1	2	3	1	0	0	0
616600	2	2	3	3	1	1	1	0	0	1	3	3	2	2	3	1	3	1	1	0	3	2	0	0	0	0
616700	2	2	3	3	1	0	0	1	1	1	3	3	2	2	2	2	3	1	2	1	2	2	2	3	1	1
616800	2	2	3	3	0	0	1	0	0	1	3	3	2	2	1	3	3	2	2	2	2	3	0	1	0	3
616900	2	2	3	3	1	0	0	0	1	0	3	3	2	2	3	2	2	2	0	2	2	3	3	3	1	0
617000	2	2	3	3	0	0	0	0	1	0	3	3	2	2	1	3	3	0	2	2	0	3	3	2	2	0
617100	2	2	3	3	0	0	0	1	1	0	3	3	2	2	3	3	1	3	1	1	2	2	0	0	3	1
617200	2	2	3	3	0	0	0	0	1	0	3	3	2	2	3	3	3	0	0	0	0	3	3	0	2	3
617300	2	2	3	3	1	0	1	1	1	1	3	3	2	2	3	1	2	3	1	1	2	3	1	1	3	3
617400	2	2	3	3	0	0	1	1	1	1	3	3	2	2	3	3	3	3	2	1	2	3	3	1	3	3
617500	2	2	3	3	0	1	1	1	1	1	3	3	2	2	2	2	2	0	0	3	2	3	1	1	1	3
617600	2	2	3	3	0	1	0	0	1	1	3	3	2	2	0	2	2	0	1	1	2	2	3	1	1	1
617700	2	2	3	3	0	1	0	0	0	0	3	3	2	2	3	3	3	0	3	2	2	2	2	0	3	0
617800	2	2	3	3	1	1	1	1	0	1	3	3	2	2	1	1	1	1	1	2	3	2	1	2	0	3
617900	2	2	3	3	0	0	0	1	1	0	3	3	2	2	2	3	2	1	0	0	2	1	3	0	0	0
618000	2	2	3	3	0	1	0	0	0	0	3	3	2	2	3	2	1	3	0	0	2	3	1	3	2	0
618100	2	2	3	3	0	0	0	1	0	0	3	3	2	2	0	2	3	0	2	0	2	3	3	0	0	0
618200	2	2	3	3	0	0	1	0	1	0	3	3	2	2	1	1	2	3	1	1	2	2	2	2	1	0
618300	2	2	3	3	0	0	0	0	1	0	3	3	2	2	3	3	0	3	0	0	2	1	1	2	1	0
618400	2	2	3	3	0	0	0	1	1	0	3	3	2	2	3	3	3	0	0	0	2	0	0	0	0	1
618500	2	2	3	3	0	0	0	1	1	0	3	3	2	2	0	3	2	1	2	2	3	1	3	3	1	1
618600	2	2	3	3	0	0	1	0	0	0	3	3	2	2	1	2	2	0	0	3	3	2	0	0	0	0
618700	2	2	3	3	0	0	1	0	1	1	3	3	2	2	3	2	3	2	1	0	2	3	2	2	0	2
618800	2	2	3	3	0	0	0	1	1	0	3	3	2	2	3	3	3	0	0	3	2	3	1	1	1	1
618900	2	2	3	3	1	1	1	1	1	1	3	3	2	2	3	1	1	0	2	0	2	2	3	2	1	1
619000	2	2	3	3	0	0	0	1	0	0	3	3	2	2	2	2	1	0	0	2	0	0	2	0	0	1
619100	2	2	3	3	1	0	0	0	0	1	3	3	2	2	1	1	0	1	2	0	2	2	2	0	0	0
619200	2	2	3	3	0	1	0	0	0	0	3	3	2	2	3	3	3	2	0	0	2	1	1	0	0	0
619300	2	2	3	3	1	1	1	0	0	1	3	3	2	2	2	0	2	0	3	3	3	3	2	1	0	1
619400	2	2	3	3	1	1	0	0	1	0	3	3	2	2	1	1	1	1	1	0	2	3	3	2	0	0
619500	2	2	3	3	1	1	1	1	1	0	3	3	2	2	3	3	2	3	2	1	0	3	2	3	3	1
619600	2	2	3	3	0	1	1	1	1	1	3	3	2	2	1	3	3	3	3	2	2	1	1	1	0	2
619700	2	2	3	3	1	0	0	1	1	1	3	3	2	2	0	2	3	1	1	3	2	3	2	3	1	1
619800	2	2	3	3	1	1	1	1	0	0	3	3	2	2	2	2	2	1	3	1	2	3	0	0	1	1
619900	2	2	3	3	0	1	0	1	0	1	3	3	2	2	3	2	3	1	1	1	3	3	3	1	3	1
620000	2	2	3	3	1	0	0	1	1	0	3	3	2	2	3	3	2	2	1	3	1	1	1	1	1	1
620100	2	2	3	3	0	0	1	0	0	0	3	3	2	2	2	1	2	3	0	0	3	3	3	0	0	0
620200	2	2	3	3	1	1	1	1	0	1	3	3	2	2	2	1	3	3	1	3	0	1	3	1	2	1
620300	2	2	3	3	0	1	1	1	0	0	3	3	2	2	3	0	0	2	1	1	2	2	3	2	0	3
620400	2	2	3	3	0	0	0	1	1	1	3	3	2	2	3	2	3	1	0	0	2	3	1	1	1	1
620500	2	2	3	3	0	0	1	1	0	0	3	3	2	2	3	1	3	3	3	2	2	0	0	0	0	3
620600	2	2	3	3	0	1	1	0	1	1	3	3	2	2	2	3	2	0	0	3	1	3	3	1	1	1
620700	2	2	3	3	0	1	0	1	1	1	3	3	2	2	0	2	1	2	3	1	2	1	1	3	3	1
620800	2	2	3	3	0	0	1	0	0	1	3	3	2	2	3	2	2	0	3	2	2	2	3	1	1	0
620900	2	2	3	3	1	0	0	1	0	0	3	3	2	2	2	2	3	0	0	0	0	3	3	1	2	1
621000	2	2	3	3	0	1	1	1	0	0	3	3	2	2	2	3	1	0	1	1	2	2	1	3	1	1
621100	2	2	3	3	1	0	0	1	1	0	3	3	2	2	2	3	3	3	2	2	2	0	1	2	0	1
621200	2	2	3	3	0	0	1	0	1	1	3	3	2	2	1	1	2	0	3	1	2	1	3	1	3	3
621300	2	2	3	3	1	0	1	0	1	1	3	3	2	2	3	1	2	1	2	0	2	0	0	0	0	0
621400	2	2	3	3	1	1	0	0	0	0	3	3	2	2	3	3	1	3	3	2	2	1	3	3	2	0
621500	2	2	3	3	0	0	0	0	0	0	3	3	2	2	1	2	1	1	1	0	2	2	1	2	0	2
621600	2	2	3	3	0	1	1	0	1	1	3	3	2	2	2	2	3	2	2	1	2	2	2	1	3	2
621700	2	2	3	3	0	0	0	1	0	1	3	3	2	2	2	3	3	1	3	2	2	2	0	1	2	3
621800	2	2	3	3	0	1	1	0	0	0	3	3	2	2	1	2	3	2	3	0	1	2	3	0	2	0
621900	2	2	3	3	1	1	1	0	1	1	3	3	2	2	2	2	2	0	1	2	2	0	2	3	1	3
622000	2	2	3	3	1	1	1	1	1	0	3	3	2	2	3	2	3	1	1	1	2	2	3	3	1	1
622100	2	2	3	3	1	0	0	0	1	1	3	3	2	2	2	3	2	2	3	2	2	3	3	1	1	0
622200	2	2	3	3	0	1	0	0	0	1	3	3	2	2	2	0	2	0	2	1	2	2	0	2	0	0
622300	2	2	3	3	0	1	0	0	1	0	3	3	2	2	0	1	3	1	1	2	2	0	0	0	0	0
622400	2	2	3	3	0	0	0	0	0	0	3	3	2	2	3	2	2	1	0	0	2	0	3	3	0	0
622500	2	2	3	3	1	1	1	1	0	0	3	3	2	2	2	3	1	1	1	1	2	3	3	3	0	0
622600	2	2	3	3	1	0	0	0	0	0	3	3	2	2	3	2	3	2	0	2	0	2	0	0	0	0
622700	2	2	3	3	1	0	1	0	1	1	3	3	2	2	3	2	3	3	3	1	3	2	3	1	3	2
622800	2	2	3	3	1	1	1	0	1	0	3	3	2	2	1	2	1	1	3	0	2	2	0	0	1	0
622900	2	2	3	3	1	1	0	0	0	0	3	3	2	2	1	0	2	1	3	2	2	0	3	0	1	0
623000	2	2	3	3	0	0	0	1	1	1	3	3	2	2	3	3	2	0	0	0	2	3	1	1	1	0
623100	2	2	3	3	0	1	1	1	1	0	3	3	2	2	1	1	1	0	0	1	2	3	0	0	1	3
623200	2	2	3	3	1	1	0	0	0	1	3	3	2	2	2	2	3	3	3	0	3	3	1	1	0	0
623300	2	2	3	3	0	0	0	1	0	0	3	3	2	2	2	0	0	0	3	3	2	2	2	1	3	3
623400	2	2	3	3	1	1	1	0	0	1	3	3	2	2	2	1	1	3	3	2	2	2	2	3	3	0
623500	2	2	3	3	1	1	0	0	0	0	3	3	2	2	3	3	3	3	1	3	2	2	3	3	3	3
623600	2	2	3	3	0	1	1	1	1	0	3	3	2	2	2	1	1	2	0	0	2	3	3	3	3	3
623700	2	2	3	3	0	0	1	0	1	0	3	3	2	2	2	1	3	0	2	3	2	3	1	0	2	0
623800	2	2	3	3	0	1	1	0	0	0	3	3	2	2	3	3	3	3	3	2	2	3	3	3	0	2
623900	2	2	3	3	0	1	1	0	1	1	3	3	2	2	2	2	2	0	3	2	2	2	2	0	0	0
624000	2	2	3	3	0	1	1	1	1	1	3	3	2	2	1	3	0	0	1	1	2	2	1	3	3	3
624100	2	2	3	3	1	1	0	0	0	1	3	3	2	2	0	3	3	3	2	2	2	2	2	0	2	2
624200	2	2	3	3	1	1	1	1	0	1	3	3	2	2	3	3	3	3	1	1	2	0	3	3	1	1
624300	2	2	3	3	0	0	0	1	0	1	3	3	2	2	2	2	2	0	0	0	2	1	1	1	0	0
624400	2	2	3	3	0	0	1	0	1	1	3	3	2	2	3	2	2	3	0	2	2	0	0	2	2	0
624500	2	2	3	3	1	0	1	0	1	1	3	3	2	2	2	2	3	1	1	3	1	3	3	2	2	1
624600	2	2	3	3	1	1	0	1	1	1	3	3	2	2	3	2	2	3	1	2	2	1	1	0	2	1
624700	2	2	3	3	1	1	1	1	1	0	3	3	2	2	0	3	2	3	1	1	2	3	3	3	3	3
624800	2	2	3	3	0	1	0	1	0	1	3	3	2	2	0	2	0	2	1	3	0	3	1	1	0	2
624900	2	2	3	3	0	1	0	1	0	0	3	3	2	2	2	3	2	0	0	0	2	1	3	0	0	0
625000	2	2	3	3	1	0	0	1	1	0	3	3	2	2	2	3	2	1	3	3	2	3	2	2	2	3
625100	2	2	3	3	0	0	1	0	1	1	3	3	2	2	0	3	2	0	0	1	2	3	1	3	3	1
625200	2	2	3	3	0	0	0	1	0	1	3	3	2	2	2	3	2	0	0	2	0	2	0	2	2	0
625300	2	2	3	3	1	0	0	0	0	0	3	3	2	2	2	3	0	0	0	0	2	0	2	0	2	2
625400	2	2	3	3	0	0	0	1	0	1	3	3	2	2	2	2	3	0	0	0	2	2	2	2	2	1
625500	2	2	3	3	0	1	1	1	0	1	3	3	2	2	3	0	3	2	3	1	2	0	2	1	1	1
625600	2	2	3	3	0	0	0	1	1	0	3	3	2	2	2	2	2	2	1	1	2	3	3	2	1	3
625700	2	2	3	3	0	1	1	0	0	1	3	3	2	2	3	3	3	1	0	0	2	1	1	2	1	0
625800	2	2	3	3	1	1	0	1	1	1	3	3	2	2	0	1	1	1	1	0	2	3	3	1	0	3
625900	2	2	3	3	1	0	1	1	1	1	3	3	2	2	3	2	2	2	0	1	2	3	1	1	3	1
626000	2	2	3	3	1	0	0	0	0	0	3	3	2	2	2	3	2	1	3	0	2	0	0	2	0	0
626100	2	2	3	3	0	0	1	0	0	0	3	3	2	2	1	3	2	0	0	1	3	2	2	2	3	3
626200	2	2	3	3	0	1	0	1	1	1	3	3	2	2	2	2	2	2	1	0	2	2	1	1	2	1
626300	2	2	3	3	1	1	0	1	1	1	3	3	2	2	2	2	0	1	0	0	2	2	2	0	3	2
626400	2	2	3	3	1	1	1	1	1	0	3	3	2	2	3	3	3	1	1	1	2	1	0	0	3	3
626500	2	2	3	3	0	0	1	1	1	1	3	3	2	2	0	0	3	0	2	2	2	2	3	1	3	0
626600	2	2	3	3	0	1	1	1	0	0	3	3	2	2	3	3	2	0	3	1	2	1	3	0	2	3
626700	2	2	3	3	0	0	0	1	0	1	3	3	2	2	2	2	2	2	0	0	1	2	2	1	0	2
626800	2	2	3	3	0	1	0	0	0	0	3	3	2	2	0	2	0	1	2	2	2	1	1	3	0	0
626900	2	2	3	3	1	0	0	0	1	1	3	3	2	2	0	3	2	0	0	2	2	2	2	1	1	2
627000	2	2	3	3	1	0	0	0	1	1	3	3	2	2	3	3	2	1	1	1	2	2	2	2	3	3
627100	2	2	3	3	0	1	1	1	0	0	3	3	2	2	2	3	3	2	2	1	2	3	0	2	2	1
627200	2	2	3	3	0	0	0	1	1	1	3	3	2	2	3	2	0	0	2	2	0	3	1	1	1	1
627300	2	2	3	3	1	1	1	0	0	1	3	3	2	2	2	3	3	1	3	3	2	2	2	2	0	0
627400	2	2	3	3	0	0	0	0	0	0	3	3	2	2	1	2	3	0	0	2	2	2	1	0	0	0
627500	2	2	3	3	1	1	0	0	1	1	3	3	2	2	3	2	0	2	1	0	2	1	3	1	2	1
627600	2	2	3	3	1	0	0	1	1	1	3	3	2	2	2	2	2	1	1	2	2	3	1	1	1	1
627700	2	2	3	3	0	1	0	0	0	0	3	3	2	2	2	1	0	2	2	3	2	1	1	0	2	1
627800	2	2	3	3	0	0	0	0	0	0	3	3	2	2	0	3	2	0	2	0	2	3	3	2	2	0
627900	2	2	3	3	1	1	0	0	1	0	3	3	2	2	2	3	2	0	0	0	2	0	1	2	2	2
628000	2	2	3	3	1	1	1	1	0	0	3	3	2	2	2	3	2	1	1	3	2	2	0	0	0	3
628100	2	2	3	3	0	0	0	1	0	1	3	3	2	2	2	3	2	0	0	0	2	1	1	3	0	3
628200	2	2	3	3	0	0	1	0	0	0	3	3	2	2	1	2	3	3	0	1	1	2	2	2	0	2
628300	2	2	3	3	0	0	1	0	0	0	3	3	2	2	2	2	2	0	1	3	2	0	1	0	2	0
628400	2	2	3	3	0	1	0	0	0	0	3	3	2	2	3	1	0	0	0	2	2	2	2	2	0	0
628500	2	2	3	3	0	0	0	1	0	0	3	3	2	2	2	2	3	2	0	3	2	3	0	1	1	3
628600	2	2	3	3	1	1	0	0	0	1	3	3	2	2	3	2	2	3	1	2	2	2	1	3	0	0
628700	2	2	3	3	1	1	1	0	1	1	3	3	2	2	0	0	3	1	1	1	2	3	1	2	3	0
628800	2	2	3	3	1	0	0	0	1	1	3	3	2	2	3	2	2	1	1	3	2	3	3	3	3	1
628900	2	2	3	3	0	1	1	1	0	1	3	3	2	2	3	3	0	3	0	3	2	3	3	1	1	1
629000	2	2	3	3	1	0	0	1	0	1	3	3	2	2	2	0	3	0	0	0	2	2	2	2	0	2
629100	2	2	3	3	0	1	1	0	0	0	3	3	2	2	0	0	3	0	1	1	2	3	3	3	0	0
629200	2	2	3	3	0	0	0	1	1	1	3	3	2	2	2	3	3	1	1	1	2	3	3	3	2	1
629300	2	2	3	3	0	1	0	0	0	0	3	3	2	2	2	2	2	0	2	0	2	0	2	0	0	0
629400	2	2	3	3	1	0	1	0	0	0	3	3	2	2	2	3	3	0	0	1	2	1	3	0	0	0
629500	2	2	3	3	1	1	0	1	0	1	3	3	2	2	2	3	2	2	2	0	2	2	3	1	1	0
629600	2	2	3	3	0	0	0	0	1	0	3	3	2	2	2	1	0	3	1	1	2	3	1	2	2	1
629700	2	2	3	3	1	1	1	1	1	1	3	3	2	2	1	3	2	1	2	3	2	3	2	3	3	1
629800	2	2	3	3	1	1	1	0	1	1	3	3	2	2	1	3	3	1	1	1	2	1	3	3	1	2
629900	2	2	3	3	1	1	0	1	1	1	3	3	2	2	2	2	3	1	1	1	3	1	1	1	0	1
630000	2	2	3	3	0	1	1	1	0	0	3	3	2	2	3	0	3	1	1	1	2	3	1	3	1	1
630100	2	2	3	3	0	1	1	1	1	1	3	3	2	2	1	3	3	3	1	3	0	0	3	1	1	1
630200	2	2	3	3	0	1	0	0	0	1	3	3	2	2	1	3	3	3	2	0	2	3	2	0	2	0
630300	2	2	3	3	0	1	0	0	0	0	3	3	2	2	3	3	3	2	1	1	2	2	2	2	0	1
630400	2	2	3	3	1	1	1	1	1	0	3	3	2	2	0	3	0	2	3	0	0	3	3	1	1	1
630500	2	2	3	3	0	0	0	0	1	0	3	3	2	2	3	3	2	0	0	0	2	1	0	0	0	0
630600	2	2	3	3	1	1	1	1	0	0	3	3	2	2	3	2	2	3	1	1	2	2	2	0	3	3
630700	2	2	3	3	1	0	1	1	1	0	3	3	2	2	1	2	3	1	1	3	2	3	3	1	1	1
630800	2	2	3	3	1	1	1	0	1	1	3	3	2	2	3	2	3	1	1	3	2	0	2	1	1	2
630900	2	2	3	3	0	0	0	0	1	0	3	3	2	2	3	3	2	2	3	0	2	0	0	3	3	1
631000	2	2	3	3	0	0	1	1	0	0	3	3	2	2	3	3	3	2	3	1	2	2	2	1	3	3
631100	2	2	3	3	0	0	1	1	1	1	3	3	2	2	2	2	2	0	3	3	2	2	3	0	3	3
631200	2	2	3	3	0	0	0	0	1	1	3	3	2	2	3	0	2	0	0	2	2	3	3	1	1	0
631300	2	2	3	3	0	0	1	1	1	1	3	3	2	2	2	3	3	0	2	2	0	2	1	3	1	1
631400	2	2	3	3	0	1	1	0	1	1	3	3	2	2	2	3	0	2	1	1	3	3	1	2	3	3
631500	2	2	3	3	1	1	1	1	1	0	3	3	2	2	0	3	1	3	1	1	2	3	3	1	2	1
631600	2	2	3	3	1	0	1	0	1	0	3	3	2	2	0	3	2	3	1	3	3	3	3	0	3	3
631700	2	2	3	3	1	1	1	1	1	1	3	3	2	2	1	3	3	1	1	1	2	2	0	0	1	1
631800	2	2	3	3	0	1	1	0	0	0	3	3	2	2	2	3	2	2	0	2	3	1	1	1	3	0
631900	2	2	3	3	0	0	1	1	0	0	3	3	2	2	0	3	0	0	0	1	2	3	3	3	2	0
632000	2	2	3	3	0	0	0	1	0	1	3	3	2	2	2	3	2	0	0	3	2	2	2	1	0	1
632100	2	2	3	3	0	1	0	1	0	1	3	3	2	2	1	3	3	1	1	2	2	1	0	2	2	2
632200	2	2	3	3	1	1	0	0	0	0	3	3	2	2	2	1	1	1	2	0	2	2	3	1	1	1
632300	2	2	3	3	1	0	1	1	1	1	3	3	2	2	2	3	3	1	1	1	2	1	3	1	1	1
632400	2	2	3	3	0	0	0	1	0	0	3	3	2	2	3	3	3	1	0	0	2	2	3	2	1	3
632500	2	2	3	3	1	0	1	1	0	1	3	3	2	2	3	2	2	2	1	1	2	3	1	1	2	1
632600	2	2	3	3	1	1	1	0	0	0	3	3	2	2	3	0	1	1	2	2	2	3	0	0	0	0
632700	2	2	3	3	0	0	1	1	0	0	3	3	2	2	2	2	3	2	3	1	2	2	2	1	1	2
632800	2	2	3	3	0	0	1	1	1	1	3	3	2	2	2	2	2	2	2	1	3	1	1	3	1	1
632900	2	2	3	3	1	0	0	1	1	0	3	3	2	2	2	2	3	1	3	1	0	0	3	0	0	1
633000	2	2	3	3	0	0	0	0	0	1	3	3	2	2	2	3	3	2	0	3	2	1	3	3	1	1
633100	2	2	3	3	0	0	0	0	0	1	3	3	2	2	3	3	2	2	2	2	2	0	1	0	0	2
633200	2	2	3	3	0	0	0	1	0	0	3	3	2	2	0	2	2	2	0	0	3	3	1	0	0	1
633300	2	2	3	3	1	1	0	1	1	1	3	3	2	2	2	3	2	3	2	2	2	3	0	2	0	0
633400	2	2	3	3	1	0	1	1	0	0	3	3	2	2	3	2	1	3	0	2	2	3	3	0	0	3
633500	2	2	3	3	1	1	0	1	1	1	3	3	2	2	2	2	1	1	1	1	2	3	1	1	1	1
633600	2	2	3	3	1	1	0	1	0	0	3	3	2	2	3	3	0	2	2	3	2	1	0	0	2	2
633700	2	2	3	3	1	0	0	1	0	0	3	3	2	2	2	3	1	3	1	1	2	2	0	0	0	1
633800	2	2	3	3	1	0	1	0	1	0	3	3	2	2	0	2	2	1	1	3	2	3	1	2	0	0
633900	2	2	3	3	1	0	1	1	0	0	3	3	2	2	3	3	3	2	0	0	2	0	3	2	2	2
634000	2	2	3	3	0	1	1	1	1	1	3	3	2	2	0	2	3	0	2	1	2	3	1	1	1	1
634100	2	2	3	3	0	1	0	1	1	1	3	3	2	2	0	0	0	0	2	0	2	2	2	3	2	0
634200	2	2	3	3	1	0	0	0	0	1	3	3	2	2	2	3	2	3	0	0	2	3	3	0	0	0
634300	2	2	3	3	1	1	1	1	0	0	3	3	2	2	2	3	0	0	1	0	2	3	2	0	0	0
634400	2	2	3	3	1	0	1	1	1	0	3	3	2	2	1	3	1	3	2	3	2	3	3	0	3	1
634500	2	2	3	3	0	0	0	0	1	0	3	3	2	2	2	2	3	2	3	0	2	3	3	1	1	2
634600	2	2	3	3	0	1	0	1	1	0	3	3	2	2	0	3	2	3	1	0	2	1	3	2	3	0
634700	2	2	3	3	0	1	0	1	1	1	3	3	2	2	3	2	1	2	1	0	3	1	1	1	1	2
634800	2	2	3	3	1	0	0	1	1	0	3	3	2	2	1	3	2	1	1	1	2	2	1	1	1	2
634900	2	2	3	3	0	0	1	1	0	0	3	3	2	2	2	0	2	2	2	3	2	3	3	1	2	1
635000	2	2	3	3	0	0	0	1	0	0	3	3	2	2	1	1	2	3	0	0	2	3	2	2	1	0
635100	2	2	3	3	0	1	0	0	0	0	3	3	2	2	2	2	3	0	3	1	2	3	3	2	0	1
635200	2	2	3	3	0	1	1	1	1	0	3	3	2	2	2	0	2	3	3	3	2	0	3	1	2	3
635300	2	2	3	3	1	0	0	1	1	1	3	3	2	2	2	2	1	1	0	2	2	2	2	1	1	1
635400	2	2	3	3	1	1	0	0	0	1	3	3	2	2	2	3	2	3	1	0	2	3	1	1	0	2
635500	2	2	3	3	1	1	1	0	1	0	3	3	2	2	3	3	3	3	1	1	2	0	3	0	0	1
635600	2	2	3	3	0	0	0	1	0	1	3	3	2	2	2	3	2	3	3	1	1	1	3	3	2	1
635700	2	2	3	3	1	0	1	0	0	0	3	3	2	2	2	0	2	3	3	0	0	2	3	0	0	0
635800	2	2	3	3	1	1	1	0	0	1	3	3	2	2	2	3	2	1	3	3	3	1	3	0	0	3
635900	2	2	3	3	0	1	0	1	0	1	3	3	2	2	2	0	2	3	1	1	2	2	1	1	2	1
636000	2	2	3	3	1	1	0	0	0	0	3	3	2	2	2	1	3	2	3	1	2	3	3	0	0	0
636100	2	2	3	3	0	1	0	1	1	0	3	3	2	2	1	3	2	2	0	0	2	3	3	3	1	1
636200	2	2	3	3	0	1	1	0	1	1	3	3	2	2	3	3	0	0	1	1	2	3	3	2	2	3
636300	2	2	3	3	0	0	1	1	1	0	3	3	2	2	3	0	0	2	3	1	1	1	3	3	3	3
636400	2	2	3	3	1	1	1	1	1	0	3	3	2	2	3	1	2	2	2	0	2	2	2	0	1	1
636500	2	2	3	3	1	0	0	0	0	1	3	3	2	2	2	0	1	1	1	3	2	1	3	1	1	1
636600	2	2	3	3	0	0	1	0	0	0	3	3	2	2	3	3	2	0	3	3	0	0	2	2	2	1
636700	2	2	3	3	0	1	1	1	0	0	3	3	2	2	0	2	0	2	3	3	3	3	1	3	3	3
636800	2	2	3	3	0	1	1	0	1	1	3	3	2	2	3	2	2	0	0	1	3	2	2	3	0	0
636900	2	2	3	3	0	1	1	1	1	1	3	3	2	2	2	3	3	0	2	1	2	0	1	1	1	3
637000	2	2	3	3	0	0	0	0	1	0	3	3	2	2	2	2	2	0	0	2	2	1	1	1	1	1
637100	2	2	3	3	0	1	1	0	0	1	3	3	2	2	0	0	3	0	0	2	2	2	0	2	0	2
637200	2	2	3	3	1	1	0	0	1	1	3	3	2	2	2	3	0	3	3	1	2	2	3	1	3	2
637300	2	2	3	3	1	0	0	0	0	1	3	3	2	2	1	2	2	3	0	0	2	1	1	1	0	0
637400	2	2	3	3	1	1	1	1	1	0	3	3	2	2	3	3	2	2	1	3	2	2	3	2	1	1
637500	2	2	3	3	0	0	1	1	1	1	3	3	2	2	2	2	2	3	0	3	2	3	3	1	1	1
637600	2	2	3	3	1	1	0	1	0	0	3	3	2	2	0	2	1	0	3	3	0	2	1	0	2	1
637700	2	2	3	3	1	0	0	1	1	1	3	3	2	2	2	3	2	2	0	0	2	0	1	1	1	1
637800	2	2	3	3	0	1	0	0	0	0	3	3	2	2	0	0	2	0	0	0	2	2	1	0	0	0
637900	2	2	3	3	1	1	1	1	0	0	3	3	2	2	2	3	3	2	3	1	2	0	0	3	2	1
638000	2	2	3	3	1	1	1	0	1	0	3	3	2	2	2	1	2	3	1	3	2	3	3	0	0	0
638100	2	2	3	3	1	1	1	0	1	1	3	3	2	2	2	2	1	1	1	3	2	3	3	1	1	2
638200	2	2	3	3	0	0	1	0	1	0	3	3	2	2	0	0	3	0	1	1	2	3	3	2	0	0
638300	2	2	3	3	1	0	0	0	1	1	3	3	2	2	2	0	2	3	3	1	2	3	3	2	2	0
638400	2	2	3	3	0	1	0	1	1	0	3	3	2	2	2	0	3	2	3	1	3	2	2	0	0	1
638500	2	2	3	3	0	0	1	0	1	1	3	3	2	2	2	0	3	0	2	0	2	2	2	1	3	3
638600	2	2	3	3	1	0	0	1	0	1	3	3	2	2	2	0	2	2	0	0	3	2	2	3	0	3
638700	2	2	3	3	1	1	1	0	0	0	3	3	2	2	2	1	1	3	3	3	2	3	1	3	0	0
638800	2	2	3	3	0	0	1	0	1	1	3	3	2	2	0	0	2	2	0	3	2	0	0	3	3	3
638900	2	2	3	3	0	0	1	0	0	1	3	3	2	2	3	3	3	0	2	1	2	3	1	3	2	1
639000	2	2	3	3	1	1	0	1	1	1	3	3	2	2	2	2	3	0	3	1	3	3	1	1	1	1
639100	2	2	3	3	1	0	1	1	1	0	3	3	2	2	1	1	2	0	0	0	2	2	3	3	1	1
639200	2	2	3	3	0	1	1	1	1	1	3	3	2	2	3	2	3	1	1	1	2	1	3	2	1	1
639300	2	2	3	3	1	0	1	1	1	0	3	3	2	2	3	2	3	1	0	2	2	3	1	1	3	3
639400	2	2	3	3	0	1	0	1	1	0	3	3	2	2	2	3	2	0	2	2	1	3	3	2	2	3
639500	2	2	3	3	1	0	0	1	1	0	3	3	2	2	3	3	0	1	3	1	2	1	0	2	2	1
639600	2	2	3	3	0	0	0	0	0	1	3	3	2	2	2	2	2	0	0	0	2	2	2	2	2	0
639700	2	2	3	3	1	0	1	1	1	1	3	3	2	2	2	3	3	0	3	1	2	0	1	1	1	1
639800	2	2	3	3	0	0	1	1	1	1	3	3	2	2	2	2	3	2	1	1	2	0	3	1	1	1
639900	2	2	3	3	0	0	1	1	1	0	3	3	2	2	2	1	1	1	0	0	2	2	3	3	0	1
640000	2	2	3	3	1	0	1	1	1	0	3	3	2	2	2	0	3	1	3	1	2	2	2	0	0	2
640100	2	2	3	3	0	0	1	1	0	1	3	3	2	2	2	1	3	2	2	0	2	3	0	1	0	1
640200	2	2	3	3	0	0	1	1	1	1	3	3	2	2	3	2	2	3	1	1	0	1	0	3	3	3
640300	2	2	3	3	1	1	0	0	1	0	3	3	2	2	3	1	3	1	3	2	2	1	3	1	2	0
640400	2	2	3	3	0	1	0	0	0	0	3	3	2	2	2	2	3	0	2	0	2	3	1	3	0	0
640500	2	2	3	3	1	1	0	1	0	1	3	3	2	2	3	0	2	3	1	2	2	1	3	1	0	2
640600	2	2	3	3	0	0	1	1	1	0	3	3	2	2	2	2	2	0	0	1	2	2	3	3	3	1
640700	2	2	3	3	0	1	0	1	1	1	3	3	2	2	2	2	1	2	2	3	2	3	2	3	1	1
640800	2	2	3	3	0	0	1	0	0	1	3	3	2	2	2	3	1	3	0	0	2	0	0	3	0	0
640900	2	2	3	3	0	0	1	1	1	1	3	3	2	2	2	3	3	2	0	1	1	3	3	1	1	1
641000	2	2	3	3	1	1	1	0	0	0	3	3	2	2	3	3	2	3	3	3	2	2	2	2	0	0
641100	2	2	3	3	0	0	1	1	0	1	3	3	2	2	2	3	3	0	1	3	2	2	1	1	1	3
641200	2	2	3	3	0	1	0	1	1	1	3	3	2	2	2	3	3	0	3	2	2	3	3	1	2	0
641300	2	2	3	3	1	1	1	1	1	1	3	3	2	2	2	2	0	1	1	1	2	2	1	1	1	1
641400	2	2	3	3	1	0	0	0	0	0	3	3	2	2	3	3	2	1	1	0	0	3	3	1	1	3
641500	2	2	3	3	0	0	0	1	1	1	3	3	2	2	3	3	2	2	2	0	2	1	2	3	1	1
641600	2	2	3	3	1	1	0	0	0	1	3	3	2	2	2	1	3	3	0	0	2	1	3	1	0	0
641700	2	2	3	3	1	0	0	0	0	1	3	3	2	2	2	3	1	3	1	1	2	3	1	3	1	2
641800	2	2	3	3	1	0	1	1	0	0	3	3	2	2	2	3	2	1	2	0	2	2	0	3	3	0
641900	2	2	3	3	0	0	1	0	0	1	3	3	2	2	2	1	2	2	2	1	3	2	3	2	0	2
642000	2	2	3	3	0	0	1	1	0	0	3	3	2	2	3	2	3	0	0	2	2	3	0	0	0	0
642100	2	2	3	3	1	1	0	1	1	1	3	3	2	2	3	2	2	2	0	1	2	2	0	1	2	1
642200	2	2	3	3	1	1	1	1	0	1	3	3	2	2	2	0	3	1	1	1	2	2	2	3	1	1
642300	2	2	3	3	0	1	1	0	0	1	3	3	2	2	2	2	2	0	1	3	2	0	3	1	0	0
642400	2	2	3	3	0	1	1	1	1	0	3	3	2	2	2	3	1	0	3	1	3	3	3	0	3	1
642500	2	2	3	3	0	1	1	1	1	1	3	3	2	2	3	2	3	2	1	1	2	3	2	2	3	1
642600	2	2	3	3	0	1	0	1	0	0	3	3	2	2	2	3	2	0	1	3	2	0	1	0	0	1
642700	2	2	3	3	1	1	0	0	1	1	3	3	2	2	3	3	2	3	3	1	2	3	1	1	3	1
642800	2	2	3	3	1	0	0	0	0	1	3	3	2	2	2	2	3	1	2	0	2	3	3	0	0	0
642900	2	2	3	3	1	1	1	1	1	0	3	3	2	2	1	2	3	1	1	3	3	3	2	0	1	3
643000	2	2	3	3	0	1	1	0	1	0	3	3	2	2	2	0	0	0	1	1	2	2	2	0	2	0
643100	2	2	3	3	1	1	0	1	0	1	3	3	2	2	2	1	2	1	2	0	2	1	1	1	2	1
643200	2	2	3	3	1	1	1	1	0	1	3	3	2	2	1	1	2	3	2	1	2	3	3	0	0	1
643300	2	2	3	3	0	0	1	1	1	0	3	3	2	2	3	3	2	0	0	3	2	0	0	3	2	1
643400	2	2	3	3	1	1	1	0	1	1	3	3	2	2	3	3	0	3	1	1	2	3	3	2	1	1
643500	2	2	3	3	1	1	1	0	0	0	3	3	2	2	1	3	2	1	3	1	2	3	2	3	0	2
643600	2	2	3	3	0	0	1	0	0	0	3	3	2	2	3	2	1	0	0	0	2	2	2	0	0	0
643700	2	2	3	3	0	0	0	1	1	0	3	3	2	2	3	2	2	2	1	0	2	0	0	1	1	1
643800	2	2	3	3	1	1	0	1	0	0	3	3	2	2	2	3	3	1	3	2	2	1	2	0	0	0
643900	2	2	3	3	0	0	1	0	0	0	3	3	2	2	2	2	2	2	2	2	2	0	2	1	1	1
644000	2	2	3	3	1	1	1	1	0	1	3	3	2	2	3	3	0	1	3	1	2	1	3	1	1	1
644100	2	2	3	3	0	0	0	0	0	0	3	3	2	2	2	0	3	0	2	2	1	1	2	2	1	0
644200	2	2	3	3	0	1	1	0	1	0	3	3	2	2	2	3	2	0	1	3	2	3	2	0	0	0
644300	2	2	3	3	1	0	1	0	0	0	3	3	2	2	3	2	2	0	0	3	2	2	0	3	2	3
644400	2	2	3	3	1	0	1	0	0	1	3	3	2	2	2	1	2	3	0	3	2	3	0	0	3	1
644500	2	2	3	3	1	1	0	0	1	0	3	3	2	2	2	1	2	1	1	0	0	1	2	2	1	2
644600	2	2	3	3	0	0	1	1	0	0	3	3	2	2	2	3	0	0	0	0	2	3	2	3	0	0
644700	2	2	3	3	0	1	1	0	0	1	3	3	2	2	3	3	3	3	3	0	2	2	3	1	3	2
644800	2	2	3	3	0	0	0	1	0	0	3	3	2	2	2	2	2	3	3	3	0	3	2	0	0	2
644900	2	2	3	3	1	0	1	0	1	1	3	3	2	2	2	1	0	0	0	1	2	3	3	1	1	1
645000	2	2	3	3	0	0	0	1	0	0	3	3	2	2	0	3	0	0	0	2	2	1	3	3	2	2
645100	2	2	3	3	0	0	0	0	1	1	3	3	2	2	2	1	1	0	0	3	2	2	0	0	1	1
645200	2	2	3	3	1	1	1	0	0	0	3	3	2	2	1	3	2	3	3	2	0	3	3	2	0	0
645300	2	2	3	3	1	0	1	0	1	1	3	3	2	2	3	0	3	3	2	2	2	2	2	3	3	2
645400	2	2	3	3	0	1	1	1	1	1	3	3	2	2	2	3	0	0	3	3	2	2	2	1	1	1
645500	2	2	3	3	0	0	1	1	0	1	3	3	2	2	1	3	3	1	3	1	2	2	2	1	0	1
645600	2	2	3	3	1	0	1	1	1	1	3	3	2	2	3	0	3	1	1	3	2	2	2	3	2	3
645700	2	2	3	3	1	0	0	1	0	0	3	3	2	2	2	2	3	3	0	0	2	0	2	2	3	1
645800	2	2	3	3	1	1	1	1	0	1	3	3	2	2	3	3	3	0	3	0	2	3	3	1	1	2
645900	2	2	3	3	1	1	0	0	0	0	3	3	2	2	3	2	1	3	3	0	2	3	3	1	0	0
646000	2	2	3	3	1	1	0	0	0	0	3	3	2	2	2	3	0	3	1	2	2	0	0	0	0	0
646100	2	2	3	3	1	1	0	0	0	1	3	3	2	2	3	3	1	1	0	2	2	2	2	0	3	3
646200	2	2	3	3	0	0	1	0	0	0	3	3	2	2	2	3	0	2	2	1	0	3	3	0	0	1
646300	2	2	3	3	0	0	1	0	0	0	3	3	2	2	1	3	3	1	3	1	0	0	0	0	3	3
646400	2	2	3	3	1	0	0	0	0	0	3	3	2	2	3	3	2	0	2	0	2	3	3	2	0	0
646500	2	2	3	3	0	1	0	1	0	0	3	3	2	2	1	2	1	2	3	0	2	0	3	3	0	0
646600	2	2	3	3	1	0	1	1	1	1	3	3	2	2	1	2	3	1	1	1	2	2	3	1	1	1
646700	2	2	3	3	0	1	0	0	0	1	3	3	2	2	2	3	2	0	0	0	2	3	3	3	2	0
646800	2	2	3	3	1	0	0	0	1	0	3	3	2	2	3	3	2	0	2	0	3	1	3	3	1	0
646900	2	2	3	3	1	0	1	0	0	1	3	3	2	2	2	3	2	1	3	3	2	2	3	0	2	2
647000	2	2	3	3	1	1	1	0	1	0	3	3	2	2	2	3	2	1	2	0	2	2	2	1	3	2
647100	2	2	3	3	0	1	1	1	1	1	3	3	2	2	2	1	2	2	0	0	2	3	0	1	1	1
647200	2	2	3	3	0	1	1	1	0	0	3	3	2	2	0	1	3	1	1	1	2	1	3	3	0	0
647300	2	2	3	3	1	0	1	0	1	1	3	3	2	2	3	0	3	1	2	2	2	3	3	1	1	0
647400	2	2	3	3	0	0	1	1	0	0	3	3	2	2	2	3	1	3	1	3	2	3	3	3	2	0
647500	2	2	3	3	0	0	0	1	1	1	3	3	2	2	2	3	1	3	2	1	1	1	1	1	1	1
647600	2	2	3	3	0	1	1	1	0	1	3	3	2	2	2	2	0	0	3	1	2	2	1	1	1	1
647700	2	2	3	3	0	0	0	1	1	1	3	3	2	2	0	3	0	0	0	0	2	3	1	1	0	1
647800	2	2	3	3	0	1	1	1	0	0	3	3	2	2	2	3	2	3	3	3	2	0	2	2	2	3
647900	2	2	3	3	1	0	0	1	0	0	3	3	2	2	3	2	2	1	0	0	2	1	1	2	0	3
648000	2	2	3	3	0	1	0	1	1	0	3	3	2	2	2	2	2	0	1	2	2	1	0	0	1	1
648100	2	2	3	3	0	0	1	0	1	0	3	3	2	2	2	2	2	0	0	1	2	0	1	1	3	2
648200	2	2	3	3	1	1	1	0	1	1	3	3	2	2	3	3	3	1	3	0	2	1	1	2	2	0
648300	2	2	3	3	1	0	1	1	1	0	3	3	2	2	1	0	0	0	0	1	2	2	1	2	1	1
648400	2	2	3	3	1	0	1	1	1	0	3	3	2	2	2	1	0	2	3	0	2	3	3	0	3	0
648500	2	2	3	3	1	1	0	1	1	1	3	3	2	2	2	1	2	1	2	0	2	3	3	1	1	0
648600	2	2	3	3	0	1	0	0	0	1	3	3	2	2	3	0	3	0	1	0	3	3	3	3	2	0
648700	2	2	3	3	0	0	0	1	0	0	3	3	2	2	2	2	3	2	3	3	2	0	0	2	1	2
648800	2	2	3	3	0	0	0	1	0	1	3	3	2	2	3	2	2	0	0	2	2	2	3	3	0	2
648900	2	2	3	3	1	0	1	1	1	0	3	3	2	2	2	2	2	3	2	2	3	3	3	1	1	1
649000	2	2	3	3	0	1	0	1	0	0	3	3	2	2	1	1	3	2	1	1	2	3	3	1	3	1
649100	2	2	3	3	0	1	0	0	0	0	3	3	2	2	2	2	3	0	0	0	2	2	1	3	0	0
649200	2	2	3	3	0	0	0	1	1	1	3	3	2	2	2	2	3	0	0	0	2	3	2	3	3	2
649300	2	2	3	3	1	0	1	1	1	1	3	3	2	2	2	1	1	1	1	1	2	3	2	1	1	1
649400	2	2	3	3	1	1	0	0	0	1	3	3	2	2	3	2	2	1	3	0	2	3	2	0	2	0
649500	2	2	3	3	1	0	1	0	0	1	3	3	2	2	3	1	1	1	3	1	2	1	2	2	1	1
649600	2	2	3	3	1	0	1	1	1	1	3	3	2	2	3	0	2	2	1	1	2	3	3	1	1	1
649700	2	2	3	3	0	1	1	0	1	1	3	3	2	2	0	1	0	2	3	2	0	3	2	0	0	0
649800	2	2	3	3	1	1	0	1	1	0	3	3	2	2	2	2	1	1	3	1	3	3	1	0	2	1
649900	2	2	3	3	0	0	0	1	0	1	3	3	2	2	0	2	2	0	0	0	0	0	3	3	1	1
650000	2	2	3	3	0	0	0	1	0	1	3	3	2	2	0	2	2	0	3	2	2	3	3	1	0	0
650100	2	2	3	3	1	1	1	1	1	0	3	3	2	2	3	2	1	2	0	1	2	2	0	0	1	1
650200	2	2	3	3	0	0	1	1	1	1	3	3	2	2	2	3	2	2	2	0	2	0	1	1	1	1
650300	2	2	3	3	1	1	1	0	0	1	3	3	2	2	1	2	2	0	1	3	2	3	1	1	0	0
650400	2	2	3	3	1	0	0	0	0	0	3	3	2	2	3	2	3	1	3	1	2	2	0	0	0	0
650500	2	2	3	3	1	0	1	1	1	1	3	3	2	2	2	2	2	3	2	0	2	2	3	3	1	3
650600	2	2	3	3	1	0	0	1	1	0	3	3	2	2	3	3	0	2	0	0	3	3	1	0	1	0
650700	2	2	3	3	0	1	0	0	0	0	3	3	2	2	0	2	3	3	0	0	2	3	3	0	0	0
650800	2	2	3	3	1	1	1	1	1	1	3	3	2	2	2	0	3	2	2	1	2	3	2	1	1	1
650900	2	2	3	3	0	1	0	1	1	1	3	3	2	2	1	2	3	2	2	0	2	3	3	3	3	3
651000	2	2	3	3	0	0	1	1	1	1	3	3	2	2	0	2	3	0	2	1	2	0	1	1	1	1
651100	2	2	3	3	0	0	0	0	0	0	3	3	2	2	3	3	3	0	0	2	2	2	1	0	2	0
651200	2	2	3	3	1	0	1	1	0	1	3	3	2	2	0	2	3	1	0	1	3	3	3	3	3	1
651300	2	2	3	3	0	0	0	0	0	0	3	3	2	2	1	1	1	3	0	0	2	3	3	3	1	0
651400	2	2	3	3	1	1	0	0	0	1	3	3	2	2	2	3	3	1	1	0	2	2	3	0	0	0
651500	2	2	3	3	1	1	0	0	0	0	3	3	2	2	2	0	0	1	1	1	1	1	1	3	2	2
651600	2	2	3	3	1	1	0	0	1	1	3	3	2	2	2	3	1	1	0	2	3	0	2	2	3	2
651700	2	2	3	3	0	1	1	0	1	1	3	3	2	2	0	2	3	1	1	0	2	3	1	2	3	2
651800	2	2	3	3	1	0	1	1	0	0	3	3	2	2	2	2	3	3	2	3	1	1	0	0	0	3
651900	2	2	3	3	0	0	0	0	1	1	3	3	2	2	3	1	3	1	1	0	2	0	0	1	3	2
652000	2	2	3	3	0	1	1	1	1	0	3	3	2	2	2	2	2	2	2	1	2	2	3	0	1	1
652100	2	2	3	3	0	1	0	0	0	1	3	3	2	2	3	3	1	3	3	0	2	3	1	2	0	2
652200	2	2	3	3	0	0	0	0	0	0	3	3	2	2	3	3	3	0	0	0	2	2	3	2	0	3
652300	2	2	3	3	1	1	0	1	1	0	3	3	2	2	3	1	0	0	1	3	2	1	0	0	2	1
652400	2	2	3	3	1	1	0	1	1	1	3	3	2	2	3	1	1	1	1	2	2	2	3	3	3	2
652500	2	2	3	3	1	0	1	1	1	1	3	3	2	2	2	3	2	0	0	3	2	0	1	1	1	3
652600	2	2	3	3	1	0	0	0	1	1	3	3	2	2	2	3	2	2	3	2	2	1	3	2	1	3
652700	2	2	3	3	1	1	0	1	0	1	3	3	2	2	0	0	0	2	0	0	2	0	0	2	0	0
652800	2	2	3	3	1	1	1	1	1	1	3	3	2	2	2	1	2	2	2	0	2	2	1	3	1	1
652900	2	2	3	3	0	0	0	1	1	1	3	3	2	2	2	0	3	2	0	0	2	3	3	1	1	1
653000	2	2	3	3	0	0	0	0	1	1	3	3	2	2	2	3	1	2	2	2	2	2	3	1	1	0
653100	2	2	3	3	0	1	0	0	0	0	3	3	2	2	2	2	2	2	0	0	2	3	1	0	0	0
653200	2	2	3	3	1	0	1	0	1	0	3	3	2	2	3	2	2	3	2	1	2	3	1	1	1	0
653300	2	2	3	3	1	1	1	1	1	1	3	3	2	2	3	2	2	3	3	1	2	1	3	3	1	1
653400	2	2	3	3	1	1	1	1	0	0	3	3	2	2	2	2	3	1	1	2	3	0	1	3	2	2
653500	2	2	3	3	0	1	1	1	0	0	3	3	2	2	3	2	0	0	1	3	2	1	3	0	0	0
653600	2	2	3	3	0	0	1	1	0	1	3	3	2	2	3	0	3	0	0	1	2	3	3	3	0	1
653700	2	2	3	3	0	0	0	1	0	0	3	3	2	2	2	2	2	2	2	2	2	1	0	0	2	2
653800	2	2	3	3	1	0	1	1	1	0	3	3	2	2	1	2	3	1	2	2	3	0	0	0	3	1
653900	2	2	3	3	0	0	0	0	0	1	3	3	2	2	2	2	2	2	1	1	0	2	0	3	0	1
654000	2	2	3	3	1	1	1	1	1	1	3	3	2	2	2	3	3	3	2	0	1	1	3	2	1	2
654100	2	2	3	3	0	1	1	1	0	0	3	3	2	2	3	3	3	3	3	3	2	2	1	1	0	0
654200	2	2	3	3	1	1	0	0	1	0	3	3	2	2	1	1	0	3	1	1	2	3	3	3	3	2
654300	2	2	3	3	0	0	1	0	1	1	3	3	2	2	2	2	0	3	1	2	2	3	1	2	1	3
654400	2	2	3	3	1	1	1	0	0	1	3	3	2	2	3	2	2	1	2	2	2	3	0	1	0	0
654500	2	2	3	3	1	1	1	0	0	0	3	3	2	2	1	3	2	3	3	1	2	2	1	1	0	0
654600	2	2	3	3	1	1	1	0	0	0	3	3	2	2	1	2	1	1	1	3	2	2	2	0	0	3
654700	2	2	3	3	0	0	1	1	1	0	3	3	2	2	3	3	3	0	1	1	2	3	3	3	1	1
654800	2	2	3	3	0	1	0	1	1	1	3	3	2	2	3	3	0	3	3	0	2	2	1	1	1	1
654900	2	2	3	3	0	0	0	0	1	1	3	3	2	2	3	3	3	0	0	0	3	3	2	2	1	0
655000	2	2	3	3	0	1	0	0	0	1	3	3	2	2	3	0	2	0	3	2	2	3	3	1	0	0
655100	2	2	3	3	0	1	1	1	1	1	3	3	2	2	2	1	2	0	2	1	3	3	3	3	1	1
655200	2	2	3	3	1	0	0	1	0	0	3	3	2	2	3	2	2	3	0	0	2	3	3	1	3	0
655300	2	2	3	3	0	0	1	0	1	1	3	3	2	2	2	2	2	2	0	0	2	3	2	2	0	2
655400	2	2	3	3	1	1	1	1	1	0	3	3	2	2	1	2	1	2	2	2	0	1	3	3	3	1
655500	2	2	3	3	1	1	0	1	0	0	3	3	2	2	2	2	0	2	1	1	2	1	2	0	2	1
655600	2	2	3	3	1	0	0	1	0	1	3	3	2	2	2	2	2	3	0	3	2	1	3	3	1	1
655700	2	2	3	3	0	1	0	0	1	0	3	3	2	2	3	2	2	2	0	0	1	1	1	2	1	3
655800	2	2	3	3	0	1	1	1	1	1	3	3	2	2	2	3	3	3	1	2	2	1	1	1	1	0
655900	2	2	3	3	0	1	0	0	0	0	3	3	2	2	1	2	1	3	3	2	3	0	2	3	3	0
656000	2	2	3	3	0	0	0	0	0	1	3	3	2	2	0	0	2	0	2	0	2	1	1	2	3	0
656100	2	2	3	3	0	0	0	0	0	0	3	3	2	2	3	2	2	0	0	0	2	1	1	3	0	0
656200	2	2	3	3	0	0	0	1	0	1	3	3	2	2	0	2	0	2	0	2	2	3	3	3	0	3
656300	2	2	3	3	0	0	1	0	0	1	3	3	2	2	3	2	2	0	2	0	2	2	3	1	2	3
656400	2	2	3	3	1	1	0	0	1	0	3	3	2	2	3	1	2	1	1	0	2	3	0	0	2	0
656500	2	2	3	3	1	1	0	1	0	1	3	3	2	2	3	3	2	1	1	3	2	2	2	1	0	3
656600	2	2	3	3	0	1	1	1	0	0	3	3	2	2	1	0	1	0	2	1	2	2	2	2	2	1
656700	2	2	3	3	0	1	1	1	0	1	3	3	2	2	3	3	3	3	3	1	2	2	1	1	2	1
656800	2	2	3	3	1	1	1	0	1	0	3	3	2	2	3	2	3	3	0	0	2	0	0	0	0	0
656900	2	2	3	3	0	0	1	1	1	1	3	3	2	2	2	2	2	2	2	2	2	2	1	2	3	3
657000	2	2	3	3	0	1	1	0	0	1	3	3	2	2	3	2	2	0	2	1	0	3	3	3	2	0
657100	2	2	3	3	0	0	1	1	1	0	3	3	2	2	0	0	2	3	1	3	2	3	3	3	1	1
657200	2	2	3	3	0	1	1	1	1	1	3	3	2	2	2	0	3	0	0	1	2	0	2	1	1	1
657300	2	2	3	3	1	1	1	1	1	1	3	3	2	2	3	3	1	1	1	1	2	2	2	3	3	1
657400	2	2	3	3	1	1	1	1	0	1	3	3	2	2	2	3	3	3	1	1	1	3	2	3	0	1
657500	2	2	3	3	1	1	0	0	0	0	3	3	2	2	2	2	3	3	1	3	2	0	2	0	0	3
657600	2	2	3	3	1	1	1	0	0	0	3	3	2	2	3	0	0	2	1	0	0	0	3	2	0	2
657700	2	2	3	3	1	0	0	0	0	0	3	3	2	2	2	1	1	1	0	0	2	2	3	3	3	0
657800	2	2	3	3	0	0	0	0	0	1	3	3	2	2	2	0	2	0	0	0	2	3	3	0	0	0
657900	2	2	3	3	1	1	1	0	1	0	3	3	2	2	2	3	3	3	0	0	2	3	0	0	1	0
658000	2	2	3	3	0	0	0	1	0	1	3	3	2	2	2	2	2	0	2	2	1	1	2	0	2	2
658100	2	2	3	3	0	1	0	0	0	0	3	3	2	2	2	3	3	1	1	1	2	3	1	0	2	0
658200	2	2	3	3	0	0	0	0	0	0	3	3	2	2	1	3	2	1	1	2	2	0	3	3	0	0
658300	2	2	3	3	1	1	1	1	0	1	3	3	2	2	3	2	2	0	0	3	2	2	0	2	0	3
658400	2	2	3	3	1	1	1	1	1	0	3	3	2	2	3	3	2	1	0	2	2	1	3	2	1	1
658500	2	2	3	3	0	1	1	0	1	1	3	3	2	2	3	2	0	3	1	1	2	3	3	0	3	1
658600	2	2	3	3	1	0	1	0	1	0	3	3	2	2	3	3	3	2	2	0	2	3	3	0	1	2
658700	2	2	3	3	0	0	0	0	1	0	3	3	2	2	2	0	0	0	0	2	2	2	2	3	0	2
658800	2	2	3	3	0	1	1	1	1	0	3	3	2	2	2	3	2	3	1	2	2	0	0	0	2	1
658900	2	2	3	3	1	0	0	1	1	1	3	3	2	2	2	0	3	3	0	0	0	3	3	1	1	1
659000	2	2	3	3	1	0	1	1	0	0	3	3	2	2	1	1	3	1	1	2	0	1	0	0	2	0
659100	2	2	3	3	1	0	1	1	1	0	3	3	2	2	3	3	3	3	0	1	0	1	3	2	0	2
659200	2	2	3	3	0	0	1	1	1	0	3	3	2	2	1	3	1	1	0	1	3	3	2	0	1	1
659300	2	2	3	3	0	1	0	1	0	1	3	3	2	2	2	0	3	0	2	3	2	1	1	1	0	1
659400	2	2	3	3	0	1	1	0	0	0	3	3	2	2	3	3	3	0	3	0	2	1	3	0	2	0
659500	2	2	3	3	0	1	0	0	0	1	3	3	2	2	0	2	2	3	1	0	2	2	0	0	2	0
659600	2	2	3	3	0	0	1	1	1	1	3	3	2	2	2	3	0	2	0	0	2	2	1	1	2	1
659700	2	2	3	3	0	0	1	1	0	1	3	3	2	2	3	3	2	2	1	1	2	1	1	1	1	1
659800	2	2	3	3	0	0	0	0	1	1	3	3	2	2	2	1	3	3	0	0	2	3	3	3	0	0
659900	2	2	3	3	0	1	1	0	0	0	3	3	2	2	1	3	2	1	1	2	2	2	0	0	0	0
660000	2	2	3	3	0	0	1	1	1	1	3	3	2	2	2	2	2	2	2	1	2	3	0	2	1	1
660100	2	2	3	3	1	0	0	1	0	1	3	3	2	2	1	2	2	1	0	0	3	3	3	3	1	1
660200	2	2	3	3	0	0	0	0	1	1	3	3	2	2	2	3	2	0	0	0	2	1	1	1	3	0
660300	2	2	3	3	1	0	0	1	1	0	3	3	2	2	3	2	3	3	2	0	2	3	3	0	2	2
660400	2	2	3	3	0	0	0	1	1	1	3	3	2	2	3	3	3	2	0	1	2	2	2	1	1	1
660500	2	2	3	3	1	0	1	1	1	0	3	3	2	2	2	3	3	1	2	1	3	0	0	0	1	1
660600	2	2	3	3	0	1	0	0	0	0	3	3	2	2	3	3	3	1	1	0	2	3	1	1	0	3
660700	2	2	3	3	1	1	0	1	1	1	3	3	2	2	2	2	3	1	3	3	2	2	0	2	3	0
660800	2	2	3	3	0	0	1	1	1	1	3	3	2	2	3	3	0	0	0	1	3	2	3	1	1	1
660900	2	2	3	3	1	1	1	1	0	1	3	3	2	2	2	3	2	0	1	0	2	0	0	2	1	2
661000	2	2	3	3	0	0	0	0	0	0	3	3	2	2	2	2	2	0	0	0	2	0	3	3	2	0
661100	2	2	3	3	1	0	0	0	1	1	3	3	2	2	3	0	0	1	2	2	2	1	1	1	1	2
661200	2	2	3	3	0	1	1	0	0	0	3	3	2	2	3	2	0	0	1	1	2	0	0	0	0	3
661300	2	2	3	3	0	1	0	1	0	1	3	3	2	2	3	2	3	2	1	3	2	2	0	1	3	1
661400	2	2	3	3	0	0	1	1	0	0	3	3	2	2	2	0	1	1	2	3	2	3	3	1	3	1
661500	2	2	3	3	0	0	1	0	0	0	3	3	2	2	2	0	0	0	0	2	0	0	0	2	0	1
661600	2	2	3	3	0	1	1	1	0	0	3	3	2	2	2	0	0	0	1	1	2	2	2	2	2	1
661700	2	2	3	3	0	1	1	1	0	1	3	3	2	2	3	2	2	0	3	1	2	0	0	0	0	3
661800	2	2	3	3	1	0	0	1	0	1	3	3	2	2	3	2	1	1	0	0	2	3	3	3	3	3
661900	2	2	3	3	1	0	1	1	0	0	3	3	2	2	2	2	3	1	2	2	2	2	0	0	0	0
662000	2	2	3	3	1	1	1	1	0	1	3	3	2	2	0	1	3	1	1	1	2	3	3	2	0	1
662100	2	2	3	3	0	1	0	0	0	0	3	3	2	2	2	2	2	0	2	3	2	2	1	0	0	0
662200	2	2	3	3	1	1	0	0	1	1	3	3	2	2	3	2	2	1	3	0	2	2	0	2	3	0
662300	2	2	3	3	1	1	1	0	1	1	3	3	2	2	3	0	2	3	3	1	2	3	1	3	2	1
662400	2	2	3	3	0	0	0	1	1	1	3	3	2	2	3	3	2	2	2	2	2	2	1	1	3	1
662500	2	2	3	3	0	0	1	1	1	1	3	3	2	2	3	0	3	2	1	2	2	1	1	3	3	2
662600	2	2	3	3	1	1	0	1	1	1	3	3	2	2	1	3	2	3	1	1	2	3	3	1	1	1
662700	2	2	3	3	1	0	0	1	1	0	3	3	2	2	3	2	2	2	3	2	2	0	2	2	1	3
662800	2	2	3	3	0	0	0	1	0	1	3	3	2	2	1	3	3	1	1	3	2	3	3	2	2	1
662900	2	2	3	3	0	1	1	0	0	0	3	3	2	2	2	2	3	0	1	3	3	3	3	2	2	3
663000	2	2	3	3	1	1	0	1	0	1	3	3	2	2	3	2	2	1	3	1	2	3	3	1	2	1
663100	2	2	3	3	0	1	0	1	0	1	3	3	2	2	3	3	3	2	2	3	2	0	0	0	0	1
663200	2	2	3	3	0	1	0	1	1	0	3	3	2	2	0	2	2	0	0	3	2	2	1	2	2	2
663300	2	2	3	3	0	0	0	1	0	0	3	3	2	2	2	2	3	2	0	3	2	3	1	3	2	2
663400	2	2	3	3	0	0	1	0	0	1	3	3	2	2	3	0	3	0	3	1	2	3	2	1	3	3
663500	2	2	3	3	1	0	0	0	1	0	3	3	2	2	0	3	0	0	0	0	2	1	1	1	1	0
663600	2	2	3	3	1	1	1	0	1	0	3	3	2	2	0	3	2	3	2	1	0	1	1	3	1	3
663700	2	2	3	3	1	1	1	1	0	0	3	3	2	2	2	2	1	0	3	3	2	0	0	0	0	1
663800	2	2	3	3	1	0	0	1	1	1	3	3	2	2	0	3	3	0	0	0	2	3	2	2	3	1
663900	2	2	3	3	0	1	0	1	1	1	3	3	2	2	2	3	2	1	3	3	2	3	3	1	1	3
664000	2	2	3	3	0	1	1	0	0	0	3	3	2	2	1	2	3	3	2	3	2	3	0	0	0	1
664100	2	2	3	3	0	0	0	1	1	0	3	3	2	2	3	3	3	1	0	0	2	3	2	0	0	0
664200	2	2	3	3	0	0	0	1	0	1	3	3	2	2	1	3	1	0	0	0	2	2	3	3	2	1
664300	2	2	3	3	0	1	0	1	0	0	3	3	2	2	1	1	3	0	2	0	2	2	1	1	0	0
664400	2	2	3	3	1	0	1	0	0	0	3	3	2	2	3	2	3	3	0	1	3	0	2	2	0	0
664500	2	2	3	3	0	0	0	1	1	1	3	3	2	2	2	0	0	0	0	0	2	3	2	1	3	1
664600	2	2	3	3	1	1	0	0	0	0	3	3	2	2	3	1	3	1	1	2	2	2	0	0	0	0
664700	2	2	3	3	0	1	1	1	0	0	3	3	2	2	1	0	3	0	1	2	0	2	0	2	2	1
664800	2	2	3	3	1	1	1	0	0	0	3	3	2	2	3	3	2	2	1	1	2	1	2	2	2	2
664900	2	2	3	3	1	0	0	0	1	1	3	3	2	2	3	0	2	1	3	2	2	3	1	1	1	2
665000	2	2	3	3	0	0	1	0	0	1	3	3	2	2	0	3	1	3	1	2	0	3	2	2	0	0
665100	2	2	3	3	1	0	1	1	0	0	3	3	2	2	3	2	3	1	0	3	0	1	1	2	3	1
665200	2	2	3	3	0	0	1	0	1	0	3	3	2	2	2	2	2	2	1	3	0	3	3	1	1	2
665300	2	2	3	3	1	0	0	1	0	1	3	3	2	2	2	2	3	3	2	2	2	2	0	2	2	1
665400	2	2	3	3	1	1	1	0	0	1	3	3	2	2	2	2	2	2	1	1	0	1	1	1	0	0
665500	2	2	3	3	0	0	0	1	1	0	3	3	2	2	2	2	0	2	2	3	2	3	3	0	3	0
665600	2	2	3	3	0	0	1	0	0	1	3	3	2	2	3	0	0	0	2	3	3	3	3	1	2	2
665700	2	2	3	3	0	0	1	1	1	1	3	3	2	2	2	3	0	3	1	3	2	2	1	1	1	3
665800	2	2	3	3	0	0	0	1	1	0	3	3	2	2	2	2	3	1	1	1	2	3	3	3	3	1
665900	2	2	3	3	1	0	1	1	1	1	3	3	2	2	0	3	3	0	2	3	2	3	3	3	3	1
666000	2	2	3	3	0	0	0	1	1	1	3	3	2	2	0	1	2	0	2	0	2	0	3	1	3	3
666100	2	2	3	3	1	0	0	1	1	1	3	3	2	2	3	3	1	3	2	2	2	2	1	3	1	1
666200	2	2	3	3	1	1	0	1	0	0	3	3	2	2	0	2	0	1	1	1	2	3	2	3	2	1
666300	2	2	3	3	0	1	0	0	1	1	3	3	2	2	1	1	1	3	2	3	1	1	1	1	1	1
666400	2	2	3	3	0	1	1	0	1	1	3	3	2	2	2	2	2	2	3	3	2	3	3	1	1	3
666500	2	2	3	3	1	0	0	1	1	1	3	3	2	2	1	3	3	2	0	1	2	2	3	2	2	2
666600	2	2	3	3	1	1	1	0	0	0	3	3	2	2	3	3	2	3	3	1	2	0	2	0	0	2
666700	2	2	3	3	0	1	1	0	0	0	3	3	2	2	3	3	2	1	1	1	2	3	1	2	0	0
666800	2	2	3	3	0	1	1	1	0	0	3	3	2	2	3	3	3	1	1	1	0	0	1	1	1	1
666900	2	2	3	3	0	1	1	1	1	1	3	3	2	2	0	3	2	0	2	3	0	2	3	3	3	1
667000	2	2	3	3	1	1	1	0	0	0	3	3	2	2	1	3	2	1	1	3	1	0	2	0	0	0
667100	2	2	3	3	0	1	1	1	0	0	3	3	2	2	3	3	3	1	2	1	2	2	2	2	0	3
667200	2	2	3	3	0	1	1	0	0	0	3	3	2	2	1	1	1	0	1	2	2	3	3	0	0	2
667300	2	2	3	3	0	0	1	0	1	0	3	3	2	2	2	2	2	0	0	0	2	2	2	0	2	1
667400	2	2	3	3	0	1	0	0	1	0	3	3	2	2	3	2	2	0	2	0	2	2	2	3	1	1
667500	2	2	3	3	0	0	1	1	1	1	3	3	2	2	2	3	2	0	0	1	2	3	3	1	1	1
667600	2	2	3	3	1	1	1	1	1	1	3	3	2	2	2	1	2	2	1	1	2	3	1	1	1	3
667700	2	2	3	3	1	1	1	1	1	1	3	3	2	2	3	2	2	3	3	3	3	3	3	1	2	1
667800	2	2	3	3	0	1	0	0	1	0	3	3	2	2	2	2	2	0	2	0	2	0	3	0	1	1
667900	2	2	3	3	0	1	1	1	1	0	3	3	2	2	2	2	3	2	1	3	2	3	3	2	3	3
668000	2	2	3	3	1	0	0	0	0	0	3	3	2	2	2	2	3	3	0	0	0	0	2	1	2	2
668100	2	2	3	3	0	0	0	0	1	0	3	3	2	2	0	0	2	3	3	0	2	2	0	2	3	2
668200	2	2	3	3	0	1	1	0	0	0	3	3	2	2	3	2	2	0	1	1	2	1	3	3	2	2
668300	2	2	3	3	0	0	1	0	1	1	3	3	2	2	3	2	2	1	0	3	2	2	3	1	2	2
668400	2	2	3	3	0	1	1	0	0	0	3	3	2	2	2	3	3	3	3	1	0	2	2	0	0	1
668500	2	2	3	3	0	1	0	1	1	0	3	3	2	2	2	2	1	1	1	1	2	3	1	3	3	1
668600	2	2	3	3	0	0	1	0	0	1	3	3	2	2	1	1	0	0	0	0	3	3	3	0	0	0
668700	2	2	3	3	1	0	1	1	0	0	3	3	2	2	3	3	3	3	2	3	3	0	0	0	2	2
668800	2	2	3	3	1	0	0	0	1	1	3	3	2	2	3	2	3	3	2	0	2	1	1	1	1	0
668900	2	2	3	3	1	0	1	1	1	1	3	3	2	2	3	2	1	0	2	3	2	2	3	2	1	1
669000	2	2	3	3	1	0	1	0	0	0	3	3	2	2	3	3	1	3	2	1	2	0	1	0	0	0
669100	2	2	3	3	1	1	0	1	0	0	3	3	2	2	3	3	2	0	3	0	2	1	1	1	0	0
669200	2	2	3	3	0	1	0	0	0	1	3	3	2	2	2	1	1	0	2	2	2	2	1	0	2	0
669300	2	2	3	3	1	1	0	0	1	1	3	3	2	2	2	1	2	3	1	2	2	2	3	1	1	1
669400	2	2	3	3	1	1	0	0	1	1	3	3	2	2	2	3	1	3	1	2	1	3	3	0	0	2
669500	2	2	3	3	0	0	0	1	0	0	3	3	2	2	3	3	0	3	0	0	2	2	2	0	0	3
669600	2	2	3	3	1	0	1	1	1	0	3	3	2	2	1	3	3	0	2	2	2	1	3	1	3	1
669700	2	2	3	3	0	1	1	1	1	1	3	3	2	2	0	0	0	0	1	1	2	2	2	3	1	1
669800	2	2	3	3	1	0	0	1	0	1	3	3	2	2	1	1	1	3	3	2	2	3	3	2	0	0
669900	2	2	3	3	1	0	0	0	0	1	3	3	2	2	1	2	2	2	0	1	2	3	3	2	3	3
670000	2	2	3	3	0	0	1	0	1	1	3	3	2	2	2	2	1	0	3	1	2	1	1	1	1	0
670100	2	2	3	3	0	0	1	0	1	0	3	3	2	2	0	0	2	0	0	1	2	2	0	2	1	1
670200	2	2	3	3	1	0	0	0	0	1	3	3	2	2	2	2	1	3	0	0	2	3	2	1	0	2
670300	2	2	3	3	1	1	1	0	0	0	3	3	2	2	3	2	1	3	1	3	1	3	3	0	0	0
670400	2	2	3	3	0	0	0	1	0	0	3	3	2	2	2	3	2	0	0	0	2	1	1	1	1	3
670500	2	2	3	3	1	0	0	1	1	1	3	3	2	2	3	3	3	0	0	0	2	3	1	1	1	1
670600	2	2	3	3	0	0	0	1	1	0	3	3	2	2	3	0	0	0	0	0	2	3	2	0	2	2
670700	2	2	3	3	0	0	1	1	0	1	3	3	2	2	2	2	0	3	3	1	3	3	1	0	0	3
670800	2	2	3	3	1	1	1	0	1	0	3	3	2	2	2	1	3	1	1	1	2	3	2	2	1	1
670900	2	2	3	3	1	0	1	0	0	0	3	3	2	2	3	0	2	0	0	3	0	2	2	0	2	2
671000	2	2	3	3	1	0	0	0	1	1	3	3	2	2	2	3	3	3	0	0	2	3	1	3	2	0
671100	2	2	3	3	0	0	0	1	1	1	3	3	2	2	2	3	3	0	1	3	2	2	3	1	2	3
671200	2	2	3	3	0	0	0	1	0	0	3	3	2	2	2	1	1	1	1	2	2	3	1	1	2	3
671300	2	2	3	3	1	1	1	1	1	0	3	3	2	2	2	3	3	1	1	1	0	3	3	2	0	1
671400	2	2	3	3	1	0	0	0	0	0	3	3	2	2	3	3	3	1	0	2	3	0	0	0	2	2
671500	2	2	3	3	0	1	1	0	1	1	3	3	2	2	3	2	3	0	1	3	2	1	0	0	3	0
671600	2	2	3	3	0	1	0	0	0	1	3	3	2	2	2	2	0	0	0	0	2	2	1	1	0	0
671700	2	2	3	3	1	0	0	0	0	0	3	3	2	2	0	2	1	2	2	0	2	1	3	0	0	3
671800	2	2	3	3	0	1	1	0	1	1	3	3	2	2	1	3	2	2	3	1	2	0	2	3	1	1
671900	2	2	3	3	0	1	1	0	0	1	3	3	2	2	3	1	3	1	1	1	2	2	3	2	1	0
672000	2	2	3	3	0	0	1	1	0	1	3	3	2	2	3	0	3	2	2	0	2	3	3	1	1	1
672100	2	2	3	3	0	1	0	1	1	0	3	3	2	2	2	0	3	0	0	0	2	2	0	2	1	2
672200	2	2	3	3	0	0	0	1	0	1	3	3	2	2	2	2	2	0	0	0	2	1	3	2	2	2
672300	2	2	3	3	0	1	1	0	0	0	3	3	2	2	2	2	1	3	3	3	2	3	3	1	2	0
672400	2	2	3	3	0	1	1	1	1	0	3	3	2	2	2	0	2	0	3	2	2	1	1	1	3	3
672500	2	2	3	3	0	1	1	0	0	1	3	3	2	2	3	3	3	1	3	0	2	2	2	1	0	0
672600	2	2	3	3	1	0	1	0	1	1	3	3	2	2	2	2	2	1	2	2	0	3	1	3	1	0
672700	2	2	3	3	0	1	0	1	1	0	3	3	2	2	1	2	3	2	0	0	2	0	1	2	1	0
672800	2	2	3	3	1	0	1	1	0	1	3	3	2	2	3	1	3	3	3	3	3	1	0	0	0	0
672900	2	2	3	3	1	0	0	0	0	0	3	3	2	2	2	3	3	3	0	0	2	3	1	3	2	0
673000	2	2	3	3	0	0	1	0	1	1	3	3	2	2	2	3	3	0	0	1	2	0	1	2	1	1
673100	2	2	3	3	1	0	0	1	1	1	3	3	2	2	2	3	3	1	1	3	2	3	3	1	1	0
673200	2	2	3	3	0	0	1	0	1	0	3	3	2	2	2	2	3	2	2	2	1	3	2	0	2	0
673300	2	2	3	3	0	0	1	1	1	1	3	3	2	2	2	2	2	2	0	1	2	0	0	3	1	1
673400	2	2	3	3	1	1	1	1	1	0	3	3	2	2	3	1	2	3	3	1	0	0	2	2	1	2
673500	2	2	3	3	1	0	1	1	0	0	3	3	2	2	0	3	2	3	2	2	0	0	0	1	1	1
673600	2	2	3	3	0	0	1	1	1	1	3	3	2	2	2	0	1	2	3	1	2	3	3	1	1	2
673700	2	2	3	3	1	0	0	0	0	1	3	3	2	2	2	1	0	3	2	0	2	0	2	1	3	1
673800	2	2	3	3	1	1	1	0	0	0	3	3	2	2	3	3	2	3	0	3	0	3	3	0	1	1
673900	2	2	3	3	1	1	1	1	0	1	3	3	2	2	2	2	3	0	1	0	3	3	3	3	1	1
674000	2	2	3	3	0	0	1	1	1	0	3	3	2	2	2	2	2	3	1	3	2	1	1	1	1	2
674100	2	2	3	3	0	0	1	1	1	1	3	3	2	2	0	3	2	0	3	3	2	2	3	1	3	1
674200	2	2	3	3	0	0	0	1	0	0	3	3	2	2	3	3	1	1	2	0	2	3	2	2	0	0
674300	2	2	3	3	0	0	1	1	1	0	3	3	2	2	0	2	2	2	2	3	2	2	2	3	1	2
674400	2	2	3	3	1	1	0	0	0	0	3	3	2	2	0	0	0	1	3	0	2	0	0	0	2	0
674500	2	2	3	3	0	0	1	0	0	1	3	3	2	2	3	1	2	3	0	3	2	1	2	2	2	1
674600	2	2	3	3	1	1	0	0	0	1	3	3	2	2	3	0	3	2	2	2	2	0	0	0	0	0
674700	2	2	3	3	1	1	1	1	0	0	3	3	2	2	0	2	2	2	1	1	2	2	0	0	0	1
674800	2	2	3	3	0	0	1	0	1	0	3	3	2	2	2	2	3	0	0	2	3	3	3	1	1	3
674900	2	2	3	3	0	0	0	0	0	0	3	3	2	2	2	2	3	2	0	0	0	0	1	0	0	0
675000	2	2	3	3	1	1	0	1	1	0	3	3	2	2	2	2	2	2	3	1	2	1	3	1	1	3
675100	2	2	3	3	1	0	0	1	1	1	3	3	2	2	3	1	3	1	2	0	2	3	1	1	1	1
675200	2	2	3	3	1	1	0	1	1	1	3	3	2	2	0	0	3	2	2	0	2	2	2	3	3	1
675300	2	2	3	3	1	1	1	1	1	0	3	3	2	2	2	3	1	2	3	1	3	3	1	3	3	1
675400	2	2	3	3	1	0	1	1	1	1	3	3	2	2	2	3	3	3	2	1	2	2	2	0	1	1
675500	2	2	3	3	1	1	0	0	0	1	3	3	2	2	0	1	2	1	1	2	2	3	2	2	0	0
675600	2	2	3	3	0	1	0	0	0	0	3	3	2	2	3	3	3	3	3	3	2	3	2	0	0	0
675700	2	2	3	3	1	0	0	1	0	0	3	3	2	2	3	3	1	3	1	1	2	1	3	2	2	1
675800	2	2	3	3	0	1	0	0	1	1	3	3	2	2	3	0	2	0	0	0	3	3	3	2	2	0
675900	2	2	3	3	1	1	0	1	0	1	3	3	2	2	3	3	2	1	3	0	2	0	2	1	2	3
676000	2	2	3	3	0	0	1	0	0	0	3	3	2	2	2	2	1	2	0	1	2	3	0	0	3	3
676100	2	2	3	3	1	1	1	0	0	0	3	3	2	2	2	1	2	2	3	1	2	2	0	2	0	0
676200	2	2	3	3	0	0	0	0	0	0	3	3	2	2	2	2	0	2	0	0	2	2	3	0	1	2
676300	2	2	3	3	1	0	0	0	0	0	3	3	2	2	0	2	3	3	2	2	2	0	0	0	0	0
676400	2	2	3	3	1	1	0	1	0	1	3	3	2	2	3	2	3	2	0	0	2	1	2	0	0	2
676500	2	2	3	3	1	1	1	1	0	1	3	3	2	2	1	2	1	1	1	0	2	2	1	2	2	3
676600	2	2	3	3	1	1	1	1	0	1	3	3	2	2	2	3	2	1	3	1	2	2	2	1	1	3
676700	2	2	3	3	0	1	1	0	1	0	3	3	2	2	3	0	0	0	0	0	0	3	1	3	3	2
676800	2	2	3	3	0	1	0	0	0	1	3	3	2	2	2	1	3	0	2	2	2	3	0	0	0	0
676900	2	2	3	3	0	0	0	0	0	1	3	3	2	2	3	2	1	0	3	3	2	3	1	2	2	2
677000	2	2	3	3	1	0	0	0	0	0	3	3	2	2	3	2	3	3	0	0	2	3	3	2	2	0
677100	2	2	3	3	0	1	1	0	1	1	3	3	2	2	2	2	3	2	1	0	1	1	3	1	2	0
677200	2	2	3	3	1	1	1	0	0	0	3	3	2	2	2	0	1	1	1	3	2	1	3	3	2	2
677300	2	2	3	3	1	0	0	0	1	1	3	3	2	2	1	3	3	2	2	0	2	2	3	3	1	1
677400	2	2	3	3	1	0	1	1	1	0	3	3	2	2	2	3	2	0	3	3	2	3	1	1	2	1
677500	2	2	3	3	0	1	1	0	0	1	3	3	2	2	3	2	3	3	1	0	2	3	3	2	3	0
677600	2	2	3	3	1	0	1	1	1	1	3	3	2	2	3	1	3	3	3	3	2	3	3	1	1	3
677700	2	2	3	3	1	0	1	0	0	1	3	3	2	2	3	2	3	1	3	0	2	2	3	2	0	0
677800	2	2	3	3	1	0	0	1	0	1	3	3	2	2	1	3	1	3	0	3	2	3	1	1	1	1
677900	2	2	3	3	1	0	0	0	1	0	3	3	2	2	3	0	3	3	0	0	2	2	2	0	3	1
678000	2	2	3	3	1	0	0	1	1	1	3	3	2	2	0	0	3	0	2	3	0	3	1	1	2	0
678100	2	2	3	3	1	1	0	1	1	0	3	3	2	2	2	3	3	3	1	0	2	3	3	2	0	2
678200	2	2	3	3	0	0	0	0	1	0	3	3	2	2	2	3	0	1	3	2	2	1	1	3	2	0
678300	2	2	3	3	1	0	1	1	1	0	3	3	2	2	3	3	3	3	0	3	2	3	3	0	1	1
678400	2	2	3	3	1	1	1	0	1	1	3	3	2	2	3	2	1	1	1	1	2	0	0	1	1	1
678500	2	2	3	3	0	1	0	1	1	0	3	3	2	2	3	3	3	3	2	0	2	2	0	0	0	0
678600	2	2	3	3	0	1	1	1	1	1	3	3	2	2	1	1	2	1	1	1	2	0	0	0	3	3
678700	2	2	3	3	1	0	1	1	0	1	3	3	2	2	0	2	2	2	1	3	2	0	3	1	1	1
678800	2	2	3	3	0	0	0	0	0	0	3	3	2	2	1	2	2	2	3	3	2	3	2	0	0	0
678900	2	2	3	3	1	1	0	1	1	0	3	3	2	2	3	2	2	1	1	0	2	3	1	2	1	0
679000	2	2	3	3	0	1	1	0	0	0	3	3	2	2	3	1	3	1	1	1	1	3	3	0	0	0
679100	2	2	3	3	0	0	1	0	1	0	3	3	2	2	2	0	3	2	0	0	2	3	0	0	3	0
679200	2	2	3	3	1	0	1	1	0	0	3	3	2	2	3	3	3	1	1	3	2	2	2	1	1	1
679300	2	2	3	3	0	1	1	0	1	0	3	3	2	2	0	0	2	0	3	3	2	1	2	0	3	0
679400	2	2	3	3	0	0	0	1	0	0	3	3	2	2	2	0	2	0	2	0	2	3	3	2	1	1
679500	2	2	3	3	1	1	0	0	1	1	3	3	2	2	3	2	2	2	1	2	0	0	1	1	2	0
679600	2	2	3	3	1	1	0	0	0	0	3	3	2	2	3	2	3	2	0	0	2	2	0	0	0	3
679700	2	2	3	3	1	1	0	0	0	0	3	3	2	2	3	3	1	1	1	0	0	2	2	0	2	0
679800	2	2	3	3	1	1	0	1	1	1	3	3	2	2	2	2	2	1	0	3	2	3	1	3	3	3
679900	2	2	3	3	1	0	1	1	0	1	3	3	2	2	3	3	3	1	2	2	2	3	3	1	1	1
680000	2	2	3	3	1	1	0	1	1	1	3	3	2	2	2	2	2	3	3	2	2	1	3	0	1	2
680100	2	2	3	3	0	0	0	1	1	0	3	3	2	2	2	2	3	0	2	0	2	2	2	0	1	2
680200	2	2	3	3	0	0	1	0	0	0	3	3	2	2	1	0	1	3	0	0	0	1	3	0	2	0
680300	2	2	3	3	1	1	1	1	1	0	3	3	2	2	3	2	3	3	3	1	2	0	3	1	1	1
680400	2	2	3	3	1	0	1	0	0	1	3	3	2	2	0	0	2	0	0	0	2	0	3	2	0	0
680500	2	2	3	3	0	1	0	1	0	0	3	3	2	2	3	3	2	1	3	1	2	1	3	0	1	1
680600	2	2	3	3	0	1	0	0	1	1	3	3	2	2	3	2	2	3	3	0	2	2	1	3	2	0
680700	2	2	3	3	0	0	1	1	0	1	3	3	2	2	2	2	0	2	3	1	2	0	3	3	3	2
680800	2	2	3	3	0	0	1	1	1	1	3	3	2	2	2	0	3	2	3	1	2	0	1	1	1	1
680900	2	2	3	3	0	0	0	0	0	0	3	3	2	2	2	3	2	3	2	2	3	1	1	0	2	0
681000	2	2	3	3	0	1	0	0	0	1	3	3	2	2	1	2	3	1	0	2	2	1	3	0	2	2
681100	2	2	3	3	0	1	0	0	1	0	3	3	2	2	3	3	2	1	1	2	2	2	2	2	1	0
681200	2	2	3	3	1	0	0	1	0	1	3	3	2	2	3	2	2	3	1	2	3	2	3	1	3	3
681300	2	2	3	3	0	0	0	1	0	0	3	3	2	2	2	2	2	2	0	0	2	3	3	3	3	1
681400	2	2	3	3	1	0	1	0	0	0	3	3	2	2	2	1	1	3	0	2	2	0	3	0	2	2
681500	2	2	3	3	0	0	1	1	1	1	3	3	2	2	2	1	3	2	1	1	2	1	3	2	1	1
681600	2	2	3	3	0	0	1	0	0	0	3	3	2	2	3	1	3	2	3	1	2	2	2	3	1	3
681700	2	2	3	3	1	1	0	0	0	0	3	3	2	2	2	2	0	3	0	2	2	3	1	0	2	2
681800	2	2	3	3	1	1	0	1	1	0	3	3	2	2	1	1	1	1	1	3	2	3	1	1	1	1
681900	2	2	3	3	0	0	1	1	1	0	3	3	2	2	3	2	3	2	3	2	1	1	0	0	0	0
682000	2	2	3	3	1	1	0	0	1	0	3	3	2	2	3	2	2	1	1	3	2	3	2	3	1	3
682100	2	2	3	3	1	0	1	0	0	1	3	3	2	2	3	3	2	1	0	1	2	3	2	2	0	0
682200	2	2	3	3	0	0	0	1	0	0	3	3	2	2	2	0	2	0	0	0	2	1	1	0	0	0
682300	2	2	3	3	1	0	0	1	0	0	3	3	2	2	3	3	2	3	0	0	2	2	2	2	2	3
682400	2	2	3	3	1	1	0	0	1	0	3	3	2	2	0	3	2	3	3	0	0	2	2	0	0	0
682500	2	2	3	3	1	1	0	1	0	0	3	3	2	2	2	1	1	3	3	0	3	3	3	3	1	1
682600	2	2	3	3	0	1	1	0	0	1	3	3	2	2	2	2	3	1	1	1	2	2	3	3	1	1
682700	2	2	3	3	0	0	1	1	1	1	3	3	2	2	2	3	3	0	3	1	2	3	3	1	3	3
682800	2	2	3	3	1	1	1	0	0	1	3	3	2	2	0	2	2	2	3	1	2	3	1	3	2	3
682900	2	2	3	3	0	0	0	0	0	1	3	3	2	2	0	0	2	0	2	0	2	3	3	1	2	0
683000	2	2	3	3	0	0	0	1	0	0	3	3	2	2	3	3	0	2	3	3	2	2	3	1	3	3
683100	2	2	3	3	0	0	0	0	0	1	3	3	2	2	3	2	2	0	0	0	1	3	3	1	2	2
683200	2	2	3	3	1	0	1	0	0	0	3	3	2	2	3	2	2	2	0	0	2	2	0	0	0	0
683300	2	2	3	3	1	0	0	0	1	0	3	3	2	2	3	3	2	3	3	2	1	0	0	0	2	2
683400	2	2	3	3	0	0	0	0	0	0	3	3	2	2	3	2	2	3	0	0	2	3	2	0	0	0
683500	2	2	3	3	1	0	1	0	0	1	3	3	2	2	1	1	0	3	1	1	3	2	2	3	1	1
683600	2	2	3	3	0	0	1	1	1	0	3	3	2	2	3	2	1	0	0	1	0	1	3	2	1	1
683700	2	2	3	3	1	0	0	1	0	1	3	3	2	2	3	3	3	3	3	2	1	2	3	3	0	0
683800	2	2	3	3	1	0	1	0	1	0	3	3	2	2	3	3	3	1	2	3	2	0	2	3	1	1
683900	2	2	3	3	0	0	1	1	1	0	3	3	2	2	2	3	2	3	1	1	2	0	0	0	2	2
684000	2	2	3	3	0	0	1	0	0	0	3	3	2	2	0	2	1	3	0	2	2	3	1	3	2	0
684100	2	2	3	3	1	0	0	0	0	1	3	3	2	2	3	2	2	2	0	0	1	0	2	2	0	0
684200	2	2	3	3	1	1	1	1	0	0	3	3	2	2	3	3	2	3	2	3	0	2	3	0	0	0
684300	2	2	3	3	1	1	1	1	0	1	3	3	2	2	2	3	2	1	0	1	2	3	2	2	0	0
684400	2	2	3	3	1	0	1	0	0	1	3	3	2	2	2	0	3	0	0	3	2	0	3	2	0	0
684500	2	2	3	3	0	1	0	1	1	0	3	3	2	2	3	1	3	0	0	0	2	1	3	1	1	1
684600	2	2	3	3	0	0	1	1	0	1	3	3	2	2	2	1	2	3	2	1	2	0	0	1	0	3
684700	2	2	3	3	1	1	1	1	1	1	3	3	2	2	2	3	3	1	1	1	0	1	1	1	3	1
684800	2	2	3	3	0	0	1	0	0	0	3	3	2	2	2	2	3	0	0	1	2	1	2	2	0	0
684900	2	2	3	3	1	1	1	1	1	1	3	3	2	2	2	3	2	1	3	1	2	1	2	3	1	1
685000	2	2	3	3	0	0	0	0	0	1	3	3	2	2	2	2	2	0	3	3	2	2	3	1	2	1
685100	2	2	3	3	0	0	0	0	1	1	3	3	2	2	2	3	2	2	0	3	2	3	3	3	1	3
685200	2	2	3	3	1	1	0	0	1	0	3	3	2	2	3	2	3	3	1	0	0	3	1	2	3	0
685300	2	2	3	3	0	0	1	1	0	1	3	3	2	2	0	3	0	0	0	1	2	0	1	1	0	3
685400	2	2	3	3	0	0	0	1	1	1	3	3	2	2	3	3	2	2	2	2	2	3	1	1	1	1
685500	2	2	3	3	1	1	0	1	0	0	3	3	2	2	1	1	2	1	1	3	2	2	3	1	1	1
685600	2	2	3	3	1	0	0	1	1	0	3	3	2	2	0	3	2	3	0	0	2	2	0	2	3	2
685700	2	2	3	3	0	1	1	1	0	1	3	3	2	2	2	2	1	3	1	3	0	1	1	3	0	1
685800	2	2	3	3	0	1	0	0	0	0	3	3	2	2	3	3	3	3	2	2	0	0	2	2	0	0
685900	2	2	3	3	1	0	0	1	1	0	3	3	2	2	2	2	3	0	3	0	2	0	3	0	1	1
686000	2	2	3	3	0	0	0	1	1	1	3	3	2	2	3	2	3	1	0	2	2	3	3	1	3	2
686100	2	2	3	3	0	0	0	1	0	0	3	3	2	2	2	3	2	0	0	0	2	2	1	2	0	2
686200	2	2	3	3	1	1	1	1	1	0	3	3	2	2	3	2	2	1	2	2	2	0	0	2	1	1
686300	2	2	3	3	1	0	1	1	0	1	3	3	2	2	3	2	3	3	0	1	2	2	1	2	2	1
686400	2	2	3	3	0	1	1	1	0	0	3	3	2	2	3	0	2	2	3	2	2	1	1	1	1	0
686500	2	2	3	3	1	0	0	1	1	0	3	3	2	2	1	0	2	1	0	2	2	0	3	3	0	2
686600	2	2	3	3	0	1	1	0	1	0	3	3	2	2	3	3	2	2	1	1	2	2	3	1	2	1
686700	2	2	3	3	0	0	1	0	0	1	3	3	2	2	3	1	3	0	0	1	0	0	0	1	2	3
686800	2	2	3	3	1	1	1	0	0	1	3	3	2	2	3	3	2	3	1	1	2	2	1	2	3	2
686900	2	2	3	3	0	1	1	1	1	1	3	3	2	2	3	3	2	3	3	1	2	3	3	3	1	1
687000	2	2	3	3	1	0	0	0	1	1	3	3	2	2	1	1	1	1	0	0	2	3	1	3	0	0
687100	2	2	3	3	0	0	1	0	1	0	3	3	2	2	0	2	2	0	0	1	2	1	1	0	3	3
687200	2	2	3	3	0	0	1	0	0	0	3	3	2	2	2	0	2	0	0	0	2	0	0	2	3	0
687300	2	2	3	3	1	1	1	0	0	1	3	3	2	2	3	1	1	1	1	1	2	2	0	0	2	1
687400	2	2	3	3	0	0	0	0	1	1	3	3	2	2	2	2	0	0	0	0	2	3	1	3	1	2
687500	2	2	3	3	0	0	0	1	0	0	3	3	2	2	2	3	2	0	0	0	2	2	2	0	0	0
687600	2	2	3	3	1	0	0	1	1	1	3	3	2	2	2	2	2	1	2	0	2	2	2	2	2	0
687700	2	2	3	3	0	0	0	0	0	0	3	3	2	2	2	1	1	0	1	1	2	2	1	2	2	0
687800	2	2	3	3	0	1	1	0	0	0	3	3	2	2	3	3	3	1	2	0	2	3	0	0	0	3
687900	2	2	3	3	1	1	1	1	1	0	3	3	2	2	2	3	0	3	1	1	2	2	1	1	3	1
688000	2	2	3	3	0	0	0	0	1	1	3	3	2	2	3	1	2	3	0	1	2	3	3	3	3	2
688100	2	2	3	3	1	0	0	1	1	0	3	3	2	2	2	3	2	0	0	2	2	1	2	3	3	3
688200	2	2	3	3	1	1	1	0	0	0	3	3	2	2	2	1	3	1	1	3	2	1	3	1	0	0
688300	2	2	3	3	1	0	1	1	1	1	3	3	2	2	2	2	1	3	0	2	2	1	2	3	1	1
688400	2	2	3	3	0	1	1	1	0	0	3	3	2	2	1	2	3	1	1	2	2	3	0	0	2	1
688500	2	2	3	3	0	1	1	0	0	1	3	3	2	2	2	2	2	2	3	0	2	2	1	3	2	1
688600	2	2	3	3	1	0	1	0	0	1	3	3	2	2	2	2	2	1	1	3	2	3	1	1	0	1
688700	2	2	3	3	1	0	0	0	1	1	3	3	2	2	0	3	0	1	1	0	2	0	1	1	3	0
688800	2	2	3	3	1	1	1	1	0	0	3	3	2	2	3	3	2	3	1	1	0	2	2	3	1	1
688900	2	2	3	3	1	0	0	1	0	0	3	3	2	2	3	1	1	2	2	3	2	1	1	0	2	1
689000	2	2	3	3	1	0	0	0	1	1	3	3	2	2	3	0	0	1	0	0	3	1	3	1	3	1
689100	2	2	3	3	1	1	1	1	0	1	3	3	2	2	2	2	3	3	3	0	0	0	0	2	3	3
689200	2	2	3	3	1	0	1	1	0	0	3	3	2	2	3	0	1	1	1	1	2	3	0	0	0	1
689300	2	2	3	3	0	0	0	0	0	0	3	3	2	2	2	1	3	0	1	2	0	0	3	2	0	2
689400	2	2	3	3	0	1	0	1	1	1	3	3	2	2	3	3	3	2	1	1	0	2	3	1	1	3
689500	2	2	3	3	1	1	1	1	0	0	3	3	2	2	1	2	2	1	1	2	2	3	0	0	0	2
689600	2	2	3	3	0	0	1	0	1	0	3	3	2	2	1	1	0	0	0	3	1	2	3	2	3	1
689700	2	2	3	3	1	0	0	0	1	1	3	3	2	2	2	2	0	0	0	3	2	3	3	0	1	1
689800	2	2	3	3	0	1	0	0	1	0	3	3	2	2	2	0	0	1	2	2	2	2	3	1	1	2
689900	2	2	3	3	0	0	0	0	0	0	3	3	2	2	2	1	3	3	0	2	2	3	1	3	1	0
690000	2	2	3	3	0	1	1	1	1	1	3	3	2	2	3	1	2	0	1	1	1	1	1	1	1	1
690100	2	2	3	3	0	0	1	1	1	1	3	3	2	2	2	0	0	0	0	1	2	2	0	3	1	1
690200	2	2	3	3	1	0	0	0	1	1	3	3	2	2	3	3	2	2	2	0	2	0	1	1	3	2
690300	2	2	3	3	1	1	1	1	0	0	3	3	2	2	1	3	3	3	1	3	2	3	2	2	3	2
690400	2	2	3	3	0	0	0	1	0	1	3	3	2	2	3	3	3	0	2	0	0	3	3	2	2	0
690500	2	2	3	3	0	1	1	0	1	0	3	3	2	2	3	0	3	2	2	2	2	3	3	0	2	0
690600	2	2	3	3	0	0	0	1	0	0	3	3	2	2	0	3	3	0	0	3	3	2	3	0	3	3
690700	2	2	3	3	0	1	1	0	1	1	3	3	2	2	2	3	2	0	1	1	2	3	3	2	1	3
690800	2	2	3	3	1	1	1	0	0	0	3	3	2	2	3	3	1	1	1	1	2	0	2	2	0	0
690900	2	2	3	3	1	1	1	1	1	1	3	3	2	2	0	2	3	3	3	1	2	1	1	0	1	3
691000	2	2	3	3	0	0	1	1	0	1	3	3	2	2	1	3	1	2	0	3	2	3	0	0	0	3
691100	2	2	3	3	0	0	0	1	1	1	3	3	2	2	3	2	2	2	0	1	2	3	3	1	3	3
691200	2	2	3	3	1	0	0	0	1	1	3	3	2	2	2	2	0	2	0	0	2	3	1	3	3	0
691300	2	2	3	3	1	0	0	1	1	1	3	3	2	2	3	3	2	1	0	0	2	0	2	3	3	2
691400	2	2	3	3	0	1	0	1	1	0	3	3	2	2	2	2	3	0	0	0	0	1	2	2	3	1
691500	2	2	3	3	1	0	1	0	1	1	3	3	2	2	2	3	2	1	1	1	2	2	1	3	2	3
691600	2	2	3	3	0	0	0	1	1	1	3	3	2	2	2	3	1	0	2	2	2	3	2	1	3	2
691700	2	2	3	3	1	1	0	1	1	0	3	3	2	2	1	2	3	1	1	0	0	3	1	1	3	0
691800	2	2	3	3	0	1	1	1	1	0	3	3	2	2	0	3	2	2	1	1	2	0	0	0	1	1
691900	2	2	3	3	1	0	1	0	1	1	3	3	2	2	1	1	1	1	2	3	2	2	3	2	0	1
692000	2	2	3	3	0	0	1	0	1	1	3	3	2	2	3	0	2	0	0	2	2	3	2	2	1	3
692100	2	2	3	3	1	0	1	1	1	0	3	3	2	2	3	3	2	3	3	3	2	0	0	2	3	1
692200	2	2	3	3	1	1	1	1	0	1	3	3	2	2	2	2	3	1	3	1	2	2	3	1	2	1
692300	2	2	3	3	1	1	1	0	1	0	3	3	2	2	3	1	0	1	1	1	2	1	3	2	0	0
692400	2	2	3	3	1	1	1	1	1	0	3	3	2	2	2	2	2	1	1	1	2	3	3	0	1	1
692500	2	2	3	3	0	1	0	0	1	0	3	3	2	2	2	0	2	2	3	2	0	0	3	3	2	0
692600	2	2	3	3	0	1	1	0	0	0	3	3	2	2	2	0	0	2	3	1	0	3	0	2	0	2
692700	2	2	3	3	0	0	0	0	1	0	3	3	2	2	0	2	0	0	0	0	2	2	2	1	2	0
692800	2	2	3	3	0	0	1	1	1	1	3	3	2	2	2	3	2	3	0	1	2	2	3	1	3	1
692900	2	2	3	3	1	0	1	0	0	0	3	3	2	2	0	1	3	3	3	1	0	2	2	2	0	0
693000	2	2	3	3	0	0	1	1	1	0	3	3	2	2	3	3	2	0	0	1	2	2	2	0	0	3
693100	2	2	3	3	1	0	1	1	0	0	3	3	2	2	3	0	3	1	0	0	0	3	3	0	0	3
693200	2	2	3	3	0	1	1	1	0	0	3	3	2	2	2	1	2	1	2	0	3	3	1	0	1	2
693300	2	2	3	3	1	1	1	0	0	0	3	3	2	2	2	2	3	1	0	2	3	0	1	3	1	0
693400	2	2	3	3	1	1	1	0	0	0	3	3	2	2	2	3	3	0	0	2	2	0	2	2	0	0
693500	2	2	3	3	1	1	1	0	1	0	3	3	2	2	2	3	1	3	1	1	0	0	3	1	0	2
693600	2	2	3	3	0	0	0	0	1	0	3	3	2	2	1	3	1	3	3	3	0	1	1	2	3	0
693700	2	2	3	3	1	0	0	0	0	0	3	3	2	2	3	1	2	1	1	3	2	3	1	2	2	0
693800	2	2	3	3	1	0	1	1	1	1	3	3	2	2	3	3	1	0	0	1	2	1	3	0	1	3
693900	2	2	3	3	1	0	1	0	1	0	3	3	2	2	3	3	3	2	1	1	2	1	1	0	3	3
694000	2	2	3	3	0	1	0	1	1	0	3	3	2	2	2	3	3	2	2	3	2	2	2	0	1	3
694100	2	2	3	3	1	1	1	1	1	0	3	3	2	2	2	3	2	3	3	3	2	0	2	0	1	1
694200	2	2	3	3	1	1	1	0	1	1	3	3	2	2	0	0	2	2	3	0	3	3	1	1	2	2
694300	2	2	3	3	0	0	0	1	1	1	3	3	2	2	2	2	3	2	2	0	3	3	1	1	0	2
694400	2	2	3	3	0	0	0	1	1	0	3	3	2	2	2	2	3	0	0	3	2	3	1	2	0	0
694500	2	2	3	3	0	0	1	0	0	0	3	3	2	2	3	3	2	0	1	1	2	1	3	1	2	1
694600	2	2	3	3	1	1	0	1	0	1	3	3	2	2	1	2	3	3	3	2	3	3	3	1	3	1
694700	2	2	3	3	0	0	1	0	0	1	3	3	2	2	3	0	1	0	1	0	3	3	1	1	1	0
694800	2	2	3	3	0	1	1	0	0	0	3	3	2	2	3	2	2	3	1	1	3	2	3	0	0	0
694900	2	2	3	3	0	0	1	1	0	0	3	3	2	2	3	2	3	0	2	1	2	1	3	0	0	1
695000	2	2	3	3	0	0	1	0	0	0	3	3	2	2	2	1	3	3	1	3	2	2	0	2	1	0
695100	2	2	3	3	1	1	1	1	0	1	3	3	2	2	3	2	0	3	1	1	2	3	3	0	0	1
695200	2	2	3	3	1	1	1	0	0	1	3	3	2	2	3	3	3	1	1	1	2	1	3	1	3	1
695300	2	2	3	3	1	1	0	1	1	0	3	3	2	2	2	3	3	1	3	0	2	2	2	2	1	2
695400	2	2	3	3	0	1	0	1	1	0	3	3	2	2	3	3	1	0	1	0	2	0	3	0	1	1
695500	2	2	3	3	0	0	1	0	0	0	3	3	2	2	3	3	3	1	0	2	2	3	1	1	1	2
695600	2	2	3	3	1	1	1	0	0	0	3	3	2	2	2	3	3	3	3	1	2	0	0	0	0	0
695700	2	2	3	3	1	0	0	1	0	0	3	3	2	2	0	1	3	1	0	0	2	2	0	2	0	1
695800	2	2	3	3	1	1	0	0	1	0	3	3	2	2	2	2	3	3	1	1	2	0	0	2	1	0
695900	2	2	3	3	1	1	1	1	1	0	3	3	2	2	3	2	3	3	1	1	2	0	2	2	3	2
696000	2	2	3	3	1	0	1	0	1	0	3	3	2	2	0	3	3	0	3	2	2	2	3	0	2	3
696100	2	2	3	3	1	1	0	1	0	0	3	3	2	2	3	3	2	1	1	0	2	2	2	3	3	3
696200	2	2	3	3	0	0	0	1	0	0	3	3	2	2	2	2	2	0	2	0	0	3	3	2	2	0
696300	2	2	3	3	1	0	0	1	0	0	3	3	2	2	2	1	3	2	0	2	3	3	1	3	3	1
696400	2	2	3	3	0	0	0	1	0	1	3	3	2	2	2	1	3	2	0	0	2	3	1	3	2	2
696500	2	2	3	3	1	0	1	1	0	1	3	3	2	2	3	2	2	0	0	3	1	1	3	3	0	1
696600	2	2	3	3	0	1	1	1	0	0	3	3	2	2	2	3	2	0	0	1	2	3	0	0	0	1
696700	2	2	3	3	0	1	1	0	1	0	3	3	2	2	2	3	3	3	1	3	2	3	1	2	1	3
696800	2	2	3	3	0	1	1	0	1	1	3	3	2	2	3	0	0	0	0	2	2	3	1	0	2	2
696900	2	2	3	3	0	0	0	1	1	1	3	3	2	2	1	2	0	0	0	3	2	3	1	1	1	1
697000	2	2	3	3	0	0	0	1	0	1	3	3	2	2	0	3	3	0	2	0	2	0	3	3	2	0
697100	2	2	3	3	1	0	0	0	0	0	3	3	2	2	2	2	2	2	3	2	2	2	2	2	0	0
697200	2	2	3	3	1	1	0	1	0	1	3	3	2	2	0	2	3	1	1	1	2	2	2	3	0	1
697300	2	2	3	3	0	1	0	0	1	0	3	3	2	2	2	2	3	2	2	0	2	1	1	1	2	0
697400	2	2	3	3	0	0	1	0	1	1	3	3	2	2	2	2	3	2	0	0	3	3	3	3	1	1
697500	2	2	3	3	1	1	1	1	1	1	3	3	2	2	1	2	2	2	1	1	2	3	0	0	2	1
697600	2	2	3	3	0	0	1	1	0	0	3	3	2	2	0	3	3	0	3	1	2	2	2	0	0	3
697700	2	2	3	3	0	0	1	0	0	0	3	3	2	2	2	2	3	0	0	0	2	3	2	0	0	2
697800	2	2	3	3	0	0	1	0	0	0	3	3	2	2	2	3	0	0	0	3	2	2	2	0	3	0
697900	2	2	3	3	1	1	1	1	1	1	3	3	2	2	2	3	3	1	1	2	2	3	3	1	2	2
698000	2	2	3	3	1	0	0	1	1	0	3	3	2	2	0	2	3	1	0	0	0	0	3	1	1	1
698100	2	2	3	3	0	0	0	0	1	1	3	3	2	2	3	2	2	0	0	0	2	0	1	1	1	2
698200	2	2	3	3	0	0	0	0	1	1	3	3	2	2	3	3	2	0	0	0	2	3	3	3	0	0
698300	2	2	3	3	1	0	1	0	1	0	3	3	2	2	3	1	0	1	1	1	2	0	0	2	0	0
698400	2	2	3	3	1	0	1	1	1	1	3	3	2	2	3	0	2	0	2	1	2	3	3	3	1	1
698500	2	2	3	3	1	0	0	0	0	0	3	3	2	2	3	3	2	0	0	0	2	0	1	1	2	0
698600	2	2	3	3	0	1	0	1	1	1	3	3	2	2	1	3	3	2	3	2	3	3	3	1	2	3
698700	2	2	3	3	0	0	0	1	0	1	3	3	2	2	3	0	3	1	0	2	2	2	3	1	3	1
698800	2	2	3	3	1	0	0	0	0	1	3	3	2	2	3	3	3	2	2	0	2	1	3	0	0	0
698900	2	2	3	3	1	0	1	1	1	0	3	3	2	2	2	3	2	1	1	1	2	0	0	3	0	2
699000	2	2	3	3	0	1	0	0	0	0	3	3	2	2	0	1	3	3	3	3	2	2	3	2	0	0
699100	2	2	3	3	0	1	1	1	1	1	3	3	2	2	3	2	3	0	0	1	2	3	2	3	0	1
699200	2	2	3	3	1	1	1	1	1	0	3	3	2	2	3	2	2	1	1	1	2	3	1	2	2	2
699300	2	2	3	3	0	0	0	0	1	0	3	3	2	2	1	2	1	1	3	1	2	3	3	1	0	1
699400	2	2	3	3	1	1	1	1	1	0	3	3	2	2	2	3	2	1	3	3	3	3	0	1	1	3
699500	2	2	3	3	0	1	0	0	1	1	3	3	2	2	2	3	3	0	2	2	1	3	2	2	2	3
699600	2	2	3	3	0	0	0	0	0	0	3	3	2	2	2	2	1	0	2	0	3	3	3	2	3	0
699700	2	2	3	3	0	0	0	0	1	1	3	3	2	2	2	1	3	2	2	3	2	0	1	1	1	3
699800	2	2	3	3	1	0	1	0	1	1	3	3	2	2	3	0	3	3	1	1	3	3	1	1	1	1
699900	2	2	3	3	1	1	0	1	1	0	3	3	2	2	3	2	2	2	2	2	2	1	1	3	1	1
700000	2	2	3	3	1	0	1	1	1	0	3	3	2	2	0	1	0	3	0	2	2	2	2	0	0	1
700100	2	2	3	3	0	0	1	0	0	1	3	3	2	2	0	2	3	2	3	0	2	0	3	3	2	0
700200	2	2	3	3	1	0	1	0	1	1	3	3	2	2	3	0	1	1	1	1	2	3	1	1	3	1
700300	2	2	3	3	0	0	1	1	1	1	3	3	2	2	3	2	2	0	0	1	2	1	1	1	1	1
700400	2	2	3	3	1	1	1	1	1	1	3	3	2	2	2	3	0	3	0	0	2	3	1	3	1	3
700500	2	2	3	3	0	1	1	1	1	1	3	3	2	2	3	3	2	3	2	0	0	0	1	2	1	2
700600	2	2	3	3	1	0	1	0	0	1	3	3	2	2	1	3	2	3	0	0	3	2	3	1	2	2
700700	2	2	3	3	1	0	1	1	1	1	3	3	2	2	2	2	3	2	3	3	2	1	1	3	1	3
700800	2	2	3	3	0	1	0	1	0	0	3	3	2	2	1	3	3	0	0	0	2	2	0	3	2	2
700900	2	2	3	3	0	0	0	1	1	0	3	3	2	2	2	2	0	3	1	1	0	0	3	0	3	1
701000	2	2	3	3	1	1	0	1	1	0	3	3	2	2	3	1	2	1	1	2	2	3	1	0	1	0
701100	2	2	3	3	1	1	1	1	0	0	3	3	2	2	3	3	3	1	0	0	2	1	3	2	1	1
701200	2	2	3	3	0	0	1	1	0	1	3	3	2	2	0	3	0	0	0	3	2	2	3	2	0	1
701300	2	2	3	3	1	0	1	0	1	1	3	3	2	2	2	2	3	0	2	1	2	0	0	0	1	1
701400	2	2	3	3	1	0	0	1	1	0	3	3	2	2	2	3	3	1	0	3	2	3	2	2	2	2
701500	2	2	3	3	0	1	0	1	1	1	3	3	2	2	2	2	3	2	3	0	2	3	3	1	3	1
701600	2	2	3	3	1	0	0	1	1	0	3	3	2	2	3	3	2	2	2	2	3	3	2	3	1	0
701700	2	2	3	3	1	1	1	0	1	1	3	3	2	2	2	1	3	1	1	1	2	1	1	1	3	1
701800	2	2	3	3	1	0	1	0	0	0	3	3	2	2	1	0	0	3	0	0	2	0	2	3	2	0
701900	2	2	3	3	1	1	1	1	0	0	3	3	2	2	2	3	1	1	1	3	2	0	3	0	0	2
702000	2	2	3	3	1	0	1	0	0	1	3	3	2	2	0	2	0	0	0	2	2	3	2	0	0	0
702100	2	2	3	3	1	1	1	1	0	0	3	3	2	2	2	2	2	1	1	3	2	2	2	0	2	0
702200	2	2	3	3	1	0	1	1	1	1	3	3	2	2	1	1	1	1	1	1	2	3	3	2	0	1
702300	2	2	3	3	0	1	1	0	0	1	3	3	2	2	3	2	3	3	3	1	2	1	1	2	2	0
702400	2	2	3	3	0	0	0	0	1	0	3	3	2	2	3	3	2	0	0	0	2	2	2	0	0	0
702500	2	2	3	3	1	0	1	1	1	1	3	3	2	2	3	3	3	3	3	1	0	1	3	3	0	0
702600	2	2	3	3	0	0	1	0	0	0	3	3	2	2	0	2	1	0	0	0	1	1	2	3	0	0
702700	2	2	3	3	0	0	1	0	1	0	3	3	2	2	2	2	2	1	0	2	2	2	3	0	1	2
702800	2	2	3	3	1	1	1	0	0	0	3	3	2	2	1	0	3	1	1	1	2	2	1	0	0	0
702900	2	2	3	3	1	1	0	0	0	0	3	3	2	2	2	3	2	2	1	0	1	2	0	2	3	0
703000	2	2	3	3	1	1	1	1	1	0	3	3	2	2	2	1	2	1	1	1	2	2	2	2	3	1
703100	2	2	3	3	0	1	0	0	0	0	3	3	2	2	1	3	0	3	1	2	2	0	2	3	2	3
703200	2	2	3	3	1	0	1	0	1	0	3	3	2	2	2	3	3	3	3	1	2	2	3	3	2	0
703300	2	2	3	3	1	0	0	0	0	0	3	3	2	2	0	3	0	0	1	1	0	1	1	0	0	0
703400	2	2	3	3	0	1	0	0	0	0	3	3	2	2	2	2	2	2	1	3	2	3	2	2	0	0
703500	2	2	3	3	0	1	1	1	1	0	3	3	2	2	1	2	3	1	1	1	0	2	3	1	1	1
703600	2	2	3	3	1	0	1	1	1	0	3	3	2	2	2	1	2	1	0	1	2	2	2	0	0	1
703700	2	2	3	3	0	0	1	1	0	1	3	3	2	2	2	1	3	2	2	0	2	3	3	0	0	2
703800	2	2	3	3	1	1	0	0	1	1	3	3	2	2	1	3	2	1	1	2	2	2	1	1	3	1
703900	2	2	3	3	0	1	1	1	1	1	3	3	2	2	3	0	0	3	3	1	2	3	1	1	1	1
704000	2	2	3	3	1	1	0	0	0	0	3	3	2	2	2	0	0	3	1	3	2	1	1	2	0	0
704100	2	2	3	3	0	0	0	1	1	0	3	3	2	2	3	3	3	0	0	0	2	0	2	1	1	1
704200	2	2	3	3	1	1	1	0	0	1	3	3	2	2	2	2	3	3	1	1	2	1	2	0	2	1
704300	2	2	3	3	0	0	0	1	1	1	3	3	2	2	3	3	1	3	0	3	2	2	2	2	2	2
704400	2	2	3	3	1	0	1	1	0	0	3	3	2	2	3	1	2	0	2	1	2	2	1	2	2	1
704500	2	2	3	3	0	1	1	1	1	0	3	3	2	2	3	1	1	2	1	1	2	2	0	0	1	1
704600	2	2	3	3	0	0	0	0	0	0	3	3	2	2	1	3	1	2	2	3	2	3	3	2	1	2
704700	2	2	3	3	1	1	1	1	1	0	3	3	2	2	3	2	2	2	0	1	2	2	3	0	0	1
704800	2	2	3	3	1	1	1	0	1	1	3	3	2	2	2	3	2	3	1	1	0	3	3	1	1	1
704900	2	2	3	3	1	1	0	1	0	1	3	3	2	2	2	2	1	1	1	3	3	3	1	1	1	3
705000	2	2	3	3	0	1	0	1	1	1	3	3	2	2	0	2	1	0	2	0	0	3	3	2	3	3
705100	2	2	3	3	0	1	0	1	1	0	3	3	2	2	3	3	1	0	2	0	2	0	0	0	3	3
705200	2	2	3	3	1	0	1	0	0	1	3	3	2	2	1	3	1	3	0	1	2	0	2	1	0	0
705300	2	2	3	3	0	0	0	0	1	1	3	3	2	2	3	3	3	0	0	0	2	2	0	0	1	2
705400	2	2	3	3	0	1	1	0	1	0	3	3	2	2	2	2	2	0	3	2	2	2	1	0	0	0
705500	2	2	3	3	1	0	1	0	1	0	3	3	2	2	2	3	1	2	0	1	2	1	1	1	3	3
705600	2	2	3	3	1	0	1	1	1	0	3	3	2	2	1	3	1	1	3	3	2	3	3	0	2	1
705700	2	2	3	3	0	1	0	0	1	0	3	3	2	2	2	2	2	0	1	3	2	1	1	3	1	0
705800	2	2	3	3	1	1	1	1	0	1	3	3	2	2	2	2	2	3	3	1	2	1	3	0	3	1
705900	2	2	3	3	0	0	1	0	1	1	3	3	2	2	0	3	2	2	2	0	2	0	1	1	3	0
706000	2	2	3	3	0	1	0	1	1	0	3	3	2	2	3	2	3	3	1	3	2	3	0	2	2	3
706100	2	2	3	3	0	1	1	1	1	0	3	3	2	2	1	2	3	2	1	1	2	3	1	1	3	3
706200	2	2	3	3	1	0	0	0	1	1	3	3	2	2	3	2	0	2	0	0	2	1	1	1	3	0
706300	2	2	3	3	0	0	0	1	1	0	3	3	2	2	1	2	2	2	2	2	2	2	2	0	3	2
706400	2	2	3	3	1	1	1	1	1	1	3	3	2	2	0	3	0	3	3	1	2	3	1	3	2	1
706500	2	2	3	3	0	1	0	0	0	1	3	3	2	2	3	2	1	0	3	0	0	3	3	3	3	0
706600	2	2	3	3	1	1	0	1	1	1	3	3	2	2	1	1	0	2	1	3	2	3	3	3	3	1
706700	2	2	3	3	1	0	1	1	1	0	3	3	2	2	2	1	2	2	3	2	0	1	1	3	1	1
706800	2	2	3	3	1	1	0	1	1	1	3	3	2	2	2	1	1	1	1	0	2	2	3	1	1	3
706900	2	2	3	3	0	1	1	0	0	1	3	3	2	2	2	3	3	3	1	1	2	3	1	0	0	0
707000	2	2	3	3	0	0	1	1	0	0	3	3	2	2	0	3	2	2	1	1	2	0	0	0	0	1
707100	2	2	3	3	0	1	1	1	0	1	3	3	2	2	1	2	2	3	1	1	3	3	3	3	2	1
707200	2	2	3	3	0	1	1	0	0	1	3	3	2	2	3	3	2	3	1	1	2	3	3	3	0	3
707300	2	2	3	3	0	1	1	1	0	0	3	3	2	2	2	0	2	3	3	1	0	2	3	2	0	1
707400	2	2	3	3	0	1	0	0	0	1	3	3	2	2	3	2	3	0	2	2	2	2	0	2	2	0
707500	2	2	3	3	0	0	1	0	1	0	3	3	2	2	3	2	2	0	0	0	2	0	0	2	3	0
707600	2	2	3	3	0	1	0	0	0	1	3	3	2	2	0	3	2	2	0	0	3	3	3	1	0	0
707700	2	2	3	3	1	0	1	1	0	1	3	3	2	2	2	3	3	3	3	1	2	3	3	3	0	1
707800	2	2	3	3	0	1	1	0	1	1	3	3	2	2	0	2	2	1	1	2	2	1	1	0	3	0
707900	2	2	3	3	0	0	0	0	1	1	3	3	2	2	2	2	3	2	0	0	2	2	3	1	1	2
708000	2	2	3	3	0	0	1	1	1	0	3	3	2	2	2	3	3	2	0	1	2	3	2	0	1	1
708100	2	2	3	3	1	0	1	1	1	0	3	3	2	2	3	3	3	2	3	3	2	2	3	2	1	1
708200	2	2	3	3	1	0	0	1	1	0	3	3	2	2	1	3	2	1	1	3	2	3	2	1	3	3
708300	2	2	3	3	1	1	1	1	1	0	3	3	2	2	1	3	3	1	1	3	3	3	3	1	1	1
708400	2	2	3	3	1	1	1	0	0	0	3	3	2	2	1	2	1	1	1	1	2	3	2	0	0	0
708500	2	2	3	3	0	1	0	0	0	1	3	3	2	2	2	2	2	3	0	2	2	1	3	1	2	2
708600	2	2	3	3	1	0	1	1	1	0	3	3	2	2	2	0	2	0	0	2	2	3	3	1	2	3
708700	2	2	3	3	0	0	0	0	1	1	3	3	2	2	3	2	1	3	0	0	2	1	1	1	1	2
708800	2	2	3	3	1	0	1	1	1	0	3	3	2	2	3	3	0	2	2	1	2	1	3	0	1	1
708900	2	2	3	3	1	0	1	0	1	1	3	3	2	2	2	3	2	1	2	3	2	0	1	3	2	1
709000	2	2	3	3	1	1	0	1	0	0	3	3	2	2	2	3	3	1	1	0	2	3	2	2	3	0
709100	2	2	3	3	1	1	1	0	0	0	3	3	2	2	2	3	3	1	1	2	2	1	3	2	0	0
709200	2	2	3	3	0	1	0	0	1	0	3	3	2	2	2	3	3	2	3	3	2	3	3	0	3	2
709300	2	2	3	3	0	1	1	1	0	0	3	3	2	2	3	3	2	2	0	2	3	3	1	2	0	2
709400	2	2	3	3	1	0	0	1	1	0	3	3	2	2	2	2	2	0	0	2	2	3	3	2	1	1
709500	2	2	3	3	0	1	0	0	1	0	3	3	2	2	1	2	0	0	0	2	2	3	3	3	1	2
709600	2	2	3	3	1	0	0	0	1	1	3	3	2	2	0	0	2	0	0	0	2	2	1	1	3	3
709700	2	2	3	3	0	0	1	0	1	1	3	3	2	2	3	2	3	0	0	0	2	1	1	3	3	0
709800	2	2	3	3	1	1	0	1	1	1	3	3	2	2	2	3	3	1	1	1	2	2	2	1	0	1
709900	2	2	3	3	1	0	0	0	1	1	3	3	2	2	2	3	3	3	0	3	2	3	1	0	0	3
710000	2	2	3	3	1	1	0	1	1	1	3	3	2	2	3	2	1	2	0	1	2	1	3	1	1	1
710100	2	2	3	3	1	1	0	1	0	0	3	3	2	2	2	2	3	0	0	0	3	2	0	0	0	0
710200	2	2	3	3	1	0	0	0	0	0	3	3	2	2	2	3	3	3	0	3	2	2	2	2	0	2
710300	2	2	3	3	0	1	1	1	0	1	3	3	2	2	2	3	2	2	1	0	2	2	3	2	3	2
710400	2	2	3	3	1	1	1	1	1	1	3	3	2	2	1	0	3	1	1	3	2	2	2	2	1	2
710500	2	2	3	3	1	0	1	0	1	0	3	3	2	2	1	3	1	1	1	3	2	3	3	1	1	0
710600	2	2	3	3	0	1	1	0	1	1	3	3	2	2	2	2	3	0	2	2	2	0	1	3	3	2
710700	2	2	3	3	1	0	0	1	0	0	3	3	2	2	2	1	2	3	1	1	2	2	3	0	0	1
710800	2	2	3	3	1	1	0	0	0	0	3	3	2	2	2	3	3	1	2	0	2	0	3	3	2	3
710900	2	2	3	3	1	0	0	0	1	0	3	3	2	2	2	3	3	3	0	0	2	3	2	2	1	0
711000	2	2	3	3	0	0	1	1	0	0	3	3	2	2	0	3	0	0	2	3	2	1	1	0	2	0
711100	2	2	3	3	1	1	1	0	0	1	3	3	2	2	2	3	2	0	1	1	2	2	2	2	0	1
711200	2	2	3	3	0	1	1	1	0	1	3	3	2	2	2	2	3	1	1	3	2	1	1	1	0	3
711300	2	2	3	3	1	1	0	1	1	1	3	3	2	2	3	1	0	1	2	0	2	1	1	1	1	1
711400	2	2	3	3	1	0	0	1	0	0	3	3	2	2	1	2	1	1	3	3	2	1	1	0	2	1
711500	2	2	3	3	0	0	0	0	0	0	3	3	2	2	2	3	2	2	2	1	2	1	3	0	0	0
711600	2	2	3	3	1	0	1	1	0	1	3	3	2	2	3	2	2	3	0	3	2	3	3	0	0	3
711700	2	2	3	3	0	1	1	1	0	1	3	3	2	2	3	3	0	3	3	3	2	0	3	3	1	3
711800	2	2	3	3	0	0	0	0	0	0	3	3	2	2	1	1	3	0	0	2	2	2	2	2	2	3
711900	2	2	3	3	0	1	0	1	0	1	3	3	2	2	3	3	3	0	0	2	2	2	3	1	2	3
712000	2	2	3	3	0	0	1	1	1	1	3	3	2	2	3	2	3	0	3	3	2	2	3	2	1	2
712100	2	2	3	3	1	0	0	0	1	0	3	3	2	2	0	0	0	0	0	0	2	1	3	2	0	2
712200	2	2	3	3	0	0	1	1	1	1	3	3	2	2	3	1	1	0	3	1	2	2	3	3	3	1
712300	2	2	3	3	1	1	1	0	1	0	3	3	2	2	1	1	3	1	1	2	2	0	0	0	3	2
712400	2	2	3	3	1	1	0	1	0	1	3	3	2	2	3	2	2	1	1	0	2	3	3	3	2	2
712500	2	2	3	3	1	0	1	0	1	0	3	3	2	2	2	3	3	3	0	2	2	2	2	1	3	0
712600	2	2	3	3	0	1	0	1	0	0	3	3	2	2	2	3	2	3	3	2	2	2	2	2	2	3
712700	2	2	3	3	1	1	1	1	0	1	3	3	2	2	0	3	2	3	1	2	2	2	0	1	3	1
712800	2	2	3	3	1	0	0	0	0	0	3	3	2	2	2	2	3	1	3	2	2	3	2	3	2	0
712900	2	2	3	3	1	1	0	1	0	0	3	3	2	2	1	2	2	1	3	0	1	3	0	0	0	0
713000	2	2	3	3	1	1	0	1	1	0	3	3	2	2	3	3	2	0	1	1	2	2	2	2	1	1
713100	2	2	3	3	0	1	1	1	1	0	3	3	2	2	2	2	2	1	1	1	2	2	0	0	0	1
713200	2	2	3	3	1	1	0	0	1	1	3	3	2	2	1	1	2	3	3	3	0	3	1	1	2	0
713300	2	2	3	3	0	0	0	0	1	1	3	3	2	2	3	2	3	0	0	0	2	3	0	1	1	0
713400	2	2	3	3	1	0	1	0	1	0	3	3	2	2	2	2	2	2	1	0	0	2	1	1	1	0
713500	2	2	3	3	1	1	0	0	1	0	3	3	2	2	3	2	2	0	3	3	3	1	0	3	3	0
713600	2	2	3	3	0	0	0	1	0	1	3	3	2	2	3	1	2	2	0	0	2	2	1	1	3	3
713700	2	2	3	3	0	0	0	0	1	0	3	3	2	2	3	2	2	0	2	2	1	2	3	3	1	3
713800	2	2	3	3	0	1	0	0	0	1	3	3	2	2	3	3	3	0	2	0	2	1	3	2	1	1
713900	2	2	3	3	0	1	1	1	1	0	3	3	2	2	2	0	3	0	1	1	3	1	3	3	1	1
714000	2	2	3	3	1	0	0	0	0	0	3	3	2	2	2	0	3	0	0	2	0	0	0	0	2	0
714100	2	2	3	3	1	1	1	0	1	1	3	3	2	2	1	2	1	0	3	1	2	2	3	3	3	2
714200	2	2	3	3	0	1	1	1	1	1	3	3	2	2	0	2	0	2	3	1	2	3	3	3	3	3
714300	2	2	3	3	1	1	0	1	0	0	3	3	2	2	2	1	3	3	1	0	2	2	1	0	2	1
714400	2	2	3	3	0	0	0	1	0	0	3	3	2	2	0	3	2	2	0	0	2	3	3	0	0	0
714500	2	2	3	3	0	0	0	0	1	1	3	3	2	2	1	1	1	3	0	0	1	3	3	3	2	2
714600	2	2	3	3	1	0	0	0	0	0	3	3	2	2	1	3	0	0	0	3	2	1	2	0	2	2
714700	2	2	3	3	0	1	0	1	1	0	3	3	2	2	2	0	0	3	3	3	2	0	3	0	3	3
714800	2	2	3	3	0	0	1	0	0	0	3	3	2	2	2	2	3	0	0	0	3	2	0	0	0	2
714900	2	2	3	3	1	1	0	1	1	1	3	3	2	2	3	1	2	2	1	3	2	2	3	1	1	1
715000	2	2	3	3	1	0	1	0	1	1	3	3	2	2	2	3	2	2	0	0	2	2	3	1	0	0
715100	2	2	3	3	1	0	0	1	0	0	3	3	2	2	3	3	3	2	2	3	2	2	1	1	0	3
715200	2	2	3	3	1	1	0	1	1	1	3	3	2	2	0	0	2	1	3	3	1	1	1	1	3	1
715300	2	2	3	3	1	1	1	1	1	1	3	3	2	2	3	3	2	2	3	1	2	1	1	1	1	3
715400	2	2	3	3	0	0	0	0	0	0	3	3	2	2	2	1	1	3	2	2	1	3	3	1	2	2
715500	2	2	3	3	0	0	0	1	0	0	3	3	2	2	2	2	3	1	0	3	2	3	0	3	1	1
715600	2	2	3	3	1	0	0	0	0	1	3	3	2	2	2	0	2	3	2	0	2	1	0	2	2	0
715700	2	2	3	3	0	0	1	1	0	0	3	3	2	2	3	3	3	3	1	3	2	2	3	0	0	3
715800	2	2	3	3	1	1	1	0	0	0	3	3	2	2	2	3	3	1	1	1	2	3	2	2	0	0
715900	2	2	3	3	1	0	1	1	1	1	3	3	2	2	3	0	0	2	2	1	2	3	3	1	1	1
716000	2	2	3	3	1	1	1	1	0	1	3	3	2	2	1	1	2	2	3	3	2	0	3	1	1	1
716100	2	2	3	3	1	1	1	0	0	0	3	3	2	2	3	3	2	3	2	0	2	2	3	0	0	0
716200	2	2	3	3	1	1	0	1	1	0	3	3	2	2	2	3	2	2	1	2	2	3	3	2	0	0
716300	2	2	3	3	1	0	0	0	0	0	3	3	2	2	3	2	2	1	2	0	2	2	2	2	0	3
716400	2	2	3	3	0	1	1	0	1	1	3	3	2	2	0	2	2	2	1	2	2	1	1	3	1	0
716500	2	2	3	3	1	0	1	0	0	1	3	3	2	2	0	0	1	1	3	1	2	3	3	1	0	3
716600	2	2	3	3	1	0	1	0	1	1	3	3	2	2	2	3	2	1	2	2	2	2	3	3	2	3
716700	2	2	3	3	1	0	1	1	0	0	3	3	2	2	2	3	3	1	3	0	2	3	2	2	0	3
716800	2	2	3	3	1	0	1	0	1	1	3	3	2	2	2	2	2	3	2	1	2	3	0	3	0	0
716900	2	2	3	3	1	1	1	1	0	1	3	3	2	2	2	3	1	3	3	3	2	1	1	3	1	1
717000	2	2	3	3	1	0	1	0	0	0	3	3	2	2	3	2	3	3	3	3	2	0	0	3	2	0
717100	2	2	3	3	0	1	0	1	0	0	3	3	2	2	2	2	3	0	1	1	0	1	0	0	0	1
717200	2	2	3	3	0	0	1	0	0	0	3	3	2	2	2	0	0	2	0	0	2	2	2	0	2	0
717300	2	2	3	3	0	1	0	1	0	0	3	3	2	2	2	2	2	3	1	0	2	2	0	3	1	0
717400	2	2	3	3	0	1	1	0	1	1	3	3	2	2	2	2	2	3	3	3	2	2	2	2	1	2
717500	2	2	3	3	0	1	1	0	1	1	3	3	2	2	1	2	3	2	1	2	2	1	1	1	2	2
717600	2	2	3	3	1	1	1	0	1	1	3	3	2	2	2	2	2	3	2	1	2	2	0	1	1	1
717700	2	2	3	3	0	1	1	0	1	0	3	3	2	2	3	2	2	0	1	1	2	0	2	2	1	1
717800	2	2	3	3	1	0	0	1	1	1	3	3	2	2	3	3	3	3	0	3	3	3	1	3	1	3
717900	2	2	3	3	1	0	1	0	0	0	3	3	2	2	1	1	1	3	1	1	2	2	3	0	0	3
718000	2	2	3	3	0	1	1	1	0	1	3	3	2	2	2	3	2	0	1	1	2	3	1	2	1	3
718100	2	2	3	3	0	1	1	0	1	1	3	3	2	2	0	3	0	2	1	3	3	3	1	1	1	2
718200	2	2	3	3	0	0	1	0	0	0	3	3	2	2	0	0	2	2	3	1	2	0	0	0	3	3
718300	2	2	3	3	1	1	1	1	1	1	3	3	2	2	2	3	3	1	1	1	2	0	3	3	1	3
718400	2	2	3	3	1	1	1	1	1	1	3	3	2	2	2	1	3	1	1	1	2	3	3	3	1	1
718500	2	2	3	3	1	0	1	0	0	0	3	3	2	2	2	1	3	1	0	2	2	1	3	2	0	0
718600	2	2	3	3	1	0	1	1	1	1	3	3	2	2	3	2	2	0	0	1	2	2	1	1	1	1
718700	2	2	3	3	1	0	1	0	1	1	3	3	2	2	2	0	0	3	2	1	2	1	1	1	1	1
718800	2	2	3	3	1	0	1	1	0	0	3	3	2	2	2	2	3	1	1	3	2	1	1	0	3	3
718900	2	2	3	3	0	0	1	0	1	0	3	3	2	2	2	3	3	0	0	3	2	1	3	1	3	1
719000	2	2	3	3	0	1	1	0	1	0	3	3	2	2	1	1	1	3	3	1	2	1	0	0	1	1
719100	2	2	3	3	1	1	0	1	1	1	3	3	2	2	2	3	3	3	3	3	2	2	3	1	1	1
719200	2	2	3	3	0	1	1	1	0	0	3	3	2	2	2	3	0	2	1	0	2	0	3	0	3	0
719300	2	2	3	3	0	1	1	1	1	0	3	3	2	2	2	0	0	0	3	0	2	1	3	0	0	3
719400	2	2	3	3	0	1	1	1	1	1	3	3	2	2	1	2	0	0	2	1	3	1	3	1	1	1
719500	2	2	3	3	1	1	0	0	0	1	3	3	2	2	3	2	3	0	3	2	2	3	3	2	0	2
719600	2	2	3	3	0	1	1	0	1	0	3	3	2	2	3	3	3	2	3	1	2	2	2	0	2	2
719700	2	2	3	3	0	0	1	0	0	0	3	3	2	2	3	0	1	0	3	0	3	2	0	0	0	0
719800	2	2	3	3	1	1	0	0	0	1	3	3	2	2	3	2	2	1	0	0	2	1	1	1	0	0
719900	2	2	3	3	1	0	0	0	1	1	3	3	2	2	3	1	3	0	0	0	2	0	2	2	2	0
720000	2	2	3	3	0	0	0	0	0	1	3	3	2	2	2	0	2	0	0	2	1	1	1	1	2	2
720100	2	2	3	3	1	0	1	1	0	0	3	3	2	2	1	0	1	3	2	2	2	0	2	1	2	3
720200	2	2	3	3	0	0	0	0	0	1	3	3	2	2	3	3	1	1	1	2	2	1	1	3	0	0
720300	2	2	3	3	0	0	0	1	1	1	3	3	2	2	2	2	2	2	0	2	2	0	0	2	3	3
720400	2	2	3	3	1	0	0	0	0	1	3	3	2	2	2	0	2	0	0	0	2	2	1	1	1	0
720500	2	2	3	3	0	0	0	1	1	1	3	3	2	2	0	2	2	0	0	3	1	2	3	1	1	1
720600	2	2	3	3	0	1	0	1	0	0	3	3	2	2	3	1	3	2	2	3	3	1	1	1	1	1
720700	2	2	3	3	1	0	0	1	1	0	3	3	2	2	0	0	1	3	1	0	1	0	3	1	1	1
720800	2	2	3	3	1	0	0	0	1	1	3	3	2	2	2	3	2	1	1	0	2	2	1	1	1	0
720900	2	2	3	3	0	0	0	1	0	0	3	3	2	2	3	2	3	2	0	2	0	0	2	0	0	1
721000	2	2	3	3	1	0	1	0	1	0	3	3	2	2	3	2	3	3	1	1	2	1	3	2	1	3
721100	2	2	3	3	0	1	1	1	1	1	3	3	2	2	3	1	3	1	1	1	2	1	1	2	3	1
721200	2	2	3	3	0	0	0	0	0	0	3	3	2	2	0	2	2	0	2	2	1	1	1	1	0	0
721300	2	2	3	3	0	1	0	0	0	0	3	3	2	2	1	3	2	0	0	0	2	2	2	2	2	0
721400	2	2	3	3	1	1	1	0	0	0	3	3	2	2	1	2	3	3	1	3	2	3	0	0	2	1
721500	2	2	3	3	1	1	1	0	0	0	3	3	2	2	3	1	3	1	2	1	2	2	2	2	0	0
721600	2	2	3	3	1	1	0	1	0	1	3	3	2	2	3	2	2	1	3	3	2	3	2	1	3	1
721700	2	2	3	3	1	0	0	0	0	1	3	3	2	2	3	2	3	1	3	3	0	3	2	0	2	0
721800	2	2	3	3	0	1	0	0	1	1	3	3	2	2	3	2	3	0	3	1	2	3	3	3	3	0
721900	2	2	3	3	0	0	1	1	1	1	3	3	2	2	3	2	2	1	1	1	2	3	3	3	1	1
722000	2	2	3	3	0	1	0	1	1	0	3	3	2	2	1	1	3	1	1	3	2	2	0	2	1	1
722100	2	2	3	3	0	0	0	0	1	1	3	3	2	2	0	2	2	0	0	2	2	0	3	3	3	0
722200	2	2	3	3	1	0	0	0	1	0	3	3	2	2	2	2	3	3	2	0	2	2	2	2	3	2
722300	2	2	3	3	1	1	1	0	1	1	3	3	2	2	3	2	0	3	1	3	2	2	3	1	1	1
722400	2	2	3	3	0	1	1	1	0	0	3	3	2	2	2	2	0	0	2	0	3	1	0	0	2	2
722500	2	2	3	3	1	1	0	1	0	1	3	3	2	2	1	2	1	1	3	3	2	3	3	3	0	1
722600	2	2	3	3	1	1	0	1	0	0	3	3	2	2	1	3	1	3	1	2	2	0	2	2	0	0
722700	2	2	3	3	1	1	1	1	1	1	3	3	2	2	3	0	3	3	1	1	0	3	2	2	0	3
722800	2	2	3	3	1	1	0	1	0	1	3	3	2	2	2	2	1	3	1	0	2	3	3	0	2	3
722900	2	2	3	3	0	0	0	0	1	1	3	3	2	2	0	2	2	0	1	1	2	1	1	3	3	2
723000	2	2	3	3	1	1	0	0	1	1	3	3	2	2	3	3	1	1	3	0	2	3	1	1	1	0
723100	2	2	3	3	1	0	1	0	0	0	3	3	2	2	2	2	3	3	0	0	2	3	3	1	0	0
723200	2	2	3	3	1	0	1	0	1	0	3	3	2	2	2	3	1	1	1	3	1	3	2	2	3	0
723300	2	2	3	3	1	1	1	1	0	0	3	3	2	2	2	3	2	2	3	2	2	3	3	2	0	2
723400	2	2	3	3	0	1	0	0	1	0	3	3	2	2	2	2	3	2	1	2	0	2	2	0	0	0
723500	2	2	3	3	1	1	1	1	1	1	3	3	2	2	3	2	2	0	3	1	0	3	3	3	1	1
723600	2	2	3	3	1	1	0	0	0	1	3	3	2	2	3	3	3	3	1	1	2	3	3	1	1	0
723700	2	2	3	3	1	0	0	0	1	1	3	3	2	2	3	3	0	2	2	0	0	2	3	3	0	0
723800	2	2	3	3	1	0	1	0	1	1	3	3	2	2	2	1	3	1	2	1	2	0	2	2	3	1
723900	2	2	3	3	1	0	0	0	1	0	3	3	2	2	2	2	2	2	2	1	2	2	2	1	1	1
724000	2	2	3	3	0	1	0	0	1	0	3	3	2	2	0	3	0	0	0	3	3	3	2	0	3	3
724100	2	2	3	3	1	1	1	0	0	1	3	3	2	2	3	2	2	1	1	1	1	0	2	3	0	2
724200	2	2	3	3	1	1	1	0	0	1	3	3	2	2	1	3	3	1	3	1	3	3	1	2	2	2
724300	2	2	3	3	0	0	1	1	0	0	3	3	2	2	2	2	2	1	3	0	2	1	3	0	0	1
724400	2	2	3	3	0	0	0	0	1	0	3	3	2	2	2	2	3	0	0	0	0	2	3	2	1	0
724500	2	2	3	3	1	0	1	1	1	0	3	3	2	2	2	1	1	1	3	2	2	2	3	2	0	3
724600	2	2	3	3	0	0	0	0	0	0	3	3	2	2	0	0	2	2	3	0	2	0	0	0	3	0
724700	2	2	3	3	1	0	1	1	1	1	3	3	2	2	2	0	1	3	1	1	2	3	1	1	0	0
724800	2	2	3	3	1	1	1	1	1	0	3	3	2	2	3	3	3	1	1	1	2	0	3	3	3	3
724900	2	2	3	3	1	1	0	0	1	0	3	3	2	2	2	1	0	1	1	0	3	1	3	3	1	3
725000	2	2	3	3	1	0	0	1	1	0	3	3	2	2	2	1	0	1	1	1	2	1	0	2	0	3
725100	2	2	3	3	0	0	1	1	1	1	3	3	2	2	2	2	2	2	0	0	2	2	0	2	0	3
725200	2	2	3	3	0	1	0	1	1	1	3	3	2	2	3	2	3	3	3	1	3	2	1	1	1	1
725300	2	2	3	3	1	1	0	0	0	1	3	3	2	2	3	2	2	3	1	3	3	3	0	1	0	2
725400	2	2	3	3	0	0	1	0	1	0	3	3	2	2	1	0	2	0	0	1	3	3	3	0	3	0
725500	2	2	3	3	1	1	1	0	1	1	3	3	2	2	0	3	2	2	3	0	2	3	3	1	1	3
725600	2	2	3	3	1	0	1	1	0	0	3	3	2	2	0	1	2	3	0	3	2	0	3	3	1	0
725700	2	2	3	3	1	1	0	0	1	1	3	3	2	2	3	1	1	1	1	0	2	3	1	1	1	2
725800	2	2	3	3	0	1	1	1	1	1	3	3	2	2	2	2	3	3	3	3	2	3	3	3	1	0
725900	2	2	3	3	0	1	1	0	0	0	3	3	2	2	3	2	3	3	1	3	1	1	3	3	3	3
726000	2	2	3	3	0	1	1	1	1	1	3	3	2	2	2	2	3	1	1	3	2	2	1	1	1	1
726100	2	2	3	3	1	1	0	0	1	1	3	3	2	2	1	2	2	1	1	1	2	1	1	2	1	1
726200	2	2	3	3	1	1	1	1	0	1	3	3	2	2	2	3	2	2	0	3	2	2	0	3	3	1
726300	2	2	3	3	1	0	0	1	0	1	3	3	2	2	2	2	3	3	0	2	2	3	3	3	3	2
726400	2	2	3	3	1	1	1	0	0	1	3	3	2	2	3	3	0	3	3	1	2	1	3	3	2	2
726500	2	2	3	3	1	1	1	1	1	1	3	3	2	2	3	3	3	3	3	1	2	0	1	3	2	1
726600	2	2	3	3	0	0	1	1	1	0	3	3	2	2	2	0	2	2	2	1	2	0	2	0	0	1
726700	2	2	3	3	1	0	1	1	0	0	3	3	2	2	0	2	2	1	3	1	3	1	0	3	0	1
726800	2	2	3	3	1	0	1	1	0	0	3	3	2	2	1	3	3	0	0	3	3	3	3	0	0	1
726900	2	2	3	3	1	1	0	0	0	1	3	3	2	2	3	1	3	1	1	1	2	2	1	1	1	1
727000	2	2	3	3	0	1	0	0	0	1	3	3	2	2	3	2	0	1	3	0	1	3	2	3	0	0
727100	2	2	3	3	1	1	1	0	0	1	3	3	2	2	0	1	0	1	1	1	2	2	3	1	2	1
727200	2	2	3	3	1	0	1	0	0	0	3	3	2	2	2	3	3	2	0	1	2	2	2	0	2	1
727300	2	2	3	3	1	1	1	1	0	1	3	3	2	2	2	1	2	2	1	1	2	2	3	3	3	3
727400	2	2	3	3	1	1	0	0	1	0	3	3	2	2	0	0	1	1	1	0	2	2	0	0	3	0
727500	2	2	3	3	0	0	0	1	1	0	3	3	2	2	3	2	2	2	1	0	2	2	1	3	3	3
727600	2	2	3	3	1	0	1	1	1	1	3	3	2	2	0	2	2	3	1	1	2	1	1	1	1	1
727700	2	2	3	3	0	0	0	0	0	1	3	3	2	2	2	0	0	0	3	0	2	2	2	0	0	0
727800	2	2	3	3	1	1	0	0	0	1	3	3	2	2	3	2	3	1	3	0	3	3	3	3	1	2
727900	2	2	3	3	1	1	1	1	0	0	3	3	2	2	0	3	3	2	1	1	2	0	0	0	3	1
728000	2	2	3	3	0	0	1	0	0	1	3	3	2	2	3	3	3	0	0	1	2	2	1	1	0	1
728100	2	2	3	3	0	0	0	0	1	1	3	3	2	2	1	3	2	2	3	0	2	1	1	1	1	3
728200	2	2	3	3	1	0	0	0	1	1	3	3	2	2	2	1	3	1	0	0	2	1	1	1	1	0
728300	2	2	3	3	0	0	1	0	0	0	3	3	2	2	3	2	3	0	2	0	2	2	2	0	2	0
728400	2	2	3	3	1	1	0	1	0	1	3	3	2	2	2	2	2	2	2	2	2	2	0	2	1	3
728500	2	2	3	3	1	0	0	1	1	1	3	3	2	2	3	3	3	2	2	0	2	3	3	3	3	0
728600	2	2	3	3	0	0	0	1	1	1	3	3	2	2	2	2	3	0	0	0	2	3	1	1	1	0
728700	2	2	3	3	1	0	0	0	0	0	3	3	2	2	0	1	1	1	2	0	2	0	3	3	0	0
728800	2	2	3	3	1	0	1	1	0	0	3	3	2	2	2	2	2	3	0	1	0	1	1	0	2	3
728900	2	2	3	3	0	1	0	0	0	1	3	3	2	2	2	1	3	2	3	0	2	2	1	1	3	0
729000	2	2	3	3	1	0	0	1	1	1	3	3	2	2	1	3	2	1	0	0	3	3	3	3	1	1
729100	2	2	3	3	0	1	1	1	1	1	3	3	2	2	0	0	0	0	3	0	2	3	3	1	1	1
729200	2	2	3	3	1	1	0	1	0	1	3	3	2	2	0	3	3	3	3	1	2	0	1	2	0	1
729300	2	2	3	3	0	1	0	1	0	0	3	3	2	2	2	3	2	1	1	0	2	2	2	2	0	3
729400	2	2	3	3	0	1	1	1	1	1	3	3	2	2	3	3	0	0	2	3	2	2	1	1	1	1
729500	2	2	3	3	0	1	0	0	0	0	3	3	2	2	0	2	3	2	3	2	2	2	3	2	2	0
729600	2	2	3	3	0	0	1	0	0	1	3	3	2	2	3	1	3	2	0	3	2	2	3	1	0	0
729700	2	2	3	3	0	1	0	1	1	1	3	3	2	2	1	0	3	0	0	1	2	3	2	2	2	0
729800	2	2	3	3	0	0	0	1	1	0	3	3	2	2	0	2	3	0	0	0	2	0	2	3	1	1
729900	2	2	3	3	1	0	1	0	1	1	3	3	2	2	1	2	2	1	1	1	2	3	3	1	1	2
730000	2	2	3	3	0	1	1	0	0	1	3	3	2	2	0	2	0	3	3	1	2	2	1	3	2	0
730100	2	2	3	3	1	0	1	1	1	1	3	3	2	2	1	2	1	1	1	1	2	0	1	1	1	1
730200	2	2	3	3	1	1	1	0	0	0	3	3	2	2	3	2	2	1	1	0	3	1	1	0	0	2
730300	2	2	3	3	0	0	0	1	1	1	3	3	2	2	2	2	2	1	1	1	2	3	3	3	3	1
730400	2	2	3	3	1	1	1	0	0	1	3	3	2	2	3	1	1	3	1	1	2	3	1	1	0	0
730500	2	2	3	3	1	0	0	0	0	0	3	3	2	2	2	2	3	1	2	2	2	3	3	2	0	0
730600	2	2	3	3	0	1	1	1	0	0	3	3	2	2	1	1	2	1	3	1	2	2	3	0	2	3
730700	2	2	3	3	0	1	0	1	0	1	3	3	2	2	2	3	3	3	1	1	2	3	3	3	0	3
730800	2	2	3	3	0	1	1	0	0	1	3	3	2	2	3	0	0	3	2	3	2	1	1	2	0	2
730900	2	2	3	3	1	1	0	1	1	0	3	3	2	2	3	3	3	1	1	2	2	1	1	3	2	1
731000	2	2	3	3	1	0	0	1	1	1	3	3	2	2	2	1	3	0	2	2	2	3	0	3	1	1
731100	2	2	3	3	1	1	1	1	1	1	3	3	2	2	3	1	1	3	2	2	2	0	3	1	1	1
731200	2	2	3	3	1	1	0	0	1	1	3	3	2	2	3	3	1	3	3	1	2	2	2	1	3	2
731300	2	2	3	3	0	1	0	1	0	0	3	3	2	2	3	3	2	1	1	0	0	3	3	0	0	2
731400	2	2	3	3	1	0	1	1	0	0	3	3	2	2	2	1	1	2	3	3	3	2	1	3	1	1
731500	2	2	3	3	0	0	1	0	1	0	3	3	2	2	0	2	0	0	0	2	2	3	2	3	1	3
731600	2	2	3	3	0	1	1	0	0	1	3	3	2	2	0	2	0	3	1	2	0	1	3	2	2	0
731700	2	2	3	3	0	0	1	0	0	1	3	3	2	2	3	3	2	0	2	2	2	2	2	3	3	2
731800	2	2	3	3	0	0	1	0	0	0	3	3	2	2	3	3	2	1	1	1	2	1	1	0	0	2
731900	2	2	3	3	0	1	1	1	1	1	3	3	2	2	2	0	2	3	3	3	2	1	3	3	1	2
732000	2	2	3	3	1	0	1	0	0	1	3	3	2	2	2	3	2	3	2	2	2	3	3	0	2	2
732100	2	2	3	3	1	0	0	0	0	1	3	3	2	2	3	3	3	3	2	0	0	1	3	3	1	3
732200	2	2	3	3	0	0	1	0	1	1	3	3	2	2	1	2	2	1	0	0	2	3	3	1	1	0
732300	2	2	3	3	1	0	1	1	1	1	3	3	2	2	2	1	3	1	3	0	0	3	3	1	1	2
732400	2	2	3	3	0	0	0	0	1	1	3	3	2	2	0	1	3	2	2	2	0	2	1	1	3	0
732500	2	2	3	3	0	0	1	0	1	1	3	3	2	2	3	3	2	0	2	2	2	3	3	3	1	1
732600	2	2	3	3	0	1	0	1	1	0	3	3	2	2	3	0	3	1	2	2	2	2	0	0	0	0
732700	2	2	3	3	0	0	1	1	1	1	3	3	2	2	3	2	2	0	3	1	0	2	3	1	1	1
732800	2	2	3	3	0	0	1	0	1	1	3	3	2	2	2	1	3	3	0	1	2	2	3	3	3	1
732900	2	2	3	3	1	1	1	0	1	0	3	3	2	2	3	3	1	1	1	1	2	2	0	0	1	2
733000	2	2	3	3	1	0	0	1	0	1	3	3	2	2	0	2	0	0	0	3	2	3	1	1	0	2
733100	2	2	3	3	1	1	0	1	1	0	3	3	2	2	1	2	1	3	3	3	2	1	0	2	0	0
733200	2	2	3	3	1	1	0	0	1	1	3	3	2	2	3	1	3	1	2	2	3	3	1	1	2	0
733300	2	2	3	3	1	0	1	1	1	1	3	3	2	2	3	2	1	1	1	3	2	3	3	1	3	2
733400	2	2	3	3	0	0	1	0	0	0	3	3	2	2	2	2	1	3	1	1	0	1	1	1	2	1
733500	2	2	3	3	0	1	0	1	1	0	3	3	2	2	2	3	2	2	3	0	2	1	0	0	0	3
733600	2	2	3	3	1	0	0	1	0	1	3	3	2	2	2	3	1	1	0	0	2	1	0	0	0	1
733700	2	2	3	3	0	0	0	0	1	1	3	3	2	2	2	3	3	2	2	2	2	2	0	3	0	0
733800	2	2	3	3	0	1	0	0	1	0	3	3	2	2	2	0	2	0	0	2	2	1	1	1	3	2
733900	2	2	3	3	1	1	0	1	0	0	3	3	2	2	3	3	3	1	2	1	1	3	3	1	3	3
734000	2	2	3	3	1	0	0	0	1	0	3	3	2	2	3	2	2	1	0	2	0	3	2	2	3	0
734100	2	2	3	3	1	0	1	1	1	1	3	3	2	2	3	3	1	1	0	0	1	1	3	1	1	1
734200	2	2	3	3	1	1	0	0	1	1	3	3	2	2	2	1	1	1	3	1	3	3	3	2	1	1
734300	2	2	3	3	0	0	0	0	0	1	3	3	2	2	1	1	3	1	1	0	2	0	3	2	2	0
734400	2	2	3	3	1	0	0	0	0	1	3	3	2	2	2	1	3	1	0	0	0	3	0	2	0	0
734500	2	2	3	3	0	1	1	0	0	1	3	3	2	2	1	2	3	0	2	0	3	3	3	1	0	0
734600	2	2	3	3	1	0	0	1	1	1	3	3	2	2	3	3	0	3	3	2	2	2	3	1	1	3
734700	2	2	3	3	0	1	0	0	0	0	3	3	2	2	3	2	1	0	0	0	2	2	3	0	0	0
734800	2	2	3	3	1	1	0	0	1	0	3	3	2	2	2	3	3	0	1	3	2	0	2	0	1	0
734900	2	2	3	3	1	1	1	0	1	1	3	3	2	2	3	3	3	1	1	1	2	2	1	1	1	1
735000	2	2	3	3	1	1	1	1	1	1	3	3	2	2	3	3	1	1	1	1	2	3	2	3	1	1
735100	2	2	3	3	1	1	1	1	1	0	3	3	2	2	3	3	3	3	3	1	2	3	3	3	1	1
735200	2	2	3	3	0	1	0	0	1	0	3	3	2	2	2	3	1	1	1	1	2	3	1	3	3	3
735300	2	2	3	3	1	0	1	0	0	0	3	3	2	2	3	3	2	1	2	2	2	3	0	2	0	0
735400	2	2	3	3	0	1	1	1	1	0	3	3	2	2	3	0	2	2	3	1	3	0	2	0	1	0
735500	2	2	3	3	0	0	0	1	0	1	3	3	2	2	2	2	3	1	0	0	2	1	3	1	1	1
735600	2	2	3	3	0	0	1	1	0	1	3	3	2	2	3	2	3	0	1	1	2	2	2	1	0	3
735700	2	2	3	3	0	1	1	1	0	1	3	3	2	2	3	3	0	0	1	1	2	3	1	1	3	1
735800	2	2	3	3	1	1	0	0	0	1	3	3	2	2	2	3	3	1	3	0	1	2	2	2	0	0
735900	2	2	3	3	0	1	1	0	0	0	3	3	2	2	3	1	1	1	3	1	2	1	1	1	3	3
736000	2	2	3	3	0	0	0	0	0	0	3	3	2	2	2	2	0	0	0	0	2	3	1	0	0	0
736100	2	2	3	3	0	1	1	1	0	0	3	3	2	2	2	2	1	1	0	3	2	1	1	0	2	3
736200	2	2	3	3	0	0	1	1	0	1	3	3	2	2	2	1	2	3	2	3	2	1	3	1	2	1
736300	2	2	3	3	1	0	0	1	1	1	3	3	2	2	2	3	2	1	0	0	2	2	2	1	1	3
736400	2	2	3	3	1	1	0	0	1	1	3	3	2	2	0	2	2	1	3	0	2	3	3	1	3	0
736500	2	2	3	3	0	1	1	1	0	0	3	3	2	2	2	1	2	2	0	1	0	0	3	3	3	1
736600	2	2	3	3	0	1	0	1	1	1	3	3	2	2	3	2	2	2	1	1	2	0	2	1	1	1
736700	2	2	3	3	1	1	1	1	0	0	3	3	2	2	3	0	2	3	3	1	2	2	3	0	2	1
736800	2	2	3	3	0	0	0	1	1	1	3	3	2	2	2	3	2	2	2	0	2	2	1	3	1	1
736900	2	2	3	3	1	1	1	1	1	1	3	3	2	2	1	1	2	3	1	1	2	3	1	1	1	1
737000	2	2	3	3	1	0	1	0	0	0	3	3	2	2	3	3	0	1	1	3	1	0	1	2	0	0
737100	2	2	3	3	0	0	1	0	1	1	3	3	2	2	1	2	0	2	1	1	2	2	3	3	0	0
737200	2	2	3	3	0	0	1	0	1	1	3	3	2	2	3	0	0	0	0	0	2	0	0	1	2	2
737300	2	2	3	3	1	1	1	1	1	0	3	3	2	2	3	0	2	1	1	1	2	3	1	1	1	2
737400	2	2	3	3	1	0	1	0	0	1	3	3	2	2	3	3	3	3	3	1	2	0	2	2	0	3
737500	2	2	3	3	0	1	1	1	1	1	3	3	2	2	2	2	2	3	1	1	0	1	1	1	1	1
737600	2	2	3	3	0	0	0	0	0	1	3	3	2	2	2	2	2	1	0	0	3	2	3	3	0	0
737700	2	2	3	3	1	1	1	0	1	0	3	3	2	2	3	1	1	1	1	3	2	2	2	0	3	1
737800	2	2	3	3	0	1	0	1	0	1	3	3	2	2	3	3	0	3	3	0	3	1	1	1	0	0
737900	2	2	3	3	1	1	0	1	1	0	3	3	2	2	2	2	0	3	3	2	2	3	2	0	1	1
738000	2	2	3	3	1	1	0	0	1	0	3	3	2	2	1	2	3	1	1	2	3	2	0	1	1	2
738100	2	2	3	3	1	0	0	0	0	1	3	3	2	2	1	2	2	3	0	0	2	3	1	1	1	0
738200	2	2	3	3	1	0	1	0	0	0	3	3	2	2	3	2	2	3	2	0	3	1	3	2	1	1
738300	2	2	3	3	1	1	1	1	0	0	3	3	2	2	1	2	1	1	1	1	2	3	2	0	1	1
738400	2	2	3	3	0	0	1	1	1	0	3	3	2	2	3	3	2	3	1	1	2	1	3	0	2	1
738500	2	2	3	3	1	0	1	1	1	0	3	3	2	2	3	3	3	1	3	1	3	0	2	2	1	1
738600	2	2	3	3	1	0	0	1	1	0	3	3	2	2	2	2	3	2	2	1	2	3	2	3	1	1
738700	2	2	3	3	0	0	1	0	1	0	3	3	2	2	0	1	3	2	0	3	2	1	1	0	0	0
738800	2	2	3	3	0	0	1	0	0	0	3	3	2	2	3	2	0	0	2	3	2	2	2	0	0	2
738900	2	2	3	3	1	0	0	0	0	1	3	3	2	2	2	2	2	1	1	2	2	3	3	3	1	0
739000	2	2	3	3	0	1	0	1	0	0	3	3	2	2	2	2	3	0	2	2	2	3	3	1	1	3
739100	2	2	3	3	1	1	0	1	1	0	3	3	2	2	1	3	2	3	3	1	2	1	1	0	1	1
739200	2	2	3	3	1	1	0	0	1	0	3	3	2	2	3	2	3	3	1	0	2	0	2	3	2	0
739300	2	2	3	3	0	0	0	0	0	0	3	3	2	2	1	2	2	2	0	0	0	0	2	0	3	0
739400	2	2	3	3	0	1	1	1	0	0	3	3	2	2	0	3	3	1	3	1	1	1	1	0	0	3
739500	2	2	3	3	1	0	0	0	0	0	3	3	2	2	2	2	3	2	0	1	2	0	0	0	2	2
739600	2	2	3	3	1	0	0	1	1	1	3	3	2	2	3	3	1	1	1	2	2	0	0	3	1	1
739700	2	2	3	3	1	1	0	1	0	1	3	3	2	2	2	3	3	3	1	2	2	1	3	2	2	0
739800	2	2	3	3	0	0	1	1	1	1	3	3	2	2	3	0	2	0	2	1	2	0	3	1	1	1
739900	2	2	3	3	0	0	0	1	0	1	3	3	2	2	0	2	0	2	2	2	2	1	1	1	2	1
740000	2	2	3	3	1	1	1	1	1	1	3	3	2	2	3	1	2	3	1	1	2	2	1	1	3	3
740100	2	2	3	3	1	1	1	1	0	0	3	3	2	2	2	3	3	3	2	2	2	3	0	0	1	3
740200	2	2	3	3	1	1	0	1	0	1	3	3	2	2	1	1	2	1	1	0	2	2	3	1	0	1
740300	2	2	3	3	0	1	1	1	0	0	3	3	2	2	3	1	3	3	1	1	0	0	2	2	2	1
740400	2	2	3	3	0	1	0	0	0	0	3	3	2	2	0	1	0	1	2	3	0	3	2	0	0	0
740500	2	2	3	3	1	0	1	1	0	0	3	3	2	2	0	3	0	0	0	3	2	3	0	0	0	1
740600	2	2	3	3	1	0	0	1	1	0	3	3	2	2	3	2	1	3	0	2	2	2	1	3	3	1
740700	2	2	3	3	0	1	0	1	1	1	3	3	2	2	3	1	2	2	2	2	2	3	3	0	2	1
740800	2	2	3	3	0	0	1	1	0	1	3	3	2	2	3	2	2	2	0	1	2	2	3	3	1	1
740900	2	2	3	3	1	0	0	0	1	1	3	3	2	2	2	3	3	3	0	2	0	3	3	1	1	3
741000	2	2	3	3	1	0	0	0	0	1	3	3	2	2	2	3	1	1	1	2	2	1	1	3	2	3
741100	2	2	3	3	1	0	1	1	1	1	3	3	2	2	2	2	3	3	3	3	3	2	1	1	0	2
741200	2	2	3	3	1	1	0	0	0	0	3	3	2	2	1	3	0	2	2	2	3	3	0	0	0	2
741300	2	2	3	3	1	0	1	0	1	1	3	3	2	2	2	3	3	3	2	2	2	0	3	3	2	0
741400	2	2	3	3	0	1	1	0	0	0	3	3	2	2	3	2	3	3	1	1	2	0	3	2	3	1
741500	2	2	3	3	1	1	1	1	0	0	3	3	2	2	2	2	2	3	2	1	2	3	3	0	0	2
741600	2	2	3	3	1	0	1	1	0	1	3	3	2	2	2	2	1	1	1	1	2	0	1	1	1	1
741700	2	2	3	3	0	1	1	1	0	0	3	3	2	2	3	1	1	2	1	2	2	3	0	2	2	2
741800	2	2	3	3	0	1	1	1	1	1	3	3	2	2	2	0	2	1	1	3	2	3	3	3	1	1
741900	2	2	3	3	1	1	0	1	0	1	3	3	2	2	1	1	2	1	1	3	2	2	0	3	1	1
742000	2	2	3	3	1	0	0	1	1	1	3	3	2	2	2	2	3	2	1	3	1	3	2	3	1	0
742100	2	2	3	3	0	1	0	1	0	0	3	3	2	2	3	3	3	0	0	0	2	3	3	0	0	2
742200	2	2	3	3	0	1	1	0	1	1	3	3	2	2	2	3	3	1	3	1	2	0	3	1	1	1
742300	2	2	3	3	1	1	1	0	0	1	3	3	2	2	1	3	0	1	1	3	3	2	3	1	2	0
742400	2	2	3	3	1	1	1	1	1	1	3	3	2	2	2	3	3	3	1	3	2	0	0	3	1	1
742500	2	2	3	3	0	1	0	1	0	1	3	3	2	2	3	1	3	1	3	0	2	0	3	2	2	0
742600	2	2	3	3	1	0	0	1	0	0	3	3	2	2	1	2	3	2	2	2	2	2	0	0	1	3
742700	2	2	3	3	1	0	1	0	1	1	3	3	2	2	1	1	0	1	1	1	3	1	1	1	1	3
742800	2	2	3	3	1	0	0	1	0	1	3	3	2	2	3	3	2	1	2	0	2	3	2	0	1	1
742900	2	2	3	3	0	0	1	0	1	0	3	3	2	2	3	2	3	2	3	1	2	1	2	0	1	1
743000	2	2	3	3	0	1	1	1	1	0	3	3	2	2	3	1	3	0	0	1	2	0	2	0	1	1
743100	2	2	3	3	0	1	0	1	1	1	3	3	2	2	0	1	2	3	2	2	2	2	1	1	3	1
743200	2	2	3	3	0	1	0	0	0	1	3	3	2	2	3	1	1	1	1	3	2	1	3	1	0	3
743300	2	2	3	3	0	1	0	1	0	0	3	3	2	2	2	0	0	0	0	0	0	3	3	2	0	0
743400	2	2	3	3	1	1	1	1	0	0	3	3	2	2	3	3	3	1	3	3	3	0	0	2	1	1
743500	2	2	3	3	1	1	0	1	1	1	3	3	2	2	0	2	3	1	1	1	2	3	1	1	1	3
743600	2	2	3	3	0	0	0	0	1	0	3	3	2	2	3	3	2	0	2	3	1	3	3	2	1	0
743700	2	2	3	3	1	0	1	0	1	0	3	3	2	2	0	3	3	1	0	1	2	2	0	3	2	3
743800	2	2	3	3	1	1	0	0	0	1	3	3	2	2	2	2	2	2	0	0	2	2	1	1	3	3
743900	2	2	3	3	1	0	0	1	1	1	3	3	2	2	2	2	3	0	0	2	3	3	3	1	1	1
744000	2	2	3	3	1	1	1	1	0	0	3	3	2	2	3	2	1	1	1	3	2	3	2	2	1	1
744100	2	2	3	3	1	1	1	0	0	1	3	3	2	2	3	1	3	1	0	2	2	3	3	1	0	2
744200	2	2	3	3	0	1	1	0	1	0	3	3	2	2	2	0	2	2	2	1	0	0	3	1	1	1
744300	2	2	3	3	1	0	0	0	1	0	3	3	2	2	1	3	1	3	1	0	2	2	2	0	0	0
744400	2	2	3	3	0	0	0	1	0	0	3	3	2	2	3	3	1	0	0	0	2	3	0	0	1	2
744500	2	2	3	3	1	1	0	1	0	1	3	3	2	2	2	2	3	3	3	2	2	3	3	2	1	2
744600	2	2	3	3	0	0	0	0	1	1	3	3	2	2	2	3	0	3	3	0	2	3	2	3	2	3
744700	2	2	3	3	0	1	1	0	0	0	3	3	2	2	2	2	2	2	1	1	2	2	2	0	2	2
744800	2	2	3	3	0	1	0	1	0	0	3	3	2	2	0	0	1	2	1	0	2	1	3	0	0	0
744900	2	2	3	3	1	0	1	0	0	1	3	3	2	2	3	3	1	1	3	1	2	2	2	0	0	3
745000	2	2	3	3	1	1	0	1	1	0	3	3	2	2	1	0	0	0	1	2	2	2	2	3	3	1
745100	2	2	3	3	1	1	1	0	1	1	3	3	2	2	3	3	3	3	3	1	3	0	2	0	2	1
745200	2	2	3	3	0	0	1	1	0	0	3	3	2	2	3	0	2	0	3	2	2	2	2	0	3	3
745300	2	2	3	3	0	0	1	0	0	1	3	3	2	2	2	2	3	2	3	3	2	2	2	1	3	0
745400	2	2	3	3	0	1	1	1	1	0	3	3	2	2	3	2	1	2	2	3	2	2	3	2	2	3
745500	2	2	3	3	0	1	1	1	1	1	3	3	2	2	3	2	2	2	3	1	2	1	1	1	0	1
745600	2	2	3	3	0	0	1	1	1	0	3	3	2	2	2	0	2	2	3	1	2	2	1	1	1	3
745700	2	2	3	3	1	1	0	0	1	1	3	3	2	2	2	2	3	3	3	0	2	0	2	2	0	0
745800	2	2	3	3	0	1	1	1	0	0	3	3	2	2	3	3	0	2	3	3	2	2	1	0	0	3
745900	2	2	3	3	1	1	1	0	0	1	3	3	2	2	3	1	3	2	3	3	2	1	1	1	3	2
746000	2	2	3	3	0	0	1	1	1	0	3	3	2	2	0	2	2	0	2	2	3	0	2	2	2	0
746100	2	2	3	3	1	0	1	0	0	0	3	3	2	2	2	2	3	2	0	2	2	3	2	3	2	0
746200	2	2	3	3	1	0	0	0	0	1	3	3	2	2	2	2	1	0	0	2	2	0	3	1	1	2
746300	2	2	3	3	0	0	0	0	1	1	3	3	2	2	3	1	1	2	2	1	2	1	1	2	2	0
746400	2	2	3	3	1	0	0	0	1	0	3	3	2	2	2	1	3	2	2	2	2	2	3	3	3	1
746500	2	2	3	3	0	1	1	0	0	1	3	3	2	2	2	3	3	2	1	1	2	3	0	1	3	0
746600	2	2	3	3	0	1	1	0	1	1	3	3	2	2	0	3	2	0	2	2	2	1	1	1	1	0
746700	2	2	3	3	1	0	0	1	1	1	3	3	2	2	2	1	1	1	3	2	1	1	1	1	1	1
746800	2	2	3	3	0	0	1	0	0	0	3	3	2	2	3	3	2	2	2	3	1	1	1	3	3	0
746900	2	2	3	3	1	1	1	1	1	1	3	3	2	2	2	2	2	1	2	3	2	3	3	1	1	3
747000	2	2	3	3	1	1	1	0	0	1	3	3	2	2	0	3	1	1	3	3	2	0	3	3	2	1
747100	2	2	3	3	1	1	1	1	0	0	3	3	2	2	3	0	2	2	1	1	2	2	0	0	1	1
747200	2	2	3	3	1	0	1	1	1	1	3	3	2	2	3	0	0	2	0	2	2	3	2	3	1	1
747300	2	2	3	3	0	0	0	0	0	0	3	3	2	2	3	0	3	0	0	0	2	2	0	1	0	0
747400	2	2	3	3	1	1	1	1	0	1	3	3	2	2	1	2	1	1	1	1	2	1	0	3	2	1
747500	2	2	3	3	1	1	1	0	0	1	3	3	2	2	0	2	0	0	1	1	2	2	2	1	3	2
747600	2	2	3	3	1	0	0	0	0	1	3	3	2	2	2	3	2	0	0	0	2	3	1	2	3	1
747700	2	2	3	3	1	0	1	1	0	1	3	3	2	2	0	3	2	0	0	3	2	3	2	1	0	3
747800	2	2	3	3	1	0	0	1	0	0	3	3	2	2	2	3	3	0	2	0	2	1	3	0	2	2
747900	2	2	3	3	0	0	1	1	1	0	3	3	2	2	2	0	3	0	0	3	2	3	3	1	3	3
748000	2	2	3	3	1	0	0	1	1	1	3	3	2	2	1	3	1	3	3	2	2	3	2	1	0	3
748100	2	2	3	3	0	0	0	0	1	0	3	3	2	2	3	3	3	3	2	2	2	0	0	0	1	0
748200	2	2	3	3	1	1	1	0	0	0	3	3	2	2	3	2	3	2	3	3	1	2	2	0	0	0
748300	2	2	3	3	0	1	0	1	0	0	3	3	2	2	2	2	2	2	1	2	2	3	3	2	0	1
748400	2	2	3	3	1	1	1	1	1	0	3	3	2	2	3	0	2	2	1	3	2	3	3	3	1	1
748500	2	2	3	3	0	1	1	1	1	0	3	3	2	2	0	3	3	0	1	1	3	3	1	2	1	1
748600	2	2	3	3	1	1	0	0	1	0	3	3	2	2	1	0	3	1	0	0	2	2	3	2	1	0
748700	2	2	3	3	0	0	1	0	0	1	3	3	2	2	2	2	2	0	2	1	0	1	2	0	2	0
748800	2	2	3	3	0	0	0	1	0	1	3	3	2	2	3	2	2	3	2	2	3	0	0	2	0	1
748900	2	2	3	3	0	1	1	1	0	0	3	3	2	2	2	2	2	1	3	2	3	2	0	0	0	1
749000	2	2	3	3	0	0	1	0	0	1	3	3	2	2	3	2	0	0	0	3	2	1	1	3	2	3
749100	2	2	3	3	0	1	1	1	1	0	3	3	2	2	3	2	3	1	1	1	2	2	1	1	3	3
749200	2	2	3	3	1	1	1	0	1	0	3	3	2	2	3	3	0	2	1	1	2	1	0	0	3	2
749300	2	2	3	3	0	1	0	0	0	1	3	3	2	2	2	2	3	3	0	0	2	2	0	0	2	0
749400	2	2	3	3	1	1	0	0	1	1	3	3	2	2	0	3	2	2	3	2	2	2	3	1	1	3
749500	2	2	3	3	1	0	0	1	1	1	3	3	2	2	3	2	3	1	3	3	0	1	3	3	0	0
749600	2	2	3	3	1	1	0	0	0	0	3	3	2	2	3	3	1	1	0	0	3	3	2	0	2	0
749700	2	2	3	3	0	0	0	0	0	0	3	3	2	2	0	0	2	0	0	0	3	3	1	1	0	0
749800	2	2	3	3	0	0	0	0	1	1	3	3	2	2	2	0	3	2	1	1	2	1	1	1	1	0
749900	2	2	3	3	0	1	0	0	0	0	3	3	2	2	2	2	2	3	3	0	2	2	3	0	2	3
750000	2	2	3	3	0	1	1	0	1	0	3	3	2	2	3	2	0	3	2	2	2	3	0	3	0	2
750100	2	2	3	3	1	1	0	1	1	0	3	3	2	2	2	3	2	2	1	0	3	1	2	3	3	1
750200	2	2	3	3	1	1	1	1	0	0	3	3	2	2	3	3	3	1	3	1	2	3	1	1	3	1
750300	2	2	3	3	0	1	0	0	0	1	3	3	2	2	3	2	2	3	1	0	2	1	1	1	3	3
750400	2	2	3	3	0	0	0	1	1	1	3	3	2	2	3	0	1	3	3	3	2	3	1	3	3	1
750500	2	2	3	3	0	0	0	0	0	0	3	3	2	2	2	2	0	0	2	0	0	2	2	0	0	0
750600	2	2	3	3	0	0	1	1	1	1	3	3	2	2	0	0	0	0	2	1	2	3	2	0	3	1
750700	2	2	3	3	1	1	0	1	1	1	3	3	2	2	2	3	3	1	1	1	2	3	1	1	1	2
750800	2	2	3	3	0	0	0	1	1	0	3	3	2	2	2	0	3	0	0	0	2	1	1	1	1	1
750900	2	2	3	3	0	1	0	0	1	0	3	3	2	2	3	2	2	0	3	0	2	3	1	3	2	0
751000	2	2	3	3	1	0	1	1	0	0	3	3	2	2	3	2	2	3	0	0	2	2	0	0	3	2
751100	2	2	3	3	0	0	1	1	0	1	3	3	2	2	3	0	2	0	0	0	2	2	3	3	0	0
751200	2	2	3	3	0	0	0	0	1	1	3	3	2	2	0	0	1	0	0	0	2	3	3	1	0	0
751300	2	2	3	3	1	0	0	1	0	1	3	3	2	2	0	2	1	0	3	2	2	0	0	0	0	1
751400	2	2	3	3	0	0	0	0	0	0	3	3	2	2	0	0	2	0	2	0	2	0	2	0	3	0
751500	2	2	3	3	1	0	1	0	1	1	3	3	2	2	3	2	2	1	2	1	2	2	3	3	3	1
751600	2	2	3	3	1	0	1	0	1	0	3	3	2	2	0	2	0	1	3	1	3	3	3	0	0	1
751700	2	2	3	3	1	0	0	1	0	0	3	3	2	2	1	2	2	1	3	3	2	3	3	2	0	0
751800	2	2	3	3	1	1	0	1	1	1	3	3	2	2	2	3	2	1	1	0	2	0	3	1	1	1
751900	2	2	3	3	0	1	0	1	0	0	3	3	2	2	2	2	3	0	0	0	2	2	2	2	2	0
752000	2	2	3	3	0	1	0	0	0	1	3	3	2	2	3	3	2	3	3	0	2	2	2	1	0	2
752100	2	2	3	3	1	1	0	0	0	1	3	3	2	2	3	1	1	3	2	0	2	2	3	1	1	0
752200	2	2	3	3	1	1	0	1	1	0	3	3	2	2	2	2	2	1	1	0	0	2	3	0	0	0
752300	2	2	3	3	0	0	1	0	0	0	3	3	2	2	1	3	2	0	0	2	3	3	0	2	0	0
752400	2	2	3	3	0	0	0	1	1	0	3	3	2	2	1	0	2	2	2	0	1	2	3	1	1	1
752500	2	2	3	3	1	0	0	1	1	1	3	3	2	2	2	0	0	0	0	2	2	2	3	3	1	1
752600	2	2	3	3	0	1	0	1	1	1	3	3	2	2	3	2	3	0	1	0	2	3	3	1	1	1
752700	2	2	3	3	1	0	0	0	1	1	3	3	2	2	2	3	3	1	0	2	2	3	3	1	1	0
752800	2	2	3	3	1	1	1	1	1	1	3	3	2	2	3	3	3	3	3	1	2	1	3	1	1	1
752900	2	2	3	3	1	0	0	0	0	0	3	3	2	2	3	3	2	2	0	2	2	2	1	0	0	0
753000	2	2	3	3	0	0	0	1	0	1	3	3	2	2	0	3	0	2	1	3	2	3	3	1	3	3
753100	2	2	3	3	1	0	1	1	1	1	3	3	2	2	0	3	3	1	0	3	2	2	0	1	1	1
753200	2	2	3	3	0	1	1	0	1	0	3	3	2	2	2	2	3	2	2	0	2	2	1	3	2	0
753300	2	2	3	3	1	0	0	1	0	1	3	3	2	2	2	3	3	0	0	0	2	3	1	1	0	3
753400	2	2	3	3	0	0	1	0	1	1	3	3	2	2	2	0	2	0	0	2	1	3	3	0	0	0
753500	2	2	3	3	1	1	1	1	1	1	3	3	2	2	1	3	1	1	1	1	0	1	1	1	1	1
753600	2	2	3	3	0	1	0	1	1	0	3	3	2	2	2	3	2	2	2	3	3	3	0	0	3	3
753700	2	2	3	3	1	1	0	1	1	1	3	3	2	2	3	2	3	1	1	1	2	1	1	3	1	2
753800	2	2	3	3	0	1	0	1	1	0	3	3	2	2	3	2	3	0	3	3	3	0	2	2	2	1
753900	2	2	3	3	0	0	0	0	1	1	3	3	2	2	1	2	2	0	0	0	2	3	1	1	1	0
754000	2	2	3	3	1	0	1	0	0	0	3	3	2	2	2	3	0	3	0	1	3	0	2	0	3	3
754100	2	2	3	3	1	1	1	1	1	1	3	3	2	2	3	3	3	1	1	1	2	2	1	1	1	1
754200	2	2	3	3	1	1	0	0	1	1	3	3	2	2	3	2	3	0	0	0	2	2	1	3	1	0
754300	2	2	3	3	1	0	0	1	1	1	3	3	2	2	3	3	2	1	0	1	2	3	3	3	3	3
754400	2	2	3	3	1	0	0	0	1	0	3	3	2	2	3	2	2	2	2	0	2	2	2	2	3	0
754500	2	2	3	3	0	1	0	1	0	1	3	3	2	2	3	3	2	2	1	3	2	3	3	1	3	1
754600	2	2	3	3	1	0	0	0	1	1	3	3	2	2	3	2	3	1	0	3	2	0	2	3	3	2
754700	2	2	3	3	1	0	0	1	1	1	3	3	2	2	2	2	2	1	0	2	2	2	0	3	3	3
754800	2	2	3	3	0	1	1	1	1	1	3	3	2	2	3	3	3	3	3	0	3	3	2	2	0	0
754900	2	2	3	3	1	0	0	0	1	0	3	3	2	2	2	2	0	1	3	2	2	3	0	0	3	0
755000	2	2	3	3	1	1	0	1	0	0	3	3	2	2	3	2	1	3	1	1	2	3	3	2	3	1
755100	2	2	3	3	1	1	0	1	1	0	3	3	2	2	0	2	3	0	2	2	2	3	3	3	1	1
755200	2	2	3	3	1	0	0	1	1	0	3	3	2	2	2	2	1	1	0	3	2	1	1	0	1	1
755300	2	2	3	3	0	1	0	0	0	1	3	3	2	2	2	2	2	0	1	2	0	2	2	3	0	0
755400	2	2	3	3	1	0	1	1	1	1	3	3	2	2	3	1	2	1	0	0	2	2	2	1	1	0
755500	2	2	3	3	0	0	0	1	1	0	3	3	2	2	3	1	0	0	2	0	0	1	1	3	1	1
755600	2	2	3	3	1	0	1	1	1	0	3	3	2	2	3	1	1	1	3	3	2	2	2	2	1	1
755700	2	2	3	3	1	1	1	1	1	1	3	3	2	2	0	3	0	2	1	1	2	2	3	1	1	1
755800	2	2	3	3	1	1	0	0	1	0	3	3	2	2	1	3	3	2	2	3	2	2	3	3	3	3
755900	2	2	3	3	1	0	0	0	0	0	3	3	2	2	3	3	3	1	1	2	2	2	0	0	3	1
756000	2	2	3	3	1	1	1	0	0	0	3	3	2	2	2	2	3	1	1	3	2	0	3	0	0	3
756100	2	2	3	3	0	0	0	1	0	1	3	3	2	2	2	2	2	3	3	1	2	2	2	0	0	1
756200	2	2	3	3	0	0	1	1	1	0	3	3	2	2	2	0	2	3	3	1	2	2	3	1	1	1
756300	2	2	3	3	1	1	1	0	0	1	3	3	2	2	1	1	3	2	3	2	2	3	3	1	0	0
756400	2	2	3	3	0	0	1	1	0	0	3	3	2	2	0	1	3	0	0	3	2	3	2	0	0	2
756500	2	2	3	3	0	0	0	0	0	0	3	3	2	2	3	0	2	0	0	0	2	3	3	2	0	2
756600	2	2	3	3	0	0	1	0	0	1	3	3	2	2	3	2	1	0	0	2	0	0	1	1	0	0
756700	2	2	3	3	1	1	1	1	0	1	3	3	2	2	2	2	0	3	3	3	2	1	3	0	0	1
756800	2	2	3	3	0	0	1	1	1	0	3	3	2	2	2	3	2	0	0	1	2	2	0	1	3	1
756900	2	2	3	3	1	1	0	0	1	1	3	3	2	2	3	3	1	0	3	2	2	1	3	1	1	3
757000	2	2	3	3	1	0	1	0	1	1	3	3	2	2	3	3	3	3	1	1	2	2	0	3	0	3
757100	2	2	3	3	0	0	1	1	0	1	3	3	2	2	3	2	3	3	3	1	2	2	2	1	1	1
757200	2	2	3	3	0	1	0	0	1	0	3	3	2	2	2	2	2	0	0	0	2	3	1	1	1	3
757300	2	2	3	3	1	0	0	1	1	1	3	3	2	2	0	1	0	0	0	2	2	3	3	1	1	1
757400	2	2	3	3	1	1	0	0	0	0	3	3	2	2	2	2	2	2	1	0	2	3	0	0	0	0
757500	2	2	3	3	1	0	0	1	0	0	3	3	2	2	2	1	3	1	2	3	2	3	2	2	0	3
757600	2	2	3	3	1	1	1	1	1	0	3	3	2	2	3	2	3	0	0	2	2	1	0	0	2	3
757700	2	2	3	3	0	0	0	0	1	1	3	3	2	2	2	2	3	2	0	0	0	1	1	3	3	0
757800	2	2	3	3	0	1	1	1	1	1	3	3	2	2	0	3	3	3	3	1	2	0	0	3	1	1
757900	2	2	3	3	1	0	0	1	0	0	3	3	2	2	3	3	2	0	3	3	0	0	0	0	0	1
758000	2	2	3	3	1	1	1	0	0	1	3	3	2	2	3	3	2	2	2	2	2	3	0	1	2	0
758100	2	2	3	3	1	1	0	1	1	0	3	3	2	2	2	3	2	2	0	0	2	3	3	0	1	1
758200	2	2	3	3	1	1	1	0	1	1	3	3	2	2	1	2	3	1	3	3	2	1	3	3	3	2
758300	2	2	3	3	0	0	1	1	1	0	3	3	2	2	1	2	0	2	2	2	2	2	2	2	1	1
758400	2	2	3	3	1	1	1	1	1	1	3	3	2	2	3	2	3	1	1	2	2	2	2	3	0	3
758500	2	2	3	3	1	1	1	0	0	1	3	3	2	2	0	3	0	1	1	1	3	0	1	1	3	3
758600	2	2	3	3	0	0	1	0	0	0	3	3	2	2	3	0	2	2	0	1	2	3	0	3	2	0
758700	2	2	3	3	0	0	0	0	0	1	3	3	2	2	2	3	2	0	0	2	2	2	2	1	3	3
758800	2	2	3	3	0	1	1	1	0	1	3	3	2	2	3	3	2	1	1	1	2	1	1	2	0	2
758900	2	2	3	3	0	0	1	1	1	0	3	3	2	2	2	2	1	3	3	1	2	3	1	1	1	1
759000	2	2	3	3	1	0	1	1	1	1	3	3	2	2	3	1	0	0	2	0	2	2	3	3	3	0
759100	2	2	3	3	1	1	1	0	1	1	3	3	2	2	3	1	3	3	1	1	2	0	3	1	3	2
759200	2	2	3	3	0	0	0	1	1	1	3	3	2	2	0	2	2	0	0	0	1	1	1	1	1	3
759300	2	2	3	3	0	1	1	0	0	1	3	3	2	2	2	2	1	3	1	1	2	2	3	0	0	0
759400	2	2	3	3	0	0	1	1	1	0	3	3	2	2	3	3	3	2	3	1	2	0	0	0	2	1
759500	2	2	3	3	0	1	1	1	1	0	3	3	2	2	3	0	1	2	3	1	2	0	3	0	1	1
759600	2	2	3	3	1	1	1	0	1	0	3	3	2	2	2	3	3	1	3	0	2	2	0	0	0	0
759700	2	2	3	3	1	1	1	1	0	0	3	3	2	2	2	2	2	1	1	0	2	3	3	1	2	1
759800	2	2	3	3	0	1	0	0	1	1	3	3	2	2	0	0	1	0	3	3	2	2	2	1	3	2
759900	2	2	3	3	0	1	1	1	0	0	3	3	2	2	1	0	3	2	1	1	2	3	3	1	3	1
760000	2	2	3	3	0	1	0	1	1	1	3	3	2	2	1	3	3	1	3	0	2	1	1	1	1	3
760100	2	2	3	3	1	0	1	0	0	1	3	3	2	2	2	0	1	1	3	3	2	3	3	0	1	3
760200	2	2	3	3	1	0	0	1	1	1	3	3	2	2	2	1	3	2	0	2	3	1	1	1	1	1
760300	2	2	3	3	0	1	1	1	0	1	3	3	2	2	2	1	0	0	0	1	2	3	3	2	1	1
760400	2	2	3	3	0	0	1	1	1	0	3	3	2	2	3	3	3	2	3	3	2	3	3	3	2	0
760500	2	2	3	3	1	0	1	0	0	1	3	3	2	2	3	3	2	3	0	0	2	2	2	3	0	0
760600	2	2	3	3	1	0	0	1	0	1	3	3	2	2	2	3	2	0	3	3	2	3	3	3	3	3
760700	2	2	3	3	0	0	0	0	1	1	3	3	2	2	2	2	0	0	0	3	2	3	3	1	1	3
760800	2	2	3	3	0	1	1	0	1	1	3	3	2	2	1	3	3	2	2	1	3	3	3	1	1	0
760900	2	2	3	3	0	1	1	1	1	1	3	3	2	2	3	2	3	3	1	1	2	1	3	2	1	1
761000	2	2	3	3	1	0	1	1	1	0	3	3	2	2	0	2	2	1	0	1	2	3	3	2	1	1
761100	2	2	3	3	0	1	0	0	1	1	3	3	2	2	1	3	2	2	1	3	2	1	1	1	3	1
761200	2	2	3	3	1	1	1	1	0	1	3	3	2	2	2	3	2	1	0	3	2	3	1	1	2	3
761300	2	2	3	3	0	0	0	0	0	0	3	3	2	2	3	3	3	3	2	2	2	3	3	2	2	0
761400	2	2	3	3	1	0	0	0	1	1	3	3	2	2	3	2	3	0	3	0	2	3	3	1	1	0
761500	2	2	3	3	1	0	0	1	0	1	3	3	2	2	3	3	3	1	1	2	1	2	1	1	0	0
761600	2	2	3	3	1	0	1	1	0	0	3	3	2	2	3	3	2	3	3	2	2	3	1	3	0	1
761700	2	2	3	3	0	0	0	0	0	0	3	3	2	2	1	1	1	3	0	0	2	3	1	2	0	0
761800	2	2	3	3	0	1	1	1	1	1	3	3	2	2	2	2	2	1	1	3	2	2	0	0	2	2
761900	2	2	3	3	1	1	0	1	0	1	3	3	2	2	0	2	2	3	2	0	2	2	3	2	2	0
762000	2	2	3	3	0	1	0	1	1	0	3	3	2	2	3	0	1	3	1	1	2	3	3	0	3	1
762100	2	2	3	3	0	1	1	0	1	1	3	3	2	2	2	2	1	2	2	2	2	1	3	0	3	2
762200	2	2	3	3	0	1	1	0	1	1	3	3	2	2	0	2	3	1	1	1	2	2	1	1	1	1
762300	2	2	3	3	0	1	1	1	0	1	3	3	2	2	3	0	1	0	3	1	2	1	1	1	3	1
762400	2	2	3	3	0	0	1	1	1	1	3	3	2	2	2	2	3	0	0	3	2	2	1	3	1	3
762500	2	2	3	3	0	1	0	0	0	0	3	3	2	2	3	3	3	3	1	1	2	2	2	3	0	1
762600	2	2	3	3	1	1	0	1	1	1	3	3	2	2	3	2	3	3	0	3	2	3	3	1	1	2
762700	2	2	3	3	0	1	0	0	0	0	3	3	2	2	2	3	2	0	3	0	2	1	3	2	2	0
762800	2	2	3	3	1	0	1	0	1	1	3	3	2	2	3	2	3	1	0	0	2	3	3	1	1	2
762900	2	2	3	3	0	1	0	1	1	1	3	3	2	2	3	2	3	3	1	2	2	1	3	0	0	3
763000	2	2	3	3	0	1	1	1	1	0	3	3	2	2	2	3	2	2	2	3	3	2	0	3	1	1
763100	2	2	3	3	0	1	1	0	1	0	3	3	2	2	2	2	2	2	2	3	2	1	1	0	0	0
763200	2	2	3	3	1	1	1	0	0	0	3	3	2	2	0	2	3	3	1	1	2	3	3	0	0	0
763300	2	2	3	3	1	0	0	1	1	0	3	3	2	2	3	3	3	0	0	0	2	2	0	0	0	0
763400	2	2	3	3	1	1	0	0	1	0	3	3	2	2	2	3	0	2	0	3	2	3	3	0	3	0
763500	2	2	3	3	1	1	1	1	1	0	3	3	2	2	2	3	2	1	1	3	2	2	2	2	1	3
763600	2	2	3	3	0	0	1	1	1	0	3	3	2	2	2	3	2	2	3	3	2	2	2	0	3	1
763700	2	2	3	3	0	1	0	1	0	0	3	3	2	2	2	3	2	2	1	1	2	0	2	0	2	1
763800	2	2	3	3	1	1	1	1	0	0	3	3	2	2	0	3	2	1	1	1	2	3	3	0	0	1
763900	2	2	3	3	0	0	0	1	1	0	3	3	2	2	2	2	2	0	0	0	2	3	2	0	0	0
764000	2	2	3	3	0	1	1	1	0	0	3	3	2	2	2	0	2	0	1	1	2	2	0	0	0	1
764100	2	2	3	3	0	0	0	1	1	1	3	3	2	2	3	3	3	2	2	2	2	3	3	2	3	0
764200	2	2	3	3	1	0	0	1	1	1	3	3	2	2	2	2	3	2	0	0	2	1	3	1	1	0
764300	2	2	3	3	1	0	0	0	0	0	3	3	2	2	3	3	1	0	2	0	2	2	1	0	0	0
764400	2	2	3	3	0	0	0	1	0	1	3	3	2	2	1	1	1	3	1	2	2	1	3	2	0	3
764500	2	2	3	3	0	0	1	1	1	1	3	3	2	2	2	2	2	0	0	2	3	3	3	1	1	1
764600	2	2	3	3	1	0	0	0	1	1	3	3	2	2	2	3	0	3	0	3	1	2	0	2	3	1
764700	2	2	3	3	1	1	1	0	1	1	3	3	2	2	2	2	3	3	1	2	0	3	3	3	3	3
764800	2	2	3	3	1	0	1	1	1	1	3	3	2	2	0	0	2	1	3	1	3	1	1	1	1	1
764900	2	2	3	3	1	1	1	1	1	0	3	3	2	2	1	1	3	1	3	3	3	2	0	0	3	3
765000	2	2	3	3	0	0	0	1	1	0	3	3	2	2	2	0	0	0	0	2	2	3	2	0	2	3
765100	2	2	3	3	0	1	0	1	1	0	3	3	2	2	1	1	1	1	0	0	2	2	3	2	1	2
765200	2	2	3	3	0	0	0	0	0	0	3	3	2	2	2	1	1	2	0	0	2	0	2	2	0	0
765300	2	2	3	3	0	1	1	1	1	1	3	3	2	2	3	3	3	1	1	1	2	3	1	1	1	2
765400	2	2	3	3	1	1	1	1	1	1	3	3	2	2	3	2	2	0	1	1	2	3	1	1	1	1
765500	2	2	3	3	0	1	1	1	1	0	3	3	2	2	3	3	3	3	3	2	2	0	3	0	2	2
765600	2	2	3	3	1	1	0	0	1	1	3	3	2	2	3	3	2	1	0	0	2	3	3	1	3	3
765700	2	2	3	3	0	1	0	0	1	0	3	3	2	2	3	2	3	2	0	0	2	0	2	0	2	0
765800	2	2	3	3	1	0	0	1	1	1	3	3	2	2	3	0	2	2	0	0	2	3	3	1	1	3
765900	2	2	3	3	1	0	0	1	1	0	3	3	2	2	3	1	2	1	1	0	2	1	0	0	1	1
766000	2	2	3	3	0	1	0	0	0	1	3	3	2	2	1	3	2	1	1	0	1	1	0	0	0	0
766100	2	2	3	3	0	0	1	1	1	1	3	3	2	2	3	3	2	0	0	2	2	0	3	1	1	3
766200	2	2	3	3	0	0	0	0	1	0	3	3	2	2	3	0	2	0	0	0	2	1	1	3	1	0
766300	2	2	3	3	0	0	1	1	1	0	3	3	2	2	1	1	2	0	1	1	1	1	3	0	3	2
766400	2	2	3	3	0	1	0	0	0	0	3	3	2	2	1	2	2	2	0	0	2	2	0	2	2	0
766500	2	2	3	3	1	1	0	1	1	1	3	3	2	2	1	1	3	3	1	0	2	1	1	0	1	0
766600	2	2	3	3	0	1	1	1	1	1	3	3	2	2	0	2	2	0	2	0	2	1	1	1	0	3
766700	2	2	3	3	1	0	0	1	0	1	3	3	2	2	2	3	3	1	0	2	2	2	1	3	1	1
766800	2	2	3	3	1	1	1	1	1	1	3	3	2	2	2	1	1	1	1	1	2	1	1	3	1	1
766900	2	2	3	3	1	1	1	0	1	0	3	3	2	2	2	0	0	1	3	1	3	1	1	1	1	1
767000	2	2	3	3	0	0	0	0	0	0	3	3	2	2	3	2	3	3	1	2	3	2	3	0	0	2
767100	2	2	3	3	1	0	0	1	0	1	3	3	2	2	1	2	3	3	2	1	2	3	3	3	1	1
767200	2	2	3	3	0	0	0	0	0	0	3	3	2	2	0	0	2	0	0	0	2	0	0	0	0	0
767300	2	2	3	3	0	1	0	1	0	0	3	3	2	2	0	3	2	0	2	3	2	0	1	3	2	0
767400	2	2	3	3	0	1	1	1	1	1	3	3	2	2	3	3	3	3	1	1	0	3	1	2	2	2
767500	2	2	3	3	0	1	1	1	1	0	3	3	2	2	3	2	1	0	1	1	0	3	1	0	3	1
767600	2	2	3	3	1	1	0	1	1	1	3	3	2	2	1	2	3	1	2	3	2	2	3	1	1	1
767700	2	2	3	3	0	1	1	1	1	0	3	3	2	2	3	0	0	0	0	2	2	3	0	2	1	3
767800	2	2	3	3	0	1	0	1	1	0	3	3	2	2	2	0	2	2	1	1	2	3	1	0	1	1
767900	2	2	3	3	0	1	1	1	0	0	3	3	2	2	2	1	0	2	1	3	2	0	3	3	2	2
768000	2	2	3	3	1	1	1	1	1	0	3	3	2	2	0	0	0	1	1	2	2	2	3	1	1	2
768100	2	2	3	3	0	1	0	0	1	0	3	3	2	2	2	3	3	0	3	2	2	3	2	0	0	1
768200	2	2	3	3	0	1	0	1	0	1	3	3	2	2	1	3	3	0	1	2	3	1	1	1	0	2
768300	2	2	3	3	1	0	0	1	0	0	3	3	2	2	3	2	2	1	1	0	0	3	3	2	0	0
768400	2	2	3	3	1	0	0	0	0	0	3	3	2	2	3	2	2	2	1	0	2	3	2	0	0	0
768500	2	2	3	3	0	0	0	0	1	0	3	3	2	2	3	2	2	0	0	0	2	0	1	2	1	1
768600	2	2	3	3	1	0	0	1	0	1	3	3	2	2	0	0	2	2	2	0	2	0	3	3	1	3
768700	2	2	3	3	0	1	1	0	1	1	3	3	2	2	3	3	3	2	3	3	2	0	1	3	2	3
768800	2	2	3	3	1	1	0	1	1	0	3	3	2	2	1	1	2	2	0	0	3	3	1	2	3	1
768900	2	2	3	3	1	0	1	1	0	0	3	3	2	2	1	3	3	2	1	1	2	3	0	3	1	1
769000	2	2	3	3	0	0	0	1	1	1	3	3	2	2	3	3	2	2	2	2	3	2	1	1	3	1
769100	2	2	3	3	1	1	1	1	1	1	3	3	2	2	1	0	0	3	2	0	2	3	3	1	1	0
769200	2	2	3	3	0	0	1	1	0	0	3	3	2	2	1	2	3	0	2	1	0	3	3	1	1	1
769300	2	2	3	3	1	1	1	1	1	0	3	3	2	2	3	3	3	3	1	1	2	2	3	1	1	1
769400	2	2	3	3	0	1	0	0	0	0	3	3	2	2	3	2	2	0	2	0	2	3	3	1	2	2
769500	2	2	3	3	1	1	0	1	1	1	3	3	2	2	3	2	2	3	1	3	2	2	2	3	1	3
769600	2	2	3	3	1	0	1	1	1	1	3	3	2	2	2	3	3	1	0	3	2	0	3	1	1	1
769700	2	2	3	3	0	1	1	1	0	0	3	3	2	2	2	2	0	1	3	2	2	2	2	2	2	2
769800	2	2	3	3	0	0	0	0	1	1	3	3	2	2	3	2	3	2	0	0	2	1	1	1	1	2
769900	2	2	3	3	0	0	0	1	0	1	3	3	2	2	1	2	1	0	0	2	2	2	2	1	0	2
770000	2	2	3	3	1	1	1	0	1	1	3	3	2	2	2	3	2	3	1	2	2	0	3	1	1	0
770100	2	2	3	3	1	1	1	0	1	0	3	3	2	2	3	2	2	1	1	1	2	2	2	2	2	3
770200	2	2	3	3	0	0	0	1	1	0	3	3	2	2	3	0	2	2	0	0	2	1	0	2	1	1
770300	2	2	3	3	1	1	0	0	1	1	3	3	2	2	1	1	1	2	2	0	2	3	3	3	3	0
770400	2	2	3	3	0	1	0	1	1	1	3	3	2	2	1	2	1	1	1	2	2	2	1	3	3	3
770500	2	2	3	3	1	1	1	0	0	0	3	3	2	2	1	1	3	1	3	0	2	2	2	1	3	0
770600	2	2	3	3	0	1	1	1	1	1	3	3	2	2	3	2	2	3	3	2	2	2	2	1	1	1
770700	2	2	3	3	0	1	0	0	0	1	3	3	2	2	3	0	3	2	3	0	1	0	3	1	0	2
770800	2	2	3	3	0	0	0	1	0	0	3	3	2	2	2	2	2	0	0	0	2	1	1	0	0	0
770900	2	2	3	3	1	0	0	1	0	1	3	3	2	2	0	3	3	2	0	1	2	3	1	3	2	1
771000	2	2	3	3	1	0	0	1	0	0	3	3	2	2	1	2	2	1	2	2	2	3	3	3	1	1
771100	2	2	3	3	1	1	0	0	1	1	3	3	2	2	2	3	2	3	1	3	2	0	1	1	1	3
771200	2	2	3	3	0	0	0	0	1	1	3	3	2	2	0	0	1	0	0	3	2	2	2	3	3	1
771300	2	2	3	3	1	1	1	1	1	0	3	3	2	2	3	2	2	1	1	1	3	1	1	1	1	1
771400	2	2	3	3	1	1	0	0	0	0	3	3	2	2	2	1	2	1	2	0	2	0	1	0	0	2
771500	2	2	3	3	0	1	0	0	0	1	3	3	2	2	3	3	1	3	3	0	2	2	3	2	3	0
771600	2	2	3	3	1	1	1	0	1	0	3	3	2	2	2	2	2	1	1	0	0	3	3	2	3	0
771700	2	2	3	3	1	1	1	0	1	0	3	3	2	2	1	3	3	3	1	1	0	0	2	1	3	2
771800	2	2	3	3	1	1	1	0	1	1	3	3	2	2	2	2	2	3	2	0	2	1	1	3	1	3
771900	2	2	3	3	0	0	0	1	1	0	3	3	2	2	2	3	2	0	0	2	2	3	2	2	2	1
772000	2	2	3	3	1	1	0	0	0	1	3	3	2	2	1	3	3	1	0	0	2	2	2	1	2	0
772100	2	2	3	3	1	1	0	1	0	1	3	3	2	2	3	2	3	3	0	0	2	2	1	3	3	0
772200	2	2	3	3	0	1	1	1	1	1	3	3	2	2	3	3	2	2	3	1	2	2	3	1	1	1
772300	2	2	3	3	1	1	1	0	0	1	3	3	2	2	3	0	3	1	1	3	0	3	2	0	0	0
772400	2	2	3	3	0	0	1	0	0	0	3	3	2	2	2	3	2	1	2	3	2	3	0	2	2	3
772500	2	2	3	3	1	0	0	1	1	1	3	3	2	2	3	0	3	0	0	0	2	2	3	0	1	1
772600	2	2	3	3	1	0	1	1	0	1	3	3	2	2	2	2	2	3	0	3	2	3	3	2	0	3
772700	2	2	3	3	1	1	0	0	1	1	3	3	2	2	3	2	2	2	0	0	2	0	2	0	2	0
772800	2	2	3	3	0	1	1	1	1	0	3	3	2	2	2	0	1	0	1	1	2	2	1	1	1	1
772900	2	2	3	3	0	1	0	0	0	0	3	3	2	2	1	2	3	1	1	3	2	3	3	2	2	0
773000	2	2	3	3	1	1	0	0	0	0	3	3	2	2	2	2	3	1	1	0	2	3	3	3	0	0
773100	2	2	3	3	1	0	0	0	1	0	3	3	2	2	2	3	2	1	2	0	2	3	1	0	0	0
773200	2	2	3	3	1	0	0	0	0	1	3	3	2	2	1	2	1	1	2	0	0	3	3	2	0	1
773300	2	2	3	3	0	0	1	0	0	0	3	3	2	2	3	3	3	2	3	1	0	3	2	1	1	1
773400	2	2	3	3	0	1	0	1	1	0	3	3	2	2	2	2	3	2	2	0	2	0	2	0	0	0
773500	2	2	3	3	0	1	0	1	1	1	3	3	2	2	3	1	3	3	2	2	2	2	2	2	1	2
773600	2	2	3	3	1	1	0	1	1	0	3	3	2	2	3	3	1	3	1	0	2	2	2	2	1	3
773700	2	2	3	3	0	1	1	1	0	1	3	3	2	2	1	3	1	1	1	1	2	1	2	1	0	1
773800	2	2	3	3	0	1	0	0	1	0	3	3	2	2	2	3	3	3	3	0	0	3	3	3	1	2
773900	2	2	3	3	0	0	0	0	1	1	3	3	2	2	1	3	3	3	0	2	2	2	1	1	1	2
774000	2	2	3	3	1	1	1	1	0	0	3	3	2	2	2	2	3	1	3	3	2	1	0	2	2	0
774100	2	2	3	3	1	0	0	1	0	0	3	3	2	2	2	3	3	3	0	3	2	2	2	0	0	1
774200	2	2	3	3	1	0	1	1	0	0	3	3	2	2	2	1	3	3	1	3	2	2	3	2	2	1
774300	2	2	3	3	0	0	1	1	0	1	3	3	2	2	0	0	2	0	1	1	2	2	3	2	3	3
774400	2	2	3	3	0	1	1	0	0	0	3	3	2	2	0	2	0	0	0	3	3	2	2	0	0	0
774500	2	2	3	3	1	1	1	1	0	1	3	3	2	2	1	0	1	1	3	3	2	3	3	3	0	3
774600	2	2	3	3	0	0	1	1	1	1	3	3	2	2	3	3	3	0	0	1	2	3	3	1	3	1
774700	2	2	3	3	1	1	1	1	0	1	3	3	2	2	1	2	3	3	3	2	2	2	1	1	2	2
774800	2	2	3	3	0	1	1	1	1	0	3	3	2	2	2	3	2	1	1	2	1	3	3	1	1	1
774900	2	2	3	3	1	0	0	1	1	0	3	3	2	2	1	3	2	1	1	0	2	2	2	2	1	1
775000	2	2	3	3	0	0	1	1	1	0	3	3	2	2	3	3	2	3	0	0	0	1	3	0	0	0
775100	2	2	3	3	0	0	0	1	1	1	3	3	2	2	2	2	2	2	1	1	2	0	0	3	0	1
775200	2	2	3	3	0	0	1	1	0	1	3	3	2	2	2	2	2	0	2	1	2	3	3	1	1	1
775300	2	2	3	3	0	0	0	0	1	0	3	3	2	2	2	3	2	3	3	0	2	3	3	0	3	0
775400	2	2	3	3	0	0	0	0	1	0	3	3	2	2	3	0	2	3	0	2	2	2	0	2	2	0
775500	2	2	3	3	0	1	0	1	0	1	3	3	2	2	0	3	2	0	3	1	0	0	3	3	3	1
775600	2	2	3	3	1	1	0	0	1	1	3	3	2	2	2	3	3	2	1	1	2	0	0	0	3	3
775700	2	2	3	3	1	1	0	0	1	1	3	3	2	2	1	1	3	1	3	3	2	1	0	1	1	0
775800	2	2	3	3	0	1	1	0	1	0	3	3	2	2	3	3	3	2	1	1	2	2	0	3	0	1
775900	2	2	3	3	1	0	1	0	0	0	3	3	2	2	0	2	2	0	0	0	2	2	0	0	0	0
776000	2	2	3	3	0	0	1	1	1	0	3	3	2	2	3	2	1	1	2	1	3	2	0	0	3	1
776100	2	2	3	3	1	1	0	1	0	1	3	3	2	2	3	3	2	1	3	0	2	1	1	1	1	1
776200	2	2	3	3	0	1	1	0	0	0	3	3	2	2	2	2	2	3	3	0	2	3	0	0	0	0
776300	2	2	3	3	0	0	0	1	1	0	3	3	2	2	3	3	3	1	3	3	2	3	1	2	0	1
776400	2	2	3	3	1	1	1	1	1	0	3	3	2	2	1	3	3	1	1	2	1	3	0	0	0	1
776500	2	2	3	3	1	0	1	0	0	0	3	3	2	2	1	2	3	0	3	2	2	3	3	3	2	2
776600	2	2	3	3	1	1	1	1	1	1	3	3	2	2	2	2	0	3	2	1	2	3	3	3	1	1
776700	2	2	3	3	0	1	0	0	0	1	3	3	2	2	3	3	1	1	3	3	2	1	1	0	0	2
776800	2	2	3	3	0	0	1	1	0	0	3	3	2	2	2	0	2	0	2	1	2	2	0	0	0	1
776900	2	2	3	3	1	1	0	0	0	0	3	3	2	2	3	1	2	1	3	1	2	3	0	0	2	3
777000	2	2	3	3	1	0	0	0	0	0	3	3	2	2	2	2	2	2	0	0	3	3	2	2	0	0
777100	2	2	3	3	1	0	1	1	1	1	3	3	2	2	1	0	1	1	3	3	2	2	1	1	0	3
777200	2	2	3	3	0	1	0	0	0	1	3	3	2	2	2	2	2	2	3	1	3	3	3	1	0	1
777300	2	2	3	3	1	1	0	1	1	1	3	3	2	2	3	3	2	1	1	0	2	3	3	3	2	1
777400	2	2	3	3	0	0	1	0	0	0	3	3	2	2	3	0	3	1	1	1	2	3	3	0	1	0
777500	2	2	3	3	1	1	1	0	0	0	3	3	2	2	0	2	2	1	1	1	2	2	0	0	0	3
777600	2	2	3	3	1	0	1	1	1	0	3	3	2	2	2	0	0	3	3	1	2	2	0	0	3	3
777700	2	2	3	3	0	1	0	0	0	0	3	3	2	2	2	3	0	0	1	1	2	3	1	2	0	1
777800	2	2	3	3	1	1	0	1	1	0	3	3	2	2	3	0	1	2	1	1	2	2	3	3	1	1
777900	2	2	3	3	1	1	0	1	0	1	3	3	2	2	1	1	1	1	1	2	2	0	0	0	3	1
778000	2	2	3	3	0	0	0	1	0	0	3	3	2	2	1	1	1	0	0	0	2	2	0	0	0	0
778100	2	2	3	3	0	1	0	1	1	0	3	3	2	2	2	3	2	2	3	0	2	2	2	0	3	0
778200	2	2	3	3	1	0	1	1	0	0	3	3	2	2	0	0	2	1	0	0	2	3	0	2	0	0
778300	2	2	3	3	0	0	0	0	0	1	3	3	2	2	0	3	2	3	3	2	2	0	3	2	0	0
778400	2	2	3	3	1	1	1	1	0	1	3	3	2	2	3	3	3	3	3	1	1	1	1	1	1	1
778500	2	2	3	3	1	0	0	1	0	1	3	3	2	2	2	3	3	2	2	2	2	2	2	2	2	1
778600	2	2	3	3	0	0	1	1	1	0	3	3	2	2	2	2	2	0	0	2	0	3	2	0	2	1
778700	2	2	3	3	0	0	0	1	0	1	3	3	2	2	3	3	3	2	2	0	2	2	3	3	3	1
778800	2	2	3	3	0	0	1	1	0	0	3	3	2	2	2	3	3	3	0	1	2	3	3	0	2	1
778900	2	2	3	3	0	1	1	0	1	1	3	3	2	2	0	3	0	0	3	1	2	0	2	1	2	2
779000	2	2	3	3	1	1	0	0	0	0	3	3	2	2	3	3	2	1	1	0	2	0	3	0	0	0
779100	2	2	3	3	0	0	0	0	1	1	3	3	2	2	1	0	0	2	2	0	2	0	1	1	3	0
779200	2	2	3	3	0	0	0	1	1	0	3	3	2	2	1	1	2	0	0	3	2	2	2	0	3	1
779300	2	2	3	3	1	1	1	0	1	0	3	3	2	2	1	2	1	0	0	0	2	3	3	0	3	0
779400	2	2	3	3	1	1	1	0	0	1	3	3	2	2	0	3	3	1	1	1	2	2	3	0	3	1
779500	2	2	3	3	0	0	0	0	0	1	3	3	2	2	0	3	0	2	0	0	2	3	2	3	0	0
779600	2	2	3	3	0	1	0	1	0	1	3	3	2	2	2	2	2	2	2	0	2	1	3	1	3	3
779700	2	2	3	3	0	0	0	0	1	0	3	3	2	2	3	2	1	2	0	0	0	3	0	2	2	0
779800	2	2	3	3	0	1	1	1	1	0	3	3	2	2	3	3	1	3	2	3	2	3	2	0	3	1
779900	2	2	3	3	0	0	0	0	1	0	3	3	2	2	2	2	0	0	0	0	2	3	1	3	3	1
780000	2	2	3	3	0	0	1	1	0	1	3	3	2	2	3	0	2	2	0	3	2	3	1	3	0	2
780100	2	2	3	3	0	1	1	1	1	1	3	3	2	2	2	0	2	3	1	1	2	1	1	1	1	1
780200	2	2	3	3	1	0	1	1	1	1	3	3	2	2	2	2	2	2	3	1	2	3	3	1	1	3
780300	2	2	3	3	1	1	0	0	1	0	3	3	2	2	0	2	3	1	1	3	2	0	0	3	0	2
780400	2	2	3	3	0	1	1	1	0	1	3	3	2	2	2	2	2	2	0	1	3	3	3	0	3	0
780500	2	2	3	3	1	1	1	0	1	1	3	3	2	2	2	2	2	2	3	1	2	3	1	1	1	3
780600	2	2	3	3	1	1	0	0	1	1	3	3	2	2	1	0	3	1	3	2	2	0	2	0	2	0
780700	2	2	3	3	1	0	1	0	1	0	3	3	2	2	2	2	2	0	0	1	2	3	3	1	3	0
780800	2	2	3	3	0	1	0	1	1	0	3	3	2	2	3	2	3	1	2	3	2	2	0	0	1	1
780900	2	2	3	3	1	1	1	1	1	1	3	3	2	2	3	0	3	1	2	3	3	3	1	2	1	1
781000	2	2	3	3	1	1	1	0	1	1	3	3	2	2	3	0	2	3	1	0	2	3	3	1	1	0
781100	2	2	3	3	1	0	0	1	1	1	3	3	2	2	0	3	3	2	0	3	2	3	1	3	1	3
781200	2	2	3	3	1	1	0	1	0	0	3	3	2	2	1	3	2	1	3	2	2	3	2	3	3	1
781300	2	2	3	3	1	0	0	0	1	1	3	3	2	2	1	1	2	3	2	0	2	1	1	1	2	0
781400	2	2	3	3	1	0	0	1	1	0	3	3	2	2	2	3	1	1	1	0	2	3	1	2	3	0
781500	2	2	3	3	0	1	1	0	0	1	3	3	2	2	3	1	3	3	3	1	2	1	3	1	3	2
781600	2	2	3	3	0	0	0	0	0	0	3	3	2	2	2	2	3	0	2	0	0	3	0	0	0	0
781700	2	2	3	3	1	1	1	0	1	1	3	3	2	2	1	3	2	1	1	1	2	1	3	1	1	1
781800	2	2	3	3	1	1	1	0	1	0	3	3	2	2	0	3	2	1	1	1	2	3	1	3	1	1
781900	2	2	3	3	0	1	1	0	0	0	3	3	2	2	3	2	3	2	2	3	2	1	1	3	2	2
782000	2	2	3	3	1	0	1	1	0	1	3	3	2	2	1	2	3	2	0	2	2	2	3	1	2	1
782100	2	2	3	3	1	1	1	1	0	0	3	3	2	2	1	3	2	3	1	1	2	1	1	1	1	1
782200	2	2	3	3	0	0	0	1	1	0	3	3	2	2	2	0	0	1	1	0	2	1	0	1	3	1
782300	2	2	3	3	0	0	1	0	1	1	3	3	2	2	3	0	3	2	0	1	2	2	1	1	1	3
782400	2	2	3	3	0	1	0	0	0	1	3	3	2	2	0	2	2	0	2	0	2	3	3	3	1	1
782500	2	2	3	3	1	1	1	0	0	1	3	3	2	2	3	1	1	1	1	3	2	3	1	2	2	0
782600	2	2	3	3	0	0	1	1	0	0	3	3	2	2	2	2	0	1	1	1	2	1	1	2	3	1
782700	2	2	3	3	1	0	0	1	1	1	3	3	2	2	3	2	3	0	0	3	2	3	1	2	3	3
782800	2	2	3	3	0	0	0	1	1	0	3	3	2	2	0	2	2	0	0	3	2	2	1	3	1	1
782900	2	2	3	3	1	0	1	0	1	1	3	3	2	2	2	0	3	0	3	1	0	2	0	1	3	2
783000	2	2	3	3	0	0	0	0	1	1	3	3	2	2	0	3	2	0	0	0	2	3	3	1	1	3
783100	2	2	3	3	1	1	0	1	1	1	3	3	2	2	1	2	1	1	1	3	2	1	3	2	3	3
783200	2	2	3	3	1	1	1	1	1	1	3	3	2	2	2	1	1	1	1	1	2	0	1	1	1	1
783300	2	2	3	3	0	0	0	1	1	0	3	3	2	2	0	3	0	0	0	2	2	2	0	0	3	2
783400	2	2	3	3	0	0	0	1	1	1	3	3	2	2	3	3	2	3	3	2	2	3	3	2	0	3
783500	2	2	3	3	1	1	0	0	0	0	3	3	2	2	0	1	1	2	1	2	3	1	3	3	0	0
783600	2	2	3	3	0	0	1	1	1	0	3	3	2	2	3	3	2	3	0	2	3	3	3	0	2	2
783700	2	2	3	3	0	0	0	1	1	1	3	3	2	2	0	2	2	3	3	2	2	3	3	1	1	1
783800	2	2	3	3	1	1	1	1	1	0	3	3	2	2	0	2	2	1	1	1	2	1	1	1	1	1
783900	2	2	3	3	1	0	0	0	1	0	3	3	2	2	3	0	2	0	0	0	2	1	0	0	1	0
784000	2	2	3	3	1	0	1	1	1	1	3	3	2	2	1	2	3	1	1	1	2	0	3	1	1	1
784100	2	2	3	3	1	0	1	1	1	1	3	3	2	2	3	2	3	3	3	1	2	2	1	1	1	3
784200	2	2	3	3	1	1	1	0	0	1	3	3	2	2	2	0	2	2	1	1	2	2	3	1	0	0
784300	2	2	3	3	0	0	0	0	1	1	3	3	2	2	3	2	2	0	3	1	2	2	1	1	3	1
784400	2	2	3	3	0	1	1	0	0	0	3	3	2	2	0	0	2	0	3	2	2	3	3	0	1	1
784500	2	2	3	3	0	0	0	1	1	0	3	3	2	2	0	2	3	0	1	2	2	3	3	3	3	1
784600	2	2	3	3	1	0	1	1	1	0	3	3	2	2	0	3	0	2	2	1	2	1	0	3	1	1
784700	2	2	3	3	0	0	0	0	1	0	3	3	2	2	2	2	1	0	0	2	2	1	2	0	2	3
784800	2	2	3	3	0	1	0	0	0	1	3	3	2	2	0	2	0	2	1	2	2	3	3	2	0	0
784900	2	2	3	3	0	1	0	0	0	1	3	3	2	2	3	3	2	1	2	0	2	2	0	1	0	0
785000	2	2	3	3	0	1	1	0	0	0	3	3	2	2	2	3	2	0	0	1	2	2	2	0	3	3
785100	2	2	3	3	0	1	0	0	0	0	3	3	2	2	1	3	2	3	1	2	2	3	3	3	0	0
785200	2	2	3	3	1	0	0	1	0	1	3	3	2	2	0	0	0	0	0	1	2	0	1	3	3	3
785300	2	2	3	3	0	0	0	0	0	1	3	3	2	2	2	2	3	3	1	3	2	3	3	3	0	0
785400	2	2	3	3	1	0	0	0	1	1	3	3	2	2	3	0	1	3	1	2	0	3	2	0	3	0
785500	2	2	3	3	0	0	0	0	1	1	3	3	2	2	0	3	3	1	3	0	2	3	1	3	1	0
785600	2	2	3	3	0	0	0	0	1	1	3	3	2	2	2	2	0	0	0	3	1	3	3	3	1	1
785700	2	2	3	3	1	0	1	1	1	1	3	3	2	2	3	2	2	1	1	1	2	3	3	1	1	1
785800	2	2	3	3	0	1	0	0	0	1	3	3	2	2	0	3	2	0	1	1	2	2	2	1	3	2
785900	2	2	3	3	0	1	1	0	0	1	3	3	2	2	0	1	0	0	1	1	2	2	1	1	1	3
786000	2	2	3	3	1	1	0	1	0	0	3	3	2	2	2	3	2	0	2	2	0	0	3	3	0	3
786100	2	2	3	3	0	0	1	0	0	1	3	3	2	2	3	2	0	0	0	2	2	1	2	0	0	0
786200	2	2	3	3	0	1	1	0	0	0	3	3	2	2	2	0	2	1	1	3	2	3	2	0	2	0
786300	2	2	3	3	1	1	1	1	0	0	3	3	2	2	2	3	1	1	1	1	2	3	3	3	3	1
786400	2	2	3	3	0	0	0	1	1	1	3	3	2	2	1	2	2	2	0	2	2	3	1	3	1	1
786500	2	2	3	3	0	1	0	0	0	0	3	3	2	2	2	2	3	1	3	3	2	3	0	0	0	1
786600	2	2	3	3	0	0	1	0	1	1	3	3	2	2	1	3	1	3	3	0	2	2	1	2	0	0
786700	2	2	3	3	1	1	1	1	1	1	3	3	2	2	1	1	1	1	3	1	2	2	2	1	2	1
786800	2	2	3	3	0	1	1	0	0	1	3	3	2	2	3	3	2	0	1	3	2	2	2	3	0	2
786900	2	2	3	3	1	1	1	0	0	0	3	3	2	2	2	3	3	3	1	1	2	2	2	3	0	1
787000	2	2	3	3	0	0	0	0	0	1	3	3	2	2	2	2	3	0	2	0	2	0	1	1	0	0
787100	2	2	3	3	1	0	1	1	0	1	3	3	2	2	2	3	0	3	3	3	2	3	2	1	0	1
787200	2	2	3	3	1	0	0	0	1	0	3	3	2	2	3	3	2	1	2	2	2	3	3	2	2	0
787300	2	2	3	3	1	0	0	0	0	0	3	3	2	2	2	2	0	0	3	3	2	3	3	3	2	1
787400	2	2	3	3	0	1	1	0	0	1	3	3	2	2	3	2	0	2	2	2	2	2	2	1	2	1
787500	2	2	3	3	1	1	0	1	1	0	3	3	2	2	1	2	2	1	2	1	2	2	3	2	2	1
787600	2	2	3	3	0	0	1	1	0	0	3	3	2	2	2	0	2	0	3	2	2	3	1	3	3	1
787700	2	2	3	3	1	1	1	1	0	1	3	3	2	2	3	3	3	3	1	1	2	2	0	1	0	1
787800	2	2	3	3	0	0	0	1	1	1	3	3	2	2	0	3	3	3	3	3	2	3	3	3	1	3
787900	2	2	3	3	0	1	1	1	0	0	3	3	2	2	3	3	3	2	1	2	2	2	1	2	3	1
788000	2	2	3	3	1	1	1	0	0	1	3	3	2	2	1	3	3	3	1	1	3	3	1	1	3	2
788100	2	2	3	3	1	0	1	1	1	1	3	3	2	2	2	1	1	1	2	3	2	3	1	3	1	1
788200	2	2	3	3	0	0	0	0	0	0	3	3	2	2	2	1	1	3	3	1	2	1	3	2	0	0
788300	2	2	3	3	1	1	0	1	1	1	3	3	2	2	3	1	2	1	3	3	2	2	2	2	2	0
788400	2	2	3	3	1	1	0	0	1	0	3	3	2	2	3	2	3	2	3	2	2	3	3	2	3	0
788500	2	2	3	3	0	1	0	1	0	0	3	3	2	2	3	1	2	3	1	0	2	3	0	0	0	0
788600	2	2	3	3	0	1	0	0	1	0	3	3	2	2	3	0	0	0	0	0	2	3	3	3	1	0
788700	2	2	3	3	0	0	1	0	0	0	3	3	2	2	3	0	3	0	0	1	3	1	3	2	0	0
788800	2	2	3	3	0	0	0	0	0	1	3	3	2	2	2	2	2	0	0	2	2	3	3	1	2	2
788900	2	2	3	3	0	0	1	1	0	0	3	3	2	2	3	3	1	0	0	2	2	2	2	3	3	3
789000	2	2	3	3	0	1	0	0	0	0	3	3	2	2	3	0	2	0	2	0	2	1	1	0	0	0
789100	2	2	3	3	1	1	1	1	1	0	3	3	2	2	1	1	3	1	1	3	3	2	1	2	1	1
789200	2	2	3	3	1	1	0	1	1	1	3	3	2	2	3	1	2	1	1	3	2	3	1	3	1	3
789300	2	2	3	3	1	1	1	1	0	0	3	3	2	2	2	3	1	0	1	3	0	2	2	0	0	3
789400	2	2	3	3	0	0	0	0	1	0	3	3	2	2	3	0	0	0	3	0	1	0	0	2	2	0
789500	2	2	3	3	0	0	1	1	1	1	3	3	2	2	2	2	0	2	3	1	2	1	1	3	3	1
789600	2	2	3	3	0	1	0	1	1	1	3	3	2	2	1	2	3	3	3	3	2	0	0	0	3	1
789700	2	2	3	3	1	0	1	0	1	1	3	3	2	2	3	1	1	1	3	3	2	3	3	3	1	3
789800	2	2	3	3	0	1	1	0	0	0	3	3	2	2	3	3	2	3	3	3	2	1	0	0	0	3
789900	2	2	3	3	0	1	0	0	0	0	3	3	2	2	3	3	2	0	0	0	0	0	3	3	2	2
790000	2	2	3	3	1	1	0	1	1	1	3	3	2	2	3	3	1	1	1	1	2	0	3	3	1	3
790100	2	2	3	3	1	0	1	1	1	1	3	3	2	2	3	1	1	1	3	1	3	0	2	3	1	1
790200	2	2	3	3	0	1	1	0	0	1	3	3	2	2	3	1	3	0	2	2	3	3	0	2	2	2
790300	2	2	3	3	0	0	0	1	1	0	3	3	2	2	0	2	3	0	0	0	2	1	0	0	2	1
790400	2	2	3	3	1	1	1	1	0	1	3	3	2	2	2	3	3	1	0	1	2	3	3	3	1	1
790500	2	2	3	3	0	1	1	0	1	1	3	3	2	2	0	1	3	2	1	1	2	2	1	1	1	2
790600	2	2	3	3	1	1	1	0	0	0	3	3	2	2	1	3	2	3	1	1	2	2	2	2	1	1
790700	2	2	3	3	1	1	1	1	1	1	3	3	2	2	2	3	3	2	0	1	2	3	2	0	3	2
790800	2	2	3	3	0	0	1	1	1	0	3	3	2	2	2	2	2	0	0	3	2	3	3	0	0	3
790900	2	2	3	3	0	0	0	0	0	0	3	3	2	2	0	3	1	1	1	3	1	1	1	1	3	3
791000	2	2	3	3	1	1	1	1	0	0	3	3	2	2	2	2	2	1	3	2	2	3	3	2	2	1
791100	2	2	3	3	0	0	1	0	1	1	3	3	2	2	3	2	2	0	2	1	2	3	3	3	2	1
791200	2	2	3	3	1	0	1	0	0	0	3	3	2	2	3	3	3	2	3	0	2	3	3	3	2	3
791300	2	2	3	3	0	1	0	0	0	1	3	3	2	2	2	2	2	0	1	3	2	2	3	3	3	3
791400	2	2	3	3	1	1	1	0	1	1	3	3	2	2	2	2	2	1	1	3	2	0	0	3	3	0
791500	2	2	3	3	1	1	0	1	0	1	3	3	2	2	2	2	3	2	2	3	2	1	3	1	3	1
791600	2	2	3	3	0	0	1	0	0	0	3	3	2	2	1	2	1	1	0	0	2	2	1	3	0	0
791700	2	2	3	3	0	0	1	0	1	1	3	3	2	2	2	2	2	2	3	1	0	3	3	1	3	0
791800	2	2	3	3	1	0	1	1	0	1	3	3	2	2	2	1	3	0	0	3	2	3	3	2	0	3
791900	2	2	3	3	1	0	0	1	0	1	3	3	2	2	2	3	3	1	1	2	2	1	0	2	2	0
792000	2	2	3	3	0	1	1	1	1	0	3	3	2	2	0	2	3	0	2	1	2	3	3	3	1	3
792100	2	2	3	3	1	1	1	0	0	0	3	3	2	2	1	1	2	1	1	1	2	2	0	3	2	2
792200	2	2	3	3	1	1	1	1	1	1	3	3	2	2	1	0	0	3	3	1	2	2	3	1	1	3
792300	2	2	3	3	0	1	0	0	0	1	3	3	2	2	3	1	3	0	3	0	2	2	1	1	1	0
792400	2	2	3	3	0	1	0	0	1	1	3	3	2	2	3	1	3	3	3	0	2	2	2	1	2	0
792500	2	2	3	3	0	1	0	0	1	1	3	3	2	2	0	2	3	0	3	0	2	1	1	1	2	0
792600	2	2	3	3	0	0	1	1	1	1	3	3	2	2	3	3	1	0	2	3	1	0	3	1	1	1
792700	2	2	3	3	0	0	1	0	1	0	3	3	2	2	3	3	3	0	0	0	2	3	2	3	1	3
792800	2	2	3	3	0	1	0	0	0	0	3	3	2	2	3	3	0	0	0	2	2	1	0	0	0	0
792900	2	2	3	3	0	0	0	0	1	0	3	3	2	2	0	2	0	2	2	0	2	3	0	0	0	0
793000	2	2	3	3	0	0	0	1	1	1	3	3	2	2	2	2	3	2	0	0	2	0	3	3	0	0
793100	2	2	3	3	0	0	1	1	0	1	3	3	2	2	0	3	0	0	1	1	2	1	3	1	3	1
793200	2	2	3	3	0	0	0	1	0	1	3	3	2	2	2	3	2	0	2	0	2	0	2	2	0	0
793300	2	2	3	3	0	0	1	0	1	1	3	3	2	2	2	3	0	0	0	1	2	1	3	1	1	1
793400	2	2	3	3	1	1	0	0	0	1	3	3	2	2	3	3	0	3	1	3	2	2	1	1	2	0
793500	2	2	3	3	1	1	0	1	1	0	3	3	2	2	3	3	0	0	0	0	2	1	1	0	0	0
793600	2	2	3	3	1	0	1	0	1	0	3	3	2	2	2	0	0	1	2	2	2	2	1	1	1	0
793700	2	2	3	3	1	1	1	0	1	0	3	3	2	2	2	3	3	2	3	3	2	2	3	3	1	0
793800	2	2	3	3	0	0	0	0	0	0	3	3	2	2	0	3	2	2	0	0	2	3	3	0	0	0
793900	2	2	3	3	0	0	0	0	0	0	3	3	2	2	2	1	3	0	0	0	2	1	1	2	2	0
794000	2	2	3	3	1	0	0	0	1	0	3	3	2	2	2	3	3	1	3	2	2	1	1	0	0	2
794100	2	2	3	3	0	0	0	1	1	1	3	3	2	2	2	2	3	0	0	2	2	1	1	2	1	3
794200	2	2	3	3	0	1	1	1	1	0	3	3	2	2	2	2	2	0	1	1	0	2	2	0	1	1
794300	2	2	3	3	1	0	0	1	1	0	3	3	2	2	3	3	1	1	3	1	3	3	3	3	1	1
794400	2	2	3	3	1	0	1	1	0	1	3	3	2	2	2	2	2	2	1	2	2	1	3	0	0	2
794500	2	2	3	3	1	1	1	0	1	1	3	3	2	2	0	1	2	3	1	0	2	0	1	3	3	0
794600	2	2	3	3	1	1	0	1	1	1	3	3	2	2	2	1	3	3	1	2	2	3	3	1	3	3
794700	2	2	3	3	1	1	0	0	1	1	3	3	2	2	2	2	3	3	1	1	2	3	3	2	3	0
794800	2	2	3	3	1	0	1	0	0	0	3	3	2	2	3	2	2	3	1	3	2	3	2	3	0	1
794900	2	2	3	3	1	1	1	0	1	1	3	3	2	2	3	3	2	2	3	3	0	3	3	3	1	2
795000	2	2	3	3	0	0	1	0	0	0	3	3	2	2	3	1	3	3	1	1	2	3	3	2	2	0
795100	2	2	3	3	1	1	1	0	1	0	3	3	2	2	1	2	3	1	3	3	3	1	1	2	3	0
795200	2	2	3	3	0	0	1	1	0	0	3	3	2	2	2	1	3	2	0	0	2	1	2	3	0	0
795300	2	2	3	3	1	1	1	1	1	1	3	3	2	2	0	2	2	0	1	1	2	2	0	0	1	1
795400	2	2	3	3	1	1	0	0	0	0	3	3	2	2	3	2	3	1	1	0	2	2	0	0	0	0
795500	2	2	3	3	1	1	1	0	1	1	3	3	2	2	3	1	0	1	1	1	2	2	3	1	1	1
795600	2	2	3	3	0	1	1	0	1	0	3	3	2	2	3	3	2	2	0	2	0	2	0	3	0	0
795700	2	2	3	3	0	0	0	1	1	0	3	3	2	2	0	3	2	0	3	1	0	3	2	0	2	1
795800	2	2	3	3	0	1	0	1	0	1	3	3	2	2	2	2	2	0	2	2	2	3	3	3	0	2
795900	2	2	3	3	1	1	0	0	0	0	3	3	2	2	3	3	1	1	3	0	2	3	0	0	0	0
796000	2	2	3	3	0	0	1	0	1	1	3	3	2	2	1	0	2	0	0	2	2	3	3	3	2	3
796100	2	2	3	3	1	1	0	1	1	0	3	3	2	2	0	2	3	3	1	0	2	0	3	0	2	1
796200	2	2	3	3	0	0	1	0	1	0	3	3	2	2	3	2	2	2	1	3	2	2	3	0	2	0
796300	2	2	3	3	0	1	0	1	0	1	3	3	2	2	3	3	2	2	1	1	2	3	3	3	3	1
796400	2	2	3	3	0	1	1	0	1	0	3	3	2	2	3	0	0	0	0	3	2	2	0	3	1	2
796500	2	2	3	3	1	1	1	0	1	1	3	3	2	2	2	0	2	0	1	1	2	0	0	2	1	1
796600	2	2	3	3	0	0	0	1	1	1	3	3	2	2	0	3	0	2	1	3	2	3	3	3	3	1
796700	2	2	3	3	1	1	0	1	1	1	3	3	2	2	0	3	1	1	1	3	2	3	3	1	1	2
796800	2	2	3	3	0	0	1	1	1	1	3	3	2	2	0	2	0	0	0	2	2	3	1	1	1	1
796900	2	2	3	3	0	0	1	0	1	0	3	3	2	2	2	2	2	0	2	1	2	1	2	0	2	0
797000	2	2	3	3	1	0	0	1	1	0	3	3	2	2	0	2	3	0	0	0	2	3	3	0	1	1
797100	2	2	3	3	1	0	0	1	1	0	3	3	2	2	2	2	1	1	1	1	2	2	3	1	0	1
797200	2	2	3	3	0	0	1	1	1	1	3	3	2	2	2	3	3	0	0	1	2	1	0	3	1	1
797300	2	2	3	3	1	0	1	1	1	1	3	3	2	2	2	0	0	0	2	1	2	0	1	1	1	1
797400	2	2	3	3	1	1	0	1	0	0	3	3	2	2	0	3	2	1	1	1	2	2	3	2	3	3
797500	2	2	3	3	0	1	0	0	1	0	3	3	2	2	2	1	3	1	3	0	3	3	3	0	2	0
797600	2	2	3	3	1	1	0	1	1	1	3	3	2	2	3	2	1	1	3	3	2	3	2	1	1	1
797700	2	2	3	3	0	1	0	1	0	1	3	3	2	2	3	1	1	1	1	1	2	3	1	1	2	3
797800	2	2	3	3	0	1	0	1	1	0	3	3	2	2	2	2	0	1	1	1	1	3	1	1	1	1
797900	2	2	3	3	1	1	1	1	0	1	3	3	2	2	3	3	3	1	0	3	2	2	1	1	0	2
798000	2	2	3	3	1	1	1	1	1	0	3	3	2	2	1	2	3	1	1	1	2	3	3	3	3	3
798100	2	2	3	3	1	0	0	0	0	0	3	3	2	2	3	3	2	1	0	0	3	3	3	3	0	0
798200	2	2	3	3	0	0	1	0	0	0	3	3	2	2	3	3	2	2	0	0	2	1	3	0	3	2
798300	2	2	3	3	1	0	0	1	1	0	3	3	2	2	2	3	2	3	0	3	0	3	1	1	1	2
798400	2	2	3	3	0	0	1	1	1	0	3	3	2	2	2	3	2	0	0	1	2	3	3	0	0	3
798500	2	2	3	3	1	0	0	0	1	0	3	3	2	2	2	2	3	3	0	0	2	3	0	0	1	1
798600	2	2	3	3	1	1	1	0	0	1	3	3	2	2	2	3	1	1	1	1	2	3	0	2	0	0
798700	2	2	3	3	1	1	0	1	0	0	3	3	2	2	2	2	0	1	1	3	2	3	1	3	2	3
798800	2	2	3	3	1	1	1	1	1	0	3	3	2	2	3	2	3	3	3	1	0	3	3	2	1	1
798900	2	2	3	3	0	1	1	0	1	1	3	3	2	2	3	3	3	2	0	3	3	1	1	1	1	3
799000	2	2	3	3	1	1	0	0	1	1	3	3	2	2	1	3	3	3	3	0	3	3	2	3	2	0
799100	2	2	3	3	0	1	1	0	1	0	3	3	2	2	2	3	3	3	1	1	2	3	3	3	2	1
799200	2	2	3	3	0	0	1	0	1	0	3	3	2	2	2	2	2	0	0	2	2	2	2	0	3	0
799300	2	2	3	3	0	1	0	0	0	1	3	3	2	2	0	0	1	0	1	0	0	3	0	1	0	0
799400	2	2	3	3	1	1	0	0	1	1	3	3	2	2	2	1	2	1	2	0	2	3	1	1	3	0
799500	2	2	3	3	1	1	1	1	1	0	3	3	2	2	2	0	3	1	1	1	0	2	3	0	3	1
799600	2	2	3	3	0	1	1	1	1	1	3	3	2	2	2	0	2	0	1	1	3	1	1	1	1	0
799700	2	2	3	3	1	0	1	1	1	1	3	3	2	2	2	3	2	0	0	2	2	3	3	3	1	1
799800	2	2	3	3	0	1	1	1	0	0	3	3	2	2	2	2	2	0	3	3	2	2	0	0	0	0
799900	2	2	3	3	0	1	1	1	1	1	3	3	2	2	1	1	1	0	2	0	2	0	3	1	2	0
800000	2	2	3	3	1	0	1	0	1	0	3	3	2	2	3	2	3	1	2	1	2	3	3	2	3	0
800100	2	2	3	3	0	0	1	0	0	0	3	3	2	2	2	0	2	0	3	3	1	1	2	2	0	0
800200	2	2	3	3	0	1	0	0	0	1	3	3	2	2	3	3	2	2	2	0	2	2	0	2	2	0
800300	2	2	3	3	1	1	1	0	0	0	3	3	2	2	3	2	2	1	3	3	2	2	2	2	2	1
800400	2	2	3	3	0	0	1	0	0	0	3	3	2	2	1	0	2	0	2	0	0	2	3	1	2	0
800500	2	2	3	3	0	1	1	0	0	0	3	3	2	2	1	3	3	1	3	1	2	3	3	3	0	1
800600	2	2	3	3	1	0	1	0	0	0	3	3	2	2	3	3	2	2	3	2	2	2	0	0	0	2
800700	2	2	3	3	0	1	1	1	0	1	3	3	2	2	2	2	2	0	1	1	2	1	2	2	1	3
800800	2	2	3	3	1	0	1	1	0	1	3	3	2	2	3	2	3	2	2	3	0	1	1	3	3	0
800900	2	2	3	3	1	1	1	0	1	0	3	3	2	2	0	3	1	1	1	1	2	0	0	0	2	1
801000	2	2	3	3	0	0	1	0	1	0	3	3	2	2	2	3	3	0	0	0	2	0	0	0	0	0
801100	2	2	3	3	0	0	1	0	0	0	3	3	2	2	3	1	0	0	2	0	2	0	0	2	2	0
801200	2	2	3	3	1	0	1	0	1	1	3	3	2	2	2	2	1	3	3	1	2	3	1	1	1	0
801300	2	2	3	3	0	0	1	1	0	0	3	3	2	2	2	2	2	0	3	3	2	3	3	0	2	3
801400	2	2	3	3	1	1	0	0	1	1	3	3	2	2	3	2	2	1	2	0	2	2	1	1	1	0
801500	2	2	3	3	0	1	1	1	0	1	3	3	2	2	1	1	2	3	0	2	3	2	3	1	3	3
801600	2	2	3	3	0	1	0	1	1	1	3	3	2	2	2	1	2	0	0	0	2	2	1	3	1	1
801700	2	2	3	3	0	0	1	0	1	1	3	3	2	2	1	3	2	0	1	1	2	3	1	1	1	1
801800	2	2	3	3	1	0	1	0	0	1	3	3	2	2	2	3	1	1	1	0	2	3	3	1	0	2
801900	2	2	3	3	0	0	0	1	0	1	3	3	2	2	3	3	3	2	1	2	2	0	1	1	3	3
802000	2	2	3	3	0	1	0	0	1	0	3	3	2	2	2	3	2	3	2	2	1	1	1	1	1	2
802100	2	2	3	3	0	0	1	0	0	1	3	3	2	2	2	0	2	2	0	1	2	2	2	0	0	0
802200	2	2	3	3	0	1	1	0	0	0	3	3	2	2	3	0	2	1	1	0	2	3	3	3	1	0
802300	2	2	3	3	0	1	1	0	1	0	3	3	2	2	3	0	2	3	3	1	2	1	1	1	1	1
802400	2	2	3	3	0	1	1	0	0	1	3	3	2	2	3	2	2	0	1	1	3	1	3	1	1	1
802500	2	2	3	3	1	1	0	0	1	1	3	3	2	2	0	2	3	3	3	1	2	3	0	0	2	0
802600	2	2	3	3	0	1	0	1	0	0	3	3	2	2	2	1	2	0	3	2	2	2	3	2	1	3
802700	2	2	3	3	0	1	1	0	0	0	3	3	2	2	2	3	3	3	0	3	2	2	2	0	2	3
802800	2	2	3	3	0	0	0	1	0	1	3	3	2	2	2	3	2	0	0	0	2	0	0	3	0	3
802900	2	2	3	3	0	0	0	1	0	1	3	3	2	2	3	3	3	1	1	0	3	0	2	3	3	0
803000	2	2	3	3	0	0	1	0	1	1	3	3	2	2	1	3	0	2	2	3	2	2	2	1	2	2
803100	2	2	3	3	1	1	1	0	1	0	3	3	2	2	1	3	2	1	1	1	2	2	1	0	0	0
803200	2	2	3	3	0	0	1	1	1	1	3	3	2	2	0	3	2	2	2	2	1	3	3	1	1	1
803300	2	2	3	3	1	1	1	1	0	1	3	3	2	2	3	2	0	1	3	3	1	0	2	3	0	3
803400	2	2	3	3	0	1	0	1	1	0	3	3	2	2	1	3	1	2	1	2	2	1	3	3	1	3
803500	2	2	3	3	0	1	0	1	0	1	3	3	2	2	2	3	2	0	2	0	2	1	1	1	1	1
803600	2	2	3	3	0	0	0	1	0	0	3	3	2	2	2	2	2	2	0	3	2	2	2	2	2	1
803700	2	2	3	3	0	1	1	0	0	0	3	3	2	2	3	2	3	2	1	1	2	2	3	0	0	0
803800	2	2	3	3	0	0	0	0	0	1	3	3	2	2	2	2	3	0	0	0	2	1	1	0	3	1
803900	2	2	3	3	0	1	1	0	0	1	3	3	2	2	3	1	3	1	1	1	2	1	1	1	3	1
804000	2	2	3	3	0	0	0	0	0	1	3	3	2	2	3	0	2	0	0	0	2	3	1	1	0	0
804100	2	2	3	3	0	1	0	1	0	0	3	3	2	2	2	0	2	3	3	3	2	2	1	2	3	3
804200	2	2	3	3	1	0	1	1	1	0	3	3	2	2	0	3	0	0	3	0	2	3	1	3	1	3
804300	2	2	3	3	0	1	0	1	1	0	3	3	2	2	0	2	2	3	2	3	2	1	3	3	3	3
804400	2	2	3	3	0	1	0	1	1	1	3	3	2	2	1	0	1	1	1	1	1	1	3	2	1	1
804500	2	2	3	3	1	1	1	0	1	0	3	3	2	2	2	2	2	3	2	1	2	0	1	0	0	0
804600	2	2	3	3	1	1	0	0	1	1	3	3	2	2	2	2	0	2	2	3	2	3	2	3	2	0
804700	2	2	3	3	1	1	0	1	0	1	3	3	2	2	2	0	1	2	1	1	2	2	1	1	1	3
804800	2	2	3	3	1	1	0	0	1	1	3	3	2	2	2	3	2	0	1	3	0	1	2	3	0	2
804900	2	2	3	3	0	1	0	0	0	0	3	3	2	2	2	3	3	1	3	2	2	1	3	0	0	0
805000	2	2	3	3	0	0	1	0	1	1	3	3	2	2	2	2	2	3	0	1	2	1	1	1	1	0
805100	2	2	3	3	1	0	0	0	1	1	3	3	2	2	2	2	0	1	3	3	2	0	3	1	1	2
805200	2	2	3	3	0	1	1	0	0	1	3	3	2	2	0	0	2	0	1	1	2	3	0	3	2	0
805300	2	2	3	3	0	1	1	0	0	0	3	3	2	2	2	3	2	2	0	3	2	2	0	0	2	2
805400	2	2	3	3	1	1	1	1	1	0	3	3	2	2	2	3	2	1	1	1	3	1	1	1	3	1
805500	2	2	3	3	0	0	1	0	0	0	3	3	2	2	3	2	0	2	0	0	0	2	0	0	0	0
805600	2	2	3	3	0	0	0	0	1	1	3	3	2	2	1	2	1	0	3	0	2	0	0	1	3	3
805700	2	2	3	3	1	0	1	1	1	0	3	3	2	2	2	2	2	3	3	1	2	1	0	0	0	2
805800	2	2	3	3	1	1	1	1	0	0	3	3	2	2	2	2	3	2	1	1	1	1	3	3	3	1
805900	2	2	3	3	0	1	1	1	0	0	3	3	2	2	0	2	3	1	1	3	2	3	2	0	0	2
806000	2	2	3	3	0	1	1	0	0	1	3	3	2	2	3	1	1	2	3	1	0	3	3	3	0	0
806100	2	2	3	3	0	0	0	1	1	1	3	3	2	2	2	2	2	0	0	0	2	1	3	3	1	0
806200	2	2	3	3	1	0	0	1	0	1	3	3	2	2	1	2	3	3	0	3	2	1	2	3	2	3
806300	2	2	3	3	1	0	1	0	1	1	3	3	2	2	1	3	1	1	0	1	2	1	1	1	1	0
806400	2	2	3	3	1	1	1	0	0	1	3	3	2	2	2	0	1	3	3	2	3	2	1	2	1	2
806500	2	2	3	3	1	0	1	0	0	0	3	3	2	2	3	2	3	2	2	3	2	1	0	0	3	2
806600	2	2	3	3	1	1	1	0	0	0	3	3	2	2	2	1	3	3	0	0	2	2	3	2	0	0
806700	2	2	3	3	1	1	1	0	0	1	3	3	2	2	1	2	3	1	2	1	2	3	3	1	0	0
806800	2	2	3	3	1	0	1	0	1	1	3	3	2	2	3	2	3	1	0	1	2	3	1	1	1	3
806900	2	2	3	3	0	0	1	0	1	0	3	3	2	2	0	2	3	0	0	0	2	3	3	2	0	0
807000	2	2	3	3	0	1	0	1	1	0	3	3	2	2	2	2	0	2	2	0	2	0	3	2	1	3
807100	2	2	3	3	1	0	1	1	0	0	3	3	2	2	3	2	2	1	1	1	0	3	3	0	3	1
807200	2	2	3	3	0	1	0	1	1	0	3	3	2	2	3	2	0	0	1	1	2	2	1	1	1	1
807300	2	2	3	3	1	1	1	1	0	0	3	3	2	2	2	1	1	0	1	2	2	0	0	0	0	2
807400	2	2	3	3	0	0	0	1	0	1	3	3	2	2	3	3	3	0	2	2	2	2	3	1	1	0
807500	2	2	3	3	0	1	0	0	0	0	3	3	2	2	2	2	2	0	1	1	3	3	1	1	0	2
807600	2	2	3	3	0	0	0	1	1	1	3	3	2	2	1	2	2	0	0	0	2	3	3	0	3	3
807700	2	2	3	3	0	1	0	0	1	0	3	3	2	2	3	2	1	1	3	2	2	3	3	0	2	2
807800	2	2	3	3	1	1	0	1	1	1	3	3	2	2	3	2	0	0	1	0	2	2	1	1	3	1
807900	2	2	3	3	0	0	0	0	1	1	3	3	2	2	3	3	2	2	0	2	2	3	1	3	1	0
808000	2	2	3	3	0	1	1	1	0	0	3	3	2	2	0	3	2	1	0	3	3	3	3	0	0	0
808100	2	2	3	3	0	1	0	0	0	0	3	3	2	2	3	3	1	1	3	0	2	1	3	0	0	0
808200	2	2	3	3	1	1	0	0	0	1	3	3	2	2	3	3	2	2	1	2	2	3	1	3	0	0
808300	2	2	3	3	1	0	0	0	0	0	3	3	2	2	1	1	3	0	0	0	2	3	1	3	2	0
808400	2	2	3	3	0	0	1	1	0	0	3	3	2	2	2	3	1	0	2	3	2	2	1	2	2	1
808500	2	2	3	3	1	1	0	0	0	0	3	3	2	2	3	3	2	1	1	2	2	1	1	2	2	2
808600	2	2	3	3	1	1	1	1	1	1	3	3	2	2	2	1	2	1	1	1	2	2	3	1	3	2
808700	2	2	3	3	1	1	1	1	1	0	3	3	2	2	3	2	3	2	1	1	0	1	1	1	3	0
808800	2	2	3	3	1	0	1	0	0	0	3	3	2	2	0	1	0	2	2	0	2	3	3	3	0	3
808900	2	2	3	3	0	0	1	0	1	0	3	3	2	2	2	3	1	3	0	2	2	2	3	1	0	0
809000	2	2	3	3	1	0	0	1	0	1	3	3	2	2	2	3	3	3	3	1	3	3	1	2	2	2
809100	2	2	3	3	0	0	0	0	0	1	3	3	2	2	2	3	3	0	1	3	0	3	1	1	1	3
809200	2	2	3	3	1	0	0	1	0	1	3	3	2	2	1	3	3	3	2	2	1	3	1	1	2	3
809300	2	2	3	3	1	1	1	1	1	0	3	3	2	2	3	3	3	1	1	1	2	0	3	0	1	1
809400	2	2	3	3	1	1	0	0	1	0	3	3	2	2	3	3	2	1	1	3	2	3	1	0	2	0
809500	2	2	3	3	0	1	0	0	0	1	3	3	2	2	3	1	2	2	3	2	2	1	3	2	2	3
809600	2	2	3	3	1	1	0	1	1	1	3	3	2	2	1	3	0	1	1	1	2	3	3	1	0	1
809700	2	2	3	3	1	0	0	0	0	1	3	3	2	2	3	2	3	1	1	2	2	3	3	1	3	2
809800	2	2	3	3	1	1	1	1	0	1	3	3	2	2	3	2	1	1	3	2	2	3	3	1	1	0
809900	2	2	3	3	1	0	1	0	1	1	3	3	2	2	2	2	3	2	0	2	2	1	3	1	1	0
810000	2	2	3	3	1	0	0	0	0	1	3	3	2	2	3	3	3	3	2	1	2	3	1	1	0	3
810100	2	2	3	3	0	0	1	1	0	1	3	3	2	2	0	2	3	0	0	2	2	2	1	1	0	3
810200	2	2	3	3	1	1	1	1	1	1	3	3	2	2	0	2	3	2	0	1	2	3	0	1	1	1
810300	2	2	3	3	0	0	1	0	1	1	3	3	2	2	0	0	1	0	0	2	2	3	2	1	1	2
810400	2	2	3	3	0	1	1	1	1	0	3	3	2	2	3	2	2	0	2	3	2	0	0	2	0	1
810500	2	2	3	3	0	1	1	1	1	0	3	3	2	2	3	2	0	0	0	0	0	0	0	1	1	1
810600	2	2	3	3	0	1	0	1	1	0	3	3	2	2	2	0	2	0	2	2	2	3	0	0	0	2
810700	2	2	3	3	0	1	1	0	1	0	3	3	2	2	2	2	0	0	1	1	2	3	2	0	1	3
810800	2	2	3	3	1	0	1	0	0	1	3	3	2	2	0	0	2	2	3	3	2	3	1	1	2	0
810900	2	2	3	3	1	0	1	0	1	1	3	3	2	2	2	3	2	0	0	2	2	3	2	1	1	2
811000	2	2	3	3	0	0	1	1	1	1	3	3	2	2	1	2	3	1	2	3	1	0	0	3	0	3
811100	2	2	3	3	1	1	0	1	1	0	3	3	2	2	2	2	0	2	2	3	2	0	3	0	1	1
811200	2	2	3	3	1	0	0	0	0	1	3	3	2	2	3	2	0	1	0	0	2	3	3	3	0	0
811300	2	2	3	3	1	0	1	1	1	1	3	3	2	2	3	2	2	0	0	2	2	2	1	3	3	1
811400	2	2	3	3	1	1	1	1	0	0	3	3	2	2	0	0	0	0	3	3	0	1	1	2	0	2
811500	2	2	3	3	1	0	0	0	1	0	3	3	2	2	2	1	0	3	0	0	2	3	1	2	3	1
811600	2	2	3	3	0	0	1	0	0	1	3	3	2	2	2	2	2	0	2	1	2	1	0	2	0	3
811700	2	2	3	3	1	1	0	1	0	0	3	3	2	2	0	3	2	1	2	0	2	1	3	0	0	0
811800	2	2	3	3	0	0	0	0	1	0	3	3	2	2	2	3	3	0	0	2	2	3	2	2	0	0
811900	2	2	3	3	0	0	0	0	0	0	3	3	2	2	3	0	2	0	0	0	2	3	1	0	0	0
812000	2	2	3	3	0	1	0	1	1	1	3	3	2	2	3	2	2	0	2	1	1	0	1	1	1	1
812100	2	2	3	3	1	0	1	1	1	1	3	3	2	2	3	1	1	1	0	3	2	3	3	2	1	1
812200	2	2	3	3	1	1	1	0	0	0	3	3	2	2	3	3	2	0	3	1	2	3	3	2	0	0
812300	2	2	3	3	0	1	0	1	0	0	3	3	2	2	3	2	2	0	0	0	2	1	1	0	0	0
812400	2	2	3	3	1	1	1	1	1	1	3	3	2	2	1	2	0	3	3	3	2	0	1	3	1	1
812500	2	2	3	3	0	0	0	1	0	1	3	3	2	2	3	3	2	2	0	0	2	3	3	3	3	3
812600	2	2	3	3	0	0	1	1	1	0	3	3	2	2	3	3	1	0	1	0	2	3	1	0	0	0
812700	2	2	3	3	1	0	0	0	0	1	3	3	2	2	3	2	1	2	3	2	2	3	1	1	2	2
812800	2	2	3	3	0	0	0	0	1	0	3	3	2	2	3	2	3	1	2	0	2	1	3	3	0	0
812900	2	2	3	3	0	1	0	1	1	0	3	3	2	2	0	2	2	0	3	1	3	3	3	3	1	1
813000	2	2	3	3	1	1	0	0	1	1	3	3	2	2	2	2	3	2	2	2	2	3	1	0	2	0
813100	2	2	3	3	0	0	1	1	1	1	3	3	2	2	3	3	3	2	0	1	2	3	3	1	1	1
813200	2	2	3	3	0	1	0	0	1	1	3	3	2	2	2	0	0	0	0	0	0	0	2	3	1	2
813300	2	2	3	3	1	0	1	0	1	0	3	3	2	2	2	3	2	0	0	1	2	3	3	0	3	3
813400	2	2	3	3	0	0	0	0	0	0	3	3	2	2	3	1	2	1	0	0	2	3	2	0	0	2
813500	2	2	3	3	0	0	1	0	1	1	3	3	2	2	0	3	0	2	2	2	2	2	0	0	3	0
813600	2	2	3	3	1	1	1	1	1	1	3	3	2	2	3	2	3	3	1	3	3	1	1	1	1	1
813700	2	2	3	3	0	0	0	0	0	0	3	3	2	2	3	1	1	1	2	0	3	3	2	0	0	0
813800	2	2	3	3	0	1	0	0	0	0	3	3	2	2	3	2	2	2	0	0	2	2	2	2	0	0
813900	2	2	3	3	1	0	0	0	1	0	3	3	2	2	2	3	2	1	1	0	2	2	3	2	3	0
814000	2	2	3	3	1	1	1	1	0	1	3	3	2	2	1	3	3	3	1	1	2	3	1	1	1	1
814100	2	2	3	3	0	0	1	0	1	1	3	3	2	2	2	2	3	0	3	3	2	3	3	2	0	2
814200	2	2	3	3	1	0	1	1	1	0	3	3	2	2	3	2	3	2	3	2	2	3	2	1	1	1
814300	2	2	3	3	1	0	1	0	0	0	3	3	2	2	1	2	3	0	2	1	2	3	3	2	0	0
814400	2	2	3	3	0	1	0	0	0	0	3	3	2	2	2	3	2	2	3	0	2	0	1	2	3	0
814500	2	2	3	3	1	1	1	1	1	1	3	3	2	2	1	1	2	1	1	3	2	1	1	3	1	1
814600	2	2	3	3	0	0	0	1	1	1	3	3	2	2	0	2	1	2	2	2	2	2	0	2	1	3
814700	2	2	3	3	0	0	0	0	0	1	3	3	2	2	2	3	3	0	0	0	2	3	3	1	0	0
814800	2	2	3	3	1	1	0	0	1	1	3	3	2	2	3	3	3	1	3	0	0	3	3	1	1	0
814900	2	2	3	3	0	1	1	0	0	0	3	3	2	2	2	3	2	0	3	3	2	3	0	0	0	1
815000	2	2	3	3	0	1	0	1	1	0	3	3	2	2	0	3	3	0	0	0	2	0	0	0	1	0
815100	2	2	3	3	1	1	0	1	1	1	3	3	2	2	1	0	3	1	1	1	0	0	2	3	3	1
815200	2	2	3	3	1	0	0	1	1	1	3	3	2	2	3	2	0	0	2	1	2	0	0	2	1	1
815300	2	2	3	3	1	1	0	0	0	0	3	3	2	2	2	2	1	1	1	2	1	3	1	2	0	1
815400	2	2	3	3	1	1	0	1	0	1	3	3	2	2	2	2	3	1	1	3	2	1	2	3	0	3
815500	2	2	3	3	1	0	1	0	0	1	3	3	2	2	3	3	2	0	0	0	2	2	0	0	0	0
815600	2	2	3	3	1	0	0	0	0	0	3	3	2	2	3	3	3	1	1	2	2	2	2	1	2	1
815700	2	2	3	3	0	1	0	0	0	1	3	3	2	2	1	2	2	0	3	0	2	0	2	2	0	0
815800	2	2	3	3	1	0	0	0	1	0	3	3	2	2	2	3	2	1	0	0	1	3	2	2	1	2
815900	2	2	3	3	1	0	0	0	0	1	3	3	2	2	2	3	2	1	3	0	0	0	1	1	2	0
816000	2	2	3	3	1	1	1	0	0	1	3	3	2	2	1	3	3	3	3	3	2	2	0	3	1	1
816100	2	2	3	3	0	1	1	1	0	0	3	3	2	2	2	3	0	2	1	1	2	2	2	2	0	1
816200	2	2	3	3	1	1	1	1	1	0	3	3	2	2	2	3	3	3	3	3	2	2	3	0	1	1
816300	2	2	3	3	1	1	0	1	1	1	3	3	2	2	1	1	1	1	1	3	2	2	2	0	3	1
816400	2	2	3	3	0	1	0	1	1	1	3	3	2	2	3	0	1	3	1	0	2	0	0	3	0	0
816500	2	2	3	3	1	1	0	1	0	1	3	3	2	2	1	2	2	1	1	2	2	3	1	1	2	2
816600	2	2	3	3	0	0	1	1	1	0	3	3	2	2	2	3	3	2	3	1	1	0	0	0	3	1
816700	2	2	3	3	1	1	1	0	0	1	3	3	2	2	3	3	2	3	1	1	2	3	1	0	0	0
816800	2	2	3	3	1	0	1	0	1	1	3	3	2	2	1	2	2	1	1	3	3	3	0	1	1	1
816900	2	2	3	3	0	0	0	1	1	0	3	3	2	2	1	3	0	3	2	2	2	0	2	2	1	2
817000	2	2	3	3	1	0	1	0	1	1	3	3	2	2	1	2	0	1	2	0	2	3	2	1	2	0
817100	2	2	3	3	0	1	0	0	0	0	3	3	2	2	2	2	2	2	2	0	2	2	2	2	2	0
817200	2	2	3	3	1	0	1	0	0	0	3	3	2	2	3	3	0	1	0	0	2	1	3	0	0	0
817300	2	2	3	3	1	0	0	1	0	1	3	3	2	2	3	2	3	3	0	3	1	1	1	1	3	0
817400	2	2	3	3	0	0	0	1	0	0	3	3	2	2	3	0	3	0	2	1	2	3	1	1	1	1
817500	2	2	3	3	0	0	0	0	1	0	3	3	2	2	3	2	3	1	1	2	2	2	1	0	0	2
817600	2	2	3	3	0	0	0	0	1	1	3	3	2	2	2	2	0	3	3	3	1	3	3	1	1	0
817700	2	2	3	3	0	0	0	1	1	1	3	3	2	2	3	3	3	0	2	3	2	3	2	3	0	2
817800	2	2	3	3	0	0	0	1	1	1	3	3	2	2	0	0	2	2	0	0	2	0	0	1	3	2
817900	2	2	3	3	1	1	1	0	0	0	3	3	2	2	3	1	2	1	1	1	2	0	0	0	0	0
818000	2	2	3	3	1	0	1	1	0	0	3	3	2	2	3	3	2	3	2	3	2	2	1	0	2	1
818100	2	2	3	3	0	1	0	0	1	1	3	3	2	2	1	2	3	2	1	1	1	3	3	1	1	1
818200	2	2	3	3	0	0	0	1	1	1	3	3	2	2	2	0	3	2	3	2	2	3	3	1	1	0
818300	2	2	3	3	0	0	0	1	1	0	3	3	2	2	2	3	3	0	0	0	2	3	1	1	1	3
818400	2	2	3	3	1	1	1	0	0	1	3	3	2	2	1	2	3	3	3	2	2	1	0	3	3	2
818500	2	2	3	3	1	0	1	1	1	0	3	3	2	2	3	2	3	1	2	0	2	1	3	2	1	1
818600	2	2	3	3	0	0	1	0	0	1	3	3	2	2	2	2	3	0	0	1	2	3	3	2	3	2
818700	2	2	3	3	0	1	1	1	0	1	3	3	2	2	3	1	3	0	0	0	2	3	3	3	1	1
818800	2	2	3	3	1	0	1	1	1	1	3	3	2	2	1	2	2	0	2	3	2	1	1	1	1	3
818900	2	2	3	3	0	1	1	1	1	1	3	3	2	2	0	2	3	2	1	1	2	2	2	1	1	2
819000	2	2	3	3	1	0	0	1	1	0	3	3	2	2	3	2	2	3	1	3	2	0	0	0	3	1
819100	2	2	3	3	0	1	1	1	1	1	3	3	2	2	2	3	2	2	1	3	2	3	1	1	1	0
819200	2	2	3	3	0	1	1	0	1	1	3	3	2	2	3	1	1	3	1	1	0	0	1	1	3	1
819300	2	2	3	3	1	1	0	0	1	0	3	3	2	2	0	0	3	2	0	2	2	0	0	0	3	3
819400	2	2	3	3	0	1	0	0	0	1	3	3	2	2	3	3	3	0	3	0	2	2	3	2	2	0
819500	2	2	3	3	1	1	1	0	0	0	3	3	2	2	3	3	3	1	2	1	2	2	0	2	0	0
819600	2	2	3	3	1	1	0	0	0	0	3	3	2	2	3	1	1	3	0	0	2	2	0	3	0	0
819700	2	2	3	3	1	1	0	1	1	1	3	3	2	2	3	2	2	1	1	2	2	0	0	0	2	2
819800	2	2	3	3	1	1	0	0	0	0	3	3	2	2	3	3	2	3	2	3	2	3	1	0	0	0
819900	2	2	3	3	0	0	1	0	0	1	3	3	2	2	2	0	2	3	0	1	2	3	3	0	0	0
820000	2	2	3	3	1	0	0	0	0	1	3	3	2	2	3	2	0	2	0	0	2	1	3	1	1	2
820100	2	2	3	3	0	1	1	1	1	0	3	3	2	2	2	3	0	0	2	2	0	0	3	2	1	3
820200	2	2	3	3	0	1	0	1	0	0	3	3	2	2	1	3	3	3	2	0	2	0	0	0	3	2
820300	2	2	3	3	0	1	0	1	1	1	3	3	2	2	0	2	1	0	0	2	2	2	2	3	3	1
820400	2	2	3	3	1	1	1	0	0	1	3	3	2	2	1	1	1	3	2	0	2	2	2	0	2	1
820500	2	2	3	3	1	0	1	1	1	0	3	3	2	2	1	2	2	2	0	2	2	3	2	2	1	0
820600	2	2	3	3	1	1	1	1	0	0	3	3	2	2	3	3	3	1	1	1	1	2	2	3	0	0
820700	2	2	3	3	0	1	1	1	0	1	3	3	2	2	0	0	2	3	1	1	2	2	3	3	1	1
820800	2	2	3	3	0	1	0	0	0	1	3	3	2	2	0	2	2	2	2	1	0	0	3	1	1	1
820900	2	2	3	3	0	0	0	0	0	0	3	3	2	2	0	0	0	2	0	0	3	3	2	0	2	1
821000	2	2	3	3	1	0	0	1	0	0	3	3	2	2	1	2	2	0	0	0	2	3	1	1	0	2
821100	2	2	3	3	1	1	1	1	0	0	3	3	2	2	3	0	3	1	1	1	0	2	2	0	2	2
821200	2	2	3	3	1	1	1	0	0	1	3	3	2	2	2	2	2	0	2	2	2	2	1	1	3	3
821300	2	2	3	3	0	0	1	0	1	0	3	3	2	2	0	1	3	0	0	2	2	3	3	1	1	2
821400	2	2	3	3	0	0	0	1	0	0	3	3	2	2	2	2	3	0	0	0	2	0	0	0	3	2
821500	2	2	3	3	1	1	1	0	0	0	3	3	2	2	2	2	1	2	1	2	3	3	2	0	0	0
821600	2	2	3	3	1	0	0	0	0	0	3	3	2	2	2	2	2	2	0	2	2	2	2	3	0	2
821700	2	2	3	3	1	1	1	0	0	1	3	3	2	2	0	3	2	1	1	2	3	2	2	2	3	0
821800	2	2	3	3	0	1	1	0	1	1	3	3	2	2	2	3	0	0	1	1	3	3	2	1	0	0
821900	2	2	3	3	1	0	1	0	1	1	3	3	2	2	2	2	2	2	2	3	2	0	1	1	0	0
822000	2	2	3	3	0	0	1	0	0	0	3	3	2	2	3	2	2	0	3	0	2	3	1	0	0	0
822100	2	2	3	3	1	1	0	0	1	1	3	3	2	2	3	2	1	3	1	0	2	0	3	1	3	3
822200	2	2	3	3	1	1	1	0	1	1	3	3	2	2	3	2	3	1	1	1	2	3	2	3	3	3
822300	2	2	3	3	0	1	1	1	0	1	3	3	2	2	3	3	2	1	0	1	2	2	2	2	0	1
822400	2	2	3	3	1	0	0	1	0	1	3	3	2	2	2	3	3	2	2	1	2	2	3	3	0	1
822500	2	2	3	3	1	1	1	0	1	1	3	3	2	2	2	3	3	3	3	3	2	3	3	2	3	3
822600	2	2	3	3	0	0	0	1	1	1	3	3	2	2	2	1	2	3	0	0	2	3	1	1	1	0
822700	2	2	3	3	1	1	1	0	1	0	3	3	2	2	2	2	0	1	1	1	2	3	3	2	2	2
822800	2	2	3	3	1	0	0	1	1	1	3	3	2	2	2	2	3	1	0	0	2	0	3	2	3	3
822900	2	2	3	3	0	1	1	0	0	1	3	3	2	2	1	3	0	0	0	3	2	0	3	0	1	2
823000	2	2	3	3	0	0	0	0	0	0	3	3	2	2	3	0	2	0	0	0	2	3	3	3	0	0
823100	2	2	3	3	1	0	1	0	1	1	3	3	2	2	3	3	3	1	2	2	2	1	1	3	3	0
823200	2	2	3	3	1	0	1	1	1	0	3	3	2	2	2	2	3	0	0	0	2	2	1	1	2	0
823300	2	2	3	3	0	0	0	1	0	1	3	3	2	2	2	2	3	0	2	0	2	2	2	3	3	2
823400	2	2	3	3	0	0	0	1	0	0	3	3	2	2	0	3	2	0	0	0	2	2	1	2	2	3
823500	2	2	3	3	1	0	0	1	0	0	3	3	2	2	2	0	2	1	3	0	2	3	1	0	0	3
823600	2	2	3	3	1	0	0	0	1	0	3	3	2	2	3	2	2	0	0	0	2	3	2	0	0	0
823700	2	2	3	3	0	0	0	1	1	1	3	3	2	2	2	3	2	2	2	2	1	1	1	3	2	2
823800	2	2	3	3	0	1	0	0	0	0	3	3	2	2	3	2	2	2	2	2	3	1	3	0	0	2
823900	2	2	3	3	1	1	1	1	0	1	3	3	2	2	0	2	0	0	0	2	2	0	2	3	0	1
824000	2	2	3	3	1	0	0	0	0	0	3	3	2	2	2	2	3	0	0	0	2	2	2	0	3	2
824100	2	2	3	3	0	0	1	1	0	1	3	3	2	2	2	2	2	0	0	1	0	3	2	2	3	2
824200	2	2	3	3	0	1	0	0	1	0	3	3	2	2	1	3	1	0	3	2	2	2	3	2	0	0
824300	2	2	3	3	1	0	0	1	1	1	3	3	2	2	1	1	1	1	3	3	2	3	0	1	2	2
824400	2	2	3	3	1	0	1	0	1	1	3	3	2	2	3	1	3	1	1	1	0	3	1	3	1	1
824500	2	2	3	3	0	0	0	0	1	0	3	3	2	2	2	2	3	2	0	0	0	3	3	0	0	0
824600	2	2	3	3	1	1	0	0	1	1	3	3	2	2	0	3	1	1	1	1	2	0	1	1	1	1
824700	2	2	3	3	0	1	1	0	0	1	3	3	2	2	3	3	0	2	3	1	3	1	3	1	3	0
824800	2	2	3	3	0	1	0	1	1	1	3	3	2	2	3	1	0	0	1	2	2	0	0	3	1	1
824900	2	2	3	3	1	1	1	0	1	0	3	3	2	2	3	3	3	3	3	1	2	0	1	0	0	2
825000	2	2	3	3	0	0	1	1	0	1	3	3	2	2	2	2	1	1	1	3	2	0	3	1	3	3
825100	2	2	3	3	1	1	1	1	0	1	3	3	2	2	1	2	1	1	3	1	2	2	1	0	2	1
825200	2	2	3	3	1	0	0	0	1	1	3	3	2	2	1	2	1	1	0	2	2	2	3	3	1	1
825300	2	2	3	3	1	0	0	1	0	0	3	3	2	2	0	3	1	0	0	0	2	3	3	1	1	1
825400	2	2	3	3	0	0	0	0	1	1	3	3	2	2	3	2	2	2	0	2	2	3	0	3	1	0
825500	2	2	3	3	1	0	1	1	1	1	3	3	2	2	3	3	2	1	1	1	2	3	3	3	2	2
825600	2	2	3	3	1	0	1	0	1	1	3	3	2	2	2	2	3	1	1	1	2	1	1	3	0	1
825700	2	2	3	3	1	1	1	1	1	0	3	3	2	2	3	1	1	0	0	3	2	1	1	3	1	1
825800	2	2	3	3	0	1	1	0	1	0	3	3	2	2	2	0	3	0	1	0	2	3	1	0	0	0
825900	2	2	3	3	0	0	1	1	0	0	3	3	2	2	2	3	3	2	0	3	2	2	1	1	1	1
826000	2	2	3	3	1	0	1	0	1	1	3	3	2	2	3	0	2	0	0	1	2	1	1	1	1	3
826100	2	2	3	3	0	1	0	1	0	1	3	3	2	2	3	3	2	3	3	1	2	2	1	2	0	3
826200	2	2	3	3	1	1	1	1	0	1	3	3	2	2	3	0	3	3	1	1	2	2	3	3	2	1
826300	2	2	3	3	0	1	1	0	1	1	3	3	2	2	0	3	2	1	1	2	2	3	3	1	3	2
826400	2	2	3	3	0	0	0	1	0	0	3	3	2	2	2	2	2	1	1	0	2	0	2	1	0	3
826500	2	2	3	3	0	0	1	1	1	1	3	3	2	2	2	3	3	2	2	1	2	1	1	1	1	1
826600	2	2	3	3	1	0	1	1	1	0	3	3	2	2	2	2	3	2	2	3	0	1	1	2	1	3
826700	2	2	3	3	1	1	1	0	1	1	3	3	2	2	3	3	2	1	2	1	2	2	1	1	3	3
826800	2	2	3	3	0	0	1	1	0	1	3	3	2	2	2	2	0	2	0	3	1	3	3	1	2	0
826900	2	2	3	3	0	0	1	1	1	0	3	3	2	2	1	2	3	3	3	1	2	2	3	3	0	0
827000	2	2	3	3	0	0	0	0	0	1	3	3	2	2	2	2	3	0	0	3	2	1	3	1	0	0
827100	2	2	3	3	1	1	0	0	1	0	3	3	2	2	0	0	3	3	3	0	2	0	3	0	2	2
827200	2	2	3	3	1	0	1	1	1	1	3	3	2	2	0	0	3	1	0	1	2	2	2	3	3	1
827300	2	2	3	3	1	1	0	1	1	1	3	3	2	2	2	0	3	1	2	0	2	3	1	1	3	2
827400	2	2	3	3	0	1	0	0	0	1	3	3	2	2	1	3	3	1	1	0	2	3	3	1	1	0
827500	2	2	3	3	0	0	1	1	1	1	3	3	2	2	1	3	3	3	2	3	2	3	3	1	1	1
827600	2	2	3	3	1	1	1	1	1	0	3	3	2	2	2	3	3	1	1	1	2	2	1	1	1	1
827700	2	2	3	3	1	1	1	1	0	1	3	3	2	2	1	3	2	1	1	1	2	3	3	3	3	1
827800	2	2	3	3	1	1	0	0	1	1	3	3	2	2	3	3	2	0	1	2	2	3	0	3	1	1
827900	2	2	3	3	0	1	0	1	0	0	3	3	2	2	3	3	3	3	1	1	2	3	1	0	0	3
828000	2	2	3	3	0	0	1	0	0	0	3	3	2	2	0	3	2	0	0	1	2	3	3	0	0	1
828100	2	2	3	3	0	0	0	1	1	1	3	3	2	2	3	2	3	2	0	1	2	0	3	3	3	1
828200	2	2	3	3	1	1	0	1	0	0	3	3	2	2	2	3	2	1	1	0	2	1	3	2	0	0
828300	2	2	3	3	1	1	0	1	0	0	3	3	2	2	3	3	3	1	1	3	2	0	2	3	3	3
828400	2	2	3	3	0	1	1	1	1	1	3	3	2	2	0	3	3	1	1	1	2	1	2	0	1	1
828500	2	2	3	3	0	1	1	1	0	0	3	3	2	2	3	3	2	0	1	1	0	2	2	2	2	2
828600	2	2	3	3	0	1	1	1	0	1	3	3	2	2	3	0	0	0	2	3	2	2	0	2	0	3
828700	2	2	3	3	0	1	1	0	0	0	3	3	2	2	3	1	1	2	3	2	2	1	3	0	0	0
828800	2	2	3	3	0	1	1	0	1	1	3	3	2	2	1	3	2	2	3	1	2	0	1	1	1	0
828900	2	2	3	3	0	1	1	1	1	1	3	3	2	2	3	3	2	2	3	1	2	1	0	1	1	1
829000	2	2	3	3	1	1	1	0	0	0	3	3	2	2	3	3	2	2	1	0	2	1	2	0	0	0
829100	2	2	3	3	1	1	1	0	0	0	3	3	2	2	1	3	2	1	1	3	2	2	2	3	2	2
829200	2	2	3	3	0	1	1	1	1	1	3	3	2	2	2	3	2	0	3	3	2	0	3	3	1	1
829300	2	2	3	3	1	1	0	0	0	0	3	3	2	2	1	2	1	1	3	3	2	0	0	2	2	3
829400	2	2	3	3	0	1	1	1	0	1	3	3	2	2	3	1	2	2	3	3	2	3	3	1	3	1
829500	2	2	3	3	1	0	0	0	0	0	3	3	2	2	0	3	3	2	0	0	0	2	3	2	0	0
829600	2	2	3	3	0	1	0	1	0	1	3	3	2	2	2	2	2	3	2	0	2	2	2	3	3	1
829700	2	2	3	3	0	1	0	0	0	0	3	3	2	2	2	2	2	2	0	3	2	3	3	2	2	3
829800	2	2	3	3	0	0	0	0	0	0	3	3	2	2	0	0	1	2	0	0	2	3	2	3	0	0
829900	2	2	3	3	1	0	1	0	1	1	3	3	2	2	0	2	1	1	0	3	2	3	1	1	0	0
830000	2	2	3	3	0	1	1	1	0	1	3	3	2	2	3	2	2	2	0	3	2	1	1	3	3	3
830100	2	2	3	3	0	1	0	0	0	1	3	3	2	2	3	0	3	0	0	3	2	0	3	2	2	3
830200	2	2	3	3	1	1	0	0	1	1	3	3	2	2	0	2	2	3	2	1	2	2	3	1	1	3
830300	2	2	3	3	1	1	1	1	1	1	3	3	2	2	2	2	2	3	2	1	2	1	3	1	1	1
830400	2	2	3	3	0	0	1	1	1	0	3	3	2	2	3	2	1	0	3	1	2	1	2	0	1	1
830500	2	2	3	3	0	1	0	1	0	1	3	3	2	2	3	1	3	3	3	1	3	1	1	3	0	3
830600	2	2	3	3	0	0	0	0	0	1	3	3	2	2	0	2	0	0	0	0	2	0	0	0	3	2
830700	2	2	3	3	0	0	1	0	0	1	3	3	2	2	3	2	3	0	2	0	2	3	1	3	0	0
830800	2	2	3	3	0	0	1	1	0	1	3	3	2	2	2	2	2	0	0	3	2	0	0	0	0	2
830900	2	2	3	3	1	0	0	1	0	1	3	3	2	2	2	0	2	0	1	2	2	2	1	1	3	3
831000	2	2	3	3	0	0	1	0	0	1	3	3	2	2	3	2	3	0	0	1	2	2	3	2	3	3
831100	2	2	3	3	1	1	1	0	0	1	3	3	2	2	2	2	2	2	2	0	2	2	2	3	2	3
831200	2	2	3	3	0	1	1	1	1	0	3	3	2	2	2	3	3	2	0	3	2	2	2	2	1	3
831300	2	2	3	3	0	0	0	0	1	1	3	3	2	2	0	2	3	2	2	0	2	3	3	1	3	0
831400	2	2	3	3	0	0	1	0	1	0	3	3	2	2	3	2	0	0	2	3	2	1	1	1	1	0
831500	2	2	3	3	1	0	1	0	0	0	3	3	2	2	3	2	2	0	0	0	2	3	0	0	0	0
831600	2	2	3	3	0	0	0	1	1	1	3	3	2	2	2	3	2	3	0	0	2	1	2	1	2	2
831700	2	2	3	3	0	1	0	1	1	0	3	3	2	2	3	2	2	3	3	3	2	1	0	0	0	2
831800	2	2	3	3	0	1	0	1	0	0	3	3	2	2	2	0	2	2	1	0	2	3	0	0	0	0
831900	2	2	3	3	0	0	0	1	0	0	3	3	2	2	0	3	2	0	0	0	2	3	3	3	3	0
832000	2	2	3	3	0	1	1	1	1	0	3	3	2	2	3	3	2	0	1	1	3	3	2	0	1	1
832100	2	2	3	3	1	0	1	0	1	0	3	3	2	2	3	2	3	3	3	1	2	2	3	0	0	0
832200	2	2	3	3	0	1	1	0	1	0	3	3	2	2	2	2	0	2	0	0	2	2	3	2	2	0
832300	2	2	3	3	1	1	0	0	0	0	3	3	2	2	3	3	2	3	2	0	1	2	2	3	0	0
832400	2	2	3	3	1	0	0	0	0	1	3	3	2	2	3	3	3	2	0	2	2	0	0	0	0	0
832500	2	2	3	3	1	1	1	0	0	1	3	3	2	2	3	3	2	1	1	1	2	2	0	3	2	1
832600	2	2	3	3	0	1	1	1	1	0	3	3	2	2	0	3	3	1	1	0	0	3	2	2	3	2
832700	2	2	3	3	0	1	1	1	1	0	3	3	2	2	1	3	3	1	1	1	1	0	1	3	1	1
832800	2	2	3	3	1	0	0	1	1	1	3	3	2	2	3	3	2	3	3	2	2	3	1	3	1	0
832900	2	2	3	3	0	0	0	0	0	1	3	3	2	2	2	0	2	0	0	0	2	3	3	1	1	0
833000	2	2	3	3	1	1	1	1	1	1	3	3	2	2	3	3	3	3	3	1	2	0	2	3	1	1
833100	2	2	3	3	0	1	1	1	0	0	3	3	2	2	2	0	2	0	3	2	2	3	1	3	3	1
833200	2	2	3	3	0	0	0	0	0	0	3	3	2	2	2	3	3	0	3	0	2	3	3	2	0	2
833300	2	2	3	3	1	1	1	1	0	1	3	3	2	2	2	2	0	1	1	2	2	3	3	1	0	1
833400	2	2	3	3	0	0	0	0	1	0	3	3	2	2	3	0	3	2	0	0	2	3	0	0	0	0
833500	2	2	3	3	1	0	0	0	0	1	3	3	2	2	3	0	2	2	3	2	3	3	0	0	0	0
833600	2	2	3	3	0	1	0	1	0	0	3	3	2	2	3	2	2	1	3	3	2	1	2	0	0	3
833700	2	2	3	3	1	0	1	0	1	0	3	3	2	2	2	1	2	2	0	1	2	1	1	0	0	2
833800	2	2	3	3	1	1	1	0	0	0	3	3	2	2	2	3	2	2	1	1	2	2	2	2	2	0
833900	2	2	3	3	1	1	0	0	0	0	3	3	2	2	2	3	3	3	1	0	2	3	2	0	0	0
834000	2	2	3	3	1	0	0	0	1	1	3	3	2	2	3	2	3	3	1	0	2	3	1	1	2	0
834100	2	2	3	3	1	1	1	0	0	0	3	3	2	2	2	1	2	3	1	1	2	1	1	2	2	3
834200	2	2	3	3	0	1	0	0	0	1	3	3	2	2	0	3	3	1	1	2	2	1	0	1	3	2
834300	2	2	3	3	1	1	1	0	0	0	3	3	2	2	2	2	2	1	3	1	2	0	1	2	3	3
834400	2	2	3	3	0	0	0	0	1	0	3	3	2	2	2	2	2	1	2	2	0	0	0	2	1	3
834500	2	2	3	3	0	0	0	0	1	0	3	3	2	2	0	1	0	0	0	3	2	1	2	0	1	0
834600	2	2	3	3	1	1	1	1	1	1	3	3	2	2	3	1	2	1	1	2	2	2	3	1	1	2
834700	2	2	3	3	0	1	0	0	1	0	3	3	2	2	2	3	3	1	3	0	2	0	0	2	2	2
834800	2	2	3	3	1	0	1	1	0	0	3	3	2	2	0	2	0	2	0	3	2	1	1	2	0	3
834900	2	2	3	3	0	0	0	1	0	0	3	3	2	2	1	2	3	0	2	2	1	3	3	1	0	0
835000	2	2	3	3	1	0	0	1	0	0	3	3	2	2	2	3	3	2	0	0	2	3	3	0	0	2
835100	2	2	3	3	0	1	0	1	0	0	3	3	2	2	3	2	2	2	2	0	2	1	3	0	0	1
835200	2	2	3	3	0	0	0	0	0	0	3	3	2	2	0	3	1	2	0	0	2	2	1	0	0	0
835300	2	2	3	3	1	0	0	1	0	0	3	3	2	2	0	3	1	0	2	2	2	0	3	1	0	0
835400	2	2	3	3	0	0	0	1	1	1	3	3	2	2	2	1	1	0	0	2	2	2	0	1	1	2
835500	2	2	3	3	1	1	1	0	0	1	3	3	2	2	3	1	2	3	1	1	2	0	0	3	0	2
835600	2	2	3	3	1	1	0	1	1	0	3	3	2	2	2	3	2	3	3	1	2	2	0	3	3	3
835700	2	2	3	3	0	0	1	1	1	1	3	3	2	2	3	2	2	2	0	0	2	2	1	2	2	1
835800	2	2	3	3	1	0	0	0	1	1	3	3	2	2	3	2	3	3	0	2	0	2	1	1	1	2
835900	2	2	3	3	1	0	1	0	1	0	3	3	2	2	0	3	3	3	3	3	2	3	3	1	1	2
836000	2	2	3	3	0	0	0	0	1	1	3	3	2	2	3	2	3	0	0	0	2	1	3	0	0	0
836100	2	2	3	3	0	0	1	0	1	0	3	3	2	2	2	2	2	3	2	2	2	3	1	2	0	0
836200	2	2	3	3	0	0	0	1	0	1	3	3	2	2	0	2	3	0	0	0	2	2	3	3	0	0
836300	2	2	3	3	1	0	0	0	1	0	3	3	2	2	2	1	1	1	0	0	3	2	2	2	2	2
836400	2	2	3	3	1	1	0	1	1	1	3	3	2	2	2	3	2	3	2	2	1	1	1	3	3	3
836500	2	2	3	3	0	0	0	0	1	1	3	3	2	2	0	0	3	2	3	3	2	2	2	3	1	0
836600	2	2	3	3	0	1	0	1	1	0	3	3	2	2	2	1	0	0	2	2	2	3	3	1	1	3
836700	2	2	3	3	1	1	1	1	0	0	3	3	2	2	2	2	2	3	3	2	2	2	2	0	0	1
836800	2	2	3	3	0	0	0	1	1	1	3	3	2	2	2	2	3	0	2	2	2	3	2	2	1	0
836900	2	2	3	3	1	1	1	1	0	0	3	3	2	2	0	0	0	1	0	3	0	3	1	0	2	1
837000	2	2	3	3	0	0	1	0	0	1	3	3	2	2	2	2	1	3	0	0	0	2	2	3	0	0
837100	2	2	3	3	0	1	0	1	0	0	3	3	2	2	3	2	3	3	2	0	2	3	3	0	0	2
837200	2	2	3	3	0	0	0	0	1	1	3	3	2	2	3	2	3	0	2	1	2	2	2	1	1	1
837300	2	2	3	3	1	0	1	0	1	1	3	3	2	2	2	2	3	3	3	1	0	3	3	3	3	0
837400	2	2	3	3	1	0	1	0	1	1	3	3	2	2	3	3	2	1	2	3	2	0	3	1	1	0
837500	2	2	3	3	0	0	0	1	1	1	3	3	2	2	3	0	2	0	0	0	2	1	3	3	2	2
837600	2	2	3	3	0	0	0	0	1	0	3	3	2	2	2	3	3	0	2	0	2	2	2	1	1	0
837700	2	2	3	3	1	0	0	0	1	1	3	3	2	2	2	3	1	1	2	0	1	1	1	3	3	0
837800	2	2	3	3	0	1	0	1	1	1	3	3	2	2	3	2	2	0	1	1	2	3	1	3	3	1
837900	2	2	3	3	1	1	0	0	0	0	3	3	2	2	2	2	0	1	1	2	2	3	2	3	0	0
838000	2	2	3	3	0	0	1	0	0	0	3	3	2	2	0	0	2	2	2	3	2	2	2	0	0	2
838100	2	2	3	3	0	1	0	0	0	0	3	3	2	2	2	0	2	0	1	3	0	3	1	0	0	2
838200	2	2	3	3	0	0	1	0	1	1	3	3	2	2	3	1	0	2	0	2	2	0	2	3	1	1
838300	2	2	3	3	0	0	0	1	0	0	3	3	2	2	3	3	1	1	2	2	2	3	1	2	0	2
838400	2	2	3	3	1	0	1	1	1	0	3	3	2	2	1	3	1	3	1	1	2	3	3	2	1	1
838500	2	2	3	3	0	1	1	0	0	0	3	3	2	2	2	0	3	3	1	1	2	2	1	0	2	1
838600	2	2	3	3	0	1	0	0	1	0	3	3	2	2	2	3	3	2	2	1	1	1	1	3	0	0
838700	2	2	3	3	0	0	1	1	0	0	3	3	2	2	2	0	0	3	0	1	2	0	3	1	0	1
838800	2	2	3	3	0	1	0	0	1	0	3	3	2	2	2	2	3	0	2	0	3	1	3	3	0	0
838900	2	2	3	3	0	0	1	1	1	1	3	3	2	2	2	3	2	1	2	0	2	0	3	3	3	0
839000	2	2	3	3	0	0	1	1	1	0	3	3	2	2	0	0	0	0	0	0	0	0	3	2	0	2
839100	2	2	3	3	1	1	1	1	1	1	3	3	2	2	1	3	1	3	1	0	2	0	1	1	1	2
839200	2	2	3	3	0	0	1	1	1	0	3	3	2	2	2	1	3	1	0	0	3	3	2	0	3	0
839300	2	2	3	3	1	1	0	1	0	0	3	3	2	2	1	0	2	1	2	0	2	3	2	0	2	3
839400	2	2	3	3	1	0	1	1	0	1	3	3	2	2	1	2	2	3	3	3	2	3	1	1	1	1
839500	2	2	3	3	0	1	0	0	0	1	3	3	2	2	2	2	3	3	2	0	1	1	2	2	2	3
839600	2	2	3	3	1	1	1	1	1	0	3	3	2	2	2	2	2	0	1	1	2	0	3	0	0	1
839700	2	2	3	3	1	1	0	0	1	0	3	3	2	2	3	2	1	1	2	2	2	2	3	2	0	2
839800	2	2	3	3	0	0	0	1	0	0	3	3	2	2	2	2	2	0	0	0	3	1	0	0	2	1
839900	2	2	3	3	0	1	0	1	0	1	3	3	2	2	1	0	0	2	3	1	2	1	1	3	3	1
840000	2	2	3	3	0	1	1	1	1	1	3	3	2	2	3	3	2	1	1	1	2	2	1	1	3	2
840100	2	2	3	3	1	1	0	1	1	0	3	3	2	2	3	2	2	2	1	1	3	0	0	0	3	1
840200	2	2	3	3	1	1	0	0	1	1	3	3	2	2	2	3	3	2	3	1	2	1	1	2	1	1
840300	2	2	3	3	0	0	0	1	1	1	3	3	2	2	2	2	1	3	0	0	2	3	3	1	1	2
840400	2	2	3	3	0	1	0	0	1	0	3	3	2	2	2	0	2	2	1	2	2	3	2	3	0	2
840500	2	2	3	3	1	0	0	1	1	0	3	3	2	2	3	3	2	0	2	2	0	1	0	0	3	1
840600	2	2	3	3	1	1	1	1	0	1	3	3	2	2	3	2	2	0	0	1	2	1	3	0	2	1
840700	2	2	3	3	0	0	0	0	0	0	3	3	2	2	3	3	2	0	0	0	2	2	3	3	0	0
840800	2	2	3	3	0	1	0	1	1	1	3	3	2	2	1	1	2	1	1	0	2	3	3	1	2	2
840900	2	2	3	3	0	0	1	0	1	0	3	3	2	2	2	3	2	2	0	0	3	3	3	3	1	1
841000	2	2	3	3	1	1	0	1	1	0	3	3	2	2	3	2	3	0	3	0	2	3	2	3	3	2
841100	2	2	3	3	1	0	0	1	0	1	3	3	2	2	2	1	3	3	3	0	2	3	3	1	3	1
841200	2	2	3	3	1	0	1	1	1	1	3	3	2	2	2	1	3	3	1	1	2	3	1	1	3	3
841300	2	2	3	3	0	0	0	1	1	1	3	3	2	2	1	1	3	2	0	0	2	3	3	3	1	2
841400	2	2	3	3	0	0	0	0	1	1	3	3	2	2	2	3	1	0	0	0	2	2	0	3	2	0
841500	2	2	3	3	1	0	1	1	1	0	3	3	2	2	3	2	3	0	2	1	2	0	3	3	3	1
841600	2	2	3	3	0	0	0	0	1	1	3	3	2	2	3	1	2	0	0	0	2	0	2	2	1	1
841700	2	2	3	3	0	1	1	1	0	0	3	3	2	2	3	3	3	0	1	1	2	2	3	2	0	1
841800	2	2	3	3	1	1	1	1	1	0	3	3	2	2	2	3	3	2	2	1	2	2	1	1	3	1
841900	2	2	3	3	1	0	1	1	1	1	3	3	2	2	3	3	0	1	1	0	2	3	0	3	3	2
842000	2	2	3	3	1	0	1	1	1	0	3	3	2	2	2	2	2	0	1	1	2	2	2	3	3	3
842100	2	2	3	3	0	1	0	0	0	1	3	3	2	2	2	0	3	0	3	3	2	2	1	1	1	1
842200	2	2	3	3	1	0	0	0	0	0	3	3	2	2	3	2	2	2	0	0	1	2	1	2	2	0
842300	2	2	3	3	0	0	0	0	0	1	3	3	2	2	2	2	0	0	0	0	2	0	2	1	3	0
842400	2	2	3	3	0	0	0	1	0	1	3	3	2	2	2	1	3	0	0	1	2	3	0	1	2	3
842500	2	2	3	3	1	0	0	0	0	1	3	3	2	2	2	3	3	1	0	2	2	3	3	1	2	2
842600	2	2	3	3	1	0	1	1	0	0	3	3	2	2	2	2	3	1	3	1	2	3	3	0	1	1
842700	2	2	3	3	0	0	0	1	1	0	3	3	2	2	0	3	2	0	0	0	2	2	2	2	1	3
842800	2	2	3	3	1	1	0	0	0	0	3	3	2	2	2	3	2	2	3	2	2	3	3	1	3	2
842900	2	2	3	3	1	1	1	1	1	1	3	3	2	2	0	3	2	1	1	1	2	3	3	3	1	3
843000	2	2	3	3	0	1	0	0	0	0	3	3	2	2	3	3	2	0	0	0	2	0	0	2	3	0
843100	2	2	3	3	0	0	1	1	0	1	3	3	2	2	2	3	2	3	0	0	2	2	0	1	2	1
843200	2	2	3	3	1	1	0	0	1	1	3	3	2	2	0	0	0	2	1	2	2	3	1	2	2	2
843300	2	2	3	3	1	1	0	0	0	1	3	3	2	2	3	2	1	3	3	0	3	1	2	3	3	1
843400	2	2	3	3	1	0	0	1	0	0	3	3	2	2	3	3	0	0	0	3	2	1	1	2	0	1
843500	2	2	3	3	1	0	1	1	0	0	3	3	2	2	1	2	2	1	1	1	2	0	1	0	0	1
843600	2	2	3	3	1	0	1	0	0	1	3	3	2	2	1	3	3	2	2	1	2	1	3	3	2	1
843700	2	2	3	3	0	1	0	0	0	1	3	3	2	2	2	3	1	2	0	2	2	0	1	3	3	3
843800	2	2	3	3	0	0	0	1	0	0	3	3	2	2	2	1	3	0	0	0	3	1	1	1	0	2
843900	2	2	3	3	0	0	0	0	0	1	3	3	2	2	2	0	3	0	2	2	2	3	3	1	0	0
844000	2	2	3	3	0	0	0	0	1	1	3	3	2	2	2	3	1	3	3	1	2	0	0	1	1	1
844100	2	2	3	3	0	0	0	0	1	1	3	3	2	2	3	2	2	0	0	0	3	3	1	1	2	2
844200	2	2	3	3	0	0	0	0	1	1	3	3	2	2	2	2	3	2	2	1	2	3	3	3	1	0
844300	2	2	3	3	0	0	0	0	0	1	3	3	2	2	0	0	0	2	0	2	2	3	1	1	0	0
844400	2	2	3	3	0	0	1	0	1	1	3	3	2	2	2	0	3	0	2	0	2	3	1	1	1	2
844500	2	2	3	3	0	0	0	0	0	1	3	3	2	2	2	3	3	3	0	0	2	3	1	1	0	2
844600	2	2	3	3	0	0	0	0	0	1	3	3	2	2	0	0	2	2	2	2	2	3	3	1	2	0
844700	2	2	3	3	0	1	0	1	0	1	3	3	2	2	3	2	3	0	1	1	3	3	3	3	0	0
844800	2	2	3	3	0	0	0	1	0	0	3	3	2	2	3	3	3	0	0	3	2	3	2	2	1	3
844900	2	2	3	3	0	1	0	1	0	1	3	3	2	2	3	0	2	0	0	0	2	2	1	0	3	1
845000	2	2	3	3	0	0	0	1	0	0	3	3	2	2	3	3	3	3	0	1	2	2	2	0	0	0
845100	2	2	3	3	1	0	0	0	1	1	3	3	2	2	3	3	3	3	0	0	2	2	2	1	1	1
845200	2	2	3	3	0	0	0	1	0	1	3	3	2	2	3	3	2	3	3	0	2	3	3	1	3	1
845300	2	2	3	3	0	1	1	0	1	1	3	3	2	2	3	2	2	0	1	1	1	3	1	0	0	0
845400	2	2	3	3	0	0	0	0	0	1	3	3	2	2	2	3	1	3	2	0	2	0	3	3	3	2
845500	2	2	3	3	0	1	1	1	1	1	3	3	2	2	2	3	3	0	1	1	2	3	1	1	3	1
845600	2	2	3	3	0	0	1	0	0	1	3	3	2	2	2	0	2	0	3	2	0	1	1	2	2	3
845700	2	2	3	3	1	0	0	1	1	1	3	3	2	2	2	3	3	1	2	0	2	3	3	1	3	2
845800	2	2	3	3	1	1	1	1	0	0	3	3	2	2	2	2	2	1	0	2	2	2	0	0	0	1
845900	2	2	3	3	0	0	0	1	0	1	3	3	2	2	3	0	0	3	3	3	2	3	1	1	3	1
846000	2	2	3	3	0	1	0	0	0	0	3	3	2	2	2	3	3	1	2	2	2	3	2	2	3	0
846100	2	2	3	3	1	0	1	1	1	1	3	3	2	2	2	2	3	3	2	0	2	0	2	3	3	1
846200	2	2	3	3	1	1	0	1	0	0	3	3	2	2	2	0	1	1	1	2	3	1	1	1	2	2
846300	2	2	3	3	0	0	0	1	0	0	3	3	2	2	2	2	2	2	0	0	2	1	2	2	3	2
846400	2	2	3	3	0	1	0	1	1	1	3	3	2	2	0	1	3	0	0	0	1	2	3	1	1	0
846500	2	2	3	3	1	0	0	0	1	0	3	3	2	2	2	3	2	0	2	0	2	2	3	1	1	0
846600	2	2	3	3	0	1	0	0	1	1	3	3	2	2	3	3	2	0	3	1	2	3	0	1	3	1
846700	2	2	3	3	0	0	1	1	0	0	3	3	2	2	2	0	3	1	3	3	2	3	2	0	0	0
846800	2	2	3	3	0	0	0	0	0	0	3	3	2	2	2	3	3	0	0	0	2	3	3	3	2	2
846900	2	2	3	3	1	0	1	1	1	0	3	3	2	2	2	3	3	1	1	1	2	0	0	3	1	1
847000	2	2	3	3	1	1	0	0	0	1	3	3	2	2	3	2	1	0	2	2	0	0	0	1	0	0
847100	2	2	3	3	1	0	1	1	1	1	3	3	2	2	2	2	2	1	1	3	2	1	3	3	3	3
847200	2	2	3	3	0	1	0	1	1	1	3	3	2	2	2	0	3	1	1	3	2	3	1	1	1	1
847300	2	2	3	3	0	0	1	0	0	0	3	3	2	2	0	0	2	0	0	0	2	3	2	2	0	2
847400	2	2	3	3	0	0	1	0	1	1	3	3	2	2	2	2	2	2	3	1	2	1	1	1	1	1
847500	2	2	3	3	0	0	0	0	0	1	3	3	2	2	3	2	2	0	0	0	2	0	0	0	0	0
847600	2	2	3	3	0	1	1	1	0	1	3	3	2	2	2	2	3	1	1	1	2	2	3	3	2	3
847700	2	2	3	3	1	1	0	0	1	1	3	3	2	2	0	3	0	0	0	2	2	2	0	2	2	0
847800	2	2	3	3	1	0	0	0	0	1	3	3	2	2	1	3	3	3	0	0	2	3	1	1	0	0
847900	2	2	3	3	1	0	0	1	0	1	3	3	2	2	1	0	2	3	2	3	2	0	3	1	3	1
848000	2	2	3	3	1	1	1	0	0	1	3	3	2	2	3	2	2	1	1	0	2	2	3	1	0	0
848100	2	2	3	3	0	0	1	1	0	0	3	3	2	2	3	3	3	2	2	1	2	1	1	3	3	3
848200	2	2	3	3	0	1	1	1	0	1	3	3	2	2	1	1	0	0	3	3	2	2	0	3	3	3
848300	2	2	3	3	1	0	1	1	1	0	3	3	2	2	2	3	0	0	2	3	2	2	3	3	3	3
848400	2	2	3	3	1	0	1	0	1	0	3	3	2	2	2	2	2	2	3	1	2	1	1	1	1	2
848500	2	2	3	3	0	1	1	1	0	0	3	3	2	2	1	3	3	3	1	1	2	3	3	2	2	1
848600	2	2	3	3	1	0	1	0	0	1	3	3	2	2	3	3	0	1	1	1	2	2	1	3	3	1
848700	2	2	3	3	1	1	1	1	1	1	3	3	2	2	3	2	2	1	1	2	2	3	0	1	1	3
848800	2	2	3	3	0	0	0	1	0	1	3	3	2	2	2	3	3	0	0	0	2	3	1	1	1	0
848900	2	2	3	3	0	0	0	0	0	0	3	3	2	2	2	0	3	2	2	2	2	0	1	0	2	2
849000	2	2	3	3	1	0	0	1	0	0	3	3	2	2	0	0	0	2	0	3	2	2	2	0	0	0
849100	2	2	3	3	0	0	1	0	1	1	3	3	2	2	2	3	1	3	3	3	2	3	1	0	2	0
849200	2	2	3	3	0	1	0	1	1	1	3	3	2	2	3	2	2	0	1	3	3	3	3	1	3	3
849300	2	2	3	3	0	1	1	0	0	1	3	3	2	2	3	2	2	3	3	0	2	0	1	1	2	2
849400	2	2	3	3	0	0	1	0	1	1	3	3	2	2	3	3	3	0	1	3	1	2	2	2	1	1
849500	2	2	3	3	1	1	1	0	0	0	3	3	2	2	3	0	0	1	1	1	2	3	2	2	1	1
849600	2	2	3	3	1	0	1	0	1	0	3	3	2	2	3	0	0	0	2	3	1	2	3	3	2	3
849700	2	2	3	3	1	1	1	0	1	1	3	3	2	2	2	3	3	3	3	2	2	2	2	0	0	0
849800	2	2	3	3	0	0	1	0	0	0	3	3	2	2	0	0	3	0	0	0	2	2	3	3	0	2
849900	2	2	3	3	0	1	1	1	1	0	3	3	2	2	3	3	2	2	1	3	2	0	0	3	2	2
850000	2	2	3	3	1	0	0	0	1	1	3	3	2	2	1	3	2	1	1	3	1	1	1	1	3	1
850100	2	2	3	3	0	0	0	0	1	1	3	3	2	2	2	2	0	3	0	0	2	1	0	3	3	2
850200	2	2	3	3	0	1	0	0	0	0	3	3	2	2	2	2	3	0	0	0	2	2	2	0	2	2
850300	2	2	3	3	1	1	1	1	0	0	3	3	2	2	2	2	3	3	3	1	2	0	0	0	0	0
850400	2	2	3	3	0	0	1	0	0	0	3	3	2	2	0	2	3	3	3	3	2	3	1	1	3	3
850500	2	2	3	3	1	0	1	0	0	0	3	3	2	2	2	2	0	2	2	0	2	2	2	2	3	0
850600	2	2	3	3	1	0	0	0	1	1	3	3	2	2	2	3	3	3	2	1	2	2	2	1	1	1
850700	2	2	3	3	1	1	1	1	0	1	3	3	2	2	1	2	2	1	1	1	2	2	3	3	0	1
850800	2	2	3	3	0	0	0	1	1	0	3	3	2	2	3	3	2	3	2	0	2	1	3	2	2	1
850900	2	2	3	3	1	0	1	1	0	0	3	3	2	2	1	2	2	1	2	2	2	1	1	2	3	3
851000	2	2	3	3	0	0	0	1	0	1	3	3	2	2	3	2	3	1	1	1	2	2	1	1	3	2
851100	2	2	3	3	0	1	0	1	1	1	3	3	2	2	2	3	2	0	0	3	2	2	0	2	3	2
851200	2	2	3	3	0	1	0	1	1	0	3	3	2	2	3	2	2	0	1	0	2	3	1	3	1	1
851300	2	2	3	3	1	1	1	1	1	0	3	3	2	2	2	3	3	2	0	2	2	2	0	1	3	2
851400	2	2	3	3	0	0	0	0	1	0	3	3	2	2	2	2	0	0	0	0	2	2	2	3	3	0
851500	2	2	3	3	1	1	0	0	0	1	3	3	2	2	2	0	3	3	3	2	2	0	0	1	0	2
851600	2	2	3	3	0	1	1	0	0	0	3	3	2	2	1	1	2	3	1	0	2	2	0	3	2	0
851700	2	2	3	3	1	0	1	0	1	1	3	3	2	2	1	3	3	1	2	1	2	2	3	1	2	2
851800	2	2	3	3	1	0	0	0	0	0	3	3	2	2	2	3	3	1	0	0	2	1	2	0	0	0
851900	2	2	3	3	1	1	0	1	1	1	3	3	2	2	3	2	3	3	0	0	2	1	1	3	3	3
852000	2	2	3	3	0	0	0	0	1	1	3	3	2	2	2	2	0	2	2	1	2	2	3	3	1	3
852100	2	2	3	3	0	1	1	1	0	0	3	3	2	2	2	0	2	3	1	1	2	3	3	1	1	2
852200	2	2	3	3	0	0	0	0	1	1	3	3	2	2	2	2	2	2	0	0	2	1	1	3	1	2
852300	2	2	3	3	1	1	0	0	0	0	3	3	2	2	1	3	2	1	0	2	2	1	2	2	2	2
852400	2	2	3	3	0	1	0	0	1	0	3	3	2	2	2	3	3	0	2	2	3	0	0	3	3	3
852500	2	2	3	3	0	0	0	0	0	0	3	3	2	2	3	0	2	0	2	0	2	0	1	0	0	0
852600	2	2	3	3	1	0	1	0	1	0	3	3	2	2	1	3	1	2	2	1	3	3	1	2	2	1
852700	2	2	3	3	0	1	0	0	1	1	3	3	2	2	1	2	3	3	3	0	2	2	2	2	0	0
852800	2	2	3	3	0	0	1	1	1	1	3	3	2	2	1	2	2	0	0	1	2	3	3	3	0	3
852900	2	2	3	3	1	0	1	1	0	1	3	3	2	2	0	1	3	1	1	1	2	0	3	1	3	1
853000	2	2	3	3	1	0	0	1	0	0	3	3	2	2	3	2	3	3	0	3	2	3	0	0	0	2
853100	2	2	3	3	1	1	1	0	1	0	3	3	2	2	2	3	2	1	3	1	2	2	3	2	2	2
853200	2	2	3	3	1	0	1	0	0	1	3	3	2	2	3	2	3	0	0	1	2	3	2	3	1	1
853300	2	2	3	3	1	0	0	1	1	0	3	3	2	2	1	2	1	1	3	2	2	2	2	2	1	1
853400	2	2	3	3	0	1	0	0	1	0	3	3	2	2	2	2	3	1	3	3	2	3	3	2	1	3
853500	2	2	3	3	0	0	1	0	0	0	3	3	2	2	2	1	2	2	3	1	1	3	2	0	0	0
853600	2	2	3	3	1	0	1	0	0	1	3	3	2	2	2	2	2	3	2	2	2	3	3	1	2	2
853700	2	2	3	3	0	0	1	1	0	1	3	3	2	2	0	3	0	0	0	1	2	3	1	1	3	3
853800	2	2	3	3	1	1	0	0	0	0	3	3	2	2	2	2	0	3	1	2	2	3	0	1	0	0
853900	2	2	3	3	0	1	1	0	0	0	3	3	2	2	3	2	3	2	2	1	2	3	3	2	0	0
854000	2	2	3	3	1	1	1	1	1	0	3	3	2	2	2	3	0	2	2	1	2	3	3	3	1	1
854100	2	2	3	3	0	0	1	0	0	1	3	3	2	2	3	1	1	3	2	3	2	3	3	1	0	0
854200	2	2	3	3	1	1	0	1	1	1	3	3	2	2	3	2	3	3	0	1	2	3	3	1	1	1
854300	2	2	3	3	1	1	0	0	1	0	3	3	2	2	0	3	1	3	2	1	2	2	2	2	1	1
854400	2	2	3	3	0	0	1	1	1	0	3	3	2	2	3	2	0	0	2	3	1	3	0	2	3	3
854500	2	2	3	3	1	1	0	1	1	0	3	3	2	2	2	2	1	3	3	0	2	1	3	0	1	1
854600	2	2	3	3	0	0	1	0	0	1	3	3	2	2	2	3	2	0	3	1	2	0	3	2	0	0
854700	2	2	3	3	1	1	1	1	1	1	3	3	2	2	0	2	2	1	1	1	1	0	1	3	1	1
854800	2	2	3	3	0	1	0	0	0	0	3	3	2	2	3	1	2	3	1	2	2	2	0	0	0	0
854900	2	2	3	3	1	1	0	1	0	0	3	3	2	2	1	3	3	1	1	1	2	0	3	2	1	1
855000	2	2	3	3	1	0	0	1	0	0	3	3	2	2	2	2	3	1	1	2	2	3	1	0	2	3
855100	2	2	3	3	0	0	0	1	1	1	3	3	2	2	2	2	3	2	0	2	2	2	1	1	1	3
855200	2	2	3	3	1	0	0	0	1	0	3	3	2	2	2	1	0	3	0	0	2	3	0	2	0	3
855300	2	2	3	3	0	0	0	1	1	0	3	3	2	2	3	2	1	0	0	0	2	3	2	3	3	1
855400	2	2	3	3	0	0	1	1	0	0	3	3	2	2	0	2	0	0	0	2	2	3	1	3	3	2
855500	2	2	3	3	1	1	1	0	0	1	3	3	2	2	3	2	2	2	2	0	2	3	1	1	1	0
855600	2	2	3	3	1	1	1	1	0	0	3	3	2	2	3	2	2	1	3	3	1	3	3	0	0	1
855700	2	2	3	3	1	0	1	0	1	0	3	3	2	2	2	0	2	0	0	2	2	3	1	1	2	2
855800	2	2	3	3	0	0	0	1	1	1	3	3	2	2	2	2	3	1	3	2	2	3	1	1	1	1
855900	2	2	3	3	1	0	0	0	1	1	3	3	2	2	2	3	2	2	3	2	2	3	2	1	1	3
856000	2	2	3	3	0	1	0	1	1	1	3	3	2	2	2	2	2	3	3	3	2	2	3	3	2	0
856100	2	2	3	3	1	1	1	0	1	0	3	3	2	2	2	3	3	2	1	1	1	1	3	0	0	2
856200	2	2	3	3	1	1	0	1	1	1	3	3	2	2	0	2	3	2	0	0	2	3	2	2	1	3
856300	2	2	3	3	0	0	0	0	0	0	3	3	2	2	3	2	3	0	0	2	0	0	1	3	0	0
856400	2	2	3	3	0	0	1	0	0	0	3	3	2	2	2	2	2	2	2	2	2	3	3	2	2	2
856500	2	2	3	3	1	0	0	0	0	0	3	3	2	2	0	0	2	0	0	0	0	3	1	1	3	3
856600	2	2	3	3	0	0	0	1	0	1	3	3	2	2	3	2	2	3	3	2	2	3	1	3	2	3
856700	2	2	3	3	1	0	0	0	1	1	3	3	2	2	3	2	2	1	1	0	2	2	2	0	2	0
856800	2	2	3	3	1	1	0	0	0	0	3	3	2	2	2	3	2	1	3	0	2	2	1	2	1	0
856900	2	2	3	3	0	0	0	1	1	1	3	3	2	2	0	3	1	0	2	2	2	3	1	1	1	2
857000	2	2	3	3	0	0	1	0	0	0	3	3	2	2	0	2	2	2	3	3	0	3	1	2	3	3
857100	2	2	3	3	1	0	0	0	1	1	3	3	2	2	3	3	2	1	2	0	2	2	3	1	1	0
857200	2	2	3	3	0	0	1	0	1	0	3	3	2	2	2	2	2	2	0	0	2	2	2	0	1	3
857300	2	2	3	3	1	1	1	1	1	0	3	3	2	2	3	3	2	1	1	1	2	2	3	0	1	1
857400	2	2	3	3	0	0	1	0	0	0	3	3	2	2	3	2	2	3	1	1	2	2	2	0	0	0
857500	2	2	3	3	0	1	0	0	0	0	3	3	2	2	2	3	3	0	3	1	3	3	3	3	1	1
857600	2	2	3	3	0	1	1	0	0	0	3	3	2	2	2	0	0	2	3	1	2	3	3	3	0	2
857700	2	2	3	3	1	1	0	0	1	1	3	3	2	2	3	3	2	3	1	0	2	3	0	2	3	3
857800	2	2	3	3	1	1	0	0	1	0	3	3	2	2	2	2	2	1	3	2	2	2	1	1	1	2
857900	2	2	3	3	0	1	0	1	1	1	3	3	2	2	3	2	0	0	1	3	2	2	3	3	3	3
858000	2	2	3	3	1	1	1	1	1	0	3	3	2	2	1	1	0	3	1	1	0	3	3	3	1	1
858100	2	2	3	3	1	1	0	0	0	0	3	3	2	2	3	2	0	2	3	0	2	3	3	3	0	0
858200	2	2	3	3	0	1	1	0	1	0	3	3	2	2	3	2	3	0	1	1	2	2	3	2	1	1
858300	2	2	3	3	1	1	0	0	1	1	3	3	2	2	1	2	1	1	1	0	2	3	3	1	0	0
858400	2	2	3	3	1	1	0	1	1	1	3	3	2	2	0	3	3	0	0	1	2	3	2	1	1	1
858500	2	2	3	3	0	1	1	0	1	0	3	3	2	2	2	0	2	2	3	1	2	2	2	0	2	2
858600	2	2	3	3	0	1	1	0	1	1	3	3	2	2	1	2	2	1	1	0	2	3	3	2	1	2
858700	2	2	3	3	1	0	0	1	0	0	3	3	2	2	0	3	2	0	0	0	2	2	3	3	3	2
858800	2	2	3	3	1	1	1	1	1	0	3	3	2	2	0	2	1	1	1	1	2	2	3	1	1	1
858900	2	2	3	3	1	1	0	1	0	0	3	3	2	2	2	1	2	1	1	3	2	2	1	1	3	1
859000	2	2	3	3	1	1	0	1	1	1	3	3	2	2	3	2	2	2	3	0	2	1	3	1	1	3
859100	2	2	3	3	1	1	0	1	0	1	3	3	2	2	3	1	1	3	0	2	2	1	3	2	0	2
859200	2	2	3	3	0	0	1	0	1	1	3	3	2	2	3	0	1	0	0	3	2	2	0	2	0	3
859300	2	2	3	3	0	0	1	0	0	1	3	3	2	2	0	3	2	0	0	0	2	2	0	2	1	0
859400	2	2	3	3	1	1	1	1	1	0	3	3	2	2	3	3	3	2	0	3	2	1	0	0	3	1
859500	2	2	3	3	1	1	0	1	1	1	3	3	2	2	3	2	3	3	0	0	2	2	3	1	3	3
859600	2	2	3	3	0	1	0	1	1	1	3	3	2	2	0	0	3	0	0	0	2	3	3	3	3	2
859700	2	2	3	3	0	0	1	0	1	0	3	3	2	2	2	3	3	2	2	3	2	2	2	2	0	0
859800	2	2	3	3	1	1	0	1	0	0	3	3	2	2	3	0	2	3	1	2	0	0	2	3	3	1
859900	2	2	3	3	1	0	0	0	1	0	3	3	2	2	3	3	3	1	0	0	2	2	0	0	1	0
860000	2	2	3	3	0	0	1	1	0	0	3	3	2	2	3	2	3	0	0	3	2	2	0	0	0	1
860100	2	2	3	3	0	0	1	0	0	0	3	3	2	2	3	0	2	2	0	1	2	0	2	0	0	0
860200	2	2	3	3	0	0	0	1	0	0	3	3	2	2	2	3	3	0	2	2	0	0	3	2	2	2
860300	2	2	3	3	0	0	1	1	1	1	3	3	2	2	0	2	3	0	2	1	2	2	2	1	1	1
860400	2	2	3	3	0	1	1	1	0	0	3	3	2	2	3	3	3	0	3	3	2	2	2	2	2	1
860500	2	2	3	3	0	1	1	1	0	1	3	3	2	2	2	3	2	3	1	1	2	1	1	1	0	1
860600	2	2	3	3	0	1	0	1	0	1	3	3	2	2	1	2	0	3	0	0	2	3	1	3	0	2
860700	2	2	3	3	0	0	1	1	1	1	3	3	2	2	1	3	2	0	0	0	3	3	3	3	2	0
860800	2	2	3	3	0	0	1	1	1	0	3	3	2	2	2	3	0	3	0	0	2	3	1	3	1	1
860900	2	2	3	3	0	0	0	0	0	1	3	3	2	2	2	1	2	3	0	0	2	2	1	1	1	0
861000	2	2	3	3	1	0	0	0	0	0	3	3	2	2	2	2	2	2	1	1	2	0	0	0	0	0
861100	2	2	3	3	1	0	1	1	1	1	3	3	2	2	0	0	0	3	1	1	2	0	0	1	1	3
861200	2	2	3	3	0	1	1	0	1	1	3	3	2	2	1	3	2	0	1	1	2	1	1	1	1	3
861300	2	2	3	3	0	0	0	0	1	1	3	3	2	2	1	3	2	0	0	0	2	1	3	1	1	0
861400	2	2	3	3	0	0	0	0	0	0	3	3	2	2	3	3	3	3	1	2	0	1	0	2	0	0
861500	2	2	3	3	0	0	0	1	1	0	3	3	2	2	0	1	2	1	2	0	2	2	3	1	1	1
861600	2	2	3	3	1	0	1	0	1	0	3	3	2	2	3	2	3	3	3	3	2	3	3	3	1	0
861700	2	2	3	3	0	0	0	1	1	0	3	3	2	2	2	3	2	2	2	2	2	3	2	2	2	3
861800	2	2	3	3	0	0	0	0	1	1	3	3	2	2	0	2	3	0	2	0	2	3	1	3	1	2
861900	2	2	3	3	0	1	0	0	1	0	3	3	2	2	2	3	2	3	0	0	2	2	2	0	1	0
862000	2	2	3	3	0	1	0	1	0	1	3	3	2	2	3	3	2	0	1	3	2	2	0	0	3	1
862100	2	2	3	3	1	0	0	1	1	0	3	3	2	2	2	2	2	0	0	0	3	3	3	3	3	2
862200	2	2	3	3	1	1	0	1	1	1	3	3	2	2	3	3	2	1	0	0	2	3	1	3	1	3
862300	2	2	3	3	1	0	1	1	1	0	3	3	2	2	0	2	2	0	3	1	1	1	3	0	1	3
862400	2	2	3	3	1	1	0	1	0	1	3	3	2	2	1	1	1	1	1	2	2	1	3	1	2	3
862500	2	2	3	3	0	0	0	1	0	1	3	3	2	2	2	0	3	2	0	1	2	3	2	0	2	1
862600	2	2	3	3	0	0	1	1	1	0	3	3	2	2	3	3	2	0	0	3	3	1	1	1	0	2
862700	2	2	3	3	0	1	0	0	0	1	3	3	2	2	0	3	2	0	0	0	2	1	3	1	0	0
862800	2	2	3	3	1	1	1	1	0	0	3	3	2	2	1	1	1	1	2	1	0	1	1	1	2	3
862900	2	2	3	3	0	0	0	1	0	1	3	3	2	2	2	3	3	3	2	0	2	2	1	1	2	1
863000	2	2	3	3	1	0	0	1	0	1	3	3	2	2	3	0	0	3	3	2	2	2	2	1	0	0
863100	2	2	3	3	1	1	0	0	1	0	3	3	2	2	2	2	2	1	1	0	2	1	2	0	3	0
863200	2	2	3	3	1	0	0	0	0	1	3	3	2	2	3	2	2	1	0	2	2	1	1	0	0	2
863300	2	2	3	3	1	1	1	0	1	0	3	3	2	2	1	1	2	1	1	1	3	3	0	0	2	0
863400	2	2	3	3	1	1	0	1	1	1	3	3	2	2	1	3	3	1	3	1	2	3	1	1	1	3
863500	2	2	3	3	0	0	0	1	0	0	3	3	2	2	3	3	3	0	3	1	2	2	1	2	1	1
863600	2	2	3	3	0	1	0	0	0	0	3	3	2	2	3	3	0	0	3	0	2	3	3	2	0	0
863700	2	2	3	3	0	1	0	1	1	1	3	3	2	2	3	3	2	0	3	3	2	2	2	1	1	1
863800	2	2	3	3	1	0	0	1	1	1	3	3	2	2	1	2	3	1	2	2	2	1	1	3	3	2
863900	2	2	3	3	0	1	0	1	0	0	3	3	2	2	3	3	3	3	1	0	2	2	0	0	0	3
864000	2	2	3	3	0	1	0	0	1	0	3	3	2	2	3	1	1	0	1	1	3	3	2	0	2	3
864100	2	2	3	3	1	0	0	0	1	0	3	3	2	2	3	3	2	1	0	0	2	3	3	3	1	1
864200	2	2	3	3	1	0	1	1	0	1	3	3	2	2	1	3	0	2	0	2	2	1	2	3	0	2
864300	2	2	3	3	1	1	0	1	0	0	3	3	2	2	2	3	3	3	1	2	2	0	0	2	3	0
864400	2	2	3	3	0	0	0	0	0	0	3	3	2	2	3	3	3	2	0	1	2	0	0	0	3	0
864500	2	2	3	3	1	0	0	1	0	0	3	3	2	2	0	0	0	2	1	0	1	2	2	0	3	1
864600	2	2	3	3	1	1	0	0	0	0	3	3	2	2	3	2	3	2	2	0	1	0	3	0	2	2
864700	2	2	3	3	1	0	1	1	1	0	3	3	2	2	0	0	0	0	0	1	2	0	2	2	1	1
864800	2	2	3	3	0	0	0	1	0	0	3	3	2	2	2	2	3	2	0	0	2	3	2	2	2	1
864900	2	2	3	3	0	0	1	0	0	0	3	3	2	2	2	0	3	0	0	2	2	2	0	0	2	0
865000	2	2	3	3	1	0	0	0	1	0	3	3	2	2	0	0	1	1	2	0	2	3	3	1	0	0
865100	2	2	3	3	0	1	1	0	1	0	3	3	2	2	2	3	3	0	3	1	2	2	2	2	1	1
865200	2	2	3	3	1	0	1	1	1	0	3	3	2	2	2	3	2	2	2	3	2	3	3	3	1	2
865300	2	2	3	3	0	1	0	0	1	0	3	3	2	2	2	2	2	2	2	0	2	0	1	2	0	3
865400	2	2	3	3	1	1	1	1	0	1	3	3	2	2	0	1	0	1	1	3	2	3	3	2	2	3
865500	2	2	3	3	1	1	0	0	0	0	3	3	2	2	3	3	3	2	2	0	2	3	3	0	0	0
865600	2	2	3	3	0	1	0	1	0	0	3	3	2	2	0	2	2	2	2	2	1	2	1	0	2	2
865700	2	2	3	3	0	0	1	0	1	1	3	3	2	2	3	3	3	1	0	1	3	1	1	3	1	2
865800	2	2	3	3	0	0	1	1	1	0	3	3	2	2	1	3	2	2	2	2	2	3	3	0	2	2
865900	2	2	3	3	1	1	1	1	0	1	3	3	2	2	3	2	3	3	1	1	2	1	1	1	3	3
866000	2	2	3	3	0	0	0	0	1	0	3	3	2	2	0	3	3	2	2	2	0	3	3	3	2	2
866100	2	2	3	3	1	1	1	1	0	1	3	3	2	2	3	1	3	1	3	3	0	2	0	2	0	1
866200	2	2	3	3	1	1	1	0	0	0	3	3	2	2	3	2	2	2	2	2	2	1	1	0	2	2
866300	2	2	3	3	0	1	0	1	1	0	3	3	2	2	3	3	2	3	0	1	2	0	0	0	2	2
866400	2	2	3	3	0	1	0	0	0	0	3	3	2	2	2	2	2	1	3	2	2	0	1	0	0	0
866500	2	2	3	3	0	0	0	1	1	1	3	3	2	2	2	2	2	2	1	1	2	1	3	3	1	1
866600	2	2	3	3	1	0	0	1	1	1	3	3	2	2	0	0	0	3	1	0	0	0	0	2	1	1
866700	2	2	3	3	0	0	1	1	0	0	3	3	2	2	0	3	2	0	0	1	2	3	3	1	1	1
866800	2	2	3	3	0	1	1	0	1	1	3	3	2	2	3	3	1	0	2	0	2	2	1	1	1	2
866900	2	2	3	3	1	1	1	1	0	0	3	3	2	2	2	0	2	0	3	2	0	1	1	1	2	2
867000	2	2	3	3	1	0	0	1	1	0	3	3	2	2	2	3	1	1	3	1	2	1	3	3	3	1
867100	2	2	3	3	0	0	1	0	0	0	3	3	2	2	3	3	0	0	0	2	3	2	1	3	3	0
867200	2	2	3	3	1	1	0	0	0	1	3	3	2	2	3	3	2	3	0	0	2	1	3	3	2	0
867300	2	2	3	3	1	0	0	1	1	0	3	3	2	2	1	1	3	1	1	2	2	1	2	2	2	3
867400	2	2	3	3	0	0	0	0	1	1	3	3	2	2	1	3	0	0	0	1	2	3	2	2	2	2
867500	2	2	3	3	1	1	1	1	0	1	3	3	2	2	1	1	1	1	1	1	2	3	1	3	3	1
867600	2	2	3	3	1	1	1	0	0	0	3	3	2	2	0	3	1	1	2	3	2	0	0	2	2	3
867700	2	2	3	3	0	0	1	1	0	0	3	3	2	2	3	2	2	2	0	1	2	3	3	3	0	0
867800	2	2	3	3	0	0	0	0	0	1	3	3	2	2	2	1	3	3	0	3	2	1	1	0	0	2
867900	2	2	3	3	1	0	0	1	0	1	3	3	2	2	1	1	3	2	1	2	2	3	2	0	2	2
868000	2	2	3	3	1	1	1	1	1	0	3	3	2	2	2	3	3	1	1	2	2	2	1	1	1	1
868100	2	2	3	3	0	0	0	1	0	0	3	3	2	2	2	3	2	2	1	1	2	1	0	0	0	1
868200	2	2	3	3	0	0	0	0	0	0	3	3	2	2	2	2	3	2	0	2	2	1	1	0	0	0
868300	2	2	3	3	1	0	0	0	1	0	3	3	2	2	3	3	3	0	0	0	2	3	2	0	2	0
868400	2	2	3	3	0	0	0	0	1	1	3	3	2	2	3	2	3	3	0	3	2	3	3	1	1	1
868500	2	2	3	3	1	0	0	1	1	0	3	3	2	2	3	0	0	0	3	3	2	3	3	0	0	1
868600	2	2	3	3	1	0	1	1	0	0	3	3	2	2	0	1	3	1	0	2	2	0	0	2	0	0
868700	2	2	3	3	1	0	0	1	1	1	3	3	2	2	3	2	2	1	0	2	2	2	3	2	2	2
868800	2	2	3	3	1	1	0	1	1	1	3	3	2	2	3	3	3	3	2	2	2	1	3	1	2	2
868900	2	2	3	3	0	1	0	1	0	0	3	3	2	2	2	3	2	2	2	0	2	2	2	2	3	1
869000	2	2	3	3	0	1	1	1	1	1	3	3	2	2	2	3	2	3	1	1	2	3	1	1	1	1
869100	2	2	3	3	0	1	1	0	0	1	3	3	2	2	2	3	2	0	0	2	2	1	3	1	2	0
869200	2	2	3	3	1	0	1	1	1	0	3	3	2	2	2	2	1	1	1	0	2	3	3	1	2	2
869300	2	2	3	3	0	0	0	1	1	1	3	3	2	2	2	3	2	0	0	3	2	2	3	1	3	1
869400	2	2	3	3	0	0	1	0	0	1	3	3	2	2	3	1	3	1	3	0	2	3	2	3	1	0
869500	2	2	3	3	1	0	1	1	1	0	3	3	2	2	2	1	3	1	3	3	2	1	2	0	1	1
869600	2	2	3	3	1	0	1	1	1	1	3	3	2	2	2	2	3	0	3	1	2	3	1	1	1	1
869700	2	2	3	3	0	0	1	1	0	1	3	3	2	2	2	2	3	2	0	1	0	2	0	2	0	3
869800	2	2	3	3	1	1	0	1	1	1	3	3	2	2	0	3	3	2	1	1	2	2	3	1	1	1
869900	2	2	3	3	1	0	0	0	0	1	3	3	2	2	3	2	1	2	0	0	2	3	3	1	0	1
870000	2	2	3	3	1	1	0	1	1	1	3	3	2	2	1	1	2	2	2	0	3	2	0	3	3	2
870100	2	2	3	3	1	0	0	0	0	0	3	3	2	2	2	2	3	3	1	3	2	2	2	2	0	0
870200	2	2	3	3	0	0	0	0	0	0	3	3	2	2	3	3	0	0	2	0	2	0	3	1	2	2
870300	2	2	3	3	1	1	0	0	1	1	3	3	2	2	3	2	0	1	3	2	2	3	3	2	2	0
870400	2	2	3	3	0	0	1	0	1	1	3	3	2	2	2	1	3	0	0	3	2	2	3	1	1	1
870500	2	2	3	3	1	1	0	1	0	0	3	3	2	2	3	3	3	3	3	0	2	2	1	1	1	0
870600	2	2	3	3	1	1	1	1	0	0	3	3	2	2	1	2	3	1	1	1	2	1	1	1	3	1
870700	2	2	3	3	0	0	1	0	0	1	3	3	2	2	1	3	2	0	0	0	2	1	1	1	0	0
870800	2	2	3	3	0	1	1	0	0	1	3	3	2	2	2	2	3	2	1	2	0	1	1	1	2	3
870900	2	2	3	3	1	1	1	0	1	0	3	3	2	2	2	3	2	3	1	3	2	3	1	1	1	3
871000	2	2	3	3	1	1	0	0	1	0	3	3	2	2	2	2	1	1	1	1	2	3	2	2	0	1
871100	2	2	3	3	1	1	0	1	0	1	3	3	2	2	2	3	3	1	0	1	0	3	3	0	0	3
871200	2	2	3	3	1	1	0	0	0	1	3	3	2	2	3	3	3	3	2	2	2	3	1	1	1	2
871300	2	2	3	3	1	1	1	1	0	1	3	3	2	2	3	2	1	1	1	1	2	2	1	1	0	2
871400	2	2	3	3	0	0	1	0	0	1	3	3	2	2	0	2	3	0	2	3	2	1	3	3	2	0
871500	2	2	3	3	1	1	1	0	0	0	3	3	2	2	0	0	3	2	1	1	3	1	3	0	0	0
871600	2	2	3	3	1	0	0	1	0	1	3	3	2	2	3	3	1	1	1	3	2	2	1	3	1	1
871700	2	2	3	3	1	0	1	0	0	1	3	3	2	2	1	2	3	3	2	3	2	1	3	1	1	1
871800	2	2	3	3	1	1	1	0	1	0	3	3	2	2	2	0	0	1	1	1	3	1	0	2	2	1
871900	2	2	3	3	0	0	1	1	1	1	3	3	2	2	2	2	2	0	3	1	2	1	0	1	1	1
872000	2	2	3	3	0	0	1	0	0	0	3	3	2	2	2	3	2	0	0	0	2	2	0	0	0	2
872100	2	2	3	3	1	0	1	1	1	0	3	3	2	2	3	3	3	1	1	3	2	1	3	1	1	1
872200	2	2	3	3	1	1	1	1	1	1	3	3	2	2	0	1	2	3	3	3	2	2	1	3	1	1
872300	2	2	3	3	0	0	0	0	0	0	3	3	2	2	1	2	2	3	0	0	2	1	1	3	0	0
872400	2	2	3	3	0	0	0	0	1	1	3	3	2	2	3	2	3	1	3	0	2	2	1	1	0	2
872500	2	2	3	3	0	0	1	1	1	0	3	3	2	2	1	3	1	0	2	1	2	3	1	1	1	1
872600	2	2	3	3	1	0	0	1	0	1	3	3	2	2	3	2	2	3	0	0	2	1	3	0	3	1
872700	2	2	3	3	0	0	1	0	0	1	3	3	2	2	3	3	0	2	1	0	1	3	1	1	0	0
872800	2	2	3	3	0	1	0	0	1	0	3	3	2	2	2	2	3	0	0	1	2	3	3	3	3	3
872900	2	2	3	3	1	1	0	1	0	1	3	3	2	2	3	3	3	1	0	1	2	3	1	3	2	1
873000	2	2	3	3	0	1	0	0	0	0	3	3	2	2	3	3	1	0	2	0	0	0	3	3	0	0
873100	2	2	3	3	0	1	0	1	1	1	3	3	2	2	2	1	2	1	1	1	2	3	1	1	1	3
873200	2	2	3	3	0	1	1	0	0	1	3	3	2	2	3	2	3	0	0	2	2	3	1	3	3	0
873300	2	2	3	3	1	0	0	1	1	1	3	3	2	2	2	3	3	0	0	0	2	2	1	1	1	1
873400	2	2	3	3	1	1	0	1	1	1	3	3	2	2	2	3	3	3	3	1	2	1	1	1	2	1
873500	2	2	3	3	0	1	0	0	0	0	3	3	2	2	2	0	3	0	2	2	2	2	1	2	3	2
873600	2	2	3	3	0	0	0	1	1	0	3	3	2	2	0	3	3	0	2	3	0	3	2	0	1	3
873700	2	2	3	3	1	1	1	1	1	0	3	3	2	2	1	2	2	1	1	0	0	0	3	3	1	1
873800	2	2	3	3	0	1	0	0	1	0	3	3	2	2	2	3	3	0	0	0	2	0	1	1	3	0
873900	2	2	3	3	0	1	0	0	0	0	3	3	2	2	2	3	3	3	3	0	3	3	3	2	2	0
874000	2	2	3	3	1	0	0	0	1	0	3	3	2	2	2	2	3	0	0	0	2	2	2	3	3	0
874100	2	2	3	3	1	1	0	1	1	0	3	3	2	2	3	2	3	3	1	0	2	1	1	0	0	2
874200	2	2	3	3	1	1	0	0	0	0	3	3	2	2	1	1	3	1	1	3	0	0	2	3	0	0
874300	2	2	3	3	0	1	0	0	1	0	3	3	2	2	2	3	3	2	2	0	2	2	2	0	3	0
874400	2	2	3	3	0	0	1	0	0	0	3	3	2	2	0	2	0	0	2	0	2	1	3	2	2	0
874500	2	2	3	3	1	0	0	1	0	0	3	3	2	2	3	3	2	1	0	0	1	2	2	0	2	0
874600	2	2	3	3	0	1	1	1	1	1	3	3	2	2	2	0	2	0	0	0	2	3	1	1	1	3
874700	2	2	3	3	0	1	0	0	0	1	3	3	2	2	3	2	3	3	3	0	3	0	0	0	3	0
874800	2	2	3	3	0	0	0	1	1	1	3	3	2	2	3	3	0	3	2	0	2	3	1	1	1	3
874900	2	2	3	3	1	1	0	1	1	1	3	3	2	2	3	2	2	1	0	2	3	1	3	2	0	1
875000	2	2	3	3	0	1	0	0	1	1	3	3	2	2	3	2	3	0	2	2	2	0	3	3	3	2
875100	2	2	3	3	0	0	1	0	0	0	3	3	2	2	3	2	3	0	0	2	2	3	2	2	2	2
875200	2	2	3	3	1	1	0	0	0	1	3	3	2	2	3	3	0	2	1	3	0	3	2	1	3	3
875300	2	2	3	3	1	0	1	0	0	1	3	3	2	2	2	3	2	0	2	2	3	3	3	1	1	0
875400	2	2	3	3	0	1	1	1	1	1	3	3	2	2	2	2	3	1	1	1	2	2	1	3	3	1
875500	2	2	3	3	1	1	0	1	0	1	3	3	2	2	3	3	3	2	2	1	0	2	2	3	1	1
875600	2	2	3	3	0	0	1	0	0	1	3	3	2	2	1	2	1	1	1	1	2	2	3	3	2	2
875700	2	2	3	3	0	1	0	1	1	1	3	3	2	2	0	0	3	3	3	3	2	3	3	1	1	1
875800	2	2	3	3	0	0	0	1	0	0	3	3	2	2	0	0	3	0	3	3	2	3	1	0	0	3
875900	2	2	3	3	1	1	1	1	0	1	3	3	2	2	2	3	1	1	3	1	2	2	3	3	2	1
876000	2	2	3	3	1	1	1	1	1	0	3	3	2	2	2	3	2	2	2	0	2	2	0	0	1	0
876100	2	2	3	3	0	1	0	1	1	0	3	3	2	2	2	2	1	1	3	0	2	2	1	0	3	1
876200	2	2	3	3	0	1	1	0	0	1	3	3	2	2	2	2	3	0	1	1	2	2	2	1	2	0
876300	2	2	3	3	0	0	0	1	1	0	3	3	2	2	3	2	3	3	0	1	2	3	3	0	2	1
876400	2	2	3	3	0	0	1	0	0	0	3	3	2	2	1	2	3	1	2	0	2	3	1	3	0	0
876500	2	2	3	3	0	1	0	0	0	1	3	3	2	2	3	2	3	0	3	0	2	2	3	3	2	0
876600	2	2	3	3	1	1	1	0	0	1	3	3	2	2	2	3	2	1	1	1	3	3	3	1	0	1
876700	2	2	3	3	0	0	1	1	1	1	3	3	2	2	1	3	2	1	0	0	2	3	3	1	2	0
876800	2	2	3	3	1	1	1	1	0	1	3	3	2	2	1	3	2	2	1	1	2	2	0	2	3	1
876900	2	2	3	3	1	0	0	0	0	1	3	3	2	2	2	3	2	1	1	0	2	2	2	1	1	1
877000	2	2	3	3	0	1	0	0	0	0	3	3	2	2	3	2	0	0	0	2	2	2	2	1	2	0
877100	2	2	3	3	1	0	0	1	1	1	3	3	2	2	3	2	3	1	0	0	3	3	1	3	1	1
877200	2	2	3	3	1	0	0	1	0	0	3	3	2	2	2	2	0	2	1	0	1	3	2	2	0	0
877300	2	2	3	3	1	0	0	1	0	1	3	3	2	2	2	2	3	1	0	0	3	1	2	2	3	0
877400	2	2	3	3	0	0	0	0	1	0	3	3	2	2	2	3	3	0	0	0	2	2	1	2	1	2
877500	2	2	3	3	0	0	0	0	1	0	3	3	2	2	2	1	2	2	2	0	2	1	3	2	3	0
877600	2	2	3	3	0	1	0	0	0	0	3	3	2	2	0	2	3	1	0	0	2	1	0	3	2	2
877700	2	2	3	3	1	1	1	1	0	0	3	3	2	2	2	1	3	1	1	1	3	3	2	0	0	2
877800	2	2	3	3	0	1	1	0	0	0	3	3	2	2	2	2	2	0	2	3	0	0	2	0	1	1
877900	2	2	3	3	0	1	0	1	1	0	3	3	2	2	3	3	0	1	1	2	2	0	2	1	2	0
878000	2	2	3	3	1	0	1	1	0	0	3	3	2	2	2	2	0	1	0	0	2	2	3	0	0	1
878100	2	2	3	3	1	1	0	0	1	1	3	3	2	2	2	1	1	3	2	3	2	3	1	1	1	2
878200	2	2	3	3	0	1	1	1	1	0	3	3	2	2	2	2	3	3	2	2	2	1	3	0	2	2
878300	2	2	3	3	0	1	1	0	0	1	3	3	2	2	0	3	3	2	3	2	2	2	1	3	0	2
878400	2	2	3	3	1	1	1	1	1	0	3	3	2	2	0	2	2	2	1	1	2	2	2	0	0	1
878500	2	2	3	3	0	1	0	1	1	0	3	3	2	2	2	2	2	1	0	0	2	3	1	3	3	1
878600	2	2	3	3	0	1	1	0	0	0	3	3	2	2	3	3	3	0	3	3	0	0	1	0	0	0
878700	2	2	3	3	1	1	0	0	1	0	3	3	2	2	2	0	2	2	1	1	2	3	3	3	3	0
878800	2	2	3	3	1	1	0	0	1	0	3	3	2	2	3	1	0	3	1	3	2	3	3	0	1	0
878900	2	2	3	3	0	0	1	1	1	0	3	3	2	2	3	3	3	3	0	0	1	3	1	0	3	3
879000	2	2	3	3	1	1	0	1	0	0	3	3	2	2	3	1	3	3	3	0	2	0	0	0	3	3
879100	2	2	3	3	0	1	1	1	1	0	3	3	2	2	3	1	3	0	1	0	2	2	0	1	3	1
879200	2	2	3	3	1	0	1	1	1	1	3	3	2	2	3	3	1	2	1	1	2	3	1	1	1	1
879300	2	2	3	3	1	0	1	0	1	0	3	3	2	2	0	2	1	1	2	3	3	3	3	2	2	2
879400	2	2	3	3	0	0	0	0	0	0	3	3	2	2	3	2	3	0	2	2	2	2	1	0	1	3
879500	2	2	3	3	0	0	1	0	0	1	3	3	2	2	3	2	1	1	0	2	3	3	3	1	2	0
879600	2	2	3	3	1	1	0	1	0	0	3	3	2	2	3	2	3	1	1	0	2	2	3	0	0	1
879700	2	2	3	3	0	0	0	0	0	0	3	3	2	2	3	0	3	0	2	3	2	2	2	2	0	2
879800	2	2	3	3	0	1	1	1	1	0	3	3	2	2	0	2	2	0	0	0	2	2	0	0	3	2
879900	2	2	3	3	1	0	1	1	1	0	3	3	2	2	3	0	3	2	3	2	2	3	1	0	1	3
880000	2	2	3	3	0	1	0	1	1	1	3	3	2	2	2	2	3	0	1	0	2	3	3	1	2	3
880100	2	2	3	3	0	1	0	0	0	1	3	3	2	2	0	1	3	0	1	1	2	3	2	2	0	0
880200	2	2	3	3	1	0	0	1	1	1	3	3	2	2	3	3	2	2	2	2	2	3	1	3	3	1
880300	2	2	3	3	1	1	0	0	0	0	3	3	2	2	3	0	3	1	1	3	2	3	1	1	0	1
880400	2	2	3	3	1	1	1	1	1	1	3	3	2	2	2	2	3	0	0	1	1	3	3	3	1	1
880500	2	2	3	3	0	1	1	1	0	1	3	3	2	2	3	1	2	2	3	3	2	2	1	0	0	3
880600	2	2	3	3	0	0	0	0	0	1	3	3	2	2	3	3	3	2	2	2	2	2	0	0	0	0
880700	2	2	3	3	1	0	1	1	1	1	3	3	2	2	3	2	2	1	2	1	2	3	3	1	2	3
880800	2	2	3	3	0	1	0	0	0	0	3	3	2	2	3	2	3	2	2	1	2	3	0	0	2	0
880900	2	2	3	3	0	0	1	0	1	1	3	3	2	2	3	0	0	0	0	0	2	3	2	3	3	3
881000	2	2	3	3	1	0	0	1	0	0	3	3	2	2	2	2	3	3	0	0	2	2	2	0	0	1
881100	2	2	3	3	0	1	1	1	0	0	3	3	2	2	0	2	2	1	1	3	2	3	0	1	0	1
881200	2	2	3	3	0	1	0	0	0	1	3	3	2	2	3	3	3	3	3	3	2	0	1	1	2	2
881300	2	2	3	3	0	0	1	0	0	0	3	3	2	2	3	2	3	2	3	3	1	3	3	3	2	0
881400	2	2	3	3	1	1	0	1	0	0	3	3	2	2	3	3	3	0	1	1	2	2	2	0	0	3
881500	2	2	3	3	1	1	1	0	1	1	3	3	2	2	3	3	2	1	1	1	2	3	1	3	3	3
881600	2	2	3	3	0	1	1	0	0	0	3	3	2	2	3	3	2	2	3	1	2	2	1	3	3	0
881700	2	2	3	3	1	1	0	0	0	1	3	3	2	2	0	2	3	3	2	0	2	2	1	2	0	0
881800	2	2	3	3	1	1	0	1	1	1	3	3	2	2	2	1	3	1	3	2	2	2	3	3	3	1
881900	2	2	3	3	0	0	0	0	1	1	3	3	2	2	3	3	3	0	0	0	2	2	3	3	3	2
882000	2	2	3	3	0	0	1	1	0	0	3	3	2	2	3	2	2	3	1	2	2	3	3	2	2	0
882100	2	2	3	3	1	0	0	0	0	0	3	3	2	2	3	1	3	1	0	3	2	3	3	1	1	0
882200	2	2	3	3	0	1	0	0	1	0	3	3	2	2	2	2	3	0	2	0	2	1	3	3	3	3
882300	2	2	3	3	1	1	1	0	1	0	3	3	2	2	1	1	3	3	3	1	3	0	2	3	0	0
882400	2	2	3	3	0	0	0	0	1	0	3	3	2	2	2	3	3	3	0	2	2	1	1	2	2	0
882500	2	2	3	3	1	0	0	1	0	0	3	3	2	2	2	1	1	2	0	2	2	2	0	0	3	1
882600	2	2	3	3	1	0	1	1	0	0	3	3	2	2	3	3	3	3	1	1	2	3	1	1	3	1
882700	2	2	3	3	0	0	1	0	1	0	3	3	2	2	1	2	3	1	1	1	2	3	1	0	0	0
882800	2	2	3	3	0	0	0	0	0	0	3	3	2	2	3	3	2	1	0	2	0	0	2	0	0	0
882900	2	2	3	3	1	0	1	0	0	1	3	3	2	2	3	3	2	2	0	2	2	2	3	0	2	2
883000	2	2	3	3	0	0	0	1	0	1	3	3	2	2	3	3	0	0	0	2	3	1	2	1	1	1
883100	2	2	3	3	1	0	1	0	1	1	3	3	2	2	2	2	2	1	0	0	2	2	1	2	0	2
883200	2	2	3	3	1	0	0	1	0	0	3	3	2	2	2	3	3	0	2	1	2	2	3	0	1	3
883300	2	2	3	3	0	1	0	0	1	1	3	3	2	2	2	2	2	0	2	3	2	1	1	1	1	0
883400	2	2	3	3	0	0	1	1	1	1	3	3	2	2	2	2	3	3	0	0	2	3	0	1	3	0
883500	2	2	3	3	0	1	0	0	1	0	3	3	2	2	3	3	2	2	2	0	2	2	1	3	0	2
883600	2	2	3	3	1	0	1	0	0	0	3	3	2	2	3	2	3	3	3	2	2	0	3	1	3	2
883700	2	2	3	3	0	0	0	0	0	0	3	3	2	2	2	3	2	0	0	0	2	0	0	0	0	0
883800	2	2	3	3	0	0	0	1	1	1	3	3	2	2	2	0	3	0	0	0	2	1	1	1	1	1
883900	2	2	3	3	1	1	1	1	0	1	3	3	2	2	2	1	3	1	1	1	2	0	1	2	2	2
884000	2	2	3	3	0	1	0	0	0	1	3	3	2	2	2	1	1	1	2	2	2	3	1	2	3	0
884100	2	2	3	3	1	1	0	0	1	1	3	3	2	2	0	1	3	1	3	2	1	1	3	1	1	2
884200	2	2	3	3	1	0	0	0	0	1	3	3	2	2	2	2	2	3	3	0	2	2	3	3	2	2
884300	2	2	3	3	0	1	0	1	1	1	3	3	2	2	2	3	3	2	0	0	2	1	3	1	1	1
884400	2	2	3	3	0	0	0	1	1	0	3	3	2	2	2	2	3	2	0	0	2	2	0	0	2	0
884500	2	2	3	3	0	0	0	0	1	0	3	3	2	2	1	3	3	2	2	0	2	2	2	0	0	0
884600	2	2	3	3	0	1	1	1	1	1	3	3	2	2	2	2	2	3	1	1	2	1	1	3	3	3
884700	2	2	3	3	1	1	1	0	0	0	3	3	2	2	3	0	2	1	1	0	2	3	0	2	0	2
884800	2	2	3	3	0	0	0	1	1	1	3	3	2	2	2	0	0	0	3	3	1	1	1	1	3	1
884900	2	2	3	3	1	0	0	0	0	0	3	3	2	2	0	0	3	1	1	0	3	3	1	3	3	0
885000	2	2	3	3	0	0	0	1	0	0	3	3	2	2	2	2	3	0	0	3	2	0	0	0	0	1
885100	2	2	3	3	1	1	0	1	0	1	3	3	2	2	3	2	2	1	1	2	3	3	3	1	1	1
885200	2	2	3	3	0	0	0	0	1	0	3	3	2	2	3	2	3	2	0	0	3	3	2	1	0	0
885300	2	2	3	3	1	1	0	0	0	1	3	3	2	2	2	1	2	1	3	3	2	2	3	0	0	0
885400	2	2	3	3	0	0	1	1	0	1	3	3	2	2	3	2	3	0	0	0	2	3	1	0	0	0
885500	2	2	3	3	0	0	0	0	1	0	3	3	2	2	0	3	0	3	0	0	2	3	3	2	0	2
885600	2	2	3	3	0	1	1	1	0	0	3	3	2	2	0	2	1	0	3	2	2	2	0	2	2	2
885700	2	2	3	3	1	1	1	1	0	1	3	3	2	2	3	3	3	3	3	3	3	2	2	1	3	1
885800	2	2	3	3	0	0	0	0	0	0	3	3	2	2	2	2	3	0	0	1	2	1	1	2	2	2
885900	2	2	3	3	1	0	1	1	0	1	3	3	2	2	2	2	0	2	1	1	2	3	2	1	3	1
886000	2	2	3	3	0	1	1	0	0	1	3	3	2	2	3	2	2	0	1	3	2	1	1	1	3	3
886100	2	2	3	3	1	1	0	1	1	1	3	3	2	2	2	3	3	1	3	0	0	1	3	1	0	0
886200	2	2	3	3	0	1	0	0	1	1	3	3	2	2	2	1	1	3	2	2	2	2	1	1	1	0
886300	2	2	3	3	0	0	0	1	0	0	3	3	2	2	1	2	3	0	0	0	2	2	1	0	0	1
886400	2	2	3	3	1	1	0	0	0	1	3	3	2	2	1	1	1	3	1	2	2	1	2	3	2	0
886500	2	2	3	3	1	1	1	0	1	1	3	3	2	2	3	3	2	1	1	3	2	0	1	1	1	0
886600	2	2	3	3	1	0	0	0	0	0	3	3	2	2	2	3	2	0	2	2	2	3	3	0	2	2
886700	2	2	3	3	0	1	1	0	0	0	3	3	2	2	1	0	0	0	0	1	2	2	0	0	0	1
886800	2	2	3	3	1	1	1	0	1	0	3	3	2	2	2	1	3	1	1	1	2	2	3	0	1	1
886900	2	2	3	3	0	1	0	1	1	1	3	3	2	2	3	3	3	1	2	1	2	2	1	1	1	1
887000	2	2	3	3	1	1	1	1	0	1	3	3	2	2	3	2	1	1	1	1	2	0	3	0	0	3
887100	2	2	3	3	0	1	1	1	1	1	3	3	2	2	3	3	0	0	0	1	2	3	3	1	1	1
887200	2	2	3	3	1	0	0	1	1	1	3	3	2	2	3	3	3	3	3	3	2	2	3	1	3	3
887300	2	2	3	3	1	1	1	1	1	1	3	3	2	2	3	2	3	3	3	1	2	3	1	2	2	3
887400	2	2	3	3	0	0	1	0	0	1	3	3	2	2	0	0	1	0	0	0	3	1	3	1	0	3
887500	2	2	3	3	1	1	1	1	1	1	3	3	2	2	2	1	1	3	1	1	2	2	1	1	1	1
887600	2	2	3	3	1	1	0	1	1	0	3	3	2	2	2	2	3	1	2	0	0	3	1	0	3	3
887700	2	2	3	3	1	1	1	1	1	1	3	3	2	2	3	2	3	3	1	1	3	3	1	3	1	1
887800	2	2	3	3	0	1	0	0	0	0	3	3	2	2	2	1	2	3	2	2	2	3	2	0	0	0
887900	2	2	3	3	1	1	0	0	0	0	3	3	2	2	1	2	1	3	3	0	2	2	1	1	0	1
888000	2	2	3	3	1	1	0	0	1	1	3	3	2	2	3	2	3	2	1	2	3	1	1	1	2	0
888100	2	2	3	3	0	0	0	0	1	0	3	3	2	2	3	2	3	3	0	0	0	2	3	2	1	0
888200	2	2	3	3	1	1	0	0	0	0	3	3	2	2	0	2	0	0	0	0	2	1	3	0	0	0
888300	2	2	3	3	1	0	0	0	0	1	3	3	2	2	0	1	2	0	0	0	2	3	1	1	3	0
888400	2	2	3	3	0	1	1	0	1	0	3	3	2	2	2	3	2	1	3	0	2	0	2	3	1	3
888500	2	2	3	3	0	0	1	0	0	0	3	3	2	2	2	3	1	3	2	2	2	1	2	1	2	0
888600	2	2	3	3	1	1	0	1	1	0	3	3	2	2	2	3	3	1	3	3	0	0	0	2	1	0
888700	2	2	3	3	1	1	1	1	0	1	3	3	2	2	2	2	3	1	1	1	3	2	2	2	0	1
888800	2	2	3	3	0	1	0	1	1	1	3	3	2	2	3	1	1	2	1	1	2	0	0	0	3	1
888900	2	2	3	3	1	1	1	1	1	1	3	3	2	2	0	0	2	3	2	1	3	1	3	2	0	1
889000	2	2	3	3	1	1	1	1	0	1	3	3	2	2	3	0	2	1	1	3	2	0	3	2	2	2
889100	2	2	3	3	0	0	0	1	1	0	3	3	2	2	3	3	2	2	0	3	2	3	1	0	1	1
889200	2	2	3	3	0	0	1	1	0	1	3	3	2	2	0	0	0	0	0	2	2	3	1	1	3	3
889300	2	2	3	3	1	0	0	1	1	0	3	3	2	2	3	1	3	1	3	2	2	1	0	0	3	1
889400	2	2	3	3	0	0	0	1	0	1	3	3	2	2	3	3	2	0	3	1	2	2	0	0	3	3
889500	2	2	3	3	1	1	1	0	1	0	3	3	2	2	3	2	2	1	3	1	1	1	1	1	1	3
889600	2	2	3	3	0	0	1	1	0	0	3	3	2	2	0	2	3	0	1	1	2	1	2	0	3	1
889700	2	2	3	3	1	1	0	1	1	1	3	3	2	2	2	1	3	1	1	1	2	3	1	1	1	1
889800	2	2	3	3	0	1	1	1	0	1	3	3	2	2	2	1	1	1	1	2	2	1	1	1	1	1
889900	2	2	3	3	1	0	0	1	1	0	3	3	2	2	3	3	3	1	1	3	2	2	2	2	1	2
890000	2	2	3	3	0	1	0	0	1	1	3	3	2	2	2	3	3	1	1	0	3	1	1	1	0	0
890100	2	2	3	3	1	0	1	0	0	0	3	3	2	2	3	2	2	3	3	1	2	2	2	2	2	1
890200	2	2	3	3	0	1	1	1	1	1	3	3	2	2	0	3	3	2	1	1	2	3	3	1	1	1
890300	2	2	3	3	0	0	1	0	0	0	3	3	2	2	2	2	2	2	0	0	3	3	2	0	0	0
890400	2	2	3	3	0	1	0	0	0	1	3	3	2	2	2	3	2	2	2	3	2	2	3	1	1	3
890500	2	2	3	3	0	1	0	1	0	0	3	3	2	2	2	3	0	1	3	3	2	3	3	3	0	1
890600	2	2	3	3	1	0	1	1	1	1	3	3	2	2	3	3	3	3	3	1	2	1	1	1	1	1
890700	2	2	3	3	1	1	1	1	0	0	3	3	2	2	2	2	3	1	3	2	1	1	1	0	3	1
890800	2	2	3	3	0	0	1	0	1	0	3	3	2	2	2	3	2	0	1	3	2	2	3	3	1	1
890900	2	2	3	3	0	0	1	1	0	1	3	3	2	2	2	0	3	0	0	1	2	0	0	3	2	1
891000	2	2	3	3	0	1	0	1	0	1	3	3	2	2	2	3	3	1	2	1	2	2	0	3	1	1
891100	2	2	3	3	1	1	0	1	1	0	3	3	2	2	2	1	0	3	3	1	2	1	0	2	1	3
891200	2	2	3	3	1	1	0	0	1	0	3	3	2	2	1	3	0	1	1	3	2	3	3	1	1	0
891300	2	2	3	3	0	1	0	1	0	1	3	3	2	2	2	3	1	2	3	3	2	2	3	2	2	1
891400	2	2	3	3	0	0	0	1	0	1	3	3	2	2	2	3	3	2	2	1	2	3	1	0	0	3
891500	2	2	3	3	1	0	1	1	1	1	3	3	2	2	2	0	1	1	2	1	2	2	2	3	3	3
891600	2	2	3	3	0	1	0	0	1	1	3	3	2	2	3	3	1	3	2	0	2	3	3	3	1	0
891700	2	2	3	3	1	1	1	1	1	0	3	3	2	2	3	0	1	1	3	1	0	3	2	0	3	1
891800	2	2	3	3	1	0	0	1	1	0	3	3	2	2	3	2	2	2	3	0	2	1	1	2	1	1
891900	2	2	3	3	1	1	1	1	1	1	3	3	2	2	3	3	2	3	1	1	2	0	2	3	3	3
892000	2	2	3	3	0	1	1	0	1	0	3	3	2	2	2	2	2	2	1	1	0	0	3	2	0	0
892100	2	2	3	3	1	1	0	0	0	0	3	3	2	2	1	2	0	1	3	3	2	2	2	2	0	0
892200	2	2	3	3	0	0	0	0	0	0	3	3	2	2	2	2	2	2	0	0	2	2	3	0	0	0
892300	2	2	3	3	1	1	0	0	0	1	3	3	2	2	2	2	2	3	2	0	2	3	1	1	0	0
892400	2	2	3	3	1	0	1	0	0	0	3	3	2	2	3	0	0	2	2	0	2	3	3	1	0	0
892500	2	2	3	3	1	0	1	1	0	1	3	3	2	2	1	0	1	1	1	1	2	0	2	0	1	1
892600	2	2	3	3	1	1	1	1	0	0	3	3	2	2	3	3	3	1	1	1	2	1	3	0	0	0
892700	2	2	3	3	1	0	0	1	1	1	3	3	2	2	2	1	3	1	0	1	0	2	3	2	1	1
892800	2	2	3	3	0	0	1	0	0	1	3	3	2	2	3	1	3	3	0	2	2	3	3	3	2	0
892900	2	2	3	3	1	0	0	1	0	0	3	3	2	2	0	3	2	0	0	0	2	2	3	0	2	0
893000	2	2	3	3	0	0	0	0	1	1	3	3	2	2	2	0	2	0	0	0	2	0	2	2	1	0
893100	2	2	3	3	1	1	1	1	1	1	3	3	2	2	3	3	3	1	1	3	0	3	2	2	1	1
893200	2	2	3	3	0	0	0	1	0	1	3	3	2	2	2	1	2	2	2	2	0	2	2	3	1	1
893300	2	2	3	3	1	1	1	0	0	1	3	3	2	2	1	1	2	0	0	0	2	2	3	2	2	3
893400	2	2	3	3	0	0	0	0	0	0	3	3	2	2	2	0	0	2	3	0	2	2	3	3	2	0
893500	2	2	3	3	1	1	0	1	1	0	3	3	2	2	2	3	2	1	0	3	2	3	3	0	0	3
893600	2	2	3	3	1	1	1	0	1	1	3	3	2	2	3	3	2	0	1	1	2	2	2	1	1	1
893700	2	2	3	3	1	0	1	1	1	0	3	3	2	2	1	0	3	3	3	3	2	1	3	0	1	3
893800	2	2	3	3	0	0	1	1	0	0	3	3	2	2	3	0	0	0	2	3	3	1	2	0	2	1
893900	2	2	3	3	0	1	0	1	1	1	3	3	2	2	3	3	3	1	1	1	3	2	2	1	1	3
894000	2	2	3	3	1	0	1	1	1	0	3	3	2	2	3	2	3	0	0	3	0	1	3	0	3	1
894100	2	2	3	3	0	1	1	0	0	0	3	3	2	2	3	3	3	2	2	1	2	1	1	1	2	2
894200	2	2	3	3	0	0	0	1	0	0	3	3	2	2	2	3	3	3	1	2	2	3	3	1	0	0
894300	2	2	3	3	0	0	1	0	0	0	3	3	2	2	0	0	3	2	2	2	2	3	2	2	0	2
894400	2	2	3	3	0	1	1	0	1	1	3	3	2	2	2	3	3	0	3	0	2	3	0	2	2	0
894500	2	2	3	3	1	1	0	0	0	0	3	3	2	2	3	2	1	1	2	1	2	2	2	3	1	3
894600	2	2	3	3	0	1	0	0	0	1	3	3	2	2	0	0	2	2	1	1	2	3	3	0	2	1
894700	2	2	3	3	1	0	0	0	0	0	3	3	2	2	3	3	3	0	0	0	2	2	3	2	3	2
894800	2	2	3	3	0	0	1	1	1	1	3	3	2	2	3	1	3	1	3	3	2	3	3	1	1	3
894900	2	2	3	3	1	1	1	1	0	1	3	3	2	2	1	3	0	3	1	1	2	0	3	1	1	3
895000	2	2	3	3	1	0	1	0	1	1	3	3	2	2	3	3	3	1	1	1	2	3	0	2	3	1
895100	2	2	3	3	1	0	0	1	0	0	3	3	2	2	2	3	2	2	0	2	3	0	3	2	0	3
895200	2	2	3	3	0	0	1	0	1	1	3	3	2	2	1	2	3	2	2	3	2	1	3	1	1	2
895300	2	2	3	3	1	0	1	0	0	1	3	3	2	2	1	1	3	3	3	3	2	2	1	1	2	0
895400	2	2	3	3	1	1	1	0	0	0	3	3	2	2	0	2	3	0	1	0	1	3	2	0	2	0
895500	2	2	3	3	0	0	1	1	0	1	3	3	2	2	3	3	3	3	1	3	2	3	3	1	0	3
895600	2	2	3	3	0	0	0	0	1	0	3	3	2	2	1	1	3	0	0	0	2	0	3	2	3	0
895700	2	2	3	3	0	1	0	1	1	1	3	3	2	2	3	2	2	2	1	3	2	3	1	3	0	1
895800	2	2	3	3	0	1	0	0	0	0	3	3	2	2	1	3	1	1	3	3	2	2	1	2	1	0
895900	2	2	3	3	1	0	0	0	1	1	3	3	2	2	3	3	2	1	0	2	3	1	1	1	1	2
896000	2	2	3	3	1	0	1	0	0	1	3	3	2	2	2	0	3	1	3	3	1	1	3	1	2	2
896100	2	2	3	3	1	1	0	0	0	1	3	3	2	2	2	2	2	1	3	0	2	0	0	0	0	0
896200	2	2	3	3	1	1	0	1	1	0	3	3	2	2	3	3	3	1	1	1	2	3	2	1	3	3
896300	2	2	3	3	0	0	1	0	1	0	3	3	2	2	2	3	2	0	0	3	2	3	3	2	1	3
896400	2	2	3	3	0	0	0	1	0	1	3	3	2	2	3	2	2	0	0	0	2	3	2	2	2	1
896500	2	2	3	3	0	1	1	1	1	1	3	3	2	2	0	2	0	1	1	1	2	1	3	2	1	1
896600	2	2	3	3	0	0	1	0	1	1	3	3	2	2	3	3	3	3	3	1	2	0	3	1	3	3
896700	2	2	3	3	0	1	1	1	1	1	3	3	2	2	3	0	2	2	1	1	2	3	3	1	2	3
896800	2	2	3	3	1	0	1	0	0	1	3	3	2	2	3	3	3	0	3	2	2	2	2	2	0	3
896900	2	2	3	3	1	0	0	1	0	0	3	3	2	2	1	3	2	1	1	2	2	2	1	0	0	1
897000	2	2	3	3	1	0	0	1	0	0	3	3	2	2	0	3	2	1	1	1	2	2	3	1	1	1
897100	2	2	3	3	1	0	0	1	0	1	3	3	2	2	2	2	2	0	0	1	2	3	1	0	2	1
897200	2	2	3	3	1	1	0	1	1	0	3	3	2	2	3	2	2	2	1	0	0	2	3	3	1	0
897300	2	2	3	3	0	0	0	0	0	0	3	3	2	2	3	3	3	3	2	2	2	3	3	0	2	0
897400	2	2	3	3	0	0	0	1	1	1	3	3	2	2	0	0	0	0	0	0	0	1	3	1	1	0
897500	2	2	3	3	0	0	0	0	0	0	3	3	2	2	2	2	2	0	0	0	0	2	0	3	3	0
897600	2	2	3	3	1	1	1	1	0	0	3	3	2	2	3	1	3	1	3	3	2	1	1	2	1	3
897700	2	2	3	3	0	0	0	0	1	1	3	3	2	2	3	0	2	3	0	0	3	1	1	3	1	0
897800	2	2	3	3	0	1	0	1	1	1	3	3	2	2	3	0	3	3	1	1	2	0	0	1	1	1
897900	2	2	3	3	1	1	1	1	0	1	3	3	2	2	1	2	3	1	1	1	2	3	2	0	0	0
898000	2	2	3	3	1	0	1	1	0	1	3	3	2	2	2	2	2	0	2	2	2	2	2	1	1	1
898100	2	2	3	3	1	0	0	1	1	1	3	3	2	2	1	2	3	1	3	0	2	3	2	0	0	0
898200	2	2	3	3	0	0	1	1	0	1	3	3	2	2	2	0	0	3	3	3	2	3	3	0	1	1
898300	2	2	3	3	1	0	1	0	1	1	3	3	2	2	2	2	2	2	3	1	2	2	3	1	1	1
898400	2	2	3	3	1	0	0	0	0	1	3	3	2	2	3	1	3	1	0	2	2	3	2	0	2	0
898500	2	2	3	3	0	0	0	0	0	1	3	3	2	2	2	2	2	3	0	0	2	2	3	2	0	0
898600	2	2	3	3	0	1	0	1	1	0	3	3	2	2	1	2	2	2	0	0	2	0	0	3	1	1
898700	2	2	3	3	1	0	0	0	1	1	3	3	2	2	2	2	2	0	0	0	2	2	3	3	3	3
898800	2	2	3	3	0	0	1	0	1	0	3	3	2	2	2	3	3	2	0	0	0	0	0	0	0	0
898900	2	2	3	3	0	0	0	0	1	1	3	3	2	2	2	3	2	2	1	3	2	3	3	0	0	2
899000	2	2	3	3	0	0	1	0	1	1	3	3	2	2	2	3	1	1	2	1	2	2	0	3	1	3
899100	2	2	3	3	0	0	1	0	0	0	3	3	2	2	3	2	2	3	2	0	2	2	3	3	2	0
899200	2	2	3	3	1	0	0	1	0	0	3	3	2	2	3	0	0	2	1	0	2	2	2	0	0	0
899300	2	2	3	3	0	1	0	0	0	1	3	3	2	2	2	2	3	3	1	3	2	2	2	2	0	2
899400	2	2	3	3	0	1	1	0	0	1	3	3	2	2	2	2	2	3	1	1	2	0	2	3	0	0
899500	2	2	3	3	0	1	0	0	0	0	3	3	2	2	0	0	2	2	2	3	2	0	1	2	3	3
899600	2	2	3	3	0	1	0	0	1	0	3	3	2	2	0	0	2	0	0	0	3	1	0	2	2	2
899700	2	2	3	3	0	0	1	1	0	0	3	3	2	2	3	3	3	2	0	1	2	3	3	3	0	3
899800	2	2	3	3	1	0	1	1	1	1	3	3	2	2	3	2	3	1	3	1	2	0	0	2	3	1
899900	2	2	3	3	1	1	1	1	0	0	3	3	2	2	3	0	3	1	1	1	2	2	1	3	2	2
900000	2	2	3	3	1	1	1	1	1	0	3	3	2	2	3	3	2	1	1	3	2	1	1	1	1	1
900100	2	2	3	3	1	0	1	0	0	0	3	3	2	2	2	3	3	1	2	2	2	2	3	0	0	0
900200	2	2	3	3	0	1	0	0	0	1	3	3	2	2	2	0	0	0	1	0	2	1	1	1	0	0
900300	2	2	3	3	0	1	0	1	0	0	3	3	2	2	2	3	1	2	3	0	2	3	0	0	0	0
900400	2	2	3	3	0	1	1	1	0	1	3	3	2	2	3	2	3	2	1	0	2	2	3	1	3	3
900500	2	2	3	3	1	1	1	1	1	1	3	3	2	2	2	3	3	1	1	1	2	2	1	3	3	1
900600	2	2	3	3	0	1	1	1	1	1	3	3	2	2	2	0	1	0	0	0	2	3	1	3	2	3
900700	2	2	3	3	1	0	0	0	0	0	3	3	2	2	2	2	2	3	1	2	2	3	1	1	1	3
900800	2	2	3	3	0	1	0	0	1	1	3	3	2	2	3	2	2	3	2	3	2	2	3	2	3	0
900900	2	2	3	3	0	0	0	0	0	1	3	3	2	2	1	2	0	0	0	0	2	2	2	2	2	0
901000	2	2	3	3	1	0	0	0	1	1	3	3	2	2	2	3	2	1	1	1	2	2	0	3	3	3
901100	2	2	3	3	0	1	0	1	0	1	3	3	2	2	3	2	3	0	0	2	2	2	2	1	2	1
901200	2	2	3	3	0	1	0	1	1	1	3	3	2	2	3	1	0	2	1	3	1	2	2	0	3	1
901300	2	2	3	3	0	1	0	1	0	0	3	3	2	2	3	2	2	3	0	0	0	2	0	0	0	1
901400	2	2	3	3	0	1	1	1	1	1	3	3	2	2	0	2	2	0	1	1	2	1	0	1	1	1
901500	2	2	3	3	1	0	0	0	1	1	3	3	2	2	3	2	3	2	2	0	0	2	3	1	1	1
901600	2	2	3	3	1	1	1	1	1	0	3	3	2	2	2	0	3	2	1	3	0	3	1	0	1	1
901700	2	2	3	3	1	1	1	1	1	0	3	3	2	2	3	0	2	1	1	1	2	0	0	2	1	1
901800	2	2	3	3	1	0	1	0	0	0	3	3	2	2	3	3	2	0	2	3	0	1	2	0	3	1
901900	2	2	3	3	1	1	0	0	0	1	3	3	2	2	3	3	2	2	1	2	3	0	0	0	1	1
902000	2	2	3	3	0	0	1	0	1	1	3	3	2	2	2	3	3	0	0	3	2	3	1	1	1	1
902100	2	2	3	3	0	0	1	1	1	0	3	3	2	2	2	2	3	0	0	2	2	0	1	0	1	1
902200	2	2	3	3	0	1	0	0	1	0	3	3	2	2	2	2	0	0	1	1	2	2	3	3	1	0
902300	2	2	3	3	0	0	0	1	0	0	3	3	2	2	2	2	2	1	2	2	2	3	1	0	0	1
902400	2	2	3	3	1	0	0	0	0	1	3	3	2	2	3	3	0	2	0	0	2	3	1	1	2	0
902500	2	2	3	3	1	1	1	1	1	0	3	3	2	2	3	3	1	2	1	1	1	2	1	1	0	3
902600	2	2	3	3	1	0	1	0	1	1	3	3	2	2	3	2	3	3	0	2	2	2	3	1	3	2
902700	2	2	3	3	1	0	0	1	1	1	3	3	2	2	2	0	1	2	2	0	2	3	1	1	1	1
902800	2	2	3	3	1	1	0	0	1	1	3	3	2	2	3	2	0	3	1	1	2	3	1	3	2	1
902900	2	2	3	3	1	1	0	0	1	0	3	3	2	2	2	3	2	2	2	0	2	2	3	3	3	0
903000	2	2	3	3	1	1	1	0	1	0	3	3	2	2	3	1	2	3	1	1	3	3	0	2	1	3
903100	2	2	3	3	1	1	1	1	1	0	3	3	2	2	3	3	2	3	1	1	2	3	3	0	0	1
903200	2	2	3	3	1	1	1	0	0	1	3	3	2	2	2	3	2	1	1	1	2	3	2	2	2	2
903300	2	2	3	3	0	1	1	0	1	1	3	3	2	2	3	3	3	2	0	3	2	3	3	1	1	1
903400	2	2	3	3	1	1	1	0	0	0	3	3	2	2	0	0	2	0	0	2	2	2	2	0	0	1
903500	2	2	3	3	0	0	1	1	1	1	3	3	2	2	0	3	2	2	1	1	2	2	3	1	1	1
903600	2	2	3	3	1	1	0	0	0	0	3	3	2	2	0	0	3	3	0	0	2	2	0	0	3	2
903700	2	2	3	3	1	1	1	1	1	1	3	3	2	2	3	2	2	1	1	1	2	2	3	3	3	1
903800	2	2	3	3	1	0	1	0	1	0	3	3	2	2	3	0	3	3	0	0	2	2	2	0	0	0
903900	2	2	3	3	0	0	0	0	0	0	3	3	2	2	3	2	2	0	0	0	2	0	3	0	0	0
904000	2	2	3	3	1	1	0	1	0	1	3	3	2	2	2	2	3	1	1	2	2	0	0	0	0	0
904100	2	2	3	3	0	0	0	0	0	0	3	3	2	2	2	3	3	2	1	2	2	3	1	3	2	0
904200	2	2	3	3	0	0	1	1	1	1	3	3	2	2	0	2	0	0	2	1	2	3	2	3	3	1
904300	2	2	3	3	1	1	1	0	1	1	3	3	2	2	0	2	1	3	3	1	2	2	0	3	0	0
904400	2	2	3	3	1	1	0	1	1	1	3	3	2	2	2	2	3	3	1	0	2	2	3	3	1	1
904500	2	2	3	3	0	0	0	0	0	1	3	3	2	2	0	0	2	2	2	0	2	3	3	2	3	3
904600	2	2	3	3	0	0	0	0	0	0	3	3	2	2	3	3	3	1	2	2	2	0	0	2	3	2
904700	2	2	3	3	0	1	0	0	1	1	3	3	2	2	3	3	3	1	1	0	2	0	3	3	0	0
904800	2	2	3	3	1	1	0	0	0	1	3	3	2	2	2	3	2	3	3	1	2	3	1	0	0	1
904900	2	2	3	3	1	1	0	1	0	0	3	3	2	2	0	2	0	3	3	0	2	2	3	0	3	1
905000	2	2	3	3	0	0	0	0	0	0	3	3	2	2	3	1	3	0	0	0	0	1	3	0	0	0
905100	2	2	3	3	1	1	0	0	1	1	3	3	2	2	3	2	2	1	1	2	1	1	0	1	1	0
905200	2	2	3	3	1	1	0	0	0	1	3	3	2	2	1	1	2	1	2	2	2	3	1	3	0	2
905300	2	2	3	3	1	0	0	0	1	1	3	3	2	2	3	1	2	1	3	1	2	3	3	1	0	0
905400	2	2	3	3	0	1	0	0	0	0	3	3	2	2	1	2	2	3	1	2	2	2	2	1	0	0
905500	2	2	3	3	1	0	1	1	1	0	3	3	2	2	3	3	2	1	3	1	2	1	1	2	3	1
905600	2	2	3	3	0	1	1	0	0	0	3	3	2	2	2	1	1	3	3	2	3	2	2	0	0	2
905700	2	2	3	3	1	1	1	0	0	0	3	3	2	2	3	2	2	2	2	3	2	3	1	2	2	0
905800	2	2	3	3	0	1	1	1	1	0	3	3	2	2	3	3	1	2	0	1	2	2	3	1	1	1
905900	2	2	3	3	1	0	0	0	0	1	3	3	2	2	3	2	0	1	1	1	2	3	1	3	0	0
906000	2	2	3	3	1	1	0	0	1	0	3	3	2	2	3	3	2	3	1	0	3	1	3	3	1	0
906100	2	2	3	3	1	1	0	0	0	0	3	3	2	2	3	1	1	2	1	2	3	3	3	2	3	0
906200	2	2	3	3	0	1	0	1	0	0	3	3	2	2	3	0	3	0	1	2	1	1	3	0	0	1
906300	2	2	3	3	1	1	1	1	0	0	3	3	2	2	1	1	0	0	1	1	0	0	0	0	0	1
906400	2	2	3	3	0	1	0	0	1	1	3	3	2	2	3	2	3	0	2	2	2	1	1	1	1	2
906500	2	2	3	3	1	0	1	0	1	1	3	3	2	2	2	3	3	1	3	3	2	3	3	2	2	2
906600	2	2	3	3	1	0	0	1	1	1	3	3	2	2	1	1	3	1	1	1	1	3	1	2	2	2
906700	2	2	3	3	0	1	0	0	1	0	3	3	2	2	2	3	3	2	0	0	2	3	1	3	3	0
906800	2	2	3	3	1	1	1	1	1	1	3	3	2	2	1	3	3	2	1	1	2	0	2	1	0	1
906900	2	2	3	3	0	1	1	0	0	1	3	3	2	2	2	3	2	1	1	0	2	0	1	1	2	2
907000	2	2	3	3	1	0	1	1	1	0	3	3	2	2	3	2	2	3	3	2	2	3	3	3	3	3
907100	2	2	3	3	1	1	0	1	0	1	3	3	2	2	3	3	1	1	1	0	2	1	3	1	3	3
907200	2	2	3	3	0	0	0	0	0	0	3	3	2	2	3	3	3	0	0	0	2	3	2	0	0	0
907300	2	2	3	3	1	1	0	0	1	1	3	3	2	2	3	3	3	1	0	0	2	3	1	1	0	0
907400	2	2	3	3	0	0	0	1	1	1	3	3	2	2	1	1	3	1	1	1	3	2	1	1	0	3
907500	2	2	3	3	1	1	1	0	1	1	3	3	2	2	3	2	2	2	1	3	2	3	3	1	1	1
907600	2	2	3	3	0	0	0	1	1	1	3	3	2	2	3	2	0	0	0	1	0	2	3	2	0	1
907700	2	2	3	3	0	0	0	1	1	0	3	3	2	2	0	0	0	2	0	2	2	2	3	2	2	1
907800	2	2	3	3	1	0	1	1	1	0	3	3	2	2	3	2	3	2	0	1	0	3	1	3	1	2
907900	2	2	3	3	1	1	1	1	0	0	3	3	2	2	3	3	1	3	3	1	1	1	3	1	1	1
908000	2	2	3	3	1	0	0	1	0	0	3	3	2	2	0	3	2	1	2	0	2	1	1	3	1	1
908100	2	2	3	3	1	1	1	1	1	1	3	3	2	2	0	1	1	1	1	2	2	3	3	1	1	3
908200	2	2	3	3	0	1	1	1	0	0	3	3	2	2	3	2	3	0	0	0	2	3	2	0	2	2
908300	2	2	3	3	1	1	1	1	1	1	3	3	2	2	3	2	2	1	2	1	2	3	2	3	3	1
908400	2	2	3	3	1	1	1	1	0	0	3	3	2	2	1	2	3	1	3	1	2	2	0	0	0	1
908500	2	2	3	3	0	0	1	1	1	1	3	3	2	2	2	3	3	0	0	1	1	2	3	0	2	3
908600	2	2	3	3	0	1	1	0	1	1	3	3	2	2	2	3	2	3	2	0	2	2	2	3	3	0
908700	2	2	3	3	1	1	0	0	1	1	3	3	2	2	1	3	0	2	1	0	2	0	3	1	1	3
908800	2	2	3	3	0	1	1	1	0	0	3	3	2	2	2	1	3	3	1	3	2	2	1	0	3	2
908900	2	2	3	3	1	1	1	0	0	0	3	3	2	2	1	1	2	1	1	1	2	3	2	0	3	1
909000	2	2	3	3	1	1	0	0	0	1	3	3	2	2	2	3	2	1	3	2	2	0	3	3	2	0
909100	2	2	3	3	0	1	0	0	1	1	3	3	2	2	2	3	0	3	3	3	2	3	3	1	3	2
909200	2	2	3	3	1	1	1	1	0	1	3	3	2	2	3	1	2	1	1	0	0	3	3	3	1	3
909300	2	2	3	3	0	1	1	0	1	0	3	3	2	2	3	0	3	2	1	1	2	1	1	0	2	0
909400	2	2	3	3	1	1	1	0	1	1	3	3	2	2	1	3	3	1	3	2	2	2	2	3	2	0
909500	2	2	3	3	1	1	0	1	1	1	3	3	2	2	1	2	2	1	1	1	2	2	0	3	1	1
909600	2	2	3	3	0	1	1	1	1	0	3	3	2	2	2	3	3	0	0	1	2	2	1	1	3	3
909700	2	2	3	3	1	0	1	0	0	0	3	3	2	2	3	3	2	2	0	1	0	3	0	0	2	1
909800	2	2	3	3	1	1	1	0	0	0	3	3	2	2	2	2	3	3	2	2	2	0	3	3	2	2
909900	2	2	3	3	0	0	1	1	0	0	3	3	2	2	2	0	2	0	0	1	2	2	2	2	2	3
910000	2	2	3	3	1	1	0	1	1	1	3	3	2	2	3	3	1	1	1	1	2	2	2	2	3	0
910100	2	2	3	3	1	1	0	1	0	0	3	3	2	2	3	2	2	0	0	3	0	0	1	2	0	3
910200	2	2	3	3	0	1	0	0	1	1	3	3	2	2	0	2	3	0	0	0	2	3	1	1	2	0
910300	2	2	3	3	0	0	0	1	0	0	3	3	2	2	3	3	3	3	1	3	0	3	2	2	2	2
910400	2	2	3	3	0	0	0	1	1	0	3	3	2	2	2	3	2	2	2	3	2	3	1	1	1	1
910500	2	2	3	3	0	1	1	1	0	0	3	3	2	2	3	1	2	3	0	1	2	3	2	2	3	3
910600	2	2	3	3	0	0	0	1	0	1	3	3	2	2	2	2	3	0	2	0	0	0	0	1	1	1
910700	2	2	3	3	0	0	1	1	1	1	3	3	2	2	3	3	3	3	0	3	2	3	2	3	1	1
910800	2	2	3	3	1	1	0	0	0	1	3	3	2	2	3	1	2	1	1	2	2	2	1	1	1	3
910900	2	2	3	3	0	0	0	0	1	1	3	3	2	2	3	3	1	0	0	0	2	3	1	1	0	0
911000	2	2	3	3	0	1	1	1	1	0	3	3	2	2	0	2	0	0	0	1	2	3	1	2	1	1
911100	2	2	3	3	1	0	0	1	1	0	3	3	2	2	2	2	2	2	0	1	2	3	3	3	1	1
911200	2	2	3	3	0	0	0	0	0	1	3	3	2	2	2	3	2	3	0	0	2	3	3	1	3	0
911300	2	2	3	3	0	1	1	1	0	1	3	3	2	2	3	1	2	2	3	3	2	2	3	1	1	1
911400	2	2	3	3	0	1	0	1	1	1	3	3	2	2	1	1	2	1	1	1	2	3	3	1	1	1
911500	2	2	3	3	1	0	0	0	1	1	3	3	2	2	2	2	0	3	2	2	2	2	1	1	1	0
911600	2	2	3	3	1	1	1	0	0	1	3	3	2	2	2	3	3	3	0	0	2	2	2	3	0	2
911700	2	2	3	3	0	0	1	0	0	0	3	3	2	2	2	3	1	2	0	0	2	3	3	0	0	0
911800	2	2	3	3	0	1	0	0	0	1	3	3	2	2	2	2	3	1	3	2	2	1	3	1	0	0
911900	2	2	3	3	1	1	0	1	0	1	3	3	2	2	3	2	1	1	2	3	2	2	3	3	0	1
912000	2	2	3	3	0	0	1	1	0	1	3	3	2	2	2	2	3	2	2	0	2	2	1	1	0	1
912100	2	2	3	3	1	1	1	1	0	0	3	3	2	2	3	3	1	1	1	1	2	2	3	2	3	1
912200	2	2	3	3	1	1	1	0	0	1	3	3	2	2	3	3	1	1	1	0	2	1	1	1	2	0
912300	2	2	3	3	0	0	0	1	1	0	3	3	2	2	3	2	2	2	1	0	2	0	1	2	0	0
912400	2	2	3	3	0	1	1	1	0	0	3	3	2	2	2	2	1	2	2	1	2	2	3	2	3	1
912500	2	2	3	3	1	1	1	0	1	1	3	3	2	2	2	2	3	3	3	3	2	0	0	1	3	3
912600	2	2	3	3	0	0	0	0	0	1	3	3	2	2	3	3	2	0	0	0	2	2	2	1	1	0
912700	2	2	3	3	0	1	0	0	0	0	3	3	2	2	2	0	2	0	0	0	2	3	0	0	0	0
912800	2	2	3	3	0	1	0	0	0	0	3	3	2	2	1	1	2	1	1	1	2	3	1	1	2	0
912900	2	2	3	3	0	0	1	1	1	1	3	3	2	2	3	3	2	2	0	0	0	3	1	1	2	2
913000	2	2	3	3	1	1	0	1	1	0	3	3	2	2	3	2	1	1	1	0	2	3	1	0	0	3
913100	2	2	3	3	1	1	1	0	1	1	3	3	2	2	2	3	3	1	1	1	2	3	1	3	0	0
913200	2	2	3	3	0	1	0	1	0	1	3	3	2	2	0	1	2	0	3	1	2	1	3	3	2	3
913300	2	2	3	3	0	0	0	1	0	0	3	3	2	2	2	3	3	2	2	2	2	3	0	0	0	0
913400	2	2	3	3	0	0	1	0	1	0	3	3	2	2	3	2	2	2	0	2	2	1	0	0	3	0
913500	2	2	3	3	0	1	0	1	1	1	3	3	2	2	3	2	1	1	1	1	3	2	3	3	2	2
913600	2	2	3	3	1	1	1	1	1	0	3	3	2	2	3	2	3	3	3	1	2	3	2	0	0	1
913700	2	2	3	3	1	1	0	1	1	1	3	3	2	2	3	3	1	3	3	3	2	2	1	3	1	1
913800	2	2	3	3	0	1	1	1	1	0	3	3	2	2	0	0	2	0	3	1	3	1	3	2	3	3
913900	2	2	3	3	1	1	0	1	0	1	3	3	2	2	2	3	3	1	1	1	2	0	3	2	0	0
914000	2	2	3	3	0	0	1	1	0	1	3	3	2	2	0	0	3	0	2	2	0	3	3	1	1	0
914100	2	2	3	3	0	1	1	0	1	0	3	3	2	2	1	1	3	1	1	1	2	3	2	0	2	2
914200	2	2	3	3	1	0	1	1	1	1	3	3	2	2	0	0	0	2	0	1	2	3	2	3	1	1
914300	2	2	3	3	1	1	1	1	0	0	3	3	2	2	3	1	1	1	1	3	2	3	2	2	2	1
914400	2	2	3	3	0	0	1	1	0	1	3	3	2	2	2	2	3	3	0	1	2	3	0	2	2	1
914500	2	2	3	3	0	0	0	0	0	1	3	3	2	2	1	1	2	1	1	2	2	3	2	0	2	0
914600	2	2	3	3	0	0	0	0	0	0	3	3	2	2	3	2	2	0	0	0	2	3	2	3	0	0
914700	2	2	3	3	0	0	1	1	1	0	3	3	2	2	2	3	3	0	2	1	2	0	0	0	3	1
914800	2	2	3	3	0	1	1	1	0	0	3	3	2	2	2	2	3	0	0	1	2	0	3	2	2	1
914900	2	2	3	3	0	0	0	0	1	0	3	3	2	2	0	2	3	0	0	0	2	3	0	0	3	2
915000	2	2	3	3	1	0	1	0	0	1	3	3	2	2	3	1	2	3	2	2	2	1	3	1	1	0
915100	2	2	3	3	0	1	0	1	0	1	3	3	2	2	0	3	0	2	1	0	2	3	3	0	0	3
915200	2	2	3	3	1	0	1	1	1	1	3	3	2	2	3	1	1	1	1	1	2	3	3	2	1	1
915300	2	2	3	3	1	0	1	1	1	1	3	3	2	2	2	3	3	1	1	1	2	3	3	1	1	1
915400	2	2	3	3	1	1	0	0	0	0	3	3	2	2	1	2	3	1	1	3	2	3	0	0	0	0
915500	2	2	3	3	1	1	0	0	1	1	3	3	2	2	0	2	2	3	1	0	0	0	3	1	3	0
915600	2	2	3	3	1	0	0	1	1	0	3	3	2	2	2	2	2	1	2	2	2	2	0	0	1	1
915700	2	2	3	3	0	0	0	1	1	0	3	3	2	2	3	3	3	3	3	3	2	3	1	1	1	1
915800	2	2	3	3	0	1	1	0	0	0	3	3	2	2	3	2	1	1	3	3	2	1	1	0	0	3
915900	2	2	3	3	0	1	1	0	0	0	3	3	2	2	1	3	3	1	1	1	2	2	2	0	0	0
916000	2	2	3	3	0	1	1	1	0	0	3	3	2	2	2	2	0	0	1	3	2	3	3	0	0	1
916100	2	2	3	3	0	1	1	0	1	1	3	3	2	2	3	3	3	3	2	3	2	2	3	1	1	0
916200	2	2	3	3	0	0	0	1	0	1	3	3	2	2	3	3	2	0	0	0	2	3	3	1	3	3
916300	2	2	3	3	1	1	0	1	1	0	3	3	2	2	0	3	0	0	3	1	2	2	3	0	0	3
916400	2	2	3	3	1	0	0	0	1	1	3	3	2	2	0	2	1	3	0	0	2	0	2	1	0	0
916500	2	2	3	3	1	1	0	0	0	1	3	3	2	2	3	1	3	1	1	2	2	1	2	3	0	0
916600	2	2	3	3	1	1	0	0	1	1	3	3	2	2	3	1	3	0	2	0	2	3	0	3	1	0
916700	2	2	3	3	1	1	0	0	1	1	3	3	2	2	2	1	3	2	3	0	2	3	3	1	1	0
916800	2	2	3	3	1	1	1	1	1	1	3	3	2	2	0	2	3	3	0	2	2	0	3	3	3	1
916900	2	2	3	3	1	0	1	0	0	0	3	3	2	2	0	3	2	0	2	0	2	3	1	1	1	0
917000	2	2	3	3	0	1	0	1	0	0	3	3	2	2	3	1	2	0	3	0	2	2	2	0	1	1
917100	2	2	3	3	0	0	0	0	0	1	3	3	2	2	3	0	3	3	1	0	0	2	3	2	0	0
917200	2	2	3	3	0	0	1	1	0	0	3	3	2	2	0	3	3	0	0	1	2	3	3	2	2	1
917300	2	2	3	3	1	1	1	0	0	0	3	3	2	2	1	1	2	1	1	0	3	3	0	0	3	1
917400	2	2	3	3	1	1	0	1	0	0	3	3	2	2	3	2	3	1	1	2	2	1	1	0	3	3
917500	2	2	3	3	1	0	1	1	0	1	3	3	2	2	1	1	1	3	2	1	2	1	2	1	1	1
917600	2	2	3	3	0	1	1	1	1	1	3	3	2	2	3	2	2	1	1	3	1	3	3	1	1	1
917700	2	2	3	3	1	0	0	1	0	0	3	3	2	2	1	2	0	0	2	0	2	3	1	0	2	1
917800	2	2	3	3	0	1	1	0	0	1	3	3	2	2	1	1	2	1	2	3	2	3	1	1	1	3
917900	2	2	3	3	0	0	0	1	0	1	3	3	2	2	3	2	2	0	0	0	3	3	1	3	2	0
918000	2	2	3	3	0	1	0	0	1	1	3	3	2	2	2	3	2	2	0	0	1	1	1	1	0	0
918100	2	2	3	3	0	0	0	0	0	0	3	3	2	2	2	2	2	0	0	0	2	2	2	0	0	0
918200	2	2	3	3	1	1	1	1	0	0	3	3	2	2	3	1	3	3	1	1	2	3	3	1	1	1
918300	2	2	3	3	1	0	0	0	0	0	3	3	2	2	2	3	2	0	3	3	2	3	0	0	0	1
918400	2	2	3	3	1	1	0	1	1	1	3	3	2	2	1	3	2	1	3	3	2	2	3	3	0	1
918500	2	2	3	3	0	0	1	0	0	1	3	3	2	2	2	2	2	0	0	3	2	2	1	3	0	0
918600	2	2	3	3	1	0	1	0	1	0	3	3	2	2	0	1	1	1	0	1	2	3	1	1	1	1
918700	2	2	3	3	1	1	1	1	0	0	3	3	2	2	2	2	2	1	1	1	2	3	3	2	2	3
918800	2	2	3	3	0	1	0	1	1	0	3	3	2	2	1	3	2	1	1	3	2	3	3	2	3	0
918900	2	2	3	3	0	1	1	1	0	0	3	3	2	2	1	1	3	1	2	2	2	3	3	3	3	3
919000	2	2	3	3	0	0	0	0	0	0	3	3	2	2	3	2	0	0	2	2	2	2	3	0	2	3
919100	2	2	3	3	0	0	0	0	1	1	3	3	2	2	0	0	0	0	1	1	2	2	1	1	1	0
919200	2	2	3	3	0	0	1	0	0	1	3	3	2	2	2	3	3	0	1	1	2	3	2	3	0	0
919300	2	2	3	3	1	0	1	1	0	0	3	3	2	2	3	0	3	1	3	3	2	1	0	2	3	2
919400	2	2	3	3	0	0	1	0	0	0	3	3	2	2	2	2	3	2	2	2	2	0	2	2	3	0
919500	2	2	3	3	1	0	0	1	0	0	3	3	2	2	3	3	3	2	0	0	2	0	3	1	0	1
919600	2	2	3	3	1	0	1	0	0	1	3	3	2	2	1	1	2	3	1	0	2	1	1	3	3	1
919700	2	2	3	3	1	0	1	1	1	1	3	3	2	2	3	3	3	1	2	1	2	1	3	3	1	1
919800	2	2	3	3	1	0	1	1	1	1	3	3	2	2	0	2	3	0	0	2	0	3	3	3	1	0
919900	2	2	3	3	1	0	0	1	1	1	3	3	2	2	0	3	2	0	2	2	3	3	1	1	1	1
920000	2	2	3	3	0	1	0	1	0	1	3	3	2	2	1	1	2	2	2	3	2	3	3	0	0	2
920100	2	2	3	3	0	0	0	0	1	0	3	3	2	2	0	0	2	2	2	1	2	3	1	1	3	3
920200	2	2	3	3	1	0	0	0	1	1	3	3	2	2	3	2	0	0	2	3	2	2	2	3	1	1
920300	2	2	3	3	0	0	1	1	0	1	3	3	2	2	3	2	2	0	1	1	0	2	1	1	0	2
920400	2	2	3	3	0	0	0	0	0	1	3	3	2	2	2	2	2	0	0	0	2	3	2	1	0	3
920500	2	2	3	3	1	0	1	1	1	1	3	3	2	2	0	3	2	1	1	1	1	3	3	3	1	1
920600	2	2	3	3	1	1	1	0	0	0	3	3	2	2	2	3	1	1	1	3	3	1	3	0	0	0
920700	2	2	3	3	0	0	1	0	0	0	3	3	2	2	3	3	2	3	0	0	2	1	1	2	0	0
920800	2	2	3	3	0	0	0	1	1	1	3	3	2	2	2	3	3	3	3	0	2	3	1	3	2	1
920900	2	2	3	3	0	0	0	0	1	0	3	3	2	2	3	3	1	2	2	0	2	3	3	1	2	2
921000	2	2	3	3	0	0	1	1	1	1	3	3	2	2	2	2	3	2	0	0	2	2	0	0	1	0
921100	2	2	3	3	0	1	1	1	1	1	3	3	2	2	1	2	2	1	1	2	2	2	2	1	3	2
921200	2	2	3	3	1	0	1	1	1	1	3	3	2	2	1	2	3	3	1	1	2	3	3	3	2	3
921300	2	2	3	3	0	0	0	0	0	1	3	3	2	2	2	1	3	3	0	0	2	1	3	1	0	0
921400	2	2	3	3	1	0	1	1	1	1	3	3	2	2	3	2	1	1	3	3	2	1	0	2	0	3
921500	2	2	3	3	1	0	0	1	0	0	3	3	2	2	3	0	2	1	1	2	0	2	2	2	2	2
921600	2	2	3	3	0	0	1	0	0	0	3	3	2	2	3	2	0	0	0	3	2	0	3	3	0	0
921700	2	2	3	3	1	1	0	1	0	1	3	3	2	2	2	3	2	0	0	2	2	1	3	3	0	2
921800	2	2	3	3	1	0	1	0	1	1	3	3	2	2	2	0	0	2	2	2	2	2	3	3	3	0
921900	2	2	3	3	0	0	0	1	0	0	3	3	2	2	3	2	2	0	0	0	2	0	3	3	0	0
922000	2	2	3	3	0	0	0	0	0	0	3	3	2	2	3	3	2	2	0	0	2	3	1	3	2	0
922100	2	2	3	3	0	1	0	1	1	1	3	3	2	2	3	3	3	3	2	0	2	2	1	3	2	2
922200	2	2	3	3	1	0	0	0	1	0	3	3	2	2	3	0	0	1	2	3	2	2	1	0	0	0
922300	2	2	3	3	1	0	0	1	0	1	3	3	2	2	1	1	1	3	0	2	2	1	2	0	3	3
922400	2	2	3	3	0	0	1	1	1	0	3	3	2	2	3	3	2	2	2	0	2	2	3	0	0	2
922500	2	2	3	3	1	0	1	0	1	1	3	3	2	2	3	3	3	1	3	3	2	1	3	1	1	2
922600	2	2	3	3	0	1	1	1	1	0	3	3	2	2	3	2	3	0	2	1	2	3	3	2	2	0
922700	2	2	3	3	0	1	0	1	1	0	3	3	2	2	3	2	2	0	3	2	3	3	1	3	3	2
922800	2	2	3	3	0	1	0	1	0	1	3	3	2	2	3	3	3	3	1	1	2	0	0	1	3	3
922900	2	2	3	3	0	0	1	0	0	0	3	3	2	2	0	3	3	3	3	1	2	3	0	0	2	2
923000	2	2	3	3	1	0	1	0	0	0	3	3	2	2	2	1	1	1	3	1	3	2	0	2	0	0
923100	2	2	3	3	1	0	0	0	1	0	3	3	2	2	1	1	1	3	1	1	2	3	2	2	0	2
923200	2	2	3	3	1	0	0	0	0	0	3	3	2	2	1	1	2	3	2	0	3	2	3	0	0	0
923300	2	2	3	3	0	0	1	1	1	0	3	3	2	2	1	3	1	0	3	0	1	3	3	1	1	1
923400	2	2	3	3	0	1	1	1	0	1	3	3	2	2	3	2	3	1	2	1	0	3	0	3	3	1
923500	2	2	3	3	1	1	0	1	0	0	3	3	2	2	3	3	3	1	1	1	0	3	2	0	0	1
923600	2	2	3	3	1	1	0	1	0	1	3	3	2	2	3	3	3	1	3	3	2	1	1	0	3	3
923700	2	2	3	3	0	0	0	0	1	1	3	3	2	2	2	2	1	2	3	3	2	2	1	1	1	1
923800	2	2	3	3	1	1	0	0	1	0	3	3	2	2	2	3	2	1	1	2	2	2	2	2	2	3
923900	2	2	3	3	1	1	0	1	0	1	3	3	2	2	2	2	2	3	2	0	2	1	3	3	2	1
924000	2	2	3	3	0	0	0	1	1	1	3	3	2	2	3	1	3	2	2	2	2	2	3	2	0	3
924100	2	2	3	3	0	0	0	1	1	1	3	3	2	2	2	2	2	3	1	1	2	3	3	0	2	1
924200	2	2	3	3	1	0	0	1	1	0	3	3	2	2	3	3	3	1	0	0	2	3	1	3	1	1
924300	2	2	3	3	1	1	0	1	0	0	3	3	2	2	2	2	3	0	1	2	2	3	1	3	0	1
924400	2	2	3	3	0	1	1	0	0	0	3	3	2	2	3	3	3	1	1	2	2	0	3	2	0	0
924500	2	2	3	3	0	0	0	0	0	0	3	3	2	2	3	2	0	0	2	3	2	2	0	0	2	2
924600	2	2	3	3	1	0	1	0	1	0	3	3	2	2	3	2	2	1	0	2	3	2	3	2	2	0
924700	2	2	3	3	0	0	0	0	0	1	3	3	2	2	1	3	2	3	0	0	2	0	2	1	3	0
924800	2	2	3	3	1	1	1	0	0	1	3	3	2	2	3	2	3	1	1	2	0	0	0	3	2	2
924900	2	2	3	3	0	0	1	0	0	0	3	3	2	2	2	0	1	0	0	3	2	2	2	0	0	2
925000	2	2	3	3	0	0	0	1	1	1	3	3	2	2	2	3	0	0	0	0	0	2	3	3	2	1
925100	2	2	3	3	1	1	0	0	0	1	3	3	2	2	2	3	2	1	1	0	2	2	1	1	1	0
925200	2	2	3	3	1	1	0	1	1	0	3	3	2	2	3	3	3	0	0	2	2	0	0	2	3	3
925300	2	2	3	3	0	0	1	1	0	1	3	3	2	2	3	0	0	0	2	3	3	3	3	3	3	3
925400	2	2	3	3	0	1	0	1	0	0	3	3	2	2	3	0	0	0	3	0	2	1	3	2	1	1
925500	2	2	3	3	1	1	0	1	1	1	3	3	2	2	1	3	0	2	0	0	2	3	3	2	3	1
925600	2	2	3	3	0	0	1	1	1	1	3	3	2	2	3	2	1	0	0	0	0	3	1	3	1	2
925700	2	2	3	3	0	1	1	1	0	1	3	3	2	2	2	2	3	3	3	1	2	0	2	1	1	3
925800	2	2	3	3	0	0	1	1	1	1	3	3	2	2	2	0	3	0	0	1	2	3	3	1	1	1
925900	2	2	3	3	0	1	0	1	0	1	3	3	2	2	2	3	3	1	1	0	2	2	1	1	3	1
926000	2	2	3	3	0	0	0	0	0	1	3	3	2	2	2	1	0	0	2	0	2	3	1	1	3	0
926100	2	2	3	3	1	1	0	1	0	0	3	3	2	2	0	3	0	1	1	0	2	1	0	0	3	3
926200	2	2	3	3	0	0	1	1	0	0	3	3	2	2	2	3	2	2	2	1	2	3	2	1	2	3
926300	2	2	3	3	1	0	1	0	0	1	3	3	2	2	2	1	2	2	0	0	2	2	0	1	3	2
926400	2	2	3	3	1	1	1	0	0	1	3	3	2	2	2	3	2	3	3	3	2	3	1	1	1	3
926500	2	2	3	3	0	1	0	0	0	0	3	3	2	2	1	2	0	0	0	0	2	3	1	0	2	0
926600	2	2	3	3	1	0	1	0	0	0	3	3	2	2	3	0	2	1	0	1	2	2	2	3	0	0
926700	2	2	3	3	1	0	1	0	0	0	3	3	2	2	2	3	3	3	0	2	2	1	3	2	0	0
926800	2	2	3	3	0	0	1	0	1	1	3	3	2	2	0	2	1	0	2	2	2	3	2	0	2	2
926900	2	2	3	3	1	1	1	1	0	0	3	3	2	2	3	2	0	1	1	1	2	2	3	2	2	3
927000	2	2	3	3	0	1	1	0	1	1	3	3	2	2	3	2	1	1	0	3	2	1	1	1	1	0
927100	2	2	3	3	1	0	0	1	0	0	3	3	2	2	2	2	2	2	3	2	2	3	3	3	2	3
927200	2	2	3	3	1	0	0	1	0	0	3	3	2	2	3	1	3	2	0	0	2	0	1	0	0	2
927300	2	2	3	3	1	0	1	1	0	1	3	3	2	2	3	2	2	2	2	3	2	1	1	1	1	1
927400	2	2	3	3	0	0	0	0	0	1	3	3	2	2	3	3	2	0	0	0	2	3	2	0	2	0
927500	2	2	3	3	1	1	1	0	1	0	3	3	2	2	1	3	2	1	1	2	2	3	1	0	1	2
927600	2	2	3	3	1	1	0	0	0	0	3	3	2	2	0	0	0	3	1	0	1	3	0	1	2	0
927700	2	2	3	3	0	0	0	0	0	0	3	3	2	2	0	2	3	0	0	0	2	3	2	2	2	0
927800	2	2	3	3	0	1	0	0	1	0	3	3	2	2	2	2	2	3	1	1	2	2	3	0	1	2
927900	2	2	3	3	1	0	0	0	1	0	3	3	2	2	0	3	3	3	1	2	2	2	2	0	3	2
928000	2	2	3	3	1	1	1	0	0	1	3	3	2	2	2	1	2	1	3	1	0	0	1	1	2	1
928100	2	2	3	3	1	1	0	1	0	0	3	3	2	2	2	2	3	3	1	0	2	2	2	2	2	1
928200	2	2	3	3	1	1	1	0	0	0	3	3	2	2	2	2	3	3	1	2	3	3	0	2	2	3
928300	2	2	3	3	0	1	0	0	0	1	3	3	2	2	3	2	3	2	2	1	1	3	3	2	1	0
928400	2	2	3	3	1	0	0	1	1	1	3	3	2	2	3	3	3	3	3	3	3	2	2	2	3	1
928500	2	2	3	3	1	0	0	0	1	1	3	3	2	2	2	3	3	3	2	2	2	3	2	0	0	0
928600	2	2	3	3	0	1	0	1	0	0	3	3	2	2	3	0	3	2	2	0	2	3	3	0	0	1
928700	2	2	3	3	1	1	1	0	0	0	3	3	2	2	2	2	2	1	1	1	1	3	2	2	0	3
928800	2	2	3	3	1	0	0	1	0	0	3	3	2	2	2	2	2	1	3	0	2	1	1	1	3	0
928900	2	2	3	3	0	0	0	0	1	1	3	3	2	2	1	1	1	0	0	2	0	0	3	3	1	1
929000	2	2	3	3	1	1	1	0	1	0	3	3	2	2	3	1	3	3	3	0	2	2	1	2	2	2
929100	2	2	3	3	0	0	0	0	1	1	3	3	2	2	3	3	2	2	2	3	2	3	1	1	1	1
929200	2	2	3	3	1	1	0	0	0	1	3	3	2	2	3	2	2	1	1	0	2	0	1	2	0	3
929300	2	2	3	3	0	1	0	1	0	1	3	3	2	2	0	2	3	0	0	2	2	3	0	0	2	2
929400	2	2	3	3	0	0	0	1	1	0	3	3	2	2	3	1	0	2	0	3	2	3	0	0	1	1
929500	2	2	3	3	0	0	0	1	0	1	3	3	2	2	2	3	2	0	0	3	2	3	1	1	1	1
929600	2	2	3	3	0	0	1	1	0	0	3	3	2	2	3	3	3	2	2	0	2	2	2	0	3	3
929700	2	2	3	3	1	1	1	1	0	1	3	3	2	2	3	1	2	2	1	1	2	3	2	2	0	1
929800	2	2	3	3	1	0	1	1	0	1	3	3	2	2	2	2	3	3	0	0	2	3	3	1	1	1
929900	2	2	3	3	1	1	0	1	0	0	3	3	2	2	2	3	2	1	0	3	2	2	3	2	2	3
930000	2	2	3	3	0	1	1	1	0	1	3	3	2	2	2	1	2	1	1	3	2	2	3	1	2	2
930100	2	2	3	3	0	1	0	1	0	1	3	3	2	2	2	0	3	0	2	1	2	2	2	1	3	3
930200	2	2	3	3	1	1	0	0	0	0	3	3	2	2	2	2	3	3	1	3	2	3	3	0	0	0
930300	2	2	3	3	1	0	1	0	0	0	3	3	2	2	2	2	2	1	1	1	2	3	0	1	0	2
930400	2	2	3	3	1	1	0	1	1	0	3	3	2	2	2	3	2	1	3	3	2	2	3	3	3	1
930500	2	2	3	3	1	1	0	0	0	1	3	3	2	2	1	3	2	1	0	2	2	3	3	2	0	0
930600	2	2	3	3	0	1	1	0	0	1	3	3	2	2	3	3	0	0	1	3	2	1	1	1	3	3
930700	2	2	3	3	0	0	0	0	0	0	3	3	2	2	1	1	2	3	2	2	2	3	1	3	0	3
930800	2	2	3	3	0	1	1	0	0	1	3	3	2	2	1	2	2	0	3	1	2	1	2	1	3	3
930900	2	2	3	3	0	1	1	1	0	0	3	3	2	2	0	0	2	3	1	0	2	3	3	2	2	2
931000	2	2	3	3	0	1	1	1	0	0	3	3	2	2	2	3	2	1	3	1	2	3	3	3	2	3
931100	2	2	3	3	1	1	1	1	1	0	3	3	2	2	1	3	3	3	0	2	2	0	2	2	1	1
931200	2	2	3	3	0	0	0	1	0	0	3	3	2	2	2	3	2	0	0	0	0	3	3	2	0	0
931300	2	2	3	3	0	1	1	1	1	1	3	3	2	2	2	0	0	0	1	1	3	3	2	3	1	1
931400	2	2	3	3	1	1	0	1	0	0	3	3	2	2	1	1	0	1	1	0	2	1	3	0	0	0
931500	2	2	3	3	0	0	0	1	0	0	3	3	2	2	2	2	0	2	0	2	2	1	0	0	2	3
931600	2	2	3	3	0	0	1	1	1	1	3	3	2	2	0	0	0	0	0	1	2	3	3	1	1	1
931700	2	2	3	3	1	0	1	1	0	1	3	3	2	2	1	3	1	1	0	2	0	3	1	1	1	1
931800	2	2	3	3	0	0	1	1	1	0	3	3	2	2	0	1	1	0	2	2	3	3	3	1	1	1
931900	2	2	3	3	0	1	0	0	0	1	3	3	2	2	3	3	3	3	1	2	2	3	3	0	0	2
932000	2	2	3	3	0	0	1	1	1	0	3	3	2	2	3	3	2	0	0	1	2	0	2	0	1	3
932100	2	2	3	3	1	1	0	0	1	1	3	3	2	2	2	3	2	1	0	2	3	2	3	1	3	2
932200	2	2	3	3	0	1	0	1	1	0	3	3	2	2	1	0	2	0	1	1	2	0	1	0	3	1
932300	2	2	3	3	0	1	1	1	1	1	3	3	2	2	3	2	2	0	3	1	0	1	3	2	2	0
932400	2	2	3	3	0	0	0	1	1	0	3	3	2	2	2	2	3	2	0	0	2	2	1	3	1	1
932500	2	2	3	3	1	1	1	1	0	0	3	3	2	2	3	2	3	2	2	3	0	0	0	0	1	1
932600	2	2	3	3	0	1	0	1	0	0	3	3	2	2	2	2	0	2	2	2	1	3	2	2	0	3
932700	2	2	3	3	0	0	1	1	1	0	3	3	2	2	3	3	3	2	0	3	1	1	1	3	0	1
932800	2	2	3	3	1	1	1	0	1	1	3	3	2	2	3	1	3	3	1	1	2	0	2	0	1	1
932900	2	2	3	3	0	0	0	1	0	0	3	3	2	2	3	2	0	0	0	0	2	3	2	1	3	3
933000	2	2	3	3	1	1	1	1	0	0	3	3	2	2	3	2	3	2	1	1	2	1	0	0	0	2
933100	2	2	3	3	0	1	0	1	0	1	3	3	2	2	3	2	0	0	1	2	2	1	1	2	0	2
933200	2	2	3	3	1	0	1	1	0	1	3	3	2	2	2	3	1	0	0	3	2	3	2	2	2	0
933300	2	2	3	3	1	0	1	0	1	1	3	3	2	2	2	2	3	2	3	1	2	1	2	2	1	1
933400	2	2	3	3	1	1	0	1	1	1	3	3	2	2	2	2	3	1	1	0	2	2	0	1	0	2
933500	2	2	3	3	1	0	0	1	0	0	3	3	2	2	2	1	1	1	2	0	2	3	3	0	0	2
933600	2	2	3	3	0	0	1	0	1	1	3	3	2	2	3	1	0	2	2	0	2	0	3	1	3	1
933700	2	2	3	3	0	1	0	1	1	1	3	3	2	2	0	2	2	0	0	2	2	3	0	2	2	1
933800	2	2	3	3	1	1	1	1	1	0	3	3	2	2	2	3	1	1	3	2	2	3	0	0	1	1
933900	2	2	3	3	1	1	0	1	1	0	3	3	2	2	2	3	1	1	3	2	3	0	0	0	1	1
934000	2	2	3	3	1	1	1	0	1	1	3	3	2	2	2	3	3	3	3	1	2	3	3	1	3	3
934100	2	2	3	3	1	0	1	0	0	1	3	3	2	2	3	1	3	1	0	1	2	3	3	1	2	1
934200	2	2	3	3	1	1	1	0	0	1	3	3	2	2	2	3	0	2	3	1	2	1	3	0	2	3
934300	2	2	3	3	1	1	1	1	1	0	3	3	2	2	1	1	2	1	3	1	2	2	1	1	1	3
934400	2	2	3	3	0	0	1	0	0	1	3	3	2	2	1	3	1	1	3	1	3	3	3	1	3	0
934500	2	2	3	3	0	0	0	1	1	0	3	3	2	2	3	1	1	3	2	0	2	2	1	3	0	0
934600	2	2	3	3	0	1	1	0	1	1	3	3	2	2	0	2	0	0	3	3	2	3	2	1	1	0
934700	2	2	3	3	0	1	0	1	0	1	3	3	2	2	3	3	3	3	2	0	2	1	2	3	0	2
934800	2	2	3	3	1	1	1	1	0	0	3	3	2	2	2	0	2	0	3	3	2	2	1	2	0	0
934900	2	2	3	3	1	0	1	1	0	1	3	3	2	2	2	2	3	1	1	1	2	2	2	1	0	1
935000	2	2	3	3	1	0	1	0	1	1	3	3	2	2	1	2	3	3	2	3	2	2	1	1	1	1
935100	2	2	3	3	0	0	0	1	1	1	3	3	2	2	0	3	1	0	0	0	2	3	1	1	1	1
935200	2	2	3	3	0	0	0	1	1	1	3	3	2	2	3	1	3	0	3	0	3	1	3	2	1	1
935300	2	2	3	3	0	1	1	1	0	0	3	3	2	2	3	2	2	3	1	3	2	2	2	3	0	0
935400	2	2	3	3	1	1	1	1	0	0	3	3	2	2	3	3	1	3	1	2	2	3	1	2	2	2
935500	2	2	3	3	1	1	1	0	1	0	3	3	2	2	3	3	2	1	2	3	2	3	3	3	0	0
935600	2	2	3	3	0	0	1	1	0	1	3	3	2	2	2	1	1	2	3	1	2	1	1	1	1	1
935700	2	2	3	3	0	0	0	1	1	1	3	3	2	2	2	0	0	2	2	0	0	3	0	3	1	3
935800	2	2	3	3	0	0	1	1	1	1	3	3	2	2	2	2	3	2	0	1	0	0	1	1	1	1
935900	2	2	3	3	1	1	1	1	1	0	3	3	2	2	2	2	3	0	3	1	2	2	2	0	2	1
936000	2	2	3	3	0	0	0	1	1	0	3	3	2	2	3	2	2	2	3	3	2	2	3	2	1	1
936100	2	2	3	3	1	1	1	1	0	0	3	3	2	2	3	3	2	1	1	3	3	2	3	0	3	0
936200	2	2	3	3	0	1	1	0	0	1	3	3	2	2	0	0	0	0	0	0	2	3	1	1	1	2
936300	2	2	3	3	1	1	0	0	0	0	3	3	2	2	2	3	3	3	1	0	2	1	1	0	0	0
936400	2	2	3	3	0	1	1	1	1	1	3	3	2	2	2	2	2	3	3	1	1	3	3	1	1	1
936500	2	2	3	3	0	1	1	0	0	0	3	3	2	2	3	2	0	2	2	2	2	1	3	3	3	3
936600	2	2	3	3	0	1	1	1	1	1	3	3	2	2	1	2	2	1	1	1	2	3	3	3	1	1
936700	2	2	3	3	0	0	1	1	1	1	3	3	2	2	2	0	3	2	1	1	2	1	3	3	1	2
936800	2	2	3	3	1	1	1	1	1	1	3	3	2	2	2	2	3	1	1	1	2	3	3	1	1	1
936900	2	2	3	3	1	0	0	0	0	0	3	3	2	2	2	2	3	3	0	0	2	2	2	0	0	2
937000	2	2	3	3	1	1	1	0	1	0	3	3	2	2	2	3	2	1	1	1	2	1	2	2	3	2
937100	2	2	3	3	0	1	1	1	0	0	3	3	2	2	2	2	2	0	1	1	2	3	2	2	0	3
937200	2	2	3	3	0	1	0	1	0	0	3	3	2	2	3	2	3	0	2	0	2	1	1	1	2	3
937300	2	2	3	3	0	0	0	1	1	1	3	3	2	2	2	3	2	0	0	0	0	0	2	2	1	3
937400	2	2	3	3	1	1	1	1	0	0	3	3	2	2	0	3	3	2	0	1	2	0	2	2	2	1
937500	2	2	3	3	0	1	1	1	1	0	3	3	2	2	2	0	0	2	2	3	2	2	2	2	1	1
937600	2	2	3	3	0	0	0	0	0	1	3	3	2	2	3	1	2	1	0	0	2	1	3	3	0	0
937700	2	2	3	3	0	0	0	0	1	1	3	3	2	2	2	2	2	0	0	0	2	3	3	3	3	0
937800	2	2	3	3	1	1	0	1	1	1	3	3	2	2	2	3	2	3	1	3	2	2	2	3	1	1
937900	2	2	3	3	0	1	0	0	0	0	3	3	2	2	2	3	2	0	2	0	2	3	0	2	0	0
938000	2	2	3	3	1	1	0	0	0	1	3	3	2	2	3	1	3	1	1	3	3	1	1	1	1	1
938100	2	2	3	3	0	0	1	1	0	0	3	3	2	2	3	2	3	1	3	1	2	0	3	0	2	3
938200	2	2	3	3	0	0	0	0	1	1	3	3	2	2	2	2	2	0	0	3	2	2	3	1	1	0
938300	2	2	3	3	0	0	0	0	0	0	3	3	2	2	0	3	0	0	0	0	2	0	3	0	0	1
938400	2	2	3	3	1	1	1	0	0	0	3	3	2	2	3	2	1	0	1	1	2	1	2	2	2	1
938500	2	2	3	3	1	0	1	1	1	0	3	3	2	2	3	0	2	0	0	1	2	3	0	3	3	1
938600	2	2	3	3	0	0	1	1	0	1	3	3	2	2	0	2	3	2	0	2	2	1	3	1	3	1
938700	2	2	3	3	0	0	1	1	1	0	3	3	2	2	2	2	1	0	0	3	2	0	0	2	2	1
938800	2	2	3	3	1	1	1	0	1	0	3	3	2	2	2	3	3	0	1	1	2	3	3	0	3	3
938900	2	2	3	3	1	0	1	0	0	1	3	3	2	2	2	3	2	2	0	1	2	3	3	1	3	1
939000	2	2	3	3	0	0	0	0	1	1	3	3	2	2	1	2	2	1	0	3	2	2	2	1	1	2
939100	2	2	3	3	0	0	0	0	0	0	3	3	2	2	2	3	2	0	0	0	3	2	3	2	2	2
939200	2	2	3	3	0	0	0	1	1	1	3	3	2	2	2	3	3	0	0	0	2	3	1	1	0	2
939300	2	2	3	3	0	0	1	1	1	1	3	3	2	2	1	3	2	2	1	2	2	0	1	3	3	2
939400	2	2	3	3	1	0	0	0	1	0	3	3	2	2	2	3	3	3	2	0	3	3	2	2	0	0
939500	2	2	3	3	0	0	1	0	0	0	3	3	2	2	2	2	2	2	0	0	2	3	2	3	2	0
939600	2	2	3	3	0	0	1	0	0	1	3	3	2	2	3	3	2	3	2	2	0	1	1	1	0	0
939700	2	2	3	3	0	1	0	1	1	1	3	3	2	2	0	3	2	2	3	2	2	1	1	1	3	1
939800	2	2	3	3	0	0	1	1	1	0	3	3	2	2	2	2	2	0	0	0	2	0	2	1	3	1
939900	2	2	3	3	0	1	1	1	0	0	3	3	2	2	3	3	0	0	3	0	2	2	3	3	2	1
940000	2	2	3	3	0	0	1	1	1	0	3	3	2	2	2	3	0	0	2	1	2	2	3	1	1	3
940100	2	2	3	3	0	0	0	1	1	0	3	3	2	2	2	3	1	2	2	1	2	2	0	0	1	1
940200	2	2	3	3	0	1	1	1	1	1	3	3	2	2	3	3	3	3	1	3	2	3	3	0	0	0
940300	2	2	3	3	1	0	1	0	1	1	3	3	2	2	2	1	0	2	0	0	2	2	2	3	3	3
940400	2	2	3	3	1	0	0	0	1	1	3	3	2	2	1	2	1	3	0	0	2	3	3	1	1	3
940500	2	2	3	3	0	0	1	1	1	0	3	3	2	2	1	3	3	1	1	1	0	0	1	3	1	1
940600	2	2	3	3	1	1	0	1	1	1	3	3	2	2	3	2	2	2	1	3	2	2	1	3	3	1
940700	2	2	3	3	1	1	1	1	0	1	3	3	2	2	3	2	2	2	0	1	1	3	0	0	2	0
940800	2	2	3	3	1	0	0	0	0	0	3	3	2	2	2	2	3	3	2	2	2	1	2	0	0	0
940900	2	2	3	3	1	1	0	0	1	1	3	3	2	2	0	3	3	0	0	2	2	2	3	1	0	0
941000	2	2	3	3	0	1	0	0	0	0	3	3	2	2	2	2	2	1	1	1	3	1	3	2	0	0
941100	2	2	3	3	1	1	1	1	0	0	3	3	2	2	3	2	1	3	3	1	2	1	3	1	1	0
941200	2	2	3	3	1	1	0	1	0	0	3	3	2	2	1	3	1	1	3	2	1	2	2	0	2	1
941300	2	2	3	3	0	0	0	0	0	0	3	3	2	2	2	2	2	2	2	2	2	1	0	0	0	3
941400	2	2	3	3	0	1	1	0	0	0	3	3	2	2	3	1	3	0	0	2	0	0	0	0	0	0
941500	2	2	3	3	1	0	0	1	1	1	3	3	2	2	3	2	2	3	0	0	2	1	1	1	1	2
941600	2	2	3	3	1	1	0	0	0	0	3	3	2	2	2	2	1	0	3	0	0	0	0	2	1	1
941700	2	2	3	3	0	1	0	0	1	0	3	3	2	2	2	2	3	0	0	2	2	2	3	0	0	0
941800	2	2	3	3	1	1	1	1	0	1	3	3	2	2	3	3	3	1	1	1	2	0	0	0	1	1
941900	2	2	3	3	0	0	0	1	1	0	3	3	2	2	2	2	3	3	0	3	2	2	3	2	1	1
942000	2	2	3	3	1	0	1	1	1	1	3	3	2	2	1	2	2	0	0	1	3	1	3	3	0	1
942100	2	2	3	3	0	1	1	0	0	0	3	3	2	2	2	2	2	0	1	1	1	3	0	2	0	0
942200	2	2	3	3	0	1	1	1	1	0	3	3	2	2	0	2	3	2	1	1	1	2	1	2	1	1
942300	2	2	3	3	0	0	0	1	1	0	3	3	2	2	0	2	3	0	0	3	2	1	1	0	3	1
942400	2	2	3	3	0	1	0	0	0	0	3	3	2	2	3	0	3	1	3	0	0	1	1	3	2	0
942500	2	2	3	3	1	0	1	1	1	0	3	3	2	2	2	3	0	2	0	3	2	3	3	1	1	3
942600	2	2	3	3	0	0	1	0	1	0	3	3	2	2	0	0	3	0	0	0	0	3	1	2	1	0
942700	2	2	3	3	1	1	0	0	0	1	3	3	2	2	3	2	3	1	1	2	0	0	1	1	3	2
942800	2	2	3	3	1	1	0	0	1	0	3	3	2	2	0	2	1	1	1	2	2	0	3	0	2	0
942900	2	2	3	3	1	0	1	1	1	1	3	3	2	2	3	3	2	2	2	1	2	2	2	1	1	1
943000	2	2	3	3	0	1	1	0	0	1	3	3	2	2	2	0	2	0	1	1	2	1	1	0	2	1
943100	2	2	3	3	0	1	1	1	0	0	3	3	2	2	2	1	3	3	1	2	2	0	3	0	2	2
943200	2	2	3	3	0	1	1	0	1	1	3	3	2	2	3	2	2	3	3	3	0	3	3	3	1	3
943300	2	2	3	3	0	0	1	1	1	1	3	3	2	2	3	2	2	2	2	3	2	2	2	2	2	1
943400	2	2	3	3	0	0	0	0	0	0	3	3	2	2	3	2	3	3	0	3	2	3	1	3	3	2
943500	2	2	3	3	0	1	0	0	0	0	3	3	2	2	3	3	3	2	2	0	2	3	0	0	1	0
943600	2	2	3	3	0	1	1	0	1	0	3	3	2	2	3	2	1	1	3	3	2	2	1	3	0	2
943700	2	2	3	3	0	0	0	1	0	1	3	3	2	2	1	2	1	1	0	3	0	3	2	2	0	0
943800	2	2	3	3	0	1	1	1	0	0	3	3	2	2	2	2	0	0	2	1	0	3	3	0	0	1
943900	2	2	3	3	1	1	1	0	1	0	3	3	2	2	2	2	2	1	1	3	2	2	3	2	1	1
944000	2	2	3	3	1	0	0	0	0	1	3	3	2	2	3	3	3	0	0	0	0	2	3	1	0	0
944100	2	2	3	3	0	1	1	1	0	1	3	3	2	2	2	3	2	0	1	3	1	3	3	1	1	1
944200	2	2	3	3	0	0	0	1	0	0	3	3	2	2	2	2	2	0	0	0	2	3	0	2	3	1
944300	2	2	3	3	0	0	0	1	0	0	3	3	2	2	3	1	1	0	0	0	2	2	2	2	2	3
944400	2	2	3	3	1	1	1	1	1	0	3	3	2	2	3	2	2	0	3	3	2	1	1	2	1	3
944500	2	2	3	3	1	1	0	0	0	0	3	3	2	2	2	0	2	0	2	2	2	2	3	0	0	0
944600	2	2	3	3	0	1	1	1	0	1	3	3	2	2	0	0	2	0	2	2	2	1	1	3	2	0
944700	2	2	3	3	1	1	1	1	1	0	3	3	2	2	3	2	2	1	1	1	2	3	3	1	1	3
944800	2	2	3	3	1	1	0	1	0	1	3	3	2	2	2	1	3	1	1	3	2	3	1	1	3	1
944900	2	2	3	3	0	0	0	1	1	0	3	3	2	2	0	0	3	0	2	0	2	1	0	2	0	3
945000	2	2	3	3	0	1	0	1	0	0	3	3	2	2	3	0	2	2	0	1	1	3	2	3	1	3
945100	2	2	3	3	0	0	0	0	1	0	3	3	2	2	0	2	0	2	0	1	1	1	1	1	1	0
945200	2	2	3	3	0	1	0	1	0	1	3	3	2	2	3	3	3	0	0	2	2	3	3	2	2	1
945300	2	2	3	3	0	0	1	1	1	0	3	3	2	2	2	3	3	0	0	3	2	3	3	0	1	1
945400	2	2	3	3	0	1	0	0	0	0	3	3	2	2	2	3	0	3	0	0	2	1	1	0	2	3
945500	2	2	3	3	1	0	0	1	1	1	3	3	2	2	3	3	2	1	2	2	0	2	3	3	3	2
945600	2	2	3	3	0	0	0	1	1	1	3	3	2	2	3	3	3	0	0	3	2	2	1	0	2	3
945700	2	2	3	3	1	0	1	1	1	0	3	3	2	2	3	1	2	1	1	2	2	2	3	0	0	1
945800	2	2	3	3	1	1	1	0	1	0	3	3	2	2	2	1	2	1	1	1	1	2	0	0	0	0
945900	2	2	3	3	0	0	0	1	0	1	3	3	2	2	1	1	3	0	1	2	2	1	1	1	1	1
946000	2	2	3	3	1	0	0	1	0	1	3	3	2	2	3	1	2	3	3	3	2	3	1	1	3	2
946100	2	2	3	3	1	0	0	1	0	1	3	3	2	2	3	2	1	1	2	3	0	1	0	2	2	2
946200	2	2	3	3	1	1	1	1	1	0	3	3	2	2	3	2	2	1	3	3	2	2	1	2	3	2
946300	2	2	3	3	1	1	1	0	1	1	3	3	2	2	3	3	3	3	3	2	2	0	3	1	1	0
946400	2	2	3	3	1	1	0	0	0	1	3	3	2	2	3	2	3	1	1	3	2	2	1	0	0	0
946500	2	2	3	3	1	1	1	0	0	0	3	3	2	2	3	3	3	1	1	3	2	3	1	2	0	0
946600	2	2	3	3	0	0	0	1	0	0	3	3	2	2	0	2	3	0	0	2	2	0	2	0	2	2
946700	2	2	3	3	0	1	0	0	1	1	3	3	2	2	3	2	3	2	1	0	2	3	1	1	3	0
946800	2	2	3	3	1	0	0	0	0	0	3	3	2	2	2	1	1	1	3	2	2	2	0	2	2	3
946900	2	2	3	3	0	0	0	0	1	1	3	3	2	2	2	2	2	2	0	0	2	3	3	1	2	0
947000	2	2	3	3	0	1	0	1	0	1	3	3	2	2	3	0	0	0	3	3	0	1	1	1	1	1
947100	2	2	3	3	0	0	0	0	1	1	3	3	2	2	2	0	0	2	0	0	2	2	2	2	0	0
947200	2	2	3	3	0	1	0	1	0	0	3	3	2	2	3	2	2	3	0	0	0	2	2	2	0	2
947300	2	2	3	3	1	0	0	0	1	1	3	3	2	2	2	2	0	0	0	0	0	2	1	1	1	2
947400	2	2	3	3	1	1	1	0	0	1	3	3	2	2	2	2	1	3	3	3	2	2	2	2	2	3
947500	2	2	3	3	0	1	0	0	1	1	3	3	2	2	2	3	2	0	3	3	0	0	0	1	1	1
947600	2	2	3	3	0	1	1	1	0	1	3	3	2	2	2	2	0	3	3	2	1	1	1	1	1	1
947700	2	2	3	3	1	0	0	1	0	1	3	3	2	2	0	3	0	1	2	2	2	3	2	3	2	1
947800	2	2	3	3	0	0	0	0	0	0	3	3	2	2	0	0	2	0	3	3	2	3	3	0	0	0
947900	2	2	3	3	0	0	0	0	0	1	3	3	2	2	2	3	3	0	2	2	2	3	1	1	0	0
948000	2	2	3	3	1	1	1	1	1	0	3	3	2	2	3	1	3	2	1	1	2	2	2	1	1	1
948100	2	2	3	3	1	0	1	1	0	1	3	3	2	2	1	0	3	3	0	3	0	0	3	3	0	2
948200	2	2	3	3	1	1	1	1	0	0	3	3	2	2	0	3	3	2	3	1	2	1	1	3	2	1
948300	2	2	3	3	1	0	0	0	0	1	3	3	2	2	2	3	1	1	3	3	2	3	3	1	0	2
948400	2	2	3	3	0	0	0	0	0	0	3	3	2	2	2	2	1	2	0	2	0	0	3	3	0	0
948500	2	2	3	3	1	0	1	1	0	0	3	3	2	2	2	3	2	3	2	3	2	0	2	0	0	0
948600	2	2	3	3	1	0	1	1	0	0	3	3	2	2	2	3	2	2	2	1	2	2	2	0	2	1
948700	2	2	3	3	1	1	1	0	0	0	3	3	2	2	2	3	2	2	3	3	2	3	2	1	1	0
948800	2	2	3	3	0	0	1	0	1	1	3	3	2	2	3	2	2	0	3	1	2	1	0	2	1	1
948900	2	2	3	3	0	0	1	1	0	0	3	3	2	2	1	0	2	1	0	3	2	3	0	2	1	1
949000	2	2	3	3	0	0	0	1	0	1	3	3	2	2	0	3	2	0	0	0	2	2	2	1	2	0
949100	2	2	3	3	0	0	0	1	0	0	3	3	2	2	0	3	0	0	0	0	2	0	3	2	1	1
949200	2	2	3	3	1	0	0	0	1	1	3	3	2	2	3	2	2	3	2	2	1	1	1	3	3	0
949300	2	2	3	3	1	1	1	1	0	1	3	3	2	2	3	2	0	1	1	1	2	2	3	1	2	3
949400	2	2	3	3	0	1	0	1	0	0	3	3	2	2	2	2	3	2	1	1	2	0	0	0	0	1
949500	2	2	3	3	1	1	1	0	1	0	3	3	2	2	1	1	3	2	2	2	2	3	3	2	3	0
949600	2	2	3	3	1	1	1	1	1	1	3	3	2	2	2	2	0	0	0	1	3	3	3	1	1	1
949700	2	2	3	3	1	0	0	1	0	1	3	3	2	2	1	1	1	3	2	2	2	1	1	1	0	2
949800	2	2	3	3	0	1	0	0	1	1	3	3	2	2	2	2	1	0	0	0	2	3	2	3	2	3
949900	2	2	3	3	1	0	1	0	0	0	3	3	2	2	3	0	3	0	2	3	2	1	2	3	3	1
950000	2	2	3	3	1	0	1	0	1	0	3	3	2	2	3	1	2	1	3	1	2	3	1	1	1	1
950100	2	2	3	3	0	1	1	1	1	0	3	3	2	2	2	0	2	2	1	1	2	0	1	1	1	1
950200	2	2	3	3	0	1	1	0	1	0	3	3	2	2	3	3	3	3	1	1	2	1	1	0	3	1
950300	2	2	3	3	0	0	1	0	0	0	3	3	2	2	0	3	0	0	0	0	2	3	3	0	0	0
950400	2	2	3	3	1	0	0	1	1	0	3	3	2	2	2	3	2	2	2	0	2	1	1	0	3	3
950500	2	2	3	3	1	0	1	0	1	0	3	3	2	2	2	3	3	2	3	2	2	1	1	2	3	2
950600	2	2	3	3	0	1	1	1	1	1	3	3	2	2	0	2	3	0	1	1	3	3	2	2	1	1
950700	2	2	3	3	1	0	0	1	1	1	3	3	2	2	3	1	0	1	1	1	2	2	1	1	1	1
950800	2	2	3	3	0	0	1	0	1	1	3	3	2	2	2	2	2	3	1	1	2	2	2	3	1	1
950900	2	2	3	3	0	0	0	1	1	0	3	3	2	2	2	2	0	2	2	2	2	0	3	3	0	0
951000	2	2	3	3	0	0	0	1	0	1	3	3	2	2	2	2	0	2	0	0	2	3	1	3	3	3
951100	2	2	3	3	1	1	1	1	0	0	3	3	2	2	2	3	2	0	1	3	2	2	0	0	3	2
951200	2	2	3	3	0	0	0	1	0	1	3	3	2	2	3	3	2	0	3	2	2	1	3	2	2	0
951300	2	2	3	3	0	0	1	0	0	1	3	3	2	2	0	0	0	0	3	1	2	0	2	0	0	0
951400	2	2	3	3	1	1	0	0	1	1	3	3	2	2	2	1	3	3	1	2	2	3	3	1	3	0
951500	2	2	3	3	1	1	0	0	1	0	3	3	2	2	0	3	3	0	3	2	0	3	2	3	0	2
951600	2	2	3	3	1	1	1	0	1	0	3	3	2	2	3	2	3	3	1	0	2	0	2	2	1	2
951700	2	2	3	3	1	0	0	0	0	0	3	3	2	2	1	3	3	1	0	0	2	2	2	0	0	2
951800	2	2	3	3	0	1	0	0	1	1	3	3	2	2	2	1	2	0	0	0	2	2	2	3	1	0
951900	2	2	3	3	1	0	1	0	0	1	3	3	2	2	3	3	3	3	0	2	2	2	1	1	1	3
952000	2	2	3	3	0	0	1	0	1	0	3	3	2	2	2	3	3	1	0	2	2	1	3	2	1	0
952100	2	2	3	3	0	1	0	0	1	0	3	3	2	2	2	2	1	2	1	3	2	2	2	2	1	0
952200	2	2	3	3	1	1	0	0	1	1	3	3	2	2	2	1	2	2	0	0	2	0	3	1	1	0
952300	2	2	3	3	0	0	0	1	1	1	3	3	2	2	2	2	0	2	1	0	2	2	0	0	2	0
952400	2	2	3	3	0	0	1	0	0	1	3	3	2	2	0	2	2	0	0	0	2	0	3	3	0	0
952500	2	2	3	3	1	1	0	0	1	0	3	3	2	2	3	2	3	2	0	2	2	3	1	1	1	1
952600	2	2	3	3	0	1	1	0	0	0	3	3	2	2	3	3	1	0	1	3	3	2	3	0	0	0
952700	2	2	3	3	1	0	1	0	0	0	3	3	2	2	3	3	3	1	1	3	0	0	3	0	0	0
952800	2	2	3	3	1	1	0	1	0	0	3	3	2	2	3	3	3	3	2	3	0	3	2	2	2	3
952900	2	2	3	3	1	0	0	1	0	1	3	3	2	2	2	0	2	0	0	0	2	1	2	1	3	0
953000	2	2	3	3	0	0	1	1	1	1	3	3	2	2	1	0	2	0	3	1	2	3	3	1	3	1
953100	2	2	3	3	0	1	0	1	0	0	3	3	2	2	2	1	2	2	3	1	1	3	2	0	2	2
953200	2	2	3	3	0	0	0	0	0	1	3	3	2	2	0	3	2	0	0	2	1	1	1	3	0	0
953300	2	2	3	3	0	1	0	0	0	0	3	3	2	2	3	3	2	1	2	2	3	2	3	3	1	3
953400	2	2	3	3	1	1	1	1	1	0	3	3	2	2	2	0	0	3	3	3	2	3	1	2	2	2
953500	2	2	3	3	0	0	1	0	1	1	3	3	2	2	1	1	1	3	0	2	2	1	1	3	1	2
953600	2	2	3	3	0	1	1	1	0	0	3	3	2	2	1	1	3	3	1	1	2	3	0	0	0	1
953700	2	2	3	3	1	1	1	0	0	0	3	3	2	2	0	1	0	1	2	3	0	3	0	0	0	0
953800	2	2	3	3	0	0	1	0	1	1	3	3	2	2	3	3	1	0	0	3	2	2	2	2	2	0
953900	2	2	3	3	1	0	0	1	1	0	3	3	2	2	0	3	2	2	0	0	3	1	3	0	0	2
954000	2	2	3	3	0	0	1	1	1	0	3	3	2	2	3	0	2	2	2	2	2	2	1	0	2	3
954100	2	2	3	3	1	1	1	1	0	1	3	3	2	2	0	0	3	3	3	1	2	3	0	2	0	1
954200	2	2	3	3	0	1	1	0	0	0	3	3	2	2	3	3	0	3	2	2	2	0	2	0	0	0
954300	2	2	3	3	1	1	1	1	0	1	3	3	2	2	3	3	3	3	3	1	2	0	2	0	1	1
954400	2	2	3	3	1	1	0	0	1	1	3	3	2	2	0	2	3	1	1	0	2	2	3	1	3	0
954500	2	2	3	3	1	0	1	0	1	1	3	3	2	2	0	2	0	1	1	3	1	2	3	3	2	0
954600	2	2	3	3	1	1	1	0	1	0	3	3	2	2	3	2	3	3	1	1	2	1	3	2	3	3
954700	2	2	3	3	1	1	1	0	1	1	3	3	2	2	3	3	3	0	2	3	2	2	2	1	3	1
954800	2	2	3	3	0	0	1	0	1	1	3	3	2	2	2	0	2	2	2	1	2	1	0	3	1	1
954900	2	2	3	3	1	1	0	1	1	0	3	3	2	2	0	2	2	2	1	2	2	3	3	3	3	3
955000	2	2	3	3	1	1	0	1	1	1	3	3	2	2	1	2	2	1	1	0	1	1	1	1	3	3
955100	2	2	3	3	1	0	0	0	0	0	3	3	2	2	2	1	0	1	0	0	2	3	1	1	1	0
955200	2	2	3	3	1	1	1	1	0	1	3	3	2	2	0	3	3	1	1	1	3	0	2	2	1	3
955300	2	2	3	3	1	1	0	1	0	1	3	3	2	2	3	3	3	3	3	3	2	3	1	2	2	0
955400	2	2	3	3	1	0	1	1	1	0	3	3	2	2	2	0	3	1	2	0	2	3	2	0	3	2
955500	2	2	3	3	0	1	0	0	1	0	3	3	2	2	2	2	2	2	3	0	2	3	3	1	2	2
955600	2	2	3	3	0	0	0	0	0	0	3	3	2	2	3	3	3	0	2	0	2	2	0	0	2	0
955700	2	2	3	3	1	1	0	0	0	1	3	3	2	2	2	0	2	0	1	0	2	3	3	3	1	0
955800	2	2	3	3	0	1	0	1	1	1	3	3	2	2	2	0	0	3	1	3	2	2	0	1	3	1
955900	2	2	3	3	0	1	1	1	0	1	3	3	2	2	3	3	2	1	1	3	3	1	1	0	0	3
956000	2	2	3	3	0	0	0	1	1	0	3	3	2	2	2	1	1	2	0	0	2	2	1	2	1	3
956100	2	2	3	3	0	1	1	1	1	0	3	3	2	2	2	2	3	1	0	1	2	3	3	2	1	1
956200	2	2	3	3	1	1	0	0	1	1	3	3	2	2	2	2	3	3	1	3	0	2	1	1	1	0
956300	2	2	3	3	0	1	1	1	0	1	3	3	2	2	2	0	1	1	1	3	2	2	3	1	3	1
956400	2	2	3	3	0	0	0	0	0	0	3	3	2	2	2	3	0	3	0	2	2	2	3	3	1	2
956500	2	2	3	3	1	1	1	1	1	0	3	3	2	2	0	2	1	1	1	1	2	2	3	0	3	1
956600	2	2	3	3	0	1	0	0	1	1	3	3	2	2	1	3	3	2	1	2	2	0	1	1	1	3
956700	2	2	3	3	0	0	0	0	1	0	3	3	2	2	0	0	0	0	0	0	2	0	0	2	3	0
956800	2	2	3	3	0	0	1	1	1	0	3	3	2	2	2	1	2	0	0	2	0	0	2	0	3	1
956900	2	2	3	3	0	1	1	0	0	1	3	3	2	2	2	2	2	2	3	1	2	3	3	0	3	1
957000	2	2	3	3	1	1	1	1	1	0	3	3	2	2	2	1	3	1	1	1	2	3	3	2	0	1
957100	2	2	3	3	1	1	1	0	1	0	3	3	2	2	2	1	2	1	3	1	2	1	2	2	3	2
957200	2	2	3	3	0	1	1	0	0	1	3	3	2	2	3	2	3	0	0	3	2	3	0	0	2	0
957300	2	2	3	3	1	1	1	1	0	1	3	3	2	2	1	2	2	1	1	3	2	3	2	1	0	2
957400	2	2	3	3	1	1	1	1	1	1	3	3	2	2	2	2	1	2	2	0	2	3	3	1	2	3
957500	2	2	3	3	1	1	1	1	1	0	3	3	2	2	2	3	3	3	3	3	2	2	3	3	1	1
957600	2	2	3	3	1	1	0	1	1	1	3	3	2	2	2	2	0	3	0	0	2	0	2	1	2	0
957700	2	2	3	3	1	0	0	0	0	0	3	3	2	2	2	3	3	1	0	2	2	3	3	3	1	0
957800	2	2	3	3	1	1	1	1	1	1	3	3	2	2	2	3	2	3	1	3	2	1	1	1	1	1
957900	2	2	3	3	0	1	1	1	0	1	3	3	2	2	3	2	2	2	2	3	2	2	3	1	3	1
958000	2	2	3	3	1	1	1	0	0	0	3	3	2	2	3	2	0	1	1	1	2	2	0	0	2	1
958100	2	2	3	3	1	0	1	1	1	0	3	3	2	2	1	3	3	3	0	2	2	2	2	3	1	1
958200	2	2	3	3	1	1	1	1	0	1	3	3	2	2	3	2	0	1	1	1	2	3	1	1	1	3
958300	2	2	3	3	0	0	1	0	0	0	3	3	2	2	2	1	2	0	2	0	2	1	3	2	2	0
958400	2	2	3	3	0	0	0	0	1	0	3	3	2	2	3	3	3	2	2	0	2	2	1	3	3	3
958500	2	2	3	3	0	0	0	1	1	1	3	3	2	2	2	3	3	0	0	0	2	2	3	3	0	3
958600	2	2	3	3	1	0	1	0	0	1	3	3	2	2	2	3	0	0	0	2	2	2	3	2	3	3
958700	2	2	3	3	1	1	0	0	1	1	3	3	2	2	2	3	0	2	0	0	1	3	1	1	1	0
958800	2	2	3	3	0	0	0	0	1	1	3	3	2	2	0	0	3	0	2	2	2	0	0	3	1	3
958900	2	2	3	3	1	0	0	0	0	0	3	3	2	2	3	2	3	3	3	3	0	2	2	2	0	3
959000	2	2	3	3	1	1	1	0	0	0	3	3	2	2	2	3	3	3	1	1	1	3	3	0	0	1
959100	2	2	3	3	0	0	0	0	0	1	3	3	2	2	2	2	3	0	0	0	2	3	3	1	0	0
959200	2	2	3	3	0	1	1	0	0	1	3	3	2	2	2	0	3	0	1	1	2	3	3	1	0	1
959300	2	2	3	3	1	0	1	1	0	1	3	3	2	2	2	1	1	0	1	1	0	2	3	1	3	1
959400	2	2	3	3	1	0	1	0	1	1	3	3	2	2	2	1	3	0	0	2	2	2	1	1	1	1
959500	2	2	3	3	0	1	1	1	1	0	3	3	2	2	3	2	3	3	1	1	2	1	3	1	1	1
959600	2	2	3	3	1	1	0	1	1	1	3	3	2	2	3	2	3	3	3	3	2	1	1	1	3	3
959700	2	2	3	3	1	1	0	0	0	1	3	3	2	2	0	2	1	2	2	0	2	3	0	3	0	0
959800	2	2	3	3	0	0	0	0	1	0	3	3	2	2	0	2	2	0	0	0	0	2	2	0	3	0
959900	2	2	3	3	0	0	1	1	0	1	3	3	2	2	3	2	3	2	3	1	2	3	0	1	3	1
960000	2	2	3	3	0	1	1	1	1	1	3	3	2	2	3	3	1	1	1	1	2	2	1	3	1	1
960100	2	2	3	3	1	1	1	0	1	1	3	3	2	2	0	3	2	0	1	3	2	2	2	2	3	1
960200	2	2	3	3	1	0	1	1	1	0	3	3	2	2	0	3	2	1	1	1	2	2	3	3	2	2
960300	2	2	3	3	0	1	1	0	1	1	3	3	2	2	2	0	2	2	3	0	2	2	1	2	3	0
960400	2	2	3	3	0	1	0	1	1	1	3	3	2	2	3	1	3	0	1	3	2	3	3	3	1	1
960500	2	2	3	3	0	1	1	0	1	1	3	3	2	2	2	2	0	0	3	3	2	3	3	1	1	3
960600	2	2	3	3	1	0	1	0	1	0	3	3	2	2	2	3	2	0	2	2	2	1	1	2	2	0
960700	2	2	3	3	0	0	1	1	0	0	3	3	2	2	3	1	1	1	1	2	2	3	3	2	0	2
960800	2	2	3	3	0	1	1	1	1	0	3	3	2	2	2	3	3	0	0	2	2	2	2	2	1	0
960900	2	2	3	3	0	1	1	0	0	1	3	3	2	2	3	2	2	0	0	2	2	2	2	1	0	0
961000	2	2	3	3	1	1	0	0	0	1	3	3	2	2	3	2	1	3	0	0	2	1	0	0	1	2
961100	2	2	3	3	0	0	0	1	0	1	3	3	2	2	2	1	3	0	0	1	2	0	0	0	3	0
961200	2	2	3	3	1	1	0	0	1	1	3	3	2	2	1	1	3	3	1	2	3	1	3	2	3	0
961300	2	2	3	3	1	0	1	1	0	1	3	3	2	2	3	2	3	1	1	1	2	0	0	1	1	1
961400	2	2	3	3	1	1	0	0	0	0	3	3	2	2	3	1	3	3	0	2	2	2	3	1	2	0
961500	2	2	3	3	1	1	0	0	0	0	3	3	2	2	2	3	2	1	1	2	3	3	3	1	0	0
961600	2	2	3	3	0	0	1	0	1	1	3	3	2	2	3	3	3	2	0	3	3	1	0	2	0	0
961700	2	2	3	3	1	1	0	1	1	0	3	3	2	2	2	2	0	1	1	2	2	1	1	1	1	2
961800	2	2	3	3	1	1	1	1	0	1	3	3	2	2	3	3	0	3	3	2	2	2	2	2	1	1
961900	2	2	3	3	0	1	1	0	1	0	3	3	2	2	3	3	2	3	1	0	2	1	1	2	1	0
962000	2	2	3	3	0	1	1	1	1	0	3	3	2	2	2	3	3	0	2	1	2	3	1	1	2	1
962100	2	2	3	3	1	0	0	1	0	0	3	3	2	2	2	0	0	1	2	0	3	1	3	3	2	2
962200	2	2	3	3	0	0	1	0	1	0	3	3	2	2	3	0	0	2	1	3	2	2	2	0	0	3
962300	2	2	3	3	0	1	0	0	0	0	3	3	2	2	2	2	3	3	1	1	2	2	2	3	1	1
962400	2	2	3	3	0	0	0	0	1	1	3	3	2	2	2	2	3	3	0	0	2	1	3	1	3	0
962500	2	2	3	3	1	1	0	0	0	0	3	3	2	2	2	2	2	0	1	1	2	1	1	0	0	0
962600	2	2	3	3	0	0	0	0	1	1	3	3	2	2	1	2	2	2	0	0	2	1	3	1	3	3
962700	2	2	3	3	1	0	0	0	0	1	3	3	2	2	3	3	2	0	0	0	2	3	3	1	3	0
962800	2	2	3	3	1	1	0	0	1	1	3	3	2	2	0	0	0	0	0	0	2	3	1	1	1	0
962900	2	2	3	3	1	0	1	1	0	1	3	3	2	2	2	3	3	3	0	1	2	2	1	1	1	1
963000	2	2	3	3	1	0	1	1	0	1	3	3	2	2	2	2	2	1	2	2	2	3	0	0	0	1
963100	2	2	3	3	0	1	1	0	1	0	3	3	2	2	0	3	2	2	1	0	2	2	0	2	2	0
963200	2	2	3	3	0	1	1	1	0	1	3	3	2	2	2	2	3	0	3	1	3	3	2	2	0	1
963300	2	2	3	3	0	0	1	1	1	1	3	3	2	2	1	3	2	0	3	1	2	3	3	1	1	1
963400	2	2	3	3	1	0	1	1	1	0	3	3	2	2	0	3	3	1	3	1	2	3	0	3	3	1
963500	2	2	3	3	1	1	1	1	1	0	3	3	2	2	3	3	2	3	1	1	2	2	0	0	2	1
963600	2	2	3	3	1	1	1	1	1	1	3	3	2	2	3	2	3	3	3	2	0	2	2	3	1	1
963700	2	2	3	3	1	0	0	1	1	0	3	3	2	2	2	2	3	3	1	0	2	3	1	3	1	3
963800	2	2	3	3	0	1	1	0	1	0	3	3	2	2	2	3	3	3	3	0	3	3	0	0	2	0
963900	2	2	3	3	0	1	1	1	1	0	3	3	2	2	2	2	3	2	0	3	2	3	3	3	3	1
964000	2	2	3	3	0	1	0	0	1	1	3	3	2	2	2	0	3	0	1	1	2	3	3	2	3	1
964100	2	2	3	3	0	1	0	1	0	0	3	3	2	2	3	3	2	0	0	2	2	3	0	0	2	2
964200	2	2	3	3	1	1	0	1	1	1	3	3	2	2	2	0	0	0	1	0	2	3	1	3	0	2
964300	2	2	3	3	0	1	0	0	0	1	3	3	2	2	2	2	2	1	1	0	2	1	3	2	2	0
964400	2	2	3	3	1	0	0	1	0	0	3	3	2	2	2	2	2	2	0	2	2	0	0	0	0	2
964500	2	2	3	3	0	0	0	0	0	0	3	3	2	2	0	0	2	2	1	1	2	2	3	1	1	2
964600	2	2	3	3	0	0	0	1	1	0	3	3	2	2	1	2	3	2	2	3	2	2	2	2	2	0
964700	2	2	3	3	0	1	0	1	1	1	3	3	2	2	3	2	0	0	2	0	2	2	0	1	1	0
964800	2	2	3	3	1	1	0	0	0	0	3	3	2	2	2	3	3	1	1	2	2	1	1	2	0	0
964900	2	2	3	3	1	1	0	0	1	1	3	3	2	2	3	1	3	1	1	2	2	2	1	0	2	2
965000	2	2	3	3	1	1	1	1	1	0	3	3	2	2	2	3	2	2	0	3	0	1	3	2	2	2
965100	2	2	3	3	0	0	0	0	0	1	3	3	2	2	3	2	3	2	0	0	3	1	1	1	0	0
965200	2	2	3	3	1	1	0	0	1	1	3	3	2	2	1	1	1	1	1	3	2	3	1	1	1	1
965300	2	2	3	3	1	0	1	0	0	0	3	3	2	2	2	3	3	0	0	2	2	0	1	2	2	2
965400	2	2	3	3	0	0	1	0	0	0	3	3	2	2	2	2	3	0	2	3	2	2	0	0	0	0
965500	2	2	3	3	0	0	1	0	1	0	3	3	2	2	3	0	2	0	0	1	2	1	1	1	1	0
965600	2	2	3	3	0	1	1	1	0	0	3	3	2	2	3	3	3	3	1	3	2	2	2	0	0	2
965700	2	2	3	3	0	0	0	1	1	1	3	3	2	2	2	2	2	0	3	0	2	3	2	3	3	0
965800	2	2	3	3	1	1	1	1	0	1	3	3	2	2	2	1	2	3	1	1	2	2	2	3	3	1
965900	2	2	3	3	0	0	1	0	0	0	3	3	2	2	2	2	3	3	3	1	2	3	2	2	0	0
966000	2	2	3	3	1	1	0	0	1	0	3	3	2	2	2	0	0	1	1	3	1	1	3	0	2	0
966100	2	2	3	3	0	0	1	1	0	0	3	3	2	2	3	1	3	0	0	3	2	2	0	0	0	3
966200	2	2	3	3	1	1	1	0	1	1	3	3	2	2	2	2	1	1	1	3	2	2	1	1	3	3
966300	2	2	3	3	0	0	0	0	0	0	3	3	2	2	3	0	0	0	0	2	3	3	3	2	0	0
966400	2	2	3	3	0	1	0	1	0	0	3	3	2	2	2	3	2	0	3	0	2	1	3	0	1	0
966500	2	2	3	3	0	1	0	1	1	0	3	3	2	2	3	2	2	3	1	1	1	3	3	0	2	2
966600	2	2	3	3	1	1	1	0	1	0	3	3	2	2	2	1	2	3	0	2	1	1	3	3	3	0
966700	2	2	3	3	0	0	1	0	1	0	3	3	2	2	3	3	3	0	0	1	2	3	1	1	1	1
966800	2	2	3	3	1	1	1	1	0	0	3	3	2	2	3	1	2	1	1	3	2	3	3	1	1	1
966900	2	2	3	3	1	1	0	0	0	0	3	3	2	2	2	1	2	1	1	0	1	1	2	0	0	0
967000	2	2	3	3	0	0	1	1	0	1	3	3	2	2	0	0	2	0	0	0	2	3	1	1	0	3
967100	2	2	3	3	0	0	1	1	1	1	3	3	2	2	2	3	3	3	2	3	2	3	3	1	3	1
967200	2	2	3	3	0	0	0	1	1	0	3	3	2	2	0	0	2	0	0	2	2	1	2	2	1	2
967300	2	2	3	3	1	1	1	1	0	0	3	3	2	2	2	3	3	0	1	3	2	1	3	0	3	1
967400	2	2	3	3	0	1	1	0	1	1	3	3	2	2	2	2	2	2	1	1	2	3	2	1	1	1
967500	2	2	3	3	1	1	1	0	1	0	3	3	2	2	3	2	3	0	3	1	2	2	1	2	1	1
967600	2	2	3	3	1	1	1	0	1	0	3	3	2	2	3	3	1	0	1	1	2	2	1	0	1	1
967700	2	2	3	3	1	1	0	1	1	1	3	3	2	2	2	0	2	1	3	2	3	1	1	1	3	3
967800	2	2	3	3	1	0	1	1	1	1	3	3	2	2	0	2	0	1	3	1	2	0	1	1	3	1
967900	2	2	3	3	0	1	0	1	1	1	3	3	2	2	1	1	1	2	1	3	2	3	0	1	1	1
968000	2	2	3	3	1	1	1	0	1	1	3	3	2	2	3	2	3	1	0	0	0	2	1	3	0	2
968100	2	2	3	3	1	0	1	1	1	0	3	3	2	2	2	2	3	3	1	1	2	0	0	0	0	1
968200	2	2	3	3	1	0	1	0	0	1	3	3	2	2	1	2	3	3	2	1	2	2	1	3	2	1
968300	2	2	3	3	1	1	1	0	1	1	3	3	2	2	1	3	1	1	1	3	3	2	2	1	1	1
968400	2	2	3	3	1	1	0	1	1	0	3	3	2	2	3	2	2	1	1	1	2	2	3	2	2	2
968500	2	2	3	3	0	1	1	1	0	0	3	3	2	2	1	3	2	1	1	3	0	2	0	0	0	0
968600	2	2	3	3	0	0	0	1	1	0	3	3	2	2	0	3	3	2	3	3	2	1	1	1	3	1
968700	2	2	3	3	1	1	0	1	1	1	3	3	2	2	1	3	3	3	3	0	3	3	1	3	2	0
968800	2	2	3	3	1	0	1	0	0	1	3	3	2	2	2	3	2	1	0	3	2	1	3	3	3	1
968900	2	2	3	3	0	0	1	0	0	0	3	3	2	2	2	1	1	2	2	3	2	3	1	2	0	0
969000	2	2	3	3	0	0	0	0	1	1	3	3	2	2	3	3	3	1	1	0	2	2	3	0	0	0
969100	2	2	3	3	1	0	1	0	0	0	3	3	2	2	3	3	1	3	1	1	0	3	3	0	0	2
969200	2	2	3	3	0	0	0	1	0	0	3	3	2	2	3	3	2	2	0	0	2	3	1	1	0	0
969300	2	2	3	3	1	1	1	1	0	1	3	3	2	2	0	2	2	3	1	1	2	3	1	1	3	3
969400	2	2	3	3	1	1	1	0	1	0	3	3	2	2	0	0	3	0	3	1	2	2	2	3	2	2
969500	2	2	3	3	0	0	0	1	0	1	3	3	2	2	3	2	3	0	3	3	2	1	2	3	1	1
969600	2	2	3	3	0	0	0	0	1	0	3	3	2	2	3	3	3	0	2	1	2	3	3	3	3	2
969700	2	2	3	3	1	0	1	0	0	1	3	3	2	2	2	3	2	1	1	1	2	2	1	3	1	1
969800	2	2	3	3	0	1	1	0	0	1	3	3	2	2	3	3	2	3	0	0	2	0	0	1	0	0
969900	2	2	3	3	0	1	0	0	1	0	3	3	2	2	1	3	2	3	2	0	2	2	2	0	0	2
970000	2	2	3	3	1	0	1	1	0	0	3	3	2	2	2	3	1	3	0	1	2	3	3	2	2	1
970100	2	2	3	3	0	1	1	0	1	0	3	3	2	2	2	3	3	0	0	2	2	1	1	1	0	2
970200	2	2	3	3	0	0	1	1	1	1	3	3	2	2	2	2	3	0	0	0	2	0	0	1	1	1
970300	2	2	3	3	1	1	1	0	0	1	3	3	2	2	3	1	3	1	1	1	2	0	3	3	3	1
970400	2	2	3	3	0	0	1	1	0	0	3	3	2	2	2	3	3	2	3	1	2	3	3	2	2	2
970500	2	2	3	3	1	1	1	0	1	1	3	3	2	2	3	3	3	1	3	1	2	3	0	2	1	3
970600	2	2	3	3	0	0	0	1	1	0	3	3	2	2	2	0	3	2	2	0	2	1	0	0	2	2
970700	2	2	3	3	0	0	1	1	0	1	3	3	2	2	3	2	0	0	0	3	3	3	2	2	0	3
970800	2	2	3	3	1	1	1	0	0	1	3	3	2	2	3	1	0	2	2	2	3	2	1	1	0	0
970900	2	2	3	3	1	0	0	1	0	0	3	3	2	2	3	0	1	3	0	1	2	2	2	2	2	1
971000	2	2	3	3	0	0	1	1	0	0	3	3	2	2	2	0	2	0	2	1	2	1	1	1	3	2
971100	2	2	3	3	1	1	1	1	1	0	3	3	2	2	1	1	2	3	1	1	1	1	3	3	1	1
971200	2	2	3	3	1	0	1	0	0	1	3	3	2	2	2	3	2	3	1	1	2	0	2	3	3	2
971300	2	2	3	3	1	1	1	1	0	0	3	3	2	2	3	2	2	1	1	1	2	3	0	2	2	3
971400	2	2	3	3	0	1	1	1	0	1	3	3	2	2	3	1	3	0	1	1	2	0	2	3	1	1
971500	2	2	3	3	0	0	0	1	1	1	3	3	2	2	3	3	3	1	0	1	3	1	1	1	1	1
971600	2	2	3	3	1	0	0	1	0	0	3	3	2	2	1	1	1	1	2	0	2	0	2	2	0	3
971700	2	2	3	3	0	1	0	0	1	1	3	3	2	2	2	3	2	2	3	3	2	3	3	2	2	2
971800	2	2	3	3	0	1	0	1	0	0	3	3	2	2	2	0	3	2	2	2	2	1	3	2	2	0
971900	2	2	3	3	1	1	1	1	1	1	3	3	2	2	2	3	2	2	1	1	2	3	3	3	1	1
972000	2	2	3	3	1	0	1	1	0	0	3	3	2	2	1	3	1	2	3	3	1	1	3	3	1	1
972100	2	2	3	3	1	0	1	0	1	0	3	3	2	2	0	2	1	0	0	0	0	2	0	0	2	0
972200	2	2	3	3	0	0	0	0	0	0	3	3	2	2	3	1	3	0	0	0	2	2	0	2	2	3
972300	2	2	3	3	0	1	1	0	1	1	3	3	2	2	0	3	0	3	3	1	2	3	2	1	0	2
972400	2	2	3	3	1	1	0	1	0	1	3	3	2	2	3	3	3	1	1	0	2	3	1	0	0	0
972500	2	2	3	3	0	0	1	0	0	0	3	3	2	2	1	2	1	0	0	3	3	0	2	0	1	1
972600	2	2	3	3	0	0	0	0	0	0	3	3	2	2	0	0	2	0	0	0	2	2	2	0	0	0
972700	2	2	3	3	0	1	0	0	1	0	3	3	2	2	0	0	2	3	1	3	2	0	3	2	0	3
972800	2	2	3	3	0	1	0	1	0	1	3	3	2	2	3	2	3	0	3	3	2	1	3	0	0	3
972900	2	2	3	3	1	0	1	1	1	0	3	3	2	2	3	3	2	1	2	3	2	3	2	3	3	3
973000	2	2	3	3	1	1	1	0	0	1	3	3	2	2	1	1	2	3	3	3	2	2	3	0	2	1
973100	2	2	3	3	0	1	1	0	0	0	3	3	2	2	2	3	3	2	2	0	0	0	3	2	0	0
973200	2	2	3	3	1	1	1	1	1	1	3	3	2	2	0	0	1	3	1	1	2	2	3	3	1	3
973300	2	2	3	3	1	0	1	1	0	1	3	3	2	2	3	2	2	1	1	1	2	3	2	3	2	3
973400	2	2	3	3	1	1	0	1	1	1	3	3	2	2	1	2	1	1	1	3	3	1	3	1	1	2
973500	2	2	3	3	1	1	1	1	1	1	3	3	2	2	3	2	3	1	1	1	2	3	3	1	3	1
973600	2	2	3	3	1	0	1	0	1	1	3	3	2	2	3	2	3	3	3	3	2	3	2	2	3	0
973700	2	2	3	3	0	0	0	0	0	0	3	3	2	2	3	1	3	0	0	0	2	3	3	2	0	0
973800	2	2	3	3	1	1	1	1	0	0	3	3	2	2	3	2	0	0	1	1	2	0	0	0	0	2
973900	2	2	3	3	1	0	1	0	1	1	3	3	2	2	2	3	2	2	3	2	3	3	2	3	0	0
974000	2	2	3	3	1	0	1	0	0	0	3	3	2	2	2	2	2	0	0	3	0	0	3	0	0	0
974100	2	2	3	3	1	0	1	0	1	1	3	3	2	2	1	1	3	1	0	1	2	2	3	1	3	3
974200	2	2	3	3	1	1	1	1	1	1	3	3	2	2	2	2	0	1	1	1	2	3	3	3	3	1
974300	2	2	3	3	0	0	1	0	1	1	3	3	2	2	3	3	3	3	1	1	2	2	1	1	1	1
974400	2	2	3	3	1	1	1	0	1	1	3	3	2	2	3	3	1	1	1	1	2	2	3	1	3	1
974500	2	2	3	3	1	1	0	1	1	0	3	3	2	2	0	3	3	1	1	0	2	2	0	0	2	1
974600	2	2	3	3	0	0	1	1	1	0	3	3	2	2	1	3	2	0	0	1	2	3	3	3	3	1
974700	2	2	3	3	0	0	0	1	0	1	3	3	2	2	1	3	1	3	2	1	2	3	3	0	0	1
974800	2	2	3	3	1	0	1	1	0	1	3	3	2	2	3	2	1	3	0	0	0	2	0	3	0	2
974900	2	2	3	3	1	0	0	1	0	1	3	3	2	2	2	2	3	2	0	2	2	1	1	1	2	2
975000	2	2	3	3	1	0	1	0	1	1	3	3	2	2	3	2	2	2	1	3	1	0	1	1	1	2
975100	2	2	3	3	1	1	1	1	1	0	3	3	2	2	3	3	1	3	3	1	2	3	2	1	1	1
975200	2	2	3	3	1	1	0	0	1	0	3	3	2	2	1	3	2	1	2	2	2	0	2	2	3	2
975300	2	2	3	3	1	0	1	0	1	0	3	3	2	2	2	3	3	0	1	0	2	3	1	1	0	0
975400	2	2	3	3	0	1	1	1	0	0	3	3	2	2	3	3	3	0	1	1	2	0	0	0	1	1
975500	2	2	3	3	1	1	0	0	1	0	3	3	2	2	3	3	0	1	1	2	2	3	2	1	2	2
975600	2	2	3	3	0	1	0	1	1	1	3	3	2	2	1	0	0	0	1	1	2	2	2	2	1	1
975700	2	2	3	3	0	0	0	1	1	1	3	3	2	2	2	0	0	0	0	2	2	3	3	3	1	1
975800	2	2	3	3	1	1	1	1	0	0	3	3	2	2	1	1	2	1	1	1	2	1	1	1	1	1
975900	2	2	3	3	1	1	1	1	0	0	3	3	2	2	3	3	3	0	2	1	2	1	3	2	1	1
976000	2	2	3	3	1	0	0	1	1	1	3	3	2	2	1	3	1	2	3	0	2	2	1	1	1	1
976100	2	2	3	3	0	0	0	0	0	0	3	3	2	2	2	3	2	0	0	0	2	3	0	0	0	0
976200	2	2	3	3	1	1	1	0	0	1	3	3	2	2	2	3	0	1	3	1	2	2	1	1	1	0
976300	2	2	3	3	1	0	1	0	1	1	3	3	2	2	1	3	2	1	0	3	2	2	2	1	0	2
976400	2	2	3	3	1	1	0	0	1	1	3	3	2	2	0	2	2	1	3	1	2	3	1	1	1	1
976500	2	2	3	3	0	0	1	0	1	0	3	3	2	2	0	3	0	0	2	1	2	3	3	3	1	2
976600	2	2	3	3	0	1	0	0	0	1	3	3	2	2	1	3	0	0	0	1	2	1	1	1	1	0
976700	2	2	3	3	1	0	1	1	0	0	3	3	2	2	2	2	2	1	0	1	2	3	3	0	0	1
976800	2	2	3	3	0	1	0	1	0	0	3	3	2	2	2	2	3	0	0	0	2	0	2	0	2	1
976900	2	2	3	3	1	1	0	1	1	1	3	3	2	2	2	2	3	1	1	0	0	2	3	1	1	2
977000	2	2	3	3	1	0	0	0	0	1	3	3	2	2	1	1	2	1	0	0	2	1	3	1	1	3
977100	2	2	3	3	1	0	0	0	0	0	3	3	2	2	3	3	0	1	1	1	3	3	3	2	0	1
977200	2	2	3	3	1	1	1	1	1	0	3	3	2	2	0	3	0	1	1	1	1	1	2	0	3	1
977300	2	2	3	3	1	0	0	0	1	0	3	3	2	2	2	0	2	3	3	2	2	2	1	2	1	0
977400	2	2	3	3	0	0	0	0	1	1	3	3	2	2	3	3	1	0	1	2	2	3	3	1	1	3
977500	2	2	3	3	0	1	0	0	0	1	3	3	2	2	3	1	3	2	3	2	2	2	3	0	3	2
977600	2	2	3	3	0	0	0	1	0	0	3	3	2	2	3	0	3	0	0	1	3	3	3	3	3	1
977700	2	2	3	3	0	0	1	1	1	1	3	3	2	2	1	1	1	0	2	2	2	3	3	3	1	1
977800	2	2	3	3	1	1	0	1	0	1	3	3	2	2	1	1	2	1	1	1	2	3	1	1	1	1
977900	2	2	3	3	1	1	1	1	1	0	3	3	2	2	1	2	2	2	3	1	3	3	1	3	3	1
978000	2	2	3	3	1	0	0	0	0	0	3	3	2	2	3	3	2	3	0	0	2	3	3	3	0	0
978100	2	2	3	3	1	0	0	0	0	0	3	3	2	2	3	0	0	2	0	0	3	1	0	1	0	2
978200	2	2	3	3	0	0	0	0	0	1	3	3	2	2	2	2	3	0	0	0	1	1	3	3	3	0
978300	2	2	3	3	1	0	1	0	1	0	3	3	2	2	2	3	0	2	3	2	2	3	1	2	0	0
978400	2	2	3	3	1	0	0	0	0	1	3	3	2	2	3	0	2	2	0	0	2	2	2	1	3	0
978500	2	2	3	3	0	0	0	1	1	1	3	3	2	2	0	2	0	0	2	2	0	1	3	3	1	1
978600	2	2	3	3	1	0	1	1	1	1	3	3	2	2	3	2	3	1	3	1	2	2	3	1	1	3
978700	2	2	3	3	0	0	0	1	0	1	3	3	2	2	2	0	3	0	0	0	2	2	2	1	1	2
978800	2	2	3	3	1	0	0	0	0	0	3	3	2	2	3	2	2	1	3	3	2	3	0	2	3	1
978900	2	2	3	3	1	1	1	1	1	0	3	3	2	2	2	1	3	1	1	3	2	0	2	2	1	2
979000	2	2	3	3	1	0	0	1	1	1	3	3	2	2	0	0	1	1	2	0	2	3	2	3	1	1
979100	2	2	3	3	1	1	0	1	1	0	3	3	2	2	0	0	3	2	1	0	3	3	3	1	3	1
979200	2	2	3	3	1	1	1	1	1	0	3	3	2	2	3	2	3	0	1	3	2	0	0	0	2	2
979300	2	2	3	3	0	0	1	1	0	0	3	3	2	2	3	0	0	2	0	1	1	0	0	0	0	1
979400	2	2	3	3	0	1	0	1	1	1	3	3	2	2	2	2	2	3	1	1	2	2	1	2	1	1
979500	2	2	3	3	0	0	1	1	0	1	3	3	2	2	0	3	1	1	0	3	2	3	3	1	3	3
979600	2	2	3	3	0	1	0	1	1	1	3	3	2	2	2	0	2	2	3	0	2	2	3	3	3	2
979700	2	2	3	3	0	1	0	1	1	0	3	3	2	2	3	3	1	3	0	1	2	3	2	3	1	1
979800	2	2	3	3	1	0	1	0	0	1	3	3	2	2	3	3	3	3	1	1	2	0	3	3	2	2
979900	2	2	3	3	1	0	1	0	1	0	3	3	2	2	3	0	3	1	3	3	2	2	3	2	2	1
980000	2	2	3	3	1	0	1	1	0	0	3	3	2	2	3	3	1	1	2	3	2	3	3	1	3	3
980100	2	2	3	3	1	1	0	1	1	0	3	3	2	2	2	3	2	3	1	1	2	2	3	3	1	1
980200	2	2	3	3	0	1	0	0	1	0	3	3	2	2	3	0	0	0	0	0	2	2	3	2	3	0
980300	2	2	3	3	1	0	0	1	1	0	3	3	2	2	3	3	1	1	1	0	2	3	2	2	2	2
980400	2	2	3	3	0	1	0	1	0	1	3	3	2	2	2	2	3	0	0	0	2	3	2	0	0	0
980500	2	2	3	3	0	0	0	1	0	0	3	3	2	2	0	0	0	0	0	2	2	1	3	1	3	1
980600	2	2	3	3	1	0	0	0	0	0	3	3	2	2	3	3	2	0	0	2	2	3	3	0	2	2
980700	2	2	3	3	0	1	1	0	0	1	3	3	2	2	2	3	2	2	2	2	2	0	1	0	1	1
980800	2	2	3	3	0	1	0	1	0	0	3	3	2	2	3	3	2	0	2	3	2	2	3	2	0	3
980900	2	2	3	3	1	0	0	0	0	0	3	3	2	2	2	3	2	2	2	0	2	1	1	1	2	0
981000	2	2	3	3	0	1	1	1	1	0	3	3	2	2	2	2	3	0	3	3	2	3	3	3	2	3
981100	2	2	3	3	0	0	1	1	0	0	3	3	2	2	2	3	2	2	2	3	2	2	3	0	2	3
981200	2	2	3	3	0	0	0	1	1	0	3	3	2	2	0	3	0	0	0	2	0	3	3	3	1	3
981300	2	2	3	3	1	0	0	0	1	0	3	3	2	2	1	0	2	0	2	2	2	2	2	1	2	2
981400	2	2	3	3	1	0	1	1	0	1	3	3	2	2	3	1	0	1	1	3	3	3	3	1	1	1
981500	2	2	3	3	1	1	0	0	0	1	3	3	2	2	3	2	2	3	1	1	2	3	2	2	0	0
981600	2	2	3	3	0	1	0	1	0	1	3	3	2	2	3	1	3	0	3	1	2	3	3	1	3	1
981700	2	2	3	3	1	0	0	1	0	0	3	3	2	2	2	3	3	1	3	3	2	1	3	3	2	1
981800	2	2	3	3	1	1	1	1	1	0	3	3	2	2	3	3	3	3	1	1	2	3	0	2	2	0
981900	2	2	3	3	1	0	0	1	0	1	3	3	2	2	3	3	3	3	0	0	0	3	0	1	1	3
982000	2	2	3	3	0	0	0	0	1	0	3	3	2	2	0	2	2	2	2	0	2	3	3	2	3	2
982100	2	2	3	3	0	0	0	0	0	1	3	3	2	2	0	0	2	0	0	0	2	3	3	0	0	0
982200	2	2	3	3	1	0	0	0	1	1	3	3	2	2	3	2	3	0	2	2	1	1	1	1	3	0
982300	2	2	3	3	1	0	0	0	1	1	3	3	2	2	2	2	3	2	2	0	3	2	2	1	1	2
982400	2	2	3	3	1	0	0	0	1	1	3	3	2	2	3	2	3	3	2	0	1	1	3	1	2	2
982500	2	2	3	3	1	0	1	0	1	1	3	3	2	2	0	2	3	2	0	2	3	2	0	3	1	3
982600	2	2	3	3	0	0	0	0	1	0	3	3	2	2	2	2	3	0	0	0	2	2	1	1	3	0
982700	2	2	3	3	1	1	0	1	1	0	3	3	2	2	0	3	0	1	1	3	2	3	3	2	1	1
982800	2	2	3	3	1	0	1	0	0	1	3	3	2	2	1	0	2	1	1	0	0	2	3	3	2	0
982900	2	2	3	3	1	0	1	1	1	1	3	3	2	2	0	0	3	0	2	1	2	3	1	0	0	2
983000	2	2	3	3	1	1	1	1	0	0	3	3	2	2	2	2	3	1	2	1	2	2	1	2	0	3
983100	2	2	3	3	1	0	0	1	0	0	3	3	2	2	3	2	3	0	1	2	2	1	1	3	0	0
983200	2	2	3	3	1	1	0	0	1	1	3	3	2	2	1	3	1	1	1	1	2	2	2	3	1	1
983300	2	2	3	3	1	1	1	1	0	1	3	3	2	2	1	3	2	3	1	1	2	2	1	1	1	1
983400	2	2	3	3	1	0	0	0	0	1	3	3	2	2	3	3	3	3	0	0	2	1	3	1	3	0
983500	2	2	3	3	0	1	1	0	0	1	3	3	2	2	2	3	1	3	3	1	2	3	0	2	0	0
983600	2	2	3	3	0	1	1	1	1	0	3	3	2	2	0	0	0	0	0	0	0	0	2	1	1	3
983700	2	2	3	3	1	1	0	0	1	1	3	3	2	2	3	3	3	2	0	0	2	0	2	3	3	3
983800	2	2	3	3	1	0	1	0	1	0	3	3	2	2	2	2	2	1	2	2	3	0	2	2	1	1
983900	2	2	3	3	1	0	0	0	0	1	3	3	2	2	3	0	1	1	3	2	2	0	2	2	2	1
984000	2	2	3	3	1	0	0	0	1	1	3	3	2	2	0	0	0	3	3	3	2	2	2	3	0	0
984100	2	2	3	3	1	1	1	0	0	1	3	3	2	2	1	3	3	1	3	1	2	3	1	3	2	3
984200	2	2	3	3	1	0	1	1	1	1	3	3	2	2	2	1	3	2	2	3	2	2	1	1	1	1
984300	2	2	3	3	0	0	0	1	1	1	3	3	2	2	2	1	3	0	0	3	2	2	2	3	1	1
984400	2	2	3	3	0	1	1	1	0	1	3	3	2	2	3	1	2	3	0	3	2	1	0	0	3	3
984500	2	2	3	3	0	1	1	1	0	0	3	3	2	2	0	2	0	3	3	1	2	2	0	3	3	1
984600	2	2	3	3	1	1	0	0	0	0	3	3	2	2	3	2	3	3	1	0	2	0	0	0	2	0
984700	2	2	3	3	0	0	0	0	0	0	3	3	2	2	3	3	2	0	0	0	2	2	0	0	3	2
984800	2	2	3	3	1	0	0	1	1	0	3	3	2	2	2	3	0	0	0	0	2	1	1	3	1	1
984900	2	2	3	3	1	0	0	1	0	0	3	3	2	2	2	3	1	0	0	0	3	1	3	2	2	1
985000	2	2	3	3	0	0	1	0	1	0	3	3	2	2	3	2	2	2	0	2	2	0	0	0	1	1
985100	2	2	3	3	0	1	1	0	0	1	3	3	2	2	2	2	0	3	3	1	0	0	3	1	0	0
985200	2	2	3	3	0	0	0	1	0	1	3	3	2	2	0	2	2	0	0	2	2	1	1	2	2	0
985300	2	2	3	3	0	1	1	0	0	0	3	3	2	2	2	3	3	2	2	1	2	3	1	0	0	2
985400	2	2	3	3	0	0	0	1	1	1	3	3	2	2	3	3	3	3	2	2	2	3	0	1	3	2
985500	2	2	3	3	1	1	0	1	1	0	3	3	2	2	1	3	0	1	1	1	2	2	2	0	3	1
985600	2	2	3	3	0	0	1	0	0	0	3	3	2	2	2	0	3	2	2	3	2	3	3	0	0	3
985700	2	2	3	3	0	0	1	1	1	1	3	3	2	2	3	1	2	2	3	1	2	2	3	1	1	2
985800	2	2	3	3	1	0	0	0	0	1	3	3	2	2	2	3	3	0	2	0	2	3	3	1	0	2
985900	2	2	3	3	0	1	1	1	0	0	3	3	2	2	1	1	3	3	1	0	2	3	3	1	0	2
986000	2	2	3	3	1	0	0	1	0	0	3	3	2	2	3	2	3	3	2	0	2	3	2	0	2	2
986100	2	2	3	3	0	0	0	1	1	0	3	3	2	2	0	2	0	0	3	0	3	3	3	2	1	2
986200	2	2	3	3	0	1	1	0	0	1	3	3	2	2	2	1	1	2	0	2	2	3	3	3	3	0
986300	2	2	3	3	1	0	0	0	0	1	3	3	2	2	1	1	2	3	2	2	2	1	2	0	0	0
986400	2	2	3	3	1	1	0	1	0	1	3	3	2	2	0	0	2	1	1	3	2	2	2	2	1	3
986500	2	2	3	3	0	1	1	1	1	1	3	3	2	2	2	3	3	0	1	1	2	3	0	2	2	1
986600	2	2	3	3	0	1	0	0	1	1	3	3	2	2	3	0	0	0	0	0	2	1	3	1	3	2
986700	2	2	3	3	0	1	0	1	1	0	3	3	2	2	3	2	2	0	1	0	2	3	3	0	0	0
986800	2	2	3	3	1	0	1	0	0	0	3	3	2	2	3	2	0	3	1	2	2	0	1	1	0	0
986900	2	2	3	3	1	1	0	1	1	0	3	3	2	2	2	2	3	1	1	1	2	3	1	2	0	1
987000	2	2	3	3	1	1	1	0	0	1	3	3	2	2	2	2	3	3	3	3	2	2	2	3	0	0
987100	2	2	3	3	1	1	1	0	0	1	3	3	2	2	3	3	0	0	3	1	1	3	1	2	0	0
987200	2	2	3	3	0	1	1	0	1	0	3	3	2	2	3	2	3	3	1	1	2	2	3	1	1	0
987300	2	2	3	3	0	1	1	1	0	0	3	3	2	2	1	2	2	1	1	1	2	2	0	0	0	0
987400	2	2	3	3	1	1	1	1	0	1	3	3	2	2	2	1	3	1	1	3	2	1	1	2	1	1
987500	2	2	3	3	1	1	1	0	0	0	3	3	2	2	1	3	1	1	3	3	3	0	0	2	0	0
987600	2	2	3	3	0	1	1	0	1	1	3	3	2	2	2	2	2	3	3	3	0	0	3	3	3	1
987700	2	2	3	3	0	0	1	1	1	1	3	3	2	2	0	2	3	1	1	2	2	2	2	0	0	1
987800	2	2	3	3	1	1	0	1	0	1	3	3	2	2	2	0	2	1	1	0	2	0	0	2	2	0
987900	2	2	3	3	1	0	1	0	0	1	3	3	2	2	3	3	2	1	3	0	2	2	2	1	0	0
988000	2	2	3	3	0	0	1	1	0	1	3	3	2	2	0	2	0	0	2	2	2	0	1	1	1	1
988100	2	2	3	3	0	0	1	0	0	1	3	3	2	2	3	3	0	3	3	1	2	2	2	1	3	1
988200	2	2	3	3	1	1	1	0	0	0	3	3	2	2	1	0	2	3	1	1	2	3	3	2	2	2
988300	2	2	3	3	0	1	1	1	1	0	3	3	2	2	2	1	2	1	1	2	2	3	2	3	3	0
988400	2	2	3	3	1	0	1	0	1	1	3	3	2	2	3	3	3	0	0	0	2	2	3	1	1	1
988500	2	2	3	3	0	1	0	1	0	1	3	3	2	2	2	2	2	2	1	0	2	0	2	2	2	0
988600	2	2	3	3	1	0	1	0	0	0	3	3	2	2	2	1	3	1	0	0	2	1	0	2	1	0
988700	2	2	3	3	0	1	1	0	1	1	3	3	2	2	3	3	3	0	3	1	2	2	0	1	1	3
988800	2	2	3	3	1	1	0	0	1	0	3	3	2	2	1	1	3	3	1	3	2	3	2	3	2	2
988900	2	2	3	3	1	0	0	0	0	0	3	3	2	2	3	0	0	2	0	0	2	2	3	0	0	1
989000	2	2	3	3	1	0	1	1	0	0	3	3	2	2	2	2	2	0	2	3	3	3	0	3	2	3
989100	2	2	3	3	1	0	1	1	0	0	3	3	2	2	1	2	1	1	1	1	2	0	2	0	0	1
989200	2	2	3	3	0	1	0	0	0	1	3	3	2	2	3	0	3	1	3	0	2	3	3	1	1	0
989300	2	2	3	3	1	0	0	1	1	1	3	3	2	2	3	3	2	3	0	2	2	2	1	1	3	3
989400	2	2	3	3	1	1	1	0	0	1	3	3	2	2	1	3	2	3	3	2	2	3	3	1	0	0
989500	2	2	3	3	1	0	0	0	1	1	3	3	2	2	2	0	1	2	3	0	2	0	2	3	1	2
989600	2	2	3	3	0	0	1	1	1	0	3	3	2	2	3	2	2	0	0	1	2	2	3	2	1	1
989700	2	2	3	3	1	1	0	1	1	1	3	3	2	2	2	3	0	3	2	1	2	3	1	3	1	1
989800	2	2	3	3	0	1	0	0	0	1	3	3	2	2	2	3	0	0	3	1	2	3	1	1	3	1
989900	2	2	3	3	0	1	1	1	0	1	3	3	2	2	2	2	3	2	1	3	2	2	3	1	3	1
990000	2	2	3	3	1	1	1	0	1	0	3	3	2	2	0	0	2	2	3	1	2	3	0	2	2	0
990100	2	2	3	3	1	1	1	1	0	1	3	3	2	2	2	3	3	3	1	1	2	3	3	2	0	0
990200	2	2	3	3	1	1	0	0	0	0	3	3	2	2	2	3	3	1	2	3	3	2	2	0	3	0
990300	2	2	3	3	1	0	0	1	1	1	3	3	2	2	2	2	1	1	0	2	2	2	2	2	2	2
990400	2	2	3	3	1	0	0	0	0	0	3	3	2	2	0	0	0	3	3	3	2	1	1	3	0	0
990500	2	2	3	3	0	0	0	1	0	1	3	3	2	2	3	3	2	3	3	0	2	0	3	2	0	3
990600	2	2	3	3	0	0	1	0	1	1	3	3	2	2	1	3	1	1	2	2	2	1	1	1	3	3
990700	2	2	3	3	0	1	0	0	0	1	3	3	2	2	3	0	0	3	1	1	2	3	3	3	3	2
990800	2	2	3	3	1	0	1	0	1	0	3	3	2	2	0	0	0	1	2	1	2	3	3	0	1	1
990900	2	2	3	3	0	1	1	0	1	0	3	3	2	2	3	0	2	0	2	1	2	1	1	1	1	2
991000	2	2	3	3	0	1	0	0	0	1	3	3	2	2	3	3	3	0	2	2	2	2	2	3	2	0
991100	2	2	3	3	0	0	1	0	0	0	3	3	2	2	0	2	3	3	2	2	0	1	3	2	2	0
991200	2	2	3	3	1	1	1	1	1	1	3	3	2	2	0	2	3	1	3	3	2	1	1	1	3	3
991300	2	2	3	3	1	0	1	1	1	1	3	3	2	2	3	2	2	1	0	2	2	2	3	1	1	1
991400	2	2	3	3	0	0	0	1	1	0	3	3	2	2	3	3	3	0	2	0	0	1	1	0	1	0
991500	2	2	3	3	1	1	1	0	0	1	3	3	2	2	2	3	3	3	1	3	2	2	2	0	0	2
991600	2	2	3	3	1	1	0	1	0	0	3	3	2	2	3	2	2	1	1	0	2	1	1	0	0	1
991700	2	2	3	3	1	1	1	1	0	1	3	3	2	2	2	3	3	2	3	2	2	0	0	0	2	0
991800	2	2	3	3	1	1	1	0	1	1	3	3	2	2	0	1	0	0	1	1	2	3	1	2	1	2
991900	2	2	3	3	1	1	1	0	1	1	3	3	2	2	2	3	3	1	3	1	2	1	2	1	1	3
992000	2	2	3	3	0	1	1	1	0	1	3	3	2	2	2	3	2	2	0	0	2	2	2	0	0	0
992100	2	2	3	3	1	1	1	1	0	1	3	3	2	2	3	3	2	1	1	1	2	2	2	1	0	0
992200	2	2	3	3	1	1	1	1	1	0	3	3	2	2	1	2	3	1	3	1	2	3	1	0	2	3
992300	2	2	3	3	0	1	1	1	0	0	3	3	2	2	2	2	2	3	1	1	3	1	1	2	0	1
992400	2	2	3	3	1	1	1	1	1	1	3	3	2	2	3	1	0	1	1	1	2	2	1	1	1	1
992500	2	2	3	3	0	0	1	1	1	1	3	3	2	2	3	1	1	2	1	3	2	2	1	1	1	3
992600	2	2	3	3	0	0	1	0	0	1	3	3	2	2	0	2	2	0	3	2	2	2	2	1	0	2
992700	2	2	3	3	0	0	0	1	0	0	3	3	2	2	0	3	1	0	0	0	2	3	2	0	0	0
992800	2	2	3	3	0	1	0	0	0	0	3	3	2	2	3	3	2	2	2	0	2	3	1	0	2	3
992900	2	2	3	3	1	0	0	0	1	1	3	3	2	2	3	2	1	0	0	0	2	2	0	2	2	0
993000	2	2	3	3	1	0	1	0	0	0	3	3	2	2	2	3	1	1	3	1	2	2	2	2	3	3
993100	2	2	3	3	1	0	0	0	0	0	3	3	2	2	3	2	3	0	0	0	2	3	3	3	0	0
993200	2	2	3	3	0	0	0	1	1	0	3	3	2	2	1	0	1	0	0	0	2	2	3	0	1	1
993300	2	2	3	3	0	0	0	0	1	0	3	3	2	2	0	0	2	2	0	0	0	0	0	3	1	0
993400	2	2	3	3	1	0	1	0	0	0	3	3	2	2	2	2	3	2	0	3	2	1	1	1	1	2
993500	2	2	3	3	0	1	0	0	0	0	3	3	2	2	0	3	3	1	1	3	2	2	3	2	2	0
993600	2	2	3	3	1	0	1	1	0	1	3	3	2	2	1	3	2	3	2	2	2	2	2	1	2	2
993700	2	2	3	3	0	1	1	0	1	0	3	3	2	2	2	3	2	3	1	1	2	1	1	0	1	3
993800	2	2	3	3	1	0	1	1	0	1	3	3	2	2	3	3	3	0	0	1	2	2	3	3	2	1
993900	2	2	3	3	1	1	1	0	1	1	3	3	2	2	3	3	2	1	3	2	2	2	3	1	3	0
994000	2	2	3	3	0	0	1	1	0	0	3	3	2	2	0	3	2	2	0	1	3	0	0	3	3	2
994100	2	2	3	3	1	1	1	1	1	0	3	3	2	2	2	2	3	1	3	1	2	1	3	0	1	1
994200	2	2	3	3	1	0	0	1	1	1	3	3	2	2	3	2	3	1	0	0	2	1	1	1	2	0
994300	2	2	3	3	1	1	0	0	0	0	3	3	2	2	2	2	2	2	0	0	0	0	2	2	0	0
994400	2	2	3	3	0	0	1	0	1	0	3	3	2	2	2	3	3	2	0	3	0	1	1	1	2	0
994500	2	2	3	3	1	1	1	1	0	0	3	3	2	2	2	1	2	1	1	1	2	0	3	0	0	3
994600	2	2	3	3	0	1	1	0	1	1	3	3	2	2	2	3	2	0	3	1	2	2	2	3	1	3
994700	2	2	3	3	0	0	0	1	1	0	3	3	2	2	3	3	3	1	1	3	2	3	2	2	3	1
994800	2	2	3	3	0	0	0	1	1	1	3	3	2	2	3	0	0	2	1	2	2	2	3	3	1	1
994900	2	2	3	3	0	1	1	0	1	1	3	3	2	2	3	3	2	2	3	1	2	3	1	1	1	0
995000	2	2	3	3	0	1	1	0	0	0	3	3	2	2	2	3	3	2	3	1	1	3	0	3	1	1
995100	2	2	3	3	0	0	1	0	1	1	3	3	2	2	3	1	1	2	2	0	2	3	3	1	1	0
995200	2	2	3	3	0	1	1	1	0	0	3	3	2	2	3	3	2	0	3	3	2	0	1	0	0	0
995300	2	2	3	3	0	1	1	1	0	0	3	3	2	2	2	2	2	0	0	3	0	1	3	2	0	2
995400	2	2	3	3	1	1	0	0	1	1	3	3	2	2	3	3	3	3	1	2	2	1	1	1	0	0
995500	2	2	3	3	0	1	1	1	1	1	3	3	2	2	2	2	2	3	1	3	1	3	0	0	1	1
995600	2	2	3	3	1	0	0	1	0	0	3	3	2	2	3	1	0	0	0	2	3	3	0	0	0	3
995700	2	2	3	3	0	1	0	0	1	0	3	3	2	2	3	3	2	3	1	3	2	2	2	0	0	2
995800	2	2	3	3	1	1	0	1	1	1	3	3	2	2	3	3	3	3	3	0	2	3	3	1	1	2
995900	2	2	3	3	1	1	0	0	1	0	3	3	2	2	3	3	2	3	2	0	2	2	0	0	2	2
996000	2	2	3	3	1	1	0	1	0	1	3	3	2	2	3	0	0	1	1	1	2	1	3	1	3	1
996100	2	2	3	3	1	0	0	1	0	1	3	3	2	2	3	2	3	0	0	0	2	3	3	3	2	1
996200	2	2	3	3	1	1	1	1	0	1	3	3	2	2	1	2	2	0	1	3	3	1	2	1	3	2
996300	2	2	3	3	1	1	0	0	1	1	3	3	2	2	2	2	2	1	1	0	3	3	0	1	3	3
996400	2	2	3	3	0	1	0	0	0	0	3	3	2	2	3	2	0	0	0	3	0	0	1	1	1	3
996500	2	2	3	3	1	0	0	0	0	0	3	3	2	2	3	3	1	2	0	0	2	3	2	1	3	0
996600	2	2	3	3	0	0	1	0	1	1	3	3	2	2	0	2	0	0	0	1	0	2	2	2	0	0
996700	2	2	3	3	0	1	1	1	0	1	3	3	2	2	0	3	3	0	1	1	1	3	3	0	0	3
996800	2	2	3	3	0	0	1	1	1	1	3	3	2	2	2	2	3	0	0	3	2	3	3	0	2	1
996900	2	2	3	3	1	0	0	0	1	1	3	3	2	2	3	3	2	3	0	0	2	3	1	3	3	3
997000	2	2	3	3	1	0	0	0	1	1	3	3	2	2	3	3	2	0	0	2	1	3	1	0	3	1
997100	2	2	3	3	0	1	1	0	0	0	3	3	2	2	3	2	0	2	2	2	2	2	2	2	0	0
997200	2	2	3	3	0	1	1	0	0	1	3	3	2	2	2	3	3	1	1	2	1	2	1	1	1	2
997300	2	2	3	3	0	1	1	1	1	0	3	3	2	2	2	2	2	0	1	1	2	1	2	2	3	1
997400	2	2	3	3	1	1	1	1	1	1	3	3	2	2	2	2	0	3	1	0	2	1	1	1	1	0
997500	2	2	3	3	1	1	1	1	1	1	3	3	2	2	0	1	0	1	3	1	3	3	0	1	3	1
997600	2	2	3	3	1	1	0	1	0	1	3	3	2	2	3	3	2	3	1	3	2	3	3	3	3	1
997700	2	2	3	3	0	1	0	0	1	0	3	3	2	2	3	3	2	0	0	0	2	3	0	0	0	0
997800	2	2	3	3	1	1	0	0	1	1	3	3	2	2	0	0	0	0	2	1	2	3	3	1	3	1
997900	2	2	3	3	0	1	0	1	0	0	3	3	2	2	3	2	2	1	2	0	2	2	0	0	0	3
998000	2	2	3	3	0	1	0	0	0	1	3	3	2	2	2	2	2	0	2	0	1	1	1	3	0	2
998100	2	2	3	3	0	0	0	0	0	0	3	3	2	2	1	0	0	0	0	0	2	2	3	0	0	0
998200	2	2	3	3	1	1	0	1	1	1	3	3	2	2	3	3	1	3	1	1	2	0	0	3	1	1
998300	2	2	3	3	0	0	0	0	0	0	3	3	2	2	2	2	0	2	0	3	2	0	0	3	0	3
998400	2	2	3	3	1	1	0	0	0	0	3	3	2	2	2	2	0	2	2	2	2	2	1	0	0	2
998500	2	2	3	3	0	0	0	1	0	1	3	3	2	2	3	2	3	0	2	0	2	3	3	1	3	3
998600	2	2	3	3	1	0	0	1	0	1	3	3	2	2	2	3	2	2	0	3	2	1	1	1	1	1
998700	2	2	3	3	0	1	1	0	0	1	3	3	2	2	2	3	3	0	2	2	2	2	3	1	0	0
998800	2	2	3	3	0	0	0	0	0	1	3	3	2	2	3	2	2	0	0	3	2	1	1	0	0	0
998900	2	2	3	3	1	0	1	1	0	0	3	3	2	2	1	2	2	1	1	1	2	2	0	0	0	1
999000	2	2	3	3	1	1	1	1	1	0	3	3	2	2	2	2	3	1	1	1	2	2	0	0	3	1
999100	2	2	3	3	0	0	1	0	0	0	3	3	2	2	2	2	1	0	2	1	3	3	3	2	0	0
999200	2	2	3	3	1	0	1	1	0	1	3	3	2	2	3	1	2	3	2	3	2	0	2	0	0	3
999300	2	2	3	3	1	0	0	0	0	0	3	3	2	2	3	2	2	2	0	0	2	3	3	2	0	2
999400	2	2	3	3	1	1	0	0	0	1	3	3	2	2	2	2	3	1	1	2	2	3	3	0	2	2
999500	2	2	3	3	1	0	0	0	1	0	3	3	2	2	3	3	3	1	3	1	2	2	1	0	0	0
999600	2	2	3	3	1	1	1	1	0	0	3	3	2	2	3	2	3	1	1	1	1	1	1	1	1	1
999700	2	2	3	3	1	1	1	0	0	1	3	3	2	2	3	3	2	3	3	0	2	3	1	3	0	0
999800	2	2	3	3	0	0	0	0	1	1	3	3	2	2	2	3	2	0	0	0	2	1	3	3	1	1
999900	2	2	3	3	0	1	0	1	1	1	3	3	2	2	3	2	3	3	2	2	2	2	0	0	0	0
1000000	2	2	3	3	0	0	0	0	1	0	3	3	2	2	3	2	3	3	3	1	2	3	3	2	1	0
```
