## Supplementary material for "Integration of anatomy ontologies and evo-devo using structured Markov models suggests a new framework for modeling discrete phenotypic traits": Tail_N_1char_sw.log (part 1 of 3)

```
Iteration	Posterior	Likelihood	Prior	br_lens[1]	br_lens[2]	br_lens[3]	br_lens[4]	br_lens[5]	br_lens[6]	br_lens[7]	br_lens[8]	br_lens[9]	br_lens[10]	br_lens[11]	br_lens[12]	br_lens[13]	br_lens[14]	br_lens[15]	br_lens[16]	br_lens[17]	br_lens[18]	br_lens[19]	br_lens[20]	br_lens[21]	br_lens[22]	br_lens[23]	br_lens[24]	br_lens[25]	TL
0	-187.872	-104.29	-83.5822	0.0432756	0.0652421	0.0176983	6.9207	1.4662	3.91711	2.22676	4.52838	11.759	1.87871	2.44418	2.12792	3.38474	12.4608	1.1313	3.45012	5.34743	2.61545	0.80636	20.8315	0.478482	0.944167	0.826473	2.42541	7.91272	100.0101
100	-203.428	-112.263	-91.1652	1.26739	11.3206	4.58976	0.6611	3.96944	8.05998	2.96568	3.4127	2.71074	27.4877	0.749242	1.58745	7.11077	1.16741	1.30627	4.78783	3.41984	18.392	3.06766	3.53457	1.58232	0.537706	10.1642	6.33993	7.73236	137.9247
200	-199.045	-109.798	-89.2476	1.44877	8.77503	2.41766	0.0110209	0.825426	10.4749	11.3689	11.3213	5.39426	9.47674	1.07636	10.5922	0.250111	0.51719	0.113795	2.59385	16.0461	5.60562	5.8271	2.86151	3.89085	1.08631	4.69992	9.07758	2.58474	128.3372
300	-186.858	-105.611	-81.2466	5.28096	0.158893	0.128569	3.14356	0.82303	6.26739	2.66689	3.00897	0.258641	0.515876	0.777773	8.08568	0.0408435	0.128346	0.567451	3.903	7.21562	21.2489	1.29454	6.87532	1.41625	0.248335	2.63759	6.71245	4.92706	88.33197
400	-192.364	-104.413	-87.9503	1.97083	12.4078	0.0530843	9.08836	0.712699	3.6147	5.13917	1.33072	0.671556	2.24242	8.06149	9.40812	0.0355308	0.0144788	0.0366106	15.2547	6.59821	5.8612	7.65131	8.7382	2.02602	13.4998	4.01332	0.0978745	3.3225	121.8507
500	-186.696	-101.211	-85.4852	0.0457348	0.0750755	5.20472	2.62682	1.67019	3.27043	0.314665	1.8616	4.70682	1.09118	7.09068	13.0921	0.0308918	0.12171	0.310108	8.07586	4.02585	7.25397	13.2151	2.99383	4.66545	12.9961	6.57984	0.506887	7.69909	109.5248
600	-189.486	-105.988	-83.498	2.14919	0.610002	8.84713	0.209877	2.82183	7.54803	5.4186	3.09725	4.67821	2.94347	1.17422	5.44873	0.167408	0.0156918	10.0851	1.30389	1.99875	0.634654	9.89317	12.0534	0.935785	0.895242	0.261264	6.36831	10.0297	99.58893
700	-181.283	-99.878	-81.4049	0.021263	0.145017	6.34785	3.23036	2.1542	6.11896	6.06999	0.549708	2.45987	4.15466	15.7222	5.21918	0.156006	0.0872905	1.1216	2.25737	0.495273	2.32546	1.19752	3.62656	1.32324	4.04693	1.03655	11.8175	7.439	89.12358
800	-180.789	-100.106	-80.683	0.0468317	0.3727	9.88042	1.12346	3.43974	4.8385	1.91503	0.552283	5.39631	5.26614	1.80587	4.19403	0.0130344	0.113761	0.740377	4.56788	0.100959	7.55023	8.16383	1.70241	13.8509	5.87231	1.91054	0.950884	1.1457	85.51415
900	-183.622	-104.454	-79.1682	0.221303	0.480852	1.1318	6.89527	8.40812	5.69887	1.64296	0.814897	0.612743	7.70371	1.32841	3.93179	0.122699	0.00779769	0.222452	2.73684	14.2582	0.447729	0.597441	0.430342	3.78162	5.85271	7.30941	3.00535	0.296476	77.93978
1000	-185.149	-107.084	-78.0653	4.50382	0.122078	4.12268	0.161718	1.73457	0.574953	2.34406	5.13031	5.11219	0.307583	2.16261	10.0311	0.64428	0.546844	5.80482	3.77284	1.2132	0.339251	3.12685	3.69835	2.73621	6.45424	4.9738	1.8626	0.944345	72.4253
1100	-185.632	-107.47	-78.1618	10.1231	4.96627	0.227599	1.36315	4.69273	1.84496	3.12477	3.06079	4.61672	1.98426	5.71078	0.283547	0.565499	0.0270334	3.21308	1.96716	5.48743	0.238311	1.30966	1.11832	0.441224	5.52216	1.71179	8.18089	1.127	72.90822
1200	-180.185	-96.8296	-83.3558	0.101385	2.72231	0.0858557	0.025196	4.1494	9.01811	27.7716	1.04231	2.97824	1.06996	0.444279	1.34237	0.0950284	0.255051	0.407753	3.91335	0.350486	0.65274	7.23945	5.76183	13.0508	0.821892	0.662398	9.43374	5.48237	98.87786
1300	-179.299	-101.117	-78.1814	10.7209	0.132106	0.0370705	0.237487	2.82507	5.33899	1.44191	5.26209	6.62395	0.571812	1.89806	0.29393	0.0678324	0.0449553	0.297337	4.69048	1.05111	6.53691	4.44033	0.186491	4.01534	3.49974	5.63504	1.84199	5.3152	73.00611
1400	-179.159	-100.674	-78.4857	0.00841233	0.0409433	0.533226	0.0740516	4.79484	7.77361	0.307762	3.52601	0.753729	1.15493	2.92383	11.3692	0.607957	1.11933	2.12337	2.99813	1.42571	3.91632	3.43181	6.03986	3.60942	1.43911	4.21271	6.90078	3.44231	74.52734
1500	-198.559	-104.94	-93.6184	9.79924	0.867499	1.11885	11.5671	0.44194	21.3292	2.16096	5.67895	5.79996	1.92035	3.08825	1.76168	0.062424	0.0264867	8.87181	11.0863	2.61755	2.75526	19.5673	0.604575	14.4089	0.390053	1.62288	18.0851	4.55813	150.1908
1600	-194.335	-111.909	-82.4263	7.43397	1.67166	0.313913	1.56897	5.48654	1.08017	3.42548	0.56104	1.90601	0.775484	5.2378	11.7906	7.4274	13.8774	4.24924	1.72558	0.241272	1.45746	3.18238	1.85067	2.36296	1.08769	9.86	1.37452	4.2821	94.23033
1700	-188.379	-98.5088	-89.8703	11.3561	4.95137	0.0684498	0.00872818	6.06001	1.41352	11.1802	7.91422	0.720203	5.11752	15.712	4.1965	0.0355005	0.160441	7.35013	11.1468	1.14702	3.36772	0.790226	7.69978	10.4675	4.70934	2.05888	8.30654	5.5119	131.4507
1800	-193.349	-107.199	-86.1498	0.597326	0.0426061	5.18971	0.470062	6.87931	6.81828	8.37246	9.72194	3.95232	2.28079	13.1111	19.5814	6.57999	1.45293	5.71111	0.236433	13.8751	0.284742	0.685718	0.527119	1.96029	0.752672	1.03094	0.520958	2.21277	112.8482
1900	-196.846	-105.942	-90.9036	0.183183	0.00922638	2.84236	3.97252	10.2074	7.76524	1.66476	6.73718	16.3115	2.75809	5.69963	3.29082	7.38226	7.60855	5.34748	5.59583	1.40564	0.649899	2.03492	9.27689	2.21082	16.8008	1.26387	1.24949	14.3489	136.6172
2000	-186.066	-106.644	-79.4223	0.239528	0.541672	0.111367	0.291155	0.513003	5.91632	7.40536	3.483	1.15931	15.0432	0.70046	1.2737	2.21587	3.07354	6.21004	0.00470628	1.18872	5.33156	0.228831	8.46227	0.51695	4.99921	7.93462	1.13151	1.23461	79.21053
2100	-177.218	-98.8606	-78.3572	0.0859103	0.0950306	2.20688	8.58688	0.193498	0.202535	13.4325	0.784467	2.67894	0.930942	4.42275	6.88431	0.118904	0.00595714	0.264204	1.47167	3.987	6.65286	5.4474	4.49952	1.67366	6.08149	1.69484	0.904536	0.578457	73.88509
2200	-187.103	-107.024	-80.079	5.96211	0.180366	2.50512	3.86233	1.91185	4.4917	0.951264	11.2028	3.91301	2.91192	7.66646	0.803445	0.0142956	0.294924	2.92683	1.27164	1.59977	0.049968	3.0255	3.81203	4.71926	5.69077	2.45752	6.34611	3.92294	82.49397
2300	-181.802	-103.219	-78.5832	2.20529	0.66242	0.488721	0.916089	2.86605	4.36144	3.09668	3.65259	3.36433	1.72337	14.1146	0.567477	0.0114002	0.068982	2.50877	5.42458	0.327598	1.3023	1.7116	0.582394	1.15725	3.22234	3.12381	1.69383	15.8611	75.01505
2400	-190.286	-109.175	-81.1114	0.355445	1.99322	5.52986	0.0902289	2.63582	13.9376	1.53161	7.08776	3.59807	0.262162	2.13223	0.329159	4.76635	1.03752	1.72601	1.30515	5.15147	0.485025	9.20805	1.90698	14.0822	7.32044	0.384573	0.650518	0.148589	87.65609
2500	-184.814	-101.103	-83.7117	0.402945	0.010408	0.130961	0.0247806	2.22951	0.334203	8.81081	8.11412	1.18333	6.74843	18.3432	5.18362	2.71333	4.50483	1.41265	0.400152	2.56744	9.01937	0.901425	5.0018	14.3922	0.255816	0.404903	3.38451	4.1828	100.6576
2600	-167.149	-85.4395	-81.7096	0.0649482	0.0873355	0.0145233	0.105447	12.7058	2.94299	8.80435	5.37333	6.86277	4.48116	0.0856553	0.0731281	0.0237121	0.0370401	0.156459	9.96782	0.0715053	6.70499	1.13729	10.478	2.3113	0.0527897	0.578345	9.34869	8.17773	90.64706
2700	-189.819	-105.063	-84.756	10.4979	5.8276	5.2186	0.0140161	2.87571	3.76134	6.16116	0.966146	3.31129	4.82122	8.44845	0.783897	0.108038	0.0321661	0.206807	2.09964	9.77032	3.21852	3.33992	1.28073	0.64528	5.0585	4.47975	8.10586	14.8461	105.8789
2800	-201.665	-112.175	-89.4901	1.01772	3.57517	14.0482	0.51008	8.86081	17.6494	4.47832	12.2667	6.72352	9.10083	7.37039	4.63334	1.80633	6.82279	3.14007	0.439189	0.162632	1.46359	7.66951	2.31483	3.36154	4.4651	2.34047	0.299782	5.02899	129.5493
2900	-181.167	-98.13	-83.0367	0.00393385	0.0765588	3.70883	0.543104	4.10616	11.05	0.61512	5.88141	1.29719	1.53374	0.395874	1.54352	0.11238	0.0434378	2.45419	33.6756	3.77007	12.1365	0.207869	0.768808	0.910028	6.39941	1.07136	2.04247	2.93499	97.28255
3000	-190.654	-104.738	-85.9157	1.45978	5.37039	2.02265	14.1551	0.7703	9.3136	8.74057	5.20409	0.328405	1.91205	1.88042	0.0557123	0.0916562	0.109857	0.448318	5.75352	1.33643	0.389117	15.114	6.28116	0.72554	17.6667	3.11067	8.46912	0.968602	111.6776
3100	-179.884	-92.1301	-87.7542	0.0348341	0.0423398	0.00752819	0.0218888	2.33321	4.80683	2.76288	7.25657	3.72757	1.45342	13.4397	13.0961	0.00732605	0.383659	18.7503	3.23774	4.97393	12.0441	5.62968	7.26102	0.828658	8.08781	5.9141	3.66358	1.10506	120.8698
3200	-186.351	-105.128	-81.2226	1.82116	2.4166	0.164899	4.48645	3.7645	2.52644	8.13508	2.66893	4.07185	0.012157	1.51903	6.88738	0.0500101	0.0488113	9.10341	4.81726	2.35787	7.30476	2.39599	0.315424	2.2618	4.59802	2.83349	4.72708	8.92362	88.21201
3300	-189.487	-104.052	-85.4351	0.190379	0.216798	4.0629	12.1725	5.52034	11.1524	7.39469	17.421	6.04406	0.279014	6.85072	4.1232	0.0985618	0.443629	7.48618	2.24691	2.29975	0.365402	0.0298051	12.4935	1.75678	0.846411	2.73163	2.77899	0.268986	109.2746
3400	-165.378	-88.8182	-76.56	0.0357643	0.0446011	0.00469105	0.319981	0.163633	0.584721	0.516179	3.22194	7.40399	0.200971	7.08893	0.561211	0.0340304	0.034756	2.33451	0.00235325	0.0749046	0.934886	11.5321	0.978017	0.0256285	3.07005	4.23433	18.1683	3.32854	64.89904
3500	-179.586	-100.206	-79.3796	0.087501	0.0350893	0.0360581	0.314619	19.7575	3.8699	2.63247	3.72351	1.89577	1.47125	4.58777	5.77418	0.321331	2.87571	1.20561	4.68376	1.16308	1.05134	3.33471	4.17207	2.42006	4.61584	2.20929	3.11662	3.64213	78.99722
3600	-187.119	-105.382	-81.737	4.21076	2.57832	0.0935007	0.0531387	5.24952	0.176248	12.3638	4.41485	3.26947	1.52159	0.958729	0.295988	0.51576	4.31612	0.526728	2.94458	2.73364	9.07388	2.32509	0.919735	6.63723	1.6137	13.6492	8.2768	2.06582	90.78423
3700	-172.455	-92.2697	-80.1857	0.061027	0.0293589	0.0094828	0.00916702	0.334239	6.38711	7.815	2.90901	2.77067	18.6013	0.000981079	3.45707	0.370276	0.0349099	2.86223	2.99976	6.444	4.56902	0.0585368	4.06604	3.1448	2.41844	0.208728	3.49589	9.97037	83.02745
3800	-197.366	-104.684	-92.6821	3.20534	8.71185	4.51682	15.9777	5.04493	0.329522	3.0303	0.267086	3.97862	27.5272	1.76276	0.931767	0.0130084	0.0585379	16.9942	1.62544	4.63276	5.73305	4.97518	5.24973	4.83917	0.45489	13.9002	2.53125	9.21804	145.5093
3900	-175.639	-97.0169	-78.6217	0.0519996	0.0536915	0.0863241	0.155582	0.0468549	1.47444	1.95396	0.676481	4.78213	2.72894	1.59125	11.8658	6.35787	4.07161	0.247156	0.118905	6.60029	7.26386	6.21118	2.01114	6.56999	1.87833	1.43725	5.6309	1.34154	75.20751
4000	-184.734	-105.613	-79.1212	3.72095	1.49902	6.07627	6.11167	0.059755	1.0261	0.468809	0.444648	4.2811	0.326243	3.97761	0.935031	0.154331	0.112018	11.5028	12.3148	7.93761	5.28986	0.183881	1.26399	0.318944	0.515113	0.972105	2.40589	5.80641	77.70498
4100	-179.77	-100.665	-79.1045	0.117256	0.328821	0.176134	0.0256535	9.98106	3.08025	0.721088	10.5625	4.77571	3.49711	1.46311	1.9078	0.104532	0.338214	1.11653	1.24179	3.46165	5.98007	6.88635	8.59144	0.280487	3.65393	2.72073	4.13668	2.47263	77.62157
4200	-181.282	-98.8926	-82.3894	0.328655	0.045321	0.454177	1.45342	1.46209	1.81301	2.6127	3.74029	5.09702	5.71581	4.10538	6.98914	0.025574	0.233702	5.00128	0.0109397	8.48673	7.88491	9.4477	0.0664532	1.30288	3.07593	0.800477	17.006	6.88644	94.04606
4300	-182.183	-101.763	-80.4202	0.587461	4.78975	0.08339	0.1147	6.38307	5.21928	4.06048	0.92251	0.00960675	19.3056	0.600952	0.499379	0.510285	0.0981479	5.26193	3.89196	0.98952	2.32907	0.355138	1.77459	2.49656	0.184925	10.5057	2.00544	11.2206	84.2
4400	-186.954	-98.3418	-88.6125	1.08037	4.94043	0.00698731	0.145976	3.86258	1.84595	7.34796	4.35571	10.3389	0.513622	1.17628	5.74859	0.0757795	0.0199591	2.50724	3.68989	10.018	3.37884	10.0836	2.57328	8.41201	0.653469	38.2449	0.850742	3.29053	125.1616
4500	-190.843	-111.107	-79.736	0.0853001	2.06808	5.56336	2.4147	0.607487	1.42922	2.44104	3.64634	4.58336	2.35077	8.4497	1.3567	0.371862	1.02444	5.3806	0.505288	9.77555	5.98809	5.66477	3.31968	1.58018	3.96013	2.13988	5.89439	0.178297	80.77921
4600	-178.266	-92.1246	-86.1418	0.229865	0.253863	8.2392e-05	0.11581	10.3484	2.82667	5.64054	1.96952	0.310762	2.78438	6.03388	16.9862	0.00681022	0.0436946	0.555669	0.341909	6.42387	13.3765	3.62943	7.64985	5.59767	1.15355	13.0464	7.43358	6.04914	112.8081
4700	-181.852	-97.1383	-84.714	0.0124788	0.016806	0.0343523	0.0766805	5.22457	0.484482	2.45658	7.71188	1.74653	11.1027	13.1181	6.24586	12.7201	0.0353653	1.31943	0.276303	1.02995	3.45028	0.29711	6.63012	9.78664	17.5846	1.08393	2.98438	0.239649	105.6689
4800	-191.56	-102.558	-89.0027	2.4321	0.278758	0.0659344	2.80209	0.417861	6.08127	11.6697	11.0529	3.43329	5.66141	8.0002	6.15691	0.0630363	0.0270638	0.514419	0.0161095	0.416185	13.1113	9.78211	16.7922	7.07455	9.4202	2.05061	4.91061	4.88167	127.1123
4900	-174.359	-90.6059	-83.7527	0.0103411	0.041772	0.475152	0.0982754	0.902666	2.19867	1.07633	2.09814	14.0833	13.1103	4.16138	6.20878	0.0500872	0.169598	0.0479895	17.8941	0.00428405	7.6623	4.85257	6.96465	2.89801	1.11665	4.83713	2.8269	7.07312	100.8625
5000	-167.296	-95.0255	-72.2705	0.0064765	0.581566	0.379805	0.218436	1.13531	1.74047	1.59437	3.02389	0.974958	2.83163	0.48987	3.36576	0.0974459	0.0434315	0.126825	0.785544	0.00528566	6.25771	5.68276	5.56047	1.20432	5.49265	0.211856	0.395219	1.24547	43.45154
5100	-195.141	-112.256	-82.8856	6.0445	3.92253	0.513064	13.1059	11.1948	1.0003	1.9714	3.41396	2.91653	2.96573	0.979221	4.01955	1.05425	7.62882	1.32752	5.58735	0.266003	2.0673	0.80234	8.64169	5.77562	0.77111	0.206593	4.17911	6.17158	96.52681
5200	-192.418	-105.711	-86.707	3.3436	3.86365	1.28328	0.350805	0.63144	2.12861	18.054	3.74244	4.6097	1.31219	14.9627	14.2389	0.0387266	0.127829	7.91174	3.90573	2.84728	1.78125	5.38398	0.438453	3.21016	1.8952	8.22016	8.20581	3.14645	115.634
5300	-190.774	-105.221	-85.5529	8.81268	0.487088	2.73614	1.08037	0.0876843	6.59777	7.87017	15.6666	1.10913	9.25694	10.4442	4.10409	0.104051	0.0297161	0.145065	6.64578	0.0722732	4.92549	1.35574	0.515151	2.26141	4.66368	6.04154	12.2107	2.63995	109.8635
5400	-197.174	-112.006	-85.1679	19.7812	0.0763189	1.38214	2.0803	4.22473	4.0624	1.31336	0.829244	0.151174	2.76142	5.2877	5.47458	7.44976	2.84252	10.8802	0.206766	3.34938	8.82393	3.7079	9.09245	0.0215293	1.42254	1.6262	10.2489	0.842006	107.9386
5500	-181.584	-97.4359	-84.1479	2.23123	4.33576	0.000892963	0.0470444	3.44755	4.84931	0.712794	4.58957	0.299931	4.208	8.88639	14.1917	0.0267444	0.0916313	13.5472	1.42205	5.23259	0.984479	0.734065	1.76116	5.63921	11.474	1.17199	2.89304	10.0603	102.8386
5600	-187.442	-103.459	-83.9833	0.365904	5.20282	0.033172	5.20858	5.06445	6.33618	5.27572	10.5176	7.96005	9.45468	2.06879	0.592877	0.0543306	0.308561	5.01611	0.110909	10.3044	2.99065	2.23202	2.11432	0.588059	1.36996	10.647	3.78294	4.41524	102.0152
5700	-183.29	-102.666	-80.6239	0.0587749	3.04795	0.452897	7.1387	6.64518	0.287644	6.35936	10.538	0.574038	1.56203	0.350913	3.34832	0.00806066	0.1401	5.16267	0.0958196	11.4241	0.0297824	1.08492	11.6086	5.99689	4.55229	2.4932	1.7225	0.535709	85.21851
5800	-185.645	-103.263	-82.3819	3.85632	0.224695	0.294158	0.139684	1.52547	8.46407	5.24279	0.332107	3.97263	0.78933	8.91135	5.66252	0.0112038	0.722042	0.154426	5.80928	0.126193	1.83422	7.80214	9.93326	5.30942	2.09823	0.990656	17.5315	2.27078	94.00846
5900	-200.867	-105.998	-94.8697	0.119852	0.0768985	6.45901	5.96923	16.9665	1.31841	1.81974	1.39853	6.84405	2.11469	15.4049	1.81007	3.80051	14.8966	3.88299	2.18512	0.783049	11.1632	6.59582	3.73027	7.57882	9.95914	17.1372	11.2548	3.17796	156.4474
6000	-189.411	-98.5095	-90.9015	3.94284	5.35163	0.00374789	0.0515591	0.876037	1.85127	18.0112	3.56811	1.96492	1.84261	12.8439	7.78228	0.107215	0.114737	4.54869	5.0758	0.929774	18.3225	18.0356	1.8577	5.08677	8.57117	6.69547	0.345646	8.82514	136.6063
6100	-194.722	-104.523	-90.1986	4.84014	0.0737077	0.430651	0.184206	0.568243	0.0598795	0.000392351	0.121368	1.01393	17.5557	5.30463	5.45576	23.6042	13.7143	2.04953	6.86847	3.53362	0.261575	0.0365948	0.406463	8.25592	12.149	8.06075	13.873	4.6697	133.0917
6200	-176.203	-95.7885	-80.414	0.0247717	0.0062886	4.7957	5.46899	1.36493	4.17053	3.248	0.0524742	0.15049	0.553849	12.0542	0.475637	0.0691451	0.270738	0.898459	6.83702	2.5372	0.572456	8.36453	0.430652	11.975	10.844	4.69019	4.17178	0.142212	84.16922
6300	-199.326	-106.295	-93.0307	6.88235	0.639461	23.2803	13.7939	12.2522	2.08765	7.79428	1.3779	3.56037	3.8926	6.23839	6.98167	0.0397217	0.192454	9.53603	13.383	7.30872	3.48176	0.286181	4.21569	7.6272	5.07856	0.344142	0.536412	6.44142	147.2524
6400	-186.503	-100.512	-85.9905	0.165771	0.745729	3.48221	2.29459	12.8013	9.30033	2.59962	8.08145	3.72903	2.51235	0.161081	0.119583	0.195884	0.229114	9.24089	2.83292	19.9719	4.73626	1.93835	11.5284	0.453378	0.16175	0.0735074	3.88649	10.8096	112.0516
6500	-191.822	-107.961	-83.8607	4.76948	5.75604	4.02695	0.249572	5.93313	6.76899	0.0989265	4.06085	2.75945	11.1316	1.019	0.160899	0.296565	0.616856	3.60615	0.772647	5.0024	8.80776	0.576764	3.56778	0.0312549	3.00884	15.3863	11.9434	1.05073	101.4023
6600	-193.041	-106.617	-86.424	2.12825	12.1467	6.17156	10.9041	2.22014	3.79564	2.95384	0.126235	0.632975	12.1129	6.09665	1.52641	0.11902	0.26452	0.181323	0.374891	3.64511	9.89998	10.7492	0.027483	4.92666	8.00412	5.57515	9.2263	0.40979	114.2189
6700	-198.018	-112.231	-85.7875	10.4358	0.105522	0.951918	13.8993	10.8812	9.9969	1.254	1.60981	1.09659	1.21788	5.79575	4.41441	3.96632	0.977164	2.3057	6.5727	2.22287	5.28299	1.82425	0.613929	9.36909	4.04966	2.96196	5.10651	4.12415	111.0363
6800	-194.101	-105.348	-88.7532	3.7195	3.82411	6.35814	2.03686	3.92798	0.826816	7.31581	2.12673	1.30153	4.32792	0.385391	15.5842	0.0827175	0.0384925	6.73752	3.69074	1.5125	0.126518	2.11798	4.50367	0.676695	2.25943	43.82	7.56846	0.99531	125.865
6900	-179.926	-97.5906	-82.3358	0.0170022	0.167919	6.54235	3.31022	0.049519	1.39536	0.148623	10.9899	3.75961	6.28647	1.46058	1.10348	0.00333061	0.008284	4.54754	4.41781	3.51141	11.8507	10.7633	6.15263	7.43556	0.472408	6.18184	2.37277	0.829511	93.77811
7000	-188.748	-110.367	-78.3809	2.10004	2.68769	1.88358	7.08223	1.76892	6.85429	4.92056	1.53071	0.223765	2.08703	0.777299	0.255646	0.38362	0.54129	3.38777	2.157	1.16689	15.0733	2.47136	0.691846	3.30753	4.10585	2.95286	1.43519	4.15728	74.00351
7100	-186.573	-105.339	-81.2342	1.77215	4.49778	0.815942	8.83117	3.54812	3.579	2.2935	0.726228	5.06522	1.90823	7.51294	4.66427	0.104079	0.0161939	0.311747	0.200317	2.53113	5.73198	5.91792	11.0566	0.29611	4.19974	1.29396	8.79907	2.59662	88.27008
7200	-195.611	-104.505	-91.1059	0.919951	0.700444	0.0166973	0.0330637	2.69484	7.33745	4.63043	3.11088	3.49267	1.01853	11.6439	16.0124	4.96461	3.20028	5.22933	3.46258	6.77373	6.06554	8.35895	2.13691	1.7075	3.4989	13.0058	1.6066	26.0064	137.6285
7300	-201.973	-112.071	-89.9022	13.097	1.96322	0.704497	18.2399	7.89061	0.401542	4.55492	0.918826	12.6141	6.50209	3.3935	4.95359	13.0499	4.73963	8.22465	0.178146	7.68096	1.16566	0.0627765	0.345555	11.2325	1.88689	0.369592	4.60985	2.83026	131.6102
7400	-189.078	-105.613	-83.465	2.45076	1.67456	0.157511	0.0073231	0.634465	11.8912	2.48629	11.5025	0.724901	6.62097	3.96536	3.06396	7.98918	1.45784	0.817159	10.7615	3.95684	0.410746	0.341163	1.75191	4.77904	7.05239	13.0541	1.86867	0.00371373	99.42407
7500	-182.176	-96.1053	-86.0708	0.0674465	0.267155	19.4874	0.217794	7.32383	11.8309	2.07712	0.92127	4.48495	5.59877	6.38583	2.63967	0.0171099	0.0778691	14.3339	0.352707	0.0376611	7.0998	5.92325	0.298224	3.6579	4.6765	1.33326	11.3005	2.04201	112.4528
7600	-200.642	-106.476	-94.1654	8.45125	1.28776	3.83495	1.88759	2.99	7.06922	10.1409	15.456	13.5962	7.07869	2.51316	1.70362	0.212092	0.0318304	0.0231175	8.24213	26.8348	2.54331	2.45443	1.25606	8.5686	9.96209	6.3607	7.55671	2.87096	152.9261
7700	-200.885	-112.315	-88.5703	0.753697	0.411958	6.11615	7.42557	4.28327	4.58882	0.251926	4.90519	10.0575	0.348914	6.7331	8.76408	8.26886	8.28254	11.983	0.647456	12.3943	4.81465	12.896	3.17389	6.16908	0.0448311	0.903812	0.118956	0.612761	124.9503
7800	-190.216	-106.689	-83.527	0.025902	4.30528	1.26481	0.00701224	0.0631199	0.450906	1.33328	0.549569	11.7362	6.12901	1.33103	12.4589	8.19173	2.14149	1.3042	0.043619	8.43246	0.377179	4.88619	18.0608	3.17275	2.6918	2.09513	8.38746	0.294306	99.73418
7900	-178.41	-95.6822	-82.7281	2.1206	0.0275873	0.0246614	0.0347336	5.15749	1.2388	9.46137	1.82222	1.13353	11.8658	6.00052	3.42256	0.218885	0.218231	3.60328	5.02049	0.0665227	10.5416	1.80268	6.10745	11.0215	5.41009	4.81775	4.35348	0.247837	95.73974
8000	-193.268	-104.684	-88.5834	5.07203	6.77473	7.66416	2.30033	4.30927	1.09012	1.61306	2.38959	0.708169	4.53084	1.92474	7.02604	0.0496223	0.0152491	14.853	9.71394	3.82155	8.18308	20.2922	2.75824	10.4499	0.0815148	4.13977	2.56092	2.69398	125.016
8100	-199.993	-108.758	-91.2345	0.141854	0.917518	7.92424	0.0671181	0.0292167	0.586725	5.11571	7.68786	3.2259	5.00596	3.89407	3.75296	24.1644	5.69172	0.249484	0.400698	4.13266	1.12282	5.85092	9.02639	0.987596	15.378	10.7083	18.8596	3.34961	138.2713
8200	-171.2	-92.6532	-78.5469	0.0304312	0.120927	0.00888525	0.0855415	2.27386	5.93478	1.84815	7.3798	1.60678	3.96443	5.6247	1.54698	0.266313	0.0538053	0.432234	0.561857	0.270233	3.40072	5.91792	1.57389	4.60033	0.727332	1.22127	8.75889	16.6235	74.8336
8300	-194.366	-103.205	-91.1606	0.0397484	0.141432	0.202068	0.558477	11.0329	1.56671	1.40758	0.132876	12.6873	0.769066	34.3396	35.5592	1.99475	7.6592	1.2702	0.958553	5.20478	1.19584	1.32563	2.02798	1.58796	2.95535	0.743356	9.96387	2.57743	137.9019
8400	-204.827	-105.945	-98.8822	6.07251	8.17378	0.0985353	0.0941944	8.25862	6.4031	13.5471	5.26749	0.828509	25.9843	2.09679	5.7216	1.40821	6.29913	16.7931	1.85153	16.0841	7.55537	2.87331	6.76834	2.71038	14.3664	5.34913	7.21524	4.68919	176.5099
8500	-191.517	-103.859	-87.6577	0.557922	0.429465	0.772601	5.13743	0.344551	4.35382	2.12166	2.69267	3.37985	3.51604	14.8289	0.936251	0.0384016	0.0175571	4.8636	9.65017	9.16277	9.57851	1.18165	12.6206	4.17966	8.56993	1.81514	2.18872	17.4498	120.3877
8600	-188.552	-101.448	-87.104	3.3557	3.89641	0.0366206	0.3921	1.14972	0.910576	2.35538	13.3097	1.77804	13.278	6.91406	9.78553	0.174999	0.00584849	1.42811	24.179	0.538549	4.3737	0.675227	7.32373	6.13983	4.64867	3.83723	3.33489	3.7973	117.619
8700	-183.365	-101.166	-82.1983	0.361733	0.0348186	0.260682	1.80674	8.23063	2.1038	3.34556	5.74913	10.8284	5.57824	4.30372	0.0380132	0.0578161	0.121593	0.438536	2.56987	7.54759	8.87578	13.6062	5.66733	0.970798	0.0391416	1.11041	2.31928	7.12456	93.09034
8800	-185.545	-99.2382	-86.3065	0.0536662	0.17392	0.592798	0.284387	0.336861	2.76225	1.37123	0.868689	10.7595	7.86784	6.31271	1.8278	0.359887	0.682074	3.09127	0.10775	0.0953823	5.19684	16.1085	10.86	8.24081	0.75596	22.8779	6.42956	5.61418	113.6317
8900	-186.406	-107.389	-79.0169	1.518	7.24283	0.526114	2.03108	1.35402	1.07817	1.27077	1.6098	0.164976	2.03913	2.54847	11.5623	0.239337	0.135222	9.54715	10.4156	0.289784	2.50652	3.73645	2.89112	3.76745	6.82969	0.867118	2.12723	0.885122	77.18348
9000	-175.541	-93.7489	-81.7924	0.0640671	0.274361	0.356867	0.0719218	8.8773	6.66308	4.67232	4.92226	0.658093	0.291744	5.22505	0.899234	0.0607766	0.112021	6.85017	0.061186	0.132765	14.1568	2.64431	15.8132	7.95541	1.93966	0.53913	4.25484	3.56429	91.06083
9100	-187.38	-103.196	-84.1843	0.44161	10.2598	0.782929	0.179041	6.90635	6.58838	5.42088	3.9348	0.259835	7.19198	7.84013	5.63737	0.102847	0.0461883	0.847087	0.172301	0.520999	16.7286	8.30621	0.185262	2.71276	0.218158	9.29781	1.34974	7.0894	103.0204
9200	-191.136	-104.4	-86.7358	3.50789	0.313975	2.19066	5.20026	6.4196	3.70689	1.73613	2.88212	1.71972	5.85378	3.23584	0.884178	0.0205118	0.0194753	9.25064	4.66053	15.1274	16.1783	2.12941	0.599207	1.22953	4.76769	8.46212	5.3725	10.3097	115.7781
9300	-166.045	-92.4111	-73.6336	0.442552	0.0351182	0.140428	0.089763	0.167016	0.385433	7.21196	8.52718	2.23529	1.28925	2.15387	0.801771	0.00595106	0.119538	2.04336	0.0327006	0.495623	0.106045	4.71716	5.09594	2.70958	1.90426	3.79014	5.08593	0.680949	50.26679
9400	-203.17	-105.691	-97.4787	2.79911	1.84502	11.1324	9.47518	4.10364	6.90601	5.22991	7.10031	0.0158892	16.421	7.38584	4.68137	0.0335295	0.131565	8.45484	4.71377	7.55605	3.79386	10.6515	3.13111	12.762	6.09496	7.05289	15.6646	12.356	169.4923
9500	-176.076	-98.334	-77.7421	1.37664	2.15367	0.0337244	0.0383895	0.281867	4.01127	1.08203	0.551505	2.14421	12.3249	5.09547	1.5145	0.155308	0.0522875	0.134026	1.60159	7.89484	0.883974	0.508874	3.55884	0.343696	16.3173	2.97533	0.786461	4.9889	70.80963
9600	-174.747	-92.6189	-82.1283	0.00452976	0.145799	0.00659017	0.0123975	11.6586	0.712008	5.07759	1.15302	1.42172	7.58098	0.547595	10.3281	0.016305	0.350723	4.16536	0.613722	0.120027	2.5982	2.17837	5.8264	4.226	22.541	5.10457	0.0261068	6.32499	92.74073
9700	-181.77	-104.399	-77.3705	1.45916	5.33316	0.0763674	0.0167083	0.103476	0.649631	1.88794	3.58662	0.844842	0.875497	8.42755	3.52808	2.79082	3.52537	0.102278	0.60035	7.32343	4.65257	0.238604	8.43999	4.42408	4.1214	5.20114	0.0482064	0.694316	68.95159
9800	-186.308	-104.251	-82.0565	0.467022	9.72783	10.6349	4.73428	2.6918	2.14144	1.32188	0.965326	9.43709	1.12377	0.408696	4.88351	0.0188917	0.00196966	0.605483	0.853362	3.90015	3.69821	3.36296	1.74931	2.21941	2.45071	4.09379	15.6611	5.22851	92.38142
9900	-176.691	-98.3004	-78.3902	0.0566396	0.00135749	2.19709	2.24125	1.15323	6.87675	3.28259	0.234126	0.959907	1.83493	9.92855	1.83006	0.205564	0.00993264	1.37496	3.34303	12.0823	1.4276	0.912723	3.89981	1.16357	5.42502	11.1407	1.79076	0.677631	74.05014
10000	-186.92	-100.109	-86.811	0.975575	12.2263	0.895204	3.21907	2.1256	16.2887	5.08163	5.90192	8.2465	7.11498	0.303197	0.199625	0.0207069	0.00144463	2.79523	6.15058	7.66735	3.19406	22.3494	3.13899	0.304825	0.320078	0.708678	2.04819	4.87628	116.1541
10100	-186.32	-94.6671	-91.6525	0.173037	0.00324923	0.262327	0.418065	4.23192	2.03084	8.20085	1.77409	2.37907	2.42972	0.818429	6.32672	0.0100413	0.00411023	21.4405	3.55691	8.24639	0.836402	6.22816	5.60303	4.66326	17.3399	14.697	28.2324	0.455263	140.3616
10200	-190.012	-104.156	-85.8555	7.52974	0.879525	11.3358	19.4237	0.213378	7.9295	7.0112	0.950974	3.71469	12.023	2.23829	0.300351	0.00723396	0.0514473	1.96102	0.27165	0.460331	4.77758	0.301104	11.5011	1.18063	2.37778	5.51091	5.03556	4.38989	111.3764
10300	-186.29	-95.8942	-90.3959	0.121116	0.0948704	0.0807516	0.0332314	2.74947	1.43785	3.01953	14.1652	0.827456	0.71083	0.64629	14.6808	0.380787	0.281981	2.01493	14.1097	8.65987	10.3263	35.5845	4.42624	0.87904	1.17989	0.198887	8.22133	9.2477	134.0786
10400	-164.413	-85.9257	-78.4871	0.0223706	0.0696649	0.0451585	0.0231146	1.63784	1.43673	6.60398	5.36914	0.272814	2.52572	10.0513	9.42506	0.100435	0.0278855	0.0215468	12.9652	0.108095	2.79922	1.49051	9.65544	1.80624	3.13483	0.504373	0.228118	4.20961	74.53433
10500	-188.891	-98.908	-89.9829	0.180438	0.0124567	3.63381	6.91274	0.279623	2.0649	18.3703	7.80037	26.5522	0.720734	6.01901	0.399554	0.000612773	0.362483	1.74013	4.17047	5.31757	0.767617	2.91319	1.15172	0.0763248	20.0282	6.13063	5.43594	10.9722	132.0133
10600	-191.325	-106.729	-84.5956	2.52167	4.06288	3.65011	6.31555	4.07531	7.39855	8.14239	0.543491	1.00865	0.653606	1.75246	3.68284	0.184374	0.13074	7.58676	5.3799	2.59082	1.87602	16.7438	12.8711	0.477202	6.20647	0.974421	0.0724578	6.17525	105.0768
10700	-188.457	-102.929	-85.5281	3.11848	0.219745	0.0696629	10.003	0.410218	4.80831	2.40426	2.28801	6.11923	14.0358	0.770294	3.4245	0.0825251	0.197823	2.81556	21.9168	1.89732	4.58829	6.28071	0.3695	2.80819	3.49913	6.05504	3.58294	7.97393	109.7392
10800	-177.995	-98.6119	-79.3831	0.105938	0.0475909	4.12983	2.55486	11.6866	0.961732	2.08776	3.03514	0.341042	8.39836	4.35707	6.26227	0.0546364	0.0519224	1.64002	3.86272	0.0132524	7.26709	2.46211	8.89548	1.97975	1.4259	5.29224	0.0624416	2.03849	79.01429
10900	-196.985	-103.038	-93.9469	2.55645	0.769793	0.120952	1.77136	1.73445	15.3642	1.32806	2.66035	17.3331	8.41582	5.60615	3.29232	0.0354727	0.0057074	23.608	12.7359	0.160532	0.456655	13.8624	5.00414	7.23293	12.2536	1.91386	1.81955	11.7917	151.8334
11000	-183.226	-103.768	-79.4585	0.322018	0.295855	0.446205	0.351695	0.0577779	3.94278	4.17491	15.2084	0.128216	0.112704	0.236603	2.54888	0.237889	0.270317	5.59773	0.13864	6.72891	5.18622	2.68971	10.5865	7.4614	0.112798	0.656729	2.78736	9.11134	79.39162
11100	-187.409	-104.924	-82.4841	9.68854	6.67277	3.39103	6.15797	2.07507	3.19547	5.02451	4.17072	0.988253	2.9771	2.16507	2.74366	0.0550921	0.0322065	2.89213	2.09662	2.75909	7.16238	2.92908	5.3555	6.19691	6.43011	7.77925	0.608593	0.972425	94.51957
11200	-175.054	-93.4511	-81.6026	0.220385	0.255218	0.103619	0.0476968	4.44322	0.541067	1.91439	1.3303	30.4748	2.8807	0.965094	2.21818	0.128898	0.0311505	0.0389	0.61765	0.278016	2.45487	2.25306	5.46196	7.52017	3.12107	11.2947	4.26653	7.25054	90.11218
11300	-190.973	-106.265	-84.7084	2.71	8.76663	9.50644	1.22799	5.421	1.80695	5.68622	3.40535	7.00381	0.397055	0.219458	3.89246	0.0668242	0.157217	3.5798	2.15105	3.3012	1.98911	9.49628	0.48452	7.50114	0.957432	11.1998	3.32169	11.3913	105.6408
11400	-176.858	-98.5659	-78.2923	0.113651	0.214633	0.683853	3.12903	3.82024	3.72509	9.1729	7.36635	0.458624	0.0444871	9.56844	1.32408	0.0639411	0.0688617	6.06741	0.0959573	3.34556	0.520706	3.47979	0.656428	5.83306	2.53811	5.05554	4.10783	2.10581	73.56038
11500	-175.75	-95.2028	-80.5467	0.138661	0.0796484	0.74991	0.147287	1.30107	2.4665	3.12973	5.88902	23.8722	3.28563	8.05591	0.410665	0.0223583	0.287325	3.2388	0.177087	7.86044	0.588399	0.382975	4.04888	0.0752617	11.1411	0.0733617	5.72491	1.68541	84.83261
11600	-173.52	-93.272	-80.2482	0.0550904	0.0048609	1.86226	0.0930505	1.70542	5.8737	2.83066	5.12305	2.1578	5.35675	14.2161	1.9984	0.0984898	0.00106243	2.23269	2.24502	0.028749	4.54906	12.5238	2.44274	1.36526	0.99744	2.8188	7.56133	5.19826	83.33988
11700	-173.227	-91.7474	-81.4797	0.0397479	0.000234952	0.002918	0.145032	1.12203	5.09531	10.2663	5.83775	1.63287	10.6847	1.01138	1.19943	0.148273	0.0845332	18.7737	4.00705	1.82746	7.94866	3.09647	2.89295	1.44154	4.80322	3.47824	2.40058	1.55717	89.49752
11800	-193.864	-104.4	-89.4647	8.41291	0.115997	5.21564	0.274257	6.91238	7.38791	1.83954	1.16798	4.92954	10.6193	3.10893	0.324201	0.123111	0.576546	9.3428	0.454035	5.43781	5.12443	1.64301	0.172589	0.24643	16.6575	7.68757	21.588	10.0602	129.4225
11900	-190.852	-105.294	-85.5585	0.629849	7.47063	0.230393	0.918848	2.62063	3.76394	0.714177	0.61068	2.68878	7.53093	11.3344	2.56528	0.1605	0.115682	15.9831	1.67757	4.5444	0.357098	1.81896	3.17769	9.64867	7.77727	18.4135	2.31281	2.82573	109.8915
12000	-171.538	-93.255	-78.283	0.0234931	0.111391	0.812356	0.192875	1.72309	3.08563	3.92865	2.80188	4.30368	5.39776	0.430823	0.0738108	0.0954205	0.308288	0.0216057	0.0216586	7.42864	1.23082	0.606609	11.8818	0.587702	2.1003	17.2345	4.41412	4.69707	73.51399
12100	-196.608	-109.23	-87.378	2.86414	0.521003	1.17697	3.54136	10.3476	0.498874	7.59718	0.917451	1.51897	3.68999	24.9366	11.9283	0.399226	0.254253	6.37933	13.0693	0.826987	0.769628	0.403654	0.840751	1.86743	0.743566	12.7287	9.31186	1.85615	118.9892
12200	-193.828	-105.367	-88.4611	0.767235	4.55869	3.21842	3.58925	12.8419	1.38684	8.8325	2.25094	6.02627	1.32836	4.06591	8.61808	0.110706	0.0145058	13.9957	6.93713	7.96007	6.69593	1.84518	1.01546	14.9513	0.699512	5.94483	5.03994	1.70966	124.4044
12300	-185.411	-96.3603	-89.0509	0.260927	0.000413792	0.0018024	3.13319	15.5953	18.6843	0.41793	0.249332	16.9758	2.83057	0.293403	3.95975	0.0239428	0.0543604	10.5143	0.785957	14.5434	4.6049	6.80109	0.263814	1.07066	5.86961	6.26875	1.41989	12.7298	127.3533
12400	-191.774	-102.57	-89.2042	16.2246	0.424712	4.6537	0.353559	23.7954	4.9904	0.49822	7.094	6.21626	8.87083	6.91356	1.38414	0.0246365	0.00436867	4.36737	8.7099	5.87495	0.494809	2.21339	1.21678	4.80184	4.2605	2.33367	10.9038	1.49436	128.1197
12500	-193.435	-104.289	-89.1461	2.7494	1.82145	10.2829	3.91501	1.65166	0.426026	2.04722	23.0549	0.0704882	11.3956	1.89689	9.8366	0.00157875	0.0237523	2.50718	23.2628	5.99671	8.56774	0.863551	2.2549	1.14886	1.92889	0.191076	5.64937	6.28469	127.8293
12600	-179.945	-95.1424	-84.8022	0.0228162	0.0687255	9.26882	0.229097	6.98767	4.06168	1.63394	2.26962	17.7069	2.84027	0.122545	3.70216	0.217133	0.0351879	9.44725	0.0199752	4.62277	2.76552	1.70118	4.53316	10.322	7.36509	6.51281	4.61446	5.03911	106.1099
12700	-185.048	-104.752	-80.2957	0.018098	0.0524446	0.308544	0.938127	6.50901	0.679591	1.58308	0.065067	5.20032	0.81487	6.71623	1.2688	7.10481	0.95537	2.64238	5.09678	3.35519	1.66902	4.03867	2.78333	1.74892	15.9716	4.98521	1.7929	7.27904	83.57745
12800	-177.742	-96.3787	-81.363	0.544014	1.07104	0.0465862	0.0100796	4.35617	8.38412	4.07049	1.75675	2.0306	3.09055	8.64171	5.55099	0.0477704	0.0528543	0.530683	3.38454	0.0890643	1.31766	6.40067	3.98458	2.08121	6.2516	5.47673	16.3866	3.35696	88.91397
12900	-189.633	-103.582	-86.0507	0.00552138	0.155458	0.746157	3.49892	2.95129	2.88889	2.5953	10.6299	8.87292	12.1732	0.255821	0.38651	0.420766	2.83246	2.92766	18.3423	7.05164	16.1377	0.549849	0.324911	3.40311	0.154608	3.30468	4.25222	7.49081	112.3527
13000	-171.846	-93.8466	-77.9996	0.113372	0.0577351	0.0744616	0.0109133	0.541306	4.87477	1.3061	1.17784	2.82033	13.0805	2.3956	4.78414	1.8347	12.8202	0.348564	0.221161	0.0435231	4.21434	8.86463	4.50772	1.17721	0.809806	3.48612	0.410484	2.12133	72.0968
13100	-193.052	-104.944	-88.108	0.428699	9.07212	0.010154	0.0796166	0.988543	5.70368	3.15562	30.4887	0.938461	2.99266	1.47032	7.30222	8.93879	3.29178	2.75333	1.74678	7.56469	0.342619	4.90701	0.121667	14.8038	0.914274	2.25954	3.11748	9.24626	122.6389
13200	-206.044	-112.329	-93.7144	14.8613	6.02919	2.19453	2.41443	5.97066	3.37207	3.34801	7.54432	4.83217	0.594845	3.78278	0.0707678	0.746154	21.6716	5.59878	0.20395	15.5523	9.19388	7.44009	5.05414	4.84862	8.36444	12.6552	2.18276	2.14382	150.6709
13300	-184.595	-99.7701	-84.8248	1.45358	0.0500689	0.321482	0.599782	0.0874208	7.35143	2.2363	15.4907	4.61773	0.15941	9.23273	23.7825	0.0672721	0.193752	0.0208762	0.0408358	1.11367	0.206385	2.93183	6.07662	10.1046	3.11899	8.98857	6.92347	1.05312	106.2231
13400	-183.016	-101.616	-81.4001	0.0970411	7.67262	10.6988	0.236474	5.06764	7.42613	2.16387	4.66925	0.971223	10.5524	2.30281	0.460523	0.0129606	0.106082	4.44854	3.45229	0.293538	7.29618	4.43063	0.0926744	3.14093	0.750793	0.903088	4.70765	7.14564	89.09972
13500	-177.603	-98.0265	-79.5762	0.0237904	0.0289752	2.931	1.00504	2.96806	0.219617	4.16113	2.61864	12.6254	3.57118	0.11259	0.240622	0.221248	0.121792	1.50208	3.62532	1.75009	10.4651	9.93968	7.17991	5.68774	0.633394	4.19797	1.89475	2.25506	79.98015
13600	-189.569	-105.983	-83.5865	6.15009	4.59876	4.84249	0.308334	0.60153	4.41712	5.5384	1.90662	1.62378	1.20608	15.3019	4.29671	0.144094	0.0418441	3.65715	4.19654	17.5956	4.70618	0.000228666	8.03648	0.239814	0.658143	1.37793	7.78576	0.799837	100.0314
13700	-189.199	-101.952	-87.2472	0.423261	0.0985467	0.155973	0.0166001	5.95801	6.79107	2.70329	5.02101	3.33154	3.25766	1.09432	31.1031	9.89098	6.85667	2.17082	3.15251	4.92968	4.05926	1.43113	3.48791	4.05371	1.86034	0.993356	11.5384	3.95589	118.335
13800	-194.384	-105.146	-89.2388	0.0429694	0.0661296	7.24263	3.15515	3.37753	3.562	3.718	0.93	5.17168	13.1594	5.89328	14.8684	9.35955	6.23178	2.91025	5.87908	3.11567	1.8502	2.34841	4.30021	6.30412	7.44542	4.4828	10.3967	2.48191	128.2932
13900	-185.652	-104.68	-80.9724	0.0826427	0.00689888	1.3763	1.09025	8.97498	3.5836	2.34948	9.88707	0.686931	3.54629	0.424409	4.85203	1.54121	3.3776	3.61858	5.36902	7.38054	2.37678	2.53455	1.86107	10.1427	5.63578	4.63919	1.49482	0.128195	86.96089
14000	-189.898	-105.094	-84.804	2.27599	4.78057	7.62807	8.99644	12.4749	2.03669	7.89307	4.3904	1.49168	3.53167	5.03877	1.3166	0.0278453	0.0757289	2.20006	4.7933	15.1987	0.723191	3.31725	2.80666	6.40489	1.53902	0.576616	3.05912	3.54196	106.1192
14100	-197.521	-112.33	-85.1912	4.24241	3.88297	0.591471	1.72926	19.3791	4.91368	1.7344	15.0031	0.868815	1.49599	5.08487	3.64296	3.02374	3.42774	1.55696	2.40555	0.810885	5.26504	0.3229	4.04348	2.27586	2.03982	1.81625	15.8607	2.63705	108.055
14200	-172.432	-94.3405	-78.0918	0.124785	0.0695646	0.269867	0.39841	0.159164	0.675264	8.66154	16.1085	4.26854	3.09904	7.55398	2.30653	0.00687045	0.139235	0.193756	0.407384	0.728723	9.74909	3.23426	2.0333	1.24665	5.10769	3.30901	2.5837	0.122864	72.55778
14300	-195.82	-108.579	-87.2415	2.42068	0.259704	0.569479	0.53041	8.13095	6.12809	2.56205	15.8488	8.15737	1.6862	16.9456	3.94454	10.7825	4.66755	1.9291	3.03488	0.102824	5.93344	7.96724	5.34186	3.38092	0.327293	3.7905	1.82495	2.03954	118.3065
14400	-181.1	-100.591	-80.5087	0.0713554	3.01163	0.00195711	3.86799	3.04555	1.63662	0.471626	3.82957	10.3013	0.11373	2.88366	6.39455	0.0114816	0.0910221	4.6737	8.44484	0.746144	3.00483	2.39174	12.3259	6.19581	0.569242	1.42003	0.137751	9.00074	84.64271
14500	-184.946	-98.356	-86.5902	0.0406798	0.0734015	3.13342	5.28511	3.49876	7.05614	4.569	8.50444	5.42301	15.062	4.11279	5.80661	0.0775456	0.0561812	1.78531	0.172933	1.43742	9.2117	21.2512	5.18241	3.5131	7.27153	1.10199	1.17785	0.245269	115.0497
14600	-190.038	-104.667	-85.3715	0.356527	9.74725	0.706671	0.535675	2.32163	2.33198	1.5545	2.90888	0.357293	0.287889	4.89537	3.46246	0.0546799	0.103498	4.4841	16.5584	4.28212	0.194415	17.8827	11.148	0.637322	5.82926	0.0144512	11.9166	6.38451	108.9563
14700	-189.175	-99.4902	-89.6849	4.33697	0.844068	0.205714	0.168325	10.8459	12.3414	1.51613	10.9242	12.9932	0.40915	0.985261	1.73745	0.000400642	0.0359543	6.91975	2.18029	1.74444	15.3409	1.07805	14.5993	11.3483	1.55247	5.48481	7.04531	5.88553	130.5235
14800	-189.779	-105.409	-84.3706	0.457775	1.88144	0.0981156	0.0735925	16.0082	3.56631	2.05164	6.95754	0.457003	5.56156	5.02949	2.08797	0.0386529	3.00604	1.34547	7.01167	4.57356	5.57865	2.86674	0.596035	5.04515	22.8703	4.56694	0.118249	2.10382	103.9519
14900	-191.883	-105.48	-86.4032	5.21542	2.39417	0.23856	2.92172	6.01672	3.25975	2.53901	6.5243	14.9434	2.1638	2.56889	1.47385	0.141135	1.39672e-05	0.665459	5.61702	0.429055	4.72596	0.626337	14.649	17.908	1.76877	6.06919	3.70073	7.55478	114.1151
15000	-186.234	-105.045	-81.1889	5.60908	3.01576	7.99338	3.25604	5.66831	1.54096	4.03711	0.918971	3.1042	4.85073	1.26386	0.638337	0.0186104	0.266859	3.69871	2.61726	5.76155	2.96498	3.37963	10.7467	0.00980899	0.4942	9.05583	1.28532	5.84737	88.04355
15100	-182.98	-98.7288	-84.2516	0.0771996	0.257485	0.354751	3.88773	12.4419	0.832294	1.3081	6.9252	0.570592	8.91719	8.47768	0.271391	0.00104208	0.0355302	2.28434	1.0096	3.03665	19.6176	4.0345	3.54617	0.962721	8.17972	9.5911	0.780032	5.95622	103.3568
15200	-192.775	-105.436	-87.3395	0.0131554	0.124377	5.19209	1.1243	26.0021	1.12049	7.25388	0.539147	11.7306	5.12203	4.05644	1.445	4.36996	0.854623	13.3379	2.06471	9.61714	1.05078	3.94507	1.7147	0.561944	10.3226	0.79657	1.59763	4.83904	118.7963
15300	-184.546	-104.325	-80.2208	0.158444	0.067088	0.841645	0.20991	0.112764	3.47798	0.68453	3.56339	10.7699	3.43891	13.4351	5.20207	4.96025	2.80559	0.5339	0.448265	0.290433	5.41501	4.37912	2.92747	2.39282	13.45	2.31582	0.58421	0.738304	83.20302
15400	-190.689	-101.245	-89.4446	0.177878	7.98308	0.106463	2.0288	3.35656	2.20954	11.1263	2.22821	0.226552	15.1499	8.8896	14.7942	0.0481045	0.0559049	7.77373	2.59028	10.5725	0.920978	3.18767	9.23396	6.49964	6.92376	7.05316	0.999118	5.18627	129.3222
15500	-175.051	-91.5589	-83.4923	0.156956	0.0456806	0.14359	0.169926	0.727624	3.43645	0.109977	2.81164	0.667661	3.24478	1.14992	0.349198	0.0550216	0.0623754	33.1298	5.83198	0.618073	7.48296	12.0837	8.9912	0.120357	1.43936	2.11662	6.69993	7.91564	99.56046
15600	-200.839	-111.494	-89.3444	0.0591022	11.0043	1.13039	19.5836	3.08601	2.70121	8.71567	0.485951	6.776	2.81821	2.22453	4.7766	4.40805	4.03151	4.46803	11.9028	2.08996	4.28188	5.4089	4.70496	3.06525	6.80297	7.90958	6.16896	0.216682	128.8211
15700	-180.104	-99.3476	-80.7567	8.89751	0.0817436	0.0134345	2.02872	5.56095	2.19762	2.36212	3.82563	0.204275	0.337164	8.20611	7.59385	0.081534	0.0531942	6.17994	0.920166	5.45825	0.972595	13.8786	5.79095	2.52226	3.09389	1.46278	0.332575	3.82659	85.88247
15800	-184.725	-98.5459	-86.1796	0.0310027	0.10117	0.276487	37.4276	1.64586	11.1087	8.35174	0.00104671	10.5512	0.303664	0.667979	4.00023	0.307164	0.0167072	2.76932	4.46282	0.522339	4.06176	3.29803	10.3372	0.617996	1.06139	2.77323	1.52816	6.77402	112.9969
15900	-188.797	-100.589	-88.2082	0.232456	4.21658	0.0210087	0.0373686	3.59298	0.495801	8.16857	0.824658	11.0762	0.355589	11.4815	0.509174	3.40979	4.6573	0.00744538	0.769329	16.6932	5.44254	9.25896	2.52107	8.96339	9.53408	1.41068	16.4808	2.97932	123.1398
16000	-172.357	-90.7386	-81.6183	0.00114707	0.0361866	0.0241104	0.0377852	6.09005	2.22171	7.27706	1.53157	6.36308	4.27513	0.183217	3.16124	0.029368	0.19134	16.8367	2.35357	4.45145	0.15477	14.3707	4.74003	0.275512	6.99865	3.74773	2.41054	2.42767	90.19033
16100	-193.872	-112.086	-81.7863	0.187816	4.63071	1.45555	7.8434	11.3699	7.03646	1.19041	6.48399	0.0417627	8.67358	0.740539	10.3521	2.03998	1.369	0.210496	1.24407	3.31739	7.55129	2.4771	2.53425	3.37773	0.00950672	0.0415049	3.38254	3.46926	91.03031
16200	-186.537	-95.8426	-90.6945	3.98019	9.55115	0.0476394	0.115858	0.561515	0.0200249	9.61713	8.019	4.95334	2.19283	12.4664	6.05954	0.0341553	0.00150241	11.3143	7.52338	13.9509	0.155861	0.778114	0.673144	16.5856	2.50872	7.80301	2.89372	13.7643	135.5713
16300	-177.169	-97.1925	-79.9769	1.15875	1.38616	0.0622621	0.147677	0.137099	0.0120742	1.56285	1.0061	4.4193	11.6439	4.9891	0.0795062	0.00443676	0.0247878	3.35251	2.2952	1.48828	1.00268	7.05995	1.55594	11.6826	5.37254	9.82193	0.159459	11.5584	81.9835
16400	-173.126	-92.5429	-80.5835	0.0270081	0.0669229	0.0219336	0.593125	2.60046	1.49002	0.532303	0.371244	2.97816	9.21529	14.9729	4.01468	0.29925	0.0846039	0.0700208	2.22952	0.0861032	8.25234	1.13076	2.81832	10.849	10.4056	3.10324	0.942002	7.86172	85.01658
16500	-180.736	-98.1114	-82.6244	7.48026	16.3655	0.021259	0.114039	6.00278	0.619891	0.222586	0.383637	4.97235	1.97755	6.52213	3.51469	0.184903	0.0421408	2.92489	5.93032	4.21966	0.559024	3.72486	0.208738	3.0542	8.50954	12.0966	1.16504	4.4043	95.22083
16600	-187.889	-102.711	-85.178	6.16068	0.144978	0.403268	3.16326	0.719401	4.98258	7.34852	3.00413	1.96206	8.47429	4.80753	8.0226	0.0576623	0.0680205	6.64337	1.01795	4.19005	3.69443	8.79381	6.42199	13.9326	4.05756	1.4014	3.13286	5.38416	107.9892
16700	-175.571	-92.2405	-83.3303	0.178341	0.0227502	0.135879	0.0884407	3.15054	3.11211	12.2656	3.84912	4.45644	0.458742	0.761911	0.650617	0.00187975	0.0160295	1.06863	21.0978	0.158251	1.99011	1.06208	5.56347	2.26706	13.5782	1.39855	14.3861	7.03186	98.75052
16800	-200.507	-112.224	-88.2826	2.72798	16.7766	3.85797	1.51265	2.74278	3.71009	2.96391	5.54805	0.464197	5.40285	1.45682	7.77473	1.40294	2.548	2.39177	4.29771	2.12772	13.043	0.569652	0.910697	24.1882	5.80136	7.71989	3.37119	0.201234	123.512
16900	-188.677	-110.298	-78.3787	0.604962	1.05006	2.96024	6.49247	0.158002	1.35543	0.692264	13.7409	5.83923	9.19251	0.356743	0.163183	0.0555854	1.05005	1.65906	0.264754	4.6859	0.525862	6.56882	0.393003	2.49789	7.81231	1.51081	0.381188	3.98143	73.99271
17000	-184.816	-106.864	-77.952	0.281399	0.123569	0.853737	0.0383198	5.17847	0.49317	1.08622	3.94189	2.71521	10.2809	8.82893	0.614902	0.528468	0.534761	2.02602	0.642297	2.92937	0.774724	8.95697	1.47418	0.496086	8.21975	0.101846	2.28999	8.44798	71.85912
17100	-172.616	-88.0155	-84.6003	0.175387	0.00612711	0.0600087	0.242085	5.44122	0.0286815	0.141881	9.58089	0.467833	3.35576	13.7926	7.79676	0.0622824	0.0357143	2.4583	0.262399	0.0564584	2.69829	0.103326	7.44693	5.75203	22.8881	9.99279	11.5422	0.712591	105.1006
17200	-206.028	-109.045	-96.9832	4.08074	8.9179	5.1429	5.94555	3.33677	3.29474	46.5677	19.0395	2.07143	7.66319	0.898742	14.5389	0.508469	0.105392	0.74768	2.12246	2.15411	4.97062	8.91727	12.6849	2.83662	0.205763	2.88484	4.77227	2.6067	167.0151
17300	-171.843	-98.2363	-73.6067	0.160461	3.42252	0.0504498	0.00560174	0.20283	8.01887	1.14954	0.185286	2.9367	1.20943	2.6949	0.544343	0.0693953	0.189577	10.8671	1.29065	1.403	2.67294	1.15757	1.1987	0.817296	4.65207	0.653516	3.64621	0.933404	50.13237
17400	-183.937	-104.184	-79.7537	0.557928	0.134561	0.79862	2.38343	0.89054	2.12699	2.8829	3.17159	2.17982	0.0236905	5.77411	5.19156	0.0200163	0.117276	2.85671	1.19767	2.18004	13.5	4.78066	4.22986	0.361513	8.79238	10.7461	2.07019	3.89947	80.86762
17500	-190.899	-105.353	-85.5454	7.15624	12.8521	1.47117	2.21759	12.5835	4.01055	6.4391	4.04665	3.32486	0.959314	0.168242	0.166117	0.088797	0.0395414	1.86879	1.26815	9.43146	6.84741	0.728317	2.56829	2.2059	17.5926	6.53838	1.10965	4.14337	109.826
17600	-206.31	-112.29	-94.0203	6.41263	4.54878	1.10243	3.48742	6.80497	13.9838	1.52465	14.8794	2.57913	13.9389	3.85246	8.3009	5.03104	0.551029	6.15268	3.11834	4.93337	6.07485	4.3141	18.5316	1.0253	11.4961	0.269491	7.77	1.51709	152.2005
17700	-175.364	-96.7074	-78.6571	0.113745	0.176333	0.233363	0.00703219	8.10113	0.0431269	8.21664	11.9707	3.41103	1.51824	5.27108	6.01825	0.460123	2.50893	2.8437	0.119368	0.041924	0.0372657	1.43425	1.00331	8.45989	3.78441	2.91041	4.46583	2.23419	75.38424
17800	-176.106	-97.5315	-78.5749	0.225916	0.0114235	0.0274332	0.0063949	17.263	8.25989	9.4496	1.61871	6.95027	1.23959	3.62309	3.05154	0.923217	0.520451	0.237842	0.0630523	0.222629	0.745554	1.43695	0.330086	4.88354	4.89275	1.12846	2.23268	5.62937	74.97344
17900	-205.777	-111.706	-94.0708	1.20764	1.44586	13.6826	3.05595	21.8014	5.7532	15.6197	6.78774	6.29806	13.7091	4.0986	15.0162	0.593734	1.09921	6.04736	2.58437	1.14595	3.70696	5.15987	0.994701	7.72775	12.3149	0.744388	0.499998	1.35765	152.4528
18000	-190.755	-100.036	-90.7186	5.45974	24.8463	0.287121	0.0818592	0.747659	2.71923	2.36009	6.85695	0.371229	10.1119	3.95761	16.3869	0.0393904	0.0453493	2.57501	1.13671	18.1619	4.54494	5.9553	1.60164	2.09937	2.61537	11.8235	1.82596	9.08102	135.6921
18100	-197.36	-112.295	-85.0647	0.118538	7.27062	4.65088	1.81133	0.838023	2.95866	7.1537	1.25881	1.06142	2.37839	5.84803	3.32236	3.88371	16.4863	9.62217	7.29048	4.33864	2.73453	8.57154	0.842959	3.48042	0.0711848	2.09004	2.24737	7.09221	107.4223
18200	-193.707	-111.874	-81.8328	1.66422	2.98843	7.48623	2.09034	0.211828	2.77554	5.25353	8.13931	0.860387	0.194596	1.41602	4.41221	5.18637	0.332881	4.75628	3.66516	2.52852	1.38777	2.48917	0.847189	3.95772	3.03227	24.2784	0.59403	0.714663	91.26308
18300	-181.047	-100.833	-80.2133	0.151271	4.48286	4.10275	0.0350626	2.49187	7.71167	3.53391	7.47144	2.3168	6.06571	4.41453	1.44636	0.0887303	0.0196784	1.34206	0.180401	4.59752	3.81706	0.659641	4.47182	20.7375	0.90423	0.648947	1.01931	0.454542	83.16571
18400	-188.886	-99.7454	-89.1404	3.0855	3.55486	0.068099	0.0298375	0.519284	8.5752	4.80435	22.1811	1.85648	2.59965	2.00031	7.46994	0.0735592	0.237766	3.04326	0.690819	4.67106	1.56415	10.2294	1.16803	4.2348	28.2143	10.1537	0.578323	6.19708	127.8007
18500	-184.747	-99.2612	-85.4861	0.448553	0.109192	0.276897	1.77776	1.74735	6.09083	3.31031	8.39393	18.1887	9.82667	4.35786	1.58961	0.0425813	0.120516	3.10208	0.142622	4.53132	6.08806	2.53945	9.3057	16.6015	3.73624	5.13254	1.93821	0.131137	109.5296
18600	-187.583	-102.768	-84.8146	0.184416	5.6405	0.25558	1.23393	0.0178237	1.37966	9.62947	2.69468	11.356	6.24168	0.761114	5.74859	0.0748709	0.102866	1.22491	16.8882	11.8085	11.2238	1.28829	0.598915	1.39678	7.26922	0.59737	4.70101	3.85394	106.172
18700	-187.535	-99.4687	-88.0666	4.48215	5.38145	0.0139592	0.0770021	1.70033	6.26408	7.61779	9.8925	12.5973	1.96195	7.84786	3.82152	0.271688	0.0091751	1.10966	8.38095	3.95779	9.20792	0.981083	5.16363	0.87918	1.33166	10.5261	6.25801	12.6972	122.4319
18800	-193.915	-106.498	-87.4169	5.70412	6.99308	15.8587	4.44053	4.90226	9.87952	3.18855	2.02255	1.90979	7.37783	4.88004	3.36517	0.0423576	0.204299	5.46788	3.48482	2.19891	7.73458	5.08163	6.33342	1.53208	0.0319902	9.63819	4.87309	2.03829	119.1837
18900	-198.628	-110.819	-87.8084	7.2889	0.171419	2.52446	0.572042	7.05946	0.686914	0.352783	4.92345	3.98079	0.0462435	1.67831	8.65837	3.3495	0.703412	4.3604	0.152254	21.8734	3.19077	15.2877	2.36689	11.1309	7.84861	8.94424	0.5414	3.44831	121.1409
19000	-185.903	-99.5917	-86.3112	2.63179	9.55964	0.135539	0.0552553	7.23632	1.7808	2.3302	9.24281	3.50187	5.22024	1.3304	12.7796	0.120699	0.0711266	10.9065	4.42618	0.865937	4.7838	9.52166	2.67487	2.53031	9.97203	4.86836	0.886937	6.22231	113.6552
19100	-183.152	-105.566	-77.5868	2.83509	3.10731	0.326432	0.0782782	5.68905	2.76398	9.40812	1.7421	8.93615	0.308753	1.80006	5.77204	0.244886	0.627014	0.641371	2.16312	4.04776	0.719306	1.85805	1.20817	1.08982	2.51435	0.937455	3.78877	7.42549	70.03292
19200	-187.708	-111.513	-76.1954	1.55462	0.0793435	2.44554	2.08551	8.08356	7.46737	4.84114	1.11133	0.284913	1.0867	0.636711	1.98922	0.0352984	2.61756	0.793877	3.41532	1.08175	2.30415	6.03042	0.558673	1.35744	6.52644	2.64209	1.08942	2.95769	63.07607
19300	-195.113	-108.646	-86.4672	2.63446	0.206532	3.49355	23.8371	5.07827	4.38236	3.1096	8.19043	6.0675	3.44668	2.53702	1.03824	0.187432	0.475816	0.00338914	10.5891	0.421545	5.33413	0.484276	10.9615	0.100914	5.2341	9.72525	3.92017	2.97583	114.4352
19400	-196.261	-109.791	-86.4697	0.369867	0.422464	5.57468	10.2973	2.27609	18.2243	2.33929	1.95083	7.90403	12.8753	1.17484	0.367188	1.40432	3.60574	5.05521	0.635637	3.29126	1.10561	11.6462	1.99988	2.08128	2.23628	9.26644	4.53529	3.80821	114.4475
19500	-200.935	-110.991	-89.9438	0.0657711	3.24472	1.96468	6.88433	5.61004	14.6921	10.9297	6.64042	0.915364	0.924674	21.5995	2.67243	1.03545	0.152645	0.108181	9.5378	2.2705	18.2045	0.950481	5.02279	2.61138	2.26879	0.0536888	12.2451	1.21308	131.8182
19600	-174.957	-91.7139	-83.2436	0.0192368	0.00302939	0.0682066	0.0878677	2.57808	2.73371	10.2108	4.58234	7.32329	1.16431	2.09211	1.30499	0.132575	0.123094	1.96047	8.00305	3.70048	1.6914	11.3552	3.95554	12.1829	1.0193	14.6162	1.94099	5.46753	98.31677
19700	-210.22	-112.294	-97.9264	1.3373	5.93577	4.1501	1.01071	24.4832	2.08338	17.1066	8.68804	9.46372	3.16723	1.37851	6.99504	1.57394	10.6697	0.5072	10.6345	11.6395	7.82654	1.81898	4.09905	7.04541	4.00818	18.955	4.28354	2.86956	171.7308
19800	-189.635	-108.243	-81.3924	2.35927	0.55908	2.75929	5.6061	0.611946	8.75236	4.50693	6.92945	1.27175	0.643414	5.22062	10.4226	0.217435	0.289671	10.1352	0.103402	11.6494	0.894496	1.95863	1.87516	0.78996	0.504318	4.81088	3.90759	2.28206	89.06104
19900	-180.559	-97.6714	-82.8875	0.0688182	0.0124328	0.471708	10.8688	0.670718	8.10926	2.40569	1.73011	11.5121	1.21198	1.10943	7.99541	0.092446	0.0412298	1.17215	0.134557	5.88488	3.42674	0.819738	21.2609	1.58205	4.34529	0.0132307	11.2871	0.309744	96.53652
20000	-179.26	-96.561	-82.6995	0.0298776	0.0650814	0.724345	0.0322829	7.87038	0.498503	4.28132	1.41918	0.696768	4.87585	1.35207	12.0058	0.198609	0.0522591	8.73258	11.2458	0.535184	2.83379	0.502558	17.5406	6.71653	4.513	3.9452	2.37549	2.55325	95.5963
20100	-175.058	-95.1231	-79.9351	0.206112	0.198792	0.0381739	0.272017	11.4191	1.13205	7.09769	4.10271	14.5149	0.394658	0.626014	0.670796	0.00566651	0.182081	3.39088	2.5226	7.37129	4.87839	2.33335	6.11951	1.12068	0.217409	3.21037	7.49901	2.25034	81.77458
20200	-194.515	-99.1059	-95.4092	0.264532	0.118857	1.33164	4.40699	8.4218	4.54843	5.52787	2.52177	1.85961	0.99694	0.410757	14.4897	0.0171417	0.00999442	3.1336	0.125289	12.5334	20.0927	6.00733	8.57789	11.3261	15.203	13.6869	16.5872	6.9454	159.1449
20300	-193.763	-109.545	-84.2187	0.990869	0.0163546	7.86877	0.546439	0.701581	1.51792	9.30337	4.7967	3.89757	0.715497	4.18468	1.59747	9.10055	0.844861	5.2153	0.405774	1.14869	11.5496	3.03843	1.35921	9.71678	0.76322	3.03443	2.74896	18.1296	103.1927
20400	-191.208	-104.699	-86.5089	0.0652065	0.0103788	2.48346	0.192208	0.633925	4.70027	6.66991	1.32639	0.679825	23.2897	4.96994	3.0052	19.6253	6.67669	0.51979	1.76219	1.37098	0.592676	7.09693	2.20113	0.470149	10.15	5.16414	6.643	4.34402	114.6435
20500	-190.873	-100.113	-90.7601	0.0237613	0.433696	0.279777	1.391	2.30268	11.7874	4.05775	12.1834	26.0922	3.85512	7.39239	7.84174	0.0553842	0.0340506	1.37994	0.888307	5.67678	5.61153	2.40254	12.1096	3.40856	7.27798	10.3484	2.26427	6.80121	135.8995
20600	-174.999	-99.0467	-75.952	0.547474	0.114797	0.194629	0.0681073	2.0449	2.50906	0.294436	0.688347	10.0803	1.04904	1.77189	1.535	1.95916	3.67838	0.044401	5.94851	0.0799868	0.0400321	13.6973	0.417077	3.36499	0.110642	8.69633	2.17643	0.74753	61.85874
20700	-181.78	-101.859	-79.9207	1.21511	0.518905	0.488159	0.116527	2.80689	2.36608	6.94545	15.2204	0.0421989	3.54237	5.83625	3.67002	0.32353	0.104217	1.33764	0.0760027	0.0133107	1.00961	3.03485	3.04782	7.8005	7.31177	3.81238	8.47542	2.58737	81.70273
20800	-197.748	-108.045	-89.7024	6.05641	2.17897	19.3424	6.43167	1.42391	0.421087	11.5675	0.0455131	0.00798876	2.26969	0.770499	3.22483	4.3934	2.45636	8.67394	1.71601	0.356042	4.64758	3.13871	4.29747	9.55878	10.2077	9.97025	17.35	0.104187	130.611
20900	-190.044	-98.1221	-91.9217	0.126601	0.0260975	0.0312756	0.0476601	9.8614	7.30959	9.9125	6.12022	1.23813	8.40367	0.753295	2.14995	5.9881	29.3033	1.98163	2.78438	5.88785	6.70647	1.32531	7.45173	10.0445	2.35788	1.61947	1.75515	18.5212	141.7074
21000	-183.297	-100.474	-82.823	0.0196222	0.17485	2.34134	4.04301	5.09978	2.97984	3.64971	1.31123	3.1963	8.90069	8.24194	3.11085	0.131852	0.148913	17.2132	1.47529	6.9045	4.01267	5.95557	4.01328	2.47032	1.60053	3.09486	3.99775	2.12616	96.21403
21100	-202.745	-111.747	-90.9975	0.678045	1.48743	0.708882	7.13899	0.463513	4.8688	23.4659	0.468828	5.22893	0.398867	7.77145	7.37185	1.64973	3.97962	0.275458	14.3749	5.05046	11.4004	6.14713	12.0978	1.53871	6.20103	4.08473	3.30267	6.93218	137.0863
21200	-188.671	-104.822	-83.8489	0.107629	0.419309	4.5132	7.87703	6.0886	1.35422	5.82585	0.920059	3.36611	4.14938	21.6179	2.29686	0.0528146	0.0213569	7.7916	13.3979	1.18252	6.0974	5.84713	0.925981	1.67464	1.41658	2.15589	1.49645	0.7472	101.3437
21300	-172.464	-92.2833	-80.1807	0.00579575	0.0136971	2.37059	0.420948	0.412042	1.18627	3.0302	0.0574067	1.69839	1.06637	0.27198	0.0858269	0.0219773	0.00225656	2.6637	1.40073	0.711664	2.66512	5.53121	11.573	3.80705	0.0225487	6.56895	16.4933	20.9214	83.00241
21400	-177.262	-101.642	-75.6204	0.878201	7.21884	0.355395	0.222875	5.76308	7.84785	0.413694	0.945705	1.0864	3.19827	4.12084	0.922587	0.139691	0.0900386	0.614082	10.0004	0.276262	0.237352	1.47126	0.586755	0.011508	2.36367	4.86015	3.4183	3.15782	60.20101
21500	-189.863	-104.537	-85.3262	0.0523154	0.0761307	7.15502	0.746717	3.88558	16.8834	4.91147	0.452187	0.186234	2.8227	5.96418	9.96948	0.299033	1.16917	7.25383	2.85561	2.45671	2.15681	9.08576	6.5523	10.9955	0.488388	1.93822	7.758	2.61521	108.7299
21600	-183.678	-97.1203	-86.5574	0.0292155	0.00752998	2.26269	13.8923	9.67337	1.42804	3.97877	0.305597	0.0276524	16.2238	7.55762	7.42936	0.0981907	0.0268078	0.0123138	9.16281	1.14287	13.2257	1.02192	3.15366	11.3924	0.866895	3.23493	7.20722	1.52436	114.886
21700	-204.33	-106.875	-97.455	0.0350104	0.889271	10.6105	11.2978	3.67302	7.30061	10.4206	31.772	3.66397	4.60887	1.43998	12.6247	0.0514129	0.540933	0.896161	10.5598	16.1997	1.47835	13.7178	9.45074	4.76279	3.59896	2.91366	5.50077	1.36638	169.3738
21800	-179.561	-97.8923	-81.6682	0.814409	0.438838	0.072177	0.00864806	4.72764	3.90641	4.66044	5.99446	5.81244	4.96499	5.72883	1.15811	0.0899922	0.152807	0.336087	4.94182	10.9954	1.36376	1.99784	6.03629	2.0361	3.12674	9.1471	1.89722	10.0315	90.4401
21900	-177.177	-96.9669	-80.2097	0.440828	0.442002	0.275352	0.0211796	12.7437	3.87844	0.503192	5.45205	12.7121	0.971077	3.54651	7.29993	0.0589492	0.00106105	1.24637	0.099187	3.24733	14.8424	2.45813	0.391343	0.807396	6.5143	3.39481	0.148838	1.65086	83.14733
22000	-199.927	-104.299	-95.6282	4.48931	5.01517	18.3729	13.7071	6.14316	4.31782	7.63774	0.412465	0.0494429	1.1256	3.84196	16.7995	0.0194279	0.19974	0.180384	30.0009	0.57448	6.23984	0.652988	1.70788	6.51222	25.89	0.10504	5.96383	0.280982	160.2398
22100	-194.069	-111.767	-82.3017	1.42747	1.16516	0.493668	5.33691	12.4522	0.762074	7.36977	4.02807	7.8321	1.21554	1.16289	1.19575	2.32138	0.40628	0.894658	4.08625	8.31452	10.4091	4.39704	6.21044	9.26958	1.01736	0.0697719	1.56305	0.206593	93.60757
22200	-180.357	-100.951	-79.4057	0.239954	0.12412	2.63138	0.0935695	2.5556	2.06935	0.39469	5.89901	2.98673	2.48672	5.1409	6.51031	0.00348324	0.102141	4.81035	1.30113	2.77455	2.65933	5.06264	1.89721	13.7743	5.5394	2.8007	3.88492	3.38487	79.12737
22300	-205.918	-112.26	-93.6585	0.798256	11.8275	15.2273	0.880072	1.16921	16.0153	3.67033	3.46657	4.13272	10.784	3.42755	7.32406	2.1415	3.35833	3.87885	2.86638	8.59961	6.73453	1.76864	2.19563	9.49687	17.2089	8.47234	1.20387	3.74305	150.3913
22400	-176.993	-93.8477	-83.145	0.0135099	0.0230419	0.40601	0.601827	4.83478	3.41761	1.83801	12.1698	0.728995	2.57613	13.4965	14.3208	0.246521	0.0568641	0.0744486	0.0588641	11.108	4.56591	9.13746	8.86701	1.79697	1.91451	0.219962	0.330959	5.01923	97.82378
22500	-172.492	-94.3543	-78.1377	7.27308	0.177148	0.067025	0.0282539	3.45105	1.12018	4.02148	2.00613	6.88432	0.913774	10.0567	6.77023	0.0218978	0.0661704	0.101796	0.662388	1.16292	0.703836	0.737639	7.38349	4.35537	1.40716	3.29294	7.98565	2.13704	72.78764
22600	-172.814	-92.2605	-80.5537	0.0422262	0.208429	0.385689	0.0422116	2.01429	1.3343	3.70308	6.53047	3.16689	7.33937	4.81426	0.0413984	0.0214004	0.0684124	8.08745	2.07269	2.96506	11.4134	8.69197	2.04777	0.310508	11.1842	0.339139	4.28624	3.75653	84.86749
22700	-189.375	-101.205	-88.1698	5.13233	0.474001	0.499656	0.0635471	7.95765	9.82258	2.18912	0.744682	2.76691	4.36995	13.7656	0.0752965	0.113094	0.0509974	15.3075	3.21846	0.423279	0.570721	8.20505	12.6044	5.68504	0.666912	5.94936	6.72215	15.5697	122.948
22800	-193.364	-105.591	-87.7725	0.341092	1.51739	1.87976	1.76348	3.05985	13.6004	6.68321	12.0655	6.3562	0.131111	2.97104	18.6015	0.127615	0.0715228	0.393044	11.6096	8.13258	1.4024	0.66503	1.77824	11.1278	10.7436	3.54166	0.243331	2.15474	120.9616
22900	-194.6	-104.127	-90.4733	9.48356	5.30488	2.21639	9.97346	9.47369	2.52927	15.7711	2.68961	0.842412	12.932	10.4781	0.642037	0.0228223	0.0505491	12.844	0.355208	4.64576	2.72067	7.68326	0.718079	0.511768	5.02629	2.17737	7.67264	7.70079	134.4657
23000	-184.029	-102.875	-81.1547	19.4148	0.446595	2.75938	8.16388	11.1716	3.29319	1.67105	6.07162	0.408814	0.189677	0.152605	0.0298101	0.191051	0.242447	5.44739	2.16503	1.19878	2.6756	6.53896	1.78474	0.911524	0.343187	0.481494	11.5527	0.566471	87.87245
23100	-186.388	-97.8386	-88.5495	0.034465	0.0172082	0.385804	0.274824	8.35828	0.85118	3.441	9.4132	11.0418	1.89131	0.0455838	18.62	18.4506	0.268682	0.178478	0.0337316	1.5468	4.60211	5.90556	17.1571	0.523776	9.99057	3.49629	5.62857	2.68952	124.8465
23200	-173.712	-92.6477	-81.0642	0.0366184	0.285348	0.0436475	0.0294954	10.3121	2.44171	1.28162	3.38522	2.19562	1.70887	9.59837	8.88096	0.0503136	0.234312	3.2671	0.162482	0.333123	16.212	0.709997	3.57653	2.19486	14.5046	4.73467	0.291071	0.949534	87.42021
23300	-188.359	-104.994	-83.3644	2.16133	6.32471	2.65375	0.686937	7.96561	1.43675	4.84303	2.92298	8.36684	0.0380928	0.906291	2.51342	0.066227	0.0242688	4.07365	3.51373	0.322	6.79894	12.0569	1.80233	6.42677	3.48406	5.24941	1.60042	12.6826	98.92114
23400	-192.762	-106.939	-85.8232	0.855138	1.70941	1.27725	1.58249	1.82506	3.93288	7.67216	0.0760508	9.79481	8.98208	2.02545	11.0381	0.132185	0.196611	4.75774	3.51807	5.00467	4.05636	2.97328	8.29315	3.14766	15.3632	8.919	1.81222	2.27011	111.2151
23500	-181.707	-99.8904	-81.8166	0.248552	0.197879	0.0122411	0.156343	9.68539	5.14978	0.101358	0.770274	3.56797	0.351272	2.2836	6.23539	4.11058	7.25064	3.76524	0.0648265	0.375397	9.96276	6.36604	8.40587	3.12873	0.375661	15.8425	1.81625	0.957615	91.18213
23600	-183.623	-103.653	-79.9701	3.34615	8.63663	0.129066	0.112968	9.42414	4.56367	4.87679	2.35576	2.44525	2.40554	1.05768	4.39087	0.636818	0.00555371	2.09672	0.637349	0.0374401	1.55668	0.798957	0.00461343	1.26454	8.04764	16.3771	1.34449	5.39714	81.94958
23700	-202.071	-106.232	-95.8392	8.30978	8.01236	12.1873	0.328275	5.04335	1.71204	1.41179	5.4464	10.3461	13.7085	12.8789	4.8738	0.0210199	0.201136	9.2124	3.9193	2.12388	16.5847	8.66632	4.35177	14.6252	6.52666	1.33662	5.41902	4.04822	161.2948
23800	-198.54	-112.043	-86.4972	8.80637	3.02964	3.01575	7.46042	0.991956	1.85826	3.309	2.84139	2.04968	9.04026	13.3862	0.180866	3.45678	1.15494	0.238703	10.5723	1.45654	7.07008	7.96757	1.17727	0.170943	7.19048	1.41272	4.57955	12.1676	114.5852
23900	-186.905	-101.049	-85.856	0.216097	1.58001	0.0606516	0.0722445	4.26889	1.57288	1.91232	3.60138	8.84626	3.89928	0.0334598	4.32442	7.74629	16.4225	12.8861	0.00907046	0.196509	18.9061	2.37313	0.835828	0.404031	3.78686	11.6696	0.0667082	5.6883	111.3789
24000	-184.576	-103.09	-81.4866	0.0668636	0.344227	6.62552	3.5444	2.03837	7.02829	12.2624	9.82324	0.0237029	6.04337	0.786959	5.23559	0.169381	0.228278	1.5941	3.03248	2.98864	3.2092	1.47965	0.952526	7.43989	5.36162	0.686838	2.95872	5.60761	89.53189
24100	-190.588	-101.335	-89.2527	0.152659	0.0125791	8.29805	0.038065	7.72826	9.42913	4.74466	0.843448	21.5945	8.69493	5.88521	2.70079	2.45705	0.191373	4.30764	0.00444306	7.86356	7.42923	2.17986	0.57279	4.56243	4.53371	2.6137	19.465	2.05967	128.3627
24200	-157.599	-83.3292	-74.2694	0.0880773	0.0111744	0.018528	0.0161146	0.328247	0.128897	7.36006	0.81194	1.58025	0.297825	2.18929	6.60457	0.0234089	0.0803288	0.0600065	0.138097	2.67772	0.15852	0.272301	5.30405	1.08504	12.4335	6.70203	3.54609	1.52996	53.44603
24300	-183.997	-103.411	-80.5857	10.0405	4.40244	9.3198	0.871526	3.47848	3.87728	4.58728	0.605827	0.0571491	0.237864	4.56123	3.75893	0.0669325	0.131356	1.33951	0.238632	5.42017	6.96194	3.14524	2.23759	7.94359	5.02999	1.18867	0.248952	5.27677	85.02769
24400	-202.585	-112.338	-90.2471	3.81489	3.04537	5.16617	8.37142	0.739777	10.5626	0.832326	14.4786	6.69915	8.13488	2.34746	1.2581	1.70174	7.76048	2.4982	7.22252	15.8081	1.21882	5.15879	4.38731	0.198327	0.496725	5.7147	4.6476	11.0704	133.3344
24500	-201.723	-105.07	-96.6532	15.0329	2.70582	0.566519	4.21354	7.01112	3.90584	22.3728	17.8527	6.25627	3.22688	5.16138	1.5281	0.0555767	0.0349541	0.0342859	25.5176	13.4964	0.752145	9.16948	3.48297	2.01596	7.99617	2.78812	3.24203	6.94544	165.365
24600	-196.476	-112.288	-84.1882	2.62113	0.291891	3.26123	2.72208	3.63894	0.791267	3.25912	18.4997	0.89192	3.87649	2.37642	0.934593	7.63139	3.80784	9.17142	2.11726	1.04042	3.18957	5.53772	1.51534	5.80162	0.368502	16.8297	0.637669	2.22679	103.0401
24700	-181.551	-97.82	-83.7309	0.555112	1.36431	0.00256296	0.208905	1.35966	0.278341	1.98072	4.42805	12.0732	7.21719	4.68507	8.23989	0.0684046	0.114834	0.0704706	2.92484	5.04477	1.6963	28.4244	3.69189	1.04268	6.22593	2.16355	2.60416	4.28839	100.7536
24800	-188.338	-106.315	-82.0237	0.234904	2.40526	1.91502	0.958349	3.83705	5.25335	0.894348	12.5152	5.43559	2.62079	0.924456	2.69908	0.0796759	0.147012	0.936402	0.313541	4.32516	22.4962	3.56045	0.49368	0.686529	3.58947	10.5125	2.47478	2.90874	92.21752
24900	-196.899	-106.09	-90.8085	5.77704	5.17983	0.156843	0.0466709	7.64551	0.474514	17.5494	21.6266	4.25262	0.0756143	3.57882	4.61618	1.69101	19.7007	0.476052	4.908	2.46414	25.4129	3.54092	1.12074	1.5338	0.761797	1.66638	0.518549	1.36682	136.1415
25000	-190.169	-105.011	-85.1578	7.91394	0.3819	5.99998	2.17645	2.59138	2.97571	13.1045	3.22129	3.45695	10.2574	1.25693	6.01283	0.0519996	0.044618	3.63678	2.82806	9.24937	2.10168	5.25	0.212239	6.32942	3.3312	3.31578	7.38404	4.80367	107.8881
25100	-201.017	-112.373	-88.644	2.61973	1.93117	1.30341	4.92605	4.25247	3.69801	0.0979571	13.8071	6.53146	11.5085	16.3154	6.978	2.15266	8.71213	2.4251	1.6705	1.05454	4.40032	2.01568	3.89193	0.0498972	0.648648	11.0518	0.596306	12.6802	125.3191
25200	-184.841	-99.6228	-85.2187	10.0001	1.24585	0.0588631	0.0823268	13.5461	0.876233	8.01961	3.83815	2.47805	1.92516	4.13478	3.68281	0.0129746	0.235729	5.71483	1.62119	11.21	2.54911	0.151521	15.1517	6.75888	1.29838	0.959928	0.82832	11.8118	108.1923
25300	-184.979	-99.1422	-85.8368	0.17429	1.18448	0.0835554	0.333007	15.97	0.0397772	8.65225	15.0037	2.70391	3.24485	1.80231	5.45713	0.284248	0.0957816	3.13615	0.0758439	12.2041	4.35118	16.8146	0.58048	2.60431	3.97845	1.34628	2.37356	8.78865	111.2829
25400	-196.254	-108.36	-87.8932	4.34907	0.021742	1.02762	0.23373	5.60627	6.31433	0.294761	17.5596	0.801235	5.87746	9.44466	10.0265	8.98341	5.01694	1.43928	2.33683	14.7249	4.01844	5.10904	1.81519	0.486892	2.59217	2.42482	8.37809	2.68192	121.5649
25500	-185.018	-98.0773	-86.9402	0.392392	0.00746878	0.183558	0.567676	10.2951	8.90985	1.74405	13.3666	0.140726	4.60386	7.65049	3.98205	0.0334144	0.097263	3.96721	8.98172	1.84457	5.62367	10.4343	2.6603	5.99689	9.01145	2.99455	11.9227	1.38814	116.8
25600	-201.075	-106.206	-94.8691	11.7005	3.89978	6.43951	8.15121	14.9218	8.24844	13.3074	7.12438	7.17441	5.69693	1.10118	2.41039	0.0454118	0.167488	15.2963	6.66011	3.25991	1.68833	8.77286	2.49517	0.514226	5.36858	14.2451	0.722739	7.03231	156.4444
25700	-183.449	-99.5268	-83.9219	4.30886	3.94198	5.80217	10.5303	3.3979	3.37881	1.42998	9.74969	2.62309	5.91515	0.0877838	0.115608	0.0639622	0.126738	0.351462	1.30322	6.58397	7.17286	5.84583	9.38348	0.253528	0.0950495	8.78568	0.908104	9.55338	101.7086
25800	-172.768	-95.6592	-77.1092	0.121218	0.640958	0.146072	0.0291329	3.02707	6.22203	5.4857	3.25408	10.6147	2.31216	3.58057	0.765591	0.0191462	0.360794	0.0018221	0.479585	0.425409	0.836501	4.69955	5.01818	3.15503	2.27886	7.82825	1.87611	4.46619	67.64477
25900	-179.8	-95.448	-84.3524	0.476403	1.18773	0.0637263	0.117005	6.31622	0.0954515	0.0211769	0.946462	1.26932	7.27653	0.76421	3.6153	0.092149	0.118381	8.33721	1.9943	7.88759	36.9633	0.355138	0.455547	12.952	3.16644	1.33084	7.83455	0.223978	103.8609
26000	-179.806	-98.1851	-81.6209	1.01904	1.71209	0.0633556	0.1499	3.51701	2.37084	2.89465	2.83416	0.701616	0.832004	0.85578	0.680983	0.0538546	0.0109645	7.92247	1.97854	9.32714	4.02341	2.26932	1.11463	1.0003	5.94169	12.0103	19.2792	7.64022	90.20344
26100	-193.831	-105.64	-88.1915	0.0544972	0.334225	4.96434	7.42511	0.647554	10.2768	13.186	2.55099	12.9448	4.6237	5.51419	4.45801	0.875983	0.0524234	3.53852	4.90757	3.00424	1.40251	0.710939	19.1326	0.516963	18.7872	0.902276	1.55362	0.691357	123.0564
26200	-186.021	-105.752	-80.2691	8.33566	5.56625	7.67598	5.41926	2.88377	1.62475	1.17028	1.75277	2.70133	7.09886	4.60224	0.334071	0.090802	0.0843432	1.64297	3.45693	3.6703	9.63168	0.848171	0.639998	1.9377	2.64505	0.943158	7.63238	1.05567	83.44438
26300	-182.032	-102.461	-79.5707	0.00175033	0.0848485	5.68906	0.00839659	2.15425	0.174326	15.0939	6.5675	1.64652	0.0554245	3.79435	0.608879	7.1143	1.68239	0.0980261	1.60347	0.595735	1.59715	3.1872	6.19063	1.33585	0.157785	2.1007	5.11085	13.299	79.95233
26400	-182.676	-100.036	-82.6399	0.430787	0.195289	3.38814	24.4255	9.5223	0.494351	6.01075	3.7924	0.0659584	0.140899	4.06898	4.15747	0.00436411	0.0178254	4.48061	3.28623	7.40706	2.62838	7.91758	1.25911	0.322811	1.50253	7.34005	0.906154	1.53304	95.29852
26500	-188.984	-105.437	-83.5464	0.00959382	0.157177	1.66026	5.6183	9.24329	2.63167	4.10994	23.0442	0.053701	2.27587	1.86892	0.67648	1.01339	1.26667	0.653892	1.08061	5.23672	3.94102	7.36001	1.22957	5.06322	2.8249	11.1601	4.96059	2.69074	99.83081
26600	-187.72	-103.85	-83.8696	1.44339	8.35866	0.474354	0.108686	0.390172	3.16434	0.587662	19.7708	2.93547	0.744385	4.0836	0.97953	0.132528	0.226426	7.78373	0.471972	17.7733	3.71832	2.69319	0.793946	13.142	2.32223	0.959407	1.59444	6.79459	101.447
26700	-201.762	-104.869	-96.8935	2.2252	11.9527	0.0261267	0.0568916	4.40678	8.15661	7.52868	1.49385	9.65937	3.50677	3.46942	2.97964	5.02273	2.65204	2.62388	18.0248	14.1047	7.54303	21.2079	14.2954	3.34338	4.78742	1.56934	15.3536	0.576479	166.5667
26800	-185.587	-104.087	-81.4999	3.08816	1.5861	14.663	6.6463	0.0570058	10.0448	1.10089	2.84159	1.41518	0.156698	7.37979	0.8979	0.0182404	0.00487024	2.71725	12.153	3.22754	1.67308	0.636842	2.39769	2.56355	5.84577	3.71772	0.65249	4.11291	89.5984
26900	-200.445	-104.554	-95.8917	0.270699	9.16298	11.211	4.97	26.8622	15.3029	1.0468	8.16719	3.63903	5.12803	3.82286	0.865914	0.00725335	0.045995	5.77363	7.9453	6.14488	2.39347	1.61526	0.912003	15.6065	10.2858	14.8556	2.80617	2.71582	161.5573
27000	-202.926	-106.242	-96.6834	2.71204	18.4779	0.382154	3.82985	10.2121	17.2322	6.74323	11.4361	21.7935	10.1487	1.14719	1.08127	0.225042	0.0173055	1.45141	0.600871	4.88189	7.12352	0.789791	20.2672	16.4194	0.560339	0.814255	1.211	5.95741	165.5157
27100	-191.486	-110.509	-80.9767	4.01185	1.89974	0.507663	4.26217	8.7148	11.5656	5.07982	0.455033	3.98122	0.993946	1.42743	4.80977	0.641291	0.332572	5.21322	9.60489	5.04964	2.13406	0.965449	1.38433	0.238183	1.66224	5.52466	1.52419	4.99859	86.9824
27200	-177.083	-97.9212	-79.1621	0.00597894	0.173019	0.252639	0.214688	0.990056	6.07543	6.29622	2.98775	0.711465	4.81056	1.27241	10.3685	1.7156	0.835766	0.00541487	1.9894	0.0893814	1.69881	0.725679	1.75327	6.74194	7.72975	3.3877	7.0459	10.0322	77.90946
27300	-198.809	-104.664	-94.1443	0.00309841	0.0602261	9.68244	8.89194	15.6813	4.85988	3.17974	5.00147	0.768018	2.08396	11.3316	12.6075	17.725	1.93282	6.02762	12.2843	2.38519	3.42997	7.04643	7.12002	7.20983	6.07532	2.42677	1.96501	3.04113	152.8205
27400	-207.127	-111.065	-96.0628	0.339486	4.04367	1.22305	0.640851	3.20976	5.36659	3.04172	12.7552	12.3312	0.406148	7.04654	6.49482	1.98763	2.12509	16.7358	12.1086	3.21072	9.96756	4.98733	16.1188	8.56272	11.3035	14.7804	1.86792	1.75783	162.4131
27500	-188.334	-101.801	-86.5327	3.07421	2.74152	0.489719	0.139675	6.91809	0.874075	2.79778	7.47292	1.77121	3.3934	10.5448	0.257583	0.039542	0.066359	9.95728	2.06261	3.39911	4.1383	7.91318	13.6988	1.69742	5.57873	1.96809	3.36114	20.4069	114.7625
27600	-197.138	-104.76	-92.3783	1.81178	7.24093	0.183736	9.21433	1.35942	6.31723	9.32626	5.88464	0.114406	2.51315	1.86477	10.529	0.0330084	0.0347233	10.8181	2.46598	0.76481	9.07247	0.609138	44.3676	2.90772	4.18086	8.32698	1.82284	2.22642	143.9902
27700	-172.184	-95.9685	-76.2157	0.601722	0.0232082	0.0115523	0.0343295	1.65513	10.6357	1.41329	1.80105	0.471145	7.60117	0.47699	0.183957	0.0228529	0.118132	3.94899	1.31888	10.6202	4.36899	3.91679	2.46185	2.48376	0.607233	7.02051	1.34504	0.035176	63.17763
27800	-185.221	-101.48	-83.7409	0.26947	8.30013	19.2134	0.304106	5.73412	3.01438	5.86966	7.908	0.671127	0.0233869	2.40438	3.15012	0.0852211	0.0850657	0.0947692	1.35411	1.7922	3.3291	3.72562	9.62067	0.652262	7.51468	1.86304	0.0697932	13.7549	100.8037
27900	-197.676	-104.188	-93.4881	8.84069	4.8371	0.791135	2.99076	5.3241	3.39228	6.47789	2.97455	21.4157	6.34941	9.9621	9.67769	0.00202105	0.0239435	12.6519	7.9375	13.8626	5.31221	2.63513	2.9155	1.51034	9.96384	0.774913	5.80681	3.10922	149.5393
28000	-170.171	-89.5888	-80.5817	0.000485842	0.0199025	0.0250437	0.404348	1.90048	1.96964	1.8006	2.22081	0.426947	0.954633	14.46	11.8819	0.0751013	0.0827517	0.0906758	0.115247	10.9497	4.76416	1.87172	6.27983	6.4767	0.668419	10.728	3.72034	3.12011	85.00761
28100	-179.063	-93.2432	-85.8194	0.114245	0.0444057	0.0203462	0.00977979	4.69286	8.45425	5.79999	3.15254	3.12909	10.1964	0.395614	0.998376	12.026	1.68578	0.138145	0.00120994	14.3391	4.84927	2.13832	11.6209	2.35262	9.94748	1.49318	5.67025	7.92577	111.1959
28200	-189.731	-105.382	-84.3495	0.0841974	0.0516508	12.0505	1.41894	7.15617	2.69297	2.47479	4.99794	3.38641	4.01258	7.72321	6.45724	3.27686	0.339269	7.04203	1.52987	1.95985	3.5489	6.67591	2.34749	1.33796	2.90316	5.32905	5.53456	9.51485	103.8464
28300	-189.203	-101.197	-88.0067	2.89535	0.0504228	0.170636	0.382127	10.5356	1.39854	0.566127	7.85829	5.446	4.79477	1.80722	13.7133	0.0656297	0.0176985	13.6847	6.13303	3.05885	8.2841	1.01106	2.38541	12.2398	4.16557	18.6637	2.51237	0.292166	122.1324
28400	-194.807	-112.038	-82.769	0.0298271	7.61117	4.11838	0.851858	0.662081	2.05455	3.52798	1.04242	6.51032	17.2096	0.0160125	3.28932	2.7287	0.330448	1.47799	5.25054	0.357225	0.18567	0.526875	3.99344	9.63657	6.24752	7.53215	6.61511	4.13819	95.94401
28500	-191.721	-105.16	-86.5611	3.98553	6.97092	0.116793	0.0564656	2.90118	13.553	2.73219	7.29466	3.52305	5.21567	18.3869	0.122929	1.08539	0.511577	1.02073	4.3923	12.6626	0.902533	4.77056	4.35585	2.40967	0.860537	11.023	4.73441	1.31603	114.9045
28600	-190.605	-104.804	-85.8011	8.07611	1.53912	8.83516	6.13469	0.803947	0.674707	8.21924	2.36821	1.59837	7.14118	0.850787	0.640539	0.0164854	0.0664936	9.14925	0.683893	0.720712	6.80143	1.361	17.8444	10.3326	2.13295	1.57907	12.6177	0.916207	111.1043
28700	-194.201	-111.47	-82.7309	11.1522	2.68488	6.18918	1.90902	3.26643	1.48431	1.01381	10.9532	3.35992	3.21151	0.60969	0.749445	2.2993	0.581764	6.53617	1.05534	11.1566	0.259586	14.0741	5.14266	0.0168469	0.683746	6.91005	0.240969	0.212814	95.75357
28800	-187.121	-107.011	-80.1101	1.55275	1.20293	3.05125	9.84618	6.48069	0.957063	0.242987	11.3952	3.01738	2.42508	2.48014	0.994445	0.237057	0.133438	3.37168	1.03596	8.62195	4.80878	1.95781	1.04029	0.272046	1.14629	0.833303	14.2809	1.26405	82.64968
28900	-185.78	-101.061	-84.7192	0.225413	11.4731	0.186395	10.4351	10.2583	6.11574	0.478061	2.54994	5.34884	0.610471	10.3649	1.02005	0.0227438	0.00517682	0.312466	6.23533	0.335164	0.045929	5.98928	9.42826	11.1558	7.18385	0.0172601	1.38913	4.5079	105.6948
29000	-182.562	-104.338	-78.2243	0.216982	0.487515	0.362499	0.0394503	0.076489	5.30971	0.604756	6.49898	3.53146	5.68142	3.73453	0.550062	5.06009	2.56097	0.0234055	0.999385	3.62333	3.35385	0.57192	16.4561	1.53913	0.968673	0.0739669	10.1268	0.76883	73.2203
29100	-179.546	-102.628	-76.918	2.50157	0.300429	4.96402	0.551019	1.79765	11.4322	7.77042	2.6481	0.345457	1.76027	0.15938	0.368532	0.0507616	0.0117478	5.63445	1.84059	1.10197	11.155	2.06734	3.22524	0.747991	0.694929	1.04615	4.00425	0.509474	66.68888
29200	-177.905	-96.4911	-81.4137	0.00224429	0.0224356	8.67173	5.65261	2.8138	3.2523	0.907506	1.19467	24.357	4.9996	1.13306	4.27587	0.0305213	0.0157146	2.17145	0.619879	1.09584	1.73956	0.737947	5.37495	1.39632	15.655	1.08082	1.86777	0.0990106	89.16757
29300	-193.461	-105.307	-88.154	0.228585	0.19999	0.359488	1.11954	18.2169	1.94121	4.25513	11.6635	5.75555	9.04135	5.63929	18.1876	1.566	1.00646	9.51815	1.56991	0.213468	0.967599	0.975577	7.43322	10.1837	0.737503	3.71831	6.95848	1.41228	122.8689
29400	-203.401	-112.301	-91.0998	10.8099	2.83465	21.3092	3.19255	2.10859	6.03474	0.651935	1.19511	1.38589	8.40573	1.21398	0.794213	11.3593	3.79761	4.5625	3.68103	4.19775	0.38298	5.19777	3.96144	3.53946	8.79935	6.81386	8.42056	12.9479	137.598
29500	-212.599	-112.296	-100.303	18.442	1.31917	8.83208	6.43124	11.598	7.88951	3.03577	7.93063	0.971601	0.807814	16.6488	8.88991	13.7994	4.17045	1.46631	2.80117	3.15617	1.84604	18.7709	0.13677	17.7231	3.88203	0.617651	13.2134	9.23626	183.6162
29600	-202.041	-112.341	-89.6998	2.88272	9.73269	4.32468	5.78493	3.65906	9.92859	2.17114	2.71465	3.49133	6.76312	11.8007	1.81754	8.31037	1.42576	0.914553	13.6035	12.6219	5.89947	0.537802	0.745111	1.83551	3.2103	12.0014	2.86842	1.55288	130.5981
29700	-178.441	-95.9357	-82.5056	0.165696	0.193254	1.22823	0.0239352	20.0686	13.9709	0.580901	9.32142	3.3587	1.7425	4.39097	0.55475	0.0112702	0.0501915	11.6674	0.235097	2.10781	1.77047	1.26536	1.85803	4.26413	2.31433	4.05908	3.73856	5.68558	94.62717
29800	-184.443	-97.7116	-86.7314	0.0414781	0.0275065	15.9886	7.88824	2.61802	6.47305	15.0831	1.39657	3.69996	3.98298	2.5081	1.15644	0.00824786	0.11574	1.98142	6.60649	9.14041	4.88585	13.3535	3.63898	8.89075	2.99419	2.30896	0.955422	0.0120054	115.7561
29900	-178.169	-95.7533	-82.4157	0.0202806	0.0532335	0.183032	0.117454	1.58827	0.746704	4.73356	2.49091	4.92127	2.45052	0.0299697	0.235351	8.92637	2.28444	3.35304	5.85101	3.71372	6.69623	6.75463	7.49778	14.0198	0.143836	11.5805	3.41779	2.36787	94.17757
30000	-176.454	-95.8383	-80.6155	0.066881	0.0382796	0.316503	0.17126	9.01893	16.2051	19.7916	3.30283	0.806494	3.26162	1.27759	0.85392	0.165007	0.283395	0.606877	1.16543	7.05401	3.86321	10.5485	0.0391937	0.175899	0.31667	0.816674	3.0409	1.98983	85.17661
30100	-176.742	-94.3305	-82.4113	0.00233871	0.430301	0.0103739	0.0443453	0.105803	2.21823	3.62056	5.03645	0.511953	0.609278	12.1068	3.79	0.417839	0.219505	0.275592	8.78345	0.258677	1.35624	4.93117	0.505742	2.98926	19.9871	13.395	9.39529	3.15416	94.15545
30200	-182.165	-104.348	-77.8162	6.702	1.08631	0.100964	1.96293	2.10007	2.91745	3.66394	2.21906	0.824883	2.64511	8.62208	0.34484	0.00218384	0.0394661	2.61721	0.556855	0.92756	0.626126	6.28832	0.491368	2.05514	9.77947	2.62646	5.57632	6.40409	71.18021
30300	-187.392	-100.825	-86.5672	0.335209	0.000222927	0.917629	19.1723	1.54279	7.20369	1.05483	0.743066	0.318522	0.251257	5.01569	1.28485	0.163497	0.131802	2.38868	0.387927	1.43122	12.3235	32.2795	13.2355	4.5052	2.93281	5.73062	0.789662	0.794837	114.9348
30400	-189.624	-102.094	-87.5306	0.314072	0.493647	0.181927	0.092901	1.10901	14.8057	30.2844	13.4595	5.43731	2.29095	1.06916	3.61674	6.58463	0.942542	5.59707	0.148963	0.306167	17.1228	1.20309	2.54136	0.311708	3.17575	3.20302	1.09601	4.36367	119.7521
30500	-183.843	-102.635	-81.2086	0.0198912	6.74557	0.239127	0.449432	3.62663	2.69335	0.557698	1.87073	0.977618	4.24289	1.75927	1.03859	0.258232	0.0417627	18.0673	1.3911	9.32217	5.70181	4.8705	0.0664919	11.7438	4.60837	5.17976	2.40286	0.266994	88.14183
30600	-186.802	-102.35	-84.4512	0.246032	0.125183	0.289104	0.143225	1.96392	4.45658	6.86754	1.35397	3.41786	6.6386	0.279304	5.55532	0.471907	1.13731	8.25802	5.8851	6.42025	1.42866	18.0647	4.43246	9.2148	1.27501	0.646142	11.7483	4.03585	104.3552
30700	-180.042	-100.73	-79.3122	0.060548	0.410984	1.98831	1.41718	2.73477	3.63515	0.202599	1.96012	1.5508	3.3904	4.41618	1.13702	0.0135442	0.110272	16.2012	8.64997	10.4636	0.0955566	0.217325	12.5954	0.346516	0.17235	2.40459	0.642425	3.84303	78.65987
30800	-186.52	-97.9521	-88.5681	10.345	11.2714	0.00141762	0.118962	0.941976	6.46215	8.80941	2.08395	7.2234	1.27814	11.3404	11.2922	0.0711489	0.0226162	0.82915	18.1584	1.50637	5.49819	1.38244	0.977141	2.62966	4.29191	1.5712	8.44144	8.39161	124.9397
30900	-183.144	-100.36	-82.7838	0.151679	0.00312382	0.488776	2.04463	1.11156	0.681707	1.25801	5.58293	2.96605	6.06119	1.42421	20.2671	0.307023	0.00609889	3.10579	5.24733	1.30563	4.2628	2.76211	4.61462	16.8829	8.21516	5.21491	0.525878	1.52699	96.01819
31000	-192.07	-109.05	-83.0196	0.435203	0.201214	2.96048	0.865057	4.24922	2.05687	2.01499	0.578119	2.1985	1.22093	0.967905	2.21208	7.11975	1.44647	1.71742	14.3014	3.16994	3.13219	2.793	10.3846	3.68656	2.49148	9.28071	10.5627	7.15032	97.19716
31100	-178.08	-92.9278	-85.1523	0.0807012	0.00700542	0.044749	0.156575	12.5041	0.727281	2.64518	3.61728	7.3357	7.59702	1.22718	26.7115	0.0200176	0.265978	0.672891	1.0598	13.1925	7.74631	0.377021	0.277849	4.21371	2.71016	9.08391	1.90781	3.67827	107.8605
31200	-184.65	-104.557	-80.0934	2.28152	0.083475	10.1937	0.0526497	1.00083	1.34536	4.96216	1.22199	5.39116	1.25028	4.7003	8.05346	0.0136052	0.0624136	1.61634	14.1534	2.25759	1.59611	0.0284944	3.92294	2.41859	3.54818	8.73427	0.894237	2.78302	82.56602
31300	-193.154	-112.276	-80.8783	0.574735	1.9207	2.79524	14.3006	0.22622	4.84644	1.20987	6.32901	3.35454	4.32171	8.74325	0.869952	0.737087	2.97005	0.264754	2.90248	1.46083	3.62449	0.0610461	1.95731	1.36715	5.88388	2.64795	11.0718	2.04929	86.49038
31400	-181.843	-97.2103	-84.633	1.17854	0.163316	0.125382	0.293647	6.49049	3.35133	4.51716	1.82667	6.13224	13.0451	13.4113	0.669645	0.0686542	0.124188	0.0346129	0.173027	3.42934	11.8475	5.84964	9.66939	2.36836	9.2304	3.53422	1.76027	5.96981	105.2642
31500	-186.226	-97.3419	-88.8836	4.00062	3.85556	0.0454528	0.0923992	1.65367	1.07394	4.74288	5.9882	2.81308	9.41169	5.85147	1.84367	0.00261732	0.0179541	13.181	11.9156	11.3602	2.36999	7.95397	3.10659	5.45826	11.856	12.3622	0.217755	5.34221	126.517
31600	-177.023	-94.0959	-82.9269	0.145211	0.0756492	0.0534589	0.0142869	2.95512	0.278618	3.11318	1.46043	5.95512	0.686608	0.175598	10.2945	24.0419	1.72696	0.190998	13.7134	0.0433331	9.14624	7.01128	4.7666	7.92257	0.304576	0.109296	1.18407	1.36445	96.73342
31700	-175.838	-94.7188	-81.1195	0.0045102	0.0668433	1.63753	1.15759	3.23289	6.0224	1.05556	23.0516	1.65602	2.73652	1.17621	0.244675	0.0530574	0.0116265	0.265567	1.73927	5.89059	2.42727	3.96485	13.4589	0.35086	0.247768	5.9118	0.371551	10.961	87.69646
31800	-193.252	-104.609	-88.6422	2.01604	0.0464111	5.60291	6.01092	16.4843	4.02702	6.94	4.06836	12.614	3.16139	2.64327	3.18357	0.0340365	0.0208921	8.08592	7.10908	1.84112	1.57616	1.47946	3.06735	14.7498	11.6319	5.98964	1.60687	1.31966	125.3101
31900	-191.613	-101.773	-89.8407	0.193641	0.118329	1.43273	1.06971	10.5025	8.73491	16.4372	0.509531	2.86733	4.46721	10.7809	6.83075	0.0203009	0.30071	1.1786	2.3414	5.05345	8.31714	7.40177	4.68677	0.511838	8.60098	6.92388	7.48135	14.5397	131.3027
32000	-206.563	-112.23	-94.3332	13.3017	4.12655	1.79242	3.8518	2.72189	11.8256	3.23989	9.65626	11.9395	2.04043	0.149049	0.151652	52.3785	2.66348	3.17795	1.30362	0.698343	0.14506	0.333859	2.54211	4.10791	4.16882	8.43116	1.75597	7.26157	153.7651
32100	-190.056	-105.572	-84.4839	11.0763	5.00804	16.3811	0.561902	11.3829	0.26685	7.37442	0.762047	2.65053	4.67523	4.46558	1.04989	0.0683683	0.0795591	1.43006	1.96874	2.30571	4.02354	3.54348	7.50964	3.86148	2.09203	7.08711	2.21437	2.67948	104.5184
32200	-194.594	-112.275	-82.3191	3.41524	10.5835	2.43486	5.09199	0.575269	1.74076	2.60741	3.66181	2.4108	1.14396	0.7143	8.01602	6.8917	4.17336	5.66673	0.139753	1.26893	4.54692	0.954068	3.62774	1.82694	7.90518	4.82793	4.67586	4.79365	93.69471
32300	-183.609	-98.176	-85.4329	0.179711	0.0155872	3.43261	0.629456	5.33083	9.16352	18.4946	2.18758	1.08837	0.673722	0.904222	0.0924485	0.0736368	0.25052	4.76639	5.11257	2.56124	4.46252	1.3809	19.2884	0.0763467	3.21215	5.19867	5.45179	15.2358	109.2636
32400	-179.816	-99.0735	-80.7424	0.175365	0.00563309	0.102955	7.52135	4.47019	1.94939	7.70121	4.63461	0.938974	0.185526	1.29767	4.44404	0.121607	0.0244534	6.52657	13.4196	3.81609	2.55205	1.50322	1.02848	13.0797	2.86021	3.29773	3.4263	0.727926	85.81075
32500	-187.36	-107.803	-79.557	6.46702	1.21847	9.4015	1.77755	1.20114	2.04989	1.23178	2.27404	8.34886	2.03626	9.23188	0.0524696	0.709421	0.0442508	3.03765	1.65248	2.92812	4.02463	6.04114	0.745063	0.476819	9.00658	1.49741	1.72917	2.70033	79.88392
32600	-185.753	-101.265	-84.488	0.0738296	0.0471643	0.558756	5.75276	10.4839	0.45903	13.4371	1.55665	0.286011	3.61218	6.50798	4.82781	0.821869	0.182605	2.6612	2.54097	0.0276681	0.192269	2.50868	6.11111	6.00045	5.64932	3.03565	4.56074	22.6433	104.539
32700	-186.863	-100.334	-86.5287	0.0363797	5.4339	1.39332	0.031432	11.2534	6.1071	1.77626	8.98759	13.226	3.39975	0.678311	2.76831	0.0576267	0.0138712	6.84088	2.67379	2.77259	1.70489	14.6475	19.5084	2.29432	1.24128	3.11892	4.70523	0.0714286	114.7424
32800	-184.441	-102.909	-81.5318	0.277873	3.65848	3.07777	0.127504	0.66433	0.75539	4.44739	0.249742	1.16596	0.371887	20.8072	0.950344	0.0531854	0.172091	0.204642	2.23231	8.60361	4.71788	2.01332	4.23868	12.7169	6.41956	6.89028	3.21581	1.72577	89.75782
32900	-196.383	-105.003	-91.3794	27.089	1.6872	0.0457404	0.0487007	8.75304	4.6587	0.816579	8.78342	1.55318	1.71845	8.19403	2.81605	14.0007	1.90889	8.27568	5.80211	14.0703	0.243948	13.2721	1.65475	3.89245	2.92242	1.52759	4.78243	0.478408	138.996
33000	-191.873	-105.171	-86.7017	1.42707	14.2746	3.47922	2.00893	7.03134	4.94468	1.53746	9.70339	8.43311	0.0261246	0.620701	8.42762	0.127392	0.0115601	2.17457	1.02664	22.653	0.810178	15.364	1.61709	2.40367	1.80079	0.671971	2.06856	2.96392	115.6076
33100	-197.851	-108.62	-89.2311	5.45332	6.82384	10.4663	0.490962	0.0655683	0.129375	4.6275	32.7425	0.6909	2.1029	6.73027	7.51242	0.878962	6.43604	1.51825	3.75631	0.497141	0.103107	2.15855	6.10117	2.23372	6.72693	17.1984	0.945876	1.86426	128.2546
33200	-176.619	-96.5092	-80.1095	0.126472	0.19446	0.0478665	0.0145366	4.8063	4.54473	4.50883	1.08161	6.07724	22.2193	0.808142	0.46178	2.08431	3.57994	0.00350752	1.89701	0.180726	1.52777	0.109632	2.78476	1.24076	0.695463	8.23275	2.00326	13.4155	82.64666
33300	-207.391	-109.473	-97.9175	0.567236	0.142901	9.76466	8.02014	0.14722	9.11843	18.8333	18.1525	3.81174	5.12047	4.54724	9.96071	13.0439	2.80186	0.0575621	7.10441	3.61533	9.42593	4.42886	13.6542	0.102753	0.563529	5.13461	0.410852	23.1562	171.6865
33400	-192.034	-109.797	-82.2366	1.49934	4.93014	1.88168	10.2935	0.0194063	1.67198	0.811794	0.342212	0.129372	2.34552	5.35738	2.69459	14.6304	0.681267	6.52256	0.306086	9.13623	2.04183	7.306	0.516383	7.75096	1.68528	1.45514	9.06151	0.2115	93.2821
33500	-186.607	-104.207	-82.3994	0.0278222	0.000440861	11.9959	0.398634	1.81754	6.63073	1.7055	1.52435	5.10886	0.326599	4.05587	2.23963	7.67558	7.35886	0.618444	0.561437	1.05619	6.34809	1.81044	4.72711	2.3851	1.26354	1.60803	18.8386	4.01252	94.09583
33600	-208.49	-111.96	-96.53	1.25243	0.783993	11.8084	1.1925	2.82385	1.83662	18.8585	4.10323	4.42618	0.465136	3.02218	2.05749	6.74311	19.9473	3.57529	0.986152	18.1433	3.22355	6.47505	6.59286	3.30365	3.06537	9.31189	16.3778	14.3732	164.7491
33700	-194.048	-102.507	-91.5406	0.153265	0.707919	0.010345	0.396837	0.396642	5.53172	0.582069	22.1618	1.37137	12.715	0.895101	11.6084	0.464212	0.212744	6.99316	4.8259	4.23342	13.475	2.82548	15.853	0.165584	17.3887	6.99476	2.53836	7.30135	139.8021
33800	-186.888	-108.133	-78.7553	1.21757	3.97619	0.00645246	0.489517	0.203144	1.83442	2.06337	1.91291	5.30962	0.985404	10.4934	0.0371604	4.19193	0.592495	1.98764	2.8181	1.05884	0.172406	2.63311	2.13917	14.261	8.21514	0.574024	0.888959	7.81336	75.87529
33900	-184.546	-101.594	-82.9524	0.378287	4.39384	0.0058418	0.00404753	4.81626	2.89097	3.26628	2.16588	10.0196	2.45104	7.39591	2.74618	8.16924	2.53628	1.66358	6.43823	0.188173	3.46587	0.521807	1.85529	0.533056	15.069	6.95976	3.78011	5.14617	96.86075
34000	-184.208	-105.266	-78.9419	2.73357	1.3187	10.4712	10.2352	1.00363	0.626095	0.288293	21.528	0.682272	0.561214	2.92579	1.24543	0.12056	0.0339355	0.359458	0.228922	0.84123	0.913288	4.15334	5.77105	4.25858	3.02439	1.21092	0.740091	1.53346	76.80866
34100	-185.78	-98.6837	-87.0958	0.232171	0.040256	1.16292	10.2955	0.85143	3.64202	1.29425	2.3776	0.200197	4.98436	1.09098	4.89077	0.0174038	0.0124532	10.3013	9.47105	17.4143	4.15364	0.342599	11.0768	3.59842	7.24913	0.483428	2.81112	19.584	117.578
34200	-186.047	-101.555	-84.4917	0.139105	0.0317407	5.73306	0.0687933	1.97052	1.99208	1.64505	1.30828	0.225168	3.06632	2.62726	5.35566	20.2855	4.58867	9.19425	4.65175	0.138878	3.01986	2.87262	6.97658	12.4547	2.94661	4.12589	2.68702	6.45241	104.5577
34300	-188.609	-105.649	-82.9596	0.80764	0.946556	0.820314	4.35779	0.865127	0.136765	9.98254	0.837881	0.883435	3.92779	1.81989	1.91779	0.17663	0.00195562	7.20029	5.60997	0.867571	20.0958	9.74281	0.769522	5.39647	11.8879	3.24895	3.07343	1.52229	96.89705
34400	-197.348	-112.038	-85.3103	2.85651	3.55816	9.20357	2.43672	1.42384	3.11222	2.10737	2.78963	4.29626	4.78263	3.13032	2.22888	1.8258	0.603714	6.24596	0.811618	1.35613	11.9764	6.73559	5.03007	8.90657	4.42829	2.73033	13.9382	2.13592	108.6506
34500	-175.361	-99.081	-76.2804	6.81993	0.482631	0.101729	0.146369	5.22908	4.56433	2.22952	1.57454	2.68993	0.989457	2.38682	1.21071	0.00320548	0.0731634	2.05956	0.077068	0.794616	5.1632	4.03264	5.29402	2.14224	10.2435	0.421011	2.85611	1.91587	63.50123
34600	-177.834	-93.642	-84.1917	0.0938116	0.0539041	0.391419	0.197694	3.84566	2.37905	2.64369	2.15393	17.8748	0.0738667	21.9789	10.0046	0.0833741	0.0279517	0.355816	0.506553	0.353863	11.4904	0.614643	3.46727	0.756959	6.81796	9.35847	7.0353	0.497648	103.0575
34700	-188.567	-105.034	-83.5332	1.27925	0.861172	13.1144	0.280089	20.0664	1.14754	2.42182	0.412381	5.33444	4.99702	2.22767	0.181239	0.17216	0.0186824	2.88101	1.18121	3.58188	0.93188	7.44581	6.73775	16.0354	2.71774	0.0724089	4.61274	1.05298	99.76514
34800	-186.835	-103.348	-83.487	0.0390852	0.133847	3.74516	0.105632	3.08944	16.2678	4.96967	2.49016	1.68207	2.05329	11.1175	8.20865	3.86848	4.83668	0.248305	2.40693	1.92424	7.00244	3.73727	0.448508	3.36962	1.05688	8.98278	2.49856	5.25128	99.53419
34900	-192.608	-106.516	-86.0918	2.04735	2.08114	9.4509	0.742849	3.84353	1.0828	4.8197	8.91751	10.3603	0.807428	0.169241	0.467945	0.0975079	0.169421	3.38357	16.0288	1.44054	4.6806	1.05071	1.48323	6.18785	2.21197	10.1094	8.28322	12.6407	112.5581
35000	-186.018	-100.188	-85.8296	0.886009	5.14491	0.0659185	0.0762174	5.68882	1.50404	5.02831	5.28469	20.5821	6.67985	0.361164	1.16986	0.111671	0.201911	11.9574	0.853706	0.343093	0.017564	23.3338	0.658723	4.29212	6.93022	3.05115	0.0153937	7.00819	111.2469
35100	-201.377	-106.746	-94.631	1.71154	8.94028	8.05201	6.44321	5.16528	12.1316	20.5395	1.239	3.42537	10.1939	16.2602	1.83755	0.0900883	0.192808	6.20639	0.241915	9.75284	1.59954	0.756856	8.04847	19.1234	0.91544	5.91108	1.0579	5.41778	155.254
35200	-198.768	-112.261	-86.5064	4.74151	2.87266	4.75142	5.83613	3.08672	1.31255	2.44553	2.1935	4.59957	4.03379	3.65037	1.4855	4.26371	6.85872	2.93071	13.9918	5.54035	10.0444	5.0781	7.9535	5.62139	0.337234	2.4049	7.08369	1.51298	114.6308
35300	-181.164	-98.657	-82.5073	15.0872	2.4263	0.428169	1.08904	0.336619	5.79027	0.216963	5.63671	8.94162	4.70389	0.0750053	0.0302802	0.0773958	0.053707	3.52084	4.71253	2.96529	11.904	1.2516	11.5881	0.481546	0.0797209	0.201852	3.91934	9.11742	94.63541
35400	-191.835	-99.5782	-92.2568	0.0176434	0.435753	0.162524	0.106526	2.18549	3.718	28.6632	19.5359	2.77008	0.576264	6.33832	12.8256	12.6201	5.2569	0.105119	0.0184348	1.51094	19.1553	14.3441	1.42748	2.43711	0.256605	0.438503	4.08753	4.38943	143.3828
35500	-179.21	-100.947	-78.2628	0.1034	0.157301	0.0312016	0.162515	0.191509	1.49912	9.47869	6.12325	4.84223	8.48655	2.71161	2.59596	1.16822	2.73304	0.208525	0.241755	2.3053	5.57042	4.02086	3.71386	0.190261	6.16999	8.60829	0.459012	1.64026	73.41313
35600	-195.763	-104.747	-91.0165	0.0341068	0.0323567	2.34343	2.48761	0.774974	15.1645	7.22818	18.4157	17.4407	1.68747	4.95406	0.387741	4.55347	4.79018	2.7607	0.726104	2.45263	13.3439	0.861719	1.83541	4.03762	7.27682	0.758034	0.705677	22.1282	137.1812
35700	-197.75	-105.004	-92.7458	0.448789	2.72158	0.0284011	5.99578	5.16342	4.61669	1.93361	6.39173	0.917367	3.93815	4.75881	2.32885	0.01859	0.0838061	17.2658	1.78996	13.9674	3.01566	3.41336	4.51738	2.39369	4.87636	27.654	0.757549	26.8312	145.828
35800	-197.232	-110.822	-86.4099	3.8421	7.89088	0.144284	1.89795	17.0926	2.29869	6.34834	0.121484	9.88407	2.74274	1.65305	0.255041	9.30404	0.161884	2.62252	0.0926978	10.6319	14.6416	3.00574	7.70738	0.477488	2.58937	2.83852	1.51329	4.39093	114.1486
35900	-200.861	-105.54	-95.3204	2.63114	0.955055	0.117503	0.029466	0.984883	9.16264	3.92321	5.93764	0.00101456	7.01634	13.2481	4.86798	17.4972	14.5217	3.77663	5.64531	18.7968	6.78782	8.41918	21.2017	4.93323	3.81564	1.9164	1.18821	1.32612	158.701
36000	-191.723	-101.957	-89.7663	16.5737	6.75857	6.92884	7.79917	0.976953	17.6946	0.773884	8.89584	0.520513	0.827514	1.12427	0.199864	0.0228276	0.0298359	13.2007	3.38868	0.23531	4.46333	3.20106	7.23793	0.151516	1.0587	0.219178	19.2356	9.4122	130.9306
36100	-185.565	-101.801	-83.7641	0.0950218	0.0807602	0.353243	0.142871	12.4492	4.75646	0.206031	4.39595	1.29613	5.9356	4.52648	6.14045	1.71717	4.11165	2.16145	17.0834	4.35661	6.63273	5.2253	1.48971	3.26619	5.362	2.45218	0.897823	5.7851	100.9195
36200	-189.488	-104.584	-84.9037	5.3834	12.1341	8.31337	1.02853	1.90913	3.50638	0.330319	2.63752	2.3266	17.1588	1.21259	7.70276	0.0376447	0.0189738	0.932551	1.27584	6.61738	2.90194	0.195745	1.16422	5.07068	13.7632	2.5074	7.59282	0.895706	106.6177
36300	-196.87	-106.746	-90.1239	0.681146	0.710843	7.83983	1.5394	3.55194	0.919726	2.21869	10.3871	11.1413	4.25583	27.3086	0.0204778	0.66008	0.0198904	7.57197	9.80846	12.3991	3.21255	5.96373	0.361628	0.616845	10.8082	2.59565	5.29324	2.83221	132.7185
36400	-198.592	-112.072	-86.5205	0.170502	2.06801	8.9204	1.05265	0.631245	4.19979	8.40696	3.04377	1.01625	2.10315	8.22389	3.98378	13.7077	9.6353	1.66863	0.80828	1.22718	0.0556112	4.61036	0.766543	0.670179	4.3718	26.3966	5.51629	1.44653	114.7014
36500	-177.989	-96.7692	-81.2197	0.0366618	0.0210839	8.32799	0.338353	0.946856	5.0255	4.55587	3.82062	4.44592	9.34568	3.18224	12.8954	0.20747	0.00535145	6.86008	0.000256813	0.189345	9.95427	0.850986	4.87663	1.28375	4.87375	1.20476	3.42873	1.51988	88.19741
36600	-203.825	-105.854	-97.9706	0.146326	0.0451474	4.17829	13.3554	16.675	1.71501	3.51276	4.53924	7.69202	5.95373	2.52099	21.6748	0.904675	2.64899	19.3876	3.39262	10.4976	4.23785	4.06961	10.4672	5.75779	15.3687	5.96244	0.120689	7.12764	171.9521
36700	-185.241	-104.72	-80.5205	0.0106663	1.23775	1.19615	3.86786	7.55613	10.7497	7.25175	4.74023	2.73336	3.60367	1.09585	6.18687	0.0010669	0.0886797	1.07383	0.168291	4.64846	5.31379	0.256805	4.02733	1.90847	13.3371	1.6484	1.10741	0.89215	84.70172
36800	-183.525	-101.047	-82.4781	3.18474	0.125212	0.0286456	0.0808337	4.7201	10.6806	12.4868	14.9359	0.0667239	6.84877	0.717978	4.17473	0.0221348	0.0958842	1.81208	0.0576003	3.64232	0.150285	5.50258	8.75092	1.39115	1.78929	3.44414	6.58467	3.19524	94.4894
36900	-189.923	-102.868	-87.0551	1.05265	18.6472	4.33145	12.8145	0.29437	0.0016763	10.5885	6.15194	4.85231	1.96293	8.30459	4.27942	0.0150396	0.195274	3.06665	7.63734	9.60945	0.0833452	4.54397	2.63428	3.25277	1.13581	5.31483	1.57115	5.03308	117.3745
37000	-200.503	-110.272	-90.2309	0.225718	0.77979	0.606746	2.15566	7.353	1.98778	2.86536	31.3408	1.23257	0.80692	9.66014	12.4857	1.97511	1.25348	5.53779	0.729718	9.01318	10.7294	1.66534	22.1318	3.49382	0.509333	1.96695	2.39189	0.355753	133.2537
37100	-185.302	-97.0167	-88.2857	2.41739	6.66608	0.0396823	0.015843	0.286752	5.4158	4.77323	3.57329	1.5932	9.16311	12.3177	17.4198	0.0405271	0.0289474	0.49179	8.10326	10.2384	4.18449	5.85373	0.235905	8.13143	11.8848	7.21512	2.77312	0.663791	123.5272
37200	-176.986	-98.2367	-78.7495	0.121272	0.0426431	0.329541	0.13357	4.93962	4.34111	4.88108	12.6716	19.3579	0.419367	4.20235	6.92307	0.201857	0.154631	2.65319	0.668144	0.248548	0.806227	2.70961	0.106859	1.71356	5.65103	1.12283	0.206561	1.24045	75.84663
37300	-203.293	-106.527	-96.7664	2.81147	7.86915	0.127617	0.122574	4.8776	6.21807	9.40547	13.6493	0.469212	11.503	6.10184	9.40693	2.09373	24.5864	1.19751	19.8736	0.582638	4.19107	4.20482	1.75317	5.9394	1.83881	24.2815	1.70446	1.12178	165.9312
37400	-191.737	-105.479	-86.2575	0.00348379	0.163716	0.768664	0.56421	12.7475	7.43937	0.403267	1.31136	1.75997	13.4925	2.03021	1.86227	4.353	6.09256	3.34815	1.24826	0.649349	5.81493	14.9087	2.1297	3.62124	2.58318	17.7167	7.40069	0.973454	113.3864
37500	-181.481	-100.188	-81.2925	9.96124	0.147187	3.35777	0.267973	1.18559	1.23287	2.03152	0.512758	4.99987	17.121	3.59392	0.155429	0.00410515	0.013603	0.205026	8.11428	7.67373	1.60602	7.72341	3.33889	0.497296	4.46702	5.08541	3.79528	1.4703	88.56146
37600	-205.102	-112.386	-92.7158	1.70246	12.8064	3.66423	1.97798	9.27524	9.63307	0.121579	2.01885	5.31901	7.74023	2.40232	0.828465	9.38341	1.60373	8.72335	2.29146	1.32764	22.5084	0.06968	6.21586	0.818756	11.4243	2.03705	11.1805	10.6041	145.6782
37700	-173.191	-92.2651	-80.9262	0.235088	0.00774402	0.0231483	0.0720463	2.67981	3.61426	5.0297	6.8572	2.57706	4.60372	14.3274	10.1888	0.0850196	0.0523348	4.26708	8.84102	4.00395	1.61569	1.49526	8.46394	1.16275	0.0122469	0.631168	0.248172	5.63556	86.73015
37800	-184.547	-101.57	-82.9773	15.3675	1.83264	4.69845	0.997532	5.4124	10.7616	3.14617	11.7937	6.87137	2.70282	0.562769	0.0430764	0.0620295	0.0780352	7.76726	0.464512	0.246782	1.08905	1.31798	9.38229	0.232388	0.470696	6.16625	1.17997	4.33833	96.98558
37900	-192.576	-107.224	-85.3512	0.326926	0.04275	7.88088	1.04538	3.92657	12.7452	11.9861	1.47846	0.341527	6.98003	7.11888	5.20502	8.05575	2.07023	0.0470266	0.508163	6.5389	4.13193	9.54321	9.05687	2.06101	4.20369	2.88477	0.504411	0.171516	108.8552
38000	-207.032	-112.343	-94.6883	17.372	2.16296	1.12456	15.1518	1.37185	0.574389	9.83	4.22842	6.75557	0.648802	5.29864	1.79527	0.128378	26.0991	14.3703	13.0118	7.68211	1.75281	3.93482	0.546858	6.37519	4.30233	7.05871	3.104	0.859659	155.5403
38100	-196.656	-109.012	-87.6444	5.70044	13.0748	0.844089	1.69227	0.00883096	0.34825	0.836108	5.24762	23.3222	0.333108	3.60374	4.7779	3.11231	14.7821	3.49239	2.11263	2.64627	0.0282175	8.0432	0.465874	15.3453	0.188099	5.55704	0.596914	4.16145	120.3211
38200	-186.647	-100.551	-86.0959	0.0323078	0.0290071	0.0378404	1.90008	6.03347	5.98266	3.46304	5.79854	4.83226	0.526654	4.06292	6.49455	3.55798	2.40118	0.509555	0.239791	11.2976	11.6922	2.13615	23.1452	1.03117	3.73219	4.93087	0.421032	8.29024	112.5785
38300	-193.59	-107.389	-86.2008	12.9653	1.57699	2.55785	2.56973	7.01634	16.5361	2.61673	6.37561	10.5465	1.49944	4.11491	9.62617	0.251462	0.103643	0.631596	0.884486	2.40463	1.34265	3.33945	1.69077	2.57307	5.26227	2.93508	6.45946	7.22255	113.1027
38400	-181.258	-100.663	-80.5944	12.1026	2.10451	0.119841	0.279868	2.32655	3.33882	8.58172	1.83536	4.92345	4.90331	5.95894	1.30257	0.11137	0.0426817	7.50426	1.26904	3.81792	3.78085	2.39517	2.44861	0.18077	0.400438	3.8123	9.93419	1.59575	85.07087
38500	-184.921	-100.616	-84.3054	0.458664	0.22274	0.168581	4.50995	18.8915	6.08652	4.67618	5.92771	11.5124	2.29755	0.99773	2.38847	0.043648	0.215974	0.175007	1.63823	15.5084	2.49458	1.77828	7.32753	6.93226	3.48622	3.08046	0.590612	2.21661	103.6258
38600	-186.915	-102.821	-84.0944	10.209	9.47431	8.01187	0.789166	1.00391	2.28275	3.12633	11.338	9.94257	9.6393	1.73388	0.494029	0.0292538	0.0249765	1.74515	2.8227	1.69289	3.23583	0.668165	15.673	0.115909	0.673669	6.13531	1.19463	0.514437	102.5711
38700	-188.659	-110.218	-78.4404	2.22809	0.307203	6.89363	3.04143	0.394203	1.5745	0.905511	10.1923	1.11455	4.0109	4.83963	2.67328	0.0702158	0.865894	5.10465	0.622227	2.4185	1.51236	0.370514	11.1001	3.93091	7.37394	0.140252	2.23035	0.38593	74.30113
38800	-173.701	-93.7851	-79.9158	0.0142187	0.0222027	0.0112073	0.331265	13.1532	5.41892	2.71257	2.4529	0.161615	1.40804	1.00331	8.67293	0.00507908	0.7681	1.54283	0.14666	0.063897	1.50989	4.02334	13.1804	6.72436	1.01037	0.661984	10.2999	6.37862	81.67783
38900	-206.738	-110.423	-96.315	0.293801	10.4646	0.301125	16.1088	4.88255	2.79893	14.6626	1.61862	8.12963	8.91857	10.1141	3.99743	18.231	2.38955	1.71904	5.28043	0.145219	9.9762	0.902957	5.56341	3.43838	12.5377	0.370637	5.91403	14.9144	163.6738
39000	-189.905	-105.105	-84.8001	8.13882	3.56256	3.64964	2.66598	5.48835	1.51506	2.57328	4.42459	1.24488	7.80694	1.84533	4.7923	0.0166513	0.0860941	0.702367	5.00486	7.92661	0.897786	3.09529	6.69202	7.4555	4.27517	4.33967	10.1534	7.74631	106.0994
39100	-184.455	-100.761	-83.6937	0.006704	0.000540075	2.08358	9.89251	5.91817	1.77546	0.546912	0.247803	1.02974	15.2779	4.87303	4.2035	0.148985	0.668501	2.43601	0.880098	0.0905266	1.09359	8.35657	0.431283	1.42262	3.8544	5.34321	29.4885	0.497387	100.5676
39200	-191.898	-105.464	-86.4343	12.892	4.47719	0.640573	3.57144	18.0749	5.98421	1.22778	6.05165	2.73205	1.49977	0.295317	1.78676	0.115393	0.0332077	0.658362	17.7967	1.61294	1.18313	1.2378	3.68891	11.2599	6.0634	3.51245	4.4319	3.44268	114.2704
39300	-192.105	-107.52	-84.5859	0.147979	0.95023	0.00923008	8.732	7.89354	6.7054	1.15066	2.81564	1.61359	0.898857	8.6463	6.01609	6.18501	3.60265	9.90614	0.201665	12.0274	3.40102	1.60518	0.132132	0.140006	5.98424	2.29626	10.5973	3.36984	105.0284
39400	-189.113	-102.307	-86.8063	0.0952539	0.164261	0.426716	0.188937	0.693266	21.1228	1.14555	6.16972	0.588263	0.385647	0.609889	6.13895	5.7622	14.7213	1.54073	10.5119	10.7196	3.51158	7.20569	6.82932	4.74746	3.99125	1.82094	0.18449	6.85475	116.1304
39500	-188.458	-102.867	-85.5908	0.0968171	18.0153	0.143099	0.148887	2.35956	6.05453	20.2513	6.65378	0.788699	7.37145	4.8882	1.92646	0.13482	0.160322	3.56435	2.31126	7.20855	2.11461	1.6272	2.22494	0.720181	1.07703	1.19677	14.2506	4.76437	110.053
39600	-181.206	-99.679	-81.5275	3.61957	0.206664	0.421882	0.103579	5.51266	4.70604	2.96127	4.60714	9.29519	4.71268	0.550542	4.94563	0.0611361	0.228835	19.584	0.134741	1.15466	0.708212	4.47881	12.1795	3.22361	1.70633	0.761426	3.03432	0.83778	89.73624
39700	-193.684	-104.893	-88.7906	2.58296	7.76214	5.62661	0.403286	5.05366	1.611	14.5735	6.45185	0.523477	7.35298	11.0296	2.27112	0.0174749	0.0649854	14.2003	4.439	3.9945	7.74438	0.720409	2.36473	6.25061	4.98451	8.96037	2.53284	4.53597	126.0522
39800	-194.255	-101.53	-92.7253	11.5662	1.41808	0.137562	0.126806	12.2784	21.5051	5.03683	3.00321	12.6837	8.47843	0.42287	19.9801	0.0931282	0.250272	0.699888	5.93529	6.49022	2.71887	4.02531	1.03049	3.54095	13.031	1.71002	5.78318	3.77957	145.7255
39900	-197.441	-102.843	-94.5982	10.7785	0.859436	3.96036	1.79587	15.0232	3.61002	10.7666	9.8573	14.2859	2.13681	0.207502	0.126522	0.0118995	0.0477359	7.36991	6.17276	5.10795	3.00709	0.812962	2.64527	18.123	0.535877	27.546	1.23719	9.06429	155.09
40000	-192.616	-105.758	-86.8579	8.28071	1.45974	2.57505	15.662	2.59798	0.572921	2.49689	0.556454	6.84772	3.43712	3.7885	0.175312	0.145488	0.0277427	11.6708	9.60046	5.44062	3.67273	2.6404	5.12897	1.84946	3.13636	15.9877	8.36662	0.270911	116.3887
40100	-188.548	-102.314	-86.2345	3.39738	1.64801	1.33095	7.21329	1.19126	26.211	14.0972	2.73998	2.79624	0.255438	0.931117	0.0848873	0.0630444	0.0395521	1.44444	0.504376	1.48568	9.50362	25.1532	0.487088	0.190683	5.01689	0.326361	0.504056	6.65576	113.2715
40200	-179.862	-101.494	-78.3676	0.837066	0.277649	0.0750856	1.59019	1.0652	16.6152	0.486584	2.27973	1.36717	1.48472	10.9555	7.39021	0.053082	0.0385132	0.364075	7.73158	2.50647	1.27443	7.92809	1.47015	1.41529	0.676112	2.62667	1.11452	2.31355	73.93681
40300	-190.367	-104.446	-85.9215	4.43161	5.7057	2.37601	7.49167	0.176759	1.37102	8.64809	3.76177	6.77521	13.3109	5.64775	3.26282	0.0385265	0.00868025	10.1797	0.937617	0.439834	1.21496	6.3519	0.68943	17.9518	1.18807	1.97816	5.9119	1.85675	111.7067
40400	-167.585	-88.6534	-78.9319	0.144229	0.121539	0.118408	0.00202073	7.15879	5.38687	5.8572	11.6056	5.98087	0.3411	12.821	0.874017	0.0445808	0.0144189	0.0826839	8.44883	0.354475	4.87859	2.80584	1.65043	0.336609	1.11931	0.515635	4.03317	2.06227	76.75854
40500	-184.174	-99.9467	-84.2273	7.45049	4.25821	0.0119333	0.136756	3.30817	6.35325	0.963439	15.5159	2.09777	1.4025	9.29881	3.88925	0.00392888	0.273684	5.26343	2.60075	3.51273	1.94967	2.10582	1.60404	10.8541	8.64364	4.82357	2.78555	4.12831	103.2357
40600	-193.542	-105.982	-87.5604	0.0768432	0.113873	13.8431	4.55875	5.22648	19.6773	3.28214	11.3626	3.3663	3.77199	2.90554	2.9141	9.80558	1.89393	3.74835	1.77656	0.266462	11.5915	3.32256	7.55347	1.23694	2.3092	1.21907	1.93155	2.14695	119.9011
40700	-188.398	-102.057	-86.3405	0.161136	1.77783	0.114108	7.08236	13.8389	2.69465	5.0847	13.992	5.58527	0.264031	4.06589	8.65585	0.146952	0.0443697	2.11097	0.25088	4.76536	8.4238	8.14885	0.150427	8.42852	12.907	2.69443	2.28334	0.130002	113.8016
40800	-187.194	-97.7193	-89.4748	0.00950406	0.0926148	0.0357866	0.05346	4.52115	1.84088	3.40641	0.618768	8.29828	5.05891	12.8163	2.34473	9.25179	8.38691	11.8802	2.96727	2.78249	3.08065	11.0848	7.49517	11.17	1.86804	1.87963	4.85269	13.6763	129.4727
40900	-199.47	-107.028	-92.4421	24.8782	3.38279	3.13426	3.45912	13.6941	4.51212	1.27015	0.39763	15.0763	3.37439	3.11204	4.78343	0.114159	0.200807	0.34028	2.55953	11.9501	12.0254	0.877569	6.52732	5.88024	8.0777	2.1534	4.6514	7.87708	144.3096
41000	-181.239	-100.372	-80.8674	0.777897	0.0523483	1.9562	0.0635354	11.9658	4.33988	3.7651	0.970417	7.30303	0.460578	0.538067	5.22704	0.0376188	0.06491	9.24882	5.00135	2.34541	5.17937	0.583902	9.30995	3.24414	3.45408	0.534065	8.07874	1.93358	86.43582
41100	-186.972	-104.491	-82.4804	0.253641	0.0226879	0.00359828	7.97318	1.3393	3.22603	2.00913	1.75878	1.6761	1.87792	0.241013	3.89976	6.43091	0.125998	3.19875	0.653129	4.07695	13.8166	4.28861	0.474812	2.58101	14.9259	0.0919932	18.3552	1.20001	94.50101
41200	-192.839	-107.159	-85.6805	2.64785	1.77444	7.96206	1.53273	5.56649	11.5566	3.13431	8.39777	0.0512523	1.12271	2.76857	0.794738	0.192098	0.192569	10.2754	2.35688	18.8355	8.67693	1.76216	3.03472	5.41061	5.14619	0.015503	0.484256	6.80889	110.5013
41300	-188.078	-104.85	-83.2274	0.973235	5.93771	1.02264	3.83412	3.40943	13.0424	8.1942	4.83094	5.75313	1.91094	6.14824	1.06404	0.0949967	0.0329911	1.80636	4.65241	4.24568	11.9088	0.745601	2.25654	0.17495	0.993739	3.4043	3.32378	8.47475	98.23592
41400	-183.635	-101.248	-82.3866	0.161097	0.0485573	15.9814	1.66576	0.546667	1.2027	0.353036	6.10623	1.30805	0.29572	1.30913	16.2151	0.0888298	0.306309	9.40192	13.4296	3.83791	2.29482	0.441923	6.40044	0.697593	0.376324	2.64693	6.59938	2.31655	94.03204
41500	-192.151	-109.761	-82.3896	4.9761	1.28441	0.518746	8.16346	3.57999	0.781422	0.523116	0.0579542	0.433165	3.64374	2.72467	2.97167	3.76231	7.41617	1.98999	4.20078	9.65817	6.11568	2.75366	8.7646	6.33691	2.74531	4.17166	6.35038	0.122983	94.04706
41600	-190.825	-103.971	-86.8546	6.03932	7.66018	2.28622	9.6148	6.57206	0.814906	6.08689	12.2798	11.4136	0.376721	5.21266	0.449037	0.0561088	0.0451031	0.18897	0.229813	4.58875	1.60231	5.94371	0.656704	0.430203	15.152	0.0723337	16.0391	2.56085	116.3722
41700	-186.557	-104.511	-82.0457	5.08386	17.3689	0.081316	0.238261	2.27288	1.73496	7.39338	3.50762	1.19002	2.62281	5.16409	4.31014	0.7611	0.0141407	0.958853	0.0763736	4.69111	2.41634	8.70759	4.81237	3.59155	2.3978	7.56485	0.142671	5.22446	92.32742
41800	-178.142	-96.0722	-82.0701	0.183829	8.21731	0.201646	0.173551	8.69783	2.67289	0.580027	4.27733	0.0131674	1.42511	6.465	9.86397	0.0394254	0.0300388	15.9769	3.91755	0.0636317	1.93194	0.700663	9.81284	0.925359	5.81124	5.41993	3.70268	1.34581	92.44965
41900	-199.104	-112.19	-86.9148	11.7648	15.4865	0.587848	2.81689	5.32403	9.19501	1.23516	6.04891	3.80449	0.850587	4.62103	9.0175	5.07726	0.461896	6.80615	13.9241	0.484573	0.941394	1.12275	2.3635	2.67688	6.41753	1.18113	2.36574	2.09728	116.6728
42000	-205.631	-112.28	-93.351	0.550269	7.21671	15.5121	9.6163	7.45271	1.4624	7.89636	4.14956	1.45924	0.0640791	4.00945	15.0149	3.62383	3.98639	10.1652	9.85267	3.78701	23.9899	2.53902	0.0169699	4.1411	3.04863	1.46574	7.69261	0.140669	148.8538
42100	-202.364	-107.381	-94.9827	2.32164	12.7738	10.6789	3.69453	18.3868	3.82202	1.97492	7.01963	0.331922	4.73971	13.4966	7.72255	0.311199	0.0500733	1.89449	2.21258	6.67133	1.92041	3.03524	5.6105	3.48189	15.4015	14.435	9.04404	5.9809	157.0123
42200	-176.799	-94.8598	-81.9388	4.27151	0.914473	0.0259187	0.0256673	1.07596	17.565	1.36568	8.20426	11.0529	3.07988	1.85448	0.170952	0.0667431	0.00943834	3.36885	11.0167	9.27994	3.21175	5.95351	3.1086	0.339084	0.309359	4.80744	0.414805	0.300209	91.79306
42300	-176.029	-98.204	-77.8247	13.675	2.60459	0.0783465	0.186686	1.05169	0.459744	1.86101	8.83259	0.29942	8.29096	0.105512	0.667765	0.0309591	0.0492473	3.70107	2.10957	5.15113	0.0114389	1.90923	3.13207	0.94291	1.38511	3.40492	1.01423	10.2674	71.22261
42400	-187.014	-104.073	-82.9406	3.29589	3.78537	0.00749967	0.00100643	9.27916	0.0466658	3.30791	3.93909	3.30346	2.94699	2.55312	10.1114	14.2305	2.87514	1.52967	3.17383	8.45147	14.3067	1.02073	3.56085	0.355991	1.50232	1.60735	0.728769	0.8812	96.80215
42500	-188.456	-103.539	-84.9169	1.8919	4.16391	0.413947	0.109517	2.00355	9.2833	11.2897	7.1733	5.19692	0.083735	1.63114	4.9358	0.0207923	0.334083	6.97051	14.4796	5.67944	4.11211	9.04166	1.14239	0.275098	3.53837	5.70093	3.53586	3.67594	106.6835
42600	-192.852	-101.338	-91.5139	0.124848	0.434442	23.4214	2.29988	6.39705	1.58039	21.1951	0.100059	2.67638	6.63137	4.60047	5.34699	0.0733818	0.0186689	2.60651	11.179	12.3538	0.185451	15.3412	0.357674	13.1589	1.40851	6.09013	1.33672	0.750428	139.6687
42700	-177.427	-96.4914	-80.9357	0.115604	0.0647043	0.859893	2.40356	7.34607	7.75	1.12192	17.3585	1.45427	1.06772	1.40959	0.485018	0.0116774	0.0242027	0.386628	15.9858	2.45536	0.526798	3.6037	1.87433	0.292014	6.38788	4.36395	7.23125	2.197	86.77747
42800	-216.855	-112.11	-104.744	3.44644	12.0907	2.2063	29.503	8.11764	10.0784	5.14749	1.8462	33.595	7.91485	6.1238	1.74623	2.50353	0.228393	4.97462	6.26567	11.0279	2.38616	5.88622	2.08638	33.401	0.0742117	12.7722	2.00747	0.391311	205.8211
42900	-186.893	-102.634	-84.2594	0.0683105	0.927955	0.025875	10.8505	8.89369	6.41241	4.5437	7.01881	0.260548	4.24005	0.94208	1.3703	0.187607	0.152327	0.855043	3.64533	13.3954	3.62414	1.05874	2.65901	7.02912	1.99591	17.4982	5.0573	0.68343	103.3958
43000	-189.863	-104.125	-85.7383	0.185104	4.84802	10.577	5.76036	5.61077	2.503	1.93856	11.881	8.7562	8.23503	2.26489	0.229961	0.0461869	0.215056	2.49153	2.32345	0.639749	0.0401536	1.69172	5.67052	0.106974	9.44691	6.72094	10.5713	8.03628	110.7906
43100	-189.578	-106.88	-82.6982	3.1655	3.24544	0.15536	0.134781	4.15976	4.02036	0.348742	4.2231	0.404143	4.66242	0.71246	14.9792	9.2265	0.900009	11.0373	1.16678	0.475957	14.7528	0.835023	0.712437	3.60958	1.35017	3.08757	0.776003	7.44873	95.59018
43200	-162.863	-86.271	-76.5923	0.0388811	0.0474673	0.0844525	0.0405422	1.78712	11.4057	4.39036	2.27529	5.89695	3.2382	0.162759	0.0528972	0.0356931	0.0737833	1.73875	10.4164	3.06703	0.687528	0.352272	1.16798	3.02122	0.00341476	7.14276	4.94961	2.98343	65.06045
43300	-200.314	-106.084	-94.2301	0.0133994	0.193656	7.61688	5.7672	4.15509	3.61383	3.2605	0.93313	2.19443	17.4627	2.1871	18.6313	9.8194	3.10451	0.427061	6.21422	14.5747	18.4763	4.03764	4.53006	5.55811	13.0637	5.14892	0.0685312	2.19722	153.2495
43400	-185.702	-100.877	-84.8251	0.889697	7.84144	6.14122	16.1097	3.29952	7.14341	1.16522	1.55388	0.0987374	0.0682516	2.57134	0.173606	0.0536754	0.296938	7.65228	2.75865	10.9317	6.97888	4.23271	13.6544	0.215049	4.67407	6.28823	0.0346118	1.3972	106.2245
43500	-174.551	-96.9372	-77.6141	0.0354754	0.332504	1.54236	0.315235	0.449512	0.341324	0.51773	2.28902	9.2513	7.51233	5.27662	9.60302	0.021881	0.0825311	0.0817266	1.71545	0.790267	5.11783	7.60869	8.3593	1.82984	2.51111	2.1408	1.4195	1.02413	70.16948
43600	-190.767	-111.849	-78.9184	0.00269762	1.14038	1.68521	9.35774	9.55724	0.240116	2.93089	1.2583	3.5567	2.62041	0.370482	0.973624	0.733928	2.36547	0.755275	7.13728	2.92282	2.4099	4.33882	2.92205	2.00708	4.72467	1.43563	2.33115	8.91324	76.69109
43700	-194.089	-108.549	-85.5401	10.9906	2.39426	1.84047	0.199329	7.57604	5.841	0.539904	4.02541	2.96166	1.38298	3.28002	2.8823	0.322663	0.26679	22.4291	9.05357	1.2056	4.65904	0.739449	11.2598	1.15971	3.24759	0.634479	6.50253	4.40524	109.7996
43800	-177.956	-102.366	-75.59	0.0489133	0.403224	0.142897	0.148968	3.99908	0.0781615	0.520461	13.4077	0.696037	5.27777	1.25887	4.84564	1.60299	2.70645	2.64654	0.00555943	1.17998	0.652256	1.66528	0.483491	6.49658	0.220066	5.96926	2.67488	2.91775	60.04886
43900	-185.991	-96.5384	-89.4521	2.19095	0.890564	0.00325105	0.0828795	12.2884	3.75607	16.8802	8.02334	3.7845	7.34462	1.94994	6.1061	0.0195786	0.00285784	2.67509	0.733789	12.0684	21.646	6.52276	5.73245	8.88731	1.07594	1.83702	1.34947	3.50803	129.3594
44000	-202.08	-112.196	-89.8843	2.86022	0.67448	4.80981	10.0787	0.122389	1.13206	1.14792	11.4043	0.140372	7.36893	1.24424	5.08076	1.47979	2.81462	9.1982	1.05625	5.12688	34.0371	4.25517	4.40132	4.15505	6.16987	2.39184	2.22021	8.14981	131.5203
44100	-194.551	-111.782	-82.7692	8.65273	0.867155	1.12111	0.506336	5.62294	11.115	8.35461	5.98282	0.0976018	6.53687	7.724	0.23895	6.25149	2.93974	0.471971	8.53323	1.09179	0.776792	2.84418	2.47948	0.246253	8.22497	1.82772	2.869	0.5685	95.9452
44200	-176.359	-97.2264	-79.1326	2.40772	8.86531	0.00572487	0.00551479	5.75161	1.04458	14.3718	1.21453	7.98902	0.743714	10.4561	0.856931	0.122108	0.0918926	6.97719	1.46837	2.28453	2.78407	0.381205	2.84325	0.194069	0.0970535	2.76977	2.07465	1.96108	77.76182
44300	-169.038	-93.4597	-75.578	0.154381	0.571377	0.0591293	0.308293	0.260751	15.1876	9.39668	2.57092	4.1357	0.0469389	0.324146	0.425258	0.0028688	0.125782	5.35569	0.202605	0.0187922	7.05217	4.86656	4.19879	0.223266	1.80963	1.28723	0.551051	0.85322	59.9888
44400	-185.289	-107.681	-77.6076	0.403228	6.83984	0.0599235	0.424025	2.12504	1.03298	0.0414311	3.96228	0.83954	7.32655	1.89961	1.26705	0.255825	10.5958	0.16351	0.59515	1.39753	0.234647	0.573228	4.57514	11.9948	2.51665	7.01836	2.34574	1.64904	70.13696
44500	-180.952	-103.061	-77.8904	0.373717	1.24083	0.057174	0.391215	3.8346	1.43817	0.716326	0.496046	0.00624772	0.144612	0.551866	5.35497	3.42628	9.37899	3.72413	0.792533	3.00456	6.65492	6.24493	0.43073	9.08353	3.93502	5.05112	0.0739652	5.14462	71.55111
44600	-192.13	-104.908	-87.2214	2.1272	1.08583	0.0736445	0.0211535	8.23451	9.87295	10.8566	6.4479	1.28017	2.96657	6.96816	4.39743	0.984957	2.96844	1.25525	10.8318	4.93777	2.72644	7.06302	12.822	6.61803	5.18662	1.59005	4.00922	2.88023	118.206
44700	-191.358	-104.553	-86.805	1.99267	5.25717	1.20362	0.742028	0.938708	11.6668	2.3056	0.766774	20.6167	6.31215	2.04681	0.112075	0.0334122	0.0241887	4.07137	12.5986	15.3918	7.51359	1.78303	0.144878	8.20116	2.76128	2.26048	4.5835	2.79551	116.1238
44800	-190	-104.423	-85.5774	0.302197	10.607	0.0561029	0.316313	9.45132	1.91448	0.0560527	6.28897	0.052629	5.30366	7.68764	1.28889	10.8386	8.04539	2.80475	0.175531	0.266934	3.33885	5.89241	0.342958	7.79017	15.242	7.30953	3.96213	0.651299	109.9858
44900	-190.734	-112.232	-78.5021	10.3363	0.26274	8.31	9.73596	0.902555	6.01028	2.34786	9.67526	3.21264	1.61922	2.13561	0.0622847	4.53911	3.40125	2.0222	0.314144	0.416641	1.22938	2.602	0.308041	2.04814	0.782654	1.07113	0.0292769	1.23479	74.60943
45000	-190.023	-105.133	-84.8903	13.6023	0.0190974	0.149694	0.254438	0.255568	4.99013	2.5755	1.62138	1.26696	6.5813	0.136749	1.74715	2.43311	13.5794	5.93483	0.494707	8.47227	8.94782	0.985077	5.23149	1.15659	7.57304	1.71066	13.4157	3.41564	106.5507
45100	-171.229	-91.7399	-79.4892	2.64815	1.29439	0.0456468	0.107638	1.45056	12.3624	0.44407	5.03053	0.40716	0.503698	0.225621	0.0418765	0.000821515	0.0281283	6.89072	0.313677	4.25924	11.1957	12.1464	8.04541	0.636422	0.0160573	2.70685	4.33205	4.41185	79.54509
45200	-169.166	-93.5337	-75.6319	0.134261	0.0279481	0.00609574	0.0369042	2.71988	8.54046	0.610061	1.46435	1.19369	4.32815	1.15762	0.00870105	0.275905	0.518652	5.61882	1.1724	5.49734	3.70947	8.70159	4.06027	0.493548	1.35597	4.83713	2.11993	1.66926	60.25839
45300	-175.274	-98.4382	-76.8354	0.64525	0.408582	0.538177	0.00555317	5.31676	5.03839	4.53685	1.64812	0.686238	7.05162	4.46588	9.3348	0.0319867	0.132772	0.0695574	0.251882	0.0408987	0.179654	4.21594	0.719463	0.758688	6.65847	2.26212	1.75765	9.52088	66.27619
45400	-188.429	-110.349	-78.0807	5.24742	1.77323	1.3187	2.97169	3.1734	0.934353	0.210527	0.327002	13.0555	2.20774	2.0425	8.52799	0.0845384	1.8991	7.51032	1.91291	3.57526	0.908731	1.39846	0.200817	2.38295	2.27287	1.22509	5.77036	1.57099	72.50248
45500	-191.468	-106.807	-84.6616	2.23093	0.649571	15.9622	0.374953	5.65981	0.401336	0.579129	4.89774	10.6455	0.927803	12.5974	3.98274	0.136505	0.141401	2.36162	2.68529	8.48097	9.59	4.75381	2.29245	0.977335	0.782393	5.54916	7.81347	0.933296	105.4068
45600	-180.84	-97.6658	-83.1741	0.0495758	0.0333294	1.11442	3.51515	0.52737	0.124109	1.24642	1.31661	17.4622	1.40739	4.72592	5.33752	0.180669	0.0234971	5.78475	1.10534	9.19151	0.500912	1.62294	5.6943	3.02887	0.081527	13.0348	11.0842	9.77608	97.96939
45700	-165.385	-89.2983	-76.0869	0.151085	0.0126977	0.187547	0.0277692	0.216996	0.00621904	0.0278753	3.18084	1.26271	2.91792	3.8429	0.920523	0.134286	0.040058	0.524277	0.535839	0.0629608	0.544727	3.66204	22.7184	4.95441	0.534496	2.88184	1.03009	12.1551	62.53362
45800	-190.087	-98.1285	-91.9586	0.167216	0.407906	0.339181	0.336343	4.38329	4.86397	7.66253	3.15303	7.44696	1.54442	14.5959	21.0481	0.0557628	0.00384185	8.10947	3.33385	3.58689	12.8996	10.0558	7.31068	6.27064	2.40354	3.52896	2.14252	16.2417	141.8921
45900	-176.97	-90.7381	-86.2319	0.0322556	0.790153	0.0737717	0.0175068	1.63141	3.60644	9.50703	5.54359	12.9299	1.35046	3.10376	5.20988	0.014333	0.0284818	0.0265364	23.0515	0.0770033	0.0721434	14.9832	5.09973	4.21767	7.65849	7.81094	2.82213	3.60025	113.2585
46000	-179.446	-97.6076	-81.8387	0.0752747	0.0691348	10.437	0.217845	5.77976	3.1148	0.852444	0.150473	5.45788	11.1675	6.37077	0.516177	0.0830605	0.0841445	2.10571	6.48448	0.695488	0.737718	1.4391	2.84796	3.9046	15.7631	2.79342	4.21054	5.93401	91.29238
46100	-201.807	-107.308	-94.4988	7.49787	4.84186	2.85369	6.25722	12.3754	1.84421	1.94806	26.1726	1.65324	1.5952	10.9723	5.86734	0.317585	0.0331061	3.38224	17.0771	0.299382	0.746204	8.96473	2.78807	3.86466	9.10091	5.35909	15.6273	3.15339	154.5927
46200	-192.066	-102.465	-89.601	0.0356483	0.131259	0.101412	0.0349802	0.455693	6.05801	16.2064	0.962549	10.8811	2.61508	0.431226	32.3947	2.74139	1.06678	7.22603	7.19715	0.112078	2.83486	2.81158	4.83782	0.315403	1.27899	4.25692	6.2388	18.8784	130.1042
46300	-183.24	-104.657	-78.5831	0.096614	0.0120933	0.108531	0.437103	8.40146	4.11063	4.96778	4.52372	0.324305	0.0570698	3.2288	1.14638	2.02547	7.87203	8.87343	4.52855	8.10231	2.17204	5.78095	0.182148	0.951318	3.29265	1.37289	1.13732	1.30895	75.01453
46400	-188.76	-105.909	-82.8513	2.58247	1.20849	6.67342	2.34843	5.84777	6.02163	12.5451	10.363	2.69357	4.07454	0.025989	2.14071	0.116387	0.0744874	3.69022	3.10039	1.20678	0.425197	5.30746	0.673922	7.04886	1.41366	2.63032	2.6108	11.532	96.35565
46500	-193.092	-111.12	-81.972	2.17277	0.656002	5.60863	1.22207	0.0679972	7.87732	0.227726	3.66968	2.19587	0.153317	1.2032	9.02352	2.30323	2.81841	2.86694	0.164057	15.5484	0.997974	10.1301	1.92258	2.20964	7.96613	0.0300436	2.72349	8.19993	91.95899
46600	-167.321	-86.0296	-81.291	0.00592231	0.00115232	0.0350794	0.0115921	10.102	1.28359	10.3122	0.796106	0.436604	2.13244	0.764855	3.66612	0.125794	0.206563	0.0833554	0.0295229	0.164575	1.82635	4.1414	3.42444	15.0272	1.19974	6.62139	26.1194	0.036636	88.554
46700	-193.831	-112.126	-81.7053	3.17698	4.6467	4.33986	6.75205	0.270355	0.826782	5.35725	5.40461	0.42851	1.84232	1.43141	6.60549	3.52118	4.61582	0.0349853	1.1612	0.0378598	1.12317	5.67376	7.73675	4.20023	11.6394	5.45275	0.86414	3.48215	90.62569
46800	-198.756	-112.266	-86.4906	1.07428	11.7751	5.02361	3.43154	0.191952	8.18411	0.248462	14.4978	0.942561	6.46617	4.21336	5.10048	0.590854	3.52109	1.73525	2.86961	0.127889	10.1447	3.89832	0.221957	1.62996	2.42422	3.27061	21.3559	1.61233	114.552
46900	-190.621	-103.368	-87.2528	0.224648	0.157773	0.436294	0.262442	7.16936	5.443	24.9824	12.1574	7.55117	12.1829	0.243212	2.02665	0.168506	0.0816772	6.91867	3.51489	6.16902	2.08349	2.59671	0.83225	4.14788	12.0663	1.75821	2.18013	3.00811	118.363
47000	-190.271	-104.575	-85.6955	1.29207	6.56767	8.58716	0.453605	4.21896	3.2468	12.2347	8.84955	10.6964	2.65216	0.15576	0.238944	0.087594	0.24794	6.07025	8.75095	6.75488	3.07694	4.06792	0.015583	6.23	0.243333	1.43821	12.7692	1.62991	110.5765
47100	-188.495	-105.381	-83.1144	0.881832	4.55996	4.93782	4.54636	4.35888	0.989919	4.26494	1.12	2.62104	1.21462	0.859976	1.96689	0.0935484	0.0375056	1.45124	5.47938	1.50445	13.4293	3.13144	3.11849	15.1062	16.2221	0.690002	2.36905	2.71625	97.67115
47200	-181.562	-98.0077	-83.5545	2.77033	2.30871	0.0522493	0.181918	11.5575	2.4607	0.0179202	0.470038	10.8435	6.12791	0.130591	2.81205	0.0380805	0.0388212	19.4765	3.60874	0.967717	1.72136	14.7765	0.614865	3.91888	3.24124	0.226139	9.88353	1.62585	99.87165
47300	-180.938	-100.974	-79.9634	1.30765	11.4674	0.281752	0.319464	3.16286	3.69112	2.10894	5.44148	0.00564885	6.86314	2.36559	8.30012	0.00757363	0.023765	2.66028	4.55255	0.120541	3.69168	0.777088	8.23114	0.947777	4.22373	3.56787	2.01037	5.78664	81.91617
47400	-188.317	-102.736	-85.5812	6.86509	15.4979	0.182602	0.132285	0.026035	1.81788	1.96437	2.95595	0.488936	5.95025	3.89651	6.50452	0.130174	0.313994	11.735	0.551984	4.73824	3.07836	29.3192	2.38091	1.08998	0.528404	0.285939	5.23486	4.33574	110.0051
47500	-194.263	-106.593	-87.67	0.257161	0.0134544	1.1053	2.15563	3.2056	3.23999	1.5262	26.9944	5.11561	1.48293	3.21922	5.10265	4.68977	3.22352	13.129	2.13649	3.48332	0.323534	15.073	2.2131	4.67562	1.10128	7.26706	3.94132	5.77392	120.449
47600	-191.36	-102.778	-88.5826	2.53487	0.61334	0.209915	0.550667	14.5791	7.98379	2.61911	11.914	7.1878	1.46175	1.50684	2.64844	0.03905	0.0990623	0.331366	6.3512	10.6889	0.992509	1.43728	4.55129	3.567	7.26359	25.9237	8.99626	0.961018	125.0118
47700	-180.336	-98.0789	-82.2568	2.37755	4.93216	0.0987261	0.0154484	3.97727	0.395849	1.60528	7.3715	5.0788	6.80432	4.25936	9.74577	0.0981224	0.0127464	8.85526	4.27986	5.36984	0.010099	3.77234	5.71093	3.7914	0.147715	8.07467	3.95491	2.64326	93.38319
47800	-186.511	-102.666	-83.845	0.0310698	0.129536	1.27528	0.0121213	1.63484	24.0025	6.21789	1.09192	2.17004	0.332602	0.00786619	5.28781	4.61442	2.07788	0.882143	0.610283	4.24887	3.30965	4.57507	12.6451	0.469431	9.97891	0.388082	4.06475	11.2659	101.3241
47900	-182.204	-101.823	-80.3812	0.176254	0.0974597	1.23579	14.1862	1.22567	1.36418	2.28257	0.605791	6.30418	0.308662	1.61995	4.8222	0.186775	0.1834	2.87831	8.64742	0.621935	0.170473	1.88118	7.65113	3.2042	5.64033	11.8925	6.51946	0.29879	84.00483
48000	-189.904	-105.341	-84.563	10.1089	0.346561	1.2733	1.52519	4.7255	5.28572	1.48264	4.37869	7.24989	6.0069	4.97579	14.3871	0.0752729	0.0564474	4.90639	0.672554	0.432637	0.171094	4.76856	9.94633	0.948827	0.425621	3.0045	5.70702	12.0525	104.914
48100	-197.121	-106.987	-90.1341	11.7588	3.11403	5.78666	9.14362	7.93126	10.9683	2.29251	0.938103	10.4997	3.75888	6.32116	6.88942	0.263755	0.0469949	3.38224	0.948171	7.93191	4.74988	6.59476	8.37118	2.09555	5.0582	5.68736	4.11179	4.12517	132.7694
48200	-186.121	-101.879	-84.2427	2.1562	0.32774	2.25834	1.12924	17.0253	1.0738	3.91169	6.88195	10.0871	6.02033	1.84515	0.240556	0.0248821	0.020607	5.64397	4.48016	2.73809	4.39322	1.00146	2.20697	0.199614	14.7884	1.89952	5.94578	7.01239	103.3124
48300	-186.793	-103.929	-82.8642	9.66222	19.7993	0.0697311	0.0768494	1.16557	0.223826	3.25777	4.1229	0.168867	0.110415	4.81192	0.230519	1.15197	0.0475008	1.42992	1.75765	4.52255	3.96859	6.67324	10.0327	1.27716	1.21924	9.08836	2.79835	8.75277	96.41989
48400	-193.853	-99.3989	-94.4538	5.52169	3.06018	0.0206459	0.0943212	5.18309	14.5415	0.725042	21.184	13.3632	0.796801	8.94834	24.2357	0.0209458	0.231361	13.1255	1.89261	9.57676	8.96324	9.20914	0.0988284	4.82255	0.650137	0.227167	3.44484	4.43053	154.3681
48500	-193.987	-107.383	-86.6032	0.30876	0.0553494	7.50143	3.78935	7.61223	3.22804	0.970681	8.4288	3.87324	0.121169	4.0898	11.6556	5.88671	0.52747	2.81744	2.82794	0.368507	12.0349	3.21698	1.08128	14.7558	0.730592	10.7431	2.62939	5.86066	115.1152
48600	-188.643	-104.451	-84.1914	2.6071	0.518134	5.65252	10.1372	5.35053	6.34161	0.0215221	0.540042	1.89967	2.06587	1.54227	4.27408	0.0103268	0.0256735	4.40399	14.9114	8.01537	7.09243	1.29253	9.95269	0.0627485	2.62686	5.4406	0.166519	8.10459	103.0562
48700	-192.707	-102.12	-90.5869	2.06202	0.734779	0.37499	0.307808	2.58512	3.72679	6.63339	0.927376	3.97294	1.80037	1.21484	2.54194	0.046232	0.055754	12.2703	0.956999	5.39735	22.928	0.999324	20.8714	15.0085	5.74525	1.1809	2.82311	19.868	135.0335
48800	-175.586	-97.6272	-77.9585	0.2014	0.0419048	0.170299	0.192096	1.85847	3.94961	7.25309	1.32425	5.87789	1.63211	3.08136	3.87356	0.0179869	10.627	0.704826	0.051679	0.0303412	6.026	3.48636	8.5741	3.41255	0.789714	0.374592	7.994	0.346246	71.89139
48900	-194.088	-104.071	-90.0173	0.00790081	0.00813158	0.861247	3.6054	28.5663	1.87986	3.4991	0.588763	4.1513	19.109	7.58232	5.59587	1.30601	4.88406	1.60349	4.46323	21.0918	0.973984	4.72568	1.83717	6.46222	4.65984	1.77969	2.23713	0.705928	132.1854
49000	-184.278	-98.3611	-85.917	0.132156	0.0306347	5.155	5.64805	4.85405	4.21802	10.4568	10.3896	1.93637	0.24748	0.652748	5.75226	0.012596	0.0764369	2.46746	2.54838	0.524096	0.762995	9.69254	27.5535	2.046	6.30268	2.83406	6.38133	1.00886	111.6841
49100	-186.007	-108.011	-77.996	0.150749	2.72002	1.99966	0.0473482	12.2761	1.00464	2.57226	1.01211	3.95358	4.77486	7.14168	5.54929	1.85521	3.71595	2.49326	1.38247	3.94053	5.02207	0.72445	0.751875	3.17823	0.55204	1.69838	1.94981	1.61243	72.07905
49200	-183.989	-103.533	-80.4565	1.23012	4.99958	0.509837	0.0366497	0.872281	6.17915	0.761533	2.51694	3.22422	9.63727	14.2199	7.36704	0.16271	0.268354	0.0158465	3.00619	2.14949	8.37047	1.00547	3.82953	2.66651	8.68615	0.404145	0.78718	1.4747	84.38128
49300	-183.074	-98.4623	-84.6117	6.27244	1.99807	0.139278	0.0363526	0.671958	10.7443	0.854976	20.8541	0.194904	3.45781	5.34676	12.8546	0.0590135	0.0301888	10.7922	2.28731	1.6339	3.76272	0.897192	2.39038	0.670394	0.194504	10.8317	1.17573	7.0068	105.1576
49400	-180.537	-98.6242	-81.9127	1.77672	0.294418	0.0463002	0.00170789	2.89353	2.89424	3.29084	13.1256	6.67294	3.73459	8.8493	5.09883	0.0812371	0.0611323	10.1488	0.123222	12.4901	1.94329	1.43113	6.3603	1.12042	0.0857444	4.20432	1.90757	3.0261	91.66238
49500	-188.79	-101.885	-86.9052	3.98131	0.860985	0.322289	0.0334437	11.3231	3.61516	8.72899	6.65152	2.48058	1.87645	6.38851	5.76713	0.117001	0.183641	6.19382	9.64746	12.4271	0.712088	2.09629	6.95741	5.80214	0.167866	8.37607	9.84679	2.06779	116.6249
49600	-206.127	-109.257	-96.8705	27.1822	0.165863	1.40884	0.280347	0.526367	7.1073	4.6209	4.94506	0.817639	11.5731	14.3453	1.26161	20.13	4.56482	8.48609	5.9771	9.77202	0.466888	8.55579	1.8291	0.244939	0.283183	1.32526	23.0736	7.50794	166.4513
49700	-184.354	-99.9975	-84.3564	0.029619	0.191551	5.87326	3.44062	4.51316	7.13409	8.75024	1.94513	8.19995	0.426229	15.3201	0.922123	0.107633	0.00995382	3.19465	8.01394	0.091185	3.65181	0.530113	0.607449	9.03204	3.83532	2.04689	9.84117	6.17271	103.8809
49800	-184.207	-105.968	-78.2384	0.14913	0.044601	2.40829	5.03872	2.27814	0.0785387	1.84388	0.799142	4.49421	3.04902	8.96342	3.66641	1.22087	4.76427	0.406467	5.77936	2.14684	1.26462	9.33778	1.49323	3.34688	0.299051	5.11179	1.03797	4.26861	73.29123
49900	-189.102	-101.824	-87.2775	0.163699	0.0289657	0.556852	2.78043	4.4605	13.9665	8.07192	6.99111	1.88949	1.919	12.2629	4.95434	0.694118	0.133029	1.38109	5.74073	0.197005	1.90502	6.37103	5.04915	7.95034	0.807638	4.21157	17.4152	8.58497	118.4866
50000	-191.078	-102.603	-88.4748	0.0212621	3.63732	0.118262	0.0117003	12.8116	11.0218	4.58539	0.712454	25.7222	0.583378	1.07428	3.49851	0.748639	0.00169536	0.436694	12.3711	1.43197	2.3185	5.41995	1.48692	3.85661	3.55655	3.16212	0.970533	24.9134	124.4729
50100	-184.05	-100.462	-83.5875	0.0328585	0.0422544	0.0251517	5.58887	10.7205	7.41362	3.95678	6.07225	0.133775	5.23457	11.9007	5.06531	0.68386	4.56558	0.0179945	0.910857	2.4093	3.68722	9.99351	11.3626	4.37894	0.806269	2.84855	0.510297	1.67504	100.0367
50200	-202.796	-112.197	-90.5988	12.1404	3.52674	8.8124	2.74313	2.18487	1.1077	7.9169	20.8081	12.7809	2.11205	5.15428	2.00679	1.78389	0.874426	2.86314	4.05032	1.54419	15.8673	10.8116	7.62649	1.46566	3.46959	1.24634	1.88164	0.314029	135.0929
50300	-190.662	-106.595	-84.0673	6.07889	14.3503	0.0799065	0.0493962	3.93901	5.61234	2.20978	0.497327	2.91101	3.05102	0.91056	1.28854	7.5648	3.43425	9.5584	0.137357	4.54048	18.3345	0.712529	1.6104	2.6625	3.19329	2.59738	2.45475	4.65666	102.4354
50400	-181.059	-97.4239	-83.6356	1.14215	12.224	0.119984	0.0511904	5.16674	1.36688	9.63867	13.2577	8.30538	3.23684	0.179309	0.659321	0.100863	0.0711508	0.139793	1.54259	1.01115	14.874	0.425321	6.4733	2.08853	0.302998	2.77401	10.8992	4.22609	100.2771
50500	-180.168	-101.882	-78.2858	10.2784	0.888881	0.106314	0.0900955	4.52223	6.89035	6.5732	1.60761	0.133985	0.02097	1.45941	1.97029	3.20979	7.94995	8.32363	0.814437	0.911278	3.50697	2.19264	1.32926	0.456293	6.61812	2.7428	0.0484108	0.882956	73.52821
50600	-183.555	-106.058	-77.4967	2.32009	1.95015	5.41819	0.395223	7.52347	3.53324	3.03045	3.64413	6.09967	2.28243	0.599304	2.6999	0.0439927	0.146505	4.09974	0.676759	4.35416	0.196458	2.11829	2.81899	0.788678	5.20242	8.13062	0.769691	0.739721	69.58229
50700	-197.294	-106.136	-91.1577	7.87741	2.72562	5.14716	3.31034	0.155268	1.55211	3.07997	3.27553	2.91428	4.7981	1.35456	2.67901	0.0440446	0.168878	2.54552	5.8502	1.11614	21.1525	4.83187	10.0226	9.20165	8.34282	17.5759	13.5186	4.64735	137.8874
50800	-193.496	-108.852	-84.6447	0.141311	0.359234	9.27693	4.23012	2.78893	1.8961	5.56355	0.845412	11.7641	2.97865	0.255684	4.28992	16.4906	1.57625	0.824732	0.0808946	1.82946	1.76747	2.55396	8.24919	6.78678	7.8397	5.68413	2.15291	5.09655	105.3226
50900	-182.257	-96.5733	-85.6838	3.98775	0.514197	0.0117795	0.0100612	4.76399	25.6738	1.14624	3.58863	2.14818	13.107	0.766858	33.5207	0.102678	0.00407303	2.0412	0.912274	5.94261	4.48157	3.13631	1.60923	0.120055	0.228125	1.11434	1.20709	0.37911	110.5178
51000	-176.717	-99.2075	-77.5099	9.65802	0.00446606	0.131929	0.000207748	0.719079	5.14431	0.501939	1.84036	1.31985	3.07828	3.14095	0.168611	0.733436	0.190823	0.0681519	0.468343	0.235424	1.34381	1.55452	6.10139	5.33068	16.5314	0.352702	8.03534	2.99446	69.64845
51100	-194.14	-100.677	-93.4633	4.96279	0.262348	0.170916	0.113714	1.19568	7.87045	2.6974	8.70629	2.36535	6.14772	7.81629	5.8241	0.174321	0.0477412	11.6031	26.0038	2.177	3.32188	2.15765	7.51621	27.5215	7.91172	5.62617	0.441966	6.7795	149.4155
51200	-192.791	-104.752	-88.0392	0.0314335	0.501251	3.73098	0.0457127	0.387049	3.79269	5.32809	17.0678	14.1812	22.6288	0.491602	0.623308	1.18227	0.0437347	5.94634	2.53738	18.6636	0.0478231	6.89027	10.733	0.463645	0.201153	1.52779	2.87332	2.37454	122.2948
51300	-191.825	-100.903	-90.9221	0.102771	0.296379	1.28033	5.85724	1.78154	3.48684	27.3597	2.39604	3.2573	27.8712	0.661719	2.89172	0.0475033	0.0960822	3.56223	2.99188	0.403816	1.39642	7.40391	3.25396	0.291336	10.4431	4.73955	8.73946	16.0973	136.7093
51400	-186.884	-107.067	-79.8167	3.57768	9.412	8.53401	4.45931	5.28122	1.86463	0.189372	3.92645	6.90742	10.9891	1.67556	1.0079	0.159103	0.197246	1.74462	4.30311	1.1174	1.78322	4.03407	2.97926	0.508818	1.03271	3.08699	1.51566	0.895629	81.18245
51500	-181.703	-98.4362	-83.2663	0.0534309	0.0229006	0.123259	0.0861891	19.9977	1.53304	0.252789	4.03355	10.2995	4.20633	1.18921	0.803602	2.18862	3.57137	1.52606	4.74866	5.17841	6.57169	4.87598	1.07929	12.1663	0.61473	0.0794753	3.6003	9.62823	98.43054
51600	-183.866	-105.844	-78.0215	2.56347	1.77569	0.298943	0.256179	0.972249	1.08267	2.49235	2.76837	6.82641	6.46983	2.21242	5.44886	0.345752	0.350923	4.34763	0.843255	0.494197	5.08947	8.07993	0.153741	2.22178	0.96795	6.13546	3.9543	6.05464	72.20648
51700	-187.529	-107.869	-79.6604	3.19231	0.0104269	0.405278	0.964204	4.23632	5.06772	5.86429	2.17849	1.52828	0.969996	7.19802	9.37363	3.25641	6.47624	0.960542	0.0183231	1.74193	3.60287	2.88881	3.93096	1.78211	2.49251	0.994225	7.33171	3.93534	80.40094
51800	-210.489	-107.644	-102.845	2.59729	2.7426	4.14421	2.41641	1.2998	0.0822296	5.67922	0.208418	4.39759	3.27337	22.5019	6.02386	0.392066	0.00351265	5.30206	12.289	18.4444	6.44523	35.5869	24.34	4.16345	3.25459	19.5646	8.69943	2.47356	196.3257
51900	-194.846	-107.136	-87.7103	0.0176614	0.314698	6.20029	3.94822	15.261	2.50424	2.70016	0.709723	3.4995	2.52407	3.75747	15.6333	8.99841	1.62475	0.314186	5.92051	7.96131	1.69027	10.1609	1.09673	6.22317	1.48652	12.31	4.92308	0.87022	120.6503
52000	-183.199	-98.7239	-84.4747	8.1619	0.89128	0.0543107	0.00387469	2.83181	2.91479	7.84397	1.75134	16.6341	8.93533	8.78687	3.8106	0.147951	0.0891202	3.34278	8.52041	2.56565	0.429086	0.0383947	6.65178	0.197845	7.20276	5.80079	2.87516	3.99078	104.4727
52100	-189.59	-104.559	-85.0313	0.37234	0.0868136	1.35208	0.085481	7.13491	0.0353832	4.28666	8.25742	3.08014	2.80874	0.381586	1.48468	28.805	1.22915	5.14977	0.142193	1.19499	0.444127	6.20958	1.38736	2.75842	6.48156	8.4358	5.84515	9.80614	107.2555
52200	-190.864	-96.0507	-94.8129	0.163919	0.0134278	0.0585738	14.4002	18.4856	1.91944	12.3925	20.3666	4.28777	5.98041	4.93543	3.3734	0.228365	0.0480415	0.149822	0.446511	21.1041	9.09992	18.4674	2.18489	2.15043	1.60327	6.7349	3.10042	4.4679	156.1634
52300	-189.875	-107.132	-82.7436	0.279105	3.16964	0.313579	0.649121	0.738575	4.83664	6.56708	5.04733	5.46776	9.50365	4.93526	0.0336991	0.0110235	0.705059	3.68958	3.6877	4.69052	13.9651	3.36655	1.40768	4.39085	16.0022	0.632531	0.528494	1.19818	95.81698
52400	-186.38	-105.565	-80.8152	0.0983057	0.8407	8.66955	7.79885	3.5392	0.829827	0.0296438	0.27255	12.0382	13.3373	5.34419	3.95658	0.286081	0.157659	1.02761	0.341055	2.47464	1.59211	0.67263	3.47818	1.24902	3.55573	0.893252	8.22465	5.46734	86.17486
52500	-187.285	-102.476	-84.8094	3.88252	5.36889	0.611801	0.262379	4.23644	2.01343	4.15971	2.62146	7.21437	6.01716	4.9094	17.4046	0.00776872	0.0507745	0.00564501	2.66602	0.58202	6.13699	5.71961	7.64077	8.81902	3.17837	1.51931	10.3376	0.780113	106.1462
52600	-198.826	-105.633	-93.1924	0.816045	0.149895	0.263663	0.114992	8.46819	4.95068	0.113008	9.66405	17.9925	0.329666	2.79629	6.27813	13.6186	5.87206	25.7183	6.14459	4.10469	2.73292	0.445323	2.06843	0.927353	15.8502	3.13546	3.00205	12.5039	148.061
52700	-167.956	-93.0673	-74.8884	0.0359981	0.0122965	0.011767	0.25472	1.268	0.253853	2.24625	9.72417	6.81565	5.53477	2.36053	1.91009	0.241835	0.956788	0.0508846	2.99379	0.126403	1.0442	0.0042579	4.86121	4.64606	2.15795	1.82838	1.05566	6.14529	56.54081
52800	-173.282	-87.6861	-85.5958	0.0765703	0.0711664	0.0173754	0.167893	1.53213	10.5696	3.796	1.32852	2.82188	4.25735	19.9799	0.354693	0.00679994	0.0526195	0.136481	8.00961	0.0684121	21.5307	1.70316	0.972567	13.6421	5.13452	1.32509	1.2685	11.2542	110.0779
52900	-193.259	-105.565	-87.6937	0.364667	14.8317	3.40109	6.36365	9.79649	1.02026	2.9005	7.76773	2.83094	5.06752	0.150316	11.4465	0.113104	0.0331337	6.57957	10.3885	3.95215	3.92507	0.5137	0.319932	0.862736	2.00113	8.53889	13.5855	3.81286	120.5676
53000	-185.387	-96.6812	-88.7058	0.307433	0.00682917	0.0176644	0.639963	12.4545	4.37087	0.162147	7.25392	11.3978	11.7357	7.54527	2.47295	0.448367	0.0442844	0.0962944	0.234756	0.186147	17.5459	2.30596	1.03109	6.02901	18.5429	0.0951518	15.8677	4.83534	125.628
53100	-206.515	-111.982	-94.5325	0.196315	1.93531	4.2637	4.76331	12.9619	0.911429	1.76406	9.94263	21.7477	9.89069	10.2875	0.11706	5.38957	8.23342	8.87818	2.17379	13.3904	0.231322	6.66031	17.7712	2.48249	1.98947	1.19562	3.5913	3.99286	154.7615
53200	-187.526	-104.863	-82.6626	7.57029	6.19083	0.0991337	0.211277	13.5424	4.20033	0.14701	5.91833	5.86605	0.206947	0.211402	0.551341	3.01857	1.99814	1.51114	0.0338505	11.2514	4.66661	0.560326	14.1058	4.06116	0.0153219	3.61575	3.59422	2.26418	95.41185
53300	-197.786	-112.199	-85.5867	0.242191	0.919234	1.04673	13.4769	0.128889	3.93578	1.56008	7.71334	4.23896	3.15386	7.92179	3.7128	3.80492	4.22793	3.13019	8.57321	1.72179	0.486334	0.153517	5.04333	3.14154	5.88959	5.0459	14.0227	6.74097	110.0325
53400	-181.356	-100.892	-80.4637	0.0397078	2.15809	0.0680604	0.0953444	0.0620707	1.04966	3.80022	6.02913	5.22612	7.12852	0.915781	0.126385	0.685588	1.96963	2.42541	0.0884689	4.27405	0.915628	3.11619	2.75558	2.64675	19.1262	2.07481	6.67619	10.9637	84.41733
53500	-198.85	-110.784	-88.0664	9.61234	8.15348	0.373747	0.402499	3.88552	15.8589	6.35447	4.25966	1.02672	10.4901	9.75778	0.483748	1.55398	3.44205	0.327762	1.39809	8.46683	15.5768	3.18479	0.23705	6.74094	3.53471	0.146165	4.9267	2.23597	122.4308
53600	-184.818	-101.399	-83.4194	6.5885	0.212659	0.160817	0.091734	5.13376	8.14853	4.69179	0.663341	0.0182683	2.87169	6.96107	7.9906	0.0145458	0.392349	1.17642	1.50135	5.33734	7.1179	2.66216	4.46067	4.23281	5.84226	3.98063	15.3032	3.64156	99.19593
53700	-186.723	-104.424	-82.2993	1.40118	1.84844	0.121286	2.24379	2.70794	0.366225	1.40406	0.225609	3.02864	4.40956	0.935343	12.8716	0.0254022	0.0479371	1.26703	4.55891	0.557056	1.91588	2.91725	9.84072	1.36961	7.8311	2.09117	27.5732	2.03649	93.59546
53800	-188.747	-100.049	-88.6988	0.00807163	0.0552026	0.163345	0.433763	2.96831	0.722911	3.34479	2.41695	23.619	25.2983	7.45209	0.440941	13.2924	0.370396	4.42922	0.263098	12.9696	3.76247	4.23853	3.67227	0.0127634	5.57968	6.43696	0.917338	2.72447	125.5929
53900	-186.843	-105.563	-81.2799	2.563	3.42588	0.114308	0.04332	10.0324	11.9937	0.302606	1.19102	0.827437	5.54422	5.2337	13.1484	3.56013	1.31847	0.0343479	3.25728	2.61191	3.18702	1.91033	8.82404	0.646063	3.70358	0.227689	4.04257	0.754793	88.49829
54000	-168.206	-90.452	-77.7539	0.242862	0.0473509	0.235664	0.0981977	1.27264	0.826402	0.275612	4.20977	5.15838	3.95387	6.32589	3.7858	0.0408326	0.0124908	0.0563458	6.17983	0.40434	11.303	0.107533	1.05525	8.47573	2.59951	7.35154	5.20207	1.64745	70.86833
54100	-187.003	-104.262	-82.7409	3.74969	8.33327	0.550986	5.55341	0.164797	1.13373	13.7358	1.40178	5.10321	1.28669	2.00912	4.45606	0.0635161	0.027122	0.975328	0.755172	3.52956	0.0127177	11.9948	6.92355	3.19305	2.68435	10.4663	0.337911	7.36156	95.8036
54200	-199.424	-105.022	-94.4025	3.40459	12.5231	2.9453	8.32229	15.7865	1.31868	7.96106	6.89185	1.10252	1.18297	0.863805	1.62289	0.0414844	0.0548678	13.1009	17.0067	4.71517	6.17649	3.4787	3.61681	7.1952	16.7109	1.26009	3.13318	13.6955	154.1114
54300	-194.853	-111.807	-83.0461	3.04603	6.50874	3.46054	2.16634	1.64516	12.1469	0.896489	5.76068	6.64223	0.142607	0.729482	8.22135	3.81013	1.02076	3.25779	0.572403	1.72348	0.111496	8.13527	1.51584	0.803813	2.19715	0.226509	9.66561	12.9227	97.32945
54400	-187.753	-104.922	-82.8311	0.0064348	1.14287	5.95803	5.81491	9.16343	3.32192	1.47281	19.7705	1.5646	3.79392	0.533963	9.67017	0.0420993	0.0359682	0.223354	8.47859	2.12652	4.08628	5.64756	1.03911	1.04545	2.06963	5.01841	4.03835	0.189812	96.25467
54500	-180.446	-96.8036	-83.6428	0.0450004	4.07342	0.00402097	0.00202989	0.699846	0.468184	0.42181	2.7355	8.20568	2.68868	2.9033	0.850012	0.0597202	0.0416449	21.4326	2.6034	0.45176	14.1972	15.6693	2.66801	9.40701	0.991731	0.409724	8.18383	1.09953	100.313
54600	-190.451	-108.535	-81.9159	12.6154	0.715385	6.93416	16.3471	0.895062	0.849883	0.440156	6.65693	2.97787	4.51871	3.52677	0.225327	1.60257	0.0669349	1.67056	0.893681	3.82376	8.08891	0.060503	1.96759	0.0169753	5.81081	5.10729	3.91085	1.95522	91.67837
54700	-209.526	-112.223	-97.3031	11.9418	5.22934	3.23267	0.895412	3.71379	2.21947	3.31752	21.1202	3.69415	18.9182	1.34405	3.155	11.4103	1.8863	12.3102	4.8896	15.8359	5.99544	3.33002	2.94378	5.36598	4.82519	3.77256	6.94145	10.326	168.6145
54800	-190.882	-105.319	-85.5628	5.11432	5.36309	2.34478	1.28201	2.17546	1.73683	10.1926	6.47668	13.7206	19.9387	3.46802	1.98367	0.0236281	0.102167	4.77005	1.71701	6.93733	0.405843	3.64626	0.89249	0.863713	14.103	1.66498	0.443428	0.546274	109.9131
54900	-171.72	-95.9603	-75.76	0.195724	0.997626	0.0326611	0.041074	7.32789	7.63542	4.9893	1.11878	5.02461	0.642706	4.02226	1.69822	0.22493	0.074365	0.817975	0.426802	0.0814913	0.236652	2.36128	2.63658	5.01045	0.644601	2.03444	1.51434	11.1089	60.89911
55000	-171.388	-90.2036	-81.1848	0.115388	0.221271	0.107486	1.64349	0.382889	4.24213	5.71362	3.9016	1.7711	1.50992	0.166953	0.0447138	0.0149644	0.0419775	1.21814	0.014771	18.532	1.56231	2.05696	7.23467	0.843183	0.16757	30.3524	1.68856	4.475	88.02314
55100	-200.074	-105.976	-94.0977	3.67838	3.20405	2.06901	1.52578	9.74936	6.74665	5.36913	1.256	7.82739	4.29268	8.6212	28.484	0.0522503	0.154348	5.11553	2.53476	25.5381	12.4465	0.489444	1.68838	2.79537	2.60763	1.82933	13.4623	1.04983	152.5873
55200	-195.381	-111.895	-83.486	1.24538	2.50409	2.74965	0.258314	10.8953	2.98527	3.67242	5.94253	5.72961	1.72133	2.62215	8.0925	2.12127	3.36322	0.767015	0.118017	2.73675	6.06094	5.22445	4.40971	14.0052	1.55571	2.16073	8.3323	0.255154	99.52901
55300	-191.148	-106.625	-84.5235	13.0873	2.3598	0.0630658	0.229573	0.818552	22.9869	4.68419	1.51923	6.99185	0.380792	6.3933	5.42778	1.38461	1.13195	4.92569	1.92985	7.22539	3.08441	0.487631	2.47361	5.58721	0.455716	3.21772	4.44829	3.42229	104.7167
55400	-194.027	-102.638	-91.3883	5.4549	13.8407	0.177519	0.137284	17.5664	12.2288	0.954385	9.10708	0.945382	0.463365	0.447135	3.43513	0.094821	0.391517	1.50792	9.5042	17.3295	0.856041	13.5175	9.68148	3.35687	8.43294	1.41766	0.382605	7.80946	139.0405
55500	-190.974	-104.768	-86.2063	3.17965	12.3899	0.0334416	0.0382036	1.3519	2.50102	4.49227	7.89733	1.70098	3.34061	0.156462	2.90359	5.06502	10.3783	5.38518	1.36189	8.50485	11.9004	6.48121	4.70415	0.710123	9.75386	1.23013	2.5244	5.14573	113.1306
55600	-202.629	-111.925	-90.7043	4.17086	7.97909	0.795286	1.22708	4.68889	7.75164	7.85356	9.78893	2.8179	4.32758	4.15011	2.04539	14.2638	2.86443	3.39372	8.09943	5.18054	12.5438	3.1058	0.574503	12.8191	2.79242	1.07605	7.97702	3.33349	135.6204
55700	-202.939	-112.302	-90.6372	0.413846	4.93233	4.69948	4.65921	0.365949	3.91536	3.21187	11.8716	1.39462	3.97817	7.16528	9.14296	4.01196	2.04659	6.18415	2.75304	11.0628	17.9558	4.64483	7.27655	1.59037	4.51385	8.28549	8.32365	0.885293	135.285
55800	-182.827	-100.765	-82.062	0.225242	3.2766	10.766	0.0745584	0.886958	6.93481	5.3127	5.95835	0.292567	10.146	11.1416	0.30632	0.0492364	0.0773158	1.84735	0.0147285	1.07795	10.8657	1.68428	2.47659	0.790114	7.80398	0.474623	6.96157	2.96372	92.40898
55900	-195.146	-103.736	-91.4099	0.17426	6.30913	0.0272541	7.5254	4.5517	1.71981	2.88152	11.367	5.54495	3.68113	10.487	35.6736	0.377536	0.0686365	1.98604	3.94793	4.47936	5.32266	6.88507	3.16956	2.93988	4.25879	6.37539	2.31919	7.07567	139.1485
56000	-195.829	-105.525	-90.3036	3.65871	13.2286	23.4218	2.32376	8.06227	0.589714	5.17028	2.75417	0.308079	2.7777	1.967	8.33496	0.0668595	0.0747999	4.6838	9.9968	1.90293	3.25059	2.34901	9.20384	1.08981	0.00158755	21.3532	6.40273	0.644121	133.617
56100	-181.122	-94.7959	-86.3257	0.598705	0.0802051	0.0350356	0.0190144	2.29505	9.14996	1.98987	3.84412	2.73767	3.21439	2.69917	5.70286	0.1218	0.022761	13.2473	8.61773	6.10177	2.35823	4.34237	11.3644	5.38024	13.2369	3.28028	7.07971	6.20804	113.7275
56200	-172.404	-95.3938	-77.0104	0.0325123	0.216682	1.9775	0.00728776	2.40072	0.870744	1.0056	0.478789	9.64671	4.66313	9.51063	0.547915	0.089705	0.00355186	1.36519	0.311346	11.3126	5.3457	6.39453	1.6139	0.0508888	1.36715	3.76282	0.656641	3.51856	67.15084
56300	-191.68	-107.283	-84.3967	3.18948	7.00151	5.65845	2.0806	1.34121	6.1607	16.7008	1.89673	1.22226	3.62365	0.7335	0.176033	0.224608	0.164573	2.53707	26.0165	0.361523	0.305317	11.6815	0.434341	3.15727	1.07419	2.88437	5.23151	0.224857	104.0825
56400	-190.253	-104.387	-85.8659	1.71773	0.0449897	10.9773	21.7561	7.579	10.639	2.02	1.43294	0.425627	5.35885	7.86968	5.82663	0.0672717	0.00575786	5.10323	0.183063	3.94198	2.80427	7.12743	2.20579	0.213514	3.07502	2.63298	5.56577	2.85437	111.4283
56500	-198.118	-103.453	-94.6652	1.32027	8.06758	0.400983	9.47363	3.71007	2.70102	5.25288	14.7453	3.09252	17.3386	1.08175	0.0950692	0.190474	0.012303	4.24492	0.638756	13.9509	4.56108	16.4524	6.67185	0.12763	9.77443	16.9978	11.7322	2.79056	155.4249
56600	-198.828	-105.519	-93.3092	0.925671	8.79117	7.41965	14.8285	0.883639	8.88142	3.18487	4.10079	15.9877	3.50339	0.944823	1.27954	0.0942466	0.0534333	7.09938	7.5769	14.9173	3.7166	6.41401	1.25969	1.03315	1.58878	15.5611	12.8242	5.7751	148.645
56700	-190.2	-105.217	-84.9833	0.272778	0.333882	8.40143	0.236202	4.41816	2.31837	0.106769	0.850056	1.36469	7.3342	3.71957	12.1447	0.0392371	0.502099	0.323119	1.63834	7.36493	5.32116	0.676674	4.93841	6.83797	8.11097	10.747	4.26794	14.7466	107.0153
56800	-172.492	-88.3257	-84.1668	0.0867696	0.0705683	0.17195	0.00218989	0.838312	0.0892959	7.26501	0.0328514	10.6393	6.6939	2.59899	9.25089	0.0577225	0.0608303	0.235756	0.127941	5.03449	0.317173	9.01499	2.48388	17.2842	23.3308	3.91061	1.24467	2.08959	102.9327
56900	-194.951	-106.953	-87.9975	0.267569	0.0876561	5.00029	1.81995	1.53835	3.40407	13.1144	2.72923	4.23692	10.5676	2.13171	3.94833	1.61612	0.398507	12.8714	6.50879	1.78888	5.50369	2.96605	7.19303	5.14264	7.25805	3.97003	0.0721241	17.9509	122.0863
57000	-190.764	-106.148	-84.6164	1.10882	1.1471	4.56716	0.456484	3.70279	7.18422	2.11627	2.4924	6.41271	5.16066	9.60042	1.25138	0.0773236	0.134692	2.45147	8.66155	6.66691	0.753519	11.5173	0.652995	8.43133	7.28255	1.26573	11.7555	0.329582	105.1808
57100	-173.368	-96.8527	-76.515	0.0833901	0.164954	0.28353	0.265464	3.57415	12.0213	1.66312	1.78084	9.91427	3.47744	0.945403	5.30349	0.00295373	0.573009	0.325217	7.59812	0.0453659	0.26088	0.804767	2.8691	0.316552	3.82827	1.39093	2.1789	5.00237	64.67378
57200	-191.65	-105.186	-86.4638	7.66191	9.04465	0.263099	5.18794	0.535752	2.68089	2.74396	6.76064	5.65624	0.648366	6.93903	2.11889	0.0745444	0.0385257	9.5393	14.1915	2.49044	12.0706	7.73142	1.07985	10.4529	2.15313	0.258125	1.58139	2.51512	114.4182
57300	-175.921	-93.4774	-82.4436	0.0462464	0.42608	0.0956384	0.0535557	11.6855	2.64406	0.811003	15.6905	6.76303	8.16962	0.0561865	2.00183	0.0862253	0.111184	0.145431	10.2631	0.647582	0.820441	6.38899	2.9948	7.71772	8.65858	3.94348	2.28527	1.81099	94.31705
57400	-187.424	-103.262	-84.1625	16.7482	4.71167	7.27946	1.14283	0.740548	15.4208	5.81044	0.480469	2.41765	0.162863	0.351293	0.014534	0.0507927	0.0491759	1.61127	9.34726	2.98809	8.8047	3.23051	2.63422	1.31172	4.27781	0.152694	5.10238	8.06999	102.9114
57500	-189.279	-98.0679	-91.2112	0.196943	0.326298	0.00114716	0.115727	0.428261	6.06563	12.4098	17.983	0.126994	0.347772	1.91653	1.47026	1.81739	0.817267	0.125782	0.193961	1.87696	10.4512	13.5476	12.9165	5.12269	17.1693	17.8931	0.251401	14.5834	138.1549
57600	-193.17	-104.513	-88.6575	9.37019	4.85149	4.54275	4.26391	4.47272	1.38768	7.70118	3.52202	0.0422839	2.57171	15.7952	0.538291	0.0480008	0.00182191	4.58153	5.02838	5.64769	14.5158	6.42766	2.38487	1.71456	17.8979	5.83371	1.0112	1.23383	125.3863
57700	-184.242	-95.8767	-88.3652	0.0247251	0.0437777	0.0667852	0.245626	0.73798	1.76485	1.34141	29.4683	8.01467	8.22024	9.31687	0.553136	24.0851	3.97757	0.160457	0.17332	7.79543	4.84094	0.0515782	10.6151	6.20041	0.625427	2.13329	2.5711	0.896732	123.9248
57800	-185.44	-103.926	-81.5139	0.550481	12.1551	0.0457296	0.00899322	6.67054	1.27192	4.39166	0.447092	1.41226	2.45124	6.46456	0.610277	1.69369	0.285927	0.318944	3.40937	6.31808	2.50599	4.51404	11.0491	0.31708	5.24393	0.837475	9.28945	7.40575	89.66865
57900	-185.535	-104.074	-81.4605	0.0679352	0.129616	2.13076	0.894165	0.619842	0.394166	0.088798	3.04524	13.7226	3.28036	0.289566	3.69628	1.50887	5.89874	12.5158	9.56072	3.54946	2.34681	0.256888	1.10447	4.00801	3.68423	2.54633	13.0431	1.01882	89.40164
58000	-196.125	-111.731	-84.3938	18.8013	1.64504	5.95408	1.26041	5.44628	2.40454	4.28582	7.27962	2.64879	5.78029	2.73965	4.30115	0.26281	1.30143	8.99207	10.1333	1.71927	9.19723	4.88699	1.99406	0.442853	0.0895061	0.255151	1.27368	0.972717	104.068
58100	-191.843	-106.488	-85.3549	2.12927	0.368556	6.64558	10.884	0.048888	4.12943	11.2787	3.49016	1.34682	9.93076	1.29208	1.80959	0.194848	0.0675954	1.38571	0.228678	13.7127	0.856458	3.96349	4.40544	11.0209	0.490635	7.85161	3.18929	8.15236	108.8737
58200	-201.332	-109.103	-92.2284	0.565369	0.0678225	7.09511	3.63547	8.68532	1.63418	7.53262	2.87202	2.84897	5.34223	0.570895	1.45638	2.86324	2.57394	19.8497	0.128535	1.19553	0.0403022	1.17247	0.296705	6.783	7.06411	35.0167	15.9618	7.98845	143.2408
58300	-171.242	-92.4656	-78.7759	0.148578	0.0115058	8.77872	5.705	1.97483	0.259113	7.9908	11.9874	4.27604	4.46892	0.265208	0.0200562	0.0452776	0.0613702	2.66729	7.81721	2.31423	0.427023	2.52785	5.34422	0.439632	0.0905638	3.90109	2.41592	2.0407	75.97856
58400	-192.491	-104.5	-87.9918	9.18803	0.590221	2.71185	1.4331	17.8856	1.45552	3.76982	0.571732	4.56685	12.0543	3.73903	4.92943	0.00298966	0.0360945	2.46488	5.82361	0.0528705	9.50047	8.36946	3.31557	10.5869	5.89639	7.44629	3.42464	2.24231	122.0579
58500	-200.035	-110.254	-89.7807	0.0566088	4.67706	1.66071	0.642803	8.5357	4.00281	21.5417	9.92995	1.31788	4.46843	8.65109	3.80518	0.733853	3.24262	16.0361	7.0291	3.08905	4.79872	15.4709	0.725011	4.45386	3.55495	0.360746	0.0117401	2.2061	131.0026
58600	-182.631	-98.7869	-83.8437	0.0104438	0.0332951	1.12264	0.390123	0.447449	0.426834	2.70644	4.39363	5.32231	9.1606	1.81228	7.35996	0.155623	0.109801	2.37945	4.81709	1.88675	5.85606	0.2208	4.63956	14.5345	8.11893	11.615	10.7043	3.09376	101.3176
58700	-171.799	-93.4814	-78.3179	0.229506	0.531281	0.167533	0.0126365	1.63768	3.14164	2.35935	3.04392	0.602602	2.32382	6.90972	25.7917	0.0570975	0.212975	0.0276436	0.0693963	0.254978	4.06821	1.85709	9.29546	1.1567	4.11313	2.35879	2.22204	1.24352	73.68841
58800	-188.636	-102.125	-86.5106	0.243468	3.50857	0.157653	26.9606	17.9768	5.17414	2.16928	3.42265	2.99951	0.716394	2.06749	5.33829	0.0171105	0.111209	3.27963	5.21215	9.87288	2.41297	0.969096	8.82659	0.316326	3.11214	2.9175	6.36125	0.508084	114.6518
58900	-184.137	-104.212	-79.9256	0.0397941	0.000802621	3.42041	0.223968	8.42423	3.12331	1.46665	0.140819	5.36935	4.98929	1.37591	3.65917	4.38518	1.24494	3.34111	0.478121	0.0220356	0.0547816	3.34286	0.0673328	11.2987	3.18398	2.08306	7.63768	12.3535	81.72694
59000	-182.004	-95.3023	-86.7016	0.088238	0.0515105	0.0181462	0.181463	14.3647	2.28223	7.03083	0.213961	1.13591	6.29265	0.156948	1.6057	0.033007	0.370774	3.17296	7.41286	0.0738857	4.82402	16.8973	3.93538	4.58815	23.3041	4.80753	1.02435	11.7406	115.6071
59100	-189.048	-104.93	-84.1179	0.622389	17.9755	0.788579	0.208467	0.226578	4.38767	3.71343	2.33378	3.84042	13.7112	1.31049	3.49091	0.210734	0.0609561	0.958742	0.598245	3.4131	0.167436	0.998158	4.32353	3.76396	12.1102	1.17895	11.2044	11.0909	102.6887
59200	-199.57	-110.005	-89.5648	2.76024	7.96552	5.31271	8.14133	1.66994	0.139202	10.9008	2.5313	6.02849	6.92188	6.91745	5.53786	0.316882	0.530028	7.09346	19.9527	6.35999	0.917688	2.37605	3.03695	0.323282	2.11145	11.2619	7.81201	3.00379	129.9228
59300	-196.166	-111.99	-84.1765	2.12681	0.493749	0.538884	1.30172	3.78189	3.57668	0.708241	6.49367	29.6207	1.15805	0.392334	2.36162	0.451151	7.11768	11.89	5.00274	0.329683	0.874326	11.7028	0.0660113	3.06104	3.50918	1.01982	4.41478	0.987707	102.9814
59400	-190.85	-104.634	-86.2163	10.6853	1.7412	12.1665	2.40907	2.21273	0.659776	0.467753	2.9339	0.0530463	4.71343	4.10659	1.16863	0.0379817	0.0248529	2.37137	14.3854	2.13385	6.82537	1.6593	6.13344	11.8323	0.786678	3.85775	11.4935	8.32068	113.1805
59500	-182.042	-97.6008	-84.4412	0.030014	0.0857434	11.2183	3.70254	2.45975	0.928417	3.55964	5.09542	5.09144	0.560462	0.226797	15.3669	0.0188481	0.0406503	1.45222	0.36035	0.822839	7.98903	1.75445	1.7871	23.7165	5.29732	5.94029	4.65674	2.14296	104.3048
59600	-186.958	-104.512	-82.4461	7.93758	0.540909	12.2408	0.00679771	1.75944	0.191902	4.16376	0.279735	1.34699	2.59262	12.7121	1.16818	0.0218844	0.0387819	2.72873	1.95625	1.69416	2.42112	8.24262	2.51313	0.663384	21.6067	1.46074	4.74952	1.29148	94.32936
59700	-186.457	-98.0279	-88.4295	0.037832	0.0241168	1.95836	7.14344	0.794641	8.21505	15.81	2.56342	1.34709	13.4664	1.28399	1.90047	0.135663	0.0269585	10.0045	8.60387	4.4866	0.523642	10.7109	0.398935	5.17034	2.30968	12.025	8.16462	7.14093	124.2465
59800	-181.124	-91.8443	-89.2797	0.101424	0.122954	0.0242576	0.0228024	4.73504	6.83652	1.94239	4.03737	9.08561	14.9172	11.9565	22.3735	0.152344	0.0125172	3.83689	0.553956	10.4225	8.91883	1.51054	11.8956	0.674217	3.61135	2.11429	3.21086	5.42801	128.4975
59900	-182.949	-99.7065	-83.2424	0.341313	0.334697	0.0317552	0.0865984	4.64904	4.54032	4.43075	4.79346	6.72332	1.48493	5.40388	6.462	4.20011	6.24775	0.936831	0.350507	0.0101158	1.24904	0.112296	20.1377	10.052	1.10226	11.2173	0.0419416	3.37107	98.31104
60000	-187.845	-105.174	-82.6706	0.0720094	0.6261	5.79598	0.0378335	4.9466	6.99833	2.76814	2.16613	0.447831	18.1144	4.96753	4.29067	6.28499	0.140829	7.63594	0.112696	2.83968	3.47299	2.29091	9.36127	1.04023	0.432769	0.62862	9.19955	0.780144	95.45219
60100	-176.864	-99.1394	-77.7241	0.496653	0.446442	0.00237288	0.0590671	11.6694	7.39677	3.41226	0.84176	4.26123	0.130739	1.0243	1.93973	0.705083	0.18837	7.99549	0.00122045	3.5207	3.00623	1.91578	7.04112	11.4012	0.107145	0.0362429	2.13456	0.985866	70.71968
60200	-172.074	-98.5438	-73.5301	0.181627	0.0693251	0.0287241	0.203589	0.898814	0.573131	0.574257	1.61908	0.582597	0.071789	4.3896	11.6258	0.194989	0.0650042	1.28039	1.16472	1.0363	1.91488	0.299971	0.89401	4.19574	7.12845	2.7474	7.66165	0.347779	49.74957
60300	-182.756	-100.723	-82.0336	0.291072	0.298415	0.103316	6.88428	3.18279	1.23895	4.01296	8.02079	2.53856	4.64179	8.93541	2.90631	0.10859	0.141202	0.114687	0.330213	0.984383	8.21919	3.20534	2.97716	1.43271	0.693568	12.5661	12.0922	6.34719	92.26719
60400	-185.474	-100.472	-85.0019	19.3284	5.69687	0.34003	0.0114115	12.1137	4.53832	2.87701	12.55	2.17821	5.28792	1.49088	6.03191	0.114795	0.0261067	1.24916	5.50489	5.43648	2.92354	0.468617	0.8667	3.42202	8.15923	1.76801	4.61907	0.10505	107.1083
60500	-194.786	-112.203	-82.5828	0.488375	0.723638	7.14201	11.7633	1.16736	0.821162	0.33786	10.5208	0.137859	1.1458	9.62223	8.27441	3.34228	7.14288	4.48923	1.8376	4.87804	1.88163	1.57399	2.42654	0.0943059	4.17299	1.41943	6.41184	3.19763	95.01313
60600	-196.182	-103.128	-93.0536	4.61421	26.6844	3.24288	0.844571	3.64496	0.113115	0.0722061	3.16093	1.02479	20.7495	4.81244	2.98264	0.0246799	0.191559	9.48798	16.1754	2.4978	4.83709	0.246602	1.00617	19.8901	4.12949	1.07603	11.0803	4.77727	147.3671
60700	-187.727	-105.1	-82.6266	0.24352	2.71203	0.0821277	0.0756611	12.6393	1.07332	7.97785	1.14408	1.3221	8.23201	6.62767	3.93599	0.0356219	3.78716	1.32059	2.79702	0.0556025	8.50577	1.18443	3.36974	11.8058	5.84314	4.28729	0.253758	5.9204	95.23196
60800	-195.043	-112.246	-82.7974	6.27395	5.87506	2.76198	5.40833	1.62612	5.46138	4.62863	1.26543	7.92066	6.87397	1.58913	8.25059	1.445	2.59032	0.96363	4.92614	6.77413	1.64728	3.03375	2.32211	1.39217	6.88882	0.149772	1.08943	4.92823	96.08605
60900	-198.026	-99.4409	-98.585	5.92239	2.64139	0.230591	0.0720768	7.24734	0.760333	10.1216	5.19138	3.28636	18.0936	8.20185	0.0890976	0.0561817	0.0235657	0.344752	5.53706	13.3058	37.1756	5.11913	18.6986	19.1815	0.800324	6.55895	1.80632	4.55817	175.0239
61000	-186.862	-105.421	-81.4409	0.0545017	0.0836816	3.04929	7.49798	0.20586	3.24882	9.74408	4.41049	3.57653	7.20367	3.10077	4.24217	3.95252	0.219642	1.15933	13.2881	1.43304	6.66479	1.18384	4.9397	4.10616	0.401836	0.589399	1.79885	3.14864	89.3037
61100	-200.389	-112.14	-88.2496	0.319084	2.41473	6.57532	1.69862	11.4982	1.96328	3.85475	6.41794	9.64584	0.566768	2.55425	0.150861	1.12126	10.9619	0.741821	12.855	4.02641	11.3378	7.04884	6.70428	4.54753	0.825711	10.3186	1.70328	3.49484	123.347
61200	-205.345	-112.314	-93.031	1.50741	11.8569	5.40046	1.00772	11.1299	4.80709	12.3244	6.94136	3.36479	0.164327	4.52765	1.21464	16.3974	3.52535	2.07917	2.66043	7.25204	0.226983	0.290751	8.88085	7.5787	16.3423	0.166426	9.78974	7.81698	147.2539
61300	-185.103	-102.381	-82.7225	2.23799	5.07051	0.127739	0.138736	6.80742	0.377693	0.333666	7.05521	4.92041	2.62888	1.80008	8.24176	0.361627	0.098485	1.25657	5.55503	3.58136	4.62978	3.88166	0.852355	1.9554	5.59881	10.7734	9.00206	8.42507	95.7117
61400	-186.373	-103.32	-83.0531	0.0343472	0.104017	4.24942	6.78656	6.13817	1.78729	9.87406	13.1306	0.39268	13.0174	0.603879	1.69162	0.539946	0.388799	2.51576	5.80441	2.49405	3.91561	4.44232	4.08923	6.49694	0.444625	0.681945	2.95918	4.78139	97.36425
61500	-181.775	-102.223	-79.5514	4.42148	0.135356	0.152085	0.0985269	5.35253	6.58133	2.39934	3.00037	2.26346	2.98382	2.6513	1.78618	4.28127	4.84623	0.0504916	2.67572	0.837356	3.49756	6.40381	2.70171	8.94125	1.83188	1.59528	3.69916	6.66846	79.85596
61600	-198.887	-112.305	-86.582	0.923013	10.8256	4.70708	7.49498	9.78189	9.03616	0.410652	4.54865	3.61141	4.07829	3.69208	1.57217	12.0627	7.96688	0.503262	13.7652	5.77275	0.558056	0.976034	7.88907	0.2242	1.0064	0.109932	1.01777	2.47464	115.0088
61700	-188.295	-107.685	-80.6104	1.22404	0.667971	5.72549	2.24278	7.50817	6.06637	11.2372	5.87545	0.736075	2.2149	3.63679	4.54555	0.274607	0.192442	2.91945	0.400451	13.3865	2.2348	0.982667	0.368694	2.44492	1.91416	0.383742	7.87683	0.0909219	85.15095
61800	-188.904	-103.223	-85.6808	0.404057	3.33898	0.143209	0.057486	3.0205	9.19792	2.50043	1.43484	6.44836	18.5231	0.00402558	0.402836	3.75903	1.12038	3.82847	8.2018	0.0452628	1.95197	4.72824	13.4202	0.949868	0.0960254	9.41675	9.86084	7.64829	110.503
61900	-191.143	-107.15	-83.9932	1.6837	1.50109	5.29866	4.32884	0.347411	5.57213	0.646875	6.30352	9.01111	2.37961	1.00791	2.62951	0.281952	0.0341208	1.54591	8.3579	3.36776	1.08544	4.47132	13.8623	0.403102	4.06528	2.91842	17.0976	3.86326	102.0648
62000	-188.605	-98.9415	-89.6637	5.03267	13.0491	0.0859995	0.0366907	7.2822	2.41136	1.16768	0.319343	2.21282	14.6206	14.18	1.45272	0.163155	0.0309897	10.9595	5.60419	8.83295	11.0336	0.285956	2.78914	15.8977	1.16386	3.38207	0.557308	7.86603	130.4177
62100	-210.28	-112.282	-97.9979	6.2857	5.53565	2.56435	16.1312	18.1921	1.52694	1.64835	3.33381	15.8692	10.0137	0.524389	5.22848	4.80795	6.6841	5.11258	28.9976	0.452926	0.10365	0.347652	0.103969	0.202264	3.38468	14.1956	14.8634	5.97844	172.0887
62200	-182.797	-104.686	-78.1111	2.18652	1.00731	2.25945	0.231385	4.00457	11.8118	0.152626	0.240779	4.98891	1.18015	1.91944	4.82336	0.0200266	0.0502656	0.180477	1.93759	2.10646	1.86149	6.69986	1.89035	9.3119	1.33075	1.30228	7.65737	3.49927	72.65438
62300	-197.915	-112.238	-85.6769	5.82846	3.21243	6.67758	11.0118	7.92098	1.95784	0.0756636	2.82189	1.32629	0.210522	0.562721	3.43905	3.03749	4.08525	3.87463	2.18696	0.40109	4.64233	6.09243	2.01806	2.11234	0.937623	26.243	1.57084	8.23599	110.4833
62400	-195.094	-112.321	-82.773	0.639399	4.35772	4.55189	0.579507	5.53077	0.288239	0.861138	3.65717	7.29866	8.70881	0.758608	1.64819	2.34989	5.78821	1.49257	2.67549	15.4241	1.91421	2.40007	1.14093	1.69108	16.1623	0.350753	3.91966	1.77445	95.96377
62500	-193.224	-105.884	-87.3394	0.0273973	0.161494	3.69599	4.56524	5.66153	5.78814	0.221255	7.65488	0.876388	2.45778	0.699367	0.820343	10.3279	9.86655	3.99001	12.4886	1.46466	8.55372	0.678372	0.0647489	2.66844	2.27508	22.1893	4.62105	6.9777	118.7959
62600	-176.434	-92.3202	-84.1134	0.0487675	0.00876799	0.0448662	0.115032	2.97569	12.0408	6.26583	12.897	4.66033	0.796385	5.34787	0.554502	0.555329	0.445252	0.0232021	9.73134	0.218963	9.99229	3.35789	3.40662	5.89946	5.97956	3.0021	6.94148	7.35672	102.6661
62700	-206.746	-112.286	-94.4603	0.0841683	4.25317	2.64957	10.1675	3.37767	15.7118	0.667223	1.06506	2.7448	3.9282	3.94307	9.9203	1.3624	15.1464	4.48961	14.8267	3.91618	11.4154	2.031	7.50832	10.9957	1.66055	1.61127	20.6753	0.249231	154.4007
62800	-205.842	-104.401	-101.441	2.71045	5.25312	0.0340047	0.00508182	1.53943	0.0338686	10.4621	1.88836	16.7698	7.95709	3.63875	1.36306	5.95373	16.5756	6.84935	10.6458	14.8306	26.2484	7.05116	6.0627	5.33287	4.69667	3.23779	4.42868	25.7377	189.3061
62900	-199.064	-112.055	-87.0092	4.24195	13.5772	6.28133	4.44045	0.0275701	1.14762	1.03261	3.65306	5.4231	4.23512	17.5729	6.96306	1.65182	4.92059	0.0163797	2.1398	10.1208	0.789583	4.21564	0.936739	1.75685	3.46624	4.4964	8.23146	5.80669	117.1451
63000	-172.834	-94.0785	-78.7559	0.0271621	0.00035653	0.18439	0.35338	0.398433	11.4547	0.529824	12.0674	4.61916	3.98045	4.78825	2.79975	0.308483	0.214564	0.47213	0.102157	0.224134	3.33655	5.9892	0.899272	3.94995	2.39951	8.76761	7.14394	0.867499	75.87826
63100	-199.24	-104.245	-94.995	4.90932	12.7512	4.60427	15.8305	0.613774	7.34755	8.49193	7.75378	1.94281	3.28899	6.18812	0.28154	0.145506	0.0597495	2.68674	7.99972	5.27656	3.05036	2.39822	0.174784	0.287729	8.50969	4.4315	33.9407	14.1092	157.0742
63200	-185.881	-101.884	-83.9969	0.132095	0.443198	0.393686	6.1299	2.07499	2.67993	3.67491	6.86861	7.09187	0.596595	2.5042	6.19623	0.0850468	0.0488971	0.457087	27.7124	5.01752	1.80104	4.47549	2.39897	1.63563	6.9947	11.238	0.540915	0.891698	102.0836
63300	-182.813	-96.9482	-85.8644	5.38748	0.194153	0.0133216	0.003695	14.0026	0.413737	3.05105	5.27371	6.70644	5.86433	2.83315	2.17358	0.00303765	0.097962	3.44346	8.39025	3.02096	1.72011	13.9334	5.24304	7.9735	8.88059	6.49449	5.55856	0.744174	111.4208
63400	-183.348	-99.2034	-84.145	2.77355	5.99109	0.142921	0.00722706	6.86896	4.86996	2.61986	1.57505	2.31338	9.33804	21.739	2.84995	0.109096	0.0833074	0.225286	10.4767	3.67329	1.52361	2.02942	2.3626	8.92781	8.05925	0.335788	1.30908	2.6195	102.8238
63500	-180.527	-98.514	-82.0135	0.0234923	0.113157	1.88813	1.44032	1.26707	0.512891	18.5147	0.860713	3.5744	0.815998	2.28196	0.968992	0.0454137	0.1078	1.57088	20.2963	12.2593	6.44907	3.00327	6.39484	0.935799	3.3178	2.60226	2.55851	0.363462	92.16653
63600	-174.139	-98.5049	-75.6339	0.00317794	0.083273	6.11188	0.625616	1.79318	6.67623	0.08058	0.798554	2.94027	0.14375	0.586833	0.106596	0.189095	0.26939	2.15695	5.30336	7.73805	1.87461	2.70847	4.54502	0.292971	7.74076	4.3352	0.18496	2.97958	60.26836
63700	-194.665	-107.286	-87.3787	2.28426	0.381548	0.310789	1.66983	8.10797	0.395818	0.301864	5.90929	18.3134	7.18257	3.8333	0.810061	0.248265	0.0937971	4.87278	8.13752	12.5584	1.21492	4.37016	9.7971	2.10724	13.4527	10.7791	0.520057	1.33948	118.9923
63800	-200.321	-112.264	-88.0569	14.3477	11.68	8.47055	1.15607	7.56763	3.61453	8.15071	8.55169	0.569493	0.203259	11.6219	4.0734	5.99507	0.57054	3.11711	1.99451	4.21855	2.76506	1.44354	0.464535	5.4861	1.6462	1.58945	4.21752	8.86845	122.3836
63900	-197.546	-112.2	-85.3457	7.06131	1.6542	1.05711	1.07635	0.594196	2.82915	0.759255	1.30594	14.0241	12.4344	2.47602	17.4625	4.11775	0.438748	0.777493	1.42921	3.5803	3.64373	1.26402	0.673411	6.53061	7.37593	2.48506	12.298	1.47863	108.8275
64000	-183.723	-104.133	-79.5906	5.99694	0.429827	0.0501536	0.0109553	4.2655	0.115684	4.00764	0.475126	9.0442	3.5263	4.87994	12.53	5.70665	4.10984	0.752165	0.970412	1.50961	0.446938	2.24517	3.79553	4.11228	5.9284	2.72597	1.84829	0.568325	80.05184
64100	-186.737	-102.352	-84.3849	13.9178	1.99136	0.0620898	0.130803	2.87716	3.28797	11.6182	5.58588	1.29599	4.99443	3.01645	10.0909	0.215051	0.336003	1.09422	2.00368	1.55283	6.40796	4.636	2.01988	5.79066	13.3986	3.20851	4.2283	0.262661	104.0234
64200	-191.263	-104.847	-86.4161	6.41726	1.95522	0.100125	0.0386834	0.0314459	1.15598	8.48141	10.5128	1.41658	2.45065	3.04436	0.617181	7.17351	7.56541	0.649214	4.84333	2.01217	0.187909	0.740636	4.67406	8.96256	17.5969	10.5947	2.67028	10.287	114.1793
64300	-184.094	-105.314	-78.7798	5.40778	7.80869	0.0701874	0.723217	0.795227	4.50725	0.317951	1.75224	9.49735	0.144612	0.827913	2.16661	0.194507	0.231933	1.9646	0.955436	0.850333	5.05583	21.9123	1.7675	3.45859	1.18384	1.0948	2.56937	0.739743	75.99785
64400	-185.965	-95.0195	-90.9457	0.0137265	0.0907655	5.39257	15.5567	6.91413	0.679552	6.23686	4.30812	3.28661	14.5147	1.58234	0.0946197	0.0231795	0.0224672	9.69412	11.9812	5.6721	13.3983	1.29999	3.71606	0.323077	16.9957	2.85921	12.1202	0.0509817	136.8273
64500	-178.524	-96.3458	-82.1779	1.06266	4.88449	0.0743068	0.00233852	5.68174	3.03407	16.4626	9.68814	6.59656	2.23241	4.95968	0.0250582	0.0171963	0.0138131	0.273893	3.75473	0.494213	11.938	6.68749	1.23287	0.170624	2.30462	0.311354	0.895866	10.1899	92.98857
64600	-193.302	-105.244	-88.0587	0.362395	0.0432935	5.2595	0.417347	0.361202	16.1019	0.651499	3.54446	0.345518	21.5942	8.46575	0.86532	8.56283	4.67643	3.46818	0.151334	9.5014	12.4655	0.444248	2.07524	4.47435	5.81195	4.48775	6.74234	1.5183	122.3923
64700	-200.754	-104.748	-96.0054	0.122997	21.955	12.5271	14.0947	12.0461	2.12267	0.0797816	6.16048	4.89655	16.393	9.12028	12.5589	0.00625239	0.0654603	4.70697	0.119909	1.20299	23.6555	1.70551	0.516942	4.64845	0.238419	4.16507	8.01305	1.00364	162.1258
64800	-173.885	-97.9984	-75.8862	0.160942	0.12849	0.0820111	0.211363	4.31097	0.245514	1.15722	4.95965	1.62267	1.29421	0.595358	2.17116	0.152467	0.0163562	2.66848	3.85867	1.8713	2.44324	0.972762	0.186062	11.0016	9.15626	5.1653	5.28701	1.81079	61.52981
64900	-190.551	-105.815	-84.7359	5.41841	7.79816	0.808414	0.534763	0.945531	10.9541	3.11106	7.93493	3.12277	13.7572	4.00291	9.08026	0.062044	0.112994	3.52082	5.75102	3.2702	2.21032	0.140034	13.6296	3.61039	1.03947	2.27233	1.12091	1.5697	105.7783
65000	-179.182	-101.197	-77.9853	0.295789	3.03041	0.00975844	0.0010254	2.5241	10.349	2.03772	3.6953	0.726329	5.52124	0.190813	0.147401	0.573185	3.81638	5.34457	0.789961	6.78937	0.0188274	0.483645	3.32625	5.15454	0.245721	10.8499	2.1405	3.96378	72.02549
65100	-202.797	-106.99	-95.8065	0.79006	7.26489	16.9953	0.765328	5.00969	11.7758	20.5514	9.89008	2.41089	12.77	0.113399	1.19305	0.182435	0.130801	12.7188	25.9016	1.54386	3.62911	3.8469	3.43891	0.983844	10.3432	4.53062	4.04714	0.30421	161.1314
65200	-186.007	-104.428	-81.5793	8.98775	1.86848	8.06911	1.64652	4.83365	6.00839	7.51342	3.53681	0.977312	1.46521	1.83886	3.82432	0.0227006	0.0204256	1.53549	4.14852	0.0801095	0.00594446	8.0003	7.89957	7.31895	0.338017	2.45078	0.90563	6.69926	89.99554
65300	-191.147	-107.331	-83.8157	0.146623	14.0953	2.88042	0.322543	7.95759	0.550753	10.8209	0.37991	4.27286	2.65056	4.1105	0.939038	0.747644	0.354107	2.63959	1.88981	1.03592	8.52535	0.131468	19.4952	0.0765147	6.54385	2.90035	3.07263	4.63816	101.1775
65400	-181.821	-99.5744	-82.2462	0.19444	0.129873	0.517774	0.0482176	7.99752	1.89151	3.59856	2.8566	2.57848	1.82583	7.58603	8.15646	0.159623	0.345486	2.74538	0.521457	16.042	1.48493	3.00759	0.62721	8.275	1.81972	6.56952	10.0779	4.27294	93.33
65500	-191.157	-105.699	-85.458	1.79331	3.19863	3.44704	2.07193	6.02973	2.17766	8.79306	2.03024	1.06764	1.23008	0.539518	9.79309	0.14414	0.0129819	2.00563	3.94618	9.85014	2.56353	7.73919	2.28987	4.176	0.776062	16.9346	5.07398	11.7048	109.389
65600	-190.763	-105.601	-85.1616	2.70088	3.47523	0.856568	2.64807	1.40653	3.00917	30.2963	2.32066	6.05361	6.54048	0.571204	1.8198	0.0593785	0.0875378	1.60911	2.04713	8.13039	0.540323	3.08958	3.82029	9.43781	7.98194	1.41607	0.365722	7.62322	107.907
65700	-169.501	-90.7582	-78.7426	0.121217	0.0575574	0.0797285	0.0207913	3.44966	5.03989	1.17164	1.16124	0.75146	13.397	3.41662	2.61588	0.22351	0.241895	0.28779	3.63467	0.0137004	6.2471	8.09643	0.84901	0.281327	0.246218	0.0881692	12.1434	12.176	75.8119
65800	-194.086	-104.553	-89.5325	0.0283168	0.0283607	0.839947	2.5097	9.05483	2.09492	0.727562	4.64327	5.86154	0.0030145	3.64447	12.7382	2.44551	7.92598	5.77036	6.39884	0.34394	4.78793	12.6829	14.6529	2.03397	0.631654	0.613892	10.3601	18.9395	129.7616
65900	-178.329	-97.3441	-80.9847	0.114278	0.00406414	0.270277	6.75213	5.48268	2.4527	3.83849	1.39982	7.51769	0.163339	3.17014	2.32935	0.30947	0.116708	23.8331	0.019717	0.035734	6.67692	5.79814	3.98203	0.731197	2.64725	1.10595	7.23874	1.03243	87.02237
66000	-189.983	-107.24	-82.7428	1.58516	23.8547	1.51886	0.888354	1.45506	10.378	3.85352	0.50301	0.306546	0.863364	0.586749	9.50909	0.109552	0.329814	0.55236	2.97512	0.0958094	3.64931	5.00978	19.855	4.9188	0.0709	1.21027	0.294739	1.43901	95.81287
66100	-188.528	-106.352	-82.1761	0.0266744	7.29467	0.318622	0.055623	5.90413	1.53666	1.31461	1.11916	2.63217	1.02375	0.994683	1.33142	0.711811	2.69949	22.1229	0.732266	0.497877	4.27243	0.00707451	6.20946	11.7229	5.06645	0.953553	7.1572	7.27386	92.9795
66200	-180.545	-94.4363	-86.1086	0.0423264	0.0149071	0.294388	0.823053	5.61479	4.8395	1.53684	10.0931	15.7708	0.405517	1.48883	2.72141	0.0633878	0.102284	7.97994	0.0317705	2.43363	7.43297	9.14417	8.99927	3.52041	18.175	2.6888	4.98135	3.44383	112.6422
66300	-196.033	-105.429	-90.6038	0.135101	0.218141	4.41549	1.75792	14.5771	9.84222	0.900949	0.531963	0.353065	11.1814	6.75962	23.5222	0.504288	0.462955	0.342092	9.21416	7.27102	13.0701	0.286645	8.13028	2.41731	4.09346	4.91322	1.57456	8.64268	135.1179
66400	-185.113	-101.275	-83.8373	0.340606	0.0114549	4.62888	0.0948299	0.207239	10.0026	0.0484899	0.415478	0.572051	2.27995	1.59699	0.285431	0.103646	4.78639	0.0351293	3.63004	4.78341	0.566529	5.08231	0.809613	26.5499	1.32313	17.4109	15.3676	0.352962	101.2857
66500	-190.902	-104.598	-86.3045	0.263991	3.0118	13.9621	5.57549	11.172	1.06652	1.36315	0.402505	5.58787	2.28059	8.32732	11.291	0.0317529	0.0235782	14.3299	3.58213	1.67739	0.344895	3.4562	2.85999	8.57262	0.934882	0.761701	6.0074	6.73485	113.6216
66600	-195.236	-103.359	-91.8772	0.290147	6.31688	8.87252	0.157393	0.213507	4.11596	3.08202	18.3244	19.0008	7.43036	5.29145	18.6473	0.20381	0.0398146	1.46063	4.44584	0.278391	2.82177	0.0431735	16.15	3.71899	8.34477	1.62612	3.38732	7.22171	141.4851
66700	-194.748	-109.37	-85.3787	3.11294	0.00774523	0.53898	0.470116	1.09277	4.66641	5.74182	7.05817	1.90378	3.61749	18.0504	6.38377	3.67535	1.00277	3.627	10.625	1.75098	5.66858	5.19659	11.4564	3.16809	0.473134	0.0107979	0.400073	9.29349	108.9926
66800	-192.065	-105.164	-86.9006	0.185385	0.0976269	4.56063	0.914692	2.17368	8.8333	1.93599	1.42198	1.95103	6.95854	2.83684	1.03247	0.0510697	0.180076	15.0574	3.48271	3.55314	0.537891	2.81097	2.30516	3.59579	9.76973	22.3338	16.3317	3.69046	116.602
66900	-193.234	-105.036	-88.1972	6.97032	5.18	0.0650082	0.0333394	5.87659	0.779112	7.09947	11.778	1.0744	12.2876	10.7868	4.28948	3.24673	2.57934	15.2721	0.693753	9.03946	4.40919	8.86084	0.687774	0.0484534	4.07653	3.77318	2.24286	1.93457	123.0849
67000	-175.059	-95.0445	-80.0142	0.0777504	0.066263	0.207506	0.18337	2.01118	10.4168	3.03236	3.62451	0.13429	2.4276	3.15738	9.89771	0.0675173	0.193995	7.48021	3.082	8.33256	0.705659	4.02261	0.147689	0.793528	7.97061	11.8682	0.800438	1.4682	82.16999
67100	-184.14	-99.7097	-84.4308	5.02744	1.40891	0.051566	0.130915	5.88065	9.13561	7.23316	0.295772	11.8306	1.13252	0.384983	2.86114	0.106143	0.101091	6.29733	7.28116	5.23238	6.79736	6.84397	11.9623	1.905	1.56499	1.56582	2.51756	6.70442	104.2528
67200	-200.987	-112.313	-88.6736	1.74949	2.27912	1.41825	4.77617	8.13683	1.77439	4.05908	6.38364	17.9947	5.09127	2.87419	8.94079	3.78556	3.77307	0.0971205	12.872	3.84374	6.70985	1.8647	3.85985	2.18154	9.19689	5.68791	3.23417	2.88281	125.4671
67300	-197.708	-106.757	-90.9508	0.674457	4.07212	0.0804827	6.14474	4.26586	3.44664	2.27617	0.778742	4.22172	11.6848	2.69973	1.48917	0.156091	0.212393	8.36819	0.485435	1.13663	8.77684	2.69314	9.59885	13.8852	14.2647	1.71204	12.1172	21.6116	136.8529
67400	-190.223	-104.724	-85.4985	3.10088	7.55797	0.0948614	0.464846	8.35715	3.62297	1.64686	1.57005	2.19434	12.851	15.9477	1.93018	0.114453	0.382262	1.96258	3.19748	6.26886	9.39446	3.70954	2.66299	3.34253	13.6829	1.45949	3.21967	0.855271	109.5913
67500	-196.535	-112.231	-84.3042	5.78064	3.52111	0.377975	1.38933	0.987224	1.63851	0.886471	10.0726	4.10894	3.61779	5.22484	4.63871	0.873483	2.92758	1.72344	4.97367	4.84885	4.66486	0.431833	16.4687	9.51873	3.54411	8.90203	1.29699	1.20176	103.6202
67600	-180.274	-91.1259	-89.1484	0.0241255	0.0305464	0.0673688	0.0440848	8.18966	13.6822	11.2278	5.64575	1.87269	13.4057	1.11842	3.92772	0.139854	0.0449354	2.16593	1.61637	3.6296	26.9761	4.6913	9.18143	2.53775	5.14427	0.0655982	0.787329	11.6246	127.841
67700	-179.699	-94.4435	-85.2551	6.30498	0.769887	0.0042754	0.0204414	1.80689	0.0196026	0.1125	0.351861	3.01368	4.92671	7.63171	1.50316	0.166217	0.017602	0.61928	21.7903	3.01084	2.01069	0.219484	5.50949	5.65203	2.87475	13.946	15.3346	10.7578	108.3747
67800	-208.257	-105.42	-102.837	3.71747	5.4151	0.113433	0.0243804	0.076768	1.84701	21.0605	5.22819	5.72859	0.258534	3.32099	8.56873	21.9215	2.74197	5.7961	4.19524	12.1205	28.5256	3.80928	4.97607	7.69364	7.0418	21.5812	0.674651	19.8458	196.283
67900	-185.448	-104.811	-80.6373	2.96182	6.86811	0.420497	2.6947	0.457671	5.56414	0.367199	3.09507	5.93404	10.8193	0.502188	0.0931042	0.0427157	0.0448825	0.383775	3.31083	3.12704	9.9375	3.68773	0.013761	1.67647	11.7824	1.23323	0.221264	10.0462	85.28561
68000	-201.998	-111.983	-90.0149	0.826906	3.08011	0.77598	3.11806	1.2711	3.07751	2.08848	3.23278	3.21193	2.76879	2.18066	5.3312	3.98367	8.88947	16.0585	5.73584	27.2586	3.79076	13.9612	5.19869	0.954233	4.86096	4.07518	1.86839	4.57441	132.1735
68100	-187.42	-105.307	-82.1128	3.24465	10.1214	0.627129	13.997	1.33686	5.37043	3.16815	1.7921	6.21098	10.3313	0.820975	3.63122	0.0815077	0.0375577	2.53359	3.24404	1.06958	5.80326	1.79729	4.86028	1.67822	2.629	5.35135	2.36604	0.559228	92.66308
68200	-184.645	-100.15	-84.4941	0.0151715	0.181992	0.0886099	12.3102	1.35447	4.37381	3.04938	7.18997	1.65138	12.2859	1.66662	1.06473	0.254218	0.0110602	1.88278	0.113069	7.17684	3.06665	8.9503	7.18249	3.04546	12.0905	5.1417	6.00312	4.41908	104.5694
68300	-163.865	-95.2565	-68.6082	0.0529309	0.187407	0.312134	1.9494	0.577358	0.785692	1.76995	0.0170136	1.19061	1.23679	0.0184712	1.90342	0.0584697	0.0172191	0.222532	0.475247	0.159731	0.0121329	1.88978	6.3633	2.19236	0.154809	1.84509	1.58004	0.168018	25.13989
68400	-199.598	-108.433	-91.1643	4.24818	0.219243	0.055005	2.24374	7.5987	4.71148	0.619076	0.859822	4.6647	4.76796	3.95941	2.38633	4.99011	0.400473	16.5703	23.1234	10.9477	4.02653	21.1104	5.97949	1.47397	3.79394	1.77373	2.46067	4.93626	137.9206
68500	-181.604	-94.4833	-87.1204	0.0786258	0.00551253	0.105497	0.0322083	10.1321	4.01374	11.1049	2.21541	5.6646	8.28932	22.697	0.303939	0.0102552	0.00958587	1.49307	2.81865	16.4686	9.04738	2.89782	5.05473	0.0103751	10.4834	0.895369	3.84786	0.0210475	117.7011
68600	-199.329	-112.25	-87.0783	1.90589	6.14515	2.46568	2.4925	1.51553	1.22055	0.924882	0.513423	6.44223	6.17086	0.717305	10.9395	4.27279	12.7559	2.89754	5.18948	4.03193	5.58495	1.07312	5.0019	0.0875298	12.9577	1.63457	13.2191	7.33056	117.4906
68700	-190.169	-104.907	-85.2628	2.68542	1.38473	0.34934	5.04213	1.08411	3.65359	13.4656	0.692872	5.32953	12.6009	15.0618	0.811602	0.0654563	0.0427894	13.8455	0.411672	6.71579	2.54571	1.39211	2.37068	7.56524	1.71417	2.26842	7.03356	0.28046	108.4131
68800	-191.64	-108.401	-83.2389	0.231027	5.88279	0.112462	4.88159	2.88668	3.15032	0.170389	1.11807	14.7818	1.8411	2.63841	1.26018	0.430752	0.0753929	11.2354	5.35134	3.17106	9.56536	4.61017	9.83104	2.00612	2.1298	7.39749	0.530655	3.0043	98.29367
68900	-183.635	-101.161	-82.4741	0.134269	0.291671	0.168424	0.153919	0.661901	16.5205	0.594464	11.9478	0.371332	19.228	18.1508	1.79517	1.53747	1.9318	0.331925	0.134435	0.707212	2.60638	4.58008	0.549661	6.2004	0.790324	1.27416	1.15774	2.64973	94.4696
69000	-187.695	-104.696	-82.9986	0.640306	1.14701	7.71311	1.22964	1.03056	10.1683	5.11636	14.8738	1.93363	1.40462	2.22742	0.463721	0.06784	0.0210484	1.07093	15.0823	0.743016	2.29466	10.5987	0.709452	4.10173	0.0211438	6.73823	2.43046	5.26383	97.0918
69100	-188.979	-108.143	-80.8363	0.605631	1.77776	0.144081	0.366632	5.69007	4.50487	1.11688	3.15513	9.05349	0.481646	2.31416	3.69898	7.67234	0.764694	0.450515	1.15651	5.01108	0.639608	11.3177	6.46991	10.0008	4.7922	1.03755	0.550748	3.50758	86.2806
69200	-196.788	-110.741	-86.0467	1.61065	8.48131	1.15482	2.62881	0.120188	3.49133	3.65791	4.24951	4.21658	0.686215	3.51214	2.97069	0.308893	0.760358	12.4175	0.729248	6.93146	1.70971	7.7475	22.4946	5.66906	2.1655	1.4855	4.98689	8.14633	112.3327
69300	-184	-102.33	-81.6699	0.315661	0.302422	0.527106	2.19084	0.820477	6.25286	1.52396	1.26135	0.626875	1.10431	1.32049	30.8591	0.0525678	0.102692	1.69289	10.3087	3.95477	3.23891	3.34407	4.97476	1.57106	7.28296	3.27711	1.17812	2.36445	90.44852
69400	-195.715	-102.626	-93.0887	0.0318997	0.00708216	2.73676	0.154514	2.91176	9.35041	25.5383	0.551305	7.68086	1.57156	4.83336	14.4477	19.4182	0.360761	0.614547	18.4507	0.12105	1.28502	7.59627	7.81614	9.8489	3.61265	0.875305	4.86877	2.85865	147.5425
69500	-174.77	-98.4422	-76.3275	0.0166444	0.062405	0.471044	0.571379	6.68153	0.455697	5.80282	3.84548	2.69395	3.35863	0.395576	4.64525	0.115846	0.257121	0.228886	1.43004	3.85394	8.71088	1.338	3.83077	2.40859	3.55698	0.531063	3.45202	5.02191	63.73644
69600	-184.086	-97.649	-86.4371	0.0030484	0.075754	0.162442	0.240342	11.0631	9.83275	12.443	0.0948937	1.352	1.69523	10.4774	0.256112	0.0971395	0.682489	16.0419	3.57514	10.0313	2.84394	6.46562	0.356706	4.59461	2.19008	17.3984	1.0455	1.26532	114.2843
69700	-181.708	-99.9278	-81.7802	9.47505	7.5353	0.476322	2.84834	3.64427	2.41644	0.871554	0.0498982	0.128973	0.256481	4.08875	7.0406	0.0852703	0.141241	12.7421	0.758879	15.6653	0.466985	2.9483	8.6371	0.268596	9.85124	0.328945	0.252593	0.0216001	91.00011
69800	-202.03	-112.284	-89.7461	5.44346	6.4725	6.89807	5.41706	3.41139	2.67518	0.0172438	2.28799	4.86468	1.04628	1.51309	8.22841	5.36834	10.3824	6.35096	3.99726	0.719264	9.0061	14.008	4.96035	5.28219	2.87195	8.48361	8.20298	2.92054	130.8293
69900	-169.887	-91.2968	-78.5901	0.0122865	0.435946	0.237139	0.0217308	3.29721	5.60248	0.706906	11.8381	6.54096	1.84764	2.32155	4.08467	0.140981	0.0306793	0.0764994	0.349164	0.0677452	3.18492	2.80306	3.98038	16.849	3.06725	1.59235	2.86482	3.09578	75.04933
70000	-200.633	-111.763	-88.8706	0.298634	20.7209	1.42343	7.3726	0.694132	7.29656	0.714336	3.17499	2.94238	4.18183	8.4469	5.04332	13.4754	8.67052	7.86697	6.22218	4.78464	0.0411447	0.240676	6.35529	3.56785	9.08648	1.02067	0.306002	2.50448	126.4522
70100	-170.327	-88.479	-81.8481	0.06982	0.0645834	0.0985479	0.0236791	0.662187	12.8215	7.05184	1.61024	2.61508	1.66801	2.66964	0.873452	0.0400782	0.149685	8.30764	0.279688	0.027771	4.29992	2.42904	5.6798	7.3677	13.4203	0.758084	11.8335	6.51787	91.33965
70200	-178.878	-100.241	-78.6373	0.48651	0.771518	0.0947754	5.54458	3.46333	0.489674	2.81473	1.32201	0.0358715	0.0984339	0.843802	9.34849	0.0972202	0.0718492	0.132383	6.27143	17.7036	3.46471	1.39112	1.39325	3.33889	3.19617	12.2764	0.0721414	0.562289	75.28525
70300	-180.46	-97.9559	-82.5046	0.166837	1.48949	0.142241	0.0508871	8.20391	0.0936048	1.36899	11.9705	0.340513	3.84313	5.4395	5.47023	0.079355	0.462099	1.89066	4.43426	0.00601898	1.45346	2.04778	3.70988	11.5805	2.64887	14.8633	4.5164	8.34938	94.62181
70400	-183.886	-98.7375	-85.1483	0.00982675	0.135191	10.7945	20.0471	2.23662	3.87537	0.0779087	0.180807	1.61717	1.20749	4.59133	11.5719	0.0714115	0.0766187	2.47181	0.179206	2.02625	1.37675	1.44135	3.86918	0.155394	7.56827	10.363	3.46544	18.4308	107.8406
70500	-201.947	-112.351	-89.5951	0.330942	7.01136	3.32519	12.1809	5.00752	9.95234	12.7557	22.374	1.75593	6.22438	7.41424	5.4751	6.04275	2.95972	0.904103	7.73331	0.505522	4.28906	0.0872727	1.02608	0.646551	2.71538	1.77836	0.205239	7.37363	130.0745
70600	-187.587	-101.349	-86.2374	0.0320681	0.352262	4.67526	2.64508	0.44641	1.86283	1.55059	3.73063	11.2996	7.24807	1.21788	3.3911	0.0390063	0.160518	23.5798	1.78757	14.2764	1.02925	11.3322	3.51343	0.370188	0.651899	10.5831	5.53256	1.97834	113.286
70700	-198.855	-112.099	-86.7557	2.78683	6.75081	7.66281	5.70186	1.8039	3.13057	7.33568	3.59478	3.01594	1.72161	0.361839	1.31719	5.76591	11.5787	3.83053	7.33017	1.06189	4.38482	3.75276	14.4746	3.36272	0.836847	4.6224	0.62717	9.06538	115.8777
70800	-183.692	-99.1196	-84.5724	0.0183174	0.539157	4.15845	0.450012	5.59856	1.22455	0.0256778	0.500185	2.53473	2.99087	6.88225	0.72125	0.0622394	0.0914875	4.68826	0.0124344	1.93003	11.9127	19.0432	8.2147	2.21658	5.67726	24.3232	0.336865	0.807955	104.9609
70900	-183.77	-103.02	-80.7504	0.0845401	0.178467	0.862431	0.210382	4.58912	1.11052	3.06229	1.6047	2.03197	5.22239	14.2492	3.19577	5.40968	6.25357	0.106985	0.425107	2.8767	2.63885	3.19532	11.891	2.01688	1.88214	3.29218	5.03867	4.42185	85.85077
71000	-164.018	-90.7996	-73.2184	0.0504375	0.0242086	0.506696	0.221789	2.60951	4.1511	0.455704	0.279059	1.69366	5.24839	1.43763	4.09431	0.0612202	0.00734233	0.210822	0.154696	1.96909	1.91015	2.33567	0.374494	0.171292	11.7322	6.58743	0.0132269	1.89081	48.19091
71100	-179.056	-96.0749	-82.9809	3.22079	0.238149	0.00672495	0.0125895	1.47024	17.0734	1.06654	2.88154	8.31104	2.02384	1.35039	7.83089	0.0276036	0.415561	0.0260055	0.0422221	0.66178	2.87446	5.83051	0.490662	3.40427	16.0935	5.56161	3.28304	12.8062	97.00343
71200	-190.298	-100.478	-89.8194	0.0611613	8.92828	0.192451	3.49506	2.59303	5.21991	4.92382	0.633483	5.68089	0.719985	1.70892	0.909942	0.0213902	0.0240036	8.48006	2.59013	1.90324	9.71822	4.46398	5.80258	8.11375	7.68942	24.5504	6.80215	15.9698	131.1961
71300	-196.573	-111.603	-84.9702	11.9432	0.70589	3.16971	0.791789	2.3021	4.90175	5.92552	4.20727	22.2097	7.55384	13.7284	8.14542	0.235667	1.94485	4.37369	0.0781425	0.374355	1.51058	5.49387	0.0704611	0.463499	3.77072	1.73085	1.10046	0.218105	106.9498
71400	-193.374	-110.302	-83.0714	3.12912	6.01982	5.75364	0.369555	0.201854	6.21213	0.0077134	1.26725	1.01592	1.62575	3.6787	9.27859	0.117414	0.84886	2.40287	23.027	0.0314204	4.73996	9.80066	0.757006	5.09746	7.41237	0.777503	2.31968	1.56389	97.45612
71500	-187.687	-105.739	-81.9479	0.145403	1.43655	0.05023	0.52664	5.34641	4.358	7.01605	4.2343	0.0176966	0.0234518	0.459581	3.65829	3.55448	9.45989	7.25061	15.4294	12.1701	1.7107	0.895226	1.82258	0.891327	6.14084	1.4532	0.608136	3.17922	91.83833
71600	-177.814	-98.6145	-79.2	0.175736	0.0943026	7.32064	5.83459	0.461709	6.01438	1.47017	5.16207	3.37335	0.145137	2.20189	2.68849	0.0165919	0.0054258	10.9352	3.9843	1.3886	4.50086	2.5956	1.37648	3.12598	4.12163	1.58116	8.21001	1.31449	78.09879
71700	-175.332	-91.0697	-84.2624	0.036427	0.087046	0.00855975	0.00742524	10.4872	3.5365	9.6728	0.912096	5.84523	8.79459	8.90733	7.25827	0.180006	0.0338874	2.02867	1.46423	1.67	4.07605	7.96649	8.5619	1.3546	3.18608	8.95068	5.09094	3.29422	103.4112
71800	-180.136	-103.348	-76.7887	1.61377	4.30767	3.19273	2.2893	2.80491	8.34499	0.4708	13.099	2.06803	1.27711	3.78289	0.67816	0.0230673	0.00568331	6.34568	1.85165	3.21399	0.589779	2.3164	3.4946	0.243483	1.22245	1.42892	0.625117	0.752512	66.04268
71900	-188.183	-105.04	-83.143	3.57405	1.17129	4.25319	0.724602	8.52944	0.587928	6.69948	5.94994	11.3951	0.144964	1.86625	1.86001	0.00236987	0.0872974	4.11893	5.04424	11.1401	2.35994	3.7124	7.38385	1.5217	0.121957	2.12828	1.16219	12.2743	97.81384
72000	-174.442	-95.8485	-78.5936	0.118868	0.0859802	0.168343	0.254885	2.26807	0.526133	2.4551	4.2403	9.80494	0.828284	8.12144	2.37752	0.169991	0.0831606	12.6138	2.83676	1.19065	1.94384	3.49166	13.0549	0.445771	2.57397	1.69918	0.474496	3.23872	75.06682
72100	-168.47	-93.186	-75.2835	0.0288556	0.384986	0.021265	0.522663	3.85273	3.46047	0.0671353	0.112493	4.63527	6.30445	2.87759	2.1214	0.08839	0.142362	0.0329774	0.215301	3.51858	1.36624	1.21787	0.28079	6.35859	8.58014	3.52038	2.89588	5.90973	58.51656
72200	-184.708	-102.189	-82.5185	1.6717	3.94538	0.0095593	0.108501	16.6178	0.919444	0.9245	1.53497	1.51914	13.2064	5.10638	3.17163	0.04772	0.59963	0.973841	2.70607	3.19359	2.55761	6.56379	9.8943	1.04362	5.16343	0.399661	0.666409	12.1463	94.69135
72300	-172.431	-89.49	-82.9407	0.0114463	0.104945	0.139002	0.0735338	2.89226	11.9736	8.49589	1.90323	0.67891	0.0685895	2.85354	0.144026	0.189501	0.0105017	9.68367	0.0926389	0.290349	1.79329	4.36826	3.44711	4.86454	6.03153	26.3819	2.42703	7.88326	96.80254
72400	-192.213	-105.15	-87.0625	2.61856	0.803792	2.06916	6.17849	1.57305	0.667559	10.7354	2.99062	0.124174	2.51683	8.27318	10.3419	0.0542144	0.0662189	4.67804	2.76643	1.24326	25.2926	9.36662	6.46203	2.76412	10.4578	1.26057	0.526331	3.58039	117.4113
72500	-189.346	-107.73	-81.6155	2.78588	2.65599	1.38806	3.39588	2.59429	6.60918	9.99251	2.94682	0.418553	3.58006	0.923209	0.902864	0.220822	0.193252	6.76205	11.815	10.4	0.578154	0.781871	0.530277	4.85755	8.01389	1.25601	1.69931	4.87516	90.17673
72600	-201.913	-105.227	-96.6856	2.43626	0.0711272	5.06308	6.95829	5.17768	5.67652	8.47536	4.31703	10.6884	12.4431	7.81385	29.4665	0.114626	0.00164099	0.432737	15.1442	7.94006	6.00568	18.665	1.37863	8.17366	1.55335	3.10019	0.628299	3.80175	165.5272
72700	-192.472	-104.495	-87.9764	0.0707701	7.4303	0.59105	2.83871	10.0346	3.11162	5.76932	0.84147	10.1687	0.917662	18.499	0.65502	0.0194599	0.241293	2.29719	2.32698	10.4074	9.82526	7.95531	0.905525	3.36094	0.175529	4.75141	0.0166195	18.7701	121.9811
72800	-192.626	-104.815	-87.8109	7.72389	0.219556	15.0913	3.56258	8.94414	3.47258	0.251094	0.469162	0.0176498	0.0808396	26.9201	8.73833	14.7439	2.58524	0.563691	5.93879	5.01315	2.81602	1.28355	0.307104	3.93441	3.90786	4.31217	0.0116236	0.245012	121.1537
72900	-191.018	-107.251	-83.7673	0.678175	2.81423	1.52129	7.83291	5.90383	0.18442	1.74466	9.29114	1.0177	8.53798	1.89819	0.282239	0.27522	0.0715149	1.7077	1.58115	5.43191	12.223	5.19272	2.05826	9.44215	2.41177	0.499116	4.58647	13.7479	100.9357
73000	-194.882	-110.536	-84.3467	6.53692	15.9251	5.00992	5.44756	1.4194	0.430904	0.0395672	1.73343	0.506975	5.08887	1.76158	18.6911	8.93277	1.90117	0.804218	7.44686	0.669776	0.896316	0.343575	1.39827	0.706683	0.268957	4.99841	8.33244	4.54196	103.8327
73100	-207.164	-111.931	-95.2322	7.03497	12.5559	3.09499	12.4834	0.714924	2.07409	0.816541	0.225993	1.34194	0.00451977	3.74685	14.6208	15.3689	3.29165	10.7379	20.1884	8.18479	7.53586	2.42155	0.646679	26.683	0.36097	0.480355	1.80331	1.84183	158.2602
73200	-194.842	-105.859	-88.9829	0.692115	1.57188	0.00197864	0.188523	4.76275	4.77926	4.75016	0.229772	13.7265	2.35153	16.0709	0.0569611	6.93133	4.85874	1.33588	8.36912	0.0208234	6.47723	0.840228	7.08416	14.7602	2.64297	1.28675	3.00072	20.2231	127.0136
73300	-170.111	-89.4669	-80.644	0.11845	0.0774776	0.0305828	0.0338244	25.6121	7.21651	0.370174	4.74579	0.697868	2.29092	0.330536	0.566719	0.207886	0.0479777	1.69359	15.577	0.580193	5.17128	1.00207	3.90864	0.0608254	0.190924	9.46281	5.20707	0.117816	85.31897
73400	-183.134	-105.342	-77.7916	1.59527	0.170094	0.099002	4.21506	0.39443	5.28064	2.10438	8.21321	5.2158	4.37943	3.42528	2.04881	0.480266	0.168142	1.23258	1.31045	3.13466	5.0919	7.11507	1.85083	1.20477	0.424784	5.08187	5.90536	0.914977	71.05706
73500	-180.413	-102.296	-78.1175	0.0275192	0.423731	0.180332	0.0873546	1.43609	2.88639	0.404522	4.25598	0.0904031	1.61735	2.17218	3.2503	0.765077	7.88884	0.143963	6.41737	0.798686	1.84645	7.47306	9.33622	7.17765	0.132276	1.73299	5.95074	6.19096	72.68643
73600	-176.397	-97.0438	-79.353	9.09111	0.486097	0.086821	0.0660811	2.79174	0.601287	2.01091	3.78461	4.5292	4.39357	1.06082	0.0529364	0.0174121	0.00985086	12.3689	8.51839	6.81649	5.39113	0.143531	2.14908	1.30355	3.82107	4.90966	1.27647	3.1831	78.86382
73700	-204.941	-112.264	-92.677	2.20588	7.01417	0.977776	3.72718	3.35145	3.72641	16.6343	0.908995	2.79407	24.4915	6.03431	3.93925	5.32886	7.77807	9.90413	0.0388628	1.48223	1.24671	1.04419	9.55012	0.565439	21.8926	8.86297	0.214638	1.76959	145.4838
73800	-186.241	-101.261	-84.98	0.00540076	0.394237	0.0151996	0.0289026	11.886	0.809617	3.73919	3.92875	1.62803	1.93149	4.78484	12.0724	12.9789	3.14606	13.6869	0.00556863	4.48371	1.73665	0.762542	5.19111	4.84249	2.09317	2.30198	5.10908	9.4366	106.9988
73900	-199.992	-108.62	-91.3722	0.269936	2.27042	0.0768147	6.56997	3.1613	7.18065	5.51849	5.40543	14.477	2.39628	2.83508	3.80066	1.03516	1.89825	21.6678	0.227686	13.1464	3.94615	1.77517	1.6256	13.6394	13.3007	2.93562	2.00402	7.79585	138.9598
74000	-191.788	-106.353	-85.4349	4.67206	7.49971	5.11221	0.644423	11.8222	6.56006	1.99175	4.97983	1.29371	6.93828	10.0622	0.76946	0.25972	0.0310138	8.48972	4.01744	10.5804	3.78621	2.63575	7.87274	0.53311	4.89615	0.615709	2.59681	0.613042	109.2737
74100	-181.65	-107.712	-73.9378	0.967831	3.16257	4.21537	2.3551	2.55169	0.671249	10.0428	0.534317	3.46362	0.966716	3.5267	0.24232	0.332873	0.077597	1.67133	0.499343	0.663959	0.192194	1.95109	0.262062	3.28964	0.491072	0.708797	0.183033	8.76468	51.788
74200	-173.334	-96.204	-77.1296	0.012262	0.0921695	2.51209	0.28775	0.260252	3.0992	4.30453	4.0918	1.68706	4.91238	0.914769	7.7055	0.337638	0.180379	0.021941	0.229041	0.0556082	1.67031	4.27108	5.15134	1.26843	2.36576	8.93154	9.13399	4.25022	67.74704
74300	-186.546	-105.858	-80.6884	4.86589	5.61775	0.0198436	0.177657	1.77155	0.0596702	1.81559	2.59258	3.24305	1.76755	0.00188303	0.455042	5.8535	0.10394	1.8079	3.78352	5.05752	6.72687	4.8565	3.01217	6.97126	2.5027	18.0765	2.45641	1.94435	85.54118
74400	-179.964	-99.2401	-80.7237	0.337143	0.066449	0.0570279	0.0699137	1.77759	2.94639	6.56777	1.66574	2.50245	5.23572	1.32277	3.08806	0.0348328	1.08552	9.59164	7.63278	1.79936	0.213899	0.388504	0.164202	9.70857	2.32048	15.1223	4.31404	7.70446	85.71757
74500	-188.854	-102.574	-86.2799	3.37722	0.0140879	2.21213	0.239807	4.7124	11.8856	4.84099	15.7884	2.28483	1.23285	15.421	0.98987	0.0515639	0.19902	0.714344	0.0301673	3.55721	3.65734	4.78313	10.537	2.22609	1.95311	6.37272	10.746	5.67137	113.4983
74600	-182.007	-97.7568	-84.2505	15.2773	0.480225	0.0540021	0.0040081	5.39007	10.6443	2.38256	1.5805	2.91734	5.55769	12.4876	7.77409	0.270072	0.125359	0.0698763	3.04881	12.9877	0.00350385	1.49144	0.471588	8.4511	0.505173	0.310854	5.52857	5.53777	103.3516
74700	-177.21	-92.8092	-84.4006	0.0209874	0.00975825	0.322434	0.104824	0.744052	1.43335	2.69843	12.0831	1.30518	0.706696	5.01066	16.291	0.0438664	0.071114	2.43444	5.85371	3.08145	3.10279	1.13505	5.68958	16.3361	10.0992	2.89178	8.28532	4.34727	104.1022
74800	-202.337	-105.83	-96.5064	9.43491	5.36503	6.15355	23.198	4.49928	0.0810665	8.68195	5.32454	2.29076	0.302294	8.92585	4.14695	0.140694	0.0387111	10.0004	4.8453	1.42033	4.77044	2.33248	21.7709	9.02954	0.71318	4.20156	20.1113	6.85175	164.6308
74900	-197.356	-109.721	-87.6349	0.30356	10.3072	0.700294	0.0613515	3.27554	2.58452	8.16385	8.23308	4.06735	2.18875	3.89931	21.8458	17.8652	0.735906	2.32143	7.04612	5.15088	0.452367	4.30535	4.12531	4.03358	2.76443	1.61929	2.55446	1.66858	120.2736
75000	-187.506	-102.038	-85.468	1.86063	0.317323	0.00458869	0.0648576	3.7	1.71214	5.73373	0.490601	3.87535	12.8413	5.85548	4.16521	15.7038	1.34032	0.201616	2.0564	0.0174762	3.13376	8.5036	4.29117	0.457321	13.3758	6.4705	10.9719	2.29426	109.4391
75100	-184.898	-97.7193	-87.1784	0.00847433	0.00126032	5.11542	3.6389	12.8825	4.95878	7.3329	3.15494	0.806161	8.28536	1.78834	6.10038	0.112947	0.0746756	18.3201	2.61537	7.53606	4.89274	2.87955	0.555826	1.02278	5.85351	7.30488	3.79722	8.95184	117.9909
75200	-185.337	-106.177	-79.1602	0.990955	0.669672	6.08617	0.548854	4.40777	0.784118	0.775423	4.37524	0.224772	0.280376	4.58515	5.72848	0.170766	0.0907926	0.488099	0.603937	2.51332	6.26858	4.87681	0.083419	0.931229	5.55149	6.34619	7.62989	12.8885	77.90001
75300	-198.091	-111.188	-86.9032	14.446	0.702494	0.32646	1.21695	7.64042	0.402995	7.76962	2.12349	1.28022	2.82746	0.160329	5.69619	16.6028	1.80585	7.27623	5.54538	6.12164	6.92359	1.439	0.999775	10.6756	9.99909	1.59743	2.02794	1.00798	116.6149
75400	-173.362	-96.8189	-76.543	0.00323994	0.0852224	3.58391	1.82124	0.708571	1.65015	2.66278	0.302711	3.124	1.00605	0.38609	3.63522	0.0201185	0.00500972	1.98408	0.0316214	7.16368	0.567813	0.354677	11.8107	3.02584	8.56375	1.06824	9.85382	1.39562	64.8141
75500	-193.066	-105.289	-87.7769	3.1939	1.16576	14.6968	0.976657	1.10073	4.95489	18.4826	0.0969242	0.12377	0.752493	6.45317	3.77661	0.00931259	0.530931	1.14354	4.06146	9.07409	1.06399	14.6901	3.22659	5.37917	9.03812	9.11197	7.7226	0.157615	120.9837
75600	-189.626	-108.804	-80.8224	2.3256	1.04681	5.15589	3.05835	2.48411	9.95867	1.13745	2.2019	12.0508	0.279081	0.893147	0.589421	0.396626	0.173856	14.9459	0.208468	0.157294	2.72753	1.71405	8.26335	3.14779	6.18098	2.07871	0.73433	4.30107	86.21122
75700	-173.483	-93.7104	-79.7724	0.456046	12.6237	0.0171362	0.0264286	3.63722	6.87855	4.43405	8.79421	6.35585	4.76666	1.19861	5.73323	0.0189938	0.00760858	0.277665	0.289073	0.0223684	1.0447	9.82262	0.511408	1.01601	3.94148	7.82665	1.14995	0.110565	80.96076
75800	-167.017	-89.0436	-77.9738	9.61182	0.348354	0.0871738	0.0741212	0.442635	0.0155762	0.0173802	9.22534	3.13063	1.64963	0.687144	1.05689	0.0415234	0.0101037	11.043	8.6645	0.059303	0.0843312	0.426044	4.40834	7.75551	1.74026	7.38618	0.98437	3.0177	71.96784
75900	-194.788	-104.767	-90.0217	2.21571	6.68737	8.87762	16.6206	4.17568	1.88746	0.0329061	1.25251	6.27203	4.60628	4.10908	1.4524	0.00138626	0.0716423	9.34673	6.17069	3.81356	13.1886	2.90839	5.23159	9.91887	5.69677	11.9789	1.07162	4.61916	132.2076
76000	-194.235	-110.955	-83.2792	8.00175	5.82735	5.52824	0.994756	1.79644	0.668695	4.66545	5.46877	7.80387	1.67811	4.12874	2.07777	0.381089	0.789679	3.27046	4.90471	4.94918	9.8496	2.57448	0.959899	3.98155	3.22281	8.7173	2.75544	3.49861	98.49477
76100	-197.474	-108.19	-89.2832	0.22147	17.1988	0.0611946	4.57446	8.05707	5.74979	1.55164	13.1918	2.11176	4.27791	12.5773	7.26817	0.886517	1.48035	5.61359	1.71785	9.12425	2.54819	1.85517	1.68857	5.00117	2.15492	4.17956	5.58567	9.83803	128.5152
76200	-182.418	-100.366	-82.0518	2.86545	7.15205	0.101863	0.00965015	3.70884	4.78425	0.311508	5.43598	2.56532	1.09337	14.5123	6.45897	0.0150201	0.361989	3.5417	5.89298	1.3856	1.19857	5.46922	6.32131	4.33043	2.03279	5.10621	2.6816	5.0211	92.3581
76300	-185.979	-104.337	-81.6422	2.29843	11.9971	1.22521	8.25227	2.15181	4.20054	8.5469	0.499595	0.190656	2.18862	2.50141	1.58468	0.00148261	0.0406401	0.00646429	2.64943	2.29162	1.86857	2.31554	4.48757	14.2981	7.68486	6.42675	0.765397	1.83616	90.30981
76400	-193.827	-106.436	-87.3912	0.00451709	0.238417	5.53214	16.6638	4.55829	2.87161	0.606151	5.57453	0.0583411	3.40834	2.11335	13.355	18.8026	0.395687	5.58563	0.54372	6.40329	3.29913	8.1867	7.82756	1.86244	0.374721	9.01852	0.176222	1.5941	119.0548
76500	-189.866	-103.264	-86.6012	3.24408	0.21361	0.130661	0.00179506	6.52037	5.64207	11.1607	4.58101	6.54318	3.14095	16.4563	0.55421	8.9241	0.3896	0.465156	2.44915	0.106336	0.40232	0.842187	5.59883	4.79022	10.5463	1.9178	1.67962	18.8046	115.1052
76600	-206.386	-110.413	-95.973	6.32269	7.02573	1.66677	0.460388	2.17048	9.85835	6.75003	19.3912	14.2171	25.5135	0.284885	2.05922	0.131736	0.829347	3.74354	4.05404	1.42471	1.53282	8.21473	4.24469	16.4927	5.99719	1.72966	0.412681	17.4357	161.964
76700	-207.083	-112.22	-94.8621	0.158397	8.2446	12.8293	9.76696	11.9095	5.7662	1.60056	0.710135	2.80435	6.43886	1.84306	10.4358	8.18949	10.0761	6.93429	16.0199	0.209733	18.2604	3.65842	0.2443	13.8016	0.0197898	2.51758	3.10244	0.867819	156.4097
76800	-190.045	-104.319	-85.7258	8.26662	2.08041	0.00779061	0.0289676	0.577508	2.65802	3.89843	7.32156	3.3442	4.34654	2.1702	13.0947	3.3984	1.95415	2.25427	13.6397	0.18679	1.35595	0.0716531	2.07655	5.73356	4.56825	8.36479	6.49554	12.8336	110.7282
76900	-178.644	-98.9775	-79.6663	0.021764	0.319838	0.0912273	0.0580361	2.89114	0.365844	3.77003	9.56775	5.46114	2.69616	5.48033	3.39038	1.20452	2.48629	2.39929	0.39105	0.0389363	3.76596	4.58833	3.06611	14.4246	4.55872	6.47924	1.55681	1.35711	80.43062
77000	-192.12	-105.469	-86.6512	0.0281402	0.216137	0.0833356	2.60226	14.1473	9.648	8.41638	7.81795	4.885	1.18807	2.26786	3.93277	5.55401	4.47736	0.115999	0.307517	0.764031	10.4976	8.53325	1.98225	17.9724	1.8328	2.67007	2.48499	2.92941	115.3549
77100	-188.222	-106.484	-81.7372	5.18582	7.91025	0.131469	0.371314	5.10445	5.30543	6.44376	0.36769	4.60104	4.12642	1.01179	2.78609	0.663875	0.27843	0.66713	3.80393	0.877251	7.0481	12.6116	3.38805	1.28946	3.13593	0.176393	3.18376	10.3157	90.78515
77200	-183.096	-106.554	-76.5415	13.2958	0.0615054	0.733786	6.07866	0.0642207	9.85975	4.92788	0.540233	0.387897	1.39422	0.420174	2.87419	0.504638	0.0608667	3.54107	2.38968	5.66183	0.250731	1.69115	0.222985	3.46146	2.63111	2.4512	0.038262	1.26315	64.80648
77300	-192.814	-105.834	-86.9804	2.87234	1.67635	0.0785231	0.106399	14.1219	9.96299	19.3513	0.290238	1.95702	6.36697	1.04129	8.40793	9.95607	2.31226	7.25833	2.39172	4.19135	7.09513	0.704408	0.406786	5.05258	2.55819	0.393269	3.23096	5.21668	117.001
77400	-189.972	-104.42	-85.5513	14.6285	3.49041	0.00090785	0.078998	1.06134	0.0151039	0.483675	4.90872	6.07038	2.45508	5.48126	8.37084	5.2742	0.70287	0.0935169	2.62176	10.18	0.489496	7.38046	12.3285	1.87102	5.24654	1.99333	5.76051	8.86834	109.8557
77500	-194.532	-105.025	-89.5071	17.1209	6.29585	2.19515	1.4427	2.50179	7.91239	4.64456	7.78234	13.94	10.2726	4.74749	0.44259	0.0856053	0.00720883	12.0374	0.192344	1.79295	4.55484	11.0647	1.72741	4.77738	8.65565	0.73895	1.29855	3.40315	129.6345
77600	-203.948	-109.296	-94.6517	7.00755	13.8617	10.8196	14.4447	14.2529	4.9917	4.8054	4.67811	9.84284	8.0156	16.9716	0.0590794	0.151875	0.535879	14.3616	1.83415	7.45229	5.41642	0.302092	2.51613	1.8677	1.34071	2.40801	4.58248	2.83731	155.3573
77700	-207.007	-112.299	-94.7079	9.2228	3.56928	2.97506	4.08271	7.4748	17.9577	4.49612	0.778578	6.10093	20.6072	1.44218	3.64784	5.86199	7.0545	2.88322	13.0918	2.57045	6.15109	4.05128	0.620811	3.24261	4.81346	17.9033	4.04129	0.997535	155.6385
77800	-182.055	-98.5825	-83.4728	0.000175485	0.00500791	19.7784	0.112951	14.3514	4.87608	6.98037	0.191498	3.58754	0.0613341	0.579906	2.55324	1.73411	2.00201	0.00634872	5.08202	1.73888	3.0148	1.25839	3.68071	8.17666	14.3766	0.210517	4.50674	0.597421	99.46317
77900	-197.669	-104.682	-92.9873	0.120953	0.096822	0.34185	2.85667	4.01975	14.242	1.51579	4.39532	0.196156	0.958062	4.02388	11.7424	0.236848	0.842799	11.6719	1.74871	13.6253	0.584723	2.1298	3.45282	10.0492	16.1094	0.531975	23.882	17.6603	147.0356
78000	-170.12	-91.2514	-78.8682	0.0596457	0.255416	0.0655922	0.00382841	0.0476604	6.68384	1.34486	8.19221	0.780075	2.03578	9.19146	0.186337	0.0587548	0.0623509	0.377355	0.0967142	1.8106	3.59758	2.49538	20.657	2.42942	5.15498	9.24858	0.42074	1.1838	76.43996
78100	-208.987	-106.35	-102.637	2.19805	8.15515	12.1831	3.76011	5.86022	18.093	4.52034	3.85809	10.729	2.59074	10.3418	3.47683	0.219768	0.0167417	8.32923	8.94705	14.4736	7.36818	1.27267	12.3103	9.56282	0.428216	26.1455	10.5972	9.84482	195.2826
78200	-197.935	-105.067	-92.8677	2.69768	2.79788	0.0491403	0.0509247	12.0385	5.20732	2.47532	12.2308	1.67755	2.36188	2.26205	3.49205	14.1193	6.97428	16.0086	4.43103	3.06419	1.64671	10.284	7.07242	1.4671	13.2507	3.95307	0.562841	16.2622	146.4374
78300	-184.428	-100.92	-83.5076	0.341435	0.0689344	0.58222	0.1379	1.94455	10.104	9.36526	6.31697	3.8108	3.72501	9.4763	1.59883	0.173987	0.104605	0.996979	1.16832	6.68184	10.9279	9.05294	11.137	2.22953	3.3131	0.197296	2.67857	3.5027	99.63697
78400	-193.471	-112.249	-81.2222	1.54196	7.02044	4.1815	4.26568	1.54428	6.51621	0.293201	11.748	2.71012	0.319472	4.28191	1.09474	2.71407	4.60705	5.28407	9.93647	10.5524	1.00857	1.38947	0.212245	1.88919	0.570272	2.97509	1.45708	0.0965287	88.21004
78500	-180.508	-98.9055	-81.6026	0.0325699	0.642962	8.19069	0.225368	1.82174	2.83678	0.627749	0.42997	1.45309	0.704496	7.78879	3.66073	0.131444	0.0656187	8.44454	0.166508	5.06998	11.7871	18.6681	1.27439	13.0024	0.563097	2.19186	0.277165	0.0550258	90.11205
78600	-192.427	-105.106	-87.3211	4.49204	0.320995	4.67323	17.7369	4.52737	0.0322864	0.367083	0.148059	0.0238417	4.44478	7.98672	1.43351	7.96299	0.900884	10.2411	14.7734	3.25633	12.1924	0.0246165	4.0739	2.20863	9.72716	2.98906	4.15031	0.0170058	118.7047
78700	-183.534	-104.253	-79.2809	5.3516	1.00174	0.0250812	0.00794231	5.19558	8.1824	2.93678	1.49219	8.81228	2.89527	3.02645	1.13801	2.14753	1.26177	3.34877	4.18447	1.12814	0.324726	2.40533	3.39979	2.47745	0.0116228	3.51804	10.3862	3.84429	78.50346
78800	-186.297	-96.3404	-89.9568	0.221789	7.70636	0.0582136	0.0116456	2.13206	13.3836	6.09848	23.4843	6.86374	0.657816	0.0717121	0.0638468	0.103884	0.143202	4.43038	3.2294	17.3813	10.2993	6.71463	17.9044	6.20468	0.550567	0.962724	0.864065	2.34069	131.8829
78900	-186.481	-99.2536	-87.2271	0.0563152	0.0682708	0.0776322	0.146998	1.50637	7.42499	8.21982	1.02255	5.58698	3.37109	6.95546	10.1571	16.7333	5.94933	2.0754	12.9493	1.9653	3.77555	5.65666	0.467907	1.02995	0.152827	4.89787	11.7282	6.25952	118.2347
79000	-166.29	-86.8737	-79.416	0.000152291	0.0437447	0.00966027	0.0494462	1.05505	5.84441	1.49197	0.112434	4.48032	11.5179	0.864507	15.2221	0.0610447	0.0543508	0.126214	5.36954	0.367011	7.48183	3.07886	1.72288	4.37297	0.13359	3.48745	11.7061	0.525426	79.17892
79100	-184.519	-103.496	-81.0232	1.82348	3.42205	0.626926	0.158271	0.113321	0.930565	0.813394	1.58411	0.0453868	3.256	7.50895	3.74922	0.135156	0.0611829	5.41076	5.22517	0.677305	7.58044	2.28221	1.10905	5.40003	19.6921	10.0065	1.66691	3.93673	87.21522
79200	-183.923	-100.627	-83.296	0.0171066	0.0900502	0.0931191	3.42845	2.88716	0.480261	1.3561	5.99214	16.1083	1.68345	4.73714	6.08182	11.4636	0.226021	6.6375	0.00626161	0.603263	2.29077	1.56589	6.05341	3.86582	1.70391	2.98438	12.3647	5.85831	98.57891
79300	-177.306	-93.6988	-83.6075	4.14111	2.4892	0.0640521	0.0916855	15.8808	11.1163	1.40722	0.255622	0.163229	0.169621	0.866974	6.3282	0.195325	0.0505129	4.0956	0.290535	8.2361	1.37547	5.10254	6.30975	3.56336	15.9657	11.7866	0.0616684	0.12959	100.1367
79400	-174.504	-91.9435	-82.5609	0.546381	0.0868805	0.0677498	0.0445099	1.70406	3.89874	7.58288	3.05572	0.832337	0.693967	3.1156	22.805	0.19172	0.0311161	0.162505	0.132999	0.223791	2.88714	0.848597	0.9121	0.255659	26.9706	6.59664	0.110017	11.1468	94.90352
79500	-198.728	-110.542	-88.1857	0.363099	7.73891	9.67905	0.41563	0.703862	5.7191	4.43808	5.57812	0.872504	4.52792	7.82387	3.06353	8.92921	11.9169	2.40347	10.041	5.20437	2.24309	1.24868	6.97468	2.35559	3.61944	12.9217	2.15856	2.08686	123.0273
79600	-180.912	-95.7928	-85.1192	11.3018	0.179408	0.140577	0.238419	0.465162	0.0381998	3.98785	8.59002	2.21396	4.98247	1.46322	1.07778	0.00800345	0.00334265	0.142341	11.3336	3.15549	13.8067	15.946	9.98479	3.37667	0.774943	1.64528	6.22273	6.61635	107.6952
79700	-175.667	-91.4151	-84.2514	0.373577	0.110628	0.142278	0.0395488	4.86153	1.3294	2.63021	10.1763	1.24674	2.01781	19.3593	0.58059	0.0649685	0.0324608	0.0922266	0.131596	1.22891	2.58619	15.3226	0.554842	3.65861	10.1722	10.2239	3.05096	13.3688	103.3561
79800	-198.872	-107.07	-91.8014	0.868021	0.112986	3.62698	2.0022	9.96971	3.59588	6.82598	22.0897	8.2345	2.2199	4.03384	5.02463	0.384377	0.212128	10.1574	3.47706	3.55442	2.02236	2.73144	22.1595	4.22693	8.72044	4.11031	4.92949	5.81577	141.106
79900	-172.88	-96.0934	-76.7863	0.0992944	0.123815	4.86159	8.80166	12.0645	2.43428	0.624185	0.31286	2.24266	4.13519	1.19825	0.228015	0.0195404	0.0396034	3.27122	4.6926	0.871324	3.24967	0.735798	0.0525214	0.492438	2.68297	4.29207	0.490764	8.01394	66.03071
80000	-191.596	-101.591	-90.0058	7.81271	15.2035	0.10188	0.0378497	0.444031	3.35771	0.171138	5.65286	0.887446	7.41596	6.28068	1.14834	0.399323	0.117089	4.14847	3.65154	11.2896	4.31498	15.2359	4.56352	8.0875	10.7808	3.18988	7.26197	10.5733	132.128
80100	-181.989	-103.443	-78.5457	1.79407	1.0293	9.85617	6.74246	7.18193	4.08528	1.75638	2.83027	0.78011	0.464661	1.22458	0.887268	0.00213985	0.0363352	11.8853	1.72874	0.970175	1.57998	3.02996	1.43019	10.6573	2.17125	0.234954	0.12414	2.3444	74.82733
80200	-188.473	-97.4606	-91.012	0.0758253	0.0548708	0.0192699	0.0199287	9.25184	4.89266	0.269114	0.22095	1.60888	10.2006	9.58488	11.8685	7.04209	0.815205	4.4065	8.92824	18.7552	0.944165	2.35998	7.73421	20.374	4.40925	2.80447	5.86454	4.65401	137.1591
80300	-180.804	-97.6066	-83.1971	0.129591	0.0140112	0.5305	0.154916	2.00428	2.80858	0.883822	3.08873	0.952679	4.05425	24.3995	4.90203	0.000400753	0.356349	0.523401	3.98277	12.5229	3.43395	3.68444	1.64278	1.25098	7.36129	0.862978	5.97796	12.5615	98.08459
80400	-178.615	-102.337	-76.2778	0.408658	0.183402	2.69243	6.13296	5.29492	5.76288	0.493639	2.06142	5.36345	3.14115	0.107537	0.461919	0.182239	0.116877	1.25568	6.77171	3.06423	3.73462	3.85626	1.78076	0.382269	9.19486	0.675916	0.349576	0.0184978	63.48785
80500	-185.075	-101.829	-83.2466	0.314712	0.272528	5.23727	8.27345	12.4831	7.23912	4.37338	2.03594	2.08307	0.954316	1.8485	0.0409826	0.0658933	0.235329	10.5651	2.72939	5.77931	4.01379	3.4655	3.04138	0.613947	3.43423	3.29748	2.52501	13.4093	98.332
80600	-194.207	-106.4	-87.807	0.201932	0.0391597	4.71554	0.0170305	7.08584	14.5382	5.07237	2.05492	1.25224	5.79973	3.10333	1.31039	17.8097	4.24427	0.785501	4.88348	23.8244	0.526021	1.10835	1.93723	1.60503	4.4537	4.16709	5.95573	4.64293	121.1341
80700	-188.089	-107.708	-80.3818	11.6369	2.79086	1.70292	0.200194	1.09275	2.57041	3.4425	2.10994	3.46742	5.24323	2.32836	2.69119	0.11757	0.291659	5.08243	2.09378	0.166299	12.4272	1.24878	1.14949	5.83198	3.033	2.34337	10.1703	0.775587	84.00814
80800	-189.386	-112.141	-77.2443	1.07387	9.90253	0.588385	4.0862	0.15776	1.44234	1.23383	1.56574	3.53219	0.547053	1.76281	2.15974	0.896418	3.81716	0.524708	0.882102	0.700172	1.4603	1.0499	1.32705	7.99542	9.8244	4.57178	5.29275	1.92584	68.32044
80900	-194.694	-103.6	-91.0945	9.38095	9.86211	0.0388845	0.0667187	11.405	2.37028	3.95083	5.1999	2.41283	0.564652	0.766332	9.69933	0.0130845	1.15012	17.0871	4.96155	5.08651	1.06044	0.210927	15.9551	25.753	5.93817	0.360527	3.6881	0.588918	137.5714
81000	-203.749	-112.423	-91.3257	3.19646	2.82905	0.45896	6.70193	10.4262	15.691	13.5067	0.380839	8.27137	3.21988	8.30764	1.1524	5.55469	2.43137	1.32069	11.8614	3.16796	0.578873	6.43069	6.78445	0.0648042	2.39877	12.5132	4.38058	7.09773	138.7276
81100	-192.001	-107.457	-84.5436	6.40319	4.03777	12.3091	6.73058	1.17689	6.76523	4.22316	0.889057	5.15582	4.98553	13.4855	4.88929	0.256153	0.111897	4.84164	0.629141	1.47326	0.487863	3.39481	13.547	0.51584	1.50073	1.19963	1.38901	4.41901	104.8172
81200	-198.945	-104.461	-94.484	0.0451709	0.00343364	3.34126	12.9457	11.3477	0.338184	12.4265	3.86354	0.56132	6.43911	4.88997	7.75584	2.37205	1.36659	2.58471	2.81897	15.6774	11.2472	7.15303	14.3843	4.57999	5.29318	8.03184	2.7292	12.3227	154.5189
81300	-179.848	-103.202	-76.6467	0.024646	2.52179	0.560636	6.57351	0.244302	4.91699	1.10059	1.59458	1.15839	0.0645267	6.03522	0.86122	0.171799	0.0203939	7.67111	4.5755	1.37978	1.65855	5.58188	10.8897	0.627535	2.2091	0.291044	3.2513	1.34849	65.33257
81400	-184.479	-92.5659	-91.9133	0.0387788	0.0366708	0.153367	0.0907388	0.415154	15.4995	1.56541	2.24909	5.93722	3.25079	4.83031	1.09413	0.111429	0.18705	2.0976	0.0369537	0.54984	12.8926	10.0784	1.32589	6.43938	24.1849	23.1358	16.4256	9.03874	141.6652
81500	-189.128	-98.2684	-90.8596	0.0439359	0.0146922	8.90624	2.41351	2.44498	2.0006	6.67763	6.39295	2.73836	2.84366	0.188087	14.8386	0.052785	0.13905	9.09117	2.74932	15.9365	8.67942	4.54985	4.41173	18.3314	8.62465	7.69664	2.72537	3.90598	136.3971
81600	-176.003	-95.1349	-80.8679	0.212235	0.557972	0.0318876	0.0877493	4.48199	4.40996	7.46555	2.8785	5.17464	2.3172	0.933942	1.72104	0.0682451	0.0757151	1.02546	1.08977	0.10605	18.3065	11.7103	1.90234	4.10139	0.708221	4.79594	1.45579	10.8202	86.43848
81700	-192.742	-107.424	-85.3182	0.0882988	5.38344	3.2787	3.07491	0.656323	17.3541	0.628487	7.5323	5.90582	0.5614	0.738437	2.62364	0.156309	0.197302	6.70257	3.88452	0.668934	2.50691	2.32015	10.2301	1.87415	6.99385	17.9915	0.664637	6.67295	108.6898
81800	-178.247	-100.627	-77.6196	1.86989	4.29968	0.172931	0.0947943	4.02098	2.34698	1.94231	0.0883147	3.04904	1.30443	4.71929	0.173636	0.209563	0.0321935	3.45862	1.66683	1.55968	2.97575	10.2936	7.42281	1.73254	3.75974	3.23278	1.37086	8.40001	70.19721
81900	-177.126	-98.9799	-78.1461	5.28521	0.203674	1.78851	0.00309597	3.23271	4.16821	10.218	2.33243	0.994821	6.13294	0.275496	0.471087	0.128608	0.0286572	2.97609	4.25567	13.9403	0.748993	5.50935	5.4516	0.0365215	1.01306	1.88079	0.401517	1.35229	72.82961
82000	-183.302	-102.416	-80.8861	0.0660379	0.204298	6.5564	0.178284	0.303628	2.5795	22.6072	3.79845	0.557336	1.77052	8.99095	1.18813	0.303377	0.155635	0.907812	9.85603	5.09684	0.873386	2.29648	1.35341	1.41869	1.36079	10.3892	0.661871	3.05497	86.52931
82100	-181.724	-96.7049	-85.019	0.0231159	0.0109971	0.00537908	0.07039	6.45455	8.00756	12.3185	7.75917	5.39789	5.03224	8.38631	1.35585	2.03776	7.36704	0.365184	1.37624	4.40154	2.28067	18.2714	6.74421	0.0555429	3.57289	0.651799	3.95638	1.29121	107.1938
82200	-166.489	-88.1328	-78.3559	0.18345	0.0485806	0.129713	0.0180015	0.195824	5.60934	5.23859	0.202875	0.252967	4.17056	9.91551	1.47239	0.212765	0.0420091	0.167781	0.0645532	2.05392	0.657496	13.911	9.73442	15.1218	1.09712	0.043022	3.05618	0.278653	73.87853
82300	-193.263	-107.636	-85.6273	0.163215	0.239811	0.0275499	4.59736	3.73132	14.6563	7.24693	6.4515	2.32594	5.9449	3.63079	6.19767	0.244505	6.03943	7.11701	1.2219	6.42354	3.16842	1.55527	2.69588	4.55426	5.21506	5.06423	11.6115	0.111027	110.2353
82400	-184.093	-104.805	-79.2884	0.0432253	3.3442	3.55721	4.3057	3.08919	1.67696	1.97695	0.217177	0.710923	4.20597	0.396742	1.14221	0.0645468	0.0212697	6.74659	6.13714	0.309502	4.49789	4.6598	8.93496	4.46392	4.70081	4.85439	7.38008	1.10348	78.54083
82500	-183.602	-105.785	-77.8168	0.254219	0.257895	6.3913	4.1608	0.75786	0.289381	0.0931414	2.42762	2.54176	2.86849	1.34256	2.16052	3.2362	9.42963	3.48707	5.55526	0.573052	3.16131	0.160574	3.8042	3.07983	1.96296	4.20539	3.22647	5.75555	71.18303
82600	-193.925	-105.368	-88.5573	6.84645	1.62231	12.5437	2.36799	1.86346	9.27174	2.08557	15.4138	9.46337	0.0334922	3.1804	12.6352	0.127591	0.00297862	11.8824	6.68542	2.49163	0.0477865	1.36657	3.3803	4.3594	4.72886	8.4198	0.626796	3.43868	124.8857
82700	-173.002	-92.3887	-80.6133	0.01373	0.0889737	0.167152	0.0521932	4.91014	2.55117	0.999067	10.6585	3.50373	4.25326	7.05576	0.125245	0.157747	0.00270997	0.397929	1.13116	12.5321	11.8685	2.61779	1.14354	4.38086	5.14615	3.13549	5.46741	2.80517	85.16541
82800	-200.644	-105.762	-94.8819	5.84375	9.23589	0.940649	0.452344	2.35048	4.48515	11.6785	35.9287	2.79007	0.523602	5.26954	0.461341	0.00408169	0.166396	14.4188	0.309664	0.849356	2.24285	7.25369	20.4758	8.4464	0.694113	5.83363	11.2923	4.56162	156.5087
82900	-188.007	-105.799	-82.2078	4.5232	4.97026	6.12914	0.475208	0.155806	1.19668	1.67862	8.11855	7.00743	5.07818	3.08373	4.79706	0.0140994	0.166707	8.42285	3.6315	7.32712	2.54982	0.518682	5.54896	4.37178	9.59348	0.873706	1.61876	1.28648	93.13782
83000	-196.672	-111.026	-85.6451	5.89202	7.5248	3.07018	5.72289	2.68466	7.69812	13.9747	1.98333	2.49283	8.24033	0.478683	0.847151	0.172104	1.00163	9.81746	8.83906	4.97078	8.42635	1.57338	0.704852	1.84084	8.72203	0.987013	0.255526	2.40392	110.3246
83100	-189.105	-107.781	-81.3234	0.501338	3.81835	1.93946	4.55065	1.94317	10.4325	0.75843	10.2472	8.94372	1.02088	1.16208	2.24823	0.334427	0.0797408	0.238106	1.83774	2.66809	0.436235	0.0423151	8.15412	1.26485	8.90711	0.118207	5.88838	11.1809	88.71619
83200	-182.798	-96.8259	-85.9717	0.115231	0.0981179	0.142152	0.0399954	0.352439	20.3466	2.73591	4.02699	1.19847	4.59028	11.6122	2.58079	1.57881	8.83433	0.229202	0.134957	0.78495	11.8177	4.35621	4.28102	9.24033	11.4018	1.07259	5.93807	4.4481	111.9573
83300	-187.741	-105.584	-82.1567	3.8617	0.0651344	1.95786	1.81358	3.85772	5.68739	1.47758	2.81943	16.1996	5.91318	3.07672	11.6159	0.0205552	0.130059	4.58542	0.568727	1.38883	2.70589	2.97837	0.463938	4.34487	4.06421	4.27457	6.67596	2.33525	92.88237
83400	-199.283	-107.128	-92.1547	0.401257	6.28081	14.2546	18.07	3.5145	9.40375	4.47104	4.31884	8.55525	8.31393	1.48249	2.1838	0.0694684	0.255672	4.19825	1.33231	2.70368	12.572	16.3934	2.28469	1.22172	12.5072	0.461483	2.60688	5.01548	142.8725
83500	-185.997	-103.831	-82.1666	1.47477	2.64714	0.0734515	0.160012	2.7587	2.02996	1.04914	0.239696	2.92064	20.7707	1.45939	1.19221	0.661808	0.154934	1.64538	6.65093	9.40143	1.67174	11.3319	4.19105	0.746008	6.47414	3.9395	7.12235	2.16493	92.93181
83600	-183.866	-104.121	-79.7446	10.9022	0.594599	0.657435	2.52762	0.6241	2.24305	0.192962	2.03963	1.98638	0.564702	5.87542	0.914101	0.0304935	0.0706713	5.97069	0.039841	1.53727	1.27504	0.0501351	1.67813	13.3595	2.33244	8.81894	3.14066	13.3959	80.82183
83700	-192.387	-105.414	-86.9722	4.60435	2.15206	0.360517	4.03802	7.12932	6.26014	14.0419	0.62429	0.500965	4.88662	0.150142	11.432	0.0288931	0.144441	14.7909	8.36365	1.49867	1.83113	9.45302	4.01168	12.2433	3.79907	2.12595	1.99319	0.495561	116.9598
83800	-199.067	-112.226	-86.8416	14.9209	9.90859	9.37727	6.55407	0.905282	6.8842	0.584447	2.32467	1.29034	2.85112	3.42388	1.50273	4.22067	1.8685	6.81427	2.89681	0.724289	1.75569	5.3229	0.418844	7.60192	3.95903	4.65274	14.2608	1.28324	116.3072
83900	-196.602	-106.852	-89.7495	0.875048	3.07694	0.126358	0.192384	9.21195	3.02071	21.2515	0.30824	9.17651	6.10772	0.256	1.14005	2.73215	6.10891	5.44665	1.20912	16.6876	1.12541	0.288349	0.489999	13.0817	1.78816	3.55593	10.5994	12.9898	130.8465
84000	-169.998	-94.0567	-75.9414	12.0625	0.306761	0.000543344	0.0583762	0.128563	0.449115	0.995202	1.87818	0.829136	2.40894	17.3675	0.357779	0.0513184	0.113267	10.1057	2.72005	0.029475	1.81457	0.801028	2.86551	1.49802	0.0855018	2.28694	0.448702	2.14349	61.80613
84100	-185.168	-100.342	-84.8259	31.5187	2.58385	0.132725	0.0567253	0.301699	4.427	5.11788	6.25906	11.3234	3.32954	0.973097	2.99898	0.227762	0.0431196	4.75337	1.73446	11.3438	2.00704	1.55004	0.101547	1.54274	0.848578	4.58455	4.01917	4.44966	106.2284
84200	-188.243	-104.705	-83.5377	0.424602	9.34563	0.00848055	0.057463	0.416874	1.79253	2.9251	5.25378	5.34729	2.35356	1.19726	6.77491	4.54442	0.141413	3.62973	2.60438	5.55781	2.1706	6.30305	11.2761	1.82637	0.635535	15.6608	3.96231	5.5775	99.78757
84300	-193.271	-105.984	-87.2879	0.0770074	0.109941	2.11413	2.78996	10.3865	1.96597	1.38346	2.11072	1.23696	2.05198	3.00332	1.69515	9.01153	1.79455	0.639244	0.1632	0.109758	5.55665	16.8644	4.43486	20.1028	13.5958	6.74491	1.26573	9.32991	118.5384
84400	-188.187	-106.695	-81.4914	3.49612	0.0990506	1.12669	3.60657	11.9916	0.895713	6.76475	0.908628	11.3009	1.57357	1.065	2.54341	0.174895	0.106529	1.47397	1.59453	6.68462	2.67942	10.8114	7.69934	4.54269	2.93892	0.371172	1.62174	3.48488	89.55608
84500	-192.041	-106.505	-85.5361	0.227062	0.0274276	1.63379	0.589379	22.7627	6.5325	7.83647	0.970751	5.39398	6.50831	5.99749	0.417339	1.60865	1.49253	4.50789	1.12901	3.316	0.883596	1.99135	12.447	2.52068	6.78173	11.7682	1.60212	0.833688	109.7797
84600	-183.384	-104.781	-78.6029	3.4944	3.25598	8.55151	11.0268	7.36529	0.251696	3.5286	2.13037	1.58082	0.10512	1.86783	8.60839	0.0118325	0.0658192	0.527973	2.7949	5.2808	1.34264	3.54024	3.34976	1.22791	0.528255	0.239872	0.677218	3.75935	75.11336
84700	-180.378	-98.2727	-82.1056	0.767279	0.196371	0.0317025	0.286638	8.632	1.66359	2.4664	19.0442	5.2981	2.43084	0.00961457	1.27682	0.299131	0.0336361	2.20711	0.127515	2.68808	1.58988	3.50264	1.0358	18.4185	14.2835	0.225465	0.803189	5.30916	92.62721
84800	-184.376	-100.679	-83.6968	8.04882	0.168022	0.679054	0.135774	3.97618	4.64406	9.32096	3.67696	6.98716	6.04299	1.6149	1.2361	0.0247305	0.0546198	11.9493	5.80422	5.9292	1.78353	3.41981	5.26642	0.127957	6.71214	3.8694	0.0750491	9.03542	100.5828
84900	-180.919	-93.4591	-87.4601	0.0490528	0.0331483	0.0856575	0.164139	1.56155	0.707723	9.75142	14.7979	3.5212	7.97807	0.742498	9.02833	0.0745831	0.197102	3.36224	9.24228	0.190168	4.18681	10.2576	21.1141	9.68793	3.0717	1.58552	6.09525	1.91366	119.3997
85000	-182.357	-98.869	-83.4883	0.0249275	0.0843229	1.77284	7.96426	4.37788	4.27673	2.73859	0.473704	1.42794	18.9508	3.05898	1.77317	0.192767	0.00838026	18.0153	4.44559	1.59362	2.35018	2.11239	0.768408	8.73331	1.68983	2.71216	0.355077	9.63937	99.54054
85100	-175.192	-99.0756	-76.1165	0.632102	0.684974	0.0759884	0.384975	1.3349	7.13629	0.25052	3.41747	0.257116	7.89502	4.61309	0.0262597	0.341545	0.0686189	0.0719084	0.932386	13.6833	3.24054	1.56579	1.26755	0.183469	1.68602	3.85143	3.56567	5.51462	62.68155
85200	-186.659	-102.834	-83.8252	5.54423	0.9713	4.87187	0.330441	9.80128	0.158513	18.1722	1.62627	0.828584	0.0798953	3.69376	0.453683	0.00351259	0.0780818	4.43781	1.00137	2.82194	0.810892	10.0327	20.5636	0.285989	2.7973	1.79	8.01286	2.05702	101.2251
85300	-195.904	-106.496	-89.4078	2.54989	2.33371	0.245161	0.00250685	10.1453	1.15404	1.91435	4.23597	0.65413	4.01651	5.27574	5.90115	5.6016	14.0015	15.3017	0.127594	2.12328	1.04527	8.88435	6.75856	3.77624	17.2578	1.357	14.3683	0.106368	129.1379
85400	-199.74	-112.264	-87.4769	8.78214	15.1475	2.47191	6.77179	0.793073	6.64615	1.12914	18.6944	2.74443	2.48747	8.73355	1.2651	2.09458	8.88271	2.47499	9.23793	8.00786	0.630945	0.40523	1.34671	4.06476	2.27131	1.87119	1.27485	1.25383	119.4835
85500	-198.883	-107.717	-91.1658	2.4051	0.985371	3.56	9.45958	0.875224	5.96528	15.6139	4.13314	13.8677	1.34855	0.778424	0.382303	0.290943	0.113944	18.5427	18.7666	2.35876	12.9459	2.7114	2.41643	3.68242	6.58371	0.193368	7.85442	2.09307	137.9282
85600	-192.837	-107.04	-85.7969	3.18134	1.04406	4.14853	1.66547	13.1019	7.3719	3.02947	2.09307	2.35852	1.89927	8.65267	1.26701	0.236401	0.0883412	3.51668	3.76888	6.77283	3.5615	0.502224	2.15847	0.765218	13.5647	7.89751	1.92585	16.5119	111.0837
85700	-195.821	-106.689	-89.1324	1.20528	6.63146	0.806866	1.33321	0.89926	1.44599	0.192204	31.1148	0.517756	2.94893	13.3868	1.73845	0.0286789	0.249396	3.54834	17.21	14.5427	1.70074	1.84621	0.105878	0.713506	5.46441	1.60749	12.7735	5.74905	127.761
85800	-186.57	-100.752	-85.8181	0.188771	0.0723779	0.153101	6.2343	3.6327	15.8269	6.54679	8.49054	4.33854	8.36809	0.52813	0.219123	0.182791	0.217554	0.507533	0.408411	0.0511731	3.95026	10.3744	1.66006	10.8421	3.47841	5.51325	16.2506	3.15351	111.1894
85900	-203.776	-111.958	-91.8181	2.26504	6.04477	10.1361	11.7868	5.20179	10.8391	0.0250491	1.20551	4.30917	2.66695	11.3674	9.1935	7.55422	1.28196	7.70062	1.89807	1.09195	2.20912	5.92476	0.424431	10.1084	0.695903	21.5999	0.137062	5.52167	141.1893
86000	-188.882	-109.044	-79.8378	0.776115	2.23442	4.31889	15.6356	0.767462	5.1512	1.76754	2.1373	2.90183	0.956846	0.0876052	0.948441	0.571106	0.0504921	0.600889	4.78378	4.58454	13.0421	1.83186	6.4886	2.076	2.58982	5.85047	0.0454602	1.08954	81.28785
86100	-187.795	-97.7377	-90.0577	0.0794234	0.161237	0.128775	0.255246	5.21867	0.65048	0.66004	4.93439	0.968212	5.46636	0.0814547	14.3349	1.50062	12.1715	0.448553	0.185094	0.0372572	2.24394	3.76457	2.55003	24.4011	15.9332	2.62669	13.1656	20.4198	132.3872
86200	-171.969	-91.8026	-80.1668	0.0180966	0.0594938	0.11678	0.276527	5.83865	15.5103	2.58758	5.8547	0.281065	0.419422	0.0457248	7.01333	0.127236	0.0767033	12.8312	0.183138	0.614164	0.034151	0.770303	7.74715	8.84431	4.32545	0.0195047	7.71165	1.62647	82.93308
86300	-184.812	-104.419	-80.393	2.68735	13.0092	0.257382	0.0717022	7.60381	5.60958	0.126446	2.39968	11.1116	1.40956	1.43498	0.213931	0.160572	0.671316	3.21152	9.92622	10.8964	2.03968	1.50941	1.23135	1.67873	0.407443	2.50694	0.336014	3.55326	84.06395
86400	-192.454	-103.826	-88.6281	7.49835	20.7997	6.55303	8.83019	1.1052	0.791642	11.0026	2.04042	6.06254	1.43802	6.73756	0.399129	0.161779	5.1447e-06	0.278579	12.3271	1.18622	2.95699	1.60513	2.88972	0.17594	8.19248	1.16272	16.5305	4.51398	125.2395
86500	-185.402	-100.642	-84.76	4.52822	0.494408	0.0374815	0.124493	3.06902	6.99788	0.672624	4.69332	1.13286	2.35809	3.65196	3.24633	0.0699776	0.27548	9.61967	4.33948	12.5895	0.0370567	5.58277	2.32889	16.0864	2.3797	4.77867	0.127918	16.6768	105.899
86600	-197.923	-105.51	-92.4135	0.132041	0.0125269	7.13747	7.07194	22.8891	5.42103	14.375	14.0864	9.21206	0.332305	0.783583	8.85429	4.12338	12.4284	0.993564	0.845667	1.64768	6.69434	3.69043	1.52413	7.11232	0.730207	10.1457	3.50738	0.415804	144.1667
86700	-191.241	-106.559	-84.6818	8.11295	0.461117	0.496523	2.75523	2.57638	6.57172	14.6714	1.12298	0.044362	0.069448	9.23277	10.9476	1.35041	2.80892	3.3818	13.5469	3.3591	2.98671	2.30267	7.8751	0.89792	2.47832	7.14873	0.185488	0.123571	105.5081
86800	-182.388	-97.5341	-84.8542	2.9388	8.30943	0.0486953	0.0587572	6.18483	4.20512	3.31573	0.254509	0.0718471	1.36616	0.302257	0.729741	0.00480865	0.0623453	8.89236	6.54053	0.815361	13.424	1.94463	4.03313	2.04231	2.36363	3.89158	12.3111	22.2583	106.37
86900	-191.564	-110.341	-81.2232	1.26516	0.315246	3.93214	0.389662	0.657473	1.44946	2.22255	0.349842	4.73821	5.31575	5.51282	0.847943	2.74069	10.5942	0.37736	4.91216	2.53173	18.1492	5.12738	3.53892	2.70936	0.683383	2.99723	5.12769	1.72923	88.21487
87000	-201.263	-112.004	-89.2593	6.83742	0.384366	3.55697	6.01575	4.11055	0.492974	4.51839	1.1058	0.160268	6.57717	0.921449	0.7516	6.78423	0.681639	10.9721	13.2629	0.49942	18.8817	3.16707	22.241	3.84776	0.477496	4.14423	5.53023	2.47315	128.3957
87100	-189.56	-106.28	-83.2806	4.01414	1.63348	0.793367	8.9729	12.0641	6.71735	1.13714	0.0102841	0.859924	0.403542	11.7943	4.21898	0.0681397	0.163085	4.0428	2.52288	2.76156	4.43841	0.351448	4.474	2.6239	6.604	12.0684	2.99686	2.76717	98.50212
87200	-178.506	-98.0025	-80.5036	0.151294	0.0384313	1.70221	0.68901	4.92365	0.670552	0.658416	3.75446	7.9556	3.55397	5.65436	10.1473	0.00520366	0.0333876	3.71095	1.09555	1.03356	5.04795	3.50126	1.46784	0.671977	17.8775	5.92289	3.51432	0.835448	84.61707
87300	-189.519	-105.876	-83.6426	1.12113	4.2271	13.8463	8.75126	6.73406	3.82567	0.861132	7.50522	7.69694	1.27946	3.81144	3.47646	0.14197	0.0401566	3.29137	0.953806	6.84171	2.12157	8.20469	0.502725	2.35491	6.25768	0.906949	4.83981	0.718383	100.3119
87400	-181.568	-96.4392	-85.1284	0.14746	0.0456864	0.000134528	0.11926	9.24638	0.144627	4.96292	3.931	0.0412999	0.218697	2.4782	1.73512	1.24686	3.60129	15.6789	2.16166	0.0367758	6.043	10.1974	11.5175	8.63142	8.36936	16.8264	0.329386	0.0304499	107.7412
87500	-198.569	-112.288	-86.2809	6.75724	5.83903	5.84426	7.53253	7.86092	2.08029	6.0772	3.07889	6.34698	3.12535	2.12744	4.72537	3.38958	6.99942	0.922283	8.19977	0.60458	3.00067	0.865373	9.88308	2.65732	2.34241	2.93711	2.77589	7.53058	113.5036
87600	-199.243	-112.241	-87.0023	3.66301	7.73589	1.31068	3.45469	0.223258	2.96504	12.3134	2.55066	0.446175	13.3175	7.29456	2.89091	0.847084	2.59451	8.10282	0.7731	0.506764	2.10055	6.41175	3.26312	2.38634	3.40062	9.3459	3.34817	15.8642	117.1107
87700	-197.248	-105.454	-91.794	17.8464	3.83277	0.0605301	1.07472	12.1781	3.193	1.3709	1.17291	3.16529	0.861041	4.86969	3.983	0.268731	0.0228628	0.577954	38.8012	5.27388	1.02998	5.58073	2.15879	0.506955	5.95841	1.32535	3.93833	22.0177	141.0692
87800	-195.184	-112.292	-82.8919	6.35974	10.5507	0.205539	5.15472	1.14761	2.07402	5.69846	3.8329	5.19286	1.95347	2.87157	1.24827	5.92818	0.232922	8.29417	2.1421	1.90344	1.32272	3.22653	2.89096	1.95642	10.9829	5.76751	3.78223	1.83854	96.55858
87900	-205.788	-112.3	-93.488	2.4172	14.8248	7.56525	6.23621	5.26229	5.53212	7.40489	1.4446	9.2938	3.96562	5.13459	2.8303	3.59418	0.75251	0.670353	4.73362	21.6247	15.1642	7.85955	0.0978318	1.15196	3.47221	4.13603	6.93781	7.43226	149.5389
88000	-172.075	-93.6065	-78.4683	0.0585079	0.161145	0.144206	0.00774063	1.54887	10.3987	3.9787	0.813164	0.421689	3.76708	0.495069	0.0256843	0.0945289	0.153569	4.77664	0.00729169	6.66464	1.22392	3.17608	3.17337	22.0738	4.48382	0.447889	5.01645	1.32785	74.44042
88100	-192.094	-100.895	-91.1988	4.26421	23.6812	0.0454319	0.0637932	12.9526	6.64498	5.02245	2.22721	1.74042	10.885	0.0708282	2.65062	0.140255	0.150082	0.125607	1.89234	1.6728	1.25696	3.59821	17.2534	7.0548	4.54268	4.50789	12.5869	13.0623	138.0929
88200	-200.86	-108.03	-92.83	1.02922	3.96806	0.477529	11.4988	1.48857	0.195836	6.15946	7.39202	5.49584	8.36609	1.74203	1.79162	0.214457	0.228839	3.95184	2.30384	17.7524	18.5723	8.29623	10.419	5.58434	15.0351	0.386498	11.1419	2.75746	146.2492
88300	-192.531	-108.533	-83.9981	3.80201	0.414353	0.0863984	0.708245	8.85764	1.10867	2.47719	1.56966	15.18	19.2247	2.93564	0.0491369	0.390061	3.1361	1.22735	4.64197	5.50789	1.70594	3.8263	0.289806	0.343891	7.08941	1.89594	3.39153	12.2298	102.0895
88400	-182.942	-100.46	-82.481	0.0368758	0.0871427	0.0786321	4.39875	7.82948	5.38991	16.5757	4.74548	4.22807	6.73521	14.6974	5.11152	0.00167382	1.54055	0.386709	0.151315	1.81053	0.749087	7.86398	2.92201	1.95121	2.77264	1.6736	1.54355	1.22314	94.50414
88500	-188.866	-102.966	-85.9005	3.32276	0.435842	0.0645434	0.188633	1.37378	9.36784	10.0075	3.29251	8.61129	2.9621	2.12232	11.3456	0.654833	0.251884	2.16854	0.197185	8.06249	0.282015	4.8468	6.51505	8.15962	0.29831	7.22892	9.72074	10.1202	111.6013
88600	-197.198	-112.25	-84.9478	0.136151	5.12018	5.7774	4.22302	4.58813	3.87129	7.8182	0.806994	11.7984	1.66886	2.31134	0.630309	2.12464	2.62836	10.7841	2.25792	2.28767	1.14295	8.29632	5.39315	8.68395	1.29311	2.39161	4.19692	6.60712	106.8381
88700	-197.363	-112.26	-85.1039	5.29313	8.46509	0.0107274	1.62209	8.1991	0.102649	8.81816	7.21857	4.22051	1.68864	4.93045	4.54225	9.56056	0.079247	2.99018	3.94484	4.6981	15.8938	4.69439	0.291862	3.38497	3.68772	1.39542	0.0309762	1.85477	107.6183
88800	-179.329	-93.1005	-86.2286	0.0300843	0.0480367	1.41704	7.64301	0.864121	0.292474	1.61205	5.17413	0.0258917	0.115348	4.36914	14.9046	0.0158083	0.0653861	0.21383	2.42578	0.543559	17.9342	4.3404	23.3344	6.52044	4.61899	14.2771	0.0361951	2.42008	113.2421
88900	-196.841	-112.302	-84.5392	2.64676	6.7719	2.60684	0.277101	0.98954	4.38887	3.23463	3.01729	2.53217	12.068	10.1086	4.36908	2.76953	7.48576	0.838263	3.49684	1.14499	12.7048	2.05402	0.825592	10.8113	3.99725	1.32902	1.95871	2.36826	104.795
89000	-179.923	-102.625	-77.2976	0.0597687	0.229897	6.95811	6.9889	0.0084456	0.184821	1.91849	0.977994	1.47868	1.22052	6.71034	2.10017	9.81489	0.527624	0.0685968	0.185221	0.265231	0.363917	0.181073	3.47609	4.38953	1.95209	0.920252	12.719	4.88714	68.58677
89100	-190.417	-104.819	-85.5981	1.23729	0.87574	0.0548834	0.0152757	16.1669	0.17721	6.98561	4.61607	6.13121	3.80503	9.25492	1.02687	8.31679	4.74716	1.26103	2.87824	9.53898	4.1567	1.50824	3.52615	0.571937	9.89543	1.05084	2.79824	9.49287	110.0897
89200	-165.5	-89.1552	-76.3444	0.27012	6.82299	0.0501208	0.0260705	1.15785	2.77868	0.527136	0.0324483	0.141988	5.13443	0.805814	13.5777	0.0495962	0.0653514	2.20232	1.20057	0.00989677	8.58768	0.360967	0.0112124	2.27682	1.82678	15.1962	0.418933	0.289544	63.82115
89300	-188.782	-104.928	-83.8535	1.02196	0.584413	9.5337	15.2732	5.37535	0.471622	3.29013	0.176298	3.1568	1.22026	25.7026	4.61256	0.0738637	0.027567	1.20245	1.23538	0.146748	2.58754	3.96955	0.387689	1.92623	5.57543	0.49177	0.236699	13.0865	101.3663
89400	-184.631	-97.7965	-86.8343	0.146904	0.0741338	1.339	0.577367	0.317378	13.9271	5.88387	8.59266	1.85561	8.4294	19.1027	0.124727	0.058596	0.164821	22.4937	6.38326	0.958175	11.8502	2.76034	0.128894	0.301958	5.03432	0.82493	2.77014	2.17048	116.2706
89500	-196.958	-112.349	-84.6082	4.39136	7.42908	6.43054	0.569455	1.61573	7.34712	7.92405	21.2878	0.395076	1.85051	3.97723	0.281026	7.93783	2.42702	0.434445	9.21775	0.596542	0.642055	0.92289	0.991114	0.385994	0.964991	4.69899	4.29761	8.12391	105.1402
89600	-173.122	-91.8124	-81.3092	0.041727	0.0378633	6.9114	7.90347	1.53779	7.99033	1.16119	1.74827	0.149731	0.0441235	15.1567	0.342028	0.0721136	0.0185152	0.668526	0.303778	13.0807	7.27809	16.4114	1.92893	0.17851	1.62855	1.39742	0.0886609	2.56519	88.64496
89700	-185.42	-104.963	-80.4567	0.721294	26.8952	4.41216	0.797351	0.672852	0.691224	0.675542	2.46188	6.27704	0.0291613	0.169593	0.343435	0.0592803	0.108379	0.351688	2.13323	1.55837	0.719252	0.517577	1.24707	9.0587	1.78278	2.67469	13.8137	6.21112	84.38266
89800	-172.595	-93.9105	-78.6846	0.0502158	0.00959091	0.451914	0.199624	1.50236	1.57098	4.42179	4.60319	2.13265	6.22768	2.28719	2.89714	0.0515691	0.00865025	1.80264	6.0498	4.73357	8.19862	5.14858	7.52108	2.12262	0.447952	3.76302	8.09166	1.2278	75.5219
89900	-198.998	-109.695	-89.3036	0.93345	2.05543	0.686764	0.117543	4.97012	1.79591	6.83131	2.10843	15.8489	5.17998	5.28959	6.93901	4.49607	0.881166	5.73047	3.77876	7.6518	1.19632	1.21282	0.509881	16.6925	25.1036	2.5724	3.22148	2.81339	128.6171
90000	-183.705	-105.941	-77.7638	5.68726	5.61886	1.96324	2.11843	0.833331	2.54019	6.96862	4.90141	0.772782	1.5835	6.04971	0.623722	0.0893872	0.109589	3.44869	1.79684	2.30387	0.51193	0.527078	2.86695	7.48246	5.48553	0.484534	1.00695	5.14312	70.91799
90100	-183.422	-101.158	-82.2639	0.749595	6.16614	8.09467	0.131407	19.8061	2.58252	4.04453	15.0397	8.36996	1.0046	0.0336137	0.086944	0.0143734	0.307681	2.17971	0.617399	0.158348	6.05229	0.283718	6.09562	2.50615	0.0161869	2.63615	3.30182	3.13938	93.41859
90200	-183.65	-96.1025	-87.5475	0.168401	0.185821	0.0534843	0.24481	0.384538	11.7773	9.31363	0.46731	2.92283	8.59688	3.71811	1.09677	0.0206252	0.254971	10.07	2.01673	12.5195	11.9018	8.27455	0.0358966	0.573303	12.8472	3.58447	0.614648	18.1928	119.8364
90300	-182.573	-105.164	-77.4092	0.115163	1.30471	0.190812	0.44614	3.0883	1.77987	4.81345	2.47288	0.228366	9.85952	2.30847	1.05653	0.764194	7.70301	0.0724503	3.74478	4.45533	1.15557	1.63272	7.53322	4.54589	0.0105138	5.13457	2.2369	2.49181	69.14516
90400	-182.299	-100.301	-81.998	0.143438	0.0419834	0.747134	2.79551	0.372405	1.73242	5.7925	0.792607	12.846	7.36527	0.359096	5.69503	0.0231934	0.255958	1.70727	5.17715	1.0214	1.99503	10.1973	0.986027	4.43005	5.15621	18.0603	2.90401	1.49173	92.08895
90500	-190.991	-105.525	-85.4658	0.136118	0.00851049	2.75209	7.75256	1.92552	1.53466	0.000286627	5.3419	3.54161	4.36668	2.1057	8.96086	8.4818	3.29767	2.74473	5.7408	2.98281	2.78815	3.59162	0.365653	4.53087	7.26927	15.6274	0.963378	12.6172	109.4278
90600	-196.893	-111.176	-85.7173	0.966376	1.25746	0.870458	0.465096	4.02772	6.31384	6.68473	0.309147	9.85759	2.90023	8.22619	9.27103	1.80049	0.938866	0.930276	2.12923	11.251	11.5129	2.25528	14.2112	1.60406	2.51664	2.84898	4.94448	2.59227	110.6855
90700	-196.384	-109.933	-86.4509	2.64389	0.298769	8.74466	0.306224	9.76583	4.20424	1.14346	3.90393	11.6598	0.766271	3.63756	0.453207	3.79371	17.1725	0.663046	2.7854	2.17975	7.51869	1.08249	3.6597	3.52308	6.33487	3.90029	9.57183	4.64014	114.3533
90800	-183.154	-102.292	-80.8624	0.36874	3.98777	0.175558	0.547194	0.1579	4.43628	1.53842	3.2511	6.1621	0.421586	1.01654	0.220173	0.239775	0.0125412	12.9353	0.431569	4.80459	6.28283	18.0416	0.775271	5.14359	4.08323	4.69905	4.1503	2.52785	86.41084
90900	-183.814	-97.15	-86.6639	0.0783069	0.00690279	3.76621	0.0182594	0.767401	7.03747	21.8909	0.292322	0.120308	5.6212	2.20344	10.6731	0.0598058	0.0366292	3.13035	8.16684	0.838702	0.096626	10.1825	0.251643	10.7699	10.1804	12.2115	5.94083	1.07716	115.4187
91000	-202.168	-112.197	-89.9716	5.3051	1.53509	1.4449	0.852877	4.68452	0.305004	3.84085	17.0385	10.2753	0.746297	23.2117	0.460892	1.30644	2.70947	0.54837	4.53508	3.24506	1.08371	1.35641	4.97117	4.30478	31.2241	2.05732	4.78983	0.124406	131.957
91100	-201.017	-111.729	-89.2877	0.614153	8.4323	0.870285	0.108629	6.22197	9.78579	1.84581	2.13839	3.0644	7.47475	5.85003	8.46863	0.0959394	9.15385	2.00276	0.731564	24.7688	0.071995	1.09197	3.84225	3.03187	3.43597	2.44256	17.9649	5.02785	128.5374
91200	-179.572	-98.697	-80.8747	0.0894294	0.167048	8.80207	1.56252	0.268355	3.13213	3.86328	6.64186	1.68772	0.33553	1.16559	7.29618	0.0395466	0.00287554	0.781474	5.33305	4.95347	6.99187	2.34737	5.9276	3.43649	4.85127	2.89316	9.7737	4.12893	86.47251
91300	-187.242	-103.69	-83.5521	12.566	0.1515	0.854178	0.292419	1.00221	12.3528	13.2617	3.65296	4.46451	3.48939	2.80883	0.380407	0.0119527	0.275273	0.881197	4.93894	0.151895	2.46803	1.71704	7.82386	10.8954	2.79655	1.80186	1.92081	8.89943	99.85927
91400	-181.525	-97.9733	-83.5516	0.00291533	0.0888397	2.06815	2.93875	6.15114	6.03063	0.196587	10.6033	4.74471	3.39871	3.85199	4.80797	0.0367681	0.0789354	2.93924	1.93386	1.3881	1.55667	2.18782	4.94177	0.505871	24.1897	10.0784	3.78631	1.34965	99.85676
91500	-193.772	-106.626	-87.1455	0.255606	4.6043	7.45118	10.0173	0.794332	2.107	2.7211	2.12298	3.44813	7.71225	6.1826	9.38191	0.263098	0.012094	1.08315	0.00946336	9.44368	0.272288	19.4085	1.52725	7.44248	0.176189	0.924279	20.3658	0.0996063	117.8265
91600	-179.632	-97.2666	-82.3651	0.0160574	0.115136	1.79197	0.416381	0.462097	8.99266	9.06245	1.12505	5.2283	8.89051	12.4274	0.452653	0.320998	0.0230375	14.2816	0.000926756	0.0498007	8.06351	3.72085	6.25059	1.23257	4.60079	4.87473	0.170522	1.35414	93.92464
91700	-176.928	-94.7269	-82.2007	0.107727	0.147306	0.313695	0.0828556	0.623214	15.4401	2.82996	1.00549	2.59144	3.00197	23.6094	6.18097	0.0788287	0.0489285	0.680619	6.56284	0.313034	0.0439792	2.09245	7.62105	1.84005	9.46853	6.33714	0.00103432	2.08003	93.10261
91800	-188.384	-104.748	-83.6364	0.842188	1.59179	2.51011	2.60079	7.96295	0.537404	4.68488	12.8572	0.173922	6.36444	1.70551	10.2353	0.046138	0.0249841	1.74916	2.46684	3.233	5.44337	10.6087	12.6343	4.52905	5.71825	0.328129	1.03489	0.397442	100.2808
91900	-181.081	-97.9432	-83.1376	11.9818	0.953441	0.154357	0.0150543	1.69341	5.17524	1.70109	1.44693	0.16255	0.037029	0.123425	1.36343	0.0609313	0.327759	6.80732	12.5171	17.5691	4.27236	2.59514	5.19221	2.89841	12.0896	8.28519	0.326899	0.0373462	97.78712
92000	-196.998	-107.537	-89.4607	12.7309	7.0798	0.124716	0.260217	4.49085	3.47871	16.0781	2.26938	4.71727	2.25937	0.284395	2.84536	2.47012	8.58658	7.63163	1.26762	5.57587	7.62704	26.9151	3.69525	1.79122	0.94173	2.49034	2.45114	1.33982	129.4025
92100	-179.419	-99.8254	-79.5933	0.00272611	0.0108555	2.28555	0.524826	3.44972	1.86337	2.02292	1.36018	1.18475	0.103876	4.26767	6.41581	0.321063	0.164753	1.1374	23.0658	3.88009	0.728361	2.63369	1.90261	0.522867	1.79888	7.25197	11.0646	2.10115	80.06547
92200	-205.299	-111.903	-93.396	3.77571	16.6335	8.19783	10.8902	0.619085	3.90769	0.602021	19.4599	0.154292	2.99234	0.0360548	2.8898	5.6275	0.503073	8.11571	4.94088	14.0206	0.737478	19.1062	3.19352	15.315	5.6264	0.700652	0.232043	0.801424	149.0789
92300	-193.327	-105.986	-87.3419	6.87572	10.1393	2.30651	8.00498	15.4095	2.76049	0.0846428	2.08806	0.751253	16.4605	18.1404	3.33889	0.0514083	0.144327	4.89572	1.94893	4.02827	2.15338	1.17207	2.61675	4.81566	2.67231	1.52083	3.8034	2.62506	118.8084
92400	-190.893	-107.002	-83.8909	0.271315	0.167758	0.939024	5.13344	1.86531	5.79456	3.13604	3.92966	3.78214	13.8672	1.33264	16.8368	0.609995	0.793124	6.90494	3.86017	0.248426	2.57329	0.888929	2.13427	2.95581	2.50511	0.727637	18.6683	1.62771	101.5535
92500	-180.357	-98.9007	-81.4565	1.99417	1.55793	0.0287755	0.0355317	0.522234	3.2776	0.486592	12.3955	6.69644	2.28143	4.10096	7.79561	0.0720236	0.19202	16.1081	9.27589	0.212115	2.32263	0.578688	8.97542	1.79502	1.60753	5.46914	0.427185	1.17291	89.38146
92600	-174.251	-93.2199	-81.0311	0.0968108	0.0433137	0.170661	0.243243	2.359	4.22965	2.51502	1.07148	3.22142	6.01034	18.9989	4.86069	0.0539731	4.62457e-05	7.53258	10.0388	3.86835	7.60344	4.81609	2.79807	0.694386	1.30392	1.83515	2.20779	0.681258	87.25433
92700	-187.423	-108.268	-79.1542	2.82598	1.75722	5.05079	1.69133	2.80116	6.76935	2.66971	0.897842	18.9768	2.86804	3.76937	5.34759	0.317558	0.161378	5.48271	0.799403	1.05992	0.532802	0.148727	0.13118	2.30413	4.26969	0.818848	3.25264	3.16593	77.87006
92800	-184.373	-102.7	-81.6726	0.0232316	0.471997	0.186318	0.0650705	16.5029	3.14091	0.232161	10.4225	4.39532	1.66965	0.508914	1.86645	0.553206	0.499916	13.3913	0.0728649	0.938733	3.06702	0.839683	1.1756	21.913	2.77383	0.477089	3.83316	1.44113	90.46196
92900	-178.607	-100.178	-78.4285	0.006796	0.0466655	0.269876	0.307913	7.0284	1.98914	11.1575	2.40542	0.192864	0.742494	1.29164	4.89699	2.41406	4.02387	9.36409	1.49201	0.0196276	1.04635	1.72292	6.42985	3.0176	9.54397	0.539145	0.458404	3.83386	74.24145
93000	-179.248	-93.8324	-85.4153	0.219545	0.0997642	0.0836532	0.120915	4.65024	8.79018	20.5855	1.65103	2.20231	3.7635	4.20668	12.3063	0.0265938	0.093765	5.05409	1.27014	7.00862	0.726657	12.1959	1.38772	0.580319	0.290706	1.3538	5.73512	14.7724	109.1754
93100	-197.034	-112.151	-84.883	0.58063	14.2108	4.99797	2.47752	2.19993	7.26973	1.62885	1.10554	0.535661	0.146093	3.01025	5.56857	2.53558	1.93005	6.16593	2.73009	20.943	5.56256	7.67749	2.53741	7.55882	1.45271	0.391187	2.34342	0.954006	106.5138
93200	-196.021	-108.148	-87.8726	2.73391	3.49259	0.839263	6.09829	5.87173	1.10474	1.23612	8.6059	3.30926	8.43757	1.02054	0.307311	0.12747	0.559317	6.89832	2.4286	13.4584	2.67464	8.56388	3.77253	0.470769	18.6252	4.5872	15.8116	0.426943	121.462
93300	-185.459	-102.407	-83.0517	2.22138	0.239769	0.000272382	0.131044	4.61232	1.32757	4.37999	6.90342	1.91001	0.510062	6.04055	1.02568	0.30386	1.86873	0.0287354	0.225343	1.96959	5.13682	6.52016	0.144318	2.26317	10.047	4.92451	22.0383	12.5849	97.35754
93400	-199.62	-105.328	-94.2917	12.811	8.99346	0.335732	2.95722	11.1091	1.27703	5.66591	7.43707	0.708539	23.756	10.5733	0.371496	0.0406646	0.08701	5.93859	2.30398	2.36015	2.56865	10.9276	4.78262	11.783	1.504	3.48871	9.22033	12.5561	153.5573
93500	-193.662	-106.11	-87.5512	0.447441	2.36709	1.59017	6.87651	9.83675	10.9782	12.0995	1.61872	1.8393	3.13623	5.9484	8.14309	0.0355708	0.18645	1.18993	0.364588	2.75704	0.298825	0.137649	1.98135	16.1675	1.2889	0.928431	12.6202	17.0173	119.8551
93600	-187.952	-104.564	-83.3885	2.10034	3.3355	4.23979	1.77939	1.23023	13.5863	11.0719	4.3201	0.0528864	4.64984	1.58006	3.19345	0.0193787	0.0349768	0.396293	9.39068	10.7945	2.76159	1.31383	0.664909	11.9278	1.55933	1.55148	3.91346	3.57339	99.04132
93700	-182.13	-98.0094	-84.1204	0.0798873	0.000592071	1.14759	8.67679	0.127973	3.7687	4.4059	0.8541	1.08084	4.94108	8.65296	2.79957	0.11041	0.0232136	2.80373	0.201334	2.09357	2.75501	0.903373	4.22841	6.33197	37.559	1.75678	0.302589	7.0954	102.7008
93800	-208.024	-110.626	-97.3972	0.124333	22.2978	23.065	0.258885	10.1277	5.73101	23.9774	4.73391	3.97877	2.93851	9.84409	0.134195	2.27085	10.4556	23.0195	0.410971	1.50675	1.96269	0.236794	5.21776	2.75109	3.13123	4.72385	1.25619	4.93037	169.0852
93900	-199.299	-112.031	-87.2682	13.5677	0.395084	1.6437	1.25313	4.85022	5.43486	0.036581	4.85649	4.73818	0.883226	4.25658	4.17665	2.76386	14.6435	0.877251	16.083	0.302196	9.2131	6.03274	7.55562	0.603905	1.17383	7.05751	2.97108	3.06969	118.4398
94000	-182.404	-103.816	-78.5883	1.38043	2.35908	0.219005	0.19513	3.32539	5.54863	4.19529	0.00508972	2.86886	3.63881	0.21858	1.52112	0.125362	0.486048	3.02707	0.723183	0.294394	5.19537	11.6849	0.717549	0.013327	0.966999	15.2232	6.05068	5.05719	75.04063
94100	-191.313	-104.05	-87.2629	0.00752303	13.4617	1.30229	0.832137	0.31168	3.16678	0.71966	0.46552	13.2252	8.47136	10.0718	0.0761978	0.0809065	0.165015	4.20601	5.96805	2.81149	5.54732	4.96665	7.82495	0.000933893	9.08834	2.59514	18.1085	4.93843	118.4136
94200	-184.403	-99.3868	-85.0163	2.93116	2.16535	0.0433004	0.192939	1.81241	0.794071	8.59249	9.54209	30.7717	7.48543	0.522316	4.7842	0.115154	0.0102525	6.70957	4.94411	5.89168	3.84278	0.236376	0.205205	10.3366	4.05643	0.367855	0.0216633	0.805566	107.1807
94300	-192.141	-104.055	-88.0861	1.26993	0.686262	15.7473	3.49341	3.6745	6.01072	4.22475	1.56752	1.63792	0.409897	0.430727	14.3199	0.0565106	0.00336798	0.760321	10.597	1.6703	4.41902	2.66332	0.812888	13.5888	9.96164	0.694885	20.9056	2.92285	122.5293
94400	-202.53	-112.267	-90.2635	1.96972	9.26068	1.02462	8.52284	2.68699	5.1956	3.36525	4.03416	1.76163	1.57455	6.79279	1.29094	0.499962	13.7135	2.50363	12.051	0.12038	12.9759	5.44353	0.363567	14.8644	0.209626	8.3392	8.30161	6.55057	133.4166
94500	-175.745	-91.0565	-84.6887	0.0692854	0.0265011	0.095537	0.00712826	2.45152	8.14149	11.4083	0.874985	8.8354	4.69213	1.5389	0.0457579	0.156754	0.0235279	0.87187	5.20988	3.60369	0.752926	4.3328	3.014	1.46065	30.196	3.85675	12.6327	1.2438	105.5422
94600	-178.346	-98.0405	-80.3057	0.0232574	0.0019628	0.159939	8.67887	3.46098	4.7429	0.546988	3.85833	9.71658	2.58403	0.780242	3.5011	0.0670336	0.137657	1.1327	4.18153	2.96408	1.56717	1.78841	5.02051	10.7156	6.56068	6.46911	4.88241	0.0855189	83.6276
94700	-177.983	-93.5748	-84.4081	0.04253	0.0646879	0.0568835	0.0620547	7.786	0.411066	4.90455	1.41553	2.54289	11.4339	20.3669	3.46764	0.00748057	0.405825	7.69819	12.0107	0.902857	0.580154	3.36919	0.668293	1.35082	7.30003	4.77926	5.38735	7.12484	104.1396
94800	-195.598	-106.551	-89.0478	0.0913359	0.164296	6.3233	0.697614	0.952569	5.98392	4.75951	18.0621	0.446272	7.31268	2.38682	3.57721	7.68027	3.89713	6.41516	0.682553	3.2791	1.07371	10.3739	1.05587	5.68239	3.30888	14.4787	1.9349	16.7175	127.3378
94900	-184.006	-101.735	-82.2705	3.51838	16.1267	0.622701	0.0871397	1.34016	0.0610315	12.3607	5.84468	3.93742	4.00102	0.783673	11.6456	0.030535	0.0478374	4.68701	13.0452	2.1712	0.447761	0.905154	0.414934	3.54611	6.42548	0.0318771	1.134	0.235341	93.45165
95000	-175.994	-95.0101	-80.9836	0.0741727	0.0461856	1.20349	0.123751	2.94198	1.67217	6.90523	2.43397	7.14735	4.632	2.12128	1.33461	0.0251112	0.112123	8.56199	1.53807	0.270817	5.80183	6.10387	3.49336	6.92295	14.3805	0.527322	5.84125	2.80172	87.01709
95100	-180.944	-97.6302	-83.3139	7.70845	0.686091	0.094766	0.00911149	15.0672	6.4873	5.81546	1.90949	2.35232	5.42853	13.0305	6.09785	0.0420268	0.0310753	1.15593	1.43971	0.736043	5.059	1.33026	3.08019	2.87691	6.43435	2.93468	4.4664	4.39471	98.66842
95200	-190.325	-104.686	-85.6391	0.432569	8.21354	1.25436	5.7454	4.38087	1.78543	7.38356	1.94576	1.13805	0.22488	14.194	10.2461	0.0478628	0.0198072	14.1659	1.26069	1.02936	3.36968	1.65021	3.34512	8.94666	0.473769	13.6835	2.01464	3.34281	110.2946
95300	-195.072	-107.025	-88.0469	3.11284	6.47038	0.692662	9.25038	6.7367	2.91679	5.80404	1.27171	0.408918	4.80108	8.4024	2.31566	0.244096	0.104472	3.59466	13.5941	5.62997	6.68016	8.65068	4.95569	0.188217	17.3838	4.47835	4.58524	0.0604256	122.3334
95400	-196.34	-111.964	-84.376	10.0441	2.97715	1.50498	4.34654	2.53495	2.57522	3.14202	1.68481	8.514	2.34921	0.227737	1.63468	15.9974	0.614593	0.714572	0.228946	1.14776	1.61093	3.71354	17.9915	4.26821	0.00962214	6.70711	3.29669	6.14277	103.9789
95500	-184.007	-102.473	-81.5346	0.280905	3.47635	0.120789	2.57734	3.54263	2.65285	1.09799	3.8801	6.8644	9.35269	4.14991	9.78758	0.144959	0.0230331	4.2321	1.25034	9.82616	3.43896	6.42118	1.34321	0.22138	8.81316	1.73732	0.756628	3.77983	89.7718
95600	-194.919	-98.4233	-96.4955	10.6447	7.45584	0.148215	0.0821753	5.79612	16.0721	6.11685	5.11462	3.54406	1.48031	5.92869	3.50137	0.0274269	0.00910492	11.8996	2.23027	5.9695	5.33748	9.24997	28.5697	2.00085	4.02025	6.69305	6.19401	16.4903	164.5766
95700	-177.526	-91.1161	-86.4099	0.0157999	0.00472831	0.00431183	0.052245	0.322608	0.247141	5.77603	13.8462	1.60624	9.55151	3.90398	16.0467	0.523665	1.44082	0.0832793	0.111058	5.45637	0.739722	27.2269	6.06107	7.12048	4.73954	2.09971	4.62625	2.54224	114.1486
95800	-182.414	-99.5206	-82.8938	0.171694	0.126034	0.873382	3.62928	0.46926	10.7557	6.88471	6.17359	6.96818	11.5848	4.72169	1.65646	0.052323	0.0267344	3.22944	8.49707	4.05554	7.76953	3.3635	0.401579	1.94137	1.33515	3.71263	4.41265	3.75563	96.56795
95900	-179.692	-101.736	-77.9561	0.0628493	0.0367346	0.396868	0.540267	3.5546	1.33358	0.668616	2.69079	3.67264	4.01482	0.35482	14.4642	3.41428	2.1141	0.262057	0.037493	5.91691	2.39119	9.11567	0.518247	2.20411	1.07261	6.0818	2.76303	4.19724	71.87956
96000	-177.954	-94.7594	-83.1943	0.0425756	0.142922	0.0108812	0.0410447	0.873854	7.19745	1.34146	2.72583	3.09167	0.0244738	5.86128	10.8748	0.252369	0.3483	11.6902	4.87395	0.993335	1.67532	1.06225	8.26528	6.14196	4.584	2.67248	12.7663	10.5167	98.07069
96100	-185.732	-105.275	-80.4573	0.931398	3.54362	1.22934	0.122602	0.251112	4.98903	0.848599	5.91505	11.5195	4.34913	0.266509	1.05994	0.154417	0.0724348	3.09172	1.80021	9.90499	7.68541	2.85535	4.52774	2.87772	1.99765	11.1969	3.11258	0.0824261	84.38541
96200	-176.157	-86.1557	-90.0014	0.110155	0.0344092	0.063459	0.0413165	12.0865	28.9226	4.32665	2.01496	8.89062	4.45515	0.0403989	0.129517	0.011608	0.0621633	6.56226	1.20994	2.33005	5.70975	9.33593	31.4476	5.01756	0.0225179	3.6431	4.295	1.34264	132.1059
96300	-195.838	-107.367	-88.4704	1.56037	0.027217	0.181381	6.02246	9.67056	8.004	11.0842	9.88132	15.3229	4.4041	1.55837	1.61968	0.155153	0.226271	3.10966	3.311	10.1267	4.00311	4.97898	3.43996	4.34558	4.2866	0.768559	2.331	14.0317	124.4508
96400	-187.205	-103.117	-84.0879	0.0963418	0.0111446	3.41331	8.80588	2.5205	1.39444	0.904509	1.80239	2.91787	0.321109	7.47105	2.33181	0.389073	0.518165	1.14481	3.83018	9.93042	24.12	3.36194	9.51268	1.89715	2.01084	1.6532	0.619399	11.5605	102.5387
96500	-181.123	-98.7689	-82.3542	0.309119	9.77395	0.498908	0.0319753	2.03893	1.48367	15.0515	1.77107	6.98699	2.99424	2.86252	7.16814	0.0648522	0.135636	0.0257584	1.69907	2.23082	2.02738	0.542178	8.13315	1.56256	11.5153	7.90998	3.35689	3.6952	93.8698
96600	-196.058	-104.995	-91.0621	4.85582	2.73947	0.0204086	0.0728455	4.04793	10.0935	4.75402	1.74077	0.919475	1.05279	0.801998	18.8744	5.99974	11.2062	2.56704	26.8179	5.26998	2.11543	3.50492	5.99036	1.67023	7.57649	7.76859	6.24591	0.703441	137.4096
96700	-194.496	-112.11	-82.3863	9.45841	1.59151	1.05691	3.48899	3.0282	2.47546	8.89871	3.92708	4.46331	0.592857	0.726774	1.03995	1.93057	3.24387	1.18206	0.0574251	13.3685	0.705224	5.38555	3.07468	4.66553	0.537018	1.89786	3.34736	13.8866	94.03036
96800	-193.829	-106.684	-87.145	0.759315	1.60201	12.624	2.37378	1.57114	0.68229	0.7106	10.6199	6.84904	1.32877	8.60294	4.37897	0.260167	0.0216375	10.2063	1.29392	2.78954	0.887069	1.27149	4.74324	9.79541	4.32278	20.4834	2.61786	7.0283	117.8239
96900	-186.257	-101.599	-84.6584	0.277187	6.7075	3.6206	0.00149036	1.57135	2.50876	4.96236	10.4176	5.2977	1.30519	9.93368	8.45298	0.0592648	0.0857506	9.20943	2.28253	4.49326	0.849831	5.52119	3.22725	2.27174	0.425019	9.39162	6.41771	6.1001	105.3911
97000	-194.239	-104.781	-89.4576	8.3317	0.0756004	0.070914	0.0523458	2.38329	4.56109	28.3151	4.6133	5.92434	5.9805	1.50859	2.08228	0.629653	3.9589	1.29579	1.31461	26.665	5.74713	3.9161	2.60687	0.42471	6.61166	0.881636	4.95972	6.47612	129.387
97100	-179.342	-97.3572	-81.9846	0.0887114	0.411721	0.0793376	0.00600184	2.42183	4.41734	3.11611	21.5804	3.4462	0.912766	15.8432	1.42745	0.0662154	0.00202321	0.084383	9.7935	11.4033	3.20247	1.01064	2.51499	5.22973	0.063217	1.02266	0.687291	3.19071	92.02215
97200	-187.435	-102.776	-84.6592	0.61369	10.983	0.150369	3.06582	10.2783	7.23386	9.45142	1.84007	0.341383	1.66059	7.12967	2.03351	0.038879	0.0199251	3.56623	0.56161	0.657929	6.92325	1.73321	12.3284	4.08501	1.56169	2.22679	15.6491	1.26113	105.3949
97300	-188.389	-104.356	-84.0327	0.121428	0.0809365	2.58664	0.16282	2.00291	9.6405	3.6637	0.18131	1.20273	4.69453	3.65282	0.736063	6.48762	5.81692	2.65767	13.9951	0.32855	0.603768	2.6057	4.96024	4.86656	3.02773	11.4511	1.33212	15.403	102.2624
97400	-193.949	-106.896	-87.053	3.13839	3.2179	8.16371	2.34816	6.99466	5.26352	8.06227	6.84274	7.19136	1.39076	1.62507	11.4625	0.0388087	0.259115	4.16633	8.69624	0.712687	0.241241	8.55787	6.99758	4.66775	9.4774	2.7817	0.126604	4.93978	117.3641
97500	-186.2	-105.463	-80.7367	9.30655	11.0801	3.66805	3.27857	2.41744	1.01357	5.36962	0.919397	5.23884	1.29575	2.03213	0.775876	0.086774	0.0957371	0.627483	4.04136	1.41936	1.03684	18.0731	2.50772	0.596755	1.73297	1.47013	7.10549	0.592975	85.78259
97600	-190.983	-106.339	-84.6433	1.9489	0.368454	5.79142	0.901008	5.39275	2.96755	9.90517	1.05003	3.6918	6.71649	4.19963	1.42722	0.0504112	0.256751	1.39174	6.25424	4.64099	8.77626	14.5759	1.12346	2.38976	9.9019	4.53197	1.09791	5.96392	105.3156
97700	-199.428	-106.994	-92.4343	2.58434	1.72688	2.62634	3.91705	3.90398	5.65373	10.4487	18.0494	7.71249	5.33352	4.42822	0.556703	0.10343	0.201183	2.5491	2.1909	5.66612	14.2587	17.9069	2.40459	4.33312	0.889313	1.22341	14.5286	11.0736	144.2703
97800	-178.712	-100.479	-78.233	3.97851	1.10184	0.0930606	0.316204	6.2164	3.52793	0.938119	6.01471	4.60181	5.73591	1.59873	1.19603	0.0483109	0.0619561	7.52423	2.66535	2.87399	3.68529	0.553086	2.03212	5.93891	0.197042	6.11509	4.37169	1.87763	73.26394
97900	-192.013	-104.13	-87.8834	6.72401	0.407885	2.69129	0.440587	9.51903	2.2568	8.63207	5.50547	1.74127	8.79344	2.23613	1.51732	0.0284282	0.127135	1.50301	1.24241	1.846	4.87561	7.13713	14.3273	2.07591	5.5277	11.5709	16.7769	4.01222	121.5159
98000	-195.255	-109.62	-85.6348	0.0848877	0.72564	0.448552	0.785514	2.32347	7.55346	2.97842	6.85731	1.76423	8.1091	6.94287	10.9784	3.83873	2.99221	25.4434	6.19983	0.341253	5.84551	1.11058	5.75354	4.08179	0.296637	2.15337	0.730955	1.93315	110.2728
98100	-182.571	-104.636	-77.9343	0.0867244	0.909402	0.0948227	0.256742	1.84319	1.97869	0.420236	5.19883	0.789278	7.70243	2.71141	11.2263	7.33345	1.09102	2.10356	2.32433	0.443193	1.94243	2.24421	3.83686	2.17263	0.175947	3.39096	8.6921	2.80182	71.77056
98200	-188.644	-102.839	-85.8044	13.3476	0.123916	0.0162568	1.24081	0.40472	4.58652	29.6665	1.32739	5.05511	7.84984	6.7036	1.37355	0.157185	0.204716	2.30335	4.30632	0.254059	0.00658206	7.60666	2.46116	9.66283	0.000663554	1.23295	6.14201	5.08676	111.1211
98300	-165.862	-88.8357	-77.0261	0.0403006	0.0239898	0.0271069	0.0974726	0.351667	5.15792	0.988039	3.12755	0.249067	3.32178	2.87713	3.8458	0.25727	0.290941	0.0885651	0.311013	0.162968	1.30484	17.1495	2.20547	0.2295	6.51968	1.26018	2.07047	15.2714	67.22965
98400	-194.283	-104.515	-89.768	8.02969	7.2417	0.0381893	0.0105716	6.15073	3.40089	14.2779	0.906839	1.44113	2.64816	2.77996	6.98606	1.27443	16.9262	8.02984	1.56689	6.52198	17.6026	0.853797	1.87006	1.67564	14.7709	0.328747	0.791434	4.81488	130.9392
98500	-170.178	-89.162	-81.0158	0.000925123	0.0673929	0.0624947	0.0579782	18.8691	0.809728	5.59521	1.8488	2.40961	3.95752	1.95784	11.0767	0.262863	0.122813	0.168233	4.07203	0.0557056	2.90631	3.56036	0.968483	7.3414	7.61496	3.20657	1.74644	8.4384	87.17791
98600	-186.467	-102.465	-84.0017	0.0951925	0.141594	0.0246611	3.96129	2.65683	0.273388	4.01929	7.15212	5.16757	4.39083	0.190017	2.70333	0.0664832	0.212621	2.19585	0.384033	18.4757	14.0889	2.01429	15.5106	0.0905539	3.6659	4.16246	5.54513	4.91915	102.1077
98700	-185.697	-106.136	-79.5613	0.665371	1.38026	0.131583	2.76195	0.344318	2.59451	0.493963	2.70918	0.505652	1.4465	14.5879	0.0668648	0.103504	0.109934	9.46911	1.4303	4.68999	3.45906	10.865	8.30309	3.358	2.55562	6.11056	0.520914	1.24244	79.90557
98800	-198.052	-105.953	-92.099	1.17522	0.109983	6.55023	6.61642	5.04053	2.27894	2.07859	0.739423	12.6109	4.22587	16.424	16.4921	0.122977	0.11647	6.35492	4.19199	0.636472	10.8194	19.7859	1.5816	1.88388	3.89013	0.714547	17.8511	0.302462	142.594
98900	-182.115	-99.3912	-82.7239	6.93687	0.20379	0.219742	3.44227	2.23156	1.00303	3.32848	1.52042	1.54461	3.46675	0.365048	0.220744	0.0941946	0.193137	11.9973	26.0404	7.25179	5.13869	8.29715	0.791527	0.233011	0.209545	6.55262	4.20569	0.230168	95.71858
99000	-186.284	-104.36	-81.9245	0.117705	0.112487	12.1241	2.35116	0.179099	0.394533	5.06991	0.897185	6.93756	3.29102	5.2401	4.12477	15.0806	2.62265	2.17446	10.1299	2.06475	0.155021	4.87386	3.31203	2.5367	0.462153	0.431656	6.12001	0.917944	91.72133
99100	-170.771	-91.0274	-79.7436	0.191427	0.0254184	0.00366751	0.381318	1.15575	4.47877	10.2694	1.06395	11.514	6.30662	4.59886	0.811401	0.146898	0.00945266	0.0717463	0.0321193	0.330608	2.26715	8.22336	2.92605	0.108566	0.12072	4.15251	16.1654	5.46203	80.81724
99200	-183.074	-98.4538	-84.6201	0.106177	0.486744	8.30293	0.269635	0.484789	7.1711	6.86163	7.95551	4.34964	1.00315	2.76302	25.4395	0.0165515	0.00460427	1.63902	0.293084	1.1468	7.6014	1.19982	5.06914	3.4044	9.43141	3.13009	0.461614	6.60781	105.1995
99300	-172.697	-95.5253	-77.1721	0.0490243	0.031738	0.917915	0.00238878	0.0199532	6.15913	3.24346	6.80882	0.27487	4.94966	1.28779	0.411544	0.186689	0.104898	4.37054	0.956389	0.283249	1.48107	8.56795	1.37538	0.336256	7.19776	6.35808	2.11901	10.466	67.95961
99400	-177.881	-95.7159	-82.1653	0.431073	0.0719867	0.0153587	0.021845	0.132928	0.0228711	2.81603	0.562878	17.9559	10.7405	8.45912	2.71804	1.17129	5.82481	0.51602	0.00550199	0.478828	1.20094	9.68761	12.6362	6.12956	3.24664	0.12264	2.80707	5.14968	92.92525
99500	-197.143	-108.71	-88.4325	6.95404	0.046013	1.73396	0.333499	1.6061	2.22441	0.62794	0.122375	1.28636	5.04699	1.92344	1.69219	5.93426	5.96868	9.65348	1.1222	19.7919	21.2566	4.55629	7.95909	6.8924	9.2002	1.83262	5.86791	0.628684	124.2617
99600	-183.868	-103.532	-80.3359	0.742368	0.131908	0.0697399	0.0987861	0.222863	2.89817	6.99384	4.39958	7.81986	4.91157	0.956602	1.76379	4.50316	1.0534	7.8481	6.31618	3.29666	3.62916	3.86512	2.02311	3.28648	2.1405	2.6228	11.0765	1.10839	83.77867
99700	-197.93	-110.011	-87.919	1.43323	0.554632	0.749762	37.7089	2.38661	4.59812	4.19978	10.2603	3.49389	0.122945	3.2183	5.66256	0.446565	0.594348	3.69365	0.577032	2.74756	3.55075	10.1075	3.51837	5.38551	7.11397	4.1455	0.185253	5.2389	121.6939
99800	-170.875	-91.7504	-79.1244	0.0143065	0.10589	0.117187	0.0577759	4.19338	7.32668	0.454118	6.02838	5.54146	2.23379	0.841478	5.23395	0.0220779	0.100934	7.74522	3.22098	2.21635	0.574855	0.833218	4.66714	5.4716	8.69042	4.40196	5.17289	2.45499	77.72102
99900	-190.478	-105.073	-85.4054	0.10892	0.0265218	1.96646	2.19359	3.66796	1.65542	0.917226	8.33422	6.97392	0.715862	18.0641	21.8464	1.13276	0.96008	7.07216	5.93511	0.921792	9.26311	7.20855	3.18451	1.82069	0.585637	1.04961	0.280501	3.24113	109.1262
100000	-176.369	-90.9936	-85.3758	0.0551772	0.0819511	0.507739	0.0249214	0.265042	2.56022	3.36255	27.8239	7.46698	11.3436	5.83249	18.609	0.150808	0.208215	0.050003	0.160497	0.179063	1.33365	1.08421	1.98713	3.67348	0.0535811	12.8807	6.21759	3.06555	108.978
100100	-190.462	-106.296	-84.1662	5.36449	8.91957	0.0174845	0.214261	0.0650004	3.95442	1.92241	5.20352	2.90172	6.67433	2.0996	3.75608	1.57021	4.17922	0.562279	0.239212	5.81304	0.947663	8.26803	7.93829	2.62839	0.172402	9.25723	1.09524	19.1661	102.9302
100200	-185.709	-104.659	-81.0493	0.275112	1.15508	1.13522	5.43998	0.0524898	0.698223	2.72579	5.89235	6.58771	9.01741	1.38657	8.24129	0.0831573	0.142677	0.554619	0.204819	0.0344741	5.58301	17.8671	2.68132	6.13331	1.23433	7.4714	0.456753	2.29131	87.34549
100300	-178.429	-101.297	-77.1316	0.149557	0.00695859	0.338659	0.00262991	9.48755	0.554102	1.62809	6.32308	4.93544	1.67147	3.43399	0.127522	0.305083	0.05464	0.878449	0.0888983	3.34847	2.35162	3.84915	0.821039	15.0981	1.53259	6.14377	0.671801	3.95405	67.75676
100400	-175.168	-95.0843	-80.0836	0.0233854	0.41889	0.0168321	0.224677	1.61446	11.0014	4.01212	12.7554	1.84859	5.28924	0.00436803	9.23784	0.0683635	0.0543023	5.40743	2.39165	0.00237928	0.436247	0.957002	3.53292	2.9556	6.58281	0.779761	2.77707	10.1243	82.51704
100500	-183.216	-102.502	-80.7141	4.22552	0.141977	0.800693	0.034086	5.16056	1.37523	8.79142	5.75573	3.80436	2.61494	0.799369	5.73514	0.217885	0.0642413	4.79719	3.02222	9.32306	7.14477	3.72729	1.5137	1.23294	2.00036	5.33397	0.386253	7.66644	85.66936
100600	-182.917	-101.647	-81.2694	8.71075	1.76944	0.0273163	0.0696547	11.4083	0.0259424	0.0300263	0.703154	2.90753	0.663044	0.349418	8.96549	0.26737	2.2978	5.46234	3.03316	3.1251	2.48855	0.377066	1.84962	13.8088	11.8312	1.2013	7.06484	0.00885043	88.44607
100700	-190.959	-103.284	-87.6746	0.0765521	0.144763	0.962569	0.160282	12.9551	7.27852	5.26549	11.5266	11.31	3.29553	7.38577	4.20961	15.9418	1.17611	0.614638	0.0731467	6.66899	7.566	0.551673	2.69215	7.95011	6.33701	3.00139	1.9014	1.42685	120.472
100800	-177.728	-101.595	-76.1333	6.20207	0.0804078	0.0189236	0.611378	0.478228	5.44503	0.916807	7.63011	1.74511	4.61594	0.531901	3.05423	0.0944736	0.11276	1.08661	1.19175	10.9306	8.4322	1.61318	0.979013	1.48608	1.43696	2.96024	0.413338	0.697999	62.76536
100900	-185.453	-97.7891	-87.6641	0.213023	0.943208	0.0272433	0.159964	5.17452	0.968522	7.26725	0.0869958	1.5967	6.23364	13.0845	10.3475	0.0231285	0.0780026	2.6267	12.0844	0.228301	1.52189	5.86805	16.5838	5.63565	0.759463	1.03108	21.0625	6.81325	120.4193
101000	-180.979	-100.993	-79.9859	0.29832	0.0426583	2.55624	2.78966	9.38018	1.52984	6.31379	0.790862	4.19589	9.70761	1.01653	1.45237	0.141388	0.0550214	17.9369	1.62059	1.37972	1.21803	2.15718	0.686051	2.25655	1.57357	1.44957	8.32345	3.15668	82.0287
101100	-167.646	-92.3055	-75.3409	0.150963	0.0874627	0.400882	0.0186893	11.3891	3.26999	1.64639	1.24552	6.91842	2.81673	2.53789	2.29435	0.0878301	0.0486798	0.108928	2.29009	0.383886	5.67807	0.506272	8.06738	1.64181	2.0716	0.105094	1.34574	3.6919	58.80363
101200	-176.494	-96.2654	-80.2285	0.101269	20.3604	0.00752364	0.0333899	0.920536	0.260853	3.5046	6.60917	6.03753	5.05468	0.386358	1.20843	0.210002	0.0465045	0.222496	3.88312	11.8921	2.21632	7.83079	7.3799	1.09824	2.40931	0.0464808	0.489849	1.03166	83.24149
101300	-188.943	-98.9943	-89.9482	0.051734	0.291165	0.822942	7.52136	4.39951	2.33404	28.4442	2.63918	5.01497	1.67365	2.56032	0.198348	0.0118196	0.00535614	16.8308	9.07109	5.07596	4.12787	4.68033	11.4352	1.78974	2.46737	1.16137	5.5406	13.6912	131.8402
101400	-207.256	-112.218	-95.0377	9.8279	5.01825	0.336146	23.6489	1.96807	1.27705	1.21855	0.81728	1.23152	0.160742	1.12397	0.696382	23.7643	16.0571	7.78401	10.4018	7.98666	13.2712	9.12216	3.03159	5.35721	2.56535	4.95815	2.30175	3.36152	157.2875
101500	-191.695	-104.519	-87.1766	4.85081	0.911231	0.0232797	0.0287156	2.94954	3.93382	1.02513	1.83016	0.0727383	1.75733	5.24229	2.86941	1.04738	8.89159	8.99898	0.879666	16.1459	2.64803	11.6104	8.83922	8.33165	11.5658	4.61143	4.7744	4.14329	117.9821
101600	-203.122	-112.308	-90.8132	12.5128	9.02603	4.42616	1.38012	4.70193	3.18728	2.37506	0.518338	9.13286	4.45292	18.0406	2.70458	1.93726	12.0846	1.12862	3.05588	2.13313	17.4037	1.10915	7.851	1.46633	0.570631	3.79446	2.99353	8.17799	136.1649
101700	-177.416	-97.8926	-79.5235	0.0752121	0.0115895	0.0496633	0.066264	2.31109	5.41841	0.35941	15.128	1.47238	1.52295	6.74103	1.44788	7.56265	0.0402491	7.87698	0.424776	0.658543	3.80182	1.88885	5.78021	1.71207	8.72434	1.81723	3.01915	1.80579	79.71656
101800	-186.191	-103.471	-82.7203	0.820744	0.0439168	1.89256	2.4833	1.06722	6.76773	0.356576	2.49337	6.50822	1.28601	3.80129	12.5146	0.0236792	0.113703	5.3125	0.107154	1.08405	13.547	8.99865	2.76306	7.02079	11.5071	1.0954	3.53495	0.557031	95.70064
101900	-188.434	-105.203	-83.2307	2.38785	1.92574	14.1178	9.35079	0.548155	4.96599	7.08953	3.3021	4.08244	1.08178	7.56682	3.26635	0.0602457	0.0503975	0.39632	4.05664	1.60693	12.3211	0.950931	3.41145	0.139248	1.09811	6.42849	6.23339	1.81375	98.25233
102000	-187.246	-104.718	-82.5277	3.49281	3.55698	1.65632	5.2523	5.48131	6.34718	2.41065	2.5699	3.16387	2.38256	1.04618	11.5429	0.0527014	0.0130108	0.314178	0.0976624	15.3904	12.5041	0.505515	2.55553	2.52503	2.63476	1.76569	4.9925	2.48347	94.73753
102100	-186.347	-102.376	-83.9715	0.434552	5.17521	0.233478	6.20952	0.434212	7.23546	0.828373	2.27781	11.3682	17.6962	2.9466	1.46545	0.0216609	0.025972	7.92185	0.485037	0.513965	7.27169	1.65596	10.9297	3.40753	0.153748	6.73301	0.789675	5.74181	101.9567
102200	-181.865	-100.518	-81.3474	0.016386	0.0539055	2.36589	33.8435	0.87934	5.60016	6.14311	1.50322	1.29204	0.479844	1.69556	0.0440935	0.364908	0.11358	0.398326	0.105571	3.36505	4.90521	6.72645	2.83762	5.54336	1.21653	7.0888	0.960928	1.29262	88.83599
102300	-201.085	-110.638	-90.4475	0.0794354	0.999226	1.15199	2.19177	16.1643	0.992903	2.28997	11.0423	9.93597	8.99266	16.6333	0.37824	5.4762	6.53843	0.202824	13.6611	0.029031	4.65732	5.29055	1.02096	15.8661	2.39633	6.26094	1.74592	0.33891	134.3367
102400	-185.005	-100.427	-84.5776	0.0624132	0.0536502	0.0519578	0.806951	3.37056	0.949102	4.69895	5.90821	0.687704	3.4979	7.9659	1.74763	0.0928584	0.234581	0.0662303	1.21657	7.64367	7.83665	12.8471	8.93509	5.99131	0.397696	11.3323	2.7535	15.8382	104.9867
102500	-183.793	-105.704	-78.0884	0.637671	0.486767	4.90891	0.851067	9.87289	1.97318	6.22681	5.73595	3.80091	0.125402	0.624298	0.610498	0.285152	0.284995	8.9799	0.4764	3.35916	2.37561	5.89109	6.39112	0.649553	0.0445288	4.64261	2.40529	0.901317	72.54108
102600	-188.827	-103.38	-85.4473	0.813829	1.81246	0.0182092	0.0967208	1.82644	4.41837	1.83204	4.27119	16.555	6.82363	0.331987	3.32906	0.420235	1.27519	0.139464	8.60536	16.5895	5.90183	3.30287	0.461779	3.43675	7.77173	3.74757	4.45235	11.102	109.3356
102700	-184.528	-101.185	-83.3424	0.336938	0.114708	3.99673	5.60554	14.827	3.8678	3.19392	1.719	2.38127	11.5335	2.63555	6.26086	0.11814	0.0119719	6.83872	12.0238	0.0761167	4.45047	2.37188	8.75752	0.393897	0.294819	0.158471	6.6742	0.168115	98.81098
102800	-187.791	-103.146	-84.6455	0.267581	0.0554331	0.244162	10.3241	0.89195	0.0872208	16.1822	1.39123	7.70757	3.94147	15.0123	3.91695	0.371236	0.132132	0.520088	6.36936	1.80106	1.88308	5.06953	3.99048	0.71521	4.31672	7.19113	2.07235	10.8718	105.3264
102900	-193.037	-110.334	-82.7029	3.30784	2.29035	0.527857	0.404445	15.7913	3.76775	4.7497	2.9497	1.64375	3.04635	3.05825	2.98902	3.46003	1.35114	9.51049	0.481204	5.47621	1.13941	3.54967	0.000992587	9.87549	7.00996	0.422163	2.1995	6.61109	95.61369
103000	-185.088	-105.798	-79.2898	0.745294	0.800681	0.148918	12.5943	2.78707	2.83963	3.87393	4.2945	8.22151	2.57427	2.36277	0.283436	0.212867	0.10013	1.40853	0.135265	4.04529	7.64672	6.93735	0.748868	0.96502	6.2219	0.835501	1.43403	6.3301	78.54784
103100	-195.486	-105.834	-89.6514	4.807	3.08026	0.249636	2.79243	9.71554	3.68003	1.26514	1.61454	8.92767	1.35416	13.2905	0.252686	0.0180054	0.151822	2.52077	9.00849	2.58827	2.37178	9.71471	18.8703	3.46565	0.170771	12.1697	14.0356	4.24033	130.3558
103200	-167.161	-90.4302	-76.7311	0.00157822	0.0344346	0.0525467	0.0442266	2.00281	0.398679	4.84684	2.75586	1.07354	0.0939381	6.18891	3.99333	0.111941	0.044841	11.5775	2.11637	3.75967	0.564633	1.50247	7.62825	2.60674	0.891432	2.5262	10.3666	0.570932	65.75429
103300	-193.421	-103.394	-90.0272	4.30171	7.10253	7.34524	1.44423	3.10443	2.04242	1.78647	6.59965	0.297586	0.623868	2.91343	3.33274	0.0404566	0.00692443	17.5771	6.57035	1.74763	6.65064	11.1701	11.2078	15.9948	1.9463	1.16729	0.145163	17.1159	132.2349
103400	-186.028	-103.382	-82.6461	0.955856	8.63482	14.2412	1.64711	0.221218	0.440915	0.921468	2.20389	3.03537	1.24411	6.92406	7.24634	0.00447876	0.0758237	12.5113	10.1514	0.290171	0.223563	2.69518	11.318	0.423465	6.46061	1.13162	1.12498	1.20234	95.32928
103500	-190.841	-105.449	-85.3915	3.51738	26.4245	0.0597576	0.0729173	0.301055	4.86179	17.9421	1.97626	1.46245	3.52814	10.4271	0.518396	2.5209	4.59449	5.86416	3.21681	5.37204	1.1478	9.14321	0.932802	0.209731	0.545181	1.90489	2.2945	0.218337	109.0567
103600	-169.819	-97.9961	-71.8233	0.0573791	0.332102	0.796005	1.09022	0.424061	0.450383	0.536531	5.12146	1.51504	1.40206	0.22952	0.133927	0.445094	0.0317519	0.0731709	0.222275	0.150312	0.497243	0.89289	1.39251	0.0269567	8.92993	2.42423	4.58387	9.45674	41.21564
103700	-165.685	-92.4515	-73.2332	8.61942	0.295179	0.0404242	0.0174325	0.976795	0.39795	0.630652	0.488514	1.89029	0.633188	0.611759	1.99206	0.0613155	0.0303908	0.0211258	4.22544	1.65136	0.305113	0.291871	7.26546	0.193407	1.71028	5.6434	3.76688	6.50518	48.26488
103800	-173.591	-95.2046	-78.3861	0.0249867	0.00587658	0.127477	1.05829	5.65377	1.09932	3.43539	3.00212	2.97925	0.295917	0.646565	3.39749	0.0232667	0.0611845	5.85619	1.76504	3.72272	11.3504	3.00841	0.671982	11.2555	8.25958	0.312313	3.469	2.54745	74.02954
103900	-195.327	-103.441	-91.8859	0.794714	32.5953	0.00872314	0.441498	0.112797	1.97312	0.226504	2.85638	0.77192	4.51992	6.07872	19.6082	0.3	0.118981	6.78928	0.373004	3.09154	0.757344	2.30238	1.791	32.3896	3.5185	5.17947	4.80013	10.1292	141.5282
104000	-188.581	-108.635	-79.9465	0.177381	2.29316	2.96699	0.211602	6.08108	2.81113	7.74027	9.47286	12.2265	1.16626	2.30908	2.72838	0.637817	1.44956	3.80179	0.110494	4.27927	2.97552	0.486461	2.21696	6.4944	0.782658	0.439682	2.2509	5.72105	81.83127
104100	-179.113	-96.3702	-82.7433	0.0131236	0.014722	0.0198261	0.0118658	4.50816	0.813281	5.90833	3.32969	6.79519	0.883437	22.2754	1.55074	5.76411	0.9748	2.5607	7.09172	5.26781	0.0752028	2.76725	0.461123	0.688913	4.29088	0.572851	4.6432	14.5329	95.81525
104200	-179.553	-102.266	-77.2869	0.696407	1.36209	1.86249	0.225581	2.42734	0.732957	1.62866	0.250687	0.177014	5.05105	2.76347	0.985555	0.0569248	0.0187112	3.27419	6.86763	4.24226	0.922872	8.6715	3.43497	0.0342599	6.28414	13.1396	2.15648	1.2667	68.53354
104300	-187.264	-102.749	-84.5152	2.68998	0.101437	3.11406	10.1243	6.4678	0.0113565	10.6704	25.8168	0.818808	9.62804	0.524664	0.116157	0.000789748	0.00876818	0.257378	0.0728059	3.65176	13.7543	2.54716	0.0274629	0.734103	1.7449	3.22112	6.75565	1.81498	104.6749
104400	-195.949	-106.615	-89.3334	12.4401	9.15158	2.55983	0.719142	5.74472	0.431966	3.64327	0.914813	1.788	1.70592	2.60049	12.4601	0.254182	0.0257444	14.4703	1.3616	3.58959	9.51467	13.3278	1.93593	10.9626	4.68173	5.87531	3.59559	5.01115	128.7661
104500	-213.589	-112.272	-101.317	6.97368	6.14416	21.9893	22.8499	10.2099	2.82586	11.7373	6.61205	0.319272	5.42629	2.39497	5.99154	3.4221	3.79843	2.47261	24.2577	6.3231	5.29468	1.66605	15.5957	6.71812	6.02414	2.02911	2.84699	4.76233	188.6853
104600	-186.943	-105.885	-81.0582	4.12584	0.553378	0.0801951	0.285835	4.49354	0.171829	0.324218	0.742047	0.0592845	1.07749	7.30013	4.33065	7.39668	6.62774	0.809527	4.00208	19.9028	1.15243	0.473739	2.96117	3.51291	5.16483	3.71976	0.963702	7.15814	87.38992
104700	-191.893	-106.005	-85.8881	3.30786	15.7011	6.04114	8.58118	1.76892	2.86214	0.635586	0.0594554	3.12372	11.3747	2.07484	11.6109	0.154831	0.040748	7.81073	1.62984	1.86373	6.43361	8.85245	3.60388	1.16044	3.20442	1.49218	3.50525	4.64568	111.5394
104800	-192.175	-106.954	-85.2217	1.54049	0.0762118	0.0347642	7.11107	3.63213	2.3058	0.250197	7.89369	22.761	0.533405	0.783629	0.187754	7.67818	4.23175	0.328051	3.62337	5.75016	14.7664	1.3908	12.5765	1.54371	0.639395	7.03277	0.623593	0.912907	108.2077
104900	-184.643	-97.7948	-86.8479	10.6034	15.1686	0.148154	0.0093367	2.51884	12.6033	0.293816	0.00969838	3.25749	13.4699	2.50366	1.15897	0.0263159	0.0176875	0.0018034	4.88709	3.72986	6.50851	1.79159	14.7718	8.19141	6.09685	3.2027	1.87175	3.49556	116.3382
105000	-192.376	-108.333	-84.0431	1.24261	0.253438	0.341636	0.301289	0.264644	5.15942	17.7652	2.55767	5.47397	2.57264	1.68871	3.08924	4.61817	0.870637	14.4433	5.72083	0.164809	2.46972	3.88539	12.8555	2.34648	3.34507	8.8327	1.84094	0.210451	102.3144
105100	-190.851	-99.8898	-90.9614	0.551988	0.327111	0.0817955	0.478285	7.70051	1.4023	3.62899	17.5323	0.628373	4.67574	21.3895	6.54333	0.0598973	0.0993653	14.1069	0.385005	6.43571	3.57151	7.38268	4.30698	2.65715	0.997463	1.72121	11.2383	19.0036	136.906
105200	-178.448	-95.5328	-82.915	0.238916	0.132781	0.106126	0.020214	7.49452	26.4407	0.972103	0.0623362	6.75351	9.57892	0.756494	1.40734	0.252413	0.120599	3.35076	4.32239	8.90177	5.13823	3.10396	1.87631	6.27843	1.33176	2.75951	2.5177	2.7562	96.67402
105300	-189.37	-104.711	-84.6595	1.05292	1.53021	0.266933	0.0515193	1.61185	2.50722	0.125206	0.553559	1.54649	4.57288	8.66789	0.164514	12.7845	0.157116	7.37916	17.4594	11.329	5.96308	1.633	0.162645	0.57055	5.87512	1.86024	10.0404	7.53085	105.3963
105400	-185.653	-104.366	-81.2862	3.18121	0.000175156	0.985987	13.2664	1.56742	8.7443	5.90466	6.21384	1.73448	3.8824	2.05909	5.69851	0.0108986	0.0236573	1.43758	1.73227	6.97139	5.83927	5.06963	1.46032	0.243038	4.97534	2.98332	4.19199	0.352785	88.52993
105500	-186.334	-103.028	-83.3067	0.226629	4.05958	0.172105	5.85062	1.34245	5.6629	9.23131	0.932911	0.295527	8.79102	0.558044	3.00104	0.116379	0.112039	5.93346	7.5083	4.02581	2.24998	17.8056	0.729344	3.03856	3.52319	1.10546	1.28861	11.0716	98.63238
105600	-203.008	-105.872	-97.136	3.68487	10.8176	0.250702	6.55818	1.22558	30.027	0.869617	2.76684	10.1055	1.6643	4.37823	6.78784	0.0232236	0.16313	0.509789	11.6365	15.8664	2.28333	7.15468	2.38084	25.862	6.51943	2.98628	0.804873	12.4523	167.7791
105700	-186.886	-100.855	-86.0313	0.213717	0.0663947	0.159171	7.58346	2.62903	4.98835	22.7961	1.05613	4.02993	1.98384	6.51877	4.57749	0.0615333	0.0353525	6.47737	3.03892	0.166444	3.49289	9.23832	5.41478	4.61989	10.3828	7.55712	4.02182	1.14571	112.2554
105800	-202.407	-111.315	-91.0921	10.3174	7.83884	0.553869	0.379059	8.67377	14.2714	0.313991	1.10371	7.14102	2.69434	0.0509052	0.609012	6.67355	3.4498	7.09815	1.0789	13.2557	0.551378	11.9107	11.8109	7.69561	0.93163	6.64217	1.56709	10.9465	137.5595
105900	-199.994	-108.682	-91.3123	0.17636	1.9405	4.64683	1.58285	10.9329	2.57855	14.8769	3.19571	8.42045	0.860319	3.05028	6.17558	0.239722	0.350126	1.74908	18.7737	14.0613	18.6382	7.45534	0.225431	1.53505	3.92133	0.435697	10.2699	2.56839	138.6605
106000	-204.25	-106.006	-98.2447	0.853186	3.92879	0.00822449	0.189007	6.42504	1.28893	11.6487	2.33356	5.38606	6.11266	7.70596	1.32708	5.27339	12.1639	22.5306	9.95682	1.55434	3.41877	12.0139	4.0796	1.58952	8.11477	27.7388	4.84949	12.831	173.3223
106100	-193.926	-100.178	-93.7477	6.72458	2.25888	0.214253	0.0985498	19.5318	1.64462	8.40411	8.50261	2.30744	4.01215	2.99091	1.42695	0.0581168	0.081206	21.0909	13.7346	5.19226	1.79753	22.0793	5.47728	4.29145	2.78408	6.52639	8.05016	1.55729	150.8373
106200	-182.582	-99.7854	-82.7969	0.222524	1.96598	0.110956	6.46825	8.7703	3.27442	0.743908	0.042456	2.19625	0.206011	6.34951	11.0242	0.00228865	0.0358744	8.11089	1.21523	9.49227	2.64364	2.25362	0.219695	5.6274	0.3958	17.3642	6.85817	0.48993	96.08369
106300	-201.445	-111.307	-90.1386	3.54545	0.465182	6.11794	11.142	6.46169	2.03818	1.55731	1.08304	2.25505	15.1345	1.8514	7.0787	0.530804	0.828159	13.2968	7.37949	2.3123	0.117194	10.5983	7.84208	3.06506	1.10953	19.7564	4.66565	2.55959	132.792
106400	-195.472	-111.947	-83.5253	1.1478	1.10343	0.257187	8.84202	3.41049	0.157464	0.116748	8.84344	0.998075	1.32014	4.87214	0.566441	6.33364	3.83781	4.085	16.6024	3.55894	0.309594	3.76097	2.65034	4.26925	3.1274	11.4206	0.677393	7.45663	99.72526
106500	-189.011	-101.591	-87.4204	4.56998	7.27283	0.0352569	0.0403561	0.168332	1.52943	6.95902	5.17555	0.725935	0.391372	0.569348	5.58431	0.257703	0.486064	7.37452	2.24499	7.41463	0.428217	5.79427	7.308	6.47081	1.1239	0.369232	41.5266	5.3801	119.2008
106600	-183.142	-97.9141	-85.2276	0.027636	0.0141115	13.3593	8.46784	2.18842	1.69809	8.24655	2.08773	9.98418	0.821493	3.60797	2.68002	0.0450451	0.128404	1.07363	2.83937	5.27652	1.18107	0.797078	0.131711	14.031	12.674	1.53458	12.8707	2.47058	108.2371
106700	-190.082	-112.168	-77.9141	2.02624	0.532026	5.65029	5.61803	2.76779	1.70389	0.598061	2.05851	1.77229	0.163217	1.52622	5.95451	4.99133	6.66186	0.993204	7.10827	2.0351	3.19229	2.81521	0.123966	0.318723	1.40448	7.65373	3.54306	0.45702	71.6693
106800	-181.617	-101.306	-80.3113	0.185111	0.0868098	6.03204	0.56847	2.77145	0.617562	1.44404	2.89813	5.76862	2.08925	16.7471	4.07972	0.233867	0.0670065	4.65985	3.89996	2.69277	5.01315	7.48948	2.20564	0.921488	7.3937	0.159542	0.697005	4.93368	83.6554
106900	-185.695	-105.006	-80.6891	7.74102	0.271407	0.0715812	0.0340769	3.17478	2.49261	2.73866	1.94168	10.1816	3.56653	0.792096	0.0777976	1.94198	1.45561	3.98976	6.5147	1.9089	1.61111	9.40167	2.86413	9.11935	3.29006	4.80404	3.15428	2.40485	85.54428
107000	-172.897	-94.2938	-78.6028	0.330108	0.000707769	0.0068169	0.292731	3.27725	0.0931807	7.38931	2.25776	1.09652	6.4967	5.04068	4.85536	0.0125699	0.0516914	0.0150472	1.96745	5.57498	2.6261	4.6576	6.24505	0.387853	3.91945	13.8265	4.5906	0.100747	75.11274
107100	-180.352	-95.9969	-84.3556	0.0255381	0.0395912	0.150969	14.1709	1.43056	0.907417	2.8366	1.98093	6.49285	12.071	1.76954	0.637049	0.395628	0.0580653	6.41827	0.0140832	3.42999	11.7487	0.513737	23.1365	6.49876	0.280317	3.38707	3.36191	2.12076	103.8767
107200	-190.477	-105.11	-85.3664	14.3196	0.953383	4.89868	3.88754	10.3199	4.0933	0.134225	1.44946	7.89773	3.77862	15.8319	0.377978	0.0442855	0.0620812	5.03117	4.64771	5.77002	3.37122	4.89145	1.14062	3.57136	9.21108	1.4168	1.46781	0.362892	108.9308
107300	-190.053	-104.785	-85.2685	6.56654	7.8194	10.9905	0.583851	3.99858	6.94854	8.892	1.4215	2.82227	5.27401	1.94993	3.85302	0.0641229	0.00481048	2.93667	3.09886	1.86298	9.07828	0.230325	0.975705	2.12805	0.78482	5.95754	4.79712	15.4018	108.4413
107400	-175.722	-101.777	-73.9449	5.95246	3.09162	0.197075	0.200641	0.185454	1.46466	0.658204	5.27236	2.87418	3.29424	0.0562878	0.400655	0.346138	0.106886	0.848144	3.12618	0.698108	3.54411	4.19744	4.93427	1.69345	0.506137	0.760863	2.8582	4.55574	51.82351
107500	-185.126	-100.51	-84.6155	0.0205655	0.0555159	1.8261	4.8041	4.12769	0.955309	0.604938	4.79339	3.1502	3.99322	4.59017	2.6242	0.441494	0.0222509	6.51527	3.38199	6.98987	6.23982	0.93438	8.49802	14.7507	1.56176	8.33105	1.59273	14.372	105.1767
107600	-198.477	-109.621	-88.8556	3.72759	7.84594	8.33778	3.52839	3.28753	24.9331	4.86056	6.88125	5.15395	0.397351	0.798084	2.68583	0.468616	0.282393	10.3822	1.09783	1.35338	0.883082	7.00181	11.4592	6.5551	1.51962	11.0631	1.02964	0.843823	126.3772
107700	-189.317	-105.075	-84.2424	3.40367	0.805037	8.97259	0.547996	0.00863755	10.284	1.85563	3.46119	9.87878	3.59936	0.0687534	1.31911	0.0496057	0.199802	8.23175	9.28387	1.08908	11.9737	4.95597	5.91232	0.0207333	1.12124	9.56332	2.39259	4.31238	103.3111
107800	-177.641	-94.3337	-83.3069	0.00392032	0.0272582	0.321708	0.117161	1.80245	0.227587	4.49658	4.29778	6.24518	0.548122	7.15736	5.28532	0.224223	0.28386	0.460491	0.190552	0.0450881	4.37271	18.4099	0.419921	8.98149	3.26801	10.9004	4.95687	15.5894	98.63335
107900	-192.223	-105.873	-86.3505	0.951142	0.321908	0.0380744	0.132618	1.04111	1.66966	2.71177	7.09285	4.52822	10.3759	4.65156	19.8379	0.327122	20.6997	13.4187	0.47522	3.63418	2.80618	2.06905	1.24563	1.19153	5.31908	5.93022	1.63159	1.75065	113.8515
108000	-175.573	-94.1529	-81.4204	0.0220489	0.0197628	0.212342	2.19342	1.50718	0.918241	2.09955	1.55921	6.18576	7.53138	2.80343	12.099	0.0850498	0.0525975	0.845799	0.159274	4.57558	16.7286	1.09121	4.83568	6.78377	7.1647	0.0252355	4.82913	4.87275	89.20075
108100	-180.471	-91.4743	-88.9966	0.0117056	0.115908	0.0620836	0.0873307	0.918503	9.52056	17.7605	13.4949	0.348141	6.09162	14.0064	0.799975	0.546056	0.149893	16.4378	0.0280325	0.0579025	4.29905	6.0139	3.61042	1.18404	23.5575	4.69057	0.986007	2.30338	127.0822
108200	-184.309	-104.162	-80.1471	4.40329	6.06932	0.384728	0.470425	2.95418	12.1659	1.88783	11.3764	0.298866	0.354802	3.5242	0.777596	0.0801288	0.00215249	3.06609	0.890002	0.611103	2.39732	10.4156	3.36725	3.42042	8.52642	3.7106	1.21418	0.465882	82.8347
108300	-200.584	-108.659	-91.9252	0.197021	14.9649	10.2234	1.54514	1.90468	11.207	2.02231	5.80548	4.71322	10.9426	7.88662	10.6885	0.177062	0.378333	7.32049	1.68358	8.999	7.64691	0.350213	0.868623	10.4717	15.7779	4.00187	1.89695	0.0514241	141.7248
108400	-166.181	-89.4235	-76.7574	0.0593358	0.0402621	0.0178654	0.0620571	8.1067	1.49462	2.4054	2.61192	6.75287	1.4937	3.10465	2.87875	0.00760964	0.00273315	0.809405	0.901687	3.87811	3.19705	1.07048	6.01318	6.10002	0.111684	7.63408	1.38224	5.7495	65.88593
108500	-184.722	-105.235	-79.4877	0.044983	0.146263	0.433895	1.82405	0.90407	5.24846	0.184641	0.417854	7.69848	0.341761	0.113399	7.89342	14.9511	1.84715	3.16785	3.14037	1.27746	5.86466	0.94989	0.607071	7.3624	6.43935	5.29453	2.42297	0.961665	79.53771
108600	-194.712	-104.077	-90.6349	1.311	0.137585	12.2581	14.672	14.9437	0.0729648	10.1484	3.77891	12.8782	2.20634	1.08642	1.72599	0.0518556	0.0346012	5.69446	1.69259	3.22219	13.3594	4.19594	11.1575	0.561939	1.36901	1.34586	9.95074	7.41781	135.2736
108700	-185.888	-104.192	-81.6964	9.79116	1.87318	5.33153	5.04112	10.2208	6.37585	1.72747	0.29975	0.622364	0.232605	2.90609	0.297408	0.0964904	0.0367577	10.6787	2.87374	4.82559	1.07468	4.85746	7.65187	1.89706	10.3363	0.166301	0.40277	0.964011	90.58105
108800	-175.362	-99.8573	-75.5045	0.520265	0.190218	0.0215384	0.768734	1.27647	2.68551	5.7145	1.31008	5.59926	0.191375	0.189752	7.83565	0.180715	0.134431	3.69126	0.115373	9.09025	0.435661	0.417927	1.70618	0.362694	0.355499	4.31526	2.39455	10.1183	59.6214
108900	-196.917	-106.189	-90.7283	0.934487	5.29511	0.0217709	0.58908	15.8738	0.0414027	7.40318	16.1342	0.598479	4.8754	4.63915	0.683355	0.507314	0.205827	10.218	0.208217	0.0197749	20.7331	5.34654	8.94534	13.2749	7.99117	1.11096	8.53728	1.5528	135.7407
109000	-197.127	-106.278	-90.8488	0.0744218	0.191112	4.63661	0.25099	5.0871	0.0884891	2.82639	0.67379	6.13301	0.594852	14.7206	7.09517	5.04013	9.17209	0.242595	1.477	2.67047	0.486905	8.33512	4.84743	13.4838	3.47098	8.89158	21.4243	14.4281	136.3431
109100	-182.804	-99.4584	-83.346	0.0907087	0.00438539	0.798626	2.86611	4.68961	4.49085	6.80374	11.7098	0.517392	1.46422	4.99754	10.7554	0.244345	0.0459367	2.67913	10.7449	7.21517	1.88798	0.476056	11.3424	1.16569	1.23554	2.43466	5.15355	5.01546	98.82915
109200	-194.014	-105.783	-88.2308	0.35804	1.19972	0.122505	0.131903	0.0859368	13.5994	5.76985	15.6386	15.2742	8.53451	5.7432	4.77589	7.06035	10.7214	0.510397	3.35498	6.96782	0.0227574	6.17534	1.13032	6.46372	0.281449	1.14708	2.19088	5.99249	123.2528
109300	-185.582	-98.9794	-86.6028	0.176305	0.0256104	4.12271	4.79513	1.62749	0.0425517	9.90505	23.4895	4.15912	1.84589	2.58295	1.69139	0.0589146	0.0783242	2.32445	11.9071	0.730598	0.222125	6.84813	0.0152254	0.607882	1.24642	30.7607	4.43452	1.41508	115.1132
109400	-183.816	-106.124	-77.6915	3.04413	0.725	0.0933044	0.188443	1.28876	0.892166	4.95724	0.839609	6.01725	0.607402	4.83397	0.788257	3.94925	2.75597	3.0495	0.617163	6.41005	0.6746	9.08013	3.19158	5.38923	3.53485	3.52831	0.154303	3.9461	70.55659
109500	-195.491	-105.53	-89.9604	9.56996	1.42078	3.21711	1.00611	0.84502	4.0993	16.004	2.06585	15.8027	5.12287	1.91362	5.99333	0.0491785	0.100587	1.4301	9.99395	12.2575	4.04581	4.54559	14.3037	1.14666	2.75273	2.28103	8.55906	3.37451	131.9011
109600	-198.163	-109.505	-88.6576	8.21619	0.457433	1.86134	0.0656247	0.473105	6.06763	7.37667	1.13159	1.37371	2.15326	3.98291	11.4559	2.7695	2.68323	2.59428	6.23887	0.901109	6.08624	4.92947	1.13818	3.24864	4.23197	2.22939	2.26943	41.4514	125.387
109700	-196.275	-104.557	-91.7176	0.381666	10.2816	5.57349	1.6036	14.5364	0.586328	4.41799	2.51451	0.536394	5.35294	10.1964	8.8229	0.0344687	0.028296	8.28759	3.50424	1.98459	2.16766	7.8378	19.7791	5.66204	2.10569	5.56117	17.0827	1.84739	140.6871
109800	-179.449	-102.421	-77.0277	0.0377352	0.427744	2.35258	0.0792251	6.35	1.75021	0.852087	1.12686	0.334136	0.688003	12.6333	0.975747	0.239331	0.0587487	6.95076	2.63035	0.525871	0.044757	4.16801	11.2219	2.07676	5.80823	0.683806	3.37262	1.84892	67.23768
109900	-168.151	-92.4512	-75.6994	0.00815517	0.0985593	0.0332392	0.142077	1.67052	1.46616	1.96757	10.7893	7.92066	6.14608	2.83212	5.30952	0.0514562	0.0172427	0.128034	0.679292	1.50041	5.73435	3.74985	1.92845	1.1137	0.811732	2.92842	0.345318	3.22376	60.59595
110000	-190.256	-105.489	-84.7673	6.10953	0.757331	0.0407992	1.53409	9.78394	1.27149	2.30922	4.57981	3.39376	2.41772	7.65341	2.16843	0.107547	0.038873	9.0899	2.66828	8.16449	14.3688	6.48327	0.108121	7.49951	2.08771	9.69863	1.78032	1.82025	105.9353
110100	-209.717	-112.218	-97.499	0.580505	4.59549	11.0934	5.57616	8.29922	3.00264	7.18228	1.02549	2.7953	6.34776	11.065	15.7819	0.198049	5.74694	3.95606	11.7563	7.67258	16.0223	8.18644	3.31498	26.7031	2.79639	3.29906	1.43881	1.15773	169.5939
110200	-192.619	-104.711	-87.9082	1.11313	0.383283	0.140782	0.0849208	0.325291	10.0457	19.3417	2.00466	1.51276	1.41233	0.282331	3.56866	0.262968	3.35098	0.215994	3.69562	2.09312	0.650999	8.43096	2.22626	6.51522	7.97312	4.52787	34.5918	6.88951	121.64
110300	-195.228	-104.631	-90.5968	5.53309	2.88189	5.86033	0.545699	14.5935	2.29604	7.23852	0.630357	13.1049	1.95742	1.43575	14.4276	0.0246112	0.0272154	1.55117	7.10214	3.2835	7.37709	5.31378	0.708366	0.660939	2.30284	16.3964	6.38683	13.4433	135.0832
110400	-181.345	-104.09	-77.2554	3.75433	0.769732	0.722388	5.20969	2.78142	2.75115	0.0221453	8.66905	0.272241	0.252373	7.92364	0.174087	0.157033	0.0214857	4.15158	2.21973	6.09193	3.46047	0.548399	4.11561	5.72863	5.52054	1.73319	0.256198	1.06911	68.37614
110500	-187.405	-101.895	-85.51	9.00201	0.260781	6.71883	0.0847136	9.79591	3.34389	4.17002	5.85633	0.743022	0.712034	24.9178	16.5175	0.0758189	0.0635761	1.77619	0.459915	0.0854552	0.743344	1.47611	1.7677	0.829765	2.51855	11.2148	4.71335	1.80147	109.6489
110600	-173.537	-96.0492	-77.4875	0.0761899	0.0976349	0.134491	0.0346349	11.499	2.02123	0.250893	0.60974	6.8682	5.85806	1.48066	6.42094	3.12624	1.31073	0.0546016	0.0766079	0.0877782	4.92222	0.573861	0.214492	7.45594	3.40399	7.26499	2.01924	3.67406	69.53648
110700	-182.188	-99.2979	-82.8901	0.0874385	4.57589	0.185132	0.203742	11.9202	7.89616	5.45793	6.82757	8.94758	12.863	7.75354	2.65456	0.235148	0.111597	2.1037	3.82096	0.278121	0.997758	2.64357	1.75809	4.60764	4.13417	1.25876	1.7025	3.52474	96.54958
110800	-188.33	-102.122	-86.2083	0.207663	0.245217	1.68893	0.288291	13.6511	0.717125	5.20174	5.45268	5.35732	2.24134	1.93295	2.8205	0.0412092	0.196804	2.16495	3.34296	2.50868	0.014605	9.07772	35.9541	4.06863	0.960155	4.71932	7.11482	3.17145	113.1403
110900	-177.265	-97.8805	-79.3849	0.049634	0.00335444	0.0179791	0.47719	1.00836	1.9928	1.83487	0.886112	3.23754	3.42663	13.8764	13.3005	10.0653	3.31356	0.343357	0.222033	0.265957	2.54601	2.56772	0.72669	1.14609	2.01966	9.22782	2.56871	3.89906	79.02338
111000	-196.236	-110.011	-86.2252	1.11453	0.211349	16.4566	0.120378	2.20395	0.21476	0.311078	2.67171	0.830537	4.01879	1.10203	1.04983	1.12136	2.07612	1.2834	2.31148	20.5281	3.99962	0.499965	5.29008	0.0882858	13.0706	8.16406	7.84589	16.6408	113.2252
111100	-176.464	-96.2014	-80.2628	0.0583142	0.0627564	0.0781956	0.468455	3.58398	3.38675	16.9182	0.879178	1.65469	4.9473	1.16681	7.68942	0.0743264	0.224445	1.51133	2.85691	2.71069	8.47925	1.9686	9.01943	6.05939	2.43647	2.83374	1.163	3.18145	83.41308
111200	-195.529	-105.985	-89.5439	21.4864	2.85574	3.27715	1.52041	8.16708	6.21261	12.4559	6.59351	0.77543	4.78242	8.42328	1.43671	0.185123	0.00587749	11.7257	0.560643	2.36856	2.15006	1.52039	1.20378	7.30033	1.4912	3.53094	8.22858	11.5608	129.8186
111300	-192.147	-105.88	-86.2665	4.10631	0.309711	0.0479738	8.22374	9.2839	7.12038	3.71826	1.72814	2.05296	3.67158	0.330936	1.82382	0.283259	0.389421	8.72682	0.0216548	0.269947	5.93977	18.021	0.651355	5.33776	3.20135	1.93704	8.24993	17.9844	113.4314
111400	-183.562	-104.87	-78.692	0.300728	9.32913	3.14547	0.527189	1.44132	8.27472	1.52882	10.7585	3.36483	0.000218993	8.80837	0.278475	0.161083	0.0460488	3.15468	0.0634511	0.120462	2.23382	6.21372	4.21334	1.73956	2.03758	7.32615	0.407743	0.0838163	75.55923
111500	-177.289	-97.6066	-79.6819	0.0401249	0.113775	0.289749	0.016674	0.31765	10.6171	1.91647	4.62696	2.19498	3.71722	2.43804	0.108969	6.85485	4.92446	5.57123	0.165805	0.188465	1.05662	2.4171	6.75184	4.10948	1.99722	11.8936	6.33468	1.84529	80.50842
111600	-195.002	-108.507	-86.4951	10.8452	2.93976	2.25689	8.00407	3.71098	0.526394	5.01479	3.77718	8.09976	7.92274	13.4306	6.39846	0.478362	0.0480959	1.37736	5.25098	0.571257	12.4635	5.12131	4.5469	1.08507	3.16833	1.2688	0.198148	6.0697	114.5747
111700	-189.509	-107.921	-81.5879	6.6475	0.0127704	0.285057	4.74206	9.38216	2.64235	3.18867	3.60875	2.23435	2.37253	10.6532	5.68203	1.01769	0.660692	0.207261	2.54306	5.56638	3.61672	1.96966	3.79072	2.37778	4.42641	3.32936	4.79737	4.28403	90.03854
111800	-160.475	-88.8828	-71.5919	0.092145	0.0488327	0.468576	0.189261	1.27415	1.85311	0.941183	1.64495	4.29329	5.89868	0.451355	0.125702	0.032318	0.0992026	0.167658	0.209085	0.224946	3.78405	7.71495	0.979918	0.332784	0.073027	3.05786	2.25968	3.84198	40.05869
111900	-186.611	-105.192	-81.419	5.08817	3.28899	0.0607138	0.380914	4.42006	4.57105	6.1402	0.156572	2.65028	15.0518	2.221	8.28041	0.683769	0.042002	3.85335	0.318108	7.17604	1.08992	5.19128	2.31295	4.18421	3.66762	5.26753	1.95709	1.13992	89.19398
112000	-187.936	-102.451	-85.4849	4.3887	0.182842	0.298769	2.72135	0.582552	4.22222	5.53377	0.344134	14.8939	5.92024	0.557531	17.9203	0.124666	0.00197496	1.61945	0.893514	9.38893	13.3632	0.285542	6.20765	5.76222	0.157157	9.72167	1.49962	2.93146	109.5235
112100	-199.115	-107.104	-92.0111	0.23897	0.544172	0.325697	0.411914	4.33002	18.061	5.17024	4.15832	12.0707	33.6446	4.59546	3.03215	6.28251	0.332593	13.3103	1.82816	2.00838	5.85469	1.54078	4.93442	0.857706	3.43922	0.421729	2.0815	12.6794	142.1546
112200	-181.574	-101.169	-80.4043	0.258879	0.345999	0.0610051	0.0424617	16.715	2.0317	3.80417	2.04199	15.0286	0.967	0.268551	0.62457	0.0669836	0.122321	2.09588	3.25044	8.11657	16.8862	2.12946	0.654973	0.377836	1.44661	3.65319	2.15068	0.979378	84.12045
112300	-183.697	-106.832	-76.8645	3.013	5.80486	1.74729	1.47449	1.36003	0.169264	0.739685	5.38047	4.33141	1.86753	0.28073	3.20264	0.0979339	0.22597	7.83339	0.880706	2.30774	0.801201	0.990192	6.48324	0.258758	6.57787	8.78671	1.5866	0.22	66.4217
112400	-174.706	-90.4408	-84.2654	0.0108174	0.0272499	0.050409	0.268211	2.89153	3.47132	6.4261	11.7626	9.84703	7.861	7.1799	7.68641	0.00264471	0.243122	4.37584	0.162853	0.084505	0.736529	3.96302	0.869867	3.87151	0.468718	25.475	5.57051	0.119396	103.426
112500	-183.914	-99.2081	-84.7056	0.742882	0.0616209	0.151652	0.260514	0.188585	0.342417	2.48538	13.5477	4.80692	6.63972	7.69768	4.87388	0.217782	0.00382334	4.18332	12.8993	11.2118	2.62137	6.17086	0.779452	8.58642	4.19414	1.35485	5.30201	6.30279	105.6269
112600	-187.414	-111.178	-76.2364	0.622535	1.0707	0.369531	1.37522	0.579838	3.69314	4.63774	1.96064	3.02887	4.57525	0.469327	1.52804	4.64297	7.81135	1.1937	1.17708	2.14962	0.515788	3.34411	1.53738	1.77381	9.89899	1.06024	2.04188	2.22315	63.28089
112700	-184.212	-103.458	-80.7542	0.140026	0.0883133	2.07694	0.286725	0.95217	0.428084	3.66201	4.47372	0.583389	4.07283	2.94165	9.33944	0.535321	0.204354	0.225552	12.1361	3.62917	10.5768	2.39478	4.5311	2.56963	4.2147	3.22771	8.24329	4.33639	85.87014
112800	-190.586	-104.149	-86.437	0.239811	0.0210593	3.19574	1.07099	12.4431	6.13219	6.10806	3.02762	5.67613	1.33157	0.0107064	3.4438	0.0337957	0.0693105	1.26929	2.84969	5.99947	0.0481872	13.7231	25.3952	6.44609	1.67252	3.18122	5.4182	5.4772	114.284
112900	-172.648	-93.2929	-79.3554	0.102512	0.00546245	0.234582	0.0265849	0.544502	2.45644	6.4665	14.9395	3.65122	1.95211	6.42202	0.265891	0.067592	0.154462	0.461059	0.789142	3.50115	1.5582	0.949448	1.17663	6.54765	5.89684	9.35239	6.09336	5.26056	78.87578
113000	-187.718	-103.367	-84.3504	0.0539733	0.0290898	0.411748	4.41071	5.96986	5.81595	1.23709	13.3077	1.88753	7.55692	2.62146	1.16549	12.7542	2.21237	2.19877	0.0625692	0.38491	2.88614	0.0336085	12.3332	5.80774	6.41879	3.97795	3.3891	6.92397	103.8508
113100	-188.047	-104.987	-83.0596	0.0564238	0.259737	1.67768	0.337586	6.99777	8.06242	6.45531	0.849695	1.46352	6.25154	8.96884	6.34507	3.6199	5.15479	9.70568	0.345905	3.00985	2.04006	2.10105	0.109124	9.67457	7.10654	1.67937	0.785188	4.33936	97.39698
113200	-180.696	-97.0722	-83.6238	0.0405463	0.715656	0.0909717	0.0288713	9.39587	7.7237	0.383931	1.46966	1.2146	19.2753	19.6137	6.36233	0.0845445	0.0435225	6.1687	0.610386	0.346497	0.151338	4.06841	0.171511	2.50813	4.36407	3.88601	4.57447	6.92511	100.2178
113300	-187.159	-105.127	-82.0326	2.94578	2.48077	0.0168765	0.0821666	3.44113	2.9742	4.97745	12.335	3.02171	3.74095	0.934177	2.30556	4.36133	10.5881	4.49892	2.27145	0.772612	3.61033	12.3256	3.80193	0.226655	3.05402	3.15017	1.58081	2.76403	92.26178
113400	-191.827	-105.378	-86.4489	3.36405	8.17654	0.957432	2.93548	3.07709	0.400135	2.08013	7.55289	3.1879	6.2296	14.0024	3.39042	0.0351843	0.0956558	19.9493	4.46584	6.98795	2.73173	1.0838	1.12599	2.30525	8.99572	1.18349	2.15438	7.87542	114.3437
113500	-183.8	-96.0027	-87.7974	0.00743614	0.196168	3.27681	0.261642	0.120717	1.17383	2.36776	10.0966	1.8238	7.85826	7.68802	15.442	0.0114253	0.110862	8.97939	0.199211	5.55944	1.52288	12.8938	1.92111	9.12898	3.51959	9.02797	10.5298	7.3686	121.0861
113600	-176.949	-94.5303	-82.4185	0.213633	3.33589	0.0200999	0.0118457	3.64717	6.63356	5.46081	0.459854	9.94209	2.54498	3.33343	11.9604	0.0500994	0.147172	4.78815	0.0624779	1.60574	7.57526	2.64395	1.48726	2.18087	8.30715	8.48281	7.86945	1.42716	94.19128
113700	-200.901	-112.294	-88.6073	16.7019	1.89883	7.98727	1.55748	10.0482	1.48553	1.94737	13.7894	0.0944402	1.38784	1.68818	0.334679	8.59059	0.178834	3.31339	5.79322	19.7994	4.91742	2.26547	3.53155	5.81434	4.36122	0.323767	1.38073	5.94461	125.1356
113800	-193.1	-101.297	-91.8033	3.77098	0.31171	3.02256	0.420625	2.66282	6.04031	0.755148	7.36201	9.28268	23.6506	6.45979	0.709448	0.00996976	0.0230601	9.57771	26.5199	10.1833	1.06437	2.52954	0.323418	0.150446	9.96896	5.71515	5.34655	5.25443	141.1155
113900	-185.877	-98.36	-87.5171	0.145807	0.0141404	23.8126	1.52755	2.97334	13.3935	0.902816	1.09517	0.114627	0.978121	11.1284	0.139444	0.0568086	0.0335642	12.4317	9.0138	3.11641	1.57678	9.98131	2.835	3.93391	1.26816	1.21188	7.21203	10.7876	119.6845
114000	-199.643	-111.799	-87.8438	4.11405	5.24775	4.00191	0.0650728	0.0325333	1.12141	2.21927	0.939291	3.80773	13.3613	14.8102	9.74746	10.8909	4.25713	0.302749	2.46388	2.49522	0.334462	16.6108	3.17967	0.620151	11.8103	2.17657	4.72877	1.97966	121.3182
114100	-177.284	-98.6652	-78.6192	0.212152	0.0610567	1.69575	10.1869	7.95772	5.21608	1.74857	2.22113	1.19891	6.8333	1.52376	2.87874	0.0148897	0.00813377	7.67005	0.582167	3.0922	2.27288	3.13988	0.20488	0.0525616	6.0652	1.74065	6.41234	2.20523	75.19514
114200	-183.571	-94.7591	-88.8124	0.0328625	0.0261914	0.352351	9.56466	22.2139	0.670084	0.395861	19.0257	5.19352	6.02221	1.32758	11.0113	0.0232686	0.108627	0.114919	1.23527	1.33925	2.72561	4.39539	7.09971	3.03315	3.44987	2.86904	15.9844	7.94624	126.161
114300	-160.075	-86.7153	-73.3599	0.341902	0.10451	0.0680609	0.000722341	0.0776056	2.25209	2.1367	3.89263	2.2183	0.606281	5.47875	0.00529538	0.00489589	0.250722	0.112549	0.0479635	0.205867	5.26392	9.55497	2.42056	0.161978	0.285974	2.35144	6.75747	4.29746	48.89863
114400	-191.598	-106.321	-85.2776	3.15759	2.0371	0.112432	0.205979	0.737361	16.1829	1.45444	18.676	0.410051	6.1041	2.59295	0.518192	0.131168	3.8084	0.0160458	5.46881	5.34275	1.44872	0.466454	2.01732	0.551447	12.4987	1.78158	10.928	11.8387	108.4872
114500	-191.451	-104.024	-87.4268	0.00410052	0.0189528	2.51345	0.58335	14.8109	1.93418	5.86571	8.41297	1.07599	0.25374	0.705871	11.8425	4.33228	0.0272658	0.226357	8.5314	11.7988	5.51967	6.35518	7.80763	3.85254	12.0987	4.7358	1.50488	4.42093	119.2331
114600	-171.191	-89.5451	-81.6455	0.0652979	0.0519082	0.104847	0.044649	5.048	2.96954	0.0334689	8.12436	2.99973	3.5179	6.05453	6.36759	0.00324197	0.0333644	7.33885	0.0972664	0.131583	13.4834	9.55904	3.97315	3.05208	3.84735	10.5846	2.11678	0.723728	90.32636
114700	-199.709	-105.406	-94.3027	1.47113	1.24919	0.519324	12.7189	0.878779	1.725	13.0861	16.7735	18.8231	8.50487	6.53435	3.69312	0.129894	0.00860027	7.42307	32.3754	4.71134	7.99006	6.42717	0.850294	0.225885	1.08008	1.66052	1.86563	2.88725	153.6125
114800	-171.795	-94.9315	-76.8631	0.119009	0.0600324	0.121414	0.0812668	3.99445	2.57696	3.24918	16.9709	0.406294	1.04774	0.0119087	0.152508	5.1962	0.538842	0.215947	0.0312296	3.83783	2.25553	6.78263	0.303836	2.75423	0.770743	0.119024	9.35779	5.4589	66.41443
114900	-182.462	-98.8604	-83.6014	3.42489	3.47707	0.0701485	0.205023	1.67376	4.51861	0.406463	9.02452	12.7054	2.16496	4.93677	3.26483	0.0413896	0.0027135	6.64519	3.27237	12.3642	2.80387	6.09865	5.38869	2.96616	0.866877	2.48411	2.91753	8.38191	100.1061
115000	-199.027	-111.689	-87.3386	0.774181	0.853955	3.8531	2.29246	10.1966	11.7373	6.56065	7.31848	4.2742	1.30563	0.695429	2.98034	2.02806	9.60258	0.409123	4.80117	7.3615	7.32784	0.72012	4.35557	0.569837	11.7875	4.17819	12.5894	0.218632	118.7918
115100	-179.068	-96.485	-82.5834	6.10148	2.74753	0.0503149	0.12205	15.9232	5.46533	7.29088	4.9389	12.2916	4.69044	1.69077	0.0675122	0.0111976	0.093554	6.73573	5.27233	0.182685	1.30661	6.27847	1.66207	0.420697	4.13187	4.38984	2.2994	0.851475	95.01603
115200	-192.068	-102.362	-89.7056	0.378968	0.444954	0.0638514	0.0185232	3.52988	3.39504	13.5733	1.29094	2.02048	0.0857815	4.32878	1.79372	2.48998	1.4186	9.5422	0.0845249	4.24589	0.781707	18.4145	14.2518	3.85473	20.6458	20.0148	0.0620254	3.89642	130.6272
115300	-189.624	-106.097	-83.5262	3.87987	0.0518693	0.434213	0.403279	4.04107	9.465	6.69143	10.247	0.540291	19.6979	1.61444	0.715925	2.97359	6.07413	1.96696	2.89298	0.0320026	6.33431	6.31187	3.18605	2.68027	3.06984	2.48063	0.0825584	3.86265	99.7302
115400	-190.862	-105.859	-85.003	1.60955	2.32484	0.154485	5.63176	1.2725	5.72757	6.07616	0.640833	12.6771	0.222797	2.57127	9.01969	0.00947494	0.160399	17.6315	1.30605	2.50875	4.85936	0.731025	1.13866	2.95392	1.1278	23.0117	2.29775	1.4492	107.1142
115500	-178.265	-99.7803	-78.485	0.756955	0.0501104	0.0819195	0.25235	0.0526471	1.47372	6.33414	9.28248	5.69501	5.40653	0.661756	3.36353	0.0166649	0.123222	7.78841	0.429766	1.63951	8.50177	5.87245	1.43772	2.51866	3.18191	6.20003	0.0844449	3.31845	74.52414
115600	-198.328	-109.332	-88.9959	0.652021	0.0720833	3.08689	3.88689	4.29066	12.7624	14.9213	7.51196	1.68781	3.866	0.320303	3.61114	1.40043	1.04022	0.989004	0.680761	2.62093	3.06668	6.61321	9.05029	9.34159	18.4351	1.76898	5.75253	9.64953	127.0787
115700	-185.884	-105.919	-79.9653	1.31113	4.96012	9.15411	0.368895	8.51836	1.90197	6.58206	1.12105	2.31715	0.640562	0.424841	0.256141	0.0485653	0.132562	5.95235	1.21516	3.263	0.438652	0.0699172	6.87824	3.83206	18.2177	2.01569	0.927565	1.37735	81.92525
115800	-198.216	-109.127	-89.0891	4.83068	8.99491	0.523275	1.57968	13.894	4.07238	1.86452	0.249548	13.5352	0.198827	2.24462	8.19154	0.453172	0.362045	1.92318	22.8457	3.28429	6.96125	3.11879	5.16471	2.4746	11.0618	8.7091	0.690492	0.316077	127.5445
115900	-187.012	-104.531	-82.4816	0.801723	4.2892	0.630971	0.740616	4.73646	0.93497	7.57782	9.03408	5.69484	7.70309	2.83396	3.33486	0.0110422	0.059912	2.45254	3.38626	1.67943	0.624838	6.28794	1.21864	0.11382	1.82782	0.611456	25.3436	2.5772	94.50705
116000	-183.449	-100.102	-83.3468	1.63477	2.95658	0.115205	0.24526	0.608526	2.9943	9.84279	7.07145	1.36338	0.0405131	1.39297	9.57553	0.0339447	0.0684713	10.9938	0.528076	10.5738	16.6404	1.32274	1.96107	3.6001	5.24072	2.36005	2.97242	4.69595	98.83286
116100	-195.275	-112.222	-83.053	4.2843	6.74488	7.39374	7.98628	3.95338	2.14865	0.515347	6.79479	1.51382	0.169031	1.90985	1.73367	0.0342445	12.194	2.11984	20.429	0.836556	3.96872	3.50207	0.270145	0.439884	0.679655	5.44054	1.11088	1.19051	97.36383
116200	-186.408	-107.318	-79.0896	5.95776	3.96566	1.94176	4.669	0.865372	2.00561	0.0370041	0.86582	0.740783	2.90228	0.921868	12.1681	0.130166	0.255812	1.08828	10.8437	9.26309	2.96052	1.68023	1.49139	5.97196	4.31212	1.27518	0.40911	0.824488	77.54709
116300	-204.44	-112.222	-92.2183	3.80644	2.4241	13.0245	1.50563	10.0932	7.39778	15.723	18.0907	1.68194	9.36814	7.65188	6.49482	0.384168	4.42342	1.68334	5.57858	2.32471	2.74609	5.56914	5.25826	9.85377	3.13462	1.14358	1.5551	2.27374	143.1906
116400	-192.641	-106.157	-86.4842	2.76816	4.32762	6.43489	0.13589	4.73385	4.04833	7.19134	1.28626	2.90876	5.12279	7.38799	16.3131	0.0578316	0.160086	9.0158	1.19028	3.12663	1.09287	0.474552	14.611	1.7576	3.35732	8.18192	6.32195	2.5132	114.5201
116500	-203.6	-112.25	-91.3506	8.9524	0.375245	12.8794	1.31438	6.47961	2.86956	2.60649	1.55216	2.58465	0.123798	1.50281	2.11765	2.45173	2.97549	10.97	16.388	6.55955	3.2379	3.2611	8.09685	12.6362	5.96145	6.01093	16.4138	0.530799	138.852
116600	-183.097	-103.132	-79.9649	2.03297	3.45792	5.62761	0.560958	0.646419	0.224807	0.97385	10.2752	11.0103	8.53784	0.921672	0.00523857	0.123862	0.127771	2.30525	1.35116	7.15034	0.344969	1.25783	2.78505	0.336092	3.52935	13.8288	0.0289651	4.47906	81.92337
116700	-190.03	-102.041	-87.9896	0.0287062	0.181844	0.0158155	0.0210186	6.30104	0.639194	3.68837	6.43489	1.08358	9.96555	2.66877	7.49728	1.53206	1.34054	13.2155	0.226063	0.57085	0.440028	20.5508	10.9795	15.8677	1.53622	7.03555	2.34319	7.88273	122.0468
116800	-183.495	-102.561	-80.9343	0.32033	1.47807	0.00109734	4.0166	8.0648	0.22873	3.2827	2.67043	21.5597	0.521886	3.01497	1.55247	0.151913	0.0614528	3.40187	0.416177	6.93715	1.72992	1.76296	4.39011	2.77998	1.0336	0.136817	0.859004	16.3976	86.77033
116900	-185.239	-104.78	-80.4589	0.585099	0.788325	7.15136	8.49558	4.9201	0.19311	0.656899	1.61299	1.45586	1.22188	3.85108	0.120747	0.0888769	0.00413626	1.98682	7.58249	2.83365	4.92271	1.4309	2.31102	2.16544	14.954	4.93551	0.539202	9.5857	84.39348
117000	-176.942	-97.3135	-79.6287	0.0518328	0.0184484	1.44009	1.81524	10.9609	0.843737	5.42576	1.00495	8.44721	3.3915	0.291768	2.90504	0.0337587	0.0436427	1.80904	0.663643	1.67978	2.85098	1.81653	5.25902	6.6988	6.26123	3.48975	5.20234	7.83755	80.24255
117100	-200.783	-112.277	-88.5057	7.26199	2.13432	3.34142	2.42075	8.41812	1.10412	2.25221	0.539299	7.81263	6.2314	2.42587	3.57226	3.5964	32.5861	1.0487	2.62449	2.21732	10.0306	1.91881	0.603797	4.13391	1.5776	1.23654	7.10087	8.43785	124.6274
117200	-186.141	-101.712	-84.4287	0.0770554	0.0359954	9.13469	3.2471	0.654464	0.951195	7.99723	0.516171	3.14781	0.0883519	7.341	6.36257	0.0852082	0.526908	13.8253	1.22396	0.0472643	0.560395	13.6672	4.99267	2.77649	6.92799	4.85598	6.52235	8.67715	104.2425
117300	-163.198	-87.0776	-76.1205	0.0500865	0.0460983	0.0257078	0.047137	5.23149	6.43832	0.943645	3.40673	0.766712	5.85846	1.0898	4.18092	0.00724953	0.0148949	0.12986	2.20687	0.328952	2.86277	5.82	3.84378	8.098	4.93017	3.10625	1.51085	1.7566	62.70136
117400	-190.094	-107.73	-82.3643	0.35153	0.0722608	0.0029705	2.97589	0.982408	3.90341	2.2319	17.4107	0.874656	1.89155	1.90206	0.0192534	0.407622	13.1459	1.9536	0.67546	0.754862	8.38953	7.07225	1.75096	9.14994	2.22925	0.988068	12.1457	2.6385	93.92026
117500	-182.636	-98.8309	-83.8054	1.94516	1.57033	0.0294515	0.0600877	1.72735	6.40105	2.73555	13.4803	8.10562	8.52057	0.786892	17.4256	0.0424468	0.179867	2.55524	1.54405	7.16554	0.0605149	0.850323	0.805858	2.45575	1.70222	14.7664	1.18841	5.02133	101.1259
117600	-193.713	-102.485	-91.228	2.1079	5.85222	0.152073	0.565019	11.7651	10.7956	0.95946	2.51796	1.18057	5.1413	2.24029	2.00538	0.0497087	0.0751046	11.3373	6.33838	14.5563	7.00613	7.49938	1.96108	9.30294	6.68743	4.21078	14.2068	9.72491	138.2391
117700	-188.287	-101.074	-87.2124	1.98559	16.2921	0.199958	0.14478	8.27934	3.73912	19.3416	0.238413	1.55515	15.8323	16.3598	1.46906	0.0371876	0.177054	1.62644	0.67982	0.318576	3.80244	6.6423	4.44233	2.05369	8.22741	0.821827	3.45421	0.440707	118.1612
117800	-200.812	-102.959	-97.8533	5.66769	0.182116	5.68988	0.011031	16.964	5.38001	9.27908	3.1139	9.6515	5.55978	7.96064	3.08445	0.234947	0.107227	4.39957	0.0403178	9.07142	14.9516	39.8947	6.3387	5.7228	5.62513	7.74499	3.53161	1.15841	171.3656
117900	-178.566	-102.754	-75.8125	0.122933	0.52569	0.105279	0.0140394	2.21529	3.8681	2.49883	3.49645	1.32145	3.91463	1.11705	3.83754	1.47132	13.6206	1.31788	0.230168	0.508771	0.0356497	5.15441	1.59478	1.31284	5.52814	0.687222	4.4288	2.23349	61.16136
118000	-178.055	-96.8846	-81.1703	0.0277514	0.0841243	4.69067	0.444381	10.0085	4.64328	2.61102	5.4812	6.8605	2.58127	0.563174	0.28014	0.0107125	0.00332314	13.3652	1.18335	7.24635	2.00245	2.88366	0.589928	5.33165	1.93965	6.98256	6.41544	1.72036	87.95065
118100	-174.026	-95.0949	-78.9308	0.169692	0.0824593	0.25885	0.153396	0.17491	5.78976	3.64101	6.99297	5.06483	17.9023	0.155701	3.7048	0.175187	0.00465176	1.80989	1.1853	0.238229	3.41027	4.42933	4.41339	1.03607	1.67905	6.45869	2.69331	5.12891	76.75297
118200	-188.909	-104.684	-84.225	2.52656	10.3627	0.291242	1.96707	1.27395	17.9849	2.92955	2.61234	0.453887	8.33041	1.39856	4.51194	0.0503083	0.0101567	1.20406	3.41381	6.67777	1.07452	0.49562	10.1227	3.03514	4.71803	0.556889	3.92138	13.3007	103.2242
118300	-193.331	-106.232	-87.0988	5.1983	1.40022	0.303557	4.51447	1.35615	1.72729	7.88306	7.39093	8.84658	3.13636	0.344372	7.6177	0.132907	0.0859451	8.02033	1.92939	8.36129	1.9313	3.14706	7.8226	9.864	0.205296	7.15365	16.5556	2.66483	117.5932
118400	-178.295	-94.3828	-83.9126	0.145904	0.0517911	5.83564	0.191221	0.86734	0.63716	4.52546	0.136568	8.36392	4.67467	0.507371	13.3458	0.0227276	0.0433371	13.3078	6.8297	0.0233299	8.82139	8.85234	1.58905	7.30572	10.5579	2.06205	0.572622	2.39132	101.6622
118500	-194.664	-104.773	-89.8903	1.00015	2.24439	5.13598	9.99965	4.27288	21.7183	1.9643	3.84685	6.46373	5.14406	1.50206	3.38216	0.0555827	0.0248031	13.3993	2.11516	0.482097	3.72878	7.99607	16.9142	3.27499	0.639624	10.6609	2.56917	3.01531	131.5505
118600	-174.254	-97.8528	-76.4008	0.324335	0.382225	0.169159	0.233312	0.884129	1.98222	1.64496	2.96372	3.52425	3.56469	1.06658	4.87842	0.107129	0.0158237	5.43075	3.87762	1.12092	8.76499	1.79821	0.946223	5.87768	3.66133	4.21989	0.38395	6.28028	64.10278
118700	-192.821	-105.038	-87.7824	0.756879	4.76548	0.776506	0.371633	15.2371	13.3917	7.34037	6.74069	4.04581	0.0378388	9.0031	18.6532	0.127945	0.0100413	2.07323	0.732598	4.62094	2.2083	4.40707	3.9943	5.4674	1.40559	1.75541	9.2725	3.81549	121.0112
118800	-196.193	-101.597	-94.5959	0.270039	0.0601323	13.9376	9.13297	0.246431	2.98844	15.1409	2.83035	0.360483	16.9593	11.0546	2.27822	0.117697	0.165539	4.36584	12.0248	5.81003	13.0152	10.9006	7.41425	6.07332	1.87499	1.13927	6.21382	10.7039	155.0786
118900	-181.024	-97.7241	-83.2998	8.78463	0.708701	0.0135119	0.00394769	2.28913	10.2428	0.547758	1.05851	5.2636	4.71936	0.953729	9.17197	0.172739	0.0101937	8.14618	1.11824	9.82415	4.59014	10.2527	1.65742	2.52259	4.61395	4.56791	7.05702	0.30731	98.59812
119000	-178.886	-100.466	-78.4197	1.2709	0.757162	0.264227	0.0307984	0.972252	17.5612	1.85125	5.96276	0.166601	0.131911	0.429427	0.0794432	0.245146	0.0847936	2.58443	0.161281	3.48727	1.64667	6.99464	8.53361	2.19895	0.839345	5.17817	3.01063	9.75472	74.19757
119100	-180.747	-103.533	-77.2142	0.146315	0.000591893	0.600705	6.22243	8.00993	2.81471	1.15768	0.723037	2.10146	0.905736	0.222501	7.47706	0.0649693	0.129033	0.0622613	5.26373	2.91111	7.67441	5.26054	0.213859	2.83526	7.53866	0.984519	0.469241	4.38019	68.16994
119200	-182.549	-102.795	-79.7547	0.541931	0.405434	0.337994	2.01976	5.23859	2.96679	3.98589	8.76469	1.57509	9.71094	3.72157	0.579942	0.147578	0.0167532	1.83692	2.02187	4.41008	7.63701	4.33968	3.81302	0.127596	5.96452	4.8935	0.28704	5.5283	80.87248
119300	-179.587	-101.97	-77.6179	2.01792	0.645061	0.0697108	0.0371263	0.098126	1.81563	3.22641	0.774832	0.0658391	0.566647	0.170915	9.59624	11.0235	2.33604	0.000612369	0.620603	0.152426	2.93622	5.27926	2.93	0.963153	0.169654	4.65396	1.7843	18.2544	70.18867
119400	-193.286	-108.451	-84.8358	4.52342	1.40042	3.37681	8.44204	2.28477	0.541677	1.55209	1.04934	0.171731	0.871592	3.06234	1.32009	0.285739	0.336878	11.2711	6.79788	16.8652	1.77447	10.0811	5.34347	0.676577	0.9814	9.57629	0.444671	13.2472	106.2782
119500	-183.948	-104.344	-79.6047	1.8874	18.7987	0.0177917	0.127767	0.828689	0.243949	7.45438	4.15606	0.060087	3.14751	0.22572	0.347157	8.07466	2.87124	0.887432	0.509781	1.22003	1.26992	0.565705	0.52484	5.88656	0.634401	8.72791	8.02801	3.62669	80.12242
119600	-192.727	-107.566	-85.161	0.186273	0.217698	0.294038	4.97027	3.60944	0.1396	0.793377	3.80876	2.55264	6.49475	7.03258	1.17802	3.0448	0.293439	3.11366	22.7185	3.87053	12.3566	5.18395	6.51705	0.432889	8.5365	8.91959	1.55939	0.0794196	107.9038
119700	-196.661	-105.194	-91.467	7.04638	4.29716	0.0399682	0.0739498	1.2458	9.19945	5.50047	5.68808	7.50575	1.87888	9.72172	4.57868	6.50568	28.4347	6.48816	8.03898	7.94558	1.44931	3.62279	9.50309	2.35262	2.08009	3.54289	1.02919	1.66478	139.4342
119800	-189.211	-102.724	-86.487	0.258943	0.126434	2.02143	5.4116	0.196885	0.129813	0.142951	3.61052	13.2805	0.620846	17.6877	2.17052	0.524368	0.590989	2.42927	14.7311	8.06636	9.8695	0.0916422	1.94044	7.58632	2.72168	0.929657	1.62182	17.7726	114.5339
119900	-192.159	-100.751	-91.4086	0.179256	1.15427	0.111149	4.14704	10.6537	0.320573	0.123436	49.3224	11.9827	9.47872	4.82947	14.8924	0.0146893	0.131913	0.856211	3.18399	2.84051	1.83774	0.673146	1.96098	1.27194	0.775273	0.109906	12.5065	5.78396	139.1419
120000	-192.198	-108.196	-84.0022	7.68653	4.82311	1.88039	4.13996	3.14504	2.18002	1.27736	16.593	4.25071	4.40771	0.70724	0.290193	0.301373	0.401142	12.7001	4.44075	1.15421	7.72799	6.23369	3.37846	0.482916	1.67927	1.29886	7.28318	3.64676	102.11
120100	-206.487	-112.364	-94.1235	0.168475	8.74471	16.0885	2.00301	3.085	9.41202	1.631	12.6724	2.02954	3.53026	6.37978	0.924793	0.561362	5.63345	3.37009	12.7633	1.26076	1.86942	7.3961	10.1914	3.20369	2.95749	0.147085	25.6435	11.0492	152.7163
120200	-196.769	-103.116	-93.6522	3.82554	0.0152413	1.28122	2.02219	0.631871	0.182982	14.596	18.3805	18.7156	7.47346	2.18671	6.91173	0.0122011	0.0490285	2.77425	4.29764	2.88464	0.123705	18.5929	0.672182	8.4068	5.75891	4.63635	13.1151	12.8132	150.36
120300	-173.96	-98.1874	-75.7726	0.169965	0.163074	0.0878628	0.0822112	7.51428	1.96174	0.150959	0.097416	1.35908	2.59348	1.16598	8.74273	6.95829	2.08988	0.861817	0.616037	3.51632	5.24468	5.30304	0.251724	3.96301	1.08629	0.950426	4.22233	1.80938	60.962
120400	-196.921	-104.489	-92.4315	0.352928	4.92231	0.243457	2.68591	1.63832	29.3507	8.42843	4.04555	7.15923	18.4228	9.61456	0.764407	0.0126234	0.125257	10.3767	8.52175	1.26204	4.27965	7.40719	5.91814	0.263614	1.92277	0.459008	10.9777	5.10163	144.2567
120500	-194.631	-108.629	-86.0018	0.460783	1.01508	0.0621201	0.0477811	0.719027	1.70212	5.30977	2.03821	0.660943	9.35722	4.65038	5.59351	10.8705	8.7476	1.30684	5.76885	1.50984	12.9107	1.34714	1.24183	0.736562	1.20589	4.37819	28.2833	2.18395	112.1082
120600	-206.882	-112.312	-94.5691	0.223198	3.27468	5.93224	11.0153	11.1478	0.0975763	0.212614	0.648916	3.88856	15.9646	2.2307	28.4879	5.11356	7.33683	0.122333	5.97348	0.0564408	13.2708	16.8386	6.12004	2.24608	1.6391	11.2174	0.0317488	1.854	154.9445
120700	-191.984	-104.086	-87.8979	1.0571	1.04826	0.534446	4.3136	7.47193	0.654626	11.0893	24.943	2.59442	12.368	0.277724	0.489857	0.0395707	0.0713723	5.87814	10.6712	0.0248761	13.8085	1.51135	3.44735	0.912132	1.24716	7.0184	7.63312	2.4832	121.5886
120800	-184.677	-104.224	-80.453	2.25496	0.88105	1.41259	1.82794	1.4303	0.151455	1.4383	5.49142	0.237769	2.92718	6.50924	7.60098	0.000518621	0.0130089	1.03297	4.36472	8.50865	12.5893	8.75871	2.81086	0.110807	4.58251	4.45669	4.96128	0.0109699	84.36419
120900	-186.184	-99.5244	-86.6598	6.06703	0.479931	0.206806	0.235128	1.67731	2.09935	18.1698	3.51044	0.285421	9.56924	3.25696	5.90627	0.0388903	0.165382	0.456378	5.11535	0.0624013	10.8589	6.32985	2.51091	4.07474	3.88685	5.62247	17.0732	7.73893	115.3979
121000	-184.266	-101.33	-82.9362	0.0675077	0.0478619	0.636645	2.91965	4.11634	2.13475	2.15751	4.53233	5.64085	4.99875	3.91548	6.09339	0.232674	0.286861	2.96169	5.49055	1.18629	13.5817	3.29955	4.76597	4.28802	6.29592	6.03658	8.95327	2.13999	96.78008
121100	-177.626	-97.0635	-80.5622	0.0750733	0.109594	0.373759	0.158113	0.332903	1.75671	4.47915	0.741865	1.71531	0.693919	17.1818	6.80037	0.217228	0.129606	7.96091	0.374352	6.83165	5.74949	6.39039	1.72605	8.70707	4.49007	4.16017	2.20696	1.54762	84.91016
121200	-188.271	-105.147	-83.124	14.059	1.0626	3.73326	1.20229	3.74818	7.90819	0.911612	1.74609	1.71207	2.9751	3.17642	7.91725	0.0188895	0.0941558	0.112161	2.15221	7.84304	2.24708	6.94031	2.53939	3.24262	9.35118	6.14273	1.08211	5.80106	97.71904
121300	-180.143	-103.057	-77.0868	1.99776	0.839047	2.15543	1.04189	3.0381	2.59336	4.16827	8.46178	5.19141	0.54795	0.136155	0.495691	0.00669949	0.252439	1.30762	0.0138264	0.602589	7.77913	2.77842	6.6248	0.0625615	0.277974	3.68964	8.77004	4.70064	67.53322
121400	-193.628	-106.554	-87.0746	0.751206	0.800437	4.9203	0.0720028	1.15695	13.8032	11.7379	7.57651	1.38124	8.47963	18.5486	8.10125	0.128979	0.341206	1.37784	0.0656885	0.0516346	2.5181	2.77959	8.13765	12.0654	0.102957	1.03696	8.94524	2.59136	117.4718
121500	-199.246	-112.329	-86.9164	18.8082	1.71425	0.466106	2.79768	2.16413	6.91098	2.73929	23.1209	1.8579	15.2078	7.90379	1.94591	2.6483	1.14869	0.303141	3.11137	1.02128	0.816141	0.294772	4.08533	0.801131	1.09409	2.86107	2.27206	10.5867	116.681
121600	-168.175	-89.359	-78.8162	0.0610977	0.161218	0.000804483	0.00360066	1.17437	2.66788	0.950191	0.0885612	8.26927	16.0566	1.67284	5.19022	0.0198295	0.20246	0.0478561	0.445894	9.7656	0.656324	0.743763	3.75019	16.4216	0.629721	2.48857	4.18677	0.524809	76.18007
121700	-182.213	-99.3987	-82.8146	4.32863	3.92894	0.0741374	0.0177249	0.00713183	7.42093	7.89735	1.65563	7.25194	1.67026	1.56605	3.61105	0.0004314	0.274846	3.99107	1.56103	1.23963	0.730618	2.22329	18.8851	6.62665	1.46104	4.09163	15.2387	0.418042	96.17189
121800	-195.92	-106.466	-89.454	11.4934	10.1781	0.0139617	0.24419	3.002	0.13912	2.88987	2.12972	5.60439	10.1919	8.63539	13.1744	2.01301	1.79806	0.181254	3.54713	8.60774	3.40833	12.0529	1.50246	7.88005	1.34939	10.4274	5.53274	3.37228	129.3692
121900	-201.335	-106.233	-95.1019	0.248775	0.159534	4.46705	0.130433	3.9353	9.80968	1.99628	8.31156	20.2393	13.9877	5.03698	1.63049	53.9305	4.42924	4.12393	2.91533	0.702567	1.26608	0.120802	0.318723	6.96092	4.38803	3.92302	1.99585	2.58017	157.6083
122000	-184.176	-98.4756	-85.7008	0.224008	0.115318	0.340063	0.95059	5.21677	15.6299	9.71752	9.68794	9.11348	11.9354	3.006	0.0760093	0.0818736	0.00602054	4.23497	1.03054	5.27424	4.35342	2.73972	1.66345	0.787897	6.86659	10.5194	5.71277	1.31905	110.603
122100	-171.331	-91.9786	-79.3526	0.0480458	0.00651642	0.295627	0.148191	0.750765	0.828201	3.46345	0.636757	5.20621	5.1506	5.54826	10.2805	0.00524543	0.00683001	7.59678	0.00355192	1.94783	3.67591	2.22406	2.48677	10.4193	0.689614	14.5235	2.59964	0.319676	78.86186
122200	-179.197	-98.6487	-80.5479	0.181205	0.136474	3.32815	0.485001	2.97429	5.16553	0.979187	0.882037	5.39974	4.34028	9.35985	1.93823	0.0296847	0.168272	8.3806	0.105349	0.0204468	3.86367	2.65663	10.7171	7.20163	0.56262	1.39139	13.673	0.898326	84.83866
122300	-193.708	-107.885	-85.8234	9.24156	0.0260455	0.152542	0.810473	1.73635	0.255893	7.89802	2.75313	6.34011	1.33815	9.9325	1.58151	3.2035	7.82997	15.5663	3.81232	0.914313	0.473273	0.392798	2.84215	5.30247	8.49404	13.6794	0.644436	5.99498	111.2162
122400	-175.859	-87.2524	-88.607	0.172128	0.0569863	0.00513855	0.0360074	2.48228	3.33361	3.51844	6.61254	0.85282	8.77821	6.51456	1.59733	0.011828	0.141784	0.0584755	0.639967	0.0380885	0.707345	32.8459	7.48837	1.02894	5.19845	18.872	5.78309	18.3596	125.1338
122500	-201.432	-111.947	-89.4851	0.111803	16.9057	0.686242	11.7042	7.01371	10.5874	8.55936	0.295414	3.05081	0.181973	14.1887	18.4545	1.60167	0.531896	5.67655	3.05418	6.91552	0.523199	0.441613	3.67722	2.33131	3.15846	7.19258	0.670355	2.00991	129.5243
122600	-200.701	-112.281	-88.4201	24.972	3.42073	4.27	0.122904	14.6967	0.94458	0.425233	3.33387	3.8459	1.46697	5.90198	4.90812	10.0974	4.41919	3.17342	3.36848	5.80298	2.11698	1.43419	2.59793	3.12723	7.5039	2.21653	4.82691	5.20554	124.1996
122700	-195.062	-112.314	-82.7483	7.34102	8.77018	1.40157	0.478253	5.03276	3.34867	0.895202	0.661673	0.408315	6.27458	6.6971	2.57018	1.70538	7.79617	4.22258	5.21178	0.894495	3.17036	6.52181	2.90546	2.005	9.03821	2.17015	0.889227	5.43019	95.84031
122800	-186.153	-101.694	-84.4593	0.227384	2.51108	0.00894616	0.0151826	2.33866	8.91752	3.2596	1.49722	4.13903	9.39878	4.26135	0.361615	7.7748	3.87514	0.15235	4.84487	6.28396	7.43185	0.703921	8.42112	14.2504	3.74372	4.92113	4.52991	0.525858	104.3954
122900	-190.452	-106.507	-83.9445	0.367503	0.0207144	0.185775	1.27626	1.01764	25.9129	1.04877	3.70761	0.0270762	0.0812685	2.75109	5.4459	1.27334	5.3384	0.730385	2.25121	1.9354	2.48768	5.55158	11.5921	4.27758	0.124475	11.8604	1.75329	10.8032	101.8216
123000	-199.293	-112.257	-87.0362	3.37362	7.8901	7.82913	0.668937	0.980047	2.62874	0.852979	1.08051	10.0727	2.60033	5.31183	8.38389	6.83358	2.52231	5.38368	1.34744	4.66011	8.49749	8.07188	0.88819	4.09363	2.60798	6.82103	1.96451	11.9151	117.2798
123100	-190.8	-107.718	-83.0825	0.78304	5.61167	0.222255	6.89725	0.341203	7.2392	3.31253	17.9795	7.00716	1.22674	1.15039	8.20329	0.273524	0.133495	3.37857	11.166	6.13976	1.47011	1.07017	3.04715	3.51038	3.23046	0.953792	0.313229	2.85085	97.51171
123200	-178.72	-93.2077	-85.512	0.256187	0.0608774	0.117532	0.0948131	3.864	2.15121	4.34326	0.223835	12.0555	2.37426	2.74589	6.27656	0.0142602	0.0443251	0.57343	0.645448	21.689	9.50251	0.723586	13.1634	1.36302	12.1826	9.47301	3.63245	2.0879	109.6589
123300	-187.098	-99.8548	-87.2431	6.52197	6.86324	0.0270972	0.00197541	1.07587	24.6784	0.566666	5.58647	8.04203	5.76568	3.18164	3.46204	0.264552	0.159721	6.03433	3.52012	4.06518	4.31964	1.84866	8.44293	3.27886	2.50279	2.31969	5.23265	10.5523	118.3145
123400	-196.681	-105.429	-91.2521	0.74621	10.2968	1.04651	1.37484	18.4264	0.0597896	2.01826	6.57992	3.80681	3.00826	18.9409	10.8475	0.0313005	0.11332	2.43969	9.19596	2.81941	0.595621	1.62722	1.37478	33.6275	0.0841167	2.74993	2.33688	4.21145	138.3593
123500	-193.413	-107.597	-85.8154	4.38826	1.6514	2.3481	2.72232	0.12191	3.23941	5.62531	3.24422	2.7977	2.01468	7.25026	1.19244	0.0431324	0.336258	8.13277	1.52422	0.0521769	8.35875	10.6297	11.3328	6.38488	3.9547	10.6997	3.71349	9.41742	111.176
123600	-195.274	-111.779	-83.4945	16.1589	3.07416	1.33463	0.540878	0.472078	3.58785	14.1284	4.14637	1.67916	6.5066	9.95088	2.6492	0.344067	2.76114	1.47991	4.16652	1.5843	6.63048	0.410172	0.527187	1.59988	2.50175	4.1238	5.08614	4.12676	99.57125
123700	-196.536	-105.568	-90.9681	1.83755	14.7869	11.4341	7.17703	0.263757	5.89291	2.13823	9.22351	12.0515	25.2801	1.28341	7.62901	0.10345	0.0435995	3.62101	5.56876	6.70784	1.3685	1.15835	2.75867	0.0693494	4.01017	8.4424	1.69398	2.39537	136.9395
123800	-169.328	-95.1485	-74.1799	0.106593	1.193	0.0083122	0.145885	1.22884	17.2973	2.65557	1.11734	0.000136979	2.4646	2.87553	0.105096	0.267718	0.308384	4.54079	3.56553	0.028872	0.776871	1.66964	0.188935	0.190983	4.87725	4.3506	2.42824	0.60661	52.99864
123900	-189.505	-108.108	-81.3966	0.592443	11.0489	0.784491	0.0600244	6.70373	2.35859	3.23875	6.27877	3.6568	1.52934	2.72507	0.06518	3.57936	0.27063	10.0294	0.243677	2.05489	5.95756	5.00308	9.09491	0.227485	2.6357	2.73073	3.65359	4.55872	89.08186
124000	-191.964	-98.182	-93.7821	0.0631411	0.00417519	3.72637	2.12579	2.67989	0.593039	1.10141	14.8105	15.87	4.99045	0.144293	0.199947	0.0774498	0.089832	4.68159	4.72163	14.7142	6.14046	7.93425	0.860531	5.44301	11.0991	27.0994	18.4963	3.34279	151.0095
124100	-193.807	-105.503	-88.3044	6.07453	2.64569	5.79355	6.31683	1.06215	1.22601	6.87863	4.0127	5.21071	3.02491	8.94243	6.72467	0.0311933	0.113894	5.09867	3.10712	0.0507638	2.93952	1.75803	4.72379	21.5628	22.5295	1.95117	1.28684	0.554775	123.6209
124200	-190.606	-112.25	-78.3553	0.821317	2.55652	2.99504	1.09074	0.451678	4.31741	0.901239	0.821169	3.64084	1.06637	2.83322	4.05609	7.57198	7.11956	2.46369	2.49484	5.29593	0.269637	2.9189	4.55811	5.35706	6.894	0.961572	1.71187	0.706492	73.87528
124300	-178.333	-97.9034	-80.4292	2.88914	14.639	0.103408	0.0340872	15.3919	3.31916	8.33964	0.124685	1.35205	0.758562	0.468264	1.63478	0.0327323	0.0465657	0.200926	0.432202	2.66805	9.42664	0.563527	7.00142	6.45024	1.12199	2.44378	2.59183	2.21051	84.24509
124400	-200.674	-112.133	-88.5414	1.97873	5.90955	0.678382	2.91491	1.89856	1.49801	1.31797	2.28173	17.5107	8.17844	2.01035	3.5047	2.17275	1.74195	8.48866	9.29019	7.04714	7.21311	1.96978	16.0453	6.8555	6.35271	2.66384	1.16747	4.11546	124.8058
124500	-183.438	-99.977	-83.4608	7.37124	0.604036	0.0477471	0.0400159	0.688423	13.4839	2.61852	0.684636	0.666999	3.50275	4.00102	0.57269	0.201963	0.213218	10.173	6.73524	0.870573	1.14711	9.46816	4.05253	6.73646	5.50558	7.43307	0.00369457	12.5805	99.40313
124600	-165.309	-87.6923	-77.6172	0.0315162	0.0623151	0.0849401	0.0196726	7.23231	3.96588	2.96845	8.66571	8.90745	3.32624	4.3833	5.64235	0.0341111	0.0510253	2.66646	0.0133363	0.503602	2.08048	2.17511	0.566061	2.16495	3.59559	0.72796	0.343205	9.9729	70.18493
124700	-170.688	-94.85	-75.8385	0.042425	0.00655081	7.37479	0.142405	0.619131	4.67859	1.13753	0.735512	0.803266	10.684	1.65299	3.72596	0.177047	0.0284132	2.49715	0.895953	0.227305	0.403152	0.295543	12.3893	0.868967	2.95351	0.454778	5.90724	2.58983	61.29138
124800	-196.373	-103.693	-92.6803	0.191138	0.914447	21.8032	7.30107	2.7527	12.1832	7.83269	3.8656	3.29768	0.604772	5.12612	7.33209	0.0991792	0.0125875	2.41057	22.0886	9.81916	3.6137	16.3819	4.06188	3.96863	1.14603	6.48693	1.40383	0.802668	145.5004
124900	-202.421	-106.609	-95.812	0.1935	0.0737646	19.248	3.17798	3.93332	4.06693	7.22392	1.33243	16.9206	1.01228	3.7614	5.61482	10.106	0.0889028	14.2193	12.4149	0.0939135	7.91154	7.12695	4.94186	13.2822	6.7435	1.36973	1.18221	15.1191	161.159
125000	-189.81	-105.729	-84.0814	3.01659	1.19766	5.08268	0.339411	1.5229	2.95686	0.536479	5.51862	0.630955	12.581	9.34675	3.1633	0.110462	0.0527944	3.9363	3.81158	1.34808	8.62427	6.12185	3.27763	3.7164	8.41375	10.8378	1.27898	5.08299	102.5061
125100	-204.729	-105.946	-98.783	4.9928	4.4271	0.0369077	0.157913	4.15503	8.99768	6.70778	14.9898	16.9968	23.8158	20.5713	3.31216	3.60587	1.86879	4.60014	0.387239	6.21656	1.83036	0.267866	7.55927	11.7642	0.764268	20.9135	6.39637	0.678703	176.0142
125200	-204.777	-112.209	-92.5681	3.58277	4.28496	3.50253	0.501138	2.11901	15.9476	1.61682	0.702942	3.51174	14.4877	8.88848	11.0236	6.7252	0.76403	0.577191	17.7367	2.71172	2.08247	2.15815	3.95937	10.1423	4.74014	1.01947	20.3016	1.85192	144.9395
125300	-191.918	-107.545	-84.373	3.38934	1.12681	1.31369	0.604771	7.03875	7.00022	1.18368	19.3426	4.71312	5.94436	0.246422	4.60505	0.376773	0.0333978	3.29493	0.735337	5.04449	8.52096	2.13131	3.16566	2.46631	15.7677	0.158617	1.14213	4.61752	103.9639
125400	-188.438	-103.83	-84.608	12.5074	0.175355	0.222527	0.825114	0.272315	1.04983	5.12543	12.1803	0.118356	0.507969	5.75952	14.4889	0.14301	0.137053	0.620995	4.1697	0.285354	3.38751	0.200974	2.25816	7.95692	15.4504	9.37297	6.34712	1.57598	105.1391
125500	-179.804	-100.126	-79.6783	0.40223	0.155367	0.0588923	0.0752395	10.0532	12.8314	1.84209	5.76651	3.25006	2.66654	0.122058	0.323747	5.25148	1.6341	1.91953	1.16245	12.8893	0.362888	2.03567	0.103518	6.37882	0.492642	6.56847	2.28298	1.86133	80.49054
125600	-188.516	-108.748	-79.7684	4.16529	9.21029	0.307259	0.369236	1.31595	0.210176	7.44936	7.70594	2.83279	0.218998	0.0585155	0.734703	7.30519	6.05663	5.16427	2.62172	0.168945	1.24288	8.37137	0.13426	4.91312	0.908194	3.99923	5.07089	0.405878	80.94112
125700	-179.285	-95.1511	-84.134	0.150512	0.0882711	0.178926	8.42527	1.1426	6.04522	9.33756	3.58316	4.80482	8.04454	3.37291	1.61354	0.004298	0.11244	0.0209443	8.1855	1.3729	3.94334	8.64966	0.38193	4.92642	14.3	12.9444	0.945666	0.194215	102.7691
125800	-200.651	-112.32	-88.3307	15.8042	1.64953	2.51256	2.65128	7.70336	15.064	5.28587	0.19868	5.18775	1.80513	0.317605	1.30087	20.3852	4.53928	3.91988	10.428	0.0565382	5.54254	0.704782	0.169894	0.485466	10.4087	0.850016	0.696237	6.08533	123.7526
125900	-197.537	-107.341	-90.1963	23.0968	0.950982	0.0157507	3.08699	0.674578	9.46009	5.94321	3.96698	11.9879	6.69799	5.19248	1.61273	0.0627424	0.309833	1.81881	7.86452	2.84211	14.7885	7.92151	5.9893	8.37431	6.78508	3.10614	0.468276	0.0627319	133.0803
126000	-183.853	-98.9664	-84.8863	0.151822	0.189027	17.2057	3.03451	7.01507	6.20959	4.03901	0.100376	6.0481	12.0002	0.19789	4.69156	0.00329726	3.38672e-05	8.459	6.18676	2.39006	0.887323	7.7377	0.672267	0.982402	8.72255	5.41555	3.14996	1.04086	106.5306
126100	-189.902	-103.859	-86.0427	7.52573	5.82396	0.0461048	0.0471573	2.36162	4.27039	0.273027	0.496081	4.99486	10.0056	0.557808	0.957201	10.8957	1.76403	1.62039	0.845409	6.98838	6.24783	2.19908	0.164	9.40129	2.92272	3.1228	7.14663	21.6345	112.3123
126200	-188.706	-102.437	-86.2694	3.98239	0.106232	16.5665	0.321698	3.0852	1.66445	2.99253	4.70517	0.743097	1.34175	3.75455	2.51509	0.131062	0.0178298	12.8495	4.24344	7.96268	3.69321	13.4041	0.106349	2.03971	12.6601	8.07485	5.1798	1.30485	113.4462
126300	-163.849	-87.4103	-76.4389	0.267936	0.102406	0.0180489	0.0270768	0.121325	12.974	2.13145	5.84152	0.703583	6.90649	1.73406	8.73178	0.00123711	0.086886	0.0121137	0.385702	0.030755	4.62651	3.40834	1.46891	6.8841	1.37334	0.995774	1.46897	3.99095	64.29328
126400	-195.847	-105.279	-90.5672	2.72416	5.178	19.288	1.36292	15.0897	0.416354	0.827984	0.731354	12.0166	4.76135	0.481441	1.85368	0.147547	0.00254724	5.29844	12.4086	3.3168	2.86278	0.64492	13.4117	5.44579	2.04659	10.9044	1.96831	11.7448	134.9348
126500	-201.512	-107.381	-94.1304	0.743273	1.34192	9.99457	7.47557	7.32913	0.519705	3.21309	7.76102	14.9467	2.27715	12.5467	2.45312	0.14665	0.219575	5.30067	14.0434	3.26538	4.85647	2.52563	5.21719	11.8586	18.4874	1.93615	9.18663	5.10544	152.7512
126600	-189.53	-106.281	-83.2489	0.116459	0.105271	0.107351	10.612	3.85165	0.70765	2.95837	0.805946	6.35979	1.97624	12.1009	1.74635	4.07609	0.785311	2.80251	2.3309	5.22541	8.41584	2.30338	3.66238	1.68386	1.76858	3.57896	19.7432	0.518994	98.3434
126700	-173.093	-92.5502	-80.5426	0.263391	0.230183	0.116611	0.388491	9.53459	3.98202	6.41826	0.833593	10.6385	0.381099	3.81738	3.59085	0.00473413	0.0159995	15.0694	0.0384695	0.139386	6.54494	12.0854	2.18631	0.245486	3.55173	0.543145	2.01992	2.1723	84.81217
126800	-193.134	-110.004	-83.1296	7.46955	0.601079	0.0338664	0.597143	3.96867	2.23706	12.9398	3.58189	1.56852	5.01643	5.72101	1.45073	2.19544	3.72047	2.48914	10.3887	0.610342	0.00516052	2.94333	6.58027	1.72812	6.91043	3.48164	9.63169	1.87664	97.74717
126900	-180.065	-100.177	-79.8879	0.0493529	0.396077	0.0540483	0.0254482	5.97068	1.68372	11.2914	1.6531	5.47888	3.8426	0.0220994	1.78559	1.13119	3.85806	4.1055	6.25324	7.41983	3.17834	6.67183	2.81446	2.54139	0.118738	8.25463	2.56938	0.368921	81.53847
127000	-189.138	-104.37	-84.7678	2.07348	4.25345	0.520684	0.138263	0.375726	11.1669	0.606101	0.0542023	7.99198	5.13414	2.41571	6.30129	0.362627	0.0126759	4.78727	10.0487	7.64168	4.23554	14.7237	6.738	7.87443	1.96901	2.69116	2.7763	1.04506	105.9381
127100	-194.126	-104.725	-89.4014	16.7629	1.90514	12.2433	7.32825	3.12051	3.26629	3.14856	0.163903	13.3608	0.165164	0.249359	8.53373	0.0179126	0.0496946	6.76392	9.11369	1.35012	6.36372	5.13615	5.48611	1.02318	9.5846	4.50446	4.18591	5.27841	129.1057
127200	-196.113	-111.408	-84.7048	0.413994	0.0213613	3.23841	4.04661	2.474	1.69078	0.105706	2.34514	8.00147	0.149577	3.56469	4.9225	0.950759	0.454487	1.42927	4.11081	0.499687	4.61997	15.8144	0.249718	1.78719	15.3803	23.6032	0.151722	5.59731	105.623
127300	-186.39	-98.3459	-88.0443	0.0932485	0.0509316	0.137299	0.35587	3.27026	6.92499	9.49556	2.18225	3.16058	2.19462	6.55592	1.04083	0.017415	0.386744	11.4882	1.24234	0.40628	6.2757	11.1481	7.24237	7.18667	12.6197	15.9402	11.4384	1.46585	122.3204
127400	-192.823	-110.497	-82.3253	3.40971	0.215644	3.50451	0.620022	0.130875	2.12875	6.19031	0.345234	0.338876	6.08835	5.68463	9.90152	12.5304	1.10815	0.951251	1.81846	7.02984	0.567424	6.51408	0.938365	9.1872	1.29738	10.5298	1.19901	1.49554	93.72535
127500	-192.687	-104.07	-88.6171	0.00133481	0.00777199	1.54381	3.83743	11.7201	17.2893	1.38392	4.50097	1.38765	9.09672	1.38613	1.0543	14.6671	7.04725	4.29823	6.31259	1.44986	8.67793	5.01214	3.93031	2.32493	6.47204	8.55902	0.836896	2.38654	125.1843
127600	-180.492	-95.4944	-84.9973	8.94556	1.91381	0.016305	0.00881888	12.0815	10.069	3.34406	0.0584358	0.463228	0.717789	0.744015	0.0457915	0.136978	0.140145	6.2491	8.11522	4.70312	3.75749	14.8051	14.1705	0.263174	0.731798	2.88997	10.4643	2.25016	107.0854
127700	-188.442	-105.004	-83.4375	2.26498	6.41047	1.53945	1.14805	15.2891	8.48096	0.165299	4.50417	4.07229	0.0344483	0.0250828	1.40498	0.0563891	0.0421199	2.02344	5.08958	10.5212	5.73871	1.59352	13.8855	0.557945	4.77472	6.3272	2.0219	1.31497	99.28653
127800	-206.297	-112.268	-94.0289	10.2178	2.90707	10.294	18.0614	0.948436	1.48777	13.2316	5.76474	5.33578	5.88989	0.292747	8.62181	6.98948	20.9833	0.0458401	1.42755	7.95964	0.977543	13.4118	4.22464	5.06437	3.08333	4.394	0.540117	0.0888126	152.2434
127900	-189.948	-110.064	-79.8839	6.77162	0.522587	3.2192	4.24028	5.98075	7.57721	1.92907	1.52025	2.36002	0.198659	5.035	3.79905	0.419493	0.415073	1.44688	0.865152	6.92219	3.70614	2.68579	0.3469	1.01043	0.202822	3.57874	0.592919	16.172	81.51828
128000	-189.223	-105.371	-83.8512	4.18004	14.3862	1.23616	1.75294	4.43894	5.02886	0.0676513	2.45362	0.15908	0.476411	0.313904	9.97739	0.124564	0.00976996	7.71867	8.17971	20.8618	5.10632	2.7993	1.86841	0.391041	1.37235	1.31794	3.7928	3.34103	101.355
128100	-182.851	-94.7367	-88.1146	0.150369	0.0358135	0.00957704	0.0942962	0.834668	3.14211	6.63388	18.5712	5.92824	10.0905	1.10042	4.01374	1.28574	4.50208	8.83391	0.0687358	0.0555244	19.6583	3.97657	2.219	9.05609	6.77738	0.746667	10.8362	4.05097	122.672
128200	-196.024	-109.144	-86.8802	2.84719	4.58247	0.269772	0.389896	0.0849831	2.10608	0.249189	10.5818	2.4044	0.794051	4.48333	10.5457	1.3559	12.4157	2.36601	15.7236	3.51493	2.71657	0.288234	7.18598	2.61138	1.51125	1.80399	7.18443	18.483	116.4997
128300	-190.158	-106.317	-83.8405	11.2986	6.19496	0.536841	0.894567	7.573	4.93221	0.434156	5.87236	0.205313	2.8082	1.36196	3.20319	0.168368	0.171451	6.98585	2.14461	0.914014	0.548594	4.34157	8.74861	17.148	2.74574	5.36392	6.3811	0.324475	101.3017
128400	-187.532	-103.592	-83.9399	0.02258	0.0819908	0.0945187	15.1363	7.11408	0.225826	1.14626	5.60913	1.37513	2.98338	3.66311	5.66669	0.45972	0.615227	0.565874	4.25095	1.40914	19.6501	3.74021	3.59798	0.633561	9.53604	7.00999	3.17437	4.03624	101.7984
128500	-183.141	-99.9806	-83.16	0.312207	2.39151	0.0591188	0.21607	6.64542	0.71549	1.4904	5.8617	4.71931	1.39081	0.239843	0.160658	0.142063	0.82684	9.53947	0.114432	4.376	20.4746	13.293	4.89707	0.23139	14.1457	0.238955	3.26864	2.14827	97.89891
128600	-193.096	-104.228	-88.8682	0.338473	13.3177	0.0186573	0.0827121	3.45642	3.53807	6.43151	6.98093	9.92161	6.04723	7.20754	4.62179	7.74239	6.01911	3.61792	0.820341	5.59449	9.38624	1.54258	7.21375	1.52039	14.2417	1.19769	3.73242	1.84821	126.4398
128700	-176.872	-98.2028	-78.6696	0.0132309	0.41851	11.569	0.12538	1.61611	9.30895	12.0552	0.045464	1.27559	4.31542	10.6141	0.229216	0.0120419	0.0194073	1.73459	1.54843	0.370477	0.0368722	4.15282	2.68793	0.392404	1.9236	3.00944	3.49168	4.48114	75.44702
128800	-201.62	-108.701	-92.9194	0.232854	9.43703	0.040121	0.565727	43.8148	3.71753	2.78777	8.0931	5.94613	2.72316	9.49931	8.36393	1.89984	0.437662	1.12767	0.0588	6.67679	0.6931	0.36352	0.141922	12.4801	6.23139	10.4049	2.1113	8.84741	146.6958
128900	-204.913	-104.355	-100.558	1.62654	4.51337	0.199434	0.0244669	0.15679	10.6717	1.5971	4.19242	13.4016	17.0623	5.379	6.57297	0.186859	0.7763	12.919	12.8029	2.12937	6.77652	7.43222	6.62288	5.94895	9.85474	21.1032	30.0211	2.91693	184.8887
129000	-208.872	-112.277	-96.5948	3.44633	5.708	8.70723	3.70459	19.347	8.12684	4.10274	0.201094	3.28723	0.997169	3.48993	3.75952	3.54396	3.90325	10.6858	6.22894	6.20983	4.65649	17.1025	4.19152	16.7838	9.995	3.92656	6.44369	6.52391	165.073
129100	-195.64	-105.526	-90.1139	0.00572146	0.133855	0.254486	12.1478	9.17071	14.499	4.68604	6.25093	4.07395	1.9938	6.09409	11.7874	4.41682	1.88239	0.152029	0.0349591	1.4634	3.31599	0.863568	0.111174	3.65956	23.5186	1.69036	12.3045	8.15719	132.6684
129200	-194.351	-108.76	-85.5907	0.249556	0.562922	10.5177	0.851374	5.80535	2.97969	6.10076	2.32683	1.38911	3.29127	2.4633	6.95368	3.06112	5.1415	1.96626	0.0160924	2.59174	3.29809	4.91181	1.72265	11.524	13.6964	4.94661	10.7515	2.93301	110.0523
129300	-195.142	-105.911	-89.231	4.84063	0.129136	0.158002	2.8963	14.8668	2.0272	3.73396	5.19885	12.1872	2.26711	5.42893	0.384078	0.68753	0.0888216	4.95788	6.38169	13.1907	11.5068	1.16851	4.35556	8.31666	0.37091	0.0450468	15.0103	8.05525	128.2538
129400	-177.634	-98.422	-79.2125	0.170545	0.050917	1.11428	0.497277	1.71759	1.55445	2.04857	24.1683	1.91679	0.503053	6.02026	2.6844	0.0773464	0.0115442	0.197613	4.42817	4.62608	0.590146	6.63111	1.84187	3.87183	5.39274	3.1398	2.1088	2.79781	78.16127
129500	-189.439	-102.191	-87.2482	11.1157	3.44029	0.0109333	0.639945	13.0228	12.1942	1.76788	1.50957	9.38245	0.808092	1.98031	12.0568	0.0857384	0.0357617	0.911716	3.9484	2.31399	2.08639	1.98005	2.67781	5.93783	0.386922	4.03825	16.7162	9.29201	118.3401
129600	-181.99	-100.118	-81.8722	0.241717	0.426038	0.760476	0.476503	9.94936	4.40267	3.68814	2.5102	0.375532	4.4745	9.19597	0.201879	0.107881	0.0362656	0.127481	1.44654	0.334243	1.05747	4.92378	0.539697	4.52806	3.12241	4.61992	8.77624	25.1372	91.46013
129700	-199.642	-111.091	-88.5515	3.21582	0.630198	7.04982	0.352638	3.0959	11.9292	7.85201	8.65546	10.6505	8.15046	8.17194	9.7078	5.66019	1.49675	0.177651	13.9968	3.15869	1.47329	0.613411	0.110188	2.12931	10.3164	0.868695	1.03976	4.35343	124.8564
129800	-184.325	-102.552	-81.7737	0.0475078	0.268937	15.0304	0.0881719	7.32215	0.486269	13.7762	3.834	6.38256	0.546882	4.29323	3.75992	5.16148	2.20409	12.0036	0.0178925	5.2653	0.414413	3.11279	1.66162	1.00721	0.967428	1.86959	0.246799	1.19911	90.96756
129900	-215.691	-112.289	-103.402	6.29492	7.26188	7.91903	8.42836	11.1911	6.94625	3.59037	14.838	7.35185	4.29031	1.62313	3.29782	27.5305	1.53253	1.27714	0.784522	1.90708	6.51562	8.22622	6.39971	17.4609	9.93077	25.2356	3.55157	5.72468	199.1099
130000	-170.464	-94.7345	-75.7292	0.174333	0.0974158	5.89175	0.296403	1.09164	0.128111	0.277142	2.22866	10.1656	0.594178	4.99479	1.85488	0.00430003	0.0755912	0.371966	0.01003	5.51241	1.07969	0.209557	3.79803	1.29402	0.962815	5.1281	6.77617	7.72735	60.74491
130100	-195.479	-99.265	-96.2144	0.0181968	0.112763	4.16282	5.42751	5.00101	16.3173	12.0989	3.27281	1.03449	10.0546	21.3255	1.47071	0.0649354	0.149895	21.0627	0.62173	10.2659	6.01173	6.14118	11.4032	1.16703	7.05951	0.960501	8.99467	8.97133	163.1709
130200	-200.142	-112.265	-87.8775	3.32194	5.87245	1.82965	5.80669	3.92012	0.0505662	3.35418	1.48812	4.3444	7.53602	16.4396	9.9682	2.65573	1.57977	4.36788	3.63907	0.810591	10.2414	5.7817	6.20686	3.31805	2.61095	3.75883	12.2839	0.299964	121.4867
130300	-178.515	-98.5585	-79.9564	0.255269	0.12131	0.00772004	0.160424	3.81276	1.63043	3.43845	0.762954	1.28851	0.201789	2.39206	6.91068	5.24721	10.864	10.4545	0.500086	0.135895	5.0152	0.978636	4.41592	4.68437	12.55	2.27697	0.461611	3.31431	81.8811
130400	-176.815	-93.3138	-83.5015	0.653396	0.0187803	0.153984	0.0291859	2.72533	5.25192	2.95543	2.63145	10.7992	12.3463	3.64832	1.80601	0.0395955	0.212569	6.73524	0.0612744	0.0830593	9.78003	0.94031	12.0951	10.7228	0.355046	3.6982	10.0753	1.78861	99.60647
130500	-177.501	-91.2886	-86.2128	0.0418662	0.0493426	0.05306	0.08823	1.45871	5.5292	1.53502	9.07589	3.29554	0.804315	1.51144	1.03494	0.130633	0.0126818	15.2875	0.0654787	8.6806	0.853625	8.41041	8.8773	12.2159	2.22408	4.63175	11.481	15.8145	113.1631
130600	-174.307	-90.1388	-84.1682	0.112735	0.052886	0.0685219	0.0257969	1.13341	8.58254	2.85829	7.9658	5.0744	0.606588	4.6117	11.8904	0.00608905	0.237411	8.10604	0.269279	0.319655	11.1525	2.12295	8.47753	1.66313	0.607479	20.7438	4.21263	2.03822	102.9398
130700	-179.573	-93.0331	-86.54	0.0576752	0.11826	0.652295	4.16302	1.15155	0.56212	19.5772	4.92816	6.73612	15.2697	0.159783	0.0507089	0.00546675	0.0966588	0.461489	0.0340658	1.22593	19.0433	1.81773	5.62514	0.455218	0.405304	5.48742	1.69586	25.0189	114.7991
130800	-190.203	-102.109	-88.0943	0.243144	5.35938	15.0192	12.8473	0.0920057	0.0741277	2.74659	5.15569	20.0102	2.48692	17.466	0.0757319	0.0330057	0.0492063	5.20954	1.58886	4.31308	1.24376	13.5746	4.61113	0.38776	4.85562	0.323037	2.6855	2.11892	122.5703
130900	-183.824	-101.695	-82.1294	13.6477	0.389064	0.122175	0.106375	1.38096	6.33154	11.3396	9.73435	4.71182	4.11682	3.02445	0.200233	1.86646	0.117407	1.93554	0.010378	1.4238	8.13863	0.769401	12.9681	0.597505	6.79389	1.51958	1.05659	0.443607	92.74603
131000	-192.585	-106.006	-86.5793	0.137678	0.0648313	11.7387	12.2428	1.49307	4.37046	3.57989	7.38751	8.16559	7.38082	6.0934	6.2035	2.38185	2.67955	3.81561	4.37653	1.57782	3.52178	1.76001	4.62315	5.57543	14.0499	0.0859673	1.37403	0.315385	114.9953
131100	-196.201	-108.58	-87.6218	0.154814	8.18794	0.158855	2.95401	1.97675	3.6114	4.30295	14.9466	9.75537	0.236586	4.59415	4.93421	12.5044	8.00743	1.50465	9.21428	2.53955	6.76672	9.81544	3.49299	5.54112	0.438425	0.736938	1.8937	1.93893	120.2082
131200	-194.699	-103.138	-91.5607	0.0449173	0.130011	2.05146	1.77563	11.0281	3.30792	16.9444	3.46394	4.26439	8.28878	10.1302	2.46635	0.298399	0.466386	4.27023	2.47078	7.46587	6.74401	22.2273	2.91697	5.54033	3.69736	5.45361	2.14794	12.3072	139.9025
131300	-196.98	-111.711	-85.2686	0.677389	1.08453	0.295567	4.91789	1.22947	3.91153	2.1153	0.697815	2.62852	7.72306	6.01509	1.46455	12.1908	8.0189	6.2571	9.64037	1.50293	2.65889	7.87069	0.293963	3.44345	5.11495	8.30469	5.1818	5.20287	108.4421
131400	-189.207	-105.581	-83.6259	10.7923	2.32344	8.26293	0.917378	5.88425	1.05147	2.347	7.24128	0.511088	18.3349	0.643794	4.49025	0.144794	0.00855312	0.237719	4.63358	5.53056	6.69773	4.61162	0.635144	5.13833	0.203267	8.73328	0.642673	0.2113	100.2286
131500	-193.652	-104.333	-89.3188	0.0129247	0.0175223	3.68518	5.15624	1.50921	4.63801	6.66812	1.97427	2.94657	3.98408	7.80165	4.54121	8.04454	13.416	6.81085	1.41707	1.56157	0.272907	3.59076	13.1244	8.63558	11.7212	0.051518	11.0958	6.01549	128.6928
131600	-174.52	-94.8845	-79.6355	0.607584	0.0147369	0.236428	0.0828536	4.73023	0.104789	0.93213	2.8426	10.5034	1.63835	0.938348	2.56348	0.207483	0.206923	10.3593	0.0353805	0.0858558	0.211766	4.67249	0.799645	2.64164	3.18265	14.3826	11.9989	6.29678	80.27627
131700	-195.524	-102.239	-93.285	0.172046	22.598	0.310104	2.46138	7.92884	2.27938	1.03334	12.2283	12.1899	5.39131	4.00537	7.30151	0.102643	0.00544505	0.317115	1.34441	19.0143	1.62553	9.35633	0.36464	10.9459	14.7908	6.91354	2.84639	2.99744	148.524
131800	-193.933	-105.882	-88.0509	0.111044	0.0825458	3.64661	7.6457	1.65244	0.185887	10.1255	0.402249	7.58766	9.99883	0.514096	1.2166	2.11175	1.82393	16.6702	13.2681	2.43267	16.6796	0.0907654	4.30597	5.37104	4.51563	3.34337	2.73918	5.8322	122.3535
131900	-193.872	-102.479	-91.3937	11.0342	14.2495	0.104335	0.0784411	9.54211	2.37857	0.524751	3.91406	15.3302	4.03696	7.82136	5.11387	0.478683	0.122212	12.4914	12.3243	9.53557	0.846537	0.336302	14.4272	1.8503	1.25763	1.20793	9.05214	1.00902	139.0676
132000	-182.659	-105.158	-77.5004	0.479599	0.660683	0.779485	0.806713	0.259499	5.65757	0.640039	0.555858	0.35128	2.85052	0.705516	7.60339	0.22639	0.0391212	0.445927	0.649305	7.77569	10.0441	12.6567	4.63222	4.77914	0.812931	1.54066	3.26741	1.38115	69.60094
132100	-183.383	-104.634	-78.7494	0.552332	0.590951	3.47576	6.76128	6.31557	1.18624	3.78817	12.4889	4.8125	0.833414	0.0421601	0.300219	0.029412	0.432965	1.2183	2.04888	2.55177	0.0478734	18.2079	2.49621	4.61695	0.162933	0.961006	0.433365	1.49089	75.84596
132200	-195.9	-104.849	-91.0512	4.2338	4.3275	9.03501	12.2887	0.546549	20.0699	13.4555	0.0474039	4.05439	18.1926	1.67481	16.8788	0.0547996	0.0259741	7.6546	1.93783	0.0389353	0.846272	1.63164	1.7299	0.580478	8.80036	2.68562	6.46434	0.0992897	137.3551
132300	-184.011	-94.9653	-89.0453	0.0234182	0.0375321	0.111482	8.15359	10.9241	4.87477	3.61695	9.0869	1.52499	6.39626	0.593671	8.64043	0.0243004	0.0887691	1.56672	0.200153	7.17301	0.824142	7.68614	3.16839	6.48542	8.5358	22.4407	12.1024	3.04519	127.3253
132400	-184.82	-102.903	-81.9173	0.388691	0.0107514	7.13914	0.555017	5.48004	4.94784	3.25401	0.0712158	4.19392	15.2103	0.733549	13.6564	0.329846	0.0404208	1.38562	2.98707	1.31583	6.40581	1.84492	4.87426	0.668876	2.49425	2.17096	8.54249	2.98406	91.68528
132500	-190.717	-102.079	-88.6388	9.47044	0.140447	0.203937	5.46088	2.39026	2.39785	8.76453	18.1388	0.247138	1.34229	3.12687	1.56772	0.0562584	0.0972691	8.13349	4.75497	12.4684	2.95166	1.92361	4.09448	2.68362	4.74993	12.6029	9.57161	7.95347	125.2928
132600	-193.293	-107.616	-85.6766	3.03309	0.0740742	0.950806	0.000753569	1.59655	0.314546	4.28834	3.40376	10.2426	8.34266	0.220745	8.02984	1.4716	1.77321	6.81157	15.5532	3.22336	0.443917	8.47567	1.23438	10.8603	3.91222	6.92465	3.42839	5.87194	110.4822
132700	-178.569	-99.4717	-79.0974	0.13325	0.229084	0.0525658	0.144405	0.21859	0.149166	8.99995	12.4941	1.03401	1.44327	0.0399863	3.54437	6.16826	2.74977	5.88909	0.124219	3.07234	0.472586	5.33301	4.1748	2.71459	2.37229	2.50547	9.68954	3.83717	77.5859
132800	-186.361	-105.048	-81.3133	0.457314	0.275202	1.39596	4.72008	5.69442	0.248352	9.67735	0.087502	2.33017	6.61998	7.63861	4.80788	0.0756977	0.335747	1.4588	4.01912	0.0709186	7.46437	4.22564	2.52798	1.06944	5.03087	0.782355	4.60732	13.0445	88.6656
132900	-196.412	-105.342	-91.0699	0.0327403	0.129705	12.6	6.14113	2.56282	8.03127	1.57716	22.5364	30.1605	4.2824	0.781372	0.0399434	0.0577839	2.24908	2.06721	4.03058	0.708003	3.34403	3.4492	3.25143	2.9149	2.10076	5.74829	5.71435	12.9375	137.4486
133000	-169.567	-94.9222	-74.6451	0.148051	0.0506102	0.513773	0.196104	0.505924	0.794737	5.24766	4.86936	0.307897	3.67446	2.28151	1.37906	0.0599845	0.059795	0.63026	0.349876	0.24366	14.9708	1.60915	0.287182	3.04494	0.0815776	5.66	4.11399	4.24394	55.32432
133100	-193.378	-108.993	-84.3853	4.70715	0.143468	1.79894	1.87531	5.38687	8.02345	2.55034	8.05405	4.36057	2.32397	1.39971	3.89733	0.543902	0.0727314	27.8867	0.232349	1.74382	3.14923	0.760316	14.8354	0.518494	1.22376	2.49646	2.57352	3.46791	104.0257
133200	-192.259	-99.8239	-92.4355	3.62516	7.37079	0.0529309	0.0237119	0.915925	2.08188	19.0874	2.79835	0.150767	2.1745	10.1141	32.3305	0.0713871	0.282193	14.2423	10.3007	2.79783	1.11072	6.70506	2.62714	0.117219	0.369545	6.37217	5.61414	12.9402	144.2766
133300	-179.529	-95.2293	-84.2997	0.0573798	0.260804	2.94719	0.327254	7.21976	1.92244	10.9004	0.155746	0.00617294	0.71262	1.90133	11.8245	0.126224	0.0676934	12.8849	1.25245	0.00794464	5.29767	0.0175136	10.4943	2.62186	8.12355	19.4094	4.5094	0.549089	103.5975
133400	-190.581	-98.8368	-91.7438	3.05613	7.21475	0.0204911	0.0116189	0.545845	1.79028	26.0152	2.11215	4.51091	12.1047	1.43382	2.94698	0.0885595	0.199747	10.7005	5.68707	0.880059	8.14182	12.353	0.40308	4.33675	4.05686	20.8126	2.75855	8.63646	140.8181
133500	-178.53	-95.6412	-82.8887	3.42312	1.69335	0.0953886	0.0472408	8.64712	1.75789	2.31239	1.27085	15.304	1.18261	1.43932	0.292052	0.000652973	0.0623938	16.6384	13.1678	0.328178	2.38762	2.25343	5.29103	0.165073	7.76079	0.0207585	7.74668	3.2544	96.5426
133600	-182.283	-102.677	-79.6058	3.13756	1.68435	4.12953	1.67612	6.23463	2.63911	10.9853	3.00715	0.594315	3.06035	4.65361	0.0207527	0.102598	0.030688	1.71572	10.166	0.955623	9.73769	3.39827	0.268711	0.189402	5.30604	3.75762	1.58673	1.09024	80.12811
133700	-178.936	-92.2449	-86.6906	0.0468417	0.04998	0.192028	0.0207781	3.46848	14.1936	2.69511	1.83102	16.3219	0.500015	5.92403	12.0083	0.0477848	0.0522742	18.7212	0.063625	8.55682	12.6854	7.48715	5.30549	0.440831	3.84695	0.143005	0.563179	0.386403	115.5522
133800	-181.735	-98.4842	-83.2509	0.0114162	0.13947	0.516066	0.00411926	1.02903	9.29083	2.19954	3.09476	1.75494	12.6801	3.59385	0.88097	0.133572	0.590168	3.82243	26.8556	7.30247	3.24074	0.149244	3.95275	0.346343	1.47476	4.47156	3.4155	7.40342	98.35371
133900	-187.014	-105.36	-81.6536	13.1019	2.78748	7.94931	0.00353747	1.54812	0.939779	1.4469	9.12293	1.1492	1.40466	1.25613	8.84631	0.0867758	0.0517362	1.22755	0.95158	5.61682	0.418518	5.21248	7.65467	3.3436	9.33697	0.166168	2.50171	4.24198	90.3668
134000	-193.305	-104.64	-88.6652	4.03694	1.3956	10.2807	2.94117	5.71599	4.61598	1.89433	0.84236	11.2418	3.46727	0.569528	3.05614	0.0308963	0.0288369	0.371868	9.39692	21.8519	6.4726	4.14844	11.2157	8.84334	5.85857	3.23793	3.7274	0.182733	125.4249
134100	-206.426	-112.187	-94.2391	6.06085	2.37528	14.6895	2.59376	6.62847	8.47012	2.45764	19.2969	3.45599	0.738608	0.675359	2.14087	6.42556	2.49974	0.247283	15.1308	21.0647	17.3318	6.40514	6.6799	0.170429	1.31093	0.334368	2.2832	3.82716	153.2944
134200	-192.535	-104.882	-87.6527	8.08379	3.70049	11.7222	13.2256	2.3098	8.492	6.62099	0.940283	0.650702	1.25918	6.46609	5.47055	0.0777842	0.00459772	10.2428	7.64703	5.05995	2.47391	5.44403	3.54027	1.53897	7.54198	1.07238	4.01123	2.76589	120.3626
134300	-204.503	-112.189	-92.3138	3.1849	1.1971	0.516213	13.6952	0.209334	5.40691	2.93287	9.47526	8.38711	0.87047	10.8739	11.0913	0.156527	4.83968	6.42776	9.22682	11.9907	2.71543	9.4938	11.9584	6.55878	5.22725	1.6076	1.22982	4.39473	143.668
134400	-170.575	-92.1431	-78.4324	0.0557869	0.0709107	0.549781	0.0156078	2.2329	4.32331	0.0758618	4.33929	2.2788	2.31375	0.269138	0.545382	0.0803391	0.0240389	2.58334	5.39594	0.430938	11.0482	3.21596	9.8142	0.0757601	0.710983	1.71353	1.28781	20.8093	74.26092
134500	-193.901	-106.243	-87.6577	1.51321	4.18865	1.24692	0.768595	2.84988	10.3198	0.920409	10.1157	13.6494	1.55262	7.39285	1.95869	0.206395	0.0130841	6.27011	0.182918	0.884323	3.57116	4.21544	9.67976	3.50605	22.6694	0.519527	8.97506	3.21737	120.3874
134600	-192.062	-104.685	-87.3766	11.7737	9.46476	2.12475	0.600281	5.89383	0.218323	6.34858	9.88754	3.38192	12.6682	4.24189	22.5111	0.0188549	0.0479592	3.46855	2.36575	3.75561	3.18457	1.98149	2.09295	3.61029	2.47968	1.50914	1.78451	3.56798	118.9822
134700	-191.544	-105.662	-85.882	1.73333	4.53426	3.54316	2.12141	9.14753	12.3122	1.59104	0.756758	1.13998	0.259735	0.21147	1.85699	0.041765	0.121493	2.32736	13.0981	10.5916	11.168	6.10057	2.43496	7.71589	6.64077	1.5707	2.71164	7.77839	111.509
134800	-196.871	-112.284	-84.5877	4.3296	5.77046	2.17595	11.1539	3.13241	8.93684	11.2505	3.7404	3.48791	4.40854	2.08995	3.1672	0.247016	4.65054	3.94565	0.299518	1.05066	4.08844	7.05914	4.23949	3.4556	0.748002	2.36089	0.861664	8.38745	105.0377
134900	-175.429	-98.2023	-77.2269	0.0837643	0.473542	0.180629	17.343	1.08923	1.85869	2.21325	3.23147	1.81442	2.2989	1.71603	0.219171	0.0888334	0.108066	0.0155386	0.253365	7.7222	0.537835	0.0339702	2.56168	9.42193	1.23082	7.93867	5.45649	0.342168	68.23361
135000	-201.664	-112.297	-89.3676	1.25486	2.19904	8.23456	0.14102	2.45785	0.939878	3.5384	2.33803	0.483846	0.652187	1.73282	7.8843	23.9265	10.3066	0.943701	1.98813	28.1503	1.50356	4.10637	6.75637	3.55466	3.61458	0.560685	1.64617	10.0224	128.9368
135100	-165.862	-90.0629	-75.7987	0.0938877	0.0274222	0.182282	0.137767	15.9857	1.11827	4.04615	3.73518	2.10567	7.24443	2.15391	0.18831	0.122862	0.180631	2.8616	0.0681913	0.0196262	4.8111	4.10498	2.67835	2.61438	0.152251	0.658845	2.40682	3.3938	61.09244
135200	-186.964	-98.5498	-88.4139	6.78769	0.00479701	0.0768125	0.0913026	7.5399	1.95896	21.5811	9.06872	5.65508	18.7017	1.54928	0.0367897	0.0297374	0.132248	3.37025	15.5546	2.45113	0.698102	4.30617	4.3805	1.22451	6.27809	6.22999	0.760431	5.70073	124.1686
135300	-173.776	-95.543	-78.2335	0.522969	0.125433	0.0936227	0.0454162	3.90579	3.01982	9.55794	4.45707	7.82421	1.28387	5.65075	4.12872	0.0320392	0.103695	2.18261	3.22261	0.348444	1.59246	3.19638	2.45315	0.155464	6.41786	7.37192	4.72773	0.846627	73.26659
135400	-186.841	-101.89	-84.9512	0.383425	0.423146	0.164134	0.0802275	1.70103	4.26742	16.4892	1.97706	11.2135	1.02233	5.10887	0.35203	7.89326	7.66732	4.25015	0.4086	0.0416723	2.67108	7.80442	0.407816	14.0783	2.99014	11.2785	2.36568	1.81551	106.8549
135500	-196.361	-103.754	-92.6066	1.16563	2.99197	12.1139	0.270153	1.57806	0.465421	1.87018	1.30022	14.6706	14.6084	5.82506	2.10078	0.0216	0.000821201	1.34938	2.51052	10.5493	10.2166	12.6924	2.87251	9.80258	1.25595	8.12482	19.0131	7.762	145.1318
135600	-199.538	-108.21	-91.328	9.97811	10.1822	10.6609	3.846	4.36601	9.12122	0.259495	7.33629	2.52788	2.67025	2.47018	1.97491	0.269505	0.211998	14.5129	2.22542	8.9885	7.08237	3.44591	5.05078	6.48676	4.74254	6.07421	4.00192	10.2529	138.7391
135700	-188.891	-101.391	-87.4992	0.19049	0.233189	5.40058	0.0547585	6.48182	8.33818	4.01707	7.55206	0.112486	0.0241197	23.2045	5.53414	5.03135	7.42627	0.134638	0.920368	2.94906	4.84502	7.66228	2.35012	8.10017	8.10425	4.38881	0.467615	6.0716	119.5949
135800	-203.849	-112.177	-91.6713	0.621569	0.511676	3.42966	1.33057	1.81991	11.0554	1.55462	4.59074	8.23064	7.41688	11.3244	8.59533	2.46161	1.28112	7.08822	5.17444	6.93483	4.30297	2.72582	18.8364	7.02135	6.99137	0.706583	1.89375	14.5554	140.4553
135900	-166.285	-87.6017	-78.6829	0.0750273	0.0224562	0.00771743	0.0190778	6.65353	0.756239	0.271131	0.0447416	4.56828	9.37981	1.86848	0.0909586	0.230203	0.484656	0.119581	0.0872734	12.6717	3.017	5.72278	0.182766	0.62145	6.8252	2.6492	6.20947	12.9349	75.51366
136000	-195.934	-111.573	-84.3616	6.1335	1.84851	0.879166	0.427316	0.367809	3.99759	1.00794	0.966859	1.65379	4.81635	6.87542	10.6236	1.92075	1.48893	5.26721	0.369477	4.79981	17.3556	5.36402	2.42585	3.98148	7.4065	1.1254	9.36592	3.43813	103.907
136100	-183.596	-98.9105	-84.6853	14.4092	0.298821	0.0325105	0.497013	5.86519	5.06825	12.4992	6.73103	1.60222	2.68449	6.19262	4.47426	0.179379	0.0354579	1.68686	1.92967	0.0282746	1.94519	1.10795	10.195	18.5006	0.94076	0.948578	1.69929	5.97366	105.5254
136200	-189.993	-105.255	-84.7372	2.58497	0.209476	9.1833	9.82855	7.01265	1.45536	0.584906	0.0646085	1.1675	2.3776	0.25831	2.16663	0.0394381	0.0768251	1.69588	2.18709	17.6218	9.92961	4.40423	5.32669	0.779813	3.34472	1.38715	15.1526	6.94551	105.7852
136300	-179.739	-98.7684	-80.9701	0.0357036	0.0135165	5.50375	1.77654	9.15703	3.88105	3.0582	1.24998	0.589832	2.19978	5.02884	0.841233	0.172594	0.0896015	5.35433	0.3379	1.56804	7.66497	15.1587	3.0102	2.14796	3.75886	7.57432	5.37521	1.40142	86.94955
136400	-180.924	-93.7449	-87.1787	0.0561623	12.5264	0.0590265	0.108694	8.07425	15.5238	8.67647	3.69202	0.0593206	6.65629	9.43885	3.32294	0.0528558	0.0241712	0.0508189	1.40463	6.68228	3.97568	9.45063	2.52222	4.29864	7.83295	5.08097	7.92978	0.492438	117.9923
136500	-195.408	-104.344	-91.0643	0.0320886	0.000218282	4.0465	8.53148	5.07951	2.1511	4.6077	0.81291	7.70826	17.3497	3.24397	4.13486	3.40004	6.64622	1.10645	4.43029	15.7116	5.65575	4.48329	19.7117	1.05656	4.76746	2.13487	4.91631	5.70134	137.4203
136600	-179.578	-100.488	-79.0895	0.180828	0.165244	0.66112	4.73593	0.461815	8.03948	1.36338	10.6688	2.01419	0.466584	4.40615	3.15283	0.105912	0.0837814	6.84427	0.801323	6.42381	0.0926801	1.47831	0.325421	3.08915	4.95479	6.80174	3.40351	6.82551	77.54662
136700	-185.489	-101.179	-84.3094	0.0692404	0.0191434	0.0652214	4.73588	8.21834	0.694651	3.14696	1.98647	0.381629	10.8228	19.8389	11.1388	0.265056	8.21651	2.40969	10.0205	0.07491	2.98465	1.96859	0.632232	1.98857	0.240492	9.33551	3.65285	0.738427	103.646
136800	-190.237	-99.5939	-90.6429	0.0214933	0.000986912	0.375906	0.0238179	7.10875	1.65548	1.74194	2.13293	1.65324	12.0676	0.165899	3.74058	5.93209	7.06505	5.34422	12.9446	0.555762	10.5076	4.36281	3.99329	4.83594	3.56449	37.6073	7.02581	0.886009	135.3136
136900	-192.293	-105.203	-87.09	2.25345	5.01232	2.99996	13.5528	6.94217	2.3899	18.1166	4.48022	7.93714	3.18155	7.78269	5.88086	0.0933906	0.0183113	0.114196	1.86153	1.78328	0.121652	0.278254	2.12754	12.9801	3.55061	0.714965	2.75589	10.6195	117.5489
137000	-174.544	-98.0568	-76.4875	0.0441161	0.0403539	9.79754	7.53784	0.13299	0.149448	2.46324	0.127324	4.04225	2.88335	2.65464	0.33115	0.024913	0.118269	6.11572	0.861734	1.66814	2.87552	1.50769	5.34593	3.75096	1.29333	0.355158	5.33681	5.0779	64.53632
137100	-189.065	-104.218	-84.8475	2.59906	8.18219	4.70004	2.17681	5.51002	3.88361	1.31713	0.296347	3.42154	8.18744	1.37468	4.37359	0.00362195	0.0133135	3.88921	3.51297	8.01765	1.37227	8.40023	1.99812	0.272416	19.8515	2.22938	0.607366	10.1457	106.3363
137200	-188.903	-104.891	-84.0116	1.62637	2.51658	0.964506	0.487422	9.62348	2.49607	10.7901	5.96755	6.52588	2.75234	1.11326	3.06991	0.0623367	0.0193824	7.97091	1.77492	1.10185	12.7998	1.04957	5.62228	0.269275	6.22878	5.58	3.37032	8.37427	102.1572
137300	-183.995	-104.124	-79.8707	0.264173	3.19864	0.289715	7.74964	1.69371	13.6684	8.63063	0.35213	0.681213	7.10497	1.847	5.42634	0.148485	0.190933	4.06403	2.67337	5.66219	2.28051	1.36253	4.5601	1.70416	3.84563	1.6861	1.91897	0.448791	81.45232
137400	-191.853	-110.365	-81.4877	5.88716	0.862875	0.00318009	3.46037	10.5477	0.677244	3.32297	1.84651	2.00059	4.89031	5.48583	5.56351	0.221818	0.758642	4.86127	2.44903	15.0279	0.569712	0.339752	2.86747	12.9239	0.0191641	1.02757	0.678423	3.24452	89.53751
137500	-185.283	-100.763	-84.5195	0.0958143	0.197634	0.0527028	0.199728	9.69289	10.7313	11.8925	3.35362	3.0356	0.100286	4.35889	2.78724	0.910828	1.39805	6.52946	6.64091	3.55701	6.37028	0.20557	2.07397	10.6773	0.297846	11.2631	4.45209	3.82194	104.6965
137600	-188.962	-105.978	-82.9839	1.85902	0.278078	2.9901	2.68392	22.0031	0.636179	0.51879	0.119198	1.86741	1.77557	0.273668	4.82482	0.0821062	0.353738	7.8154	14.0346	0.386815	9.04323	3.84113	0.0493293	2.72643	7.07458	0.188519	7.47326	4.11942	97.01838
137700	-196.055	-103.044	-93.0107	11.5046	1.32425	2.85109	10.056	2.32149	9.32799	7.74372	5.6983	3.93624	23.5216	0.116206	0.236316	0.0601669	0.0511555	4.79281	9.21961	4.86497	9.30775	6.64227	2.50929	4.09632	0.403645	8.89186	3.00307	14.672	147.1527
137800	-186.456	-96.3742	-90.0818	0.136006	0.00357322	5.97426	0.276146	7.7626	5.67267	4.77187	17.3596	4.81788	6.66262	2.58189	0.293626	0.105631	0.0597353	0.360162	23.5163	7.17254	17.4178	9.56638	4.79682	0.009276	1.28272	0.462748	5.34173	6.1036	132.5081
137900	-183.252	-101.553	-81.6992	0.305599	0.160835	0.184073	0.202141	0.421802	1.9405	0.779377	7.91327	1.30174	9.84931	12.9659	10.0825	0.0217071	0.516717	1.81043	3.66098	0.373232	1.21736	9.3712	0.219827	0.74115	2.65649	9.54813	0.368377	13.9822	90.59481
138000	-185.304	-101.262	-84.0424	0.279723	0.457832	0.0977242	0.0522814	0.245151	4.26188	1.56502	8.22793	5.40022	2.75747	0.665467	3.13525	11.9192	7.2415	20.1777	0.134967	0.327684	0.411713	5.86819	2.66783	3.57589	8.12933	1.63693	11.1547	1.91924	102.3108
138100	-178.881	-97.536	-81.3446	0.0440148	0.628678	0.0719522	0.241273	12.1246	9.28593	7.50403	2.96906	3.35686	6.5228	2.47356	2.63967	0.0828068	0.0951304	8.66562	1.64158	2.70668	1.55436	0.139209	2.62018	3.76366	5.10713	5.96902	2.2165	6.39781	88.82212
138200	-189.147	-110.027	-79.1204	9.11608	1.81798	0.240404	0.499279	2.69532	11.9913	3.11833	0.569379	5.84152	3.73195	3.60989	0.580648	0.658545	1.51374	0.150075	0.229289	1.24427	2.40564	10.1942	0.772014	0.724929	5.99977	7.88041	0.114223	2.00173	77.70091
138300	-191.884	-105.87	-86.0146	4.63353	5.40279	5.84768	8.28273	6.59803	10.7617	3.76846	10.1238	6.28648	1.92608	3.19205	6.23	0.0135987	0.169056	4.30913	1.27417	0.462853	6.05912	0.272295	6.3187	1.52706	9.83268	1.0548	6.37116	1.45397	112.1719
138400	-185.731	-104.161	-81.5697	17.0468	6.0635	2.63387	3.01947	1.41533	2.22975	8.77592	1.10774	0.0159606	4.25614	2.18968	0.00736105	0.0257731	0.0345413	1.71639	0.508801	3.77397	2.43999	8.32854	1.31497	1.5307	0.25383	9.74271	6.79112	4.72464	89.94745
138500	-190.669	-105.163	-85.5067	1.27678	1.50165	9.77437	6.76518	3.758	0.58782	3.15805	0.0467168	5.40757	7.26865	12.9901	1.54597	0.0408469	0.0695158	9.02097	2.00421	1.58775	0.456701	4.25357	2.27347	17.0128	2.27249	6.29968	8.01944	2.2402	109.6325
138600	-203.653	-112.231	-91.4221	1.40195	3.89183	6.64687	2.85463	1.81944	1.78228	3.81268	2.68004	14.4969	4.6186	3.94892	17.1351	0.481648	3.82428	2.6244	0.411668	2.44361	4.80418	26.1757	0.169317	14.5846	5.38513	9.21361	2.75906	1.24309	139.2096
138700	-175.86	-97.9115	-77.9484	0.0605282	0.131774	0.0307587	0.0274147	2.19167	0.244278	9.37793	4.93497	0.244048	0.979452	1.02229	0.335595	2.0477	0.72026	1.69579	6.17348	7.0348	10.3111	5.51379	4.46717	3.50265	0.924246	5.31085	1.86975	2.68853	71.84086
138800	-179.515	-102.98	-76.535	0.245182	0.021122	1.67037	1.27971	3.57534	4.32664	15.8639	6.57166	4.16678	2.26323	0.771939	0.310371	0.431923	0.275342	1.67221	1.20056	3.3671	0.0499546	3.83787	1.89975	0.640749	2.16838	3.79082	2.06072	2.31244	64.77406
138900	-193.942	-108.873	-85.069	12.9545	3.51265	0.186241	0.404004	8.11576	4.69278	6.94267	2.57305	5.58601	2.15093	5.38409	6.55529	8.97354	2.6037	2.34843	0.317878	0.539594	1.20755	0.86148	3.29759	8.12968	2.37807	2.84746	3.18177	11.6995	107.4442
139000	-197.477	-112.31	-85.1671	7.94166	8.44298	5.67989	1.98865	8.08426	0.468997	4.3067	6.56689	3.26685	1.1085	1.95905	11.232	2.97077	5.31474	0.446669	0.849572	0.822691	10.3339	2.37512	4.13087	1.14784	0.20637	15.5354	1.41623	1.33791	107.9344
139100	-194.96	-103.454	-91.5058	0.637597	1.27297	6.33766	8.9538	0.180403	3.82505	24.9599	4.21266	15.5235	2.56533	0.867989	0.0580931	0.0271503	0.175426	1.45429	6.98163	1.19426	22.964	2.70641	13.4868	0.188178	9.47095	7.03596	0.0543626	4.49369	139.628
139200	-194.685	-105.849	-88.8351	0.288225	5.9426	6.022	2.35057	6.4297	2.39061	2.8676	0.236485	0.0290268	1.84432	16.1914	0.735454	0.242358	0.270984	15.1709	1.75721	13.533	8.35939	22.8875	8.68272	0.774228	4.19366	3.73536	0.984293	0.354885	126.2746
139300	-185.395	-104.124	-81.2707	0.10197	0.0666511	0.591066	0.468399	8.38966	0.462582	0.193958	6.78097	6.07252	1.34074	12.4539	2.06595	1.50962	2.34175	8.6613	1.08631	1.69863	4.15144	9.77768	8.9558	6.17587	1.30568	2.77358	0.652611	0.374018	88.45265
139400	-185.586	-105.776	-79.8095	14.616	1.38221	3.60147	0.853729	2.0305	8.79471	0.179381	3.08919	5.19695	0.275327	4.28616	1.41355	0.143382	0.0181892	0.892844	1.18815	0.320011	0.0739093	2.37921	3.71855	2.86327	11.3677	3.65495	5.12903	3.67823	81.14661
139500	-190.078	-107.556	-82.5225	1.54269	4.58586	4.40038	5.52225	0.0810407	7.20718	3.42274	5.13901	0.0991515	2.35961	4.38172	2.11828	0.0393177	0.343341	1.73846	0.017768	10.368	4.2151	3.07636	0.214995	11.4845	5.63944	5.5739	7.94537	3.19505	94.71151
139600	-198.407	-112.215	-86.1914	1.17399	2.99681	1.67351	0.463163	1.4915	16.5641	13.3066	1.39781	0.344022	2.95462	9.24926	1.27209	10.6801	3.1787	5.8786	8.04276	2.46725	0.0116532	7.07039	1.39358	8.9488	5.70306	2.98221	1.18896	2.62246	113.056
139700	-185.734	-100.083	-85.6509	4.94097	2.9958	0.00679002	0.0982258	3.86159	0.0498195	1.72145	6.23263	13.2933	0.00774268	0.399632	7.94735	0.256669	0.0944013	7.65082	1.46795	0.480633	5.08799	12.407	3.52819	11.2763	0.257278	7.96485	1.76753	16.5585	110.3534
139800	-198.446	-112.339	-86.1068	3.52038	0.827249	9.7669	2.06335	4.40578	0.376889	20.3094	4.1632	3.47177	11.2146	2.31215	1.6979	10.4683	0.120664	1.55436	7.75082	0.926883	2.29306	1.5005	0.992939	4.15622	1.4197	6.47696	2.78239	8.06051	112.6329
139900	-189.171	-99.1234	-90.0473	0.0993045	0.020859	1.84595	3.44896	1.57482	12.057	12.233	2.83977	5.37986	6.58143	8.97081	3.89695	0.0196945	0.193624	11.6934	10.0615	6.80204	0.535374	3.322	0.809314	0.234157	3.81362	10.5535	1.42424	23.9243	132.3355
140000	-185.351	-103.25	-82.1015	0.0341068	0.279839	6.10516	0.415586	4.95956	2.29085	7.9135	12.6156	3.2698	0.766945	0.496835	9.2914	0.114194	0.0488699	0.42691	2.21136	0.832043	2.61811	18.8348	0.428351	0.115372	8.30923	2.89661	5.15773	2.17371	92.60649
140100	-195.469	-105.586	-89.8837	0.744458	9.8553	5.20667	13.4091	2.49983	5.31058	5.41708	9.44379	5.08792	1.36332	12.5555	3.97066	0.0275856	0.125094	3.63508	7.99683	4.26282	1.42324	10.8778	1.80115	4.93824	1.18688	9.65315	0.870625	9.85483	131.5175
140200	-173.771	-90.5239	-83.2474	0.101008	0.0452669	0.0295473	0.211743	8.77828	1.15797	13.6229	3.6077	3.53265	2.14539	11.863	5.15837	0.121503	0.0381128	0.00978571	0.177996	11.2333	5.86575	4.36433	0.432859	1.64021	1.52277	3.959	17.5035	1.21314	98.33617
140300	-187.067	-106.829	-80.238	1.88516	11.0706	1.18392	3.02254	9.51005	13.0056	8.81799	0.47759	0.819285	2.93922	5.28373	1.74342	0.229646	0.0621701	1.92056	0.586621	1.68321	5.73567	6.62096	1.12487	0.718806	0.282698	2.82114	0.494413	1.24936	83.28922
140400	-187.818	-98.6453	-89.1728	0.127365	0.0676714	8.67281	1.2717	6.05162	0.206167	3.94728	3.89121	0.424496	18.9414	17.9151	2.35167	0.0759165	0.00552504	0.0595807	2.97932	9.69127	15.3461	0.678514	20.7677	1.49381	5.338	0.484091	5.36044	1.81442	127.9632
140500	-188.708	-104.469	-84.2388	1.70114	7.06953	11.7681	2.95239	2.68443	7.54305	1.54783	11.1	1.996	1.14441	5.47419	0.449707	0.0178057	0.0259586	5.88865	5.03778	2.01644	1.20298	1.70901	10.7172	8.16501	4.10435	4.86911	2.76135	1.34654	103.2931
140600	-183.191	-97.8504	-85.341	0.02858	0.0652789	7.24312	1.67369	6.08076	12.2083	0.153662	1.59297	5.21598	2.05496	4.86697	7.38534	0.0865239	0.0186958	2.15559	0.990193	1.77169	2.83702	6.47733	3.94687	7.61055	0.960911	1.97436	7.80698	23.5975	108.8039
140700	-208.38	-112.257	-96.123	2.68159	3.64269	5.47604	1.93878	19.2155	8.18835	0.0250584	18.1631	5.12163	3.4522	0.887029	11.9849	1.97451	4.34446	7.15571	9.00778	4.86069	11.64	4.14669	4.50359	3.41649	15.11	12.6789	2.56348	0.534797	162.7139
140800	-203.647	-112.287	-91.3595	11.841	6.66536	5.40594	6.66163	15.2256	4.68805	1.0357	1.90948	4.42171	6.1501	1.90588	1.90289	0.478443	6.34031	9.18984	3.39118	1.33801	6.18249	16.6129	6.20957	4.76139	9.90004	4.57453	0.448672	1.65565	138.8963
140900	-182.873	-98.0234	-84.8499	0.166783	0.0616422	5.70068	0.71745	1.96357	9.23691	1.94247	0.0419521	2.90885	4.48712	9.56508	0.87563	0.0060915	0.0368494	5.99891	5.60039	0.693557	15.495	0.966537	7.50639	0.481332	6.47674	1.77895	17.706	5.93361	106.3485
141000	-183.732	-103.756	-79.9762	0.373581	3.33217	0.0700653	2.45445	5.66769	4.05013	4.82606	12.4249	0.047796	4.53297	4.27182	0.220714	0.134674	0.15639	8.80009	0.681414	2.2436	5.45138	3.30017	3.22244	7.97635	2.47945	0.659262	2.0155	2.58711	81.98021
141100	-186.978	-98.6691	-88.3086	14.0283	1.52141	0.0091134	0.0138489	12.4706	10.4323	2.0846	0.609445	1.07522	6.55799	3.0392	4.25047	0.273096	0.00740256	16.234	4.79731	0.520123	8.88109	0.17645	0.179756	0.325475	16.7521	5.88107	5.46516	8.05637	123.6418
141200	-196.527	-111.892	-84.6358	6.27302	10.8515	1.75871	0.911107	1.71746	1.24864	4.18748	3.23259	0.451517	2.2813	2.44862	0.201263	5.53886	1.19827	20.2109	4.85603	12.591	4.54471	6.31336	2.32343	0.0129741	2.11462	5.70792	0.687089	3.61578	105.2781
141300	-188.161	-98.9935	-89.167	0.163011	0.071942	0.73816	21.4878	0.624307	8.76508	0.506578	13.0002	0.345726	2.71844	1.38029	0.205272	0.252317	0.176569	3.24278	25.5827	9.30023	2.78387	7.71096	0.179885	0.0699299	0.0264802	1.41613	10.9438	16.2416	127.934
141400	-183.624	-107.092	-76.532	12.1182	1.6392	0.788346	4.72713	4.76756	0.220891	3.06131	0.392531	0.0649066	3.73071	4.30213	1.74268	0.416399	0.172408	7.20242	0.158013	0.0967012	0.406233	0.016319	0.474826	1.18331	8.83666	4.58384	3.04134	0.615082	64.7592
141500	-202.027	-105.857	-96.1696	5.69738	5.55168	8.26212	1.45592	16.7935	3.98678	3.07858	1.0006	12.5764	1.54076	15.2104	1.24873	0.0582024	0.122227	20.5397	11.8622	1.8789	15.9191	2.32529	0.46385	6.95859	14.3174	6.95331	3.13189	2.01332	162.9468
141600	-189.985	-103.172	-86.8128	1.11464	0.211903	0.0384642	0.0327603	1.43378	2.42745	5.12268	1.04127	2.64765	13.0334	14.621	3.76597	3.24443	0.523051	0.337663	0.651403	7.6286	18.6034	1.06281	6.615	16.2842	4.79585	0.00579094	2.4184	8.50158	116.1632
141700	-182.574	-102.932	-79.6424	0.0217461	1.22891	4.63202	0.482324	0.0782266	5.83903	11.4067	0.279215	8.73928	2.47179	0.0796038	3.33755	0.165303	0.229122	0.135787	0.0222801	6.09655	0.642732	1.33774	15.0666	2.52722	1.20776	11.5436	1.45021	1.28944	80.31085
141800	-194.937	-109.532	-85.4057	1.83556	0.830961	8.5784	0.944066	0.399108	0.0572978	7.10437	1.55001	0.938189	8.28048	3.44644	9.87646	1.35278	11.2702	2.7006	7.30326	6.03095	0.0357912	0.615738	13.5514	8.75356	1.26372	6.4085	0.479475	5.52026	109.1277
141900	-209.471	-112.29	-97.1815	1.22164	1.77553	12.9011	4.78358	1.09564	1.34177	8.23756	10.1262	0.39373	8.65128	15.8355	12.2775	4.69745	3.88858	3.64907	3.82718	0.777363	4.22569	9.74494	18.3816	22.997	7.64793	2.89253	0.150407	6.48579	168.0066
142000	-188.462	-100.683	-87.7788	0.184888	0.244311	4.80492	7.52107	17.4441	1.21165	0.520744	8.56508	3.93108	0.0956709	8.33214	8.55446	0.0140528	0.115066	2.76825	6.70753	12.6695	2.19624	0.21287	1.30941	3.34931	8.13012	2.44778	5.21267	14.45	120.993
142100	-178.995	-100.36	-78.6351	0.0470911	0.33567	6.09573	6.06064	0.0547526	0.785344	4.03685	10.1833	0.382936	1.83235	0.795541	1.75487	0.0275506	0.0909579	0.80584	4.78806	6.53525	3.16996	9.30604	6.24692	3.49765	0.0389723	5.64721	2.73036	0.0246175	75.27448
142200	-189.942	-102.488	-87.4536	11.1572	1.5623	8.26204	33.8561	1.11337	0.337398	0.00821053	1.5406	3.83131	4.50079	4.1386	3.92709	0.0232106	0.0614243	22.0371	0.540579	0.308384	0.439717	0.373401	0.863619	9.14504	1.68468	2.14929	3.16383	4.34186	119.3671
142300	-194.901	-109.685	-85.2159	1.84126	2.72034	0.251454	12.2597	6.09064	0.198244	2.74236	1.29005	13.4405	5.12321	1.64306	5.74715	0.274152	0.480635	3.32496	1.30691	7.61085	8.22689	3.98829	6.19905	2.26189	6.03171	4.50654	9.29355	1.32504	108.1784
142400	-209.801	-112.299	-97.5023	8.00623	16.4132	17.6583	23.2077	4.38638	3.12663	1.99478	3.65444	20.5979	1.44771	0.873719	3.33477	11.6698	2.97432	3.35877	0.576861	14.0691	13.7136	6.11909	0.0366448	1.38698	8.44717	1.94296	0.531718	0.081989	169.6107
142500	-192.773	-104.637	-88.1365	1.3928	1.83466	0.0287244	0.0347569	6.31598	2.24134	9.13442	7.67933	1.7054	0.863541	0.479982	3.08752	3.49677	9.80327	1.79267	11.9068	1.42531	7.03932	10.4721	10.02	1.95003	15.0661	11.2249	3.7497	0.0358143	122.7813
142600	-175.723	-94.0375	-81.6853	0.0371581	0.0106779	0.0689259	0.00233721	1.03142	10.0492	0.0977072	0.184825	8.62649	8.54723	1.56864	9.26914	0.840329	1.16681	0.292874	0.269826	0.805414	4.38828	4.59131	3.83482	0.023718	0.3755	31.5558	0.757007	2.12983	90.52525
142700	-182.153	-98.268	-83.8855	14.5213	1.15118	0.0379214	0.0538224	1.02551	0.491011	2.80385	6.18973	2.8421	5.87067	2.5605	15.4277	0.0387469	0.110787	0.723237	0.915239	0.805365	11.5468	15.1224	0.771248	4.24389	0.419355	1.71155	0.20986	11.9326	101.5264
142800	-196.978	-106.638	-90.3401	0.282656	1.35549	1.89665	2.71855	0.0654701	3.14503	8.85461	1.59268	4.82661	11.0733	2.97166	13.5347	0.0506446	0.212983	5.46357	16.0896	1.43166	9.3303	3.79718	3.3561	0.593863	18.5035	13.7365	6.86378	2.05229	133.7994
142900	-180.009	-99.5601	-80.4492	0.346967	7.39186	0.0239375	0.164291	3.03764	1.23336	0.58528	4.33723	1.75732	5.7272	4.80801	1.00465	0.112929	0.104492	12.4799	0.55209	4.17445	14.0215	0.120892	2.72038	1.34799	0.878823	12.0672	4.3963	0.950134	84.3449
143000	-181.347	-98.2032	-83.1442	0.0168509	0.164779	3.08325	15.0009	9.22121	1.35849	0.702352	1.26416	13.0215	2.21515	2.32397	6.61242	0.0469336	0.0125647	4.809	1.88293	1.26343	17.7217	6.25571	0.593862	1.85581	1.65146	4.13106	1.12641	1.48422	97.82018
143100	-195.239	-105.412	-89.8271	0.345757	2.46294	0.0370218	4.79888	3.65838	0.504798	6.7103	6.16924	0.733284	23.1939	7.5024	11.1215	0.123274	0.00416169	5.12209	2.95763	0.000154782	18.9529	3.36261	2.79961	22.8519	3.41972	1.98141	1.61682	0.803786	131.2344
143200	-184.263	-100.396	-83.8669	0.000697717	0.241571	0.654816	0.221768	1.31276	3.82613	3.026	3.70101	10.168	3.98019	2.61516	17.0996	0.348055	0.168094	9.84174	1.55863	11.5992	6.24357	6.28535	6.7124	1.81697	2.16174	1.66554	5.80916	0.375131	101.4333
143300	-199.645	-112.273	-87.3722	7.35573	1.4273	1.40991	7.11392	4.29891	3.39281	2.94394	1.04723	7.77552	7.22916	7.12378	4.98434	2.74831	2.49282	0.938979	2.68778	7.18236	9.88706	7.82718	0.461376	1.36853	3.45571	0.51846	7.87691	15.4121	118.9601
143400	-168.812	-90.813	-77.9985	0.035962	0.0142668	0.679343	0.106102	2.03682	0.44499	3.59632	0.685033	1.43624	13.7762	5.61775	6.86652	0.0269046	0.0209185	0.0710222	0.100193	0.248815	10.3157	0.515984	7.82374	7.49819	4.31934	0.567933	0.915382	4.37191	72.09153
143500	-184.078	-103.557	-80.5206	1.20838	0.311517	0.206828	0.207905	6.63581	4.39212	1.13345	0.22733	17.3832	3.89427	4.48466	10.0582	0.0607955	0.464218	0.311913	0.403682	5.40449	1.06801	2.5749	1.71773	3.74472	2.20304	0.972618	12.7326	2.89959	84.70195
143600	-186.622	-96.7242	-89.8977	0.00315339	0.0529297	15.5332	0.208273	10.4855	14.5697	1.29583	1.09236	1.23183	3.8318	4.99846	4.02621	0.0395547	0.00439982	3.48367	12.0854	1.90644	0.923902	23.0158	4.99257	13.4572	3.92117	0.300905	9.32981	0.797414	131.5875
143700	-191.813	-104.552	-87.2608	0.143621	4.77206	28.8196	0.498487	0.381743	16.2537	1.337	4.63611	2.25424	7.09034	3.689	3.41347	0.041614	0.238243	3.98748	2.22639	5.78005	1.28918	19.5214	2.92735	1.33452	2.00637	2.1066	3.25639	0.398157	118.4032
143800	-191.543	-107.908	-83.6349	0.968827	4.58214	7.52991	0.114482	2.28531	10.2772	0.557578	6.27316	0.0835202	5.89935	4.44793	0.376267	0.0504451	0.545948	5.44292	8.58075	13.6408	1.45212	1.81469	2.46446	5.13925	0.318224	2.57766	2.26708	12.5838	100.2737
143900	-197.508	-100.522	-96.9865	0.73224	6.80803	0.0422731	0.203326	2.39195	4.64858	7.79649	7.74807	5.44977	3.86035	2.42023	7.83299	0.217937	0.0189301	19.0068	13.9818	5.01438	26.3888	17.0482	3.89843	6.76387	7.53188	13.1627	1.97592	2.08755	167.0315
144000	-175.538	-93.9735	-81.5643	0.0726889	4.19457	0.0142736	0.0465976	0.632742	0.192382	0.262115	4.84349	3.99781	16.1324	1.58439	7.29191	0.0121778	0.0110107	10.4608	5.70116	0.613409	9.14574	0.0715968	8.02909	0.211507	1.35983	10.174	0.517636	4.34721	89.92055
144100	-190.242	-105.821	-84.4209	9.56944	1.82738	3.15636	2.83015	1.88387	2.42005	1.67156	2.48279	5.25001	26.0845	2.38248	7.73549	0.0135343	0.16526	4.03414	1.64126	1.4591	2.38553	2.42927	0.339724	4.12662	5.33683	6.57888	6.70316	1.69624	104.2036
144200	-179.058	-96.2017	-82.8564	4.6802	0.922367	0.0365233	0.040168	0.396102	1.05483	3.88385	1.96585	4.02215	4.82061	6.68187	0.215356	0.00541053	0.0112217	4.5905	1.28231	2.66712	0.655572	7.74695	22.6508	1.2643	14.4636	3.60046	3.86856	4.85425	96.38099
144300	-172.145	-95.6886	-76.4567	0.0745382	0.0281247	0.0875505	0.174508	0.5197	1.50414	0.819089	2.95367	0.684421	4.76201	1.2006	2.10895	0.0819042	0.487088	7.73467	5.95407	1.51745	2.14455	0.904632	1.75543	8.15296	0.207118	7.82766	6.89379	5.80394	64.38258
144400	-175.713	-96.9418	-78.7716	0.0757344	0.0058408	0.0852595	0.424939	0.234681	3.96306	0.849425	1.38943	9.00283	3.70267	2.45997	5.32488	0.0769755	0.0123348	0.856749	0.708733	26.8158	0.60085	0.0389395	1.68143	7.48821	2.00072	3.87785	3.51404	0.765455	75.95683
144500	-186.291	-106.251	-80.0392	0.38033	1.01561	1.92872	1.8827	13.8488	2.08609	1.44729	12.4278	0.442121	3.92855	2.46573	11.742	0.113447	0.106926	6.64512	1.76047	4.00439	0.310707	2.2525	2.44764	0.930398	5.28834	0.104825	2.69435	2.0402	82.29506
144600	-183.973	-103.089	-80.8843	0.0979779	1.02798	2.4307	1.84028	0.694875	4.63633	1.53857	2.07799	1.52408	6.44612	2.93169	5.37884	0.00567049	0.0483022	0.757175	0.555817	10.2298	2.38798	4.76276	0.632779	5.25975	21.0798	3.21585	2.81168	4.14745	86.52026
144700	-194.262	-111.295	-82.967	1.451	6.24064	8.14894	0.597213	1.99463	5.10685	8.96785	0.997333	0.0652598	3.68738	1.49633	0.15245	2.32131	1.7076	1.47649	2.2965	4.37251	3.45439	7.36708	1.31189	9.09297	3.76588	8.50293	12.2333	0.125081	96.93382
144800	-186.135	-98.9186	-87.2168	0.0184041	0.144131	5.91839	4.54538	1.04684	3.04537	6.33918	0.573104	2.35544	12.4428	6.13154	6.69437	0.103723	0.0436913	0.988634	0.542913	0.56269	6.60898	19.7814	6.59482	10.8042	2.77898	15.395	4.66812	0.054864	118.1831
144900	-191.355	-109.731	-81.6244	0.372598	4.49524	5.04749	0.193923	0.409102	2.12781	1.58354	0.133622	1.34195	3.42109	0.310163	15.1976	1.94543	3.74957	3.99859	2.13769	0.832942	21.0239	0.59649	1.87924	4.75206	3.74531	0.456239	5.99115	4.47832	90.221
145000	-193.142	-105.753	-87.3892	4.15046	2.07966	1.87866	3.97013	4.6462	1.7487	5.50842	3.48601	2.54662	2.12118	10.1121	7.98069	0.133386	0.0331499	0.364141	1.34689	6.82383	3.53402	18.6194	2.16149	16.2287	1.27253	8.65513	5.21526	4.42837	119.0451
145100	-186.91	-106.408	-80.5021	1.73799	1.21303	4.85939	0.662304	6.63554	8.21993	0.512799	3.72027	3.75641	3.23942	5.49807	2.10024	0.0883522	0.166303	3.73999	1.99194	7.74012	7.38353	4.5179	1.67711	4.45303	5.27132	1.66184	1.39864	2.3642	84.60963
145200	-190.842	-99.4495	-91.3924	0.0102113	0.014465	0.277414	1.74287	3.66893	3.38844	0.110092	1.91112	21.9511	9.37532	3.51299	0.700788	0.197559	0.232197	18.122	14.3961	4.97748	11.4511	3.16799	2.4907	8.76327	14.3648	8.04883	4.75554	1.42936	139.0608
145300	-184.27	-100.073	-84.1968	0.043606	0.165371	4.57979	5.58423	4.97132	0.60672	22.4911	0.366972	7.45676	2.44641	0.872605	15.973	0.146672	0.085865	6.87135	1.49823	15.4076	0.356727	0.0566709	1.37582	2.01691	3.4614	5.03859	0.192561	1.01681	103.083
145400	-182.216	-101.498	-80.7184	0.236989	0.0256125	0.203067	0.148709	1.24148	3.16672	2.36728	10.1053	4.54862	3.14417	1.73271	11.0708	3.13759	0.119832	2.88186	0.788222	3.73052	2.07374	1.38284	1.7822	8.88049	4.68598	5.31227	0.631989	12.2921	85.69109
145500	-203.406	-105.474	-97.9314	0.185512	13.1968	0.117121	0.027883	2.4579	0.4368	2.60055	15.0937	3.78504	7.29789	10.2247	5.25406	2.33833	6.69965	8.8832	1.79361	24.2617	11.6345	0.378307	6.97911	12.7033	15.1592	3.88932	15.3505	1.00758	171.7561
145600	-182.795	-97.9525	-84.842	0.0802053	0.0321145	17.1904	6.07016	3.85524	6.02538	2.51178	3.55279	8.58449	1.20536	1.06772	2.97478	0.0724831	0.0311586	2.88821	9.93388	1.34112	3.45091	10.814	5.16892	6.87873	1.70176	5.76171	0.668475	4.44751	106.3092
145700	-190.142	-104.392	-85.7505	7.17516	3.20085	0.607017	8.78255	15.0025	5.59694	3.12514	6.66127	0.274218	7.75065	4.10915	5.85254	0.00291199	0.0344852	0.0972264	0.00351854	17.451	6.71386	3.27139	2.15852	1.56632	6.7379	1.16545	0.709732	2.80141	110.8517
145800	-179.967	-91.3582	-88.6089	0.028568	0.0989548	0.0247003	0.0796401	0.0498645	11.2625	0.627191	11.4263	28.0973	7.86612	7.85898	6.71848	0.0603386	0.310616	3.41276	0.600058	0.120054	11.5144	0.394326	0.281894	11.6793	7.57583	1.24538	8.79562	5.01446	125.1437
145900	-179.021	-94.1019	-84.919	0.0467116	0.142666	6.19731	0.230506	0.107913	0.0241577	3.19906	1.23596	2.08808	3.24337	16.9575	3.31275	0.156829	0.141712	0.135011	13.0693	8.20156	0.178996	2.12431	2.67044	5.59776	7.6436	5.32378	20.4085	4.2564	106.6942
146000	-171.731	-91.2589	-80.4721	0.0819221	0.194811	0.0525761	0.189237	0.789388	23.6421	6.54111	0.35369	9.13776	3.77846	1.71088	12.0217	0.0255468	0.121995	2.89173	0.0900678	0.297209	0.730548	4.10288	10.1794	1.68049	0.464843	1.52614	1.09989	2.75514	84.45957
146100	-182.312	-104.128	-78.184	0.0765546	0.0561578	1.25433	19.4034	0.694246	1.61474	0.225889	1.38761	0.661981	5.40523	3.21857	0.382511	8.29477	0.165813	2.51518	7.09491	2.28025	0.343231	2.61063	0.991334	0.330823	4.01495	0.297809	2.25397	7.44417	73.01911
146200	-177.124	-97.4257	-79.6983	0.0628298	0.0446735	0.0719026	3.78101	1.8655	2.73262	0.109546	4.47545	5.17122	7.53511	6.00354	1.4358	0.0149459	0.0358694	18.0185	5.32041	7.66063	1.6676	0.533468	2.88174	2.45869	0.559342	4.05012	1.99647	2.10324	80.59024
146300	-184.789	-101.623	-83.1655	0.0541345	0.142897	2.05993	0.158154	2.97149	4.16325	0.266619	6.68268	0.65334	2.06544	2.8822	2.75131	3.23944	10.671	20.2456	0.0023471	10.2317	7.68385	0.23969	0.441575	6.25901	2.83965	1.29932	4.80996	5.11167	97.92627
146400	-190.493	-108.475	-82.018	2.82547	7.2572	6.53511	2.9476	2.12892	4.0396	10.4714	1.4527	8.52591	4.24278	2.75613	1.28511	0.0513629	0.479267	1.48746	1.11036	4.26194	2.86751	0.125274	12.7211	7.84907	0.881676	4.20641	0.306848	1.37305	92.18919
146500	-183.744	-101.854	-81.8903	0.0556681	0.245799	1.8631	0.825008	1.26277	10.248	2.98056	3.16147	2.11077	4.31964	2.40078	3.76911	0.17329	0.187559	5.8464	2.46241	13.3515	3.24956	3.0106	5.15542	0.630809	7.7173	8.67369	2.79444	5.05468	91.55032
146600	-191.786	-103.631	-88.155	2.93556	1.20847	20.2699	4.86136	3.30209	3.3999	0.422491	17.9687	3.87369	5.62591	7.4349	0.260758	0.00780237	0.206938	5.69615	4.6076	0.871895	6.8314	6.55753	9.35113	0.0338725	6.16156	0.451338	6.59115	3.94173	122.8738
146700	-188.87	-107.027	-81.8431	0.0829623	1.36044	13.3157	3.83699	3.61318	0.272234	7.12655	7.79665	0.675946	0.140209	2.34004	2.22673	0.125168	0.18267	3.13607	0.0240587	1.0349	1.4311	17.3763	0.388735	0.311893	1.99637	7.95213	10.2916	4.27605	91.31474
146800	-176.23	-98.2778	-77.952	0.0268253	0.0499596	0.0645512	0.153972	11.8941	5.4241	1.20971	0.22306	1.6118	0.486342	1.59701	2.1884	0.263074	0.100765	3.56067	0.799181	0.121943	0.127567	10.5848	3.75084	4.81706	7.76191	5.76777	0.441207	8.8326	71.85924
146900	-178.704	-100.001	-78.703	4.56399	0.147401	0.0172588	1.9964	1.80919	5.05554	0.560718	4.8728	0.901383	3.14315	1.25325	0.329787	0.0639892	0.00793288	10.1791	0.768617	2.09167	7.31575	1.59687	2.6371	10.9368	0.739593	6.9171	2.27254	5.4362	75.6141
147000	-198.757	-107.776	-90.9803	8.51885	0.313484	0.277589	5.67338	7.29334	6.21339	2.98974	6.79234	15.6206	2.63138	3.17902	0.483545	0.0745112	0.837885	12.1433	4.96826	3.61443	7.35887	1.04001	26.022	11.2696	0.638072	7.0753	1.73858	0.232753	137.0003
147100	-194.509	-105.324	-89.1855	14.918	1.41473	5.91839	2.53188	5.2836	3.30351	7.8298	2.89922	5.00594	3.76303	2.9345	0.924531	0.0857978	0.0435691	5.79464	6.55922	2.80874	6.44266	2.88247	4.24924	14.188	3.9059	10.7514	13.5577	0.0296878	128.0263
147200	-189.258	-101.144	-88.1138	0.0631266	18.2996	11.6743	0.0870718	0.497065	5.28548	4.21397	10.2502	1.67577	6.71343	1.85057	3.71691	0.015688	0.137575	5.66679	0.928561	1.70214	6.71464	4.44226	2.60469	7.99792	4.47044	8.61817	5.89544	9.14636	122.6682
147300	-181.546	-101.691	-79.8553	0.215798	6.95545	9.5542	0.325131	0.510646	0.22085	0.25945	1.35149	13.3749	2.3043	3.27508	13.7516	0.136494	0.142963	1.44627	1.14738	0.316637	0.0141209	1.1523	1.51161	9.774	3.51694	8.626	0.632132	0.859929	81.37571
147400	-185.598	-104.749	-80.8494	10.5836	0.0324865	0.283331	2.47032	0.218577	6.1409	1.98951	10.6481	0.263285	1.09432	5.13656	1.80846	0.117835	0.401118	1.27267	0.776368	1.03468	1.12595	1.4028	6.68803	5.87509	4.16531	20.7208	1.70765	0.388316	86.34614
147500	-185.152	-103.918	-81.2344	0.0579105	0.272929	0.299391	0.322326	3.23739	4.53018	0.0528269	7.02108	10.7387	2.34431	0.242641	12.1152	5.10876	6.3134	2.74527	6.52768	0.964538	1.13694	0.0132664	1.02504	5.14088	1.50992	3.19772	3.73185	9.62079	88.27099
147600	-180.854	-99.6326	-81.2214	0.0896769	0.652739	2.91253	0.243256	5.60334	0.0395975	0.416195	1.2674	0.153106	0.754906	11.399	22.52	0.226841	0.0403664	2.75295	2.63378	3.39605	14.4819	0.154723	4.11796	0.981143	3.52837	3.08249	0.16925	6.58842	88.20601
147700	-196.396	-105.176	-91.22	3.11671	3.59243	0.0347835	0.0774719	3.32391	13.2477	7.02611	9.24545	2.35708	2.05901	6.83999	4.79723	2.51027	6.84256	4.91568	7.08537	8.45246	1.95588	29.5135	0.100125	9.61715	2.61799	0.557678	5.15772	3.15457	138.1988
147800	-205.743	-111.341	-94.4016	1.78094	15.0099	6.59576	4.55996	1.40617	0.802023	14.9372	12.6114	3.42085	1.88518	4.87736	12.8636	1.06141	0.320846	11.1751	10.5356	7.29983	5.27375	4.05316	1.07539	5.97442	1.85713	7.65296	1.97808	15.0987	154.1068
147900	-180.761	-99.3266	-81.4348	10.8592	2.19962	0.173926	0.0664725	5.90579	1.05629	2.45486	0.695913	8.42337	6.26248	0.73925	15.7551	0.0747477	0.0379754	16.0617	4.35011	0.566336	1.8809	1.50885	2.58221	0.0887952	1.98398	0.461664	4.66953	0.414131	89.27319
148000	-194.645	-109.963	-84.6825	0.0141354	5.25493	0.326383	6.02147	0.683683	7.49291	2.41892	1.31828	0.0423958	7.9566	13.2741	5.78759	0.365416	0.487083	0.267896	1.67291	7.49117	0.912158	11.9151	11.1548	1.44381	3.44941	2.65322	1.41384	11.6931	105.5113
148100	-187.768	-97.9898	-89.778	0.0127455	0.0172054	1.65986	0.253245	1.23208	15.4362	11.5305	14.2293	7.55693	8.99612	4.04484	19.7681	0.0208595	0.640466	0.0640369	2.04049	7.19237	10.5967	1.36504	1.30147	4.71759	1.70655	2.30408	1.01037	13.2921	130.9892
148200	-185.295	-99.5482	-85.7472	0.00531681	0.0351777	0.30161	9.92852	1.3921	9.2073	3.88334	0.69603	9.76437	11.9096	9.0166	0.501663	0.778812	0.127543	3.20998	0.187669	6.6909	6.77465	11.2416	1.80223	2.0538	5.22621	2.74788	11.8696	1.48271	110.8352
148300	-187.052	-98.9977	-88.0538	0.123111	0.0376699	17.5529	0.618089	9.22726	4.65801	2.00295	5.33778	0.86493	1.93238	10.2539	3.58306	0.0666131	0.0904559	24.3404	1.66782	0.588313	17.3817	3.50421	7.23387	3.21115	2.53519	2.33082	2.27516	0.950488	122.3682
148400	-188.367	-102.33	-86.0375	13.4814	7.99954	2.72351	6.43649	11.8952	2.9757	2.23782	0.936464	8.03383	1.84614	0.0190107	0.0230794	0.29132	0.00537291	4.08071	18.5958	3.36607	2.93756	6.80848	8.38091	0.155844	0.778342	1.28049	6.00851	0.989131	112.2866
148500	-196.486	-107.664	-88.8214	0.238003	0.161077	9.1936	5.42503	3.32192	6.62782	1.80788	16.2242	1.11837	0.913131	0.527691	7.34777	2.92405	6.78621	0.546845	13.4292	1.13842	5.0449	9.12488	5.90989	1.93291	11.0133	6.04488	5.81348	3.59032	126.2057
148600	-177.715	-98.9153	-78.8001	0.0974918	0.0409847	2.44429	15.2298	5.16429	0.813581	2.96217	0.661847	1.26622	0.639007	7.14042	12.8371	0.0464938	0.1354	3.13165	6.54403	0.721511	5.03105	1.21649	2.82266	3.8378	0.853461	0.194864	0.856904	1.40993	76.09948
148700	-195.484	-108.75	-86.734	0.0297009	3.17629	14.9563	10.7972	3.02625	2.37221	0.747422	14.8795	2.88465	2.1369	8.77874	8.90092	0.156886	0.413957	3.84898	9.22972	0.244252	0.998251	3.96407	0.548476	0.81728	8.87347	7.50931	2.3507	4.12758	115.769
148800	-175.321	-96.9399	-78.3811	10.2221	0.474848	0.353677	0.110981	0.137128	0.210098	0.60159	3.39478	0.36041	8.57557	1.98366	0.400731	0.0312284	0.00629556	2.08194	3.72199	17.2799	2.95447	0.174395	5.03418	0.122733	5.27179	1.00324	0.419031	9.07792	74.00462
148900	-179.536	-99.4755	-80.0602	3.39963	1.95863	0.141744	0.0100896	10.1422	11.2677	4.25148	4.30246	0.760923	3.38138	3.65977	3.64332	0.135774	0.0714064	0.471547	0.684538	1.47818	3.56456	4.43567	6.1925	1.25742	3.64918	4.52046	1.51134	7.50796	82.39986
149000	-188.151	-105.118	-83.033	4.31869	1.88949	0.9282	2.3271	0.985558	7.34662	8.71912	1.27966	0.0438913	3.6266	3.23354	22.981	0.0949011	0.00480988	1.97933	8.25622	5.97105	7.58138	0.199331	4.01645	3.01237	2.13444	1.90141	0.508215	3.92449	97.26386
149100	-196.489	-112.312	-84.1761	8.08712	5.19127	8.42118	2.5145	10.5698	1.08688	13.1472	3.37084	2.78582	1.13767	3.21842	4.58644	8.84623	1.41973	2.39027	0.1885	0.295019	2.72299	1.38927	1.78311	1.95857	3.39287	11.7373	2.50104	0.237711	102.9797
149200	-166.249	-92.979	-73.2701	0.0128985	0.0361407	1.21334	0.175791	9.33654	6.79013	6.81088	1.43222	0.013838	0.357008	1.23166	1.42001	0.0253142	0.00930869	1.69834	4.00806	2.20136	1.3773	0.665202	1.63571	3.58734	2.30839	1.69499	0.031165	0.37636	48.4493
149300	-184.311	-101.043	-83.2673	0.0994872	0.150687	2.98547	2.91463	0.771077	5.30771	1.94298	9.6728	2.06948	3.22156	4.16547	6.41265	0.131611	0.164645	2.00724	9.92236	13.4649	9.90455	1.8449	4.13249	3.65246	2.33336	4.62305	2.94025	3.59979	98.43563
149400	-199.061	-112.216	-86.8456	3.25589	4.10605	4.41651	8.75517	2.00717	13.7974	0.352212	0.327135	0.744197	1.62088	5.03559	6.70787	1.57301	4.92424	13.5531	6.10311	12.372	0.0365247	0.347263	5.23456	3.18209	4.53523	7.44681	2.01845	3.87458	116.327
149500	-168.184	-90.4404	-77.7434	0.099545	0.441007	0.145417	0.0422088	4.22913	7.16894	4.06496	5.84696	0.689727	2.81338	2.68352	0.765613	0.0233985	0.0314859	0.0211175	0.129984	1.52555	0.336429	5.98391	4.30754	0.00489653	7.01548	6.39847	7.95268	8.09478	70.81612
149600	-189.549	-104.194	-85.3551	0.0171384	0.00408936	3.62915	2.48092	3.10942	2.93876	0.942333	2.31192	10.0229	1.86702	3.20439	7.01541	4.68022	2.73407	8.05491	10.539	1.92767	7.1578	2.29699	10.3801	4.27505	5.79658	1.79054	8.73882	2.95931	108.8745
149700	-177.612	-95.9525	-81.66	0.11243	0.143669	0.050568	0.0908785	0.943306	0.345296	5.34204	2.53357	2.50391	0.559918	7.55574	7.47558	2.58533	3.51775	0.167923	0.0620638	3.2913	2.55266	1.7033	6.7903	22.4462	5.6973	6.79422	7.01105	0.122772	90.39909
149800	-181.118	-98.865	-82.2534	0.115316	2.51659	4.21304	0.0554118	13.1034	11.6313	3.59988	5.94833	0.422061	7.69357	0.713494	0.211642	0.0533028	0.0979919	8.71398	13.5754	1.25976	1.38191	3.46496	3.83071	0.516261	0.396303	1.43668	6.15841	2.25629	93.36594
149900	-179.54	-98.615	-80.9246	0.257053	0.0806832	0.436019	0.232718	6.84274	12.3001	0.571677	3.00532	4.49315	0.765422	0.751893	1.28811	0.013427	0.275226	22.8611	4.31429	1.07629	2.3748	6.51578	2.8129	1.2721	3.04809	0.445553	2.63296	8.05451	86.72191
150000	-203.347	-112.206	-91.1405	0.838429	3.05357	12.4574	30.4412	1.19935	6.58054	0.421702	4.25315	0.951379	10.5328	2.15508	1.12519	0.812822	3.70908	14.6374	5.78181	5.64603	1.9915	4.84232	9.82223	0.00527502	0.850577	9.47425	0.250589	5.96774	137.8014
150100	-191.925	-105.996	-85.9287	13.4253	3.33611	3.35233	9.73698	1.9222	10.6855	1.35871	6.96515	3.5121	0.152593	0.699795	3.21139	0.109211	0.0893413	5.65107	1.3783	0.0161141	2.37575	0.271166	1.12471	18.0889	4.06017	7.59503	3.54363	9.08088	111.7425
150200	-168.714	-86.6092	-82.1052	0.0449307	0.0410376	0.125509	0.0426382	6.5108	9.18657	0.894476	3.27873	4.2286	8.40795	7.3818	0.119838	0.102772	0.0857043	0.50039	0.00210423	20.0673	13.8041	3.391	1.01576	0.13515	2.10074	0.397731	1.7832	8.97611	92.6249
150300	-182.588	-98.9278	-83.6606	0.115188	0.394515	0.0257215	0.00429946	32.8395	9.22832	2.05329	1.23436	4.34029	3.22464	12.2787	4.84204	1.38039	0.867355	0.00923341	10.3303	0.280483	2.06762	1.40456	1.69407	4.12019	1.48931	3.38975	0.256536	2.53122	100.4018
150400	-186.705	-108.573	-78.1321	5.14847	0.0722141	8.93605	0.265196	1.12135	0.52203	4.45168	0.294608	3.22445	0.564098	5.38757	0.695903	5.15034	6.60814	3.06533	0.133858	7.10475	4.30473	0.663607	1.25744	4.20827	4.27051	3.68129	1.09271	0.534808	72.7594
150500	-189.135	-104.455	-84.6792	1.14364	12.4436	0.500989	0.0809458	1.25067	0.989778	9.69386	1.29078	1.42484	6.0821	4.48337	2.05632	0.0455996	0.396499	0.945387	6.10226	14.7095	1.64674	2.49245	7.20772	7.67694	4.65564	2.26127	8.91272	7.00139	105.495
150600	-189.036	-103.767	-85.2684	0.045025	3.09232	1.84425	0.154388	3.93473	0.994699	24.8128	14.7936	6.4842	0.146647	4.06304	1.98136	0.0731213	0.376075	0.66669	7.50445	0.752757	1.83687	8.52042	17.2981	1.05155	4.05104	0.142333	2.59811	1.22236	108.4409
150700	-190.59	-104.317	-86.2733	0.169818	0.640954	0.0809725	1.00695	3.96476	1.14521	29.4921	11.8526	1.01227	5.49909	0.111326	1.10416	0.0627067	0.226173	4.80081	2.87066	5.09594	4.51076	22.8816	2.32246	3.9362	1.63437	6.9853	0.137863	1.92072	113.4657
150800	-167.06	-92.4384	-74.6214	3.19721	0.113394	0.00107407	0.0392727	2.32568	0.157442	9.49858	3.81152	1.5126	0.724947	0.258142	0.190413	0.364664	0.018111	0.154294	10.4284	0.711119	1.10297	3.76482	4.40794	0.525564	0.176995	3.10183	7.88721	0.731827	55.20601
150900	-204.211	-112.15	-92.061	8.94878	4.46851	1.30381	0.175962	13.7848	1.97811	2.36557	15.689	2.25661	12.7356	2.66296	1.30092	8.90635	3.08866	3.73273	1.66267	7.41971	10.0242	1.81654	0.0894651	18.8684	1.80809	5.36191	7.18671	4.76803	142.4041
151000	-199.996	-112.246	-87.7506	3.76984	7.90586	2.66274	0.681257	2.21301	3.2086	3.86744	1.16561	4.31972	3.88341	2.34163	6.88853	5.33855	17.0218	9.85671	1.46031	0.891274	3.76861	10.4735	0.739649	0.368762	2.79651	3.10803	6.66105	15.4597	120.852
151100	-186.083	-103.104	-82.9795	0.473718	0.292149	0.261294	0.063464	6.71382	2.91462	3.50178	0.453189	0.768648	4.00232	0.442624	0.117398	0.407946	0.0673482	4.90457	0.0651007	14.3755	7.86529	5.03241	3.9044	23.4355	6.12881	0.70082	8.69385	1.40978	96.99632
151200	-192.719	-102.134	-90.5853	0.471065	0.198632	0.044095	0.00832657	2.29221	15.9395	9.54232	18.4226	5.03893	16.2558	6.10766	5.37121	2.51247	5.15947	0.996281	0.572995	3.90427	12.2513	15.0235	2.18301	2.65807	3.38058	0.61284	3.11173	2.96675	135.0256
151300	-193.781	-111.268	-82.5126	2.23697	5.87676	6.33858	3.25463	1.94058	4.293	0.389341	6.52149	0.139094	0.071587	1.92266	1.91029	5.05775	14.4927	11.1804	2.23149	3.0283	4.80827	2.40509	0.300001	11.0248	0.515293	2.86857	1.13865	0.715645	94.66203
151400	-182.685	-104.455	-78.2298	2.4484	1.10813	0.761315	0.741465	14.8097	2.08708	1.16865	3.92974	1.99755	1.88171	7.22521	2.11653	0.0269378	0.0920465	6.95997	3.1792	0.774275	1.59095	0.416053	4.67932	0.502289	2.52866	3.83118	5.20785	3.18375	73.24789
151500	-202.197	-109.847	-92.3498	4.26372	0.137921	4.44882	7.46389	8.65579	9.69438	11.5516	7.4354	0.270761	0.445068	1.85752	6.29347	0.0802662	0.723313	1.87546	19.9824	9.76736	11.208	5.81225	4.4958	4.86692	0.344883	15.5599	2.67205	3.94126	143.8482
151600	-192.069	-97.1036	-94.9657	0.171486	0.612309	0.0388218	0.151075	8.09164	4.67563	1.97298	1.06977	41.7209	18.6579	2.12888	13.7319	0.116089	0.0502871	0.0715776	23.8559	10.0728	0.470429	17.4628	0.272805	4.53093	2.07919	0.0905397	1.7423	3.08859	156.9275
151700	-181.825	-93.3343	-88.491	0.0681918	0.00102751	14.0935	0.0731899	14.3293	17.0377	3.23549	6.96493	3.27208	2.138	3.54964	2.12442	0.0271898	0.086726	0.278112	0.119597	0.346875	4.02745	6.50242	8.41203	8.06602	0.577514	5.24277	12.2806	11.6994	124.5541
151800	-182.09	-101.413	-80.6772	1.25002	1.59704	2.99424	5.76127	1.15914	5.68413	1.39174	1.93524	0.28232	0.0859685	14.4502	0.581796	0.0540882	0.0293991	4.61094	3.6833	0.612289	0.186763	3.74811	22.234	0.699212	5.18266	1.6812	0.118057	5.47175	85.48492
151900	-188.675	-106.869	-81.8054	3.35726	4.3456	0.640188	3.66883	16.3331	2.21218	0.98246	4.37668	1.21282	1.13814	3.40752	13.1871	0.176409	0.125467	2.0568	0.291527	2.7144	0.891001	7.20418	5.35815	0.935502	4.26008	2.30097	0.764069	9.18571	91.12608
152000	-173.105	-95.3665	-77.738	0.186566	0.0316359	0.478884	0.112528	5.7503	3.70242	10.7875	1.12301	2.94474	9.12683	8.48278	1.32598	0.100181	0.0465467	0.647444	0.597959	1.74439	1.97396	0.493935	9.50951	0.964061	3.35575	0.775359	2.76591	3.76097	70.7892
152100	-167.523	-91.8024	-75.7206	0.0597313	1.47266	0.0537926	0.0428264	0.775019	15.2606	2.63079	0.710356	0.505831	0.778167	11.2265	1.8005	0.0474516	0.00447349	0.0223796	0.0648628	1.07243	0.949765	8.61726	4.48344	2.81565	1.80275	2.84845	2.12702	0.529224	60.70199
152200	-197.52	-111.32	-86.2	0.0586184	4.88744	1.04884	8.29302	15.3971	8.44563	0.97492	2.99546	1.93929	5.894	2.17029	5.54591	3.28218	13.3428	4.13883	0.227112	0.651086	2.26036	7.10163	0.249811	13.8334	0.733531	0.518599	7.36317	1.74598	113.099
152300	-171.081	-95.4082	-75.6726	0.0269934	0.0531355	0.709669	0.133995	0.873487	9.05438	7.76711	3.90399	0.0338322	1.40544	1.16218	3.36265	0.111586	0.267322	0.063103	2.23347	1.07903	3.29074	0.948981	2.2215	16.006	0.592129	1.36372	1.30087	2.49674	60.46207
152400	-189.802	-102.883	-86.9185	5.49593	1.65477	1.63229	9.53342	4.97119	16.1279	2.44862	1.78018	2.73897	3.75158	6.25333	0.345553	0.115911	0.000282691	2.99146	16.1834	6.62667	0.397354	2.26342	2.62958	0.052115	15.734	3.62375	6.5161	2.82381	116.6916
152500	-205.268	-112.366	-92.9021	8.43625	0.850326	2.98315	0.545162	2.28433	1.00269	1.46133	0.615986	10.8515	1.90056	12.9522	9.26461	19.2289	12.1438	4.04764	1.76352	1.07571	1.47229	8.90272	6.86427	15.5253	6.93598	0.189225	12.4796	2.83249	146.6095
152600	-180.503	-98.3813	-82.1215	6.63373	10.43	0.048305	0.0103002	3.55049	4.00441	2.4655	0.718568	6.93876	8.08364	2.49268	3.7315	0.0605498	0.142211	5.91497	2.49817	0.642408	2.98541	0.212128	5.20156	7.71191	9.09801	0.251886	5.79552	3.08409	92.70671
152700	-168.191	-92.1889	-76.0025	0.0703039	0.122454	0.0509163	0.0832133	0.171642	0.44207	0.665936	1.23693	0.883242	0.58628	6.27276	13.0958	0.0101804	0.487489	0.115432	0.228565	11.5111	3.4631	0.666771	5.56204	2.662	4.12486	4.16474	3.86358	1.57004	62.11145
152800	-187.471	-98.7103	-88.7609	3.4201	1.28584	0.0635693	0.0746772	0.811409	9.5696	0.248043	31.1586	3.011	12.8633	0.858408	5.73757	0.12263	0.0362766	0.762227	1.05645	5.90245	20.4405	1.58354	4.50683	12.2301	8.1395	0.485656	1.10705	0.428053	125.9034
152900	-204.885	-107.425	-97.4591	13.4574	8.51357	2.43297	7.51587	1.32099	18.949	2.12397	4.08096	6.0173	12.8111	4.26051	3.69918	0.180496	0.189371	4.77443	15.6421	1.13585	4.92903	0.579941	0.0371903	11.013	14.8687	26.5353	2.82569	1.50054	169.3945
153000	-196.408	-103.446	-92.9617	0.863096	5.79598	0.00914583	0.0112298	13.391	9.37414	12.4992	11.8908	14.526	0.541277	0.458242	23.6914	5.41943	1.79373	1.28379	0.340937	4.22031	1.82468	7.97382	1.58345	3.29608	1.2012	2.51143	21.8333	0.573656	146.9073
153100	-209.044	-110.093	-98.9511	0.330328	3.31465	0.0913612	0.759892	18.2141	4.11647	4.32488	1.16549	5.74837	4.18099	0.684011	0.299125	1.41948	5.92104	0.406073	0.136369	1.96954	5.49086	15.5872	31.9082	12.4116	27.6469	4.48705	7.14535	19.0951	176.8544
153200	-176.618	-92.6023	-84.0155	0.0123878	0.13352	0.000866726	0.0210035	1.6349	9.01301	1.70109	0.890451	0.197918	7.03619	11.7024	16.7555	0.0616676	0.0661051	0.504296	0.783293	2.04063	2.04223	4.68528	4.83107	0.272634	1.87457	10.2737	11.533	14.1088	102.1765
153300	-193.463	-109.767	-83.6952	0.878913	8.81853	6.6599	0.0601061	4.04712	7.47691	1.75479	3.1643	0.0524296	3.66203	11.2229	0.10829	0.781159	0.0574376	0.826783	17.9417	0.151698	4.8132	2.40922	6.44089	12.5307	1.67605	2.30022	2.66281	0.0770604	100.5751
153400	-172.585	-92.135	-80.4503	0.0323994	0.0757175	0.00193978	0.235203	7.13193	3.38622	2.46261	2.66313	7.32628	1.38154	3.39461	6.41328	0.101783	0.0280596	0.260223	1.62649	6.06332	11.2714	13.6065	1.99283	1.46918	5.39377	0.362446	1.53367	6.13587	84.3504
153500	-199.479	-107.835	-91.644	12.2114	0.118876	15.0885	0.0279807	0.676398	15.8189	3.58555	0.189332	4.54487	4.00747	1.81061	2.60263	19.2495	3.84459	5.52263	0.162025	10.9765	12.8149	10.7151	4.06915	1.50875	1.06051	0.154387	5.1211	4.43743	140.3191
153600	-194.045	-109.636	-84.4089	0.0310543	0.971225	0.877938	0.560453	2.51964	14.1777	0.825129	2.53291	6.33349	6.3324	0.732312	1.27028	3.93288	4.26919	1.63002	7.35417	1.13658	4.86721	5.23471	4.47988	3.29148	8.16241	14.7699	7.27302	0.577542	104.1436
153700	-189.703	-104.127	-85.576	0.00379716	0.205783	9.7678	0.588592	1.64383	2.77871	2.76005	5.67468	0.895503	0.404374	10.2082	10.377	2.42181	1.29944	0.141272	6.70783	1.86142	0.816271	13.8776	16.9137	2.35622	5.25888	0.706659	5.16701	7.14236	109.9788
153800	-194.622	-109.036	-85.586	0.680301	0.593872	0.0909943	1.49214	2.12818	2.54651	15.6247	2.13213	1.95055	0.379489	6.69818	4.76001	1.28236	2.8909	0.277612	3.34401	6.27951	2.55044	3.16324	1.66492	1.97664	7.88641	1.88624	11.8319	25.9178	110.029
153900	-200.563	-112.252	-88.3114	3.25446	1.424	6.08678	12.7919	2.29832	6.16904	6.95117	4.06639	9.64328	0.749309	17.4977	3.43756	0.666173	4.56273	3.17297	1.6474	0.372926	2.41221	1.64453	11.3738	5.60613	6.14713	0.00406723	2.19048	9.48571	123.6561
154000	-196.531	-105.726	-90.8051	1.42925	15.2987	4.86908	19.1285	3.53597	3.27561	2.75067	1.69811	10.109	10.7559	4.68775	0.197309	0.0608532	0.105439	13.5921	0.265007	1.8774	5.28525	3.29247	5.14721	8.80805	3.26014	3.00598	10.8312	2.85742	136.1244
154100	-187.166	-107.538	-79.6276	6.9273	3.39582	0.898463	6.31273	0.530606	2.90017	5.08204	1.34914	4.65015	0.0919167	0.35801	0.0706243	0.388478	4.39255e-05	1.65103	8.33719	5.93951	6.10986	2.94311	0.943962	2.44333	3.45575	4.47353	7.75438	3.22991	80.23704
154200	-181.406	-100.032	-81.3742	0.0678737	0.0676494	0.84872	11.2433	1.319	4.4512	8.44135	2.95118	12.3243	6.17341	4.01966	2.05894	0.0655863	0.228028	1.32596	3.98791	0.85405	7.12354	1.82919	0.896815	2.07467	1.56962	3.23788	5.68239	6.12791	88.97014
154300	-182.622	-100.312	-82.3103	2.41838	1.10435	0.066552	0.202754	9.38542	1.25205	7.72641	1.54396	0.47342	5.54079	10.3053	2.82796	0.179653	0.0152828	2.36506	1.13522	0.463278	9.06398	7.5226	2.69367	7.07062	3.15611	4.32923	1.96782	10.8408	93.65066
154400	-200.311	-112.252	-88.0584	2.34789	2.84213	2.33448	1.75566	2.0217	2.43085	6.60778	1.3635	11.4819	2.12339	5.7644	0.655478	0.571647	2.75488	8.89495	20.0843	11.6593	4.8867	9.23461	0.715653	5.33687	2.83278	5.37001	4.16775	4.15212	122.3908
154500	-192.887	-105.389	-87.4977	1.88919	4.46892	5.89969	2.39516	3.77859	14.6293	0.433775	0.202431	2.86566	6.65666	3.27052	0.904924	0.0685112	0.0829342	0.522552	8.21756	5.26944	3.38737	6.74054	1.26798	18.3477	10.0348	4.49494	3.59846	10.1597	119.5873
154600	-190.724	-106.524	-84.2	4.03916	1.64763	1.59708	11.2801	4.16956	0.327812	3.56473	2.23836	1.87	0.428737	0.648975	9.43245	0.209071	0.0850477	0.551192	7.58657	8.20116	16.7714	5.49453	6.82049	2.68622	8.13509	0.297874	2.86871	2.14709	103.099
154700	-186.266	-105.178	-81.0876	0.962011	0.0529359	3.63664	1.43126	4.36636	10.7325	2.08483	4.7788	0.399402	10.4145	1.47635	7.31482	0.200353	0.0967194	5.63677	0.605608	6.22296	5.86388	4.17731	4.67084	1.2738	3.89664	2.93583	3.48968	0.816092	87.53697
154800	-178.783	-95.9082	-82.8745	0.11067	0.258138	0.00495944	0.050607	2.95973	1.66979	4.22347	5.03239	2.37516	4.28625	5.07697	35.3377	0.144443	0.48821	0.857846	0.432417	1.3817	11.7171	0.315809	2.64646	12.4174	2.0404	0.231891	1.87888	0.533082	96.47138
154900	-183.791	-106.28	-77.5112	2.0903	4.66553	0.015228	0.286484	0.725905	1.15994	0.490147	0.146849	2.32407	10.4433	12.7009	1.11985	11.2375	8.00017	2.28858	0.15033	1.52675	0.464316	0.744445	0.894835	0.601456	1.07715	3.72413	0.908488	1.86849	69.65513
155000	-181.037	-97.0664	-83.9701	12.7171	2.72557	0.100198	0.00538173	8.24993	3.26066	1.6143	1.80561	2.02033	10.2208	7.24324	8.92106	0.0039132	0.0216525	5.56877	14.8361	2.79722	0.0923828	1.68862	0.889077	11.6429	1.77894	1.18159	0.417051	2.14722	101.9496
155100	-192.857	-111.699	-81.1585	22.0476	3.53454	4.35876	4.82891	0.128519	0.469611	4.56798	2.10215	9.92959	0.638299	0.0537011	2.63085	4.66384	2.88411	2.18363	0.683873	5.79246	0.819786	1.79633	2.15341	1.08102	1.44495	2.04382	3.21507	3.83888	87.89172
155200	-188.447	-101.517	-86.9302	1.02041	0.0619566	0.344061	0.0094478	6.44648	11.4745	4.06659	21.4354	1.73223	0.209983	2.25355	9.28868	0.0612161	0.217499	7.94346	11.3135	1.66004	1.4959	7.25962	3.15866	0.436503	5.87173	3.2565	3.85182	11.8804	116.7501
155300	-196.461	-106.972	-89.4891	1.93949	0.63087	4.85093	0.285691	10.3207	2.84555	1.19571	0.69379	0.00503928	6.48529	3.30003	1.5302	0.146575	0.225303	3.64003	4.71097	13.8085	6.65003	1.47982	8.05322	13.6432	4.8987	31.351	5.92697	0.926996	129.5445
155400	-210.391	-109.888	-100.502	32.3198	5.80522	5.32583	6.0735	3.88734	6.00102	10.509	10.0444	14.2802	3.82536	5.9592	2.78909	0.39474	0.403742	15.6002	3.99172	9.19754	3.10733	3.53008	13.8054	1.88857	0.153365	4.41336	0.848235	20.4563	184.6106
155500	-166.185	-87.5493	-78.6358	0.0219946	0.110348	0.00338891	0.00458855	1.74238	2.93344	12.5599	5.39302	5.54816	1.36337	4.12131	0.0420556	0.00313375	0.105924	3.70998	0.273149	0.660167	7.42069	2.99043	13.0144	0.0962132	4.04814	1.20069	0.0587688	7.85214	75.27781
155600	-178.406	-95.5716	-82.834	0.781917	0.0902835	0.0684248	0.0761352	0.181959	9.51604	11.2078	0.19915	0.715261	12.4384	12.3422	0.524076	0.248892	0.00896888	0.0156986	3.23615	0.102432	3.72792	3.58629	2.38594	12.9432	0.604985	0.776698	14.3438	6.14645	96.26912
155700	-193.55	-109.929	-83.6212	0.466872	5.1835	0.900577	0.200991	2.1501	4.42742	5.01348	3.41931	2.70136	4.11721	0.265759	2.09687	2.82131	1.7399	11.6329	0.594545	4.29643	2.71321	1.81499	5.15376	24.6438	1.68043	3.11903	0.216761	8.83436	100.2049
155800	-193.322	-107.773	-85.5495	23.3169	2.83399	16.5376	6.07482	2.76713	3.1104	1.3254	1.58619	0.738929	2.93482	3.39864	0.733309	0.311204	0.108105	3.26564	2.66847	6.01075	2.89459	11.3925	4.16789	1.43889	6.14644	1.50232	1.09125	3.49025	109.8464
155900	-187.015	-105.573	-81.4421	2.09459	5.40817	0.578563	1.11784	1.93223	5.76338	0.344998	4.28449	1.21056	2.32563	5.80113	0.700274	0.207181	0.0120002	5.36521	3.33483	2.783	6.04838	4.32493	4.26287	1.39344	6.92528	6.67953	3.27632	13.1348	89.30963
156000	-182.233	-98.8622	-83.3706	0.135724	0.112138	1.38651	0.0771934	14.1915	1.66973	2.27568	4.27028	5.10527	2.90177	2.21631	19.8384	0.248489	0.256819	2.93836	1.75131	0.0928961	0.309236	2.23873	20.319	6.43546	2.13906	1.37213	5.63137	1.03842	98.95185
156100	-191.549	-107.624	-83.925	0.0476625	0.197329	5.8708	5.67345	13.6137	0.0929545	1.38236	1.60067	0.319938	21.0687	3.00988	1.40609	0.372083	1.52146	1.04452	5.35754	0.209528	4.8164	6.24715	0.667538	5.69167	8.94868	3.58765	5.57748	3.39858	101.7238
156200	-190.43	-104.544	-85.8861	0.124951	0.0244184	7.95535	4.61339	3.00382	10.8367	5.62283	12.9423	10.9194	1.09959	0.718966	2.85832	0.953626	0.601118	3.97368	1.99187	3.3875	13.187	14.8924	1.54656	0.109357	0.0315998	1.44312	4.98509	3.70648	111.5293
156300	-201.259	-112.315	-88.9438	4.27569	4.74426	0.607985	7.4386	9.89281	5.25196	7.20281	0.939303	1.78279	6.84852	3.98659	2.45171	20.3504	4.29473	1.05166	5.32142	6.74584	3.37561	1.12156	0.199735	4.25827	0.905441	11.3909	11.0571	1.32199	126.8178
156400	-181.623	-99.0394	-82.5832	0.0629996	0.057264	0.0076606	2.7638	2.4563	3.40038	5.1326	15.1821	2.30687	2.07182	5.35104	0.902706	0.120793	0.0983095	5.1767	6.91093	1.71212	7.32241	0.893737	12.7682	4.743	6.10021	7.03673	1.57342	0.862747	95.01485
156500	-171.065	-91.6944	-79.3703	0.104883	0.0357415	0.131934	0.0535778	13.7214	8.15282	2.29628	5.49989	1.06709	0.504375	2.28224	1.23737	0.052564	0.0429657	1.62374	0.411071	1.08097	11.1972	18.5324	0.218105	1.3472	2.00033	4.90694	1.82502	0.624259	78.95032
156600	-189.287	-105.494	-83.7931	3.76476	4.34219	1.5585	4.35283	0.413817	3.52363	2.41803	1.1377	7.15598	0.351483	14.2581	5.32167	0.0157127	0.130887	0.998035	5.85467	10.8262	5.87791	0.997575	6.73419	2.35273	2.81094	7.70366	5.7665	2.39688	101.0645
156700	-187.025	-101.492	-85.5328	0.0121057	0.0399948	0.830476	9.44275	13.5569	4.15216	4.38653	5.28079	3.47335	7.07961	5.51612	3.60814	0.585366	0.0782607	7.98643	0.0052584	1.54042	0.255782	8.57617	0.0590866	15.0503	0.526137	7.71036	9.5473	0.463341	109.7631
156800	-185.217	-107.822	-77.3955	3.93936	0.129467	0.022381	0.141134	5.74565	4.06652	0.710271	4.9526	1.19937	3.33485	0.00183354	0.646596	5.15613	4.09172	6.41551	1.17071	4.74895	2.93207	0.900983	1.6506	1.50436	3.02034	10.6481	1.60508	0.34209	69.07667
156900	-165.926	-93.4409	-72.4851	0.0370505	0.0324138	0.0105295	0.202636	3.25956	9.79057	3.7977	0.0646441	0.00666787	7.88397	0.717486	2.29275	0.200962	1.25785	1.15521	0.599743	2.18588	0.0793665	1.29979	2.55048	6.18482	0.0630411	0.124708	0.591172	0.135451	44.52443
157000	-170.368	-93.2381	-77.13	0.0187853	8.83204	0.0235512	0.0210469	2.34773	1.6241	2.47149	0.10763	10.5303	10.3125	2.09021	0.858602	0.00172197	0.000481944	1.95532	0.0900851	5.65427	6.48673	2.42323	1.84146	1.11062	2.5196	0.145714	4.22641	2.05533	67.74902
157100	-186.328	-102.918	-83.4108	1.03024	8.57822	0.864021	9.12199	1.57236	3.37584	0.254038	0.349435	22.576	0.591384	12.064	0.0888173	0.012125	0.265379	1.50739	9.72294	4.22901	3.59654	8.3995	0.269521	0.0912377	5.11733	0.863633	4.30484	0.307456	99.15324
157200	-201.291	-112.329	-88.9613	2.49918	8.31726	1.61792	0.200784	6.20096	1.70979	0.701495	8.53303	0.24888	2.39135	6.99806	5.25066	2.55544	5.8165	10.4444	0.738094	4.19936	0.644837	7.84444	26.8433	1.10619	3.89634	5.73168	8.4344	3.98107	126.9055
157300	-188.244	-100.897	-87.3475	1.00216	3.6894	6.68877	0.419791	5.44138	6.77167	4.39455	0.106734	0.178263	2.84067	24.5962	13.9513	0.0477354	0.0027474	9.21368	14.5056	1.09068	6.36049	2.67073	1.40158	1.91926	1.26374	3.0207	7.25105	0.00780656	118.8367
157400	-192.97	-104.939	-88.0309	0.0046322	0.0857031	1.5531	5.67903	7.27906	3.99389	1.37141	0.0238131	2.46068	0.303862	2.17723	1.08772	23.8098	5.15644	2.59978	11.5036	12.2602	3.68483	9.8224	5.73007	0.464719	4.01429	1.64789	12.3965	3.14312	122.2537
157500	-186.911	-101.496	-85.4147	0.1659	5.89925	0.109338	15.4194	8.04902	3.15365	1.15742	1.81338	10.5588	4.97535	6.53536	3.08036	0.0856513	0.0487251	4.66157	2.33583	3.33	2.87449	0.335771	0.147603	2.97035	11.3162	2.72368	16.2442	1.18094	109.1723
157600	-192.688	-104.311	-88.3766	2.6507	0.743031	0.00772371	0.0207664	6.70283	2.62641	5.73698	1.7006	5.48541	1.54127	4.08564	5.41529	5.52056	17.1347	2.78375	15.2907	1.11676	4.3511	4.5098	13.9443	1.25548	0.458465	2.22617	1.31088	17.3627	123.982
157700	-189.84	-100.123	-89.7168	8.64749	0.0881035	0.0763119	11.3009	5.74278	2.22923	5.42498	4.75258	5.82032	0.426979	2.11245	4.54465	0.00160673	0.0469971	0.425777	22.4222	2.3411	3.42356	8.73967	3.35514	8.68019	7.62902	14.9551	1.43577	6.06008	130.683
157800	-189.531	-97.215	-92.3162	0.0834661	0.161506	0.302997	0.240878	12.4824	1.78262	3.02365	4.75548	2.09475	21.4576	1.91107	6.55484	0.0799282	0.203862	3.4953	3.87375	5.67858	0.332899	9.34933	23.2934	2.32266	5.77172	4.12237	8.4695	21.8352	143.6798
157900	-180.747	-98.5685	-82.1788	0.00965562	0.500484	9.00954	0.0300742	3.97988	2.36431	3.88749	1.56453	3.50053	5.5617	0.949804	3.50676	0.0808767	0.22708	0.0485827	12.005	6.03718	7.90637	1.39676	0.261652	2.9602	1.70099	10.9552	0.212462	14.336	92.99312
158000	-191.13	-100.777	-90.3523	8.87498	4.05608	0.0713667	0.0818155	0.820148	5.61249	2.16227	2.22828	10.3813	0.588871	1.24522	4.08546	0.133757	0.242082	9.93075	4.65441	11.3123	8.31988	13.4824	2.6019	3.6607	18.0073	1.28642	9.3131	10.7072	133.8605
158100	-183.26	-98.8388	-84.4211	0.0266355	0.024121	0.11597	0.309869	12.3099	1.96523	2.59424	0.36234	0.633649	1.23682	4.19619	7.416	0.129253	1.08719	0.913318	1.54961	16.5822	6.79278	11.2592	2.56908	0.966129	8.49595	0.477959	1.91527	20.2755	104.2043
158200	-177.394	-95.2789	-82.1151	0.0107104	0.14078	0.293159	0.370381	2.29105	6.29961	5.07218	9.9833	4.23612	3.8955	3.07877	2.52684	0.0431109	0.0576726	1.73088	2.89231	7.6864	7.92915	5.58016	3.0802	10.3904	6.40541	2.55112	5.7166	0.412544	92.67439
158300	-194.705	-107.1	-87.6044	0.181787	0.141839	4.55251	0.631379	3.92997	12.3529	6.24012	4.49891	1.31215	2.66725	6.80105	7.39565	0.749941	12.8236	0.997624	2.74217	3.69742	9.93079	8.47196	13.0993	1.81237	3.20012	5.13536	1.0894	5.66551	120.121
158400	-188.558	-106.667	-81.8908	15.7355	0.498263	0.379666	0.557338	0.0217387	4.41711	9.05822	0.316344	21.0097	2.40648	4.57113	2.48	0.652275	0.321167	0.0320811	3.40996	1.9411	9.41863	3.3498	0.583229	1.33389	3.63542	2.35527	1.26509	1.80381	91.55316
158500	-192.302	-110.671	-81.631	3.11974	0.35001	0.479965	2.51105	2.40591	3.64943	2.07561	0.159924	11.7655	8.36763	7.41611	0.885628	4.40221	3.88862	5.76974	1.69803	2.99409	0.0690199	1.1501	0.220494	1.61523	2.5651	6.93551	4.80016	10.9592	90.25402
158600	-196.123	-109.318	-86.8049	0.298888	12.0203	6.10093	0.163316	3.1353	5.06464	0.0977687	4.4319	12.2071	0.854839	0.211364	1.84862	3.3442	0.592258	11.9763	5.33612	11.3528	0.018787	2.63058	7.27757	0.541211	5.20421	7.30643	7.84342	6.26466	116.1235
158700	-175.739	-90.215	-85.5245	0.256457	0.141162	0.0384563	0.0876913	8.71611	3.75693	1.59744	6.47366	4.59978	4.79645	6.30768	4.5955	0.0306074	0.00848241	5.44526	0.0612984	0.404583	16.4776	3.87844	2.94124	6.71014	2.03112	5.14322	11.259	13.963	109.7213
158800	-197.959	-107.044	-90.9146	11.3673	0.869454	0.218	0.0974303	1.09155	2.94569	0.834776	21.1653	2.82891	6.56556	12.3357	13.9757	9.53267	15.2784	1.5858	4.58839	1.37369	5.24657	2.81889	3.07764	3.38893	2.29322	9.27594	3.79573	0.120634	136.6719
158900	-195.459	-105.612	-89.8468	5.89844	0.302996	0.0741826	0.0800911	0.824563	2.86055	7.23364	4.28423	0.239187	16.729	3.75457	15.6041	4.18954	4.80349	5.65451	4.78223	2.35776	9.68607	1.14801	12.9751	5.45501	9.85429	7.50317	2.14336	2.89484	131.3329
159000	-188.101	-105.611	-82.4892	0.165388	0.203955	0.0615448	0.385677	10.7967	0.575876	7.0564	4.10654	0.18897	2.24185	9.41373	7.71218	8.37572	2.95492	1.59082	2.07778	0.668279	3.3749	0.439277	10.2257	4.78207	5.66692	1.25784	6.16252	4.05935	94.54487
159100	-201.406	-111.612	-89.7937	30.5742	0.662421	0.63495	2.39637	2.42515	2.8307	0.753891	1.18698	13.8177	7.51084	4.63272	1.08331	5.47965	1.80904	5.35932	5.78878	1.40268	0.971378	0.169802	2.9337	6.52477	0.581127	1.69473	0.459929	29.3832	131.0673
159200	-182.76	-96.9747	-85.7853	0.116604	0.313067	0.131095	17.7483	0.987411	0.410741	0.516192	1.91055	6.88298	2.26937	19.98	5.71961	0.00274864	0.114799	5.97793	0.122358	2.05306	11.9564	2.68975	0.919391	2.61621	2.03358	11.7371	0.367177	13.449	111.0254
159300	-174.134	-93.6393	-80.4948	0.0564087	0.127249	0.297545	0.0823169	5.55402	6.37486	11.7347	7.44431	5.61054	3.22002	7.54289	2.52996	0.0676121	0.00619833	8.75179	4.6341	5.52231	0.586094	0.403487	7.11875	0.752232	0.766066	1.51554	0.835686	3.03824	84.57291
159400	-200.956	-108.677	-92.2797	6.93598	0.165161	0.168599	1.58176	2.76913	2.95069	2.2809	12.4614	15.8397	0.142495	4.93347	20.1666	0.631045	5.98278	17.5173	20.6848	9.95833	3.45111	1.59018	1.06968	1.10694	4.85586	0.5407	5.26689	0.446195	143.4977
159500	-181.516	-98.7092	-82.807	0.100182	0.119581	0.455261	1.87293	2.94057	2.36216	2.25091	6.02999	0.923048	1.25606	1.48647	8.28618	0.0526361	0.0201514	3.65596	4.22202	2.8534	6.47494	10.0888	0.285811	10.5966	3.00817	2.92829	10.9756	12.8884	96.13414
159600	-199.429	-108.017	-91.4122	4.57459	0.843672	7.26749	1.24463	0.00879028	2.86366	9.26203	7.36346	12.8594	16.6944	11.1674	3.72027	0.257997	0.203239	14.5583	2.08664	10.5186	1.76334	6.78618	3.19139	4.12302	8.1984	1.69154	3.87241	4.03901	139.1598
159700	-189.832	-112.284	-77.5485	0.315303	1.42778	3.06619	7.84978	1.1486	0.349375	6.64037	1.04623	4.80431	2.65766	1.21642	7.81988	2.66577	3.8857	2.21156	3.48845	0.875858	5.3487	0.260296	0.880355	0.220874	2.17286	3.99436	2.24457	3.25031	69.84157
159800	-200.514	-112.294	-88.2202	0.850073	16.1475	5.86053	3.42595	6.21278	6.96547	2.46473	5.09288	0.582418	8.40555	3.99757	0.562398	14.5004	2.53375	0.365549	0.0534941	4.03825	7.95926	6.47181	14.3037	5.49144	3.95639	0.911533	1.16974	0.876751	123.1998
159900	-187.621	-104.891	-82.7298	0.033302	0.609719	4.80258	0.0852455	3.23589	9.39695	0.884662	1.2776	2.8373	1.1	11.7403	3.64593	17.0506	1.60892	0.0946015	1.93898	4.65682	0.199699	11.2051	5.73185	8.14347	0.716586	2.89834	0.830566	1.02294	95.74787
160000	-193.021	-106.152	-86.8685	1.09902	6.30613	2.2572	6.77384	6.13606	2.95368	12.9568	0.00485844	3.11432	4.53738	12.002	2.35407	0.105197	0.106522	5.80659	0.394096	4.74153	1.31259	2.96303	6.96525	6.42103	22.7505	2.64141	1.21192	0.526373	116.4415
160100	-186.716	-97.716	-89	0.079207	6.41111	2.17067	0.0463482	11.3194	19.7338	2.14262	3.11976	4.07261	4.13641	12.4128	0.405618	0.00420759	0.0211245	13.9331	4.01879	0.811138	0.303991	2.2312	21.4658	0.090988	0.30434	3.34362	11.4593	3.06113	127.0992
160200	-188.782	-105.185	-83.5973	1.29398	9.34188	5.99119	1.13725	1.41679	2.54293	1.36377	6.7345	2.27501	1.87017	12.1299	15.507	0.0377063	0.075007	4.05153	1.19111	5.43721	3.17659	2.54544	9.25581	2.03626	5.37922	0.1275	1.44227	3.72524	100.0853
160300	-190.758	-106.202	-84.5569	0.0960629	0.126253	1.88444	6.96687	13.7179	2.29094	0.328722	7.47029	5.60125	8.77075	6.02973	16.7715	2.38286	1.28725	1.39809	1.13893	4.84226	2.2358	2.36533	4.5087	1.93995	4.13677	4.54978	2.99368	1.04959	104.8837
160400	-180.223	-94.5581	-85.6649	0.263953	0.0103653	0.122586	15.9895	4.60796	0.447366	7.15654	0.352988	5.07799	22.2557	0.105619	5.10358	0.0534519	0.00782155	0.0114238	6.15558	4.68157	8.25226	7.68713	4.4954	5.47311	0.506184	1.81941	6.77257	3.01357	110.4236
160500	-183.388	-97.5024	-85.8857	0.453043	0.0254333	0.833927	0.0244913	1.89528	2.25365	16.5417	0.910017	1.90422	0.873819	3.62104	0.236173	0.0693007	0.0343184	2.43878	12.4075	14.301	12.4123	5.71607	5.63218	0.570914	9.47725	14.2312	1.47328	3.19071	111.5276
160600	-191.604	-107.683	-83.9216	4.94202	1.77831	6.69363	0.0364805	2.05825	26.8988	4.85491	0.571083	10.715	0.255968	1.6245	9.5045	0.176994	0.218616	1.09635	2.86867	0.749966	4.19789	0.675766	0.332415	7.77838	7.72471	2.11859	0.704426	3.1307	101.7069
160700	-194.088	-97.5814	-96.5062	0.0692689	0.0455428	0.0599274	0.00290061	5.56623	0.275001	37.387	6.01663	9.44584	1.72083	20.0192	6.6254	5.39944	3.06183	0.584926	6.60612	1.74517	6.60797	1.33286	11.8844	2.09336	11.2062	1.38223	3.75462	21.737	164.6298
160800	-201.395	-105.342	-96.0529	11.9454	5.36718	12.1162	21.864	3.05977	6.18897	9.76426	0.673936	0.389932	0.15274	2.44535	5.32768	0.0635908	0.066929	3.96035	1.87602	4.14267	7.65673	7.56083	15.3904	9.44777	10.4958	13.9258	3.01772	5.4634	162.3635
160900	-178.034	-100.83	-77.2038	18.9419	0.298909	0.09041	0.013326	0.429079	0.081379	0.144847	1.44702	4.80024	2.78091	2.92155	1.64419	2.60057	7.86878	0.0454263	0.338487	1.93422	8.76533	0.444617	1.19831	2.03663	2.07464	3.72065	1.09163	2.40507	68.11812
161000	-197.837	-110.782	-87.0554	0.697505	0.406555	2.5708	13.8078	3.06997	0.80464	4.5719	0.586175	2.08695	13.3689	0.799616	4.4747	1.56989	7.04024	1.81019	18.6697	2.39252	5.60639	1.66179	10.344	4.44256	0.293284	4.29863	8.68783	3.31361	117.3762
161100	-185.402	-97.17	-88.2319	0.038388	0.0977187	0.103724	1.08934	10.5178	8.63654	11.7978	0.294148	18.5409	4.64801	8.6826	4.91992	0.0715232	0.0560764	3.62228	7.00934	5.14768	1.28042	6.66965	7.28361	7.6083	0.95256	4.47997	4.19631	5.51399	123.2586
161200	-194.814	-104.218	-90.5962	1.75782	0.198207	8.21546	9.37458	19.7712	0.837093	0.427989	6.58711	0.622503	20.0939	4.58277	6.32087	0.0168334	0.0703283	11.3356	2.12037	2.76797	8.66466	0.502611	12.7961	0.605541	4.3196	1.02856	7.92147	4.14077	135.08
161300	-191.801	-108.962	-82.8387	2.33474	3.36963	5.40186	3.39176	2.88862	0.195327	1.3647	8.55374	1.02512	5.15021	1.49266	5.03753	0.418937	0.185296	13.1304	0.778169	0.597233	6.36587	2.83122	0.183675	7.13776	11.2877	3.75499	4.05209	5.36339	96.29262
161400	-177.295	-97.0871	-80.2084	0.0362842	0.0382509	1.09661	0.59747	1.8159	21.3501	5.79949	0.688597	0.858566	3.76116	5.35028	0.908288	0.0798517	0.0251596	2.07603	1.25431	1.88649	3.63604	11.0414	2.48601	4.70039	1.276	0.874901	6.80679	4.69639	83.14081
161500	-195.717	-105.428	-90.2885	5.12808	2.39588	5.78254	0.184038	23.0012	6.86741	4.31045	2.09757	3.17448	8.8226	1.13651	5.76294	0.0771018	0.0526646	4.12929	3.25859	16.3231	0.444044	3.02097	28.651	1.80478	1.64006	1.54166	2.15781	1.77675	133.5416
161600	-187.051	-101.985	-85.0668	0.350579	2.88433	0.117708	6.90694	0.0524244	4.95422	10.9333	0.224406	2.53963	6.57139	8.96774	3.24155	0.00207106	0.0848931	4.71792	0.48006	3.03128	6.9671	1.06366	8.50434	4.59204	0.741053	16.7244	1.68999	11.0901	107.4332
161700	-165.323	-88.966	-76.3568	0.0164975	0.280146	0.00232502	0.0363059	9.17528	2.6841	4.62322	5.07452	0.00312062	2.82595	11.9903	0.0899207	0.049008	0.0303634	0.427885	5.30477	0.0704077	1.76274	1.20882	10.6108	0.0758916	2.60047	0.422438	3.72815	0.789631	63.88304
161800	-183.951	-98.7959	-85.1553	0.0922154	0.0988841	10.6444	0.629842	3.17125	11.0594	19.3358	0.192243	2.54055	0.931573	5.34668	1.76131	0.056821	0.0537101	4.58394	0.659684	14.302	5.51353	6.62364	1.85286	4.90795	8.56496	2.32871	0.0502899	2.57328	107.8755
161900	-175.918	-95.758	-80.1598	0.125619	0.131835	0.107944	0.0663251	0.631271	6.08709	0.571953	0.839989	3.46038	1.8401	4.69649	0.554203	0.023426	11.7492	3.76465	0.152475	0.000712843	8.05253	4.54868	4.53714	3.13009	1.11347	15.5659	0.859325	10.287	82.89784
162000	-175.919	-97.7134	-78.2057	1.13807	0.168563	0.286284	0.393519	0.0665779	0.0119413	5.63897	1.04363	17.5297	19.0831	0.119912	1.03467	0.516847	0.100897	0.0496889	0.283461	1.52864	0.127595	3.82636	16.6434	2.21827	0.0226966	0.0601844	0.889323	0.344907	73.12732
162100	-188.97	-105.465	-83.5046	12.9621	4.96739	0.151831	0.0136331	0.121003	8.07829	7.08968	0.3699	2.01611	7.17845	0.773501	0.419867	3.1142	0.429641	2.94793	4.91855	1.57432	0.819907	2.55827	13.2319	0.890432	8.58805	12.1884	3.00087	1.21793	99.62211
162200	-180.379	-99.2909	-81.0881	0.0999705	0.106039	11.6635	18.2838	3.57278	3.45094	0.601916	1.75238	1.14145	8.02312	3.47379	1.63087	0.134822	0.0114662	4.98788	6.28651	0.0229057	2.05826	1.06302	8.10219	0.807478	6.57892	3.14979	0.306141	0.229471	87.53943
162300	-205.067	-112.331	-92.736	5.39516	2.35463	1.31302	3.51251	14.4975	1.40198	1.59332	15.8566	3.9668	7.07812	17.71	5.85639	2.98182	8.85518	6.50292	5.95493	3.80752	3.2086	7.93602	3.19149	0.853012	15.3501	3.18438	2.67784	0.739109	145.7789
162400	-194.068	-110.861	-83.2075	12.5417	1.43825	0.612429	2.6582	6.6767	1.23292	3.25805	3.35787	2.76175	0.127674	3.24495	7.98185	0.445081	0.65691	7.79383	3.76669	6.41493	11.0085	0.129215	2.82019	2.399	6.10129	1.05344	6.54752	3.10757	98.1365
162500	-188.017	-104.126	-83.8905	3.65529	0.0609519	0.226274	9.69225	5.7039	2.33865	0.73868	17.5885	2.45835	1.07756	3.53757	2.49534	0.405881	0.0425856	6.1228	2.77375	0.294185	5.80502	0.105917	1.7364	4.65611	7.3545	4.37745	2.23612	16.0672	101.5513
162600	-171.462	-90.6046	-80.8571	0.147886	0.011587	0.14407	0.17282	2.22973	11.0065	6.26154	3.32357	5.68683	1.69299	7.61358	6.84096	0.145176	0.127484	6.96611	0.0533136	0.0320677	4.15383	0.593996	1.34357	0.0449495	11.8485	4.51661	3.74873	7.67825	86.38465
162700	-200.203	-109.788	-90.415	11.065	0.570715	11.04	5.37729	0.0375953	0.363422	0.64593	18.5973	1.44127	5.67329	2.25708	0.530062	0.793747	6.37583	27.8135	3.44184	3.66997	0.166574	6.81554	2.71795	1.35987	1.70324	1.46574	4.60932	15.6419	134.174
162800	-191.986	-107.018	-84.9683	0.247328	0.0695201	2.24095	2.17398	10.6346	7.57039	3.23175	1.17285	0.926305	6.30581	3.57327	2.86728	3.85685	1.46998	1.47435	6.18713	6.14096	2.90326	14.4958	10.8825	3.34982	6.36595	7.74963	0.25505	0.795023	106.9403
162900	-185.487	-102.935	-82.5523	0.0506373	0.0257937	1.47213	3.90585	7.38698	2.44493	27.6586	1.91399	3.40629	4.01883	3.954	1.53217	0.49601	0.474386	3.65731	0.206653	5.66568	1.83141	1.91962	3.76975	8.94277	3.24312	2.17834	3.01146	1.69361	94.86033
163000	-193.541	-106.839	-86.703	2.55681	12.7231	6.91559	1.71279	5.11594	4.69573	1.97902	1.9483	10.3084	0.102881	2.15125	15.6005	0.20891	0.0828974	3.10368	2.71568	0.195855	3.28608	4.45672	9.91814	3.55565	9.29355	7.63843	1.18549	4.16239	115.6138
163100	-175.136	-96.4564	-78.6796	0.185962	0.05252	0.0941894	0.00200007	0.0222651	2.15345	8.79008	2.08498	5.34909	0.547012	0.728727	2.11339	0.113338	0.655415	0.685498	1.18511	2.89251	0.275366	7.37781	8.12079	1.5923	3.40848	10.0245	11.0457	5.99651	75.49706
163200	-187.251	-98.9777	-88.2737	0.099281	0.169514	8.00269	3.80528	3.47549	3.11561	5.99861	9.83802	0.280894	5.82639	1.26823	5.69971	0.0491724	0.00963446	8.09967	13.5046	8.63707	12.9385	6.67574	8.18004	3.39842	2.60936	0.664195	2.4842	8.63722	123.4676
163300	-195.315	-106.294	-89.021	11.1468	2.12499	1.5343	5.63544	11.1746	9.78413	13.221	4.04871	5.31469	3.6785	0.915989	8.95628	0.194343	0.0296368	2.066	0.0211505	6.79606	10.1947	1.59706	5.65393	1.25685	4.62352	8.73125	5.93322	2.5709	127.2041
163400	-188.419	-96.8248	-91.5942	10.5678	0.173434	0.44251	0.00522058	2.45651	4.06392	12.0217	4.24006	11.412	9.91047	23.0142	0.914772	0.00624277	0.0570635	3.81646	5.23407	0.26161	0.814763	9.72776	3.2227	0.427414	5.78203	4.25171	5.19002	22.0557	140.0701
163500	-194.644	-106.148	-88.4959	12.9218	2.14433	3.20039	17.1853	9.53684	0.913579	9.68324	2.94264	1.41122	0.306537	2.75281	3.25583	0.129419	0.0796259	7.36593	3.43111	4.58855	6.47077	2.80831	0.211142	1.59224	8.65798	10.7541	8.95498	3.27964	124.5782
163600	-191.265	-105.026	-86.2387	0.876275	18.7261	7.25606	1.5663	3.11977	9.55918	2.45847	7.90617	2.47502	6.1122	1.20393	0.887326	0.0862448	0.0165734	6.22715	0.899734	1.71882	6.63689	4.14622	0.720529	5.3543	1.57337	1.84906	4.42864	17.4882	113.2926
163700	-193.74	-105.382	-88.3587	7.99852	7.34917	1.50375	10.2571	3.19907	0.105761	30.8302	1.13264	14.9069	5.94016	3.97514	2.22302	0.119293	0.0153729	6.34715	0.0587438	3.09186	0.696262	3.94656	4.08437	5.21297	0.370777	4.89511	4.86005	0.772473	123.8925
163800	-200.749	-112.273	-88.4764	1.39568	3.63086	14.8292	0.895113	3.42104	5.90692	1.51614	2.48089	3.73122	13.4607	6.04015	2.82076	9.77625	3.49383	0.124293	13.1103	1.14413	0.391138	2.89904	0.485011	3.83092	8.39921	8.27205	9.73291	2.69316	124.4809
163900	-203.491	-112.329	-91.1627	1.98095	7.22537	2.85913	2.85675	9.09604	18.3631	2.6958	5.74346	3.59155	7.48134	4.71571	3.74588	6.66965	8.373	6.66204	0.00765425	3.58324	3.10328	11.9543	6.20569	11.3209	5.52384	0.544397	1.17809	2.43128	137.9124
164000	-192.209	-105.102	-87.1076	2.26229	11.3811	4.47105	0.647474	2.35031	1.66941	5.28787	2.98753	8.43289	5.64672	3.34612	0.245637	0.185581	0.151116	15.4919	0.500338	0.220535	1.92302	4.88139	0.645545	0.200362	20.2998	10.3746	9.60236	4.43202	117.637
164100	-199.424	-107.095	-92.329	1.33259	2.05481	16.7384	15.0988	4.66098	1.5796	15.0515	10.6834	10.3197	7.11318	2.81903	2.59759	0.326175	0.00767204	1.55497	4.56751	2.62712	0.287998	3.36389	1.86605	20.0583	1.68536	0.888486	5.28219	11.1787	143.7441
164200	-196.205	-109.962	-86.2434	1.0912	8.2047	1.77634	16.9142	5.62806	10.1902	3.77603	2.91854	1.04526	2.13006	0.440585	9.42397	0.765923	0.046975	0.115743	4.18311	1.26444	0.525611	3.21058	11.0931	1.22798	3.279	1.82524	16.2966	5.94273	113.3162
164300	-175.568	-98.4834	-77.0846	0.11879	1.76501	0.0368625	0.0431084	6.03395	3.26348	5.48915	2.67327	8.65742	2.14342	1.1953	7.83391	0.0122974	0.173737	0.436541	1.53876	1.2005	6.90438	0.645465	1.79181	0.0271754	2.55103	9.22121	2.07724	1.68824	67.52204
164400	-200.044	-104.847	-95.1977	7.31002	4.34016	1.34234	3.55613	2.70975	6.13585	1.55691	17.3104	7.35359	4.66169	5.66831	14.8576	0.0174522	0.0612951	3.17705	27.5722	17.7561	1.06229	4.24593	1.55754	1.32775	6.86345	8.51921	8.09471	1.02957	158.0873
164500	-190.812	-106.814	-83.9987	0.590768	16.3138	13.9912	6.55021	0.465023	2.55597	13.9108	4.14403	4.02236	2.88383	0.512581	12.383	0.195506	0.0873822	1.3944	1.65416	0.0777649	1.74637	0.940849	2.75313	0.644093	2.91321	1.32982	6.66238	3.36968	102.0923
164600	-182.149	-98.8263	-83.3232	4.05153	1.603	0.0575247	0.185458	3.02531	7.08338	2.94637	2.74755	6.34778	1.59199	4.63966	11.0022	0.0482759	0.0223268	17.2954	4.78757	1.22241	5.0589	3.73813	2.58933	10.5803	2.08212	1.20844	3.02632	1.7735	98.71477
164700	-177.03	-92.3775	-84.6523	0.0512814	0.108923	0.207545	0.0507241	12.8776	3.91897	11.8224	0.920011	5.86386	12.0286	0.300998	6.28497	0.219316	0.190767	0.0637779	7.09435	0.193836	0.718319	7.94509	5.47861	4.32555	1.74893	6.48592	12.0836	4.37659	105.3606
164800	-204.209	-112.202	-92.0063	1.45765	1.87731	18.278	3.10292	0.105347	14.5544	9.20258	0.827218	0.148363	0.392629	3.95595	1.27688	4.97786	4.54348	6.65418	5.51189	3.87945	19.8985	2.14604	9.28634	21.2253	1.11911	1.1748	4.78646	1.74817	142.1307
164900	-168.669	-90.4858	-78.1827	0.0491177	0.20123	0.343915	0.118356	3.65408	15.8103	3.17611	3.24846	6.42248	11.2609	0.239502	1.46554	0.00259794	0.0586343	0.136772	1.36284	0.0164898	2.24907	4.22393	0.0506278	4.31453	1.84524	7.02053	0.452189	5.28929	73.01271
165000	-190.831	-104.729	-86.1022	3.05844	9.9688	0.693114	17.6565	0.623968	9.27602	7.94431	3.00883	9.06436	0.127754	2.00397	1.9481	0.00336285	0.0677618	2.89492	1.20095	6.89317	0.187359	3.02956	3.58446	2.8955	1.06726	0.122868	14.0632	11.2255	112.6099
165100	-204.726	-112.247	-92.479	10.0934	22.4776	2.81301	0.490873	6.03167	19.8634	1.61541	5.16578	3.89478	5.64083	0.547569	4.06342	5.20916	7.42701	5.7791	8.37813	2.8235	2.97026	1.81961	6.62815	10.7906	0.745816	8.56038	0.0443597	0.620452	144.4942
165200	-168.697	-91.0816	-77.615	0.0709689	0.0593956	0.0340599	0.297361	10.9106	4.49539	4.00778	8.80338	1.14795	0.708042	1.58754	0.222224	0.358127	0.243014	7.81964	0.247194	0.0693703	2.98652	1.32409	7.49057	0.231532	5.21099	9.90868	0.144381	1.79538	70.17416
165300	-198.736	-110.041	-88.6951	3.83946	2.12651	0.163715	3.51698	11.3038	23.389	3.02514	2.68336	5.3296	10.4164	3.18535	3.46559	0.330558	0.527775	0.791705	3.14348	9.86167	0.147789	4.04505	1.37549	4.82229	9.56874	2.70876	8.03281	7.7737	125.5747
165400	-191.626	-105.136	-86.49	1.5505	15.9883	7.74773	10.0115	0.175319	6.5638	3.51218	0.70085	1.77952	6.89639	8.25338	3.62072	0.0486008	0.0530768	0.851209	0.775137	4.93223	2.27539	3.82633	11.9932	0.114674	1.49247	0.327942	11.4679	9.59053	114.5489
165500	-172.985	-96.7085	-76.2767	4.6752	0.208005	0.00084534	0.0340947	1.89675	1.8703	1.18419	3.09896	1.58953	0.0450916	2.08853	3.50629	0.345938	0.0112273	4.80987	15.2636	0.154241	4.2456	1.34818	1.25098	0.237223	8.90204	4.96958	0.662954	1.083	63.48224
165600	-194.926	-105.021	-89.9053	7.37974	0.614686	12.0314	22.3264	4.6029	5.45571	2.98068	8.26317	0.223794	4.08428	15.8038	9.94261	0.0315695	0.0650947	0.437298	9.62157	6.31205	0.395383	7.48054	1.04393	0.138729	1.42978	4.10138	1.67934	5.17987	131.6257
165700	-191.64	-102.73	-88.9103	0.0187733	0.120848	1.16076	2.48465	5.24605	33.9886	0.407926	4.49595	0.434522	0.292733	0.0795454	1.08033	0.928644	5.14408	12.2363	5.22173	1.06987	4.02388	8.94736	14.3481	7.7649	0.90174	0.703608	0.0885553	15.4612	126.6506
165800	-175.746	-95.2458	-80.5001	3.79808	0.477717	0.0169561	0.169582	0.333698	3.66871	1.05736	7.37514	0.176414	0.165149	13.72	1.14728	0.075122	0.00100082	6.52338	1.10815	13.5551	4.35581	1.70898	10.1724	0.891589	3.19768	0.806457	0.0924863	10.0053	84.59953
165900	-187.34	-104.701	-82.639	0.369398	0.0986654	7.68523	3.2454	12.1591	5.22317	1.51931	3.58951	3.72135	0.470113	6.42591	3.55323	0.0335169	0.347468	1.71496	6.66967	0.228061	0.00215561	1.63808	5.47789	1.44706	8.59985	4.69485	10.8475	5.53272	95.29411
166000	-191.022	-103.278	-87.7436	0.258422	3.65353	0.0266342	1.00957	9.7769	19.0353	6.37154	7.56182	2.90185	1.36437	11.9507	5.98869	0.0520596	0.0320232	2.55248	4.96962	3.30926	7.14615	2.62833	5.05385	1.35828	6.11735	7.56622	4.37857	5.75354	120.817
166100	-187.163	-111.013	-76.1497	0.937562	1.08204	2.71287	1.52537	0.35143	6.89591	1.07409	3.31283	1.3196	1.98659	1.78408	1.46369	0.0151679	1.13748	6.09262	2.72374	3.54829	0.521728	2.20412	4.73276	2.91435	7.80126	1.76752	3.63929	1.30294	62.84733
166200	-200.618	-104.542	-96.0761	22.5014	3.34905	5.19185	4.32422	1.75841	7.63216	8.74009	4.0775	2.24429	13.7313	10.7639	11.0623	0.0482224	0.00212847	14.4167	2.61709	2.54719	6.29297	16.1435	6.27006	1.33967	13.5753	0.573781	0.00575258	3.27082	162.4797
166300	-189.966	-105.831	-84.1345	0.181477	0.0779944	3.04764	7.55934	0.410991	1.16086	3.75713	19.3136	0.0907889	24.1819	6.72612	0.890032	0.226768	5.47952	0.0365095	0.0386332	0.297983	9.24599	1.54477	11.4566	1.15839	0.113752	0.0958385	3.14795	2.53093	102.7715
166400	-187.662	-99.4622	-88.2	0.169625	0.0562341	11.4024	1.28974	19.1289	16.1376	1.22726	1.15049	2.07263	5.32866	0.142743	6.25604	0.132854	0.00929111	4.1701	2.46711	3.43095	1.29782	9.54387	4.54499	1.76951	7.39152	15.6779	3.42075	4.88012	123.0991
166500	-190.606	-104.894	-85.7119	7.69768	6.73345	14.8651	5.77832	2.81708	1.7299	3.33023	1.94384	1.06735	4.69599	7.14316	0.492922	0.120659	0.0791762	11.3237	3.43827	5.88959	0.950124	0.409058	11.5947	0.367281	4.07708	3.05944	4.06113	6.9935	110.6587
166600	-190.083	-105.839	-84.2446	0.397429	3.62685	0.257626	0.0993549	2.12226	2.13058	5.9778	2.23005	4.09269	8.52258	9.49663	7.35593	0.947046	0.15476	7.0733	2.99617	26.2421	0.271944	4.29704	2.51727	4.12736	1.51355	3.55993	0.169358	3.14234	103.3219
166700	-188.915	-106.642	-82.2729	0.576553	2.74945	1.78168	1.05359	1.1908	3.74755	3.63372	5.19016	9.71591	1.81783	6.38857	6.54244	0.169356	0.113927	3.75596	3.28759	3.32008	1.0223	2.56262	4.38894	9.87031	2.25539	8.09369	2.53501	7.69986	93.46328
166800	-191.938	-104.643	-87.2951	7.38231	1.24552	9.76317	11.7296	10.0449	1.42483	2.0695	0.67878	0.00469137	1.04608	8.28123	17.974	0.0325923	0.0301299	2.40012	3.1479	1.87861	4.94757	0.390291	2.44386	0.0569327	3.5648	3.44938	12.222	12.3656	118.5743
166900	-187.592	-103.023	-84.5687	0.430551	8.68485	0.191494	0.0879125	6.52547	2.03917	9.51675	2.55	2.18589	0.858148	5.27225	4.24103	0.504241	0.261523	14.0585	10.4721	0.237061	13.8633	1.70732	2.3714	2.66128	3.58662	1.75089	8.44458	2.44034	104.9427
167000	-182.875	-98.6619	-84.2129	0.237569	0.158862	21.1212	0.464183	9.70081	12.635	0.317957	7.54126	2.04163	1.3332	0.524735	0.470116	0.0225968	0.0332693	0.212071	14.93	1.19452	5.5217	0.191722	1.26511	5.31881	4.17015	3.90141	7.1429	2.71283	103.1636
167100	-203.749	-112.227	-91.522	0.402436	9.35599	3.13297	13.6744	9.64598	1.7913	1.62881	1.34898	3.11102	7.36956	5.44461	8.0201	3.69646	0.366353	4.97782	10.5176	8.15385	4.88273	18.2248	6.00899	0.800503	8.7776	2.82019	2.59641	2.9597	139.7092
167200	-183.013	-97.8771	-85.1356	4.26577	1.67479	0.102904	0.0319942	8.4392	2.18921	14.2273	0.173756	9.50796	1.47614	2.68777	2.59643	0.00903011	0.067205	6.27675	9.55389	1.4451	1.69714	1.13435	0.580548	13.4759	7.25327	3.61235	7.55078	7.74722	107.7768
167300	-203.834	-107.609	-96.2243	0.168492	9.19666	9.03879	0.929694	5.89852	3.20358	12.4676	9.71108	16.8059	8.64295	1.09698	5.81734	0.338705	0.0542479	11.2097	4.65749	0.373646	1.92684	9.07355	16.8976	21.4978	5.16723	2.91049	4.8818	1.25401	163.2207
167400	-188.288	-103.305	-84.9827	0.3051	3.20278	6.07897	0.264611	3.04985	1.03319	11.688	0.973547	1.50451	3.10386	7.47462	3.20991	0.0312069	0.145978	4.36995	5.56141	5.73073	5.36143	3.89651	3.01285	9.20551	4.5388	9.40308	11.0437	2.82242	107.0125
167500	-192.552	-106.751	-85.8015	1.9045	2.21277	0.919873	1.15846	16.0754	3.78178	4.61951	16.6153	1.02679	1.01912	9.29666	2.89718	0.250046	0.0369693	2.50437	7.26566	16.9627	5.44055	2.01145	2.18911	4.51941	3.62592	0.0537691	0.2866	4.43238	111.1063
167600	-173.449	-94.607	-78.8421	0.381951	0.0366089	0.125957	0.24059	18.7079	11.4011	6.26021	3.28053	1.21808	0.0777537	12.0035	0.932631	0.0571549	0.140577	0.0522329	0.390742	1.73891	0.0505344	1.30793	0.0545063	4.79361	3.42548	4.54207	2.98138	2.10743	76.30933
167700	-183.086	-100.399	-82.6873	0.14091	0.031653	0.116886	0.934766	0.200425	1.18336	5.91718	12.3277	5.41268	10.4065	7.33559	7.49027	0.561756	0.0833545	2.13355	6.45098	6.83167	0.0179994	2.06331	3.83815	6.21217	4.75887	0.69101	1.74202	8.65271	95.53546
167800	-174.357	-90.2368	-84.1205	0.0173947	0.0155462	0.00845932	0.0437654	2.84534	2.47889	1.94478	11	6.93998	0.348918	1.12619	6.74833	0.164858	0.0165453	2.84057	0.379339	5.68156	0.102434	2.88071	2.38942	0.831651	5.60948	23.2574	7.96068	17.069	102.7012
167900	-190.293	-105.482	-84.8107	7.19877	2.60244	3.6272	5.72403	1.71467	2.67155	1.12875	4.03899	13.3028	8.71661	0.746168	15.4192	0.0574834	0.0864166	0.681127	1.04327	1.05976	8.98661	8.20747	10.7293	0.659514	0.547623	0.303634	2.05418	4.84494	106.1525
168000	-185.176	-100.699	-84.4772	7.75079	1.01159	0.149066	0.25385	13.5066	2.79232	0.339709	4.08183	0.304954	4.2399	0.0386831	1.94731	0.10938	0.0276432	13.5108	9.37318	0.823665	5.207	4.95318	3.49913	2.66193	6.43612	8.13899	0.327115	13.0003	104.4851
168100	-193.829	-109.706	-84.1228	0.251639	0.514172	7.32485	8.37624	0.364632	0.886598	2.57158	2.43744	4.8673	2.87388	1.06133	7.01018	5.2244	9.41217	2.83945	0.30438	7.29364	4.76767	10.6721	5.30234	6.2273	1.58066	3.01689	6.96707	0.565215	102.7131
168200	-178.567	-102.942	-75.6249	0.455689	0.215832	0.0723125	0.0200376	1.4643	2.0787	2.40132	5.38428	6.81974	3.69948	4.98694	0.161553	3.12129	2.35809	4.96078	6.04185	0.231294	4.4896	2.69355	0.557264	2.67768	1.90414	2.06565	0.616002	0.746057	60.22343
168300	-205.224	-112.308	-92.9157	4.36133	3.4791	3.06174	17.1193	13.0447	2.369	2.9327	10.4319	0.114798	2.73183	5.56011	8.21735	26.0323	8.69324	0.726339	2.72159	2.51994	8.70972	9.13408	4.20259	1.41762	1.45782	3.4394	3.96152	0.237361	146.6774
168400	-187.414	-106.709	-80.7049	0.378913	0.106265	0.188823	3.00008	5.73131	3.71626	0.783072	3.12708	2.2916	3.60269	2.07096	0.640701	0.411939	6.32034	3.35392	0.171439	0.235185	0.925911	0.313408	9.64008	4.10455	13.0998	10.1194	6.2545	5.03529	85.62349
168500	-173.585	-93.33	-80.2553	0.0258766	0.00376237	0.0497337	0.0818181	5.14156	0.556128	2.09414	5.16006	3.86553	0.205846	6.99957	0.682169	6.46481	7.32998	0.0364458	1.28481	0.148436	3.16741	11.1543	0.577928	5.33737	7.7425	3.48687	9.41388	2.36436	83.37528
168600	-197.116	-111.462	-85.6544	7.52056	2.96994	5.93319	0.450826	8.22908	10.868	8.96965	10.5534	5.22415	9.20083	11.2207	2.79662	1.23614	0.223654	6.18521	1.80184	3.86948	0.922645	5.09456	1.04002	2.85189	1.22837	0.380534	0.755806	0.843871	110.371
168700	-181.028	-100.33	-80.6981	0.198747	0.180683	3.5114	10.5227	0.230516	9.81436	6.42912	9.14024	5.05151	0.832813	0.467737	2.08001	0.0793507	0.0234386	5.75044	2.19724	1.5789	4.9377	1.62618	2.91143	3.97258	4.82765	2.52825	2.27984	4.41662	85.58942
168800	-201.434	-104.718	-96.7154	20.9114	0.599894	26.1939	3.77951	9.73902	2.91289	2.30003	1.42118	9.76251	8.11946	7.95851	9.89023	0.0591691	0.0089583	3.35995	4.78398	1.96406	8.35217	6.78065	0.0410813	0.939352	7.19306	6.10237	7.12085	15.3816	165.6758
168900	-173.72	-97.5585	-76.1618	0.0237777	0.0157971	3.49656	0.27406	2.72812	0.343409	0.389514	11.6418	10.2025	6.26008	2.56381	1.25406	0.0737883	0.0818812	0.893358	1.39139	1.67165	1.17711	1.40527	3.65976	1.93194	1.21146	1.56734	8.35262	0.296896	62.90796
169000	-190.5	-107.739	-82.7612	1.23466	5.10448	0.0541568	0.712955	0.184541	12.7061	17.8679	0.445574	0.602344	0.512605	0.84433	1.22055	0.19889	0.961525	6.10201	18.1408	2.31499	3.30394	6.12479	9.12552	3.56926	0.124887	0.63341	0.699517	3.11502	95.90479
169100	-194.431	-105.385	-89.0459	0.431626	3.79097	0.099594	9.75481	8.41791	19.349	9.51158	2.50216	6.55531	5.09678	4.2414	1.41178	0.201025	0.0349807	2.25093	0.570392	3.18897	0.0564645	2.18263	5.41387	17.4792	5.31122	7.5034	7.03251	4.94015	127.3287
169200	-176.398	-98.7188	-77.6796	4.17965	4.24343	0.0126342	0.172163	1.44038	1.58666	0.331711	1.56031	0.427539	7.34545	0.99624	2.69477	0.0591864	0.0406993	0.759497	7.72779	5.97432	6.21605	1.08	7.29149	1.19859	1.30503	9.54827	1.7336	2.5717	70.49714
169300	-204.772	-112.307	-92.465	10.8366	0.619236	2.47937	6.45574	0.693541	3.65042	15.4395	7.99129	8.15406	1.81101	8.64288	4.32301	2.20393	4.32717	1.97004	2.11709	16.058	6.96422	4.40381	3.8225	4.11193	9.15807	2.19137	7.08216	8.91715	144.4241
169400	-201.055	-106.197	-94.8576	1.99621	9.81362	1.94409	2.57268	1.65907	23.588	8.82283	5.14803	12.3591	6.63679	4.16827	1.97151	0.0304877	0.181965	2.22917	32.5616	5.9772	3.74666	2.95459	0.737679	2.0867	6.05834	0.735369	1.51909	16.8882	156.3872
169500	-170.847	-95.8803	-74.967	0.0398558	0.143773	8.88242	0.288754	0.00178659	0.524829	4.42036	1.23168	8.96423	0.0113727	0.103816	0.917868	0.0602899	0.0491609	0.164674	2.44854	1.28275	0.140967	8.43651	2.04286	0.679084	2.43098	0.60985	2.84628	10.2113	56.93397
169600	-197.24	-112.219	-85.0209	1.33438	2.93562	0.534969	1.22065	4.80529	0.621928	4.22161	0.409343	9.40413	1.14988	3.73359	4.43422	6.37787	0.648457	5.02458	3.72369	3.34029	9.8422	5.68934	3.3416	19.3842	6.82194	3.76283	0.76561	3.67508	107.2033
169700	-192.865	-108.632	-84.2334	0.0759111	14.0921	0.757656	16.1491	5.04506	7.86282	0.622595	0.195176	6.55798	0.651181	7.79442	1.24817	0.178172	0.373763	1.06731	4.46785	8.49457	0.661683	1.51807	3.77354	0.95621	2.23345	15.3422	0.64807	2.49875	103.2658
169800	-193.905	-104.041	-89.8641	4.30289	0.295257	0.0783429	0.109738	7.76724	6.65618	19.6598	0.659607	0.33506	1.20082	26.3454	1.74976	0.528777	0.428817	2.3198	0.765775	1.42908	33.1699	1.1061	5.79	2.11425	0.362796	1.15618	11.3108	1.77703	131.4194
169900	-168.58	-92.7134	-75.8665	0.123733	0.194156	0.00858524	0.0884871	7.48384	8.21447	1.07007	1.61269	0.786907	8.44022	0.297942	0.678834	0.0674774	0.0624498	9.29141	0.978842	1.56737	0.139095	0.532894	1.28548	8.29427	1.97084	4.30155	1.9375	2.00256	61.43167
170000	-183.194	-99.9755	-83.219	0.0713353	0.0288291	2.25655	9.83973	1.90714	4.6682	0.624799	0.530778	3.76489	8.26706	1.0441	13.8351	0.260396	0.0984459	3.07196	8.69147	6.47167	2.17989	2.49323	0.874409	0.608263	4.34237	10.573	1.61737	10.0729	98.19386
170100	-188.301	-108.267	-80.0341	9.08681	2.21511	1.52311	10.3173	3.75529	3.16996	2.60161	3.60152	0.112563	0.088764	2.07714	0.957536	2.26477	7.41968	3.70429	4.69698	4.25073	0.518714	2.33367	1.61664	8.54819	1.32368	1.7283	0.0234636	4.33388	82.26971
170200	-188.493	-105.302	-83.191	0.595513	1.97106	8.65235	7.19326	10.7339	1.18184	0.140381	2.08938	5.68428	0.256699	5.01361	10.2604	0.0968132	0.0459383	1.61777	0.366713	1.92491	7.00389	8.13001	2.26696	3.39868	0.908549	1.66887	8.38656	8.46542	98.05381
170300	-186.276	-99.243	-87.0326	0.12298	0.2453	7.86604	8.27831	0.357091	10.8583	1.79751	4.79913	39.1831	1.87504	0.256117	0.0765644	0.262095	0.137902	0.310333	0.845969	5.82711	1.44574	1.14388	6.36689	3.75178	0.127436	6.60894	14.438	0.280652	117.2622
170400	-195.997	-107.48	-88.5167	5.75324	2.86201	5.06952	22.7226	1.71876	3.13758	0.130348	3.05878	8.89568	0.54016	0.0234369	4.21729	0.112947	0.259447	3.03405	5.54783	2.38806	13.1713	12.0099	5.92979	1.84834	5.1008	7.86681	2.02901	7.255	124.6827
170500	-185.311	-102.566	-82.7456	0.000669533	0.0421888	5.93543	0.0685457	0.217118	14.7312	2.28881	4.90787	0.789343	0.721983	14.7964	4.63508	3.1616	2.60281	0.916843	5.72189	0.279752	0.885607	0.215184	6.9968	0.0738123	7.65914	0.347527	2.29937	15.5321	95.82709
170600	-189.457	-102.64	-86.8179	0.513217	0.0248633	0.247291	5.99175	2.39255	9.61773	2.53406	2.24763	4.73369	2.83927	2.19901	3.07561	0.000179984	0.186538	5.16236	24.6194	0.0696355	11.5087	3.65187	6.25673	3.66168	12.9856	7.23989	3.83566	0.59333	116.1882
170700	-171.941	-91.7314	-80.2095	4.62412	0.0922419	0.00902256	0.00458745	2.82394	14.6306	5.85898	0.922364	5.57878	11.5385	5.12633	0.500546	0.0312529	0.0388762	4.26896	3.25504	0.157603	5.12849	3.59671	10.0104	0.0210528	0.907722	1.74428	0.898342	1.37765	83.14642
170800	-176.198	-91.8612	-84.3371	0.0275142	0.0860022	0.0327532	0.0481458	0.0683187	0.443544	17.7545	3.35911	0.291602	1.91089	1.68059	6.53497	0.0331784	0.261583	20.1208	0.445998	7.6866	1.06037	1.12158	2.55623	8.23782	14.6492	5.75499	3.22805	6.39025	103.7845
170900	-189.513	-105.057	-84.4562	4.19745	3.72799	0.0617303	0.0357747	0.489272	5.51535	3.88706	1.57662	4.50425	5.55307	0.201493	8.09333	5.41184	9.6135	0.845919	3.49501	2.76634	1.07095	8.53137	2.24894	0.431374	2.82182	10.8414	7.66907	10.7892	104.3801
171000	-183.82	-102.882	-80.9378	3.23798	8.27483	0.461205	2.36214	0.264196	6.9203	8.92237	3.00891	3.77382	0.527233	10.5573	0.359806	0.00629746	0.0108561	6.06346	1.99064	4.79734	2.56641	0.801838	3.93203	0.407921	1.15308	1.70751	2.43274	12.2476	86.78786
171100	-205.941	-105.965	-99.9762	19.1375	7.03383	11.193	6.95305	1.89506	11.6659	16.151	10.0081	1.30372	0.163601	6.19992	1.79573	0.0808051	0.120535	11.5157	10.1771	0.822292	4.37714	17.1491	21.6356	5.3937	3.69558	2.42878	1.07458	10.0085	181.9799
171200	-178.713	-98.8924	-79.8208	0.173866	0.00574851	5.37672	8.49816	0.0211045	0.463278	15.0694	2.77571	1.11605	1.28561	1.87069	0.585773	0.0606662	0.029825	3.75088	1.43123	0.494352	0.00107832	7.65446	4.02976	0.0617047	7.71306	4.33865	2.96057	11.4345	81.20285
171300	-193.838	-109.633	-84.2053	0.326611	1.86219	1.19375	0.244021	1.03869	4.80782	2.54446	4.09389	13.6543	1.05613	4.73898	3.4763	0.931631	0.850433	0.114273	3.20826	0.610003	1.16317	4.44311	3.64887	6.48525	7.75165	6.36162	18.8286	9.69171	103.1257
171400	-192.597	-106.304	-86.2926	0.0611519	0.184369	12.6849	7.98626	3.70323	1.37537	3.38786	0.441877	1.35701	3.40657	1.93327	15.8687	12.5942	0.104047	6.31279	0.290113	1.43045	9.3144	9.06925	6.43925	2.56434	1.69589	7.66469	3.32454	0.36716	113.5618
171500	-190.849	-104.442	-86.4063	0.533224	21.8593	10.7957	0.74258	4.04399	0.944978	2.12115	3.88834	0.636098	12.751	1.61766	5.52759	0.00758812	0.0986602	1.72226	1.22661	4.84872	0.260243	0.0535408	25.1126	1.61534	7.96025	2.79938	2.38435	0.579562	114.1306
171600	-173.531	-97.1443	-76.3862	0.0852734	0.17746	0.250876	0.0970678	0.798419	6.11093	0.263047	5.25804	3.90511	2.82873	4.57231	10.8232	0.01029	0.0486992	2.07409	1.61798	3.96689	4.92562	3.27722	1.45219	7.89754	0.117335	1.80803	0.0589496	1.605	64.03024
171700	-197.835	-105.375	-92.4601	19.549	2.08827	3.86066	4.7452	18.8431	7.17885	7.38081	1.68992	5.61954	7.26822	0.477709	11.8381	0.114102	0.0184389	12.4329	5.25469	1.21585	2.7295	4.06864	10.7698	0.781088	8.78523	4.60776	1.4976	1.58426	144.3993
171800	-193.988	-108.441	-85.547	3.22036	0.631114	1.44537	15.6488	7.13572	9.19231	2.77586	11.113	2.06007	16.1253	2.57432	2.72894	0.350837	0.174335	0.46879	11.9731	1.20267	0.354105	0.0182272	1.48666	5.99393	1.25311	6.43164	2.9307	2.54451	109.8338
171900	-183.554	-104.897	-78.6573	2.35342	0.786036	1.14814	0.72962	4.9185	1.97814	1.55074	6.72954	10.8671	5.42761	0.548132	1.98574	0.0981618	0.0408588	5.62296	0.617639	4.36675	4.37813	1.04777	2.79671	7.74661	0.613393	0.117403	3.87547	5.04076	75.38531
172000	-178.93	-100.129	-78.8007	0.429625	0.240184	5.48422	0.268347	7.99185	1.50737	6.59381	1.15938	3.26899	1.28966	11.4697	0.498168	0.0893955	0.142883	0.0196782	1.19008	0.0262702	0.106324	14.0232	9.05239	1.53155	3.5808	3.77837	1.21098	1.14953	76.10269
172100	-202.582	-112.224	-90.3576	7.2897	12.2241	3.25278	1.38015	0.610469	11.9126	5.50007	3.32975	3.68441	0.367195	1.19513	7.5717	11.7863	1.52979	1.80291	0.485228	14.3121	2.28831	0.118641	10.6263	1.4528	15.3934	0.834415	7.08125	7.85757	133.8868
172200	-172.722	-90.9234	-81.7983	0.356056	0.126575	0.0307476	0.029026	9.1005	0.604279	4.17578	6.163	11.8827	5.08816	2.95345	2.7714	0.00471859	0.24307	0.00175719	3.18139	0.0200106	4.17427	6.04408	10.7113	9.30851	0.301407	4.56018	8.76165	0.496691	91.09067
172300	-189.416	-105.978	-83.4382	8.68444	0.403656	3.10668	0.132944	4.03393	4.69598	7.02495	0.601581	2.21096	2.81038	4.50598	0.686228	0.24374	0.351419	0.14788	9.39947	1.48637	19.8343	6.68567	5.89666	0.841294	0.119804	2.41919	5.92595	7.04034	99.28978
172400	-179.195	-98.2473	-80.9475	0.0592372	0.0933822	1.07845	12.5021	3.32581	6.07398	1.2986	5.79791	4.60063	11.4561	0.517023	2.66615	0.0382168	0.0493492	4.62543	0.887257	0.174217	0.52081	0.915888	12.6889	1.03429	0.755789	0.0121903	12.3309	3.33378	86.83649
172500	-209.525	-104.747	-104.778	22.091	2.21923	6.17906	14.2644	10.315	5.56029	4.28432	12.4125	11.4866	2.21063	25.2576	6.87977	0.0462335	0.024286	2.18784	0.129492	0.705819	22.2888	6.40543	0.320967	22.2	2.49602	5.01019	7.74431	13.2701	205.9898
172600	-192.326	-105.821	-86.5053	0.105009	19.4918	0.0254614	0.0927219	3.84168	2.18168	0.393426	15.513	0.923592	3.04251	3.75824	7.25094	0.6243	2.44037	0.382248	0.841032	16.4802	6.52928	5.05829	3.51874	6.18171	8.79412	0.59423	5.78919	0.771545	114.6253
172700	-176.154	-98.7214	-77.4329	1.86601	3.39879	0.166619	0.0306164	4.44679	5.19951	3.69591	4.37731	2.4067	0.721875	11.818	0.0990988	0.0802639	0.0108786	5.26053	0.428232	7.02053	0.49697	3.30302	2.32047	2.09867	0.200992	3.05755	6.43572	0.322602	69.26367
172800	-174.601	-96.8223	-77.7791	0.207035	0.0690071	3.02512	0.841188	0.112472	0.115566	7.59875	1.98411	4.45298	0.533384	4.73215	9.96057	0.0292525	0.160506	5.65245	2.75237	2.83913	0.100233	0.988126	1.41557	7.29051	5.6885	4.00818	0.486884	5.95025	70.99429
172900	-193.359	-106.024	-87.3349	1.99723	26.8104	0.0743479	0.126647	8.24114	0.250291	6.37322	0.973273	6.65014	3.43826	5.96353	0.472531	4.9611	5.36071	2.77063	12.7589	1.9763	5.92813	8.32736	2.68744	3.66074	0.988992	4.19263	0.417662	3.37175	118.7734
173000	-176.164	-91.6855	-84.4785	0.0653127	0.271541	0.00809521	0.0522568	3.59299	2.0745	8.09986	3.02167	10.8825	2.69354	29.5271	6.88705	0.0344665	0.00788958	0.0618999	12.3107	2.97765	5.71983	1.61809	2.82148	1.47724	1.1139	2.51909	5.93266	0.720099	104.4914
173100	-184.932	-99.0121	-85.9198	0.308097	0.0174334	0.254979	2.96932	1.95163	3.52317	1.25959	6.40422	14.3408	16.0486	6.56342	1.85962	0.0353574	0.335337	2.22771	0.138752	26.277	1.56573	2.99256	1.49059	2.05466	1.87617	6.16215	6.80969	4.23136	111.698
173200	-195.743	-111.557	-84.1859	7.25596	1.22244	0.595201	5.48341	10.0416	0.334499	11.7674	0.0406203	0.316487	6.17222	1.26163	7.49118	1.46786	0.0661671	0.656763	0.239954	1.2833	10.4623	2.18281	1.29166	7.92553	4.48829	8.81597	7.50686	4.65839	103.0284
173300	-188.238	-103.476	-84.7628	1.73448	1.41925	7.27671	3.53544	6.32634	0.14034	0.145634	5.88769	1.20431	5.2199	22.2897	7.80289	0.0512328	0.247379	7.93143	1.49089	4.31194	1.11541	0.0679325	0.516659	2.63066	0.379668	0.621613	3.64984	19.9156	105.913
173400	-196.31	-106.236	-90.0745	0.0417648	0.26743	1.70568	14.3895	2.84698	2.77758	0.167905	11.858	4.12582	12.7147	5.55113	0.772807	0.236931	0.00125905	4.63139	0.309716	5.09522	6.10211	29.496	1.02003	13.8482	2.24256	6.03542	5.75873	0.474563	132.4714
173500	-193.512	-109.45	-84.0616	0.0247259	0.425977	0.717355	0.703125	3.86913	1.56384	2.60171	13.1287	18.5558	4.30641	11.3281	7.0415	2.07624	1.47194	1.09178	1.55793	6.04792	4.12147	1.46581	0.381639	0.91491	2.7754	11.5471	1.09345	3.59516	102.4071
173600	-188.348	-103.396	-84.9519	2.98911	17.7767	2.37047	0.2393	0.727141	5.93444	4.81708	2.07953	0.582381	7.90415	4.25277	1.08052	0.00173456	0.00417804	2.11907	0.0830039	2.54354	1.36747	14.3282	2.28013	0.0813349	3.06338	26.2676	2.64755	1.31777	106.8586
173700	-197.508	-112.335	-85.1725	2.15443	4.60558	13.4576	1.55012	5.9024	4.20699	1.34406	3.71878	5.45955	0.816646	14.2782	1.01604	3.34807	5.1713	7.67638	4.91439	3.44279	3.4711	9.74963	0.718426	0.139359	3.18763	1.81727	2.9633	2.85136	107.9614
173800	-195.862	-112.308	-83.5536	0.9172	0.107134	12.2362	1.87141	0.558199	3.34054	0.349775	1.83744	4.80555	3.95965	8.51117	0.266776	11.6561	0.882539	0.881866	0.275917	3.37238	1.68017	2.78332	2.29512	9.35374	4.03066	13.0371	0.0791496	10.7781	99.86719
173900	-173.368	-92.59	-80.7778	0.0117745	0.015622	0.272309	0.131062	2.29829	3.95729	2.60515	0.34234	5.53742	0.0260493	7.48525	18.0171	0.0365756	0.0790993	3.66616	8.58781	12.5609	5.27382	1.53361	2.95934	0.0231326	3.66549	0.070072	0.494816	6.33775	85.98823
174000	-174.891	-91.0765	-83.8149	0.0964033	0.00506363	0.159405	0.30361	1.22713	0.030338	13.5261	7.57576	1.60766	2.93184	15.4107	0.892327	0.10241	0.149617	5.13288	0.0373222	0.0758703	0.398759	10.9365	1.38412	10.6554	6.83294	16.0618	4.66591	0.973466	101.1735
174100	-204.932	-110.601	-94.3305	0.641452	2.01033	11.7182	25.8366	1.84146	3.43045	7.52277	19.6785	0.79676	0.371916	0.071058	6.37498	1.4587	1.94644	4.37349	14.1119	0.687532	0.153952	6.58612	23.377	5.58245	8.72363	0.0856267	6.02445	0.345752	153.7515
174200	-167.963	-89.5225	-78.4408	0.0301188	0.0190028	0.146684	0.174295	4.79094	11.9216	3.39074	1.73572	1.90552	3.52897	5.17665	3.43722	0.104158	0.0528141	0.10472	0.309308	4.93134	6.86113	1.47824	1.27055	7.11454	1.19889	4.32525	1.77967	8.515	74.30305
174300	-179.832	-95.3512	-84.4809	1.07081	3.02533	0.116014	0.0446076	2.15724	7.03941	19.8707	2.94976	1.1316	0.54694	16.2292	0.128926	0.0136958	0.0355559	2.7566	11.1213	0.633294	3.93833	22.8946	0.51726	0.00710504	4.30782	1.09151	1.43981	1.4359	104.5034
174400	-184.473	-99.2067	-85.2661	4.60585	0.0307868	0.00168794	0.222907	3.91523	1.70937	0.673881	5.88964	2.01244	0.295275	8.81527	5.5591	0.0781547	0.034709	3.76245	3.49577	3.06346	5.84338	32.6663	3.53435	0.345564	10.7324	5.05977	5.96065	0.121303	108.4297
174500	-194.373	-103.39	-90.9832	0.118575	0.0222316	0.0628602	6.5155	0.278742	1.78369	2.85402	19.9762	17.0625	23.6493	1.14194	2.43512	2.6749	2.03811	8.46766	11.7335	0.285443	0.98077	0.535779	4.7701	1.16008	1.07928	16.7275	4.3022	6.35899	137.015
174600	-171.493	-95.0194	-76.4735	0.170976	0.0750935	0.311148	0.20552	1.46989	2.42676	0.905734	3.03711	10.3251	7.28113	4.80742	6.09456	0.206266	0.187925	0.744872	0.0499081	0.331158	4.215	2.30956	1.68634	2.85446	0.26113	6.77429	3.8553	3.87967	64.4663
174700	-176.962	-98.1921	-78.7696	0.0623766	0.0401415	3.26177	7.14109	8.5098	3.48768	1.3057	3.6995	4.51129	7.51702	1.11816	6.86089	0.0304595	0.100984	3.76827	2.07305	5.94464	0.445434	0.583566	1.31509	2.70793	1.88766	5.49501	2.30687	1.77281	75.94722
174800	-192.886	-106.297	-86.5888	1.08837	10.621	10.1481	3.47085	0.168531	7.27172	3.77636	13.5262	2.33017	4.58648	12.9153	8.77063	0.156071	0.068713	0.289276	12.2874	0.0901038	3.98709	4.09954	2.3671	1.45188	0.969269	3.14757	0.0711953	7.38413	115.043
174900	-195.022	-105.834	-89.1876	4.00368	4.32659	20.7895	5.70616	3.63308	0.619019	7.36387	2.25897	21.3876	3.51528	5.88556	0.845316	0.108381	0.0820791	6.06449	6.02455	4.40468	11.5409	5.02634	0.283592	1.0322	1.83071	6.42926	1.29263	3.58244	128.0368
175000	-197.294	-107.697	-89.5972	13.791	2.54494	8.22593	0.514887	6.12637	2.26181	16.7456	5.31309	20.6266	1.84306	0.280075	4.76728	0.280235	0.118206	2.30969	13.6763	0.498771	4.97423	10.6765	4.93613	5.10768	0.77336	2.06441	0.732414	0.896302	130.085
175100	-202.825	-112.218	-90.6073	0.596506	9.90035	1.97074	2.00632	3.04402	8.72843	4.92812	1.41605	9.78176	4.39513	4.868	3.86547	7.78289	4.69866	16.1269	1.44113	0.64054	1.48784	2.89675	12.928	5.4426	5.40291	2.20773	14.2333	4.34564	135.1357
175200	-187.525	-101.608	-85.917	0.00805557	0.48127	7.6993	0.851252	1.98142	3.08464	6.65844	6.10824	0.599029	0.870127	14.0846	0.528618	0.00317684	0.108218	0.139539	0.803342	3.90994	5.81128	3.054	11.2847	6.96276	31.9709	0.267108	1.13603	3.27799	111.684
175300	-179.904	-100.286	-79.618	2.02482	7.86475	0.00719145	0.00790257	1.1233	4.20308	0.14578	2.54256	6.03333	0.368556	1.38087	10.2155	0.497503	0.0283722	0.280527	6.75916	2.26433	3.22761	6.74706	1.5641	6.09596	2.05469	0.51846	9.9241	4.30922	80.18878
175400	-181.154	-94.745	-86.4092	0.144589	22.6911	0.139807	0.0260946	2.65746	9.92404	0.00884903	4.4875	0.390961	4.33701	2.8989	12.5234	0.0651282	0.0847805	4.80369	0.0231174	3.30899	4.26706	5.40838	1.52129	8.21682	7.71369	3.35209	2.6651	12.4849	114.1448
175500	-195.319	-107.012	-88.3069	5.53422	7.2405	7.19585	0.91002	0.400166	0.907248	2.61301	5.63145	3.19478	8.32769	4.16702	7.09773	0.242605	0.0735074	21.3767	1.52269	10.1921	3.484	0.199579	8.25314	6.72772	4.05996	1.1786	4.06424	9.03911	123.6337
175600	-182.793	-95.7157	-87.0771	2.90203	0.210538	0.015906	0.232022	3.1682	12.5472	3.01549	5.81829	2.76865	11.9816	0.493429	11.6684	0.117307	0.0361001	14.6846	0.0321323	5.27794	6.82335	12.4825	0.438927	0.478197	9.01439	1.69878	2.90623	8.67245	117.4846
175700	-192.868	-103.785	-89.0826	2.86117	0.172004	18.3163	0.0476617	0.225294	9.93667	0.647624	2.11218	7.91313	1.1432	1.38241	23.7731	0.0147969	0.425234	6.84514	7.82264	1.66126	0.0411406	3.04203	20.1073	0.0677482	5.44278	6.71102	2.87624	3.92376	127.5118
175800	-180.603	-97.9125	-82.691	0.0169996	0.0409348	3.91057	2.04865	0.0168998	4.57493	4.86877	19.3573	2.2267	1.62884	0.212684	0.0615964	0.063934	0.29889	9.06169	2.72777	2.09311	0.0634751	8.72575	7.05763	3.88987	0.592667	8.98241	0.605359	12.4266	95.55396
175900	-200.404	-112.342	-88.062	4.19108	3.04681	1.59759	2.46464	4.74613	0.77823	1.10303	3.81438	6.46582	13.2313	2.61622	2.43238	4.77029	7.3915	4.22015	1.62392	7.90236	3.67606	9.8255	9.16355	3.05147	8.34337	5.54988	8.01143	2.39198	122.4091
176000	-186.546	-104.14	-82.4069	1.51194	3.28209	12.2685	3.2057	9.08034	1.25842	3.69594	1.73299	8.70744	1.94705	1.79048	10.2552	1.02592e-05	0.0127906	0.489925	2.01584	8.8984	1.75811	7.43598	0.674428	3.84832	6.63849	0.735638	0.958441	1.9313	94.13371
176100	-188.078	-104.399	-83.6786	2.37119	15.8229	1.54804	1.31185	7.13957	1.07585	0.426203	8.7088	2.43468	0.829319	4.32078	10.7504	0.00464611	0.0296359	0.311767	1.66252	5.8887	3.38512	2.30369	0.0324725	1.15573	12.4072	4.22644	2.58335	9.76139	100.4922
176200	-195.082	-108.08	-87.0026	0.306771	0.23747	0.130377	7.09163	2.66639	0.403881	0.27537	13.3187	7.39525	4.16329	11.9012	1.6644	0.583317	0.678647	3.89452	10.4051	4.68863	1.16256	3.96678	7.61199	2.68788	25.4688	3.37777	1.86427	1.16675	117.1118
176300	-181.825	-101.081	-80.7439	0.0231047	0.817087	0.168423	4.82443	8.9671	5.80754	4.41201	1.95469	10.7725	1.30548	2.62095	0.112451	0.190296	0.126124	3.16745	12.93	0.207174	2.35079	3.29392	3.25093	5.75838	1.46843	0.711088	9.90897	0.669071	85.81841
176400	-174.717	-96.9611	-77.7563	0.0250119	0.0321761	0.791194	0.0958278	3.74631	14.5342	4.61087	0.00949496	6.47427	0.425949	3.33401	1.06448	0.000469748	0.128457	5.5524	3.69503	0.753101	5.11917	0.256271	2.72534	0.773748	6.20853	4.55938	1.41196	4.55278	70.88039
176500	-202.658	-111.28	-91.378	7.53834	1.38331	0.242924	0.885059	26.7748	21.2889	11.2895	8.10631	2.58493	0.156645	2.11768	2.95399	3.69446	1.5433	3.41523	0.499716	0.298141	2.07335	1.34633	2.80525	11.6113	0.978649	5.10165	9.90889	10.3902	138.9889
176600	-180.894	-100.906	-79.9877	0.065759	0.128621	0.0804764	6.25141	15.4784	0.872617	0.373893	1.5354	4.32703	1.9444	8.89223	0.742641	0.606216	1.52119	0.0435858	2.59912	6.89347	10.2406	4.37839	3.23351	0.179945	2.48016	3.47498	4.93129	0.762378	82.03773
176700	-187.699	-109.757	-77.9424	0.251678	0.51033	1.99092	9.98507	0.289101	4.04491	4.52792	0.0943217	8.07723	0.118702	3.31416	2.38709	5.1482	0.788393	0.786647	1.11401	1.29824	8.41527	0.389282	0.420036	2.44337	1.83926	4.07234	3.12811	6.37644	71.811
176800	-173.354	-96.0955	-77.2587	0.294659	0.157639	0.299674	0.146647	0.861643	4.17595	8.50831	1.11111	2.81611	6.23415	2.64258	10.3444	0.090095	0.0228236	2.36208	0.669319	0.643128	0.535804	6.54207	1.52399	4.19316	7.1629	0.315556	5.36506	1.37384	68.39266
176900	-196.18	-111.998	-84.182	2.71925	1.25444	1.86552	0.227327	2.75803	1.63331	2.28049	8.56562	3.3085	7.20817	2.59638	5.72388	8.91098	2.71106	2.2167	1.42829	0.0195993	4.18773	8.5778	24.2324	2.30545	1.22623	4.02814	0.88909	2.13466	103.009
177000	-196.124	-110.815	-85.3095	12.8711	0.168919	3.71212	7.25362	1.10872	1.53577	2.73077	0.37738	9.07235	0.88719	13.7299	2.80627	0.30759	0.808366	5.15656	12.0681	1.17669	0.376407	9.61562	6.91568	2.15439	0.893253	7.79443	1.26944	3.85568	108.6463
177100	-195.378	-105.4	-89.9783	2.04768	14.4237	3.51637	6.56047	2.11016	6.6163	25.1922	10.5192	0.363623	1.61273	3.66138	6.12995	0.0556716	0.077721	3.24783	6.00376	0.502022	3.41708	0.824784	14.308	9.97461	2.48979	5.26499	2.80591	0.264493	131.9904
177200	-189.669	-107.187	-82.4816	0.216503	0.151057	0.453958	0.452874	0.652133	1.45203	6.66095	3.12403	16.0865	3.7856	4.51109	6.81124	2.46613	1.26529	11.9288	1.45572	2.66532	1.01694	7.83261	3.17071	10.5453	1.76162	1.84493	4.01273	0.182755	94.5068
177300	-191.86	-107.783	-84.077	9.83589	3.77747	0.143767	0.279381	4.82095	1.22537	22.5722	1.7227	2.23182	3.30183	1.90268	0.0731863	2.29351	8.93111	1.90518	0.324203	6.21547	0.920742	13.1202	1.27497	2.97948	1.37104	0.398397	6.18143	4.68123	102.4842
177400	-183.818	-105.356	-78.462	2.02197	0.138296	0.0478052	0.130859	8.01209	0.188595	0.393877	2.38086	0.33394	10.2723	1.34672	6.09292	5.5839	9.53604	1.00349	5.19865	2.54241	0.628884	1.08954	0.292241	0.396751	3.78578	1.61568	1.93979	9.43573	74.40909
177500	-187.524	-97.8082	-89.7156	0.138789	5.44209	0.00332873	0.190428	6.81298	8.02312	4.1238	4.5523	3.8989	7.41671	0.567717	0.937415	0.249728	0.166326	0.0960136	9.31453	13.3986	1.73218	21.1591	4.37393	5.98771	4.35614	14.0301	0.576476	13.1284	130.6769
177600	-194.239	-108.897	-85.3425	2.91664	2.48251	0.352791	0.243777	10.3694	6.45486	2.29952	2.92452	1.0735	1.74023	2.8123	3.98341	0.310678	4.13197	13.5449	1.17876	0.0580967	10.8199	0.660212	16.894	0.63832	0.264764	0.767287	15.5443	6.3448	108.8114
177700	-189.8	-105.882	-83.9177	2.42296	0.00256999	4.77817	6.62335	7.73816	1.65925	0.648114	4.0785	0.162601	1.52447	1.67714	3.37629	0.156255	0.083337	6.40381	14.6485	5.79486	0.986388	12.5915	1.97913	13.9872	3.26271	1.80463	0.193986	5.10386	101.6877
177800	-182.757	-105.3	-77.4563	0.0601067	0.15579	7.34819	0.00398678	2.35901	5.16245	2.14338	5.01922	0.283181	1.35575	4.93851	1.59479	4.54042	3.38826	0.192895	0.964434	0.154862	2.46661	7.7979	5.18678	0.305853	2.3522	0.938228	8.98573	1.68208	69.38062
177900	-182.722	-95.3295	-87.3926	0.467006	0.286567	0.0324751	0.112337	9.53828	8.59087	3.03495	6.72177	5.26943	2.02674	1.80361	14.2679	0.0206877	0.0493039	8.13462	7.70786	0.00242383	0.72278	6.33244	4.78326	15.6642	11.0177	6.1739	1.88773	4.41303	119.0619
178000	-209.845	-112.274	-97.571	1.26986	6.16786	8.27714	0.614251	1.87205	17.8522	5.10346	3.1859	0.648295	1.05932	5.97437	2.02002	2.81585	14.3906	17.7847	3.5808	11.7327	0.592982	14.2693	11.9886	14.4642	3.23423	16.9557	1.27931	2.82022	169.9538
178100	-176.153	-96.8724	-79.2801	0.055113	0.508613	0.0278714	0.0735093	0.268667	4.51636	2.84452	0.899282	3.29577	5.4475	7.67491	6.14949	0.292507	0.295497	7.46389	0.313099	0.0368348	0.586344	2.36824	9.39731	1.83176	9.91943	2.04157	2.96867	9.22289	78.49966
178200	-178.769	-95.8083	-82.9606	0.12871	27.0868	0.0237767	0.0151313	6.54767	2.02298	1.66407	1.38068	0.0117947	4.50808	2.80552	8.11147	0.0550729	0.2242	0.360374	5.1336	7.22802	2.58686	10.1272	3.87982	2.83169	1.99131	5.79593	1.66696	0.714385	96.9021
178300	-184.19	-103.148	-81.0414	6.52687	0.541244	0.427305	0.00152253	0.0855646	9.44849	4.02354	0.305711	3.28023	5.25865	0.597173	0.367896	0.480836	0.0265139	2.96411	4.42797	9.55429	3.76433	16.8562	2.37669	0.728747	2.40061	1.19073	4.22303	7.44766	87.30593
178400	-176.937	-99.4822	-77.4547	0.14215	0.0574382	1.41726	2.83536	3.39113	3.65731	9.48699	1.53969	0.616347	2.94296	1.06741	1.51449	0.175461	0.0176461	4.56991	8.86133	3.88609	1.60642	4.89756	1.05032	6.34623	0.0976718	4.1643	2.26538	2.7657	69.37256
178500	-191.171	-106.471	-84.6997	0.444781	7.39756	5.09411	1.59133	3.23558	2.19643	6.78055	1.15062	1.28716	7.66641	5.65767	0.144201	0.0866713	0.165667	0.510785	6.40388	15.0887	0.120689	9.42405	2.85128	9.15994	9.51097	2.23319	3.14413	4.25123	105.5976
178600	-183.722	-101.394	-82.3277	0.16501	0.00128595	13.6834	0.87512	3.13287	19.5866	5.09108	2.14624	1.40743	1.23982	0.82573	9.74293	0.264455	0.168056	2.16229	1.98238	1.39792	0.588412	20.8354	0.995	0.778402	2.28462	1.42823	1.6973	1.25752	93.73747
178700	-195.919	-109.953	-85.9665	7.17985	1.05427	5.5682	1.13465	6.57035	3.9951	10.1761	4.53914	11.7759	5.52726	0.777614	0.124597	0.0156551	3.18134	3.20787	2.64657	6.22621	1.87296	4.16823	0.395636	0.319936	2.96993	23.2871	0.163431	5.0538	111.9317
178800	-176.777	-95.2409	-81.5357	0.353452	0.184413	0.0206499	0.0299317	4.31016	1.63588	2.40643	3.3339	6.21279	5.84327	4.65781	3.43657	0.0683654	0.212846	4.06556	9.71354	3.98776	2.53325	5.38525	2.4056	16.7022	1.84867	2.90858	4.64326	2.87721	89.77737
178900	-196.005	-103.693	-92.3118	0.101305	0.194607	0.451002	0.194367	5.55022	23.543	4.24549	3.34805	9.35208	0.326827	0.958502	9.79851	4.46725	2.41405	19.801	10.3672	14.7568	11.8865	1.52306	7.43351	5.81592	1.88383	2.52749	2.60561	0.111604	143.6578
179000	-187.28	-100.049	-87.2303	5.38081	9.19929	0.239682	0.121673	0.105635	0.77634	0.613062	6.61644	11.3871	6.81598	7.03228	15.8647	0.0186659	0.0916395	2.82614	7.67688	3.56034	7.05504	0.696489	8.35102	2.94524	8.35797	2.5313	3.40476	6.58222	118.2507
179100	-189.215	-111.389	-77.8262	2.56889	0.924212	4.98976	4.667	0.142071	0.0485019	0.162886	2.62027	2.04418	2.88495	5.46523	8.63492	1.03319	1.06537	0.0278168	9.02224	4.1958	5.07759	3.00383	5.10503	1.95886	0.600745	0.325848	0.933098	3.72766	71.22995
179200	-185.599	-105.515	-80.0834	1.15029	2.63849	7.88383	0.72865	0.729209	3.27812	0.158143	2.34713	1.83963	6.0469	7.33964	4.35438	0.0343806	0.125457	2.1689	0.792634	5.077	0.765623	0.317093	0.916196	1.65638	1.05419	2.51636	23.5357	5.06175	82.51607
179300	-173.411	-96.5137	-76.8977	0.242593	1.20924	0.244632	0.526236	6.27138	2.13288	2.32042	0.023993	0.13559	0.265323	0.289425	0.0758704	0.185012	0.370719	2.98282	0.384177	0.433792	13.6121	0.0842217	8.64777	0.0368735	18.8996	6.9974	0.0927521	0.122876	66.58761
179400	-201.785	-112.242	-89.5429	3.37997	0.580018	3.79321	3.33263	5.6636	5.38685	0.627447	11.3534	8.30443	3.72355	8.67071	1.53789	5.80152	7.75463	11.925	2.02737	11.3098	4.37856	7.20948	0.729367	6.97263	2.58582	7.21874	3.40648	2.14027	129.8133
179500	-191.121	-105.581	-85.5405	0.305638	0.33286	0.625018	1.05642	2.92814	1.51885	0.927793	1.55089	6.59355	5.92039	3.7048	4.46278	0.0613404	0.137058	8.15123	3.20023	1.18449	1.90269	17.2226	8.76381	1.47263	17.0998	17.8412	0.153869	2.68364	109.8017
179600	-176.566	-100.336	-76.2302	0.080597	2.26511	0.240026	0.0083756	0.0518977	6.11328	2.94521	7.21879	0.29895	9.22436	8.04127	11.8449	0.636662	0.414752	1.22131	0.0424458	0.157076	2.39824	1.97097	0.647331	3.55172	1.65429	1.58728	0.432782	0.202523	63.25017
179700	-190.672	-105.745	-84.9268	4.53129	5.52388	2.07712	1.15152	1.36172	0.643035	5.38488	7.96678	3.57951	4.45782	10.6942	0.711505	0.118027	0.0476381	0.992416	8.25195	2.73178	24.8871	12.0918	0.69469	1.87335	2.82025	1.82342	1.07772	1.23949	106.733
179800	-196.231	-106.1	-90.1314	1.27788	1.98512	0.180177	0.0318377	1.51566	6.93789	0.506177	13.8412	12.265	7.49633	2.61404	14.5636	5.48372	11.6756	1.04893	12.4337	0.294002	4.42098	5.86975	2.21594	14.3784	3.75525	3.57414	4.14043	0.250336	132.756
179900	-194.326	-101.456	-92.8695	0.930761	5.62959	0.22089	0.357854	1.48998	3.08891	3.71157	5.08571	3.73824	5.72283	0.567192	3.70542	0.0363575	0.0558876	29.4288	8.97337	4.30966	24.4041	6.18344	3.36852	4.79942	11.3838	0.719693	13.9382	4.59643	146.4467
180000	-169.536	-95.358	-74.1777	0.0499395	0.0148303	0.036844	0.137774	2.49715	1.54851	5.44089	2.24402	2.30404	4.2667	0.269802	0.621023	12.7764	2.4134	0.16191	0.197747	0.146492	5.4224	2.92907	1.46848	0.245002	0.973517	2.84598	2.07937	1.89646	52.98774
180100	-187.365	-104.228	-83.1362	0.657747	2.61862	7.225	8.47552	0.767909	7.26607	6.03169	5.28763	2.32681	1.39605	10.9437	0.544463	0.0161792	0.0111531	2.29699	1.41029	6.08328	7.12693	0.234007	10.8137	3.26605	1.49878	5.10355	4.9267	1.45137	97.78016
180200	-190.744	-104.55	-86.1945	17.292	4.495	2.60141	4.57689	5.08444	3.4744	9.73992	0.351274	5.35143	0.475051	1.19807	0.313399	0.0486858	0.00857792	3.93708	2.73325	3.96863	5.24386	5.764	0.852348	15.6301	2.39902	1.77933	13.5919	2.16159	113.0717
180300	-193.202	-102.439	-90.7632	0.325532	0.14618	0.265165	0.223509	22.8729	3.23119	0.860317	3.59755	5.524	16.0205	12.4463	2.12287	2.34305	4.42527	0.248391	4.49173	0.115304	8.89416	12.7655	4.65489	1.86897	2.91543	5.77717	17.1842	2.59468	135.9148
180400	-185.986	-103.14	-82.8463	0.203674	0.0100427	0.153796	7.06586	7.61665	7.49343	2.31035	19.9809	1.95202	4.72602	4.7657	1.76992	5.58823	0.962964	0.0219363	1.39963	0.286112	5.04484	2.67676	1.16501	9.6404	5.92232	1.03978	3.38126	1.15285	96.3304
180500	-168.775	-90.0142	-78.7603	0.0309245	0.245914	0.0794515	0.0151381	7.88264	3.62688	5.48964	0.039081	0.633112	2.6923	2.12581	7.2343	0.0506427	0.155877	7.43511	0.365672	0.113253	10.7667	6.15856	4.36523	5.59832	1.50996	4.11161	4.06577	1.10859	75.90053
180600	-172.505	-89.2542	-83.2511	0.122739	0.0332705	0.0942685	0.175938	5.66415	6.91441	3.28528	5.57888	1.41116	5.60698	9.3239	0.930784	0.0309774	0.0757797	0.305601	0.0142708	10.5472	1.03779	12.0692	4.27864	4.55788	14.6387	3.99886	2.77792	4.88014	98.35464
180700	-177.532	-93.2888	-84.2433	0.052775	0.0210643	0.296223	0.0619858	1.5822	7.84916	3.39615	1.58305	0.652333	5.56301	3.80172	1.30216	0.136384	0.0359405	2.79772	5.96963	4.21558	6.2505	11.198	4.00147	10.0532	0.933997	10.6736	4.07918	16.8085	103.3155
180800	-190.752	-112.033	-78.7187	0.0399355	0.767458	2.11117	4.04405	2.00928	5.63739	1.93686	7.70721	0.632188	0.93681	0.623339	1.64022	4.23931	4.62527	1.77637	1.69608	1.88423	0.163399	10.9382	0.79687	2.36656	3.80802	6.34217	0.545435	8.42453	75.69233
180900	-177.587	-98.3173	-79.2696	0.894349	5.83454	0.081718	0.0837828	0.79712	6.41393	1.86097	3.80259	0.290389	1.92898	1.57704	9.59595	0.0326608	0.0294865	15.2808	0.0336917	1.26538	6.63346	1.56339	3.8835	2.06248	3.25939	4.05949	4.29542	2.88651	78.44696
181000	-180.386	-100.518	-79.8673	0.158644	0.00701471	9.68671	6.91302	3.38875	2.63728	13.2937	4.71292	0.314402	5.60534	0.889625	1.85661	0.0489843	0.283801	0.00350702	2.49397	0.517293	6.07671	1.04527	3.65652	4.38289	0.0784167	8.10893	4.15743	1.11763	81.43532
181100	-173.03	-95.4484	-77.5813	0.0628461	0.226139	0.279703	0.0296952	3.03888	0.932388	4.97642	0.33547	10.3624	0.732165	7.99274	0.0917983	0.119014	0.337828	12.4305	5.25542	0.0830459	3.40723	5.50628	1.01823	0.0104476	0.819343	4.21314	2.87564	4.86863	70.00546
181200	-192.989	-111.345	-81.6434	3.0984	0.710612	0.409177	4.50266	5.22567	1.10421	0.0175422	2.92717	4.06208	8.91146	3.22292	2.63621	3.43148	0.742763	8.45781	0.200903	4.86722	2.77278	2.43376	10.5509	3.0177	11.8748	4.11626	0.244014	0.777337	90.31585
181300	-186.167	-101.133	-85.0337	0.0964002	0.056888	2.67907	0.127398	0.0810438	0.0788454	2.22987	2.61811	3.71057	8.4381	13.8251	4.56016	0.532923	8.81776	1.53213	0.0658779	3.42857	1.25082	0.564927	2.04399	17.601	14.4978	8.33056	4.68653	5.413	107.2675
181400	-174.931	-95.9647	-78.9662	0.067373	0.070875	0.0206441	1.12103	1.12613	4.74541	0.395431	9.91645	0.732869	0.513962	4.91948	1.17826	0.0962944	0.0376672	0.168405	6.57446	10.8157	2.4353	2.94395	8.96808	0.89164	3.2255	5.95448	4.12036	5.88996	76.92975
181500	-196.878	-105.18	-91.6981	4.21052	7.97066	5.82254	12.6217	3.43678	2.28766	3.23061	1.20117	6.52772	1.90252	8.71829	1.6677	0.0525285	0.0620859	5.13091	2.3626	7.78873	14.5545	0.2913	0.168706	0.548712	6.47816	4.98433	11.1684	27.4009	140.5897
181600	-199.187	-112.369	-86.8178	2.66304	1.76396	0.59163	0.430856	2.32162	9.23923	6.69202	9.09155	1.28281	7.59949	3.24475	12.4951	8.83704	1.5751	0.535251	11.1754	1.36092	5.86454	12.6469	0.440062	0.564559	0.284476	3.28379	1.94306	10.261	116.1881
181700	-191.368	-103.092	-88.2762	1.52855	5.36889	21.7898	0.859834	10.9923	0.314342	14.1118	6.4163	4.84128	2.12451	4.47205	0.0337849	0.0128134	0.13838	3.46656	6.43727	2.36361	6.06471	12.021	2.05496	0.29097	3.86936	1.66198	2.22052	10.0242	123.4798
181800	-183.789	-103.473	-80.3153	0.0264702	0.301794	0.5017	0.189746	4.58998	2.46714	6.81224	23.9586	2.53362	2.68203	1.01014	3.59929	0.0879476	0.578467	3.12169	4.66445	0.0803959	1.97992	0.807294	4.95925	7.28393	1.20136	1.42557	7.08712	1.72554	83.6757
181900	-193.836	-108.696	-85.1399	0.460467	0.0992127	5.39832	4.74223	2.06064	3.71579	5.61745	0.199078	11.6384	2.71322	4.58484	6.09629	3.57395	8.63892	2.68447	6.12848	1.44964	0.487428	5.9782	4.42712	0.116705	5.67033	16.6629	1.31739	3.33694	107.7985
182000	-177.196	-98.3524	-78.8435	0.112058	0.0411405	5.79473	2.89341	0.143621	0.890543	19.0046	4.79711	0.116171	3.86039	1.35965	0.142779	0.129407	0.293591	5.46137	0.172394	5.35598	0.0493679	0.410882	10.9627	0.458027	3.03751	3.38151	5.80619	1.64138	76.31655
182100	-186.771	-103.858	-82.9132	0.00547595	0.058481	12.3025	1.43993	1.92049	5.86828	8.91736	2.94277	2.7874	4.85133	4.75807	0.00224398	0.444087	1.96263	7.49876	3.39337	2.32248	10.6228	9.8084	7.68175	0.7518	1.51971	2.66039	0.838987	1.30523	96.66474
182200	-170.342	-90.8623	-79.4795	0.0374537	0.0536173	0.113306	0.247287	2.4575	0.97236	0.998284	10.6126	0.71884	0.199044	5.66276	13.991	0.106796	0.132489	0.378437	0.13512	0.9554	13.4303	2.93143	0.00927414	3.45058	14.297	0.713253	0.137773	6.75469	79.49672
182300	-184.076	-98.8875	-85.1882	16.6698	2.79506	0.118277	0.0453414	4.8466	8.35073	0.650636	0.0432682	1.02677	3.99948	2.68123	0.0812468	0.0680223	0.0847129	10.6418	7.61791	6.60191	1.41057	6.49415	11.8561	13.6374	3.32934	3.06012	0.154897	1.77469	108.0401
182400	-191.03	-105.513	-85.5166	2.8356	1.98246	0.08678	0.0712319	2.75974	10.1043	0.462404	13.5812	0.795857	1.491	0.976	0.955518	10.5001	8.02078	0.804891	3.0799	6.23077	2.47418	0.651015	13.3636	1.79115	4.46408	20.2912	0.0362463	1.87191	109.6819
182500	-198.329	-108.919	-89.4091	15.143	0.216649	0.143167	0.467404	9.48853	8.2053	0.916548	6.02634	1.7269	11.8748	5.1206	11.4389	4.26459	0.372368	2.10946	7.02127	2.53392	6.70025	5.03157	14.7204	7.80629	3.31505	0.711218	1.92159	1.86834	129.1444
182600	-175.352	-99.4288	-75.9228	1.12074	0.489174	9.66319	0.426125	0.4825	2.77174	14.8962	0.163631	0.0724633	0.0594354	2.74812	0.452532	0.0243142	0.278753	1.97796	5.90373	4.71885	1.36083	4.12301	4.26844	0.764649	1.81779	2.39034	0.0810415	0.657673	61.7132
182700	-194.813	-104.959	-89.8545	3.86633	20.6622	0.567851	5.32846	4.60139	0.232518	11.7881	0.181834	0.402048	11.9851	4.52689	7.44693	0.0883236	0.00522284	1.411	6.57892	8.68482	3.9855	7.38985	9.01301	12.6969	2.07773	3.30964	1.92539	2.61571	131.3717
182800	-196.118	-108.244	-87.8738	12.6607	3.09023	2.27244	2.16973	20.1006	4.36767	0.972827	0.0390934	15.5625	1.25123	3.86457	0.751294	0.315804	0.35008	5.67625	0.461498	12.6783	7.61071	1.35158	10.1225	0.0832254	0.817086	2.49402	3.68735	8.71675	121.4681
182900	-197.582	-112.293	-85.2889	2.36877	7.87969	6.08436	8.02262	5.16971	2.15394	5.99056	3.99205	6.46868	6.71901	2.91206	4.37377	7.41887	5.38665	0.634669	0.0225749	9.43053	1.19443	2.8531	3.14465	8.20469	3.61166	1.22326	2.10293	1.18036	108.5436
183000	-180.498	-99.8811	-80.6169	23.4118	4.88272	0.653305	0.0579786	4.11217	2.08202	0.303653	9.84379	0.175063	6.50432	0.241888	0.264431	0.0993559	0.303375	1.44044	4.42974	9.34906	5.29554	4.20649	0.516265	0.0681968	0.116602	5.37167	0.890669	0.562893	85.18342
183100	-170.1	-92.7916	-77.3084	0.244127	1.39202	0.04897	0.0507325	4.42933	0.517979	3.69516	11.3686	6.74272	0.434497	4.26544	8.59674	0.0293722	0.0082945	0.164561	0.00391005	5.67349	4.05655	8.98942	0.78474	2.48642	2.1576	0.0135123	0.836651	1.65034	68.64117
183200	-179.033	-96.9884	-82.0443	0.0596941	0.540823	0.0767739	0.421867	9.15274	1.34543	7.20948	6.5217	0.385767	1.23933	3.25056	12.5698	0.0192725	0.00429441	2.7733	0.767013	0.686194	5.53317	2.74812	1.06732	0.217317	0.977453	7.65589	24.3068	2.79011	92.32024
183300	-185.44	-104.33	-81.1103	1.18186	6.4711	0.0244264	0.00610579	0.697908	4.20793	3.37867	0.0392213	5.87692	1.67756	11.4541	3.53216	6.9491	3.4134	1.65815	1.25771	5.43079	4.41786	3.08051	4.17966	0.281036	11.2598	3.21733	2.18666	1.77048	87.65045
183400	-167.121	-89.6438	-77.4767	0.0819025	0.0333838	0.0215218	0.0324359	3.00756	9.1302	0.518038	0.2942	2.91679	1.00813	1.35536	10.8236	0.0381576	0.00124845	8.16334	0.890066	3.52229	0.601298	16.0552	2.9619	0.474775	0.298877	2.44589	1.53387	3.27277	69.48273
183500	-167.868	-90.9149	-76.9527	0.153361	0.131433	0.232747	0.00145804	0.169558	2.20247	4.28849	5.02331	1.29686	1.58978	0.222772	8.81815	0.0078087	0.0934286	3.29282	0.229414	0.177144	3.20153	7.26265	1.05676	13.0559	3.00002	0.00166754	6.40896	4.94405	66.86255
183600	-185.787	-97.5949	-88.1925	0.0440908	0.0149942	0.324769	0.161608	2.86461	3.99077	1.14492	11.7709	9.95028	6.75027	20.433	2.5805	0.63754	0.0416687	9.52	0.127917	2.7677	2.15754	1.61817	8.17924	9.08324	10.2414	0.327975	1.83031	16.4981	123.0615
183700	-185.77	-104.355	-81.4153	5.27797	6.69095	0.82656	1.27639	8.42391	7.74842	9.76345	1.98963	17.4372	0.0393135	4.84277	0.295841	0.133724	0.0608464	2.15447	4.20046	1.44338	2.21503	0.0801603	5.97892	0.56485	0.42668	0.0817965	4.54604	2.67687	89.17564
183800	-186.17	-104.985	-81.1847	0.194758	2.70314	0.607082	3.55243	0.166234	5.2259	1.24779	6.53082	14.0094	2.00949	2.86275	7.85751	0.00229238	0.27344	5.10655	2.72921	1.18566	1.18031	12.3514	1.36674	7.71532	0.396805	5.43964	2.48352	0.82457	88.02271
183900	-173.006	-92.4458	-80.5603	0.0307884	0.0260472	0.111787	0.116156	1.36425	0.484492	10.3886	11.0252	2.88966	6.82881	2.32094	2.83793	0.0953014	0.0579403	3.90196	0.048182	12.4035	8.82363	0.0506712	3.57717	0.771645	4.46845	6.30129	4.45321	1.52262	84.90035
184000	-183.466	-102.015	-81.451	0.350873	0.101431	1.80343	2.57672	5.77787	0.269736	2.59078	0.933354	0.196269	16.5992	7.14427	2.71885	0.0198619	0.213011	2.57124	3.84242	7.02985	11.93	0.876912	10.8787	5.33457	0.948583	0.876962	1.99073	1.77817	89.35385
184100	-192.868	-105.351	-87.5165	9.04643	0.45452	11.0979	3.58205	6.68555	6.71656	8.33113	4.13763	2.37947	6.42185	2.11922	5.33412	0.0553982	0.0662773	7.05206	17.7611	1.03013	0.957421	0.0481256	3.36346	1.45705	5.24158	6.53157	4.24469	5.566	119.6813
184200	-186.497	-103.901	-82.5961	0.188219	0.00728691	0.442187	0.49073	2.78333	0.145204	0.348758	8.57353	0.784565	2.30771	5.66659	6.42953	3.0252	0.760275	12.0043	9.81375	2.01473	13.176	3.56175	1.78454	16.6196	1.92326	1.08038	0.310737	0.837131	95.07936
184300	-195.868	-105.589	-90.2791	9.1708	12.1749	0.562082	2.84755	2.04741	0.652463	1.9364	9.13251	18.0798	0.911229	4.51704	13.6327	0.0468217	0.11881	1.19994	6.26111	0.507307	0.96822	1.33475	25.2697	0.178926	8.55741	2.01517	6.53457	4.83668	133.4944
184400	-181.442	-103.971	-77.471	0.391524	7.4184	0.100743	3.91868	2.06807	1.35098	0.491544	0.887754	2.85655	2.86189	3.02367	8.28158	0.101527	0.192101	1.12339	2.39862	1.82166	2.16631	2.16347	4.10455	5.4785	1.11132	13.432	1.3983	0.31105	69.45417
184500	-194.099	-107.275	-86.8241	9.8884	9.38486	12.1784	0.161478	1.99978	0.415563	4.02239	6.17562	22.8023	5.27184	7.82812	0.489444	0.0275975	0.316738	6.35831	1.02843	0.958822	3.61329	1.03665	1.12528	2.12006	3.68095	1.23277	0.340191	13.7622	116.2195
184600	-176.569	-97.3204	-79.2483	0.0703367	0.0327111	0.0662889	0.0224952	1.67444	2.90326	4.57799	6.16766	13.8264	3.76944	1.36294	0.451334	1.61174	10.9005	0.0346477	4.45266	1.67353	3.84074	1.23371	3.41711	2.16666	0.525138	4.30606	4.75365	4.49929	78.34073
184700	-179.194	-98.3465	-80.8472	0.152239	0.117674	0.00119022	0.145326	4.69785	4.45949	0.827756	15.7937	10.3743	0.0488995	0.169706	12.892	0.437791	0.643454	5.59942	4.56017	1.18416	1.46758	1.24307	0.738796	2.0871	3.83726	2.24742	4.12485	8.48396	86.33513
184800	-204.474	-112.051	-92.4234	1.16612	11.6925	1.50226	5.52088	0.678407	2.19604	1.44584	1.48647	0.177042	14.675	3.27661	10.5277	15.417	2.39298	2.3503	2.634	9.64149	7.59794	0.482606	1.54906	6.33701	3.49435	36.7832	0.820909	0.370488	144.2162
184900	-186.818	-96.6188	-90.1992	0.0168201	0.287136	0.0697549	7.84298	6.01784	6.50985	4.51908	0.868028	3.52481	15.2196	3.20954	1.44417	0.0378934	0.00974869	4.58484	11.3088	0.48597	5.12362	9.81853	26.8556	2.91631	4.40768	4.88421	12.7903	0.34173	133.0948
185000	-195.002	-106.584	-88.4187	10.9341	4.97731	4.56174	2.55851	0.239022	1.16789	3.96817	3.35223	14.5567	9.09641	5.93149	12.8531	0.148608	0.113741	0.804458	2.12079	2.26134	3.82821	4.5702	6.96856	0.89423	19.3827	1.15739	0.409787	7.33555	124.1923
185100	-179.071	-102.178	-76.8921	2.52512	1.14274	0.670284	0.127258	1.94414	0.734407	2.03909	1.81635	0.926503	1.17067	12.559	0.250515	0.00893524	0.128076	1.94851	3.95128	7.09935	5.62665	4.21204	1.80266	0.873037	4.66317	7.03698	2.62934	0.673579	66.55967
185200	-182.464	-106.35	-76.1144	1.79233	1.16474	6.05325	0.875151	6.89063	2.55206	0.894399	3.36774	0.157713	3.03729	2.18239	2.02448	0.219489	0.0188747	3.9932	3.27632	4.51414	1.12987	0.388864	2.7002	3.68658	2.18714	2.52564	0.11968	6.9187	62.67087
185300	-190.402	-105.92	-84.4819	2.62641	2.83511	2.22644	4.59851	14.8059	9.16274	11.0548	0.932884	0.192647	3.17226	2.75629	1.54329	0.00663054	0.193544	1.23748	2.60454	2.48536	6.00052	0.210364	3.73232	17.4235	1.3929	11.409	0.14684	1.7583	104.5086
185400	-179.6	-100.644	-78.9558	0.789596	1.08	0.0616369	0.121584	2.37647	4.85073	0.882681	0.0350739	1.48058	21.9981	3.06045	1.91581	0.111948	0.345903	0.266238	3.21686	0.359485	0.695436	0.0644432	0.0688249	7.29944	10.67	0.669223	13.2338	1.22376	76.87806
185500	-190.626	-106.526	-84.1005	2.76739	3.50496	0.259628	0.347547	15.8546	2.35938	8.1219	15.7724	7.32518	0.385933	3.01292	4.40361	0.704083	0.0930701	3.02922	7.18178	7.23917	7.03036	4.03438	0.335548	0.815018	2.14037	3.40172	0.46959	2.01173	102.6014
185600	-197.158	-106.996	-90.1626	7.03758	3.28917	0.0691389	0.241377	5.14544	5.34584	0.738868	1.07	7.17352	7.54101	1.49788	18.6285	7.4732	2.19121	0.279855	1.72982	4.0772	0.579201	0.798786	17.9788	17.8418	5.38426	4.15461	9.04673	3.59807	132.9119
185700	-193.4	-105.701	-87.699	3.99816	4.4793	8.57156	15.5413	12.6792	0.181749	0.585558	0.653843	2.09468	13.5248	3.43641	2.97981	0.206266	0.0183678	2.09408	1.68936	2.14222	0.299768	9.04896	0.087958	4.35943	8.29053	0.509179	1.35737	21.7642	120.594
185800	-191.585	-103.221	-88.364	5.08059	14.0948	8.3451	6.34905	7.00432	5.31749	5.53987	0.459673	5.71246	0.77453	1.25637	0.0453938	0.0359857	0.0655399	10.4383	1.39929	8.37838	7.28476	6.40254	4.33474	0.527979	5.75312	9.28479	1.32598	8.70807	123.9191
185900	-185.841	-101.196	-84.6446	10.6474	0.176909	2.20093	0.0783134	2.72398	6.48621	4.28405	1.40129	0.509352	0.129604	1.45254	9.98147	0.031815	0.0879148	0.185102	6.35524	4.59451	6.53842	1.33142	15.2004	0.291244	13.3843	7.88717	8.58259	0.779971	105.322
186000	-190.831	-104.002	-86.8295	27.0744	2.02582	0.0641642	1.77867	14.9406	1.87816	6.2172	0.165762	13.018	9.02611	6.99379	2.65185	0.0104727	0.00601472	2.51397	0.922688	0.488902	4.37122	1.83035	1.08904	3.63348	3.07557	1.38687	5.91395	5.1695	116.2465
186100	-172.152	-92.052	-80.0999	0.175352	0.0789377	0.0750424	0.0419682	2.36886	5.22553	2.03052	5.81166	3.70689	27.6472	1.16831	1.62233	0.0238092	0.0876994	0.174396	3.43813	1.81519	13	2.99068	7.14694	0.131057	0.332183	0.29978	1.15281	2.05325	82.59861
186200	-176.155	-91.1526	-85.0028	0.203177	0.13452	0.353441	0.0488623	1.8679	4.08012	17.4155	1.15253	6.45335	0.348395	2.45743	4.02929	0.0640763	0.0250728	0.0183547	0.165007	16.0168	3.42343	2.66497	1.7427	3.05846	5.48785	13.2517	11.3736	11.2765	107.113
186300	-179.09	-100.939	-78.1515	0.302408	2.64483	5.63839	5.50852	2.89077	2.25579	1.0789	1.78757	0.0965351	0.0102204	0.354411	4.89452	0.0785374	0.0128016	14.694	0.697963	2.69919	3.64276	2.2893	4.81182	7.67473	1.30981	2.09287	0.149771	5.24022	72.85661
186400	-181.881	-100.722	-81.1586	1.26848	2.16387	0.0473405	0.108378	5.69939	2.26706	0.771607	5.73279	1.03809	1.18748	1.19013	1.63303	0.196483	0.179377	0.459635	1.39803	5.00567	13.2521	3.05965	0.632903	7.67922	13.4704	4.74219	3.06419	11.6445	87.89194
186500	-194.353	-107.417	-86.9365	3.41911	3.65215	6.19402	3.58054	2.23039	10.4808	9.69836	5.34659	1.441	7.45071	11.9144	4.72319	0.199729	0.164479	3.77929	3.27358	1.36324	2.05485	4.69379	10.1934	6.8026	2.54921	10.5539	0.828899	0.193089	116.7814
186600	-196.602	-109.742	-86.8599	0.9478	3.5785	12.457	2.50797	8.30981	0.85773	2.52302	4.45148	19.0401	5.22139	17.3117	3.70699	0.691903	0.0938838	0.895599	8.04209	2.50981	3.00447	6.59482	0.627355	6.2453	0.826201	3.21469	2.5851	0.153791	116.3985
186700	-200.864	-112.337	-88.5267	1.2312	1.85863	8.38079	1.82761	0.0203921	2.32324	4.23354	13.1233	2.55721	2.17945	7.92088	2.73467	3.23673	6.3707	9.91855	2.52217	7.40767	3.34834	0.773853	6.47122	22.66	1.65581	6.55371	4.3378	1.08513	124.7326
186800	-180.275	-97.9899	-82.2849	0.0480538	0.0808497	8.03782	0.25734	4.78364	4.73353	2.32129	2.71296	3.25075	3.56243	1.3021	1.56311	0.213348	0.0919157	5.73156	0.206745	14.7772	2.26632	7.06408	11.8044	1.04115	3.34296	4.99893	8.35406	0.977095	93.52361
186900	-188.596	-107.555	-81.0412	1.40755	3.49807	3.51576	2.53756	2.27576	4.61504	10.4289	4.59207	6.51551	6.84121	2.70007	3.92605	0.292023	0.10025	2.74243	2.12132	12.3289	2.08387	2.42969	1.62519	4.1017	0.130203	1.29547	3.57194	1.62835	87.30493
187000	-180.29	-104.373	-75.9178	2.21103	0.291255	2.45866	5.65664	0.304745	0.126105	2.15037	1.83035	1.21671	6.60946	6.0385	5.59995	0.111546	0.0357138	4.7247	7.3671	4.13244	0.644943	0.00605571	3.35346	0.025447	3.2011	1.27904	1.9498	0.363066	61.6882
187100	-183.782	-100.726	-83.0562	0.245673	0.17598	1.45078	9.46958	23.7466	8.28343	10.1759	0.378609	0.00262507	0.347618	1.97552	0.169257	0.00934357	0.013766	0.800289	0.100753	3.86105	5.54479	0.829817	3.38365	4.69066	3.72339	6.26902	11.4663	0.26575	97.38024
187200	-189.753	-100.684	-89.0683	6.19686	0.0857976	0.228375	3.6335	9.63431	6.30772	0.43776	13.6324	2.6652	10.6727	2.66545	1.12517	0.0174355	0.0199607	5.02203	0.589963	8.05343	1.48474	1.35505	1.18522	30.6646	6.57115	4.21426	3.17236	7.80495	127.4403
187300	-189.402	-105.843	-83.5599	0.550392	0.992388	1.00754	6.06101	1.27971	1.26958	2.25031	10.519	6.05273	0.961186	4.31282	1.55994	0.184381	0.0211287	10.5529	23.0147	4.21961	4.73111	4.11949	3.10392	0.214186	5.17747	4.55712	2.00426	1.18173	99.89853
187400	-201.228	-111.006	-90.2222	4.55667	4.74978	4.10299	0.332191	16.4424	3.86181	2.1551	4.42739	9.28812	5.52103	0.363953	16.7975	0.0854204	1.07703	3.83014	2.13009	1.64186	0.403062	7.2124	1.14352	3.19776	3.36457	0.602906	21.9564	13.9661	133.2101
187500	-167.127	-90.2033	-76.9234	0.00499102	0.376672	0.183825	0.0685595	1.10902	1.95357	0.0487024	0.0568346	10.1851	2.48967	0.159631	0.153213	0.0661207	0.427685	0.10727	3.89191	0.100817	7.44246	1.54909	0.174004	7.46448	0.144887	8.52194	8.52971	11.5059	66.71611
187600	-192.09	-105.229	-86.8607	5.09827	0.059384	0.0651074	0.0581586	7.55966	3.22954	12.1923	1.6848	1.36345	4.32741	3.98457	1.36574	6.09826	7.71371	1.34061	6.56808	10.5097	3.46276	9.68281	7.18196	6.86116	0.016222	3.11382	1.99153	10.8736	116.4026
187700	-187.477	-104.852	-82.6249	0.0969374	0.0327577	5.44502	0.212134	0.13418	4.80778	2.02492	8.48775	6.17437	0.637936	6.19006	3.68941	1.17186	4.46836	0.845669	10.2433	8.91446	4.37479	0.581077	3.93382	5.86575	10.4862	2.70921	1.73315	1.96255	95.22349
187800	-168.324	-91.2432	-77.0808	0.079276	0.00176875	0.270206	0.0629195	0.257738	1.18227	6.45087	2.27189	2.05307	0.118362	3.57971	0.0407571	0.192394	0.0566348	4.51096	1.8448	0.441487	6.68907	5.90144	0.260564	0.159912	4.2637	0.104529	6.04588	20.6628	67.50298
187900	-182.611	-101.065	-81.5463	0.204218	6.30309	0.112812	0.51618	0.641428	7.24364	5.86537	3.62521	0.468964	1.52833	3.4235	7.04526	0.0196433	0.0658785	0.587177	3.46554	6.74437	6.54794	0.192485	17.3239	8.30801	2.66825	2.56161	1.61992	2.74795	89.83065
188000	-192.949	-105.528	-87.4206	0.0492058	0.0973559	13.0543	3.37716	10.0823	2.55298	1.89685	8.4905	7.20378	10.0623	2.03546	3.75707	6.0703	6.43978	0.431691	4.79664	4.20852	7.05616	11.3272	6.84809	0.229593	2.02749	0.421574	2.16808	4.51771	119.2022
188100	-196	-105.157	-90.8435	22.8454	0.820864	9.60154	2.47203	3.46736	2.09543	1.47234	1.79878	0.266019	3.1759	16.5279	4.50993	0.104481	0.000402419	4.77201	0.640393	6.55763	0.199385	3.66056	7.54728	9.71338	2.27333	2.08107	7.3064	22.4065	136.3163
188200	-181.289	-96.8937	-84.3951	1.35544	7.54788	0.013506	0.0449798	2.30569	9.47316	0.670113	9.18959	0.715974	2.02095	4.82319	0.0359369	0.153009	0.045448	1.39281	4.40376	16.6843	8.233	9.1775	0.00571512	0.857059	4.68161	2.37975	17.8444	0.0196173	104.0744
188300	-176.002	-92.7464	-83.256	0.114182	0.11323	0.0675145	0.112445	5.39233	0.0623903	2.06279	5.13653	0.615394	0.826099	3.36396	12.6918	0.0411902	0.120438	6.80098	11.41	0.964493	4.06478	4.49349	7.42126	5.82972	3.95908	18.0844	0.131295	4.49903	98.37894
188400	-188.652	-105.59	-83.0621	1.73326	4.39113	0.387486	2.65335	1.36523	4.09412	16.0363	7.54401	1.54175	0.422681	0.346976	8.13934	0.142871	0.0581904	3.35125	0.709587	4.34384	14.4888	2.59986	3.98687	3.93332	1.14962	0.411037	6.61132	6.96716	97.40934
188500	-182.147	-101.452	-80.6942	2.04382	0.422409	0.000945815	8.11856	1.02441	5.79232	0.361412	7.15772	9.84973	1.79995	4.56386	1.92696	0.0493003	0.000442138	3.38139	6.54988	0.783884	5.056	10.6374	0.603535	0.839174	0.435879	8.86632	0.904173	4.40072	85.57022
188600	-189.211	-103.736	-85.4749	0.154015	5.14172	0.0502091	0.11052	20.0405	0.366997	3.04923	3.84751	1.73017	2.50638	3.27025	6.31834	5.05787	13.241	0.283501	3.21053	1.97569	0.695578	1.83616	1.71995	12.4933	14.6799	1.84901	2.06548	3.77985	109.4737
188700	-188.048	-104.099	-83.9492	5.24751	1.81999	0.1609	12.6156	0.949599	0.330077	0.00110866	8.04877	0.556255	5.81229	8.52615	2.38681	0.029614	0.227185	3.5685	5.82294	0.0555102	1.89641	0.260639	18.0492	6.20018	0.728335	12.0141	4.3719	2.16527	101.8448
188800	-195.901	-106.602	-89.2984	0.0189085	0.238662	3.13631	6.03056	11.9016	2.69567	9.42942	0.9504	0.659037	4.59099	2.54135	6.51426	11.6268	6.75133	3.484	0.705221	0.182331	1.65959	4.55237	11.3936	9.77548	1.13399	5.61298	5.4014	17.6048	128.5911
188900	-196.769	-107.018	-89.751	12.9755	2.59371	3.9527	1.25691	4.64593	2.59631	6.80529	0.621027	2.32949	1.82899	12.6082	24.2622	0.262587	0.050641	0.688063	1.0663	5.58796	13.1607	0.940831	1.17422	3.48796	11.2661	1.53858	11.0833	4.07063	130.8541
189000	-187.952	-96.4991	-91.4527	0.0240923	0.077304	6.73574	0.037398	3.10164	9.77925	3.36554	3.1342	12.7151	3.43998	13.7398	1.07029	0.0378076	0.258304	0.113208	7.52877	25.0444	24.2028	5.49956	3.50611	1.81981	4.93714	5.18825	3.77656	0.229369	139.3625
189100	-180.737	-99.0284	-81.7091	0.0416022	0.070881	10.5077	1.28518	1.31297	2.77035	6.7284	3.71516	3.62206	8.59456	2.17935	3.98147	0.116481	0.0833386	2.12566	4.18533	2.53021	17.704	6.43647	0.162162	0.0526502	1.60376	6.26438	3.7774	0.792765	90.6443
189200	-179.396	-99.1517	-80.2445	0.691885	0.732599	0.00210773	0.194868	9.34783	3.19544	1.14948	6.10054	5.52775	4.47081	4.34756	3.30324	0.227728	0.0394016	0.89165	0.220171	2.79564	6.61334	4.31106	0.340314	0.173594	3.26136	18.9302	6.25344	0.199499	83.32154
189300	-185.425	-102.46	-82.9657	9.94185	0.963784	4.82462	7.83817	1.46302	3.83607	7.364	0.502517	0.0780458	3.5368	7.31594	0.139539	0.0830919	0.0213352	3.07587	5.21081	4.82384	7.73904	2.80687	3.61429	0.110889	2.87647	1.55428	14.4937	2.71247	96.92729
189400	-189.484	-108.148	-81.336	0.223684	0.249131	5.46422	1.30682	3.38093	0.305823	2.27081	1.64895	10.2807	0.154267	3.45305	6.61771	6.3422	5.04841	0.553785	4.03617	8.91746	1.99444	0.735835	4.30966	0.553566	2.38834	3.42173	6.48283	8.63872	88.7792
189500	-184.189	-101.339	-82.8505	19.7392	4.2714	0.0529021	0.353377	7.24394	2.93516	0.291407	0.898902	4.09008	3.94771	4.98991	2.24112	0.0609971	0.123898	1.09965	1.43094	0.0743222	5.35129	15.0647	6.37301	4.60766	2.5718	0.93908	0.650604	6.94858	96.35167
189600	-179.777	-97.4575	-82.3196	1.1033	0.89375	0.0127659	0.0173084	6.63187	1.79469	6.26633	4.21625	0.658015	10.3942	0.943887	23.4531	0.092054	0.0469541	4.87742	1.83147	2.57363	5.48052	3.37016	0.539685	6.36914	1.12961	0.805109	1.08141	9.11409	93.69678
189700	-178.058	-97.9818	-80.076	0.381748	6.43659	0.101208	0.0296241	0.72325	1.23189	2.08784	1.5508	0.714745	16.37	4.62245	1.86873	0.337342	0.0845597	0.102618	4.44824	0.0844068	5.8472	3.7088	8.26257	6.30453	5.39985	6.73109	4.46753	0.581605	82.47922
189800	-198.203	-107.513	-90.6905	0.492244	2.33979	3.43018	7.30559	0.888273	8.93352	1.90617	1.2988	4.89523	5.89438	0.383952	1.01628	0.071255	0.327979	2.48525	4.26311	16.5886	8.95284	4.60896	10.0778	9.83019	1.23316	6.00127	5.23567	27.0908	135.5514
189900	-194.993	-108.357	-86.6361	0.161	1.44605	1.67552	4.53536	1.07075	21.5838	2.80754	8.36404	2.85793	4.27113	3.78128	7.02447	0.248683	0.27497	1.61385	14.5339	18.914	5.53986	1.3266	3.44714	1.27934	2.54469	0.402263	1.46428	4.11117	115.2797
190000	-193.771	-106.761	-87.01	11.3329	0.812775	2.37461	2.55036	7.82049	0.445074	2.50174	8.15883	7.00708	8.47239	0.0377026	1.6903	0.0438497	0.237897	0.613945	20.7408	5.67737	7.43756	1.02264	5.81143	0.733836	8.80569	3.95338	1.8907	6.97562	117.149
190100	-194.141	-106.406	-87.7348	5.34274	0.0434175	0.178134	1.23986	2.63611	0.719481	12.4197	4.91902	8.36995	1.55472	1.08318	3.26717	0.660471	0.135832	1.45921	0.137681	1.94646	23.3218	1.60733	21.214	5.35436	11.8904	5.63239	3.75562	1.88388	120.7729
190200	-187.417	-101.053	-86.3639	0.436408	0.0670406	0.151559	0.0948983	1.5728	1.05509	5.59977	36.7447	4.12854	7.9628	2.20436	0.210479	0.996853	0.793124	2.64831	0.489295	0.102272	1.8932	4.24739	8.41251	0.0320695	12.8121	9.33226	10.2143	1.71605	113.9183
190300	-196.673	-112.281	-84.3914	4.59289	2.64501	8.34271	4.07913	8.20943	1.1439	0.974009	1.30116	14.6242	2.04576	0.390792	3.34416	2.96603	5.78372	1.75937	0.903182	7.59133	9.43566	1.33365	1.01934	0.238176	0.307176	9.60239	3.72892	7.6941	104.0562
190400	-188.11	-107.893	-80.217	0.322659	0.462282	6.50526	0.806607	0.272964	0.24958	6.92928	3.58229	5.40151	2.23703	2.91434	6.64353	2.97096	4.53464	1.44799	9.38444	2.42842	0.22236	6.37742	1.42618	1.03956	4.05591	5.40658	7.34822	0.213858	83.18385
190500	-168.514	-93.5423	-74.9719	0.122111	0.172406	0.00745942	0.189427	11.3908	1.24478	4.97273	0.762351	0.237919	0.820924	9.58973	0.736424	0.12516	0.062615	0.28009	3.72165	8.861	0.787359	1.66007	0.290328	0.465434	1.5635	5.12854	1.86021	1.90526	56.95829
190600	-181.405	-104.646	-76.7589	10.51	2.38692	1.67441	9.51487	0.613305	10.7976	2.33658	0.52288	0.70739	0.155247	1.66502	1.39162	0.0842479	0.0102003	4.75066	0.0133223	1.07311	3.08659	0.0599841	0.47923	2.13031	4.13589	0.908602	6.51282	0.372502	65.89328
190700	-192.184	-107.322	-84.8615	0.109574	0.247228	2.03943	1.64709	10.4416	2.34752	4.28258	0.672866	0.940015	15.2911	4.09595	8.97384	3.87251	0.350946	4.39819	0.579885	1.34701	7.56823	3.84609	1.26362	2.05287	9.64226	10.7461	4.82082	4.82939	106.4067
190800	-165.19	-90.5824	-74.6076	0.0378386	0.0664517	0.028508	0.0645658	4.37831	3.15422	0.0174791	2.61736	8.59293	2.05035	1.191	4.29009	0.00277242	0.0988504	4.81297	9.12269	0.866289	0.450246	2.2749	1.47191	2.95055	1.07084	1.36329	2.22057	1.94205	55.13702
190900	-183.643	-100.076	-83.5669	4.22372	1.62234	0.0419085	0.111044	8.20769	2.66563	5.51612	0.172278	0.288768	22.7141	1.28316	0.582503	0.394604	0.0666696	4.07799	11.392	9.60199	10.3105	1.94452	7.33285	0.206757	1.69759	0.333224	2.50179	2.64352	99.93328
191000	-186.07	-106.278	-79.7921	0.0582009	0.163649	5.37589	0.15988	0.554493	11.1063	2.72204	2.56257	1.50986	4.18755	0.36463	1.06203	9.90147	0.443368	0.569602	0.118292	5.44974	3.31426	5.50195	2.9551	5.44379	1.23513	6.06906	9.15026	1.08042	81.05955
191100	-188.854	-105.316	-83.5382	0.39284	0.0665351	0.00121493	0.295283	6.03602	6.50482	1.46032	3.73875	2.07777	1.7383	5.24597	1.91584	2.07616	6.02715	3.28284	1.64907	0.219386	15.3084	14.1257	1.36375	3.14902	5.78891	10.5121	2.66349	4.15016	99.78988
191200	-188.434	-107.645	-80.7885	2.83271	0.0685691	0.0271007	1.40564	3.79596	0.879656	2.16753	0.482196	15.111	4.93938	0.347613	3.46575	2.43169	2.54404	6.10511	3.09632	1.79672	3.39417	2.09021	0.762938	7.85063	6.43485	1.98626	2.98605	9.03923	86.04131
191300	-178.101	-97.6627	-80.4378	0.548254	0.485116	0.0162953	0.0144895	1.59716	0.89893	13.3158	4.01854	16.8527	1.69694	3.98467	2.98027	0.0550356	0.286957	1.80016	1.96673	1.90693	3.88899	5.67174	4.3985	3.11647	4.94018	2.40934	2.1871	5.25083	84.28821
191400	-197.335	-110.176	-87.1587	10.9458	1.85545	6.47583	10.9033	0.0387563	11.5061	5.38875	1.6442	1.59988	2.16679	0.0886707	5.62482	0.320282	0.56283	0.26869	10.4404	1.67182	1.81233	1.68672	4.47927	3.5999	3.87558	9.46243	3.45149	18.0225	117.8927
191500	-199.854	-105.667	-94.1876	16.3368	2.27344	1.48463	22.0358	0.234615	1.62546	0.118136	0.125904	6.37388	2.78469	17.2724	5.86788	0.0154642	0.146326	2.99042	7.50921	6.85641	5.98247	8.25749	4.69171	4.07982	23.1467	8.76602	3.55349	0.50762	153.0368
191600	-200.399	-112.327	-88.0723	1.13301	8.88905	1.2478	3.02354	0.0577847	1.05282	0.505318	5.62557	1.57547	5.48566	1.26903	7.48336	12.2041	1.60951	12.2116	5.17162	2.09286	6.89656	2.13275	7.37889	22.0914	0.977872	8.95807	0.095671	3.2911	122.4604
191700	-172.507	-95.2736	-77.2332	0.0630766	0.169587	0.0235747	0.0613006	16.131	0.252489	1.90585	2.92923	1.0658	2.20097	2.52679	1.12754	1.72378	2.10394	1.75359	0.127309	0.206537	3.97871	7.27217	5.79578	5.32669	0.761511	2.46453	7.23983	1.05357	68.2651
191800	-199.983	-108.151	-91.8315	7.536	7.35405	2.50927	4.48272	5.69752	0.34995	1.4633	12.5789	0.672325	0.911946	1.45547	2.54126	0.274328	0.198815	7.10437	8.69824	14.3813	2.47533	11.0748	5.07807	3.6834	3.96824	15.3649	15.5594	5.84282	141.2567
191900	-186.993	-103.813	-83.1795	0.173867	1.66252	0.139919	14.2777	5.20438	0.816023	7.69529	5.24289	4.72144	0.78153	4.54126	0.441553	0.0738301	0.588257	8.31923	2.63177	1.30781	16.3938	0.771415	1.0047	0.131209	1.75139	4.29332	5.84951	9.18168	97.99625
192000	-177.714	-94.487	-83.2269	0.0636954	0.0537107	0.276977	0.041098	3.79994	1.03512	9.97166	20.6039	0.0158342	3.67255	3.19799	13.5676	0.232996	0.053917	0.841656	4.14333	4.75229	2.09313	4.40895	1.30449	3.44617	0.0482172	4.55403	13.1932	2.86106	98.23356
192100	-185.362	-96.4139	-88.948	0.676061	9.36046	0.326465	0.00978093	2.39498	12.7543	12.2433	2.22012	9.62679	5.83203	8.39157	0.712947	0.00310756	0.0287653	0.131986	1.56997	2.63475	15.9725	9.31766	5.28733	0.142849	7.90452	9.52932	1.95528	7.81243	126.8392
192200	-191.055	-111.889	-79.1668	1.13254	1.85485	0.0306403	6.29777	6.85891	0.108477	3.80017	0.405322	0.256991	10.2934	4.58502	5.00113	8.7357	0.79914	0.353876	4.47907	0.422194	7.11257	0.170461	2.5794	6.01532	0.0392085	3.27885	1.53565	1.7864	77.9331
192300	-170.997	-95.6786	-75.3188	0.0660437	0.0448137	0.267383	0.240189	0.36553	0.00828176	1.35404	10.3178	6.65384	3.3848	5.72519	0.621467	0.611992	1.72591	0.0322597	4.58448	0.521894	0.0544719	7.57106	1.63698	0.504658	0.545556	1.32954	2.09648	8.42847	58.69315
192400	-175.142	-91.2537	-83.8886	0.194418	0.0461709	0.191677	0.102184	5.87449	2.37005	4.53425	7.04006	11.7974	1.43185	0.455172	0.0809664	0.10603	0.0264801	2.33021	8.65151	24.3594	9.88959	4.27777	6.58024	0.0763184	1.49188	1.46392	0.587167	7.58299	101.5422
192500	-197.217	-108.059	-89.1577	6.2914	3.02872	0.150446	0.306142	2.00497	0.975218	2.72701	1.91913	5.20818	11.2221	0.902531	12.3191	14.1996	19.0263	2.04566	0.706508	19.3842	1.87931	0.0892391	4.98249	5.08712	0.548157	5.74601	1.62154	5.51658	127.8876
192600	-178.7	-99.8255	-78.8745	4.05403	8.51123	0.0456454	0.136758	5.62435	5.15476	13.0795	0.847613	3.25637	6.48455	0.675896	2.36137	0.147741	0.0697269	2.405	0.412821	3.1275	6.3172	1.03393	3.64886	1.59237	3.86429	0.777843	1.93033	0.911582	76.47132
192700	-177.841	-94.0056	-83.8355	0.0700411	0.0512437	0.160709	0.03221	8.71468	8.62837	5.48465	4.31193	8.18193	1.81438	1.60792	0.592035	0.310469	0.238893	0.275032	4.8017	0.302152	6.57555	0.795304	0.656296	6.42246	4.06146	9.14415	16.3346	11.7085	101.2767
192800	-182.959	-101.355	-81.6032	0.399428	2.75354	0.0482056	0.30705	2.78529	9.83473	2.76611	3.12941	1.80102	7.72435	5.90206	4.87127	0.0982806	0.138386	1.02636	3.55384	0.726725	5.36474	0.393154	6.98746	2.947	8.14422	0.688861	10.2755	7.44796	90.11499
192900	-180.648	-96.6424	-84.0055	0.172571	0.339161	0.179038	0.16786	0.581282	3.2063	12.9402	5.46928	2.10886	1.2308	1.98717	10.6463	0.102915	0.0486979	6.38472	4.48312	9.2218	2.19075	4.97319	3.13431	8.57988	1.27777	2.83039	3.02356	16.8465	102.1263
193000	-183.824	-102.375	-81.4495	0.0173478	0.0854856	0.0721904	1.98729	1.62539	0.728593	5.11749	18.582	4.1724	1.15513	17.0218	1.51902	0.0882779	0.656619	3.86113	1.21422	6.69906	3.07718	4.08915	2.79478	5.12982	5.04032	0.965666	0.556689	3.0896	89.3466
193100	-181.288	-100.069	-81.2195	0.0467366	0.285078	0.105939	0.00738961	3.01457	19.3359	0.41661	3.27803	17.898	0.540044	6.47673	2.40118	2.41122	2.02404	0.0907912	1.86686	0.478149	0.130407	3.9338	3.96884	0.0958527	4.68855	2.92994	10.184	1.58798	88.19671
193200	-174.738	-95.9496	-78.7884	0.0274942	0.0895973	0.0630884	0.214083	1.88278	0.134276	2.99405	0.809228	1.67795	17.3005	0.980161	2.51967	0.911435	1.63113	3.66454	0.0729361	0.0241997	10.933	14.1713	1.59901	2.54288	0.0616745	8.90256	2.59924	0.234218	76.04114
193300	-185.464	-100.324	-85.1397	5.74963	7.68732	0.187499	0.0532391	1.11392	4.66195	2.56622	0.278318	2.31945	3.71015	1.63495	12.3708	0.0990256	0.12352	0.331341	3.40141	9.68916	2.32781	2.86728	2.40645	4.52176	15.5783	0.252742	4.31005	19.555	107.7973
193400	-170.656	-94.1453	-76.5106	0.141866	0.045659	17.57	0.930783	0.261056	0.462183	0.248851	0.819014	0.96189	8.72668	0.475383	5.6932	0.0184913	0.0505078	4.51528	3.82307	1.3207	0.0289821	0.396787	0.719608	12.0129	2.66222	1.47178	1.22832	0.0665502	64.65179
193500	-164.615	-86.9373	-77.6776	0.0670472	0.140311	0.00419623	0.0371368	1.96808	2.44545	11.2234	7.51391	0.519374	0.382244	0.257053	0.068953	0.0233385	0.212966	0.43334	0.376802	4.86831	5.83052	1.50437	7.20356	0.0716391	0.131761	4.4209	1.0909	19.6915	70.48709
193600	-183.427	-96.0573	-87.3697	2.16181	7.54767	0.0587056	0.0615708	12.5805	18.5461	13.3718	0.22104	16.1227	4.7268	1.72413	0.305749	0.139362	0.00165702	4.4573	1.68855	0.216274	1.54635	1.4131	0.667036	0.0448442	5.74148	16.492	6.12636	2.98459	118.9475
193700	-181.981	-99.0519	-82.929	0.0628542	0.11531	4.96448	4.11598	2.04232	1.01672	1.72603	1.14755	0.17788	9.1464	9.48246	6.62187	0.143956	0.00507608	1.12029	2.91454	5.41079	1.75701	7.65441	0.324506	9.18835	0.581501	12.6203	11.0538	3.34965	96.744
193800	-190.219	-105.676	-84.5424	0.121065	0.0411369	8.22993	3.12734	4.96284	2.14645	1.19124	4.46936	0.44413	3.815	1.03855	22.4871	10.247	1.78796	6.38479	3.53534	1.50525	3.88236	0.625282	1.17547	3.70333	7.70826	5.05642	4.75225	2.37331	104.8111
193900	-184.458	-99.6932	-84.7646	0.00695856	0.000535995	0.175199	2.62177	11.3773	2.6929	4.91339	7.76649	6.10468	5.77467	12.496	4.013	0.416845	0.034859	1.54509	2.83915	7.49981	4.26446	4.37318	3.79237	2.45284	4.33814	2.48203	7.04918	6.89101	105.9218
194000	-204.105	-109.315	-94.7894	0.00771146	0.125156	0.653653	10.4879	6.15455	2.15954	10.9361	4.0597	12.4654	5.4572	4.92718	1.54032	17.8645	8.15801	7.95213	1.11838	2.17039	6.8036	5.69279	5.98327	15.4454	8.49788	6.79067	8.95851	1.63613	156.0462
194100	-190.264	-107.545	-82.7192	2.97841	3.25531	0.123413	1.0231	2.71886	6.60123	2.56596	2.91196	1.4572	10.0447	7.11157	0.42273	0.54963	0.0452313	8.66918	5.26273	3.40384	3.53036	1.63207	1.07277	2.09453	3.25716	6.50999	8.47396	9.97932	95.69521
194200	-201.138	-112.297	-88.8409	3.55281	12.1883	4.31846	1.0984	2.21866	1.67399	0.527224	1.55171	6.34172	27.6684	2.16615	5.42911	4.21269	10.7934	4.64396	3.77313	1.66752	0.235645	4.63103	5.8116	5.76116	10.3804	1.90842	0.369466	3.38005	126.3034
194300	-197.226	-112.229	-84.997	0.604442	2.11966	4.71287	6.59139	6.68967	5.89404	0.310287	17.592	3.1402	8.2807	3.02248	4.89116	0.334605	3.42017	1.44959	0.0145505	1.88812	9.47227	4.48594	0.710103	1.92366	14.1442	1.30802	2.99347	1.09063	107.0842
194400	-193.646	-104.909	-88.7372	4.16237	4.75447	9.32796	2.27881	9.39393	10.2426	6.25104	4.18412	3.60338	1.74481	3.94908	0.359276	0.0353241	0.0521392	16.3599	2.70345	12.3776	2.61338	1.69176	0.147013	6.27815	0.120108	10.9207	11.6173	0.616559	125.7852
194500	-180.004	-94.0708	-85.9331	0.00784172	0.0958195	0.309691	0.236891	1.90299	0.827612	9.45631	3.57824	4.7161	2.3872	1.75527	0.41161	0.000248269	0.274066	2.68045	0.0421733	6.38751	6.18003	7.10118	7.04943	0.100814	5.69582	10.3961	12.8804	27.2906	111.7645
194600	-193.505	-102.982	-90.5234	27.2436	2.42438	4.66666	0.0919317	2.2769	8.4155	2.59405	9.33046	12.7752	25.1467	1.60293	0.217809	0.0131526	0.048772	3.7687	0.0364422	0.177034	2.81197	11.9491	4.70012	0.417088	3.18956	2.66956	3.52615	4.62229	134.716
194700	-188.341	-100.98	-87.3606	0.171576	6.87354	0.0466516	0.0282854	8.29444	4.90282	0.598753	5.46935	6.41933	5.91849	1.95599	0.0937563	5.73773	13.6051	0.0591318	9.5901	13.7777	0.665578	1.55381	5.85397	8.99624	1.90976	4.60086	3.37016	8.40883	118.9019
194800	-194.14	-110.576	-83.5638	2.90797	1.95512	2.77961	5.87051	2.64443	1.37633	0.406015	14.4565	0.0940063	0.397659	1.64804	0.28437	14.2802	5.65068	0.262943	0.811642	4.84772	6.06037	0.710947	1.12726	8.01061	15.2353	1.28209	0.350103	6.46752	99.91801
194900	-203.138	-107.584	-95.5536	9.23192	16.7337	6.64531	3.45605	2.70872	28.1959	0.482907	0.802579	5.29626	4.39644	0.743676	2.37459	0.1465	0.253165	1.40862	2.7312	33.2302	0.999337	10.7605	4.05041	0.706552	0.420657	3.3494	17.141	3.60136	159.8669
195000	-198.153	-105.469	-92.6846	0.240488	7.17058	0.396291	0.461618	4.08249	1.35306	0.181429	4.10494	7.07713	3.33628	0.057733	13.1178	0.0341707	0.338976	8.47244	0.656705	10.663	9.62306	11.405	17.1361	14.7995	12.9971	10.533	2.10271	5.18032	145.5219
195100	-187.959	-104.814	-83.1455	7.9219	5.35278	0.355442	1.00958	8.82249	2.06156	0.221903	0.27343	6.34541	4.70946	1.62196	2.81661	0.00122554	0.117138	0.815559	13.0322	9.7121	5.37218	3.47944	0.959899	6.05725	2.36062	4.10805	1.8106	8.48758	97.8264
195200	-180.611	-97.6006	-83.0101	0.024761	0.301597	0.433772	0.0503598	5.33454	6.3404	7.3152	1.08141	8.21701	8.74294	5.3828	13.1479	0.0116047	0.0462185	4.40157	0.745435	0.108138	2.13915	1.51987	2.09721	18.9704	3.94101	1.75905	1.63051	3.40649	97.14942
195300	-186.942	-104.639	-82.3024	0.00769515	0.062161	2.32293	2.613	6.74865	0.837896	1.75894	0.194261	2.75569	4.00879	5.67198	10.5834	2.03806	2.21568	14.0861	1.00563	1.75642	2.69802	3.68786	12.1647	1.00169	1.56101	11.9319	0.431515	1.46701	93.61105
195400	-197.877	-105.815	-92.0617	0.0572372	0.634087	0.0338591	0.125441	0.476987	2.89177	2.45475	4.80283	2.84729	19.5918	18.3116	10.2995	2.90936	16.1207	0.693539	1.12604	13.0374	8.84962	1.44657	0.00664102	11.4441	3.83531	5.74755	3.93795	10.7255	142.4074
195500	-182.957	-99.6061	-83.3514	13.1567	0.238571	0.0612727	0.026008	0.590573	1.29432	12.1717	0.353315	10.4138	5.59819	0.406205	14.0239	0.0414033	0.369828	0.342811	16.8644	0.961393	2.14098	3.09846	3.21937	2.80682	3.36776	1.62584	4.50422	1.17798	98.85587
195600	-192.338	-105.8	-86.537	0.472919	0.506558	0.16082	3.55567	0.412812	26.052	12.9317	1.018	0.667189	9.10987	4.21436	1.52691	0.0296056	0.153174	2.16532	10.3874	14.4245	3.47794	0.623874	2.96391	10.8293	1.76732	0.0674655	6.74404	0.521495	114.7841
195700	-183.741	-98.4065	-85.335	7.12214	2.46211	0.205501	0.0313562	1.19674	1.87043	2.94119	1.44402	3.59081	16.5873	6.27509	7.81408	0.0184641	0.010598	1.63908	0.319538	6.5579	1.96433	0.214019	29.4552	4.53592	1.89369	2.1164	4.49315	4.01476	108.7738
195800	-196.413	-108.604	-87.8083	4.18137	0.204705	8.01517	7.69908	1.05174	1.7705	11.0528	9.08959	0.254192	0.047607	0.852957	8.78495	7.88682	3.09036	4.52305	5.39231	5.7236	0.428675	3.95365	2.92643	2.83317	22.8024	7.98125	0.00986432	0.583959	121.1403
195900	-194.024	-107.385	-86.6392	0.857424	0.100282	0.0965111	6.39732	0.466566	3.78246	3.40858	5.96092	13.4782	3.60479	5.17921	0.306695	2.47035	2.86304	11.2372	1.13468	0.553075	5.86413	3.47308	9.05387	1.48742	11.2482	0.452428	14.7705	7.04811	115.2951
196000	-199.67	-104.933	-94.7373	1.54751	2.47991	0.0543431	0.0409879	3.14613	2.18979	1.62878	9.05996	2.78904	24.7582	11.7183	2.24734	6.35111	14.7747	19.4252	8.41436	4.3101	0.354208	4.28647	3.2355	13.0254	1.65665	2.62468	4.07188	11.5948	155.7854
196100	-197.587	-111.815	-85.7718	2.98827	19.6393	4.34073	5.03273	3.65734	1.92591	2.30145	0.384926	1.98661	2.99876	0.559946	4.95606	0.0900021	1.76183	1.75015	0.670491	2.1988	7.08345	2.11164	12.5424	8.26723	0.714205	6.15778	2.78828	14.0496	110.9579
196200	-190.884	-104.468	-86.4152	0.0222309	0.020167	0.525961	18.4043	0.781144	6.63199	2.63273	2.71494	2.12014	0.835708	7.28959	11.5132	2.28029	9.19044	0.651357	0.541347	4.19979	15.779	5.56175	0.777301	0.544262	4.43966	3.37915	8.18393	5.15494	114.1752
196300	-178.928	-90.7981	-88.1301	0.133484	0.0871684	0.0440597	0.0141755	10.3255	19.8163	7.85097	6.24714	5.00811	3.91667	4.01066	0.940875	0.0927392	0.0117465	8.62679	2.53674	0.735333	9.60466	0.339613	11.517	0.299844	8.59138	3.57609	18.0274	0.394841	122.7493
196400	-189.107	-110.332	-78.7749	1.2014	4.08656	0.929055	6.68858	0.187874	0.273881	0.346647	2.27708	0.385245	1.11058	0.890714	0.62952	0.319153	0.70122	2.68488	22.6896	1.5639	4.51691	7.50295	4.15832	0.838628	4.42647	1.71808	2.58874	3.25742	75.97344
196500	-191.988	-100.539	-91.4494	0.0922316	2.31372	4.20021	0.236387	15.613	1.60147	1.63123	6.91663	8.78195	6.25131	11.6848	9.61262	0.0109482	0.004813	1.22622	23.1739	2.58986	0.917775	9.31278	7.11235	8.2709	0.980411	0.970744	8.1282	7.71164	139.3461
196600	-187.362	-99.232	-88.1305	0.172292	0.146876	0.185851	0.149717	13.1156	12.0571	12.783	2.38751	0.848487	10.4681	15.4127	4.73688	0.0245691	0.280701	8.8955	0.239379	17.0851	0.276399	3.46311	4.63979	1.17014	1.9913	5.814	1.97721	4.43004	122.7513
196700	-198.036	-112.243	-85.7922	4.81528	1.10625	16.543	1.81317	10.6279	2.79283	0.753106	10.4134	11.8654	0.731581	6.39436	3.02294	1.64927	1.50989	2.70064	2.21926	2.92152	0.60516	6.85994	7.964	1.89013	9.7243	0.982184	0.511033	0.643504	111.0599
196800	-180.267	-92.652	-87.6153	0.133064	0.0530683	0.181065	0.219881	2.94863	14.8013	0.593568	23.2445	7.15579	8.20142	12.697	2.03631	0.0411176	0.148026	0.228952	1.09566	0.220217	4.00755	2.21589	4.80035	17.168	7.37932	3.74443	4.68278	2.17757	120.1755
196900	-211.231	-112.372	-98.8591	0.502948	15.5588	3.71653	1.36583	14.822	4.36795	20.2983	3.03632	14.5268	5.96903	22.2086	2.19174	2.71763	13.5362	0.107926	6.96138	4.16887	17.0708	1.74079	1.6381	1.47822	2.59882	9.54834	4.39917	1.86303	176.3943
197000	-183.893	-105.335	-78.5581	4.72544	1.12887	7.56618	10.2579	0.430299	1.65659	0.730965	0.0104477	3.85814	3.8711	3.13791	0.424013	0.124129	0.0256686	0.00331592	7.97007	2.47727	0.984998	2.60338	1.16884	3.64489	2.87503	3.86889	2.56772	8.77758	74.88969
197100	-195.422	-105.433	-89.989	3.76423	2.56587	9.38329	3.0491	0.479618	1.28292	1.41253	2.09785	7.73524	4.2275	10.195	11.8389	0.124695	0.0124786	10.8884	2.30555	2.77226	8.50333	3.30743	7.39552	7.69195	1.88713	28.4881	0.026359	0.608726	132.044
197200	-193.039	-106.508	-86.5315	4.66091	5.53335	0.152953	0.0994674	1.39428	6.29307	3.52975	2.87548	2.79288	0.611317	28.5062	4.92105	11.3793	2.55	4.75773	0.55053	6.07953	2.54547	3.13345	1.02487	0.115079	7.96425	4.30708	7.83428	1.14396	114.7563
197300	-185.433	-101.235	-84.1978	0.0598836	1.12162	6.29008	0.188102	1.06468	7.03859	3.53934	6.61928	0.93802	4.00565	12.1715	2.95184	0.114474	0.00728375	7.19787	5.50303	6.7488	3.67978	3.68806	1.54355	8.26423	10.5846	0.243259	8.21467	1.30984	103.088
197400	-198.494	-105.769	-92.7248	0.13022	0.0432715	12.821	5.86531	3.73461	2.19877	4.46561	2.05158	2.21351	6.54622	1.56671	8.66739	10.6357	15.0673	0.090178	36.863	0.161701	5.67915	2.18018	3.96782	4.4566	0.175063	8.60679	6.63421	0.900881	145.7228
197500	-178.326	-99.0837	-79.2422	5.02756	0.401701	0.117396	0.116345	5.93979	2.61031	5.52691	1.16742	11.7214	3.32892	1.17581	6.76056	0.0367893	0.0540106	9.84173	1.29507	2.30963	2.66684	0.406252	1.5413	1.03663	1.52563	5.22286	1.65583	6.8234	78.3101
197600	-204.799	-112.344	-92.4547	1.5987	4.10861	3.83954	1.22656	2.6148	8.46548	6.01695	2.91476	0.279545	6.79273	10.4434	5.32654	1.52639	7.291	2.12229	26.0873	3.22171	2.69326	7.40342	3.6348	1.80191	6.03531	4.04535	1.28015	23.602	144.3724
197700	-190.96	-105.016	-85.9436	0.365276	0.103929	3.09162	0.0779068	3.82211	1.2534	12.7992	6.15303	2.93282	10.5719	0.745959	0.475491	13.7835	9.26458	0.259165	4.61863	0.0709264	4.5061	4.10769	0.651899	1.36865	1.88979	0.552334	20.9277	7.42307	111.8168
197800	-187.414	-105.846	-81.5672	0.73183	1.83093	0.0404188	0.32357	5.60909	2.53458	8.10563	5.07168	3.80539	3.64087	8.30394	6.23002	0.94289	0.132615	9.78255	0.487538	9.96456	2.75487	1.21168	0.0300121	1.28834	8.05958	2.06793	5.95232	1.03205	89.93489
197900	-182.905	-104.835	-78.0701	5.79176	0.856017	0.129585	0.927072	4.27268	4.86257	0.538321	4.94872	0.555156	16.2575	0.763737	0.182378	0.0579997	0.38232	3.81035	0.226946	2.58316	2.29145	5.13297	3.31273	6.72327	0.463979	0.804469	3.11198	3.46227	72.44934
198000	-180.123	-90.2427	-89.8804	0.0766912	0.0637551	0.0100752	0.0409325	3.53481	1.03625	17.0285	0.502553	18.1558	9.05421	2.37403	2.72992	0.0125734	0.0655814	11.0888	2.20518	28.7796	0.64996	6.25247	3.28096	5.02439	11.0474	1.59693	4.89684	1.99257	131.5007
198100	-191.604	-106.992	-84.6117	4.00971	0.695351	3.53044	6.34531	0.127813	4.49156	0.54081	4.24906	8.58246	4.91649	11.9826	5.63715	0.276598	0.0763699	9.8807	0.546054	5.49821	2.07763	4.93034	6.78101	2.03134	1.51145	6.9425	4.98679	4.50982	105.1575
198200	-176.682	-96.1588	-80.5236	0.160636	0.387592	0.0660426	0.127886	4.99057	2.56373	0.757145	34.1849	0.480149	3.70846	0.120485	5.53136	0.0298715	0.169601	1.53639	0.0738972	5.98883	2.68039	0.8871	0.926632	1.73985	3.42495	2.43858	9.96588	1.77588	84.71686
198300	-187.669	-96.1472	-91.5219	2.03503	9.46115	0.0273496	0.00486486	5.70212	0.203338	7.86181	0.115778	4.60427	5.94857	4.0167	0.225561	0.00624854	0.00295564	2.31248	1.00799	6.37067	1.70677	11.0959	2.4347	16.0223	11.5375	13.1597	9.52999	24.3149	139.7086
198400	-182.573	-102.776	-79.797	2.3873	17.6673	0.277669	1.35555	6.31082	2.93887	3.37005	8.15423	0.55394	4.3454	0.400677	0.421312	0.0593936	0.1848	0.0114022	5.27876	15.3011	0.821827	2.8835	0.527163	0.290385	0.0131709	1.79349	0.540825	5.19493	81.08389
198500	-185.513	-97.8775	-87.6355	0.0115186	0.0360241	0.0215717	0.141673	2.42601	6.40108	9.31168	2.71807	0.621285	16.7028	0.468495	5.13762	13.2291	3.62044	8.66401	8.67049	2.46536	10.117	0.935839	4.51637	3.26626	3.11277	2.59817	13.7559	1.32697	120.2765
198600	-175.095	-93.2532	-81.8423	0.00982926	0.0223695	4.83265	9.18532	2.1955	14.1189	3.86243	0.0622485	0.534929	0.567861	1.59321	0.596175	0.0375194	0.0044429	7.5383	5.1548	1.7843	13.9264	15.18	4.76259	3.51755	0.662858	0.696444	0.408604	0.0550345	91.31035
198700	-180.176	-99.5252	-80.6512	0.0111256	0.0666527	0.0291957	1.42919	2.84952	3.71766	1.17825	0.525287	0.583882	0.77676	0.800579	2.80277	0.193396	0.501975	0.260562	15.2124	0.0809	0.336593	22.1681	1.67958	13.6989	6.32497	7.90574	1.80404	0.416954	85.35496
198800	-168.234	-90.3748	-77.859	0.174054	0.0913642	0.0053493	0.222637	13.5503	0.916621	0.0262928	0.850716	1.98134	3.16363	0.228087	1.14319	0.0349133	0.0255217	1.45088	0.31973	20.5215	2.23493	0.0679627	0.200364	10.0745	0.352465	6.05054	2.89818	4.80904	71.39409
198900	-182.196	-93.9649	-88.2315	0.176648	0.188676	4.63614	0.21746	20.2017	0.0690369	0.138379	10.3814	1.48723	5.2416	5.76634	12.8288	0.129131	0.0575048	7.30356	3.0644	0.0127951	9.63869	0.198255	7.82614	2.93711	0.375027	4.25205	0.353065	25.7751	123.2563
199000	-181.131	-101.164	-79.9678	4.42542	0.545933	0.0636924	0.618059	17.9291	0.0113816	5.23941	5.82568	4.09071	0.00607938	2.7745	2.94014	0.0320477	0.0806565	0.239621	0.328072	0.0134681	11.0305	1.08494	2.28353	3.51378	6.1265	2.64174	3.3545	6.73849	81.938
199100	-190.14	-104.874	-85.266	3.59232	0.781008	0.960667	4.14674	20.914	4.02034	0.759647	3.33876	2.18414	7.0113	1.65028	1.33299	0.0169326	0.0826845	3.70011	0.94981	2.59318	12.5221	0.800894	6.89232	3.57004	12.5902	0.836315	12.3197	0.862467	108.4289
199200	-190.237	-95.3555	-94.8814	0.00224336	0.0266878	0.354555	0.661348	3.76212	1.94167	52.4232	4.25648	0.650434	0.0423326	15.4104	1.8427	0.0296907	0.231027	4.76186	1.08982	3.01243	0.0484733	32.0038	11.0958	0.489134	1.16845	0.396784	0.173061	20.6316	156.5062
199300	-197.643	-110.578	-87.0652	1.93443	3.6545	12.4366	2.71147	1.70282	4.13783	6.14547	5.05432	5.68347	2.76532	3.1929	1.52259	0.743018	0.264296	31.2792	1.29388	3.77055	1.30138	4.30918	0.153515	2.51425	3.55542	7.38582	3.5553	6.35756	117.4251
199400	-184.123	-100.431	-83.6914	2.7756	0.376566	0.0557898	0.0429923	4.59143	14.7298	6.15927	4.63177	0.840641	3.09951	0.610035	2.28612	0.234802	0.17178	0.545412	4.46239	1.84483	10.9656	10.6669	15.3167	0.0791489	1.3612	0.190671	1.06788	13.4489	100.5558
199500	-194.473	-105.272	-89.2019	5.36838	2.31658	9.33606	4.03132	1.22474	4.17675	4.39752	14.7323	1.33793	5.37083	2.02994	0.521366	0.0854476	0.0456703	0.022212	11.7982	4.71551	7.11157	13.7028	5.70275	6.6541	0.544044	1.2321	19.9555	1.69477	128.1084
199600	-179.856	-101.47	-78.3867	8.21466	1.38381	0.00689661	0.0632159	0.0216867	7.50604	1.62655	1.82848	2.3976	2.07621	0.663242	0.206688	0.235064	0.457196	2.70898	2.73727	2.54602	2.4777	2.33151	9.49836	1.44738	1.44481	5.98212	4.34706	11.8239	74.03245
199700	-188.731	-102.584	-86.1471	1.01231	4.70097	0.0610353	0.973095	5.96123	0.625541	4.74204	4.20285	4.64003	0.328166	8.6373	4.57767	0.00061002	0.0207837	7.63643	5.9937	4.70305	15.9914	5.76303	7.04169	0.991525	7.01307	3.36155	2.56633	11.2893	112.8347
199800	-182.9	-103.327	-79.5728	5.74692	1.55038	6.49539	0.77556	8.24947	0.00533478	0.171906	19.7963	0.0908949	2.95785	5.1212	2.38414	0.0568886	0.257773	3.85331	6.52457	0.346078	0.196611	0.104288	0.117539	0.054477	5.93602	2.25334	3.10509	3.81161	79.96296
199900	-182.587	-102.62	-79.9669	0.0399523	0.00920122	3.58265	4.83004	0.0574062	3.88329	5.95778	13.6425	2.07223	0.600513	0.716077	13.4232	0.0537419	0.884952	0.955652	1.42264	3.7094	3.86115	1.19852	1.4944	3.97031	3.30968	7.57111	3.42977	1.25749	81.9336
200000	-184.968	-106.32	-78.6481	0.0699813	1.2677	0.306021	10.1957	3.96157	7.50993	3.09056	1.07538	1.41377	7.0289	0.0941712	0.296538	6.40955	1.12446	3.47912	5.26218	3.03614	2.28209	0.263238	4.64234	4.9813	0.252859	2.26225	0.425936	4.60784	75.33954
200100	-182.071	-101.274	-80.7974	0.000939442	0.264816	2.81654	4.07393	3.90386	4.72903	13.4992	10.078	0.217214	3.02908	0.933883	5.01584	0.174923	0.122415	1.62809	0.500563	0.985751	0.68869	1.03998	7.43447	4.89276	2.10737	4.52533	3.29727	10.1261	86.08609
200200	-193.417	-105.515	-87.9025	7.61532	1.54218	0.424892	0.147931	8.4391	11.6199	0.760342	5.38136	6.34645	1.93859	3.56931	0.243938	0.191165	0.0167559	7.05526	9.44853	1.15519	0.643063	2.89064	8.7727	0.979532	1.62453	7.39028	28.3184	5.09631	121.6117
200300	-179.525	-98.0026	-81.5223	1.82807	0.0767066	0.0355212	0.0840225	0.908105	2.97803	6.40843	1.81902	3.95495	11.8569	0.513026	5.01944	0.0643078	0.0644222	4.70874	0.254897	4.05494	0.776898	13.9654	0.817474	0.976297	0.44221	19.7074	1.59301	6.80241	89.7106
200400	-170.071	-95.6794	-74.3921	1.97915	5.22411	0.0151266	0.0921839	10.7125	0.279205	0.181724	1.05931	1.80445	0.280533	1.40554	5.38163	0.0793729	0.0733379	6.32798	0.653222	1.0575	0.875244	0.100781	1.5803	9.0706	2.55049	1.46982	0.0487751	1.75637	54.05925
200500	-184.649	-100.291	-84.3579	1.08274	4.7726	0.0186292	0.250711	0.948569	10.3221	2.42601	14.6859	3.88155	1.30595	11.424	0.512056	0.0781956	0.10874	5.83675	7.75103	17.7269	2.52146	1.34801	6.33853	4.29422	0.0563747	1.35196	1.98248	2.86315	103.8885
200600	-177.017	-96.7914	-80.2252	0.00764441	0.244536	0.0794164	0.160889	0.314108	6.37739	1.87646	3.97334	4.20058	12.0149	0.793474	0.0439386	2.06632	6.65458	0.306799	0.141572	0.0132945	4.69205	6.63751	5.75341	4.87775	5.605	10.3016	5.02248	1.06581	83.22481
200700	-173.374	-95.2807	-78.0936	0.0804419	0.360293	0.0545327	0.11689	1.50954	2.68179	5.33897	7.25559	0.259757	7.18875	5.18966	2.13987	0.117022	0.0942468	3.35626	0.405772	0.258395	6.68274	0.968605	5.37389	3.1799	0.623836	5.67895	10.7917	2.85968	72.56708
200800	-185.888	-105.851	-80.0367	9.20941	8.81083	10.143	5.97077	1.64012	5.09029	6.39703	0.595708	0.768702	9.33956	0.507104	6.83993	0.0984913	0.0750336	0.992359	1.634	2.98526	0.318768	1.05803	1.53843	0.00573354	3.28739	1.93471	0.21838	2.82321	82.28228
200900	-193.564	-108.848	-84.7158	0.017711	0.62354	3.65128	7.46997	19.8006	0.966025	7.59287	4.67834	0.0826418	1.55053	3.33915	1.02053	0.801095	1.28276	8.79706	0.789922	2.18501	5.13484	0.847182	15.7581	3.20574	3.92494	5.14669	2.08087	4.9308	105.6782
201000	-197.558	-105.418	-92.1402	1.64051	4.55192	2.03965	6.15387	1.83389	5.97536	6.36913	1.26168	0.647962	6.93919	3.65157	0.3903	0.0193274	0.192615	0.0292556	16.0003	5.00796	16.6407	1.12934	4.57303	0.742073	15.259	22.2394	9.42643	10.0856	142.8
201100	-185.843	-100.591	-85.2526	0.0138854	0.101464	0.164095	0.243029	0.263382	3.97045	4.19962	4.41977	4.08829	4.87196	1.10746	3.3555	28.3338	7.75192	0.0592009	4.34123	10.1379	0.964701	6.20625	13.562	1.15376	1.0076	3.01201	0.512598	4.51989	108.3618
201200	-168.751	-92.7428	-76.008	0.191223	0.0107104	0.0937536	0.0696503	4.1138	0.605038	0.368259	13.5567	2.85376	3.50502	8.1437	3.79855	0.228551	0.0784044	1.11809	0.0475667	0.867419	0.944152	3.52032	1.85992	7.709	3.04859	0.973926	1.87418	2.55868	62.13895
201300	-206.458	-111.28	-95.1777	3.24754	3.02262	8.44889	2.76029	1.82809	1.17499	26.7116	7.66528	14.4993	9.06715	0.597938	0.282154	2.59502	4.97718	2.29965	4.37062	6.09927	0.842644	1.59262	1.17358	3.38809	0.339865	33.6246	4.0812	13.2972	157.9873
201400	-189.497	-104.967	-84.5306	6.74189	2.76219	0.425696	0.446941	5.17834	16.8267	2.85755	3.49279	1.41864	1.10551	0.893053	5.65957	0.159193	0.178528	2.93147	18.4577	3.05126	4.65176	7.70226	3.185	9.35501	6.11303	0.477507	0.389818	0.290438	104.7519
201500	-187.213	-101.966	-85.247	0.111305	0.276995	0.0207046	0.266507	0.0140532	2.49902	9.82144	1.24721	27.9762	0.432619	0.279396	1.20718	2.3411	1.83172	3.83671	3.77499	10.4357	4.76274	7.8355	0.00262039	8.37576	3.71345	7.65792	6.66473	2.94819	108.3338
201600	-190.881	-104.887	-85.9936	0.52968	0.0523113	1.27269	6.97122	1.68775	4.48083	2.28246	18.78	11.3836	0.799927	0.739022	3.75506	0.028725	0.0667759	0.112548	4.94162	10.3967	11.4817	4.88176	1.87778	0.963721	8.99961	2.552	7.42333	5.60613	112.0669
201700	-191.171	-108.22	-82.9507	0.860135	0.196459	10.4895	0.253998	2.97421	6.47583	11.7153	2.96983	5.58198	0.782782	7.39941	0.218992	1.27317	7.19904	11.61	0.304032	0.865066	1.21947	3.01591	6.28741	1.10017	5.14714	3.9582	2.9985	1.95577	96.8523
201800	-190.642	-101.469	-89.1722	0.0846141	9.55327	5.72475	0.171833	5.71055	24.4417	0.312664	8.55432	15.7	0.111973	0.37514	0.0722087	0.262368	0.083136	5.845	5.25995	0.561264	0.924003	5.2746	0.294523	9.09521	1.72796	0.0856085	12.82	14.9135	127.96
201900	-202.068	-112.275	-89.7928	0.269908	14.1755	7.87732	6.1288	15.3047	14.1318	0.474736	1.24883	1.88358	4.72144	3.54131	3.19537	2.9507	13.9219	3.0658	4.50842	2.03485	0.546953	9.22084	1.16711	0.820331	1.91372	5.32483	9.65076	2.98366	131.0632
202000	-196.365	-109.145	-87.2199	0.107148	3.13226	2.72215	1.02575	0.282369	8.28161	16.9287	12.6013	2.81867	15.8796	3.66499	1.91046	0.488923	0.352378	1.18219	3.60935	2.75349	6.78077	15.5999	0.991933	7.11164	1.85111	0.509536	3.71649	3.89584	118.1985
202100	-181.356	-97.1885	-84.1673	0.0474371	0.0067915	9.11291	0.824906	0.92084	2.01473	10.4046	3.16097	1.19776	8.81522	1.49402	7.83302	0.0425526	0.0705172	15.2489	0.841164	7.16339	0.65706	1.60319	5.39085	1.8037	13.2246	2.12337	7.65854	1.27432	102.9353
202200	-180.845	-96.2054	-84.6397	0.635673	0.954046	0.0499122	0.0101946	0.0751757	10.2906	13.6744	8.85558	4.4391	6.1511	3.30155	4.3117	0.0454357	0.00125243	4.35365	2.89579	5.67008	5.95794	11.1048	0.121134	1.17906	2.75437	3.03028	13.5437	1.8907	105.2973
202300	-181.311	-102.224	-79.0874	9.13486	1.03905	0.216679	0.288504	5.26639	0.844608	5.95832	13.9494	0.89715	6.29551	3.14872	0.273257	0.168748	0.154014	0.752364	0.267326	0.884309	10.4284	2.56572	0.594564	0.719377	4.96274	4.38031	2.32888	2.01694	77.53608
202400	-199.577	-111.877	-87.7005	0.991101	1.44179	0.250931	6.40533	8.26134	0.176913	1.69895	0.082881	5.59585	12.2652	6.1207	10.9775	0.784975	5.78451	2.54352	5.46997	5.22849	10.2763	13.5243	0.259428	4.46135	1.35164	1.74787	7.7964	7.10432	120.6016
202500	-180.886	-98.8043	-82.0819	0.0497657	0.106161	0.139557	0.007381	3.37723	2.53628	2.00349	0.264818	1.80658	0.541335	1.20286	19.0833	2.14185	4.39558	1.16459	12.6585	5.4348	0.0425129	0.023967	7.65937	0.18925	11.3988	10.7556	2.86344	2.66145	92.50843
202600	-205.644	-110.097	-95.547	0.14188	0.743404	14.3797	5.35852	5.32593	13.459	15.2239	11.7694	29.2574	2.41341	5.73002	13.8577	1.96068	1.91151	4.71083	3.73502	5.89908	3.4804	2.80503	3.15055	1.07148	5.24051	2.22946	5.40766	0.571589	159.8341
202700	-185.165	-103.952	-81.213	0.111991	0.218445	0.00591922	2.16698	0.990351	4.38391	2.49043	7.68506	8.01821	2.26061	2.0992	8.07061	3.95593	7.39324	0.125056	2.43579	3.27947	13.0046	0.484679	2.15616	4.84969	1.13452	9.5857	0.151841	1.10542	88.16382
202800	-202.608	-106.336	-96.2727	7.35533	6.31758	4.15972	7.84966	3.85873	0.509519	1.40908	0.628227	18.1987	12.0858	0.162046	11.2929	0.0298724	0.208846	13.3907	2.04022	29.1394	3.20217	1.15205	14.675	10.2597	12.5482	2.3114	0.614726	0.0629705	163.4626
202900	-197.129	-108.203	-88.9257	6.70309	5.26496	4.60517	1.93574	6.76573	1.08952	5.56964	1.36343	11.4699	9.97107	4.26843	2.85934	0.359161	0.112071	3.986	4.36825	0.503888	0.426069	16.1601	3.71641	2.19015	0.688465	13.2543	15.9928	3.10396	126.7276
203000	-182.123	-102.471	-79.6522	0.521229	1.32935	0.766581	0.0181702	0.402896	12.2168	0.555211	0.128258	1.02972	3.83361	1.22709	0.350106	0.0767211	0.276616	0.124281	0.43116	15.2631	9.24828	0.994647	6.34955	0.677945	16.8054	2.67386	0.427957	4.63166	80.36023
203100	-183.568	-102.567	-81.0002	0.981897	1.17803	0.147176	0.0142157	1.94187	14.8991	5.16257	2.22832	16.8876	2.04172	3.53707	3.14844	0.166688	0.517544	0.864451	1.12659	2.7738	1.94302	1.37151	3.79495	3.55905	4.83803	0.657065	7.54278	5.77656	87.10009
203200	-174.174	-103.316	-70.858	0.478632	1.04126	4.04594	0.261506	0.0686779	2.308	1.28563	0.594598	0.0305382	0.0466069	3.79605	0.713053	0.323477	0.0182922	1.41795	2.65627	0.428211	2.09105	1.14835	2.19253	0.638282	2.79249	2.63277	0.465669	4.91305	36.38889
203300	-204.954	-109.015	-95.9392	2.42946	9.20102	6.38271	1.78348	9.31617	7.78575	4.3062	3.40666	2.58555	6.80782	8.98057	19.8127	0.151319	0.470618	4.49013	17.531	1.10731	21.1128	4.36988	11.1641	2.03629	0.841404	0.116741	8.55609	7.0492	161.7949
203400	-183.972	-99.3148	-84.6573	0.0786446	0.118334	7.6068	4.52176	10.5088	2.58027	1.51035	2.24178	1.53813	0.487834	3.35038	12.8387	0.133029	0.0229263	2.03106	8.39933	0.344674	19.576	6.10394	2.18716	0.13698	3.71697	9.882	1.73119	3.73863	105.3857
203500	-192.317	-104.799	-87.5177	1.6068	3.85833	0.0496531	0.0190717	3.82424	1.72829	13.1138	1.61919	0.419649	3.50192	5.55492	2.20151	1.75206	6.38043	3.33294	6.30191	7.76156	5.24794	0.611577	7.44485	0.940945	10.0801	1.46207	13.4285	17.4454	119.6877
203600	-191.848	-105.532	-86.3163	0.112539	0.0701213	2.64987	1.41991	2.9908	1.48261	0.357801	3.66211	10.6805	4.94133	1.89552	15.9156	9.69306	7.8667	6.55716	0.145675	0.139068	2.16347	4.28232	3.40509	5.11249	2.51609	8.60396	3.97633	13.0404	113.6805
203700	-190.688	-104.503	-86.1855	16.1471	4.97279	0.0141916	0.032852	0.223043	4.70701	3.87581	2.87843	11.3893	0.409936	0.0751021	6.0346	5.9072	2.30682	7.27305	3.12298	11.4219	0.497301	10.9606	4.64746	1.95362	2.41431	4.74948	6.48431	0.527209	113.0264
203800	-182.719	-100.77	-81.949	0.0233999	3.0615	1.00947	0.169449	6.76466	0.0106689	26.6151	0.179737	2.83409	1.39742	0.851474	0.113874	0.0596999	0.0142478	5.13295	0.691199	8.99393	2.15389	10.2351	0.74014	0.116828	4.82084	2.61972	1.40085	11.834	91.84419
203900	-197.451	-106.389	-91.0622	7.11879	25.6303	11.6547	7.85059	2.4075	5.81846	1.15086	4.00694	0.195253	22.4441	2.08258	2.20018	0.0417149	0.208956	6.28392	4.89547	1.98039	4.14289	11.1294	0.242603	1.71656	2.45716	4.34418	7.0051	0.401428	137.41
204000	-182.233	-98.2129	-84.0206	0.00375178	0.0774873	0.716151	2.90102	14.8388	0.24889	0.238327	6.25685	7.92733	5.99325	5.93054	6.27311	0.118032	0.0307428	0.687357	3.95069	1.68224	18.8381	3.8736	11.766	1.27172	0.177226	0.059598	7.35899	0.982069	102.2018
204100	-170.806	-91.9913	-78.8151	8.56991	0.175324	0.0256823	0.0191953	0.19511	15.9421	2.13888	2.89069	7.85191	0.379575	13.6161	0.157831	0.188252	0.0821366	0.159962	0.331762	0.0395537	0.838641	5.41147	2.63449	0.452735	3.81082	0.928888	7.74897	1.58448	76.1745
204200	-194.746	-101.956	-92.7906	8.85418	3.33412	0.0862091	0.662055	5.50377	10.0543	1.91947	1.12536	11.3423	2.14929	12.0938	7.36143	0.0560907	0.0040751	6.99281	0.486942	6.13183	8.85845	10.9472	0.36161	8.67108	6.0979	12.8013	5.50794	14.6483	146.0518
204300	-184.732	-95.6646	-89.0672	0.0202464	0.0378908	13.0609	6.93098	0.158799	9.55168	0.170148	2.19515	8.07974	10.5513	1.79853	0.452684	0.027795	0.0241599	10.2498	4.32832	0.646758	3.18955	3.77603	1.22763	0.384076	16.3192	25.6631	5.73867	2.85178	127.4349
204400	-170.115	-93.1227	-76.9921	1.00281	6.28233	0.0250986	0.00768066	2.07725	5.04234	5.5375	0.225867	8.16898	3.82876	0.202017	0.10501	0.0603729	0.158408	1.4118	3.85421	1.37071	3.31587	4.83334	0.510301	0.758241	0.0326985	16.6494	0.428435	1.16991	67.05939
204500	-201.332	-112.314	-89.0179	6.35163	3.03583	2.66753	1.38983	2.6349	6.51425	0.0130979	10.3353	1.68875	1.13991	4.01912	7.78349	2.04567	7.68109	1.27446	10.6551	5.52314	4.08152	5.03648	8.16933	8.53009	2.21349	5.61906	13.9399	4.84537	127.1884
204600	-190.209	-109.381	-80.8278	0.512137	0.157439	2.11766	4.1665	2.16056	0.983136	2.7843	2.14627	5.48423	1.43452	12.6414	7.59846	2.54013	1.12837	0.0461717	11.5	6.191	1.72196	6.46782	1.66294	2.06221	6.07176	0.513589	0.237914	3.90734	86.23786
204700	-198.466	-109.7	-88.7658	4.70707	0.78313	11.8632	2.44288	0.0304441	8.37895	0.498522	0.982898	0.672486	1.30329	9.05677	7.47843	0.622142	0.164343	12.6873	4.04364	1.42722	9.88939	0.394932	1.23176	13.2215	9.12232	5.54055	18.0531	1.33155	125.9278
204800	-186.267	-106.513	-79.7536	0.441637	2.51467	0.193545	0.0785618	4.12307	0.867456	1.04657	2.20785	1.67755	1.57408	1.48581	3.10621	5.44886	2.98184	2.96952	0.69883	10.569	1.72887	9.05651	8.90903	3.49878	3.35083	1.20056	7.91145	3.22572	80.8668
204900	-176.689	-89.0379	-87.6511	0.0398868	0.00432735	0.0329816	0.0557353	10.0598	13.4721	2.21268	3.56889	0.225118	0.911272	12.931	0.893694	0.0748445	0.00746067	0.49955	0.546897	1.72884	7.09909	1.34321	4.24087	0.2894	7.21111	0.591721	46.0716	6.24239	120.3544
205000	-180.542	-99.6975	-80.8444	0.037648	0.0493831	0.571663	0.524576	0.190001	0.0221209	6.97307	1.46912	1.93711	19.0807	1.86776	18.0951	7.6795	2.4869	3.98282	0.640343	0.0912993	0.0744983	0.984942	1.04777	6.93084	6.324	1.93781	2.92937	0.392621	86.32089
205100	-204.91	-111.925	-92.9853	17.2961	5.41945	5.75264	12.316	0.436137	9.11697	9.8887	0.338191	1.1296	6.26953	5.56849	1.5325	6.30144	12.039	0.24501	6.44939	1.69079	13.1317	3.65121	8.12335	2.39814	8.56816	1.09243	8.05191	0.218411	147.0253
205200	-187.655	-103.544	-84.1111	0.61371	4.53211	9.11985	1.60775	26.8611	12.2138	1.79167	13.1167	3.5499	0.89514	3.62747	0.372585	0.0728623	0.0896001	0.596536	0.831825	3.0932	3.18815	1.53409	0.542617	0.107517	4.42632	9.41793	0.407757	0.0442332	102.6543
205300	-189.192	-100.297	-88.8957	27.8413	0.0281371	3.57328	0.21731	12.4425	4.75928	1.00183	1.75279	2.75286	10.7834	0.545259	0.410021	0.0229337	0.00768777	18.2055	5.54455	4.36444	1.7619	0.790181	16.1212	2.49642	3.76018	3.69757	3.0505	0.646471	126.5774
205400	-191.27	-102.438	-88.8315	0.107498	0.0544031	4.76882	0.244785	15.4082	11.2602	0.252125	5.96899	3.69027	17.7766	6.82633	2.03154	0.262634	0.472905	1.11659	19.2985	7.88422	11.2706	1.71926	0.578999	3.39843	5.95754	2.76151	2.69385	0.451814	126.2565
205500	-169.106	-89.3429	-79.7634	0.116025	0.0914885	0.0311889	0.0485226	5.64143	0.906344	2.17726	12.1452	7.9505	0.322621	4.06673	0.194824	0.0512018	0.0979044	11.6606	0.962545	1.16349	1.09538	11.3112	1.44007	0.0905216	2.52189	14.4803	1.12267	1.22618	80.91597
205600	-191.12	-101.475	-89.6446	13.6928	0.182587	0.0698074	0.0408766	4.58738	0.125283	12.7756	7.09606	0.371733	1.59677	18.493	1.6582	17.3869	4.26128	1.62602	0.0607713	8.38047	11.3133	8.21113	4.63869	2.50949	0.413343	0.680037	2.5569	7.59343	130.3218
205700	-203.826	-112.307	-91.5183	5.29726	8.50155	1.60696	8.02192	0.680956	9.82526	16.2994	2.08534	2.44284	0.807904	1.36412	2.52475	4.86335	18.7634	10.8241	0.112281	1.37837	12.7082	0.43856	0.0792944	2.91458	11.6978	4.1387	4.18571	8.12776	139.6905
205800	-191.059	-107.777	-83.2822	9.27928	19.3791	1.9714	2.25379	8.54638	0.188919	2.10986	6.11687	2.4988	3.73603	0.0790722	0.0731832	1.77197	0.15753	4.63541	1.03786	5.51958	3.72341	7.23169	1.45946	0.691555	0.395605	4.8542	6.91673	3.88238	98.51008
205900	-178.122	-97.6233	-80.4984	1.0922	3.49384	0.0685859	0.0600003	1.68652	3.89564	1.31316	1.22395	3.3889	0.786336	2.80284	0.660495	0.0144328	0.100376	3.60953	4.05604	7.86194	1.77005	1.29866	0.502281	0.568012	16.6307	12.1044	7.47893	8.12339	84.5912
206000	-181.309	-98.8225	-82.4864	1.62275	3.1706	0.00947481	0.0656683	9.17192	0.832776	3.05311	3.82831	2.55159	0.807428	12.5676	0.219	0.0238544	0.536471	4.99918	0.0439858	13.9732	5.63764	0.444965	10.2373	0.15442	8.53858	6.32011	3.31936	2.40147	94.53074
206100	-204.356	-112.29	-92.0655	0.449357	0.348576	2.78375	12.0537	4.7254	8.46794	3.89501	0.740547	0.634872	0.473633	7.33656	6.02043	0.0716856	9.65122	20.4355	10.5103	0.998906	13.4388	0.215288	0.702014	3.04062	7.86082	11.4198	9.33605	6.81581	142.4264
206200	-182.514	-100.087	-82.4268	4.54655	11.3103	0.647246	0.0156961	7.24363	5.58168	8.4562	3.6398	1.01771	18.9512	0.037633	0.0057298	0.242999	0.0401648	2.23	11.1257	4.11226	2.0204	0.306765	1.84157	0.140352	0.2591	4.43597	0.0388314	5.98525	94.23276
206300	-197.719	-108.063	-89.6565	2.95298	11.6866	1.36469	1.07771	4.52785	9.46644	0.621349	2.25095	18.2887	0.251813	10.4372	2.75398	0.382867	0.0781555	0.518014	3.91238	16.3789	5.09436	14.8977	0.522827	0.308577	0.965286	7.27143	0.460116	13.9107	130.3816
206400	-185.55	-104.876	-80.6737	0.131731	0.439	2.12968	0.706567	0.473434	0.560603	4.15888	5.54052	8.66135	0.948428	4.85511	5.24323	0.26456	0.262432	4.75846	0.0131872	3.42961	2.36669	9.01964	0.758401	1.20259	2.56501	4.76896	9.77155	12.4377	85.46729
206500	-199.336	-107.78	-91.5564	9.10025	10.4747	7.68917	0.220058	3.77675	1.23067	0.206189	9.21917	0.746	7.07768	3.59101	5.04585	0.02795	0.389474	6.56896	3.9829	5.42125	7.5913	9.46359	2.66661	15.7687	3.14443	15.541	7.61905	3.31844	139.8812
206600	-168.336	-93.6921	-74.6438	0.124402	0.492427	0.0285303	0.0384818	2.06264	3.72801	3.26653	7.48913	0.539841	0.30824	11.2005	1.30603	0.0380085	0.104343	3.9078	5.69804	0.0225443	2.51744	1.55215	2.52404	0.97102	1.33259	1.03388	4.57415	0.457165	55.31791
206700	-186.839	-104.581	-82.2581	15.7623	0.0757575	2.80679	10.0537	1.52749	0.680129	3.54173	8.70152	4.97238	0.170386	1.59055	2.92745	0.0394924	0.0141648	0.556845	4.72479	1.96628	2.32981	2.70351	0.587212	11.3788	2.9836	3.24356	6.99312	3.05785	93.38928
206800	-200.184	-111.656	-88.5287	2.19445	1.05993	0.201565	0.752907	8.75507	11.1829	1.56652	11.8416	2.84262	0.653898	3.59359	6.80999	3.53181	35.205	4.45461	5.50506	0.0779579	2.27392	0.880569	7.89668	0.615194	0.986599	6.12685	1.40972	4.32357	124.7426
206900	-181.692	-101.613	-80.0788	1.14718	5.8376	0.204769	0.113257	2.97937	2.86289	8.61396	0.22652	9.24447	6.46893	0.229544	4.86117	0.118801	0.184347	0.993806	3.30602	1.60225	0.175342	0.0546831	1.89771	5.18312	7.33606	0.520144	11.872	6.45927	82.4932
207000	-189.569	-102.235	-87.3343	0.713837	9.3639	9.06068	0.78198	4.79911	4.07549	1.46866	8.75856	0.963814	9.3473	2.74158	0.369126	0.0171594	0.00594616	11.1071	13.0707	14.8482	9.84399	0.986382	0.316096	0.149841	7.11508	3.41936	4.02768	1.41869	118.7703
207100	-172.678	-92.1093	-80.5683	0.229458	0.0528758	0.0768764	0.0282573	6.80386	1.89899	1.62122	0.101917	10.7112	4.95354	1.05921	4.65099	0.0697398	0.010687	0.0329484	0.252726	2.32959	0.773187	6.95732	2.90825	8.47696	9.30497	10.3655	8.07774	3.19259	84.94067
207200	-191.251	-104.377	-86.8737	2.13082	1.66488	1.33594	3.14914	3.27017	2.09957	0.0788617	1.25183	3.45535	5.21945	2.47149	7.13341	0.0266685	0.0174898	9.63704	2.86451	10.0987	19.2408	5.5022	2.42061	6.4575	9.23581	6.80067	9.15419	1.75043	116.4675
207300	-178.205	-99.1573	-79.0481	0.329634	0.0904748	0.322719	0.104109	3.87278	1.81703	0.935789	15.9853	0.318601	3.99146	10.0904	3.68243	0.651143	0.150555	0.141411	0.199661	1.36352	2.28652	3.38076	1.31618	5.21978	19.0882	1.0121	0.0499343	0.939183	77.33961
207400	-196.601	-110.346	-86.2548	0.618614	1.51125	2.77087	0.642587	4.25311	6.50652	12.1579	3.5301	2.33669	0.724759	9.76903	0.207266	0.121753	5.63339	7.9438	18.0625	1.42487	2.81024	0.199195	22.096	0.207925	1.60353	1.75991	3.86709	2.61407	113.373
207500	-185.562	-101.077	-84.485	5.74486	15.5856	0.0454196	0.0596168	2.92574	7.81277	2.05879	17.9971	4.66102	1.89361	2.34593	2.98991	0.121719	0.298058	0.160086	0.0414991	2.368	5.23534	5.71408	2.76493	1.61828	6.70574	4.57199	5.31444	5.48946	104.524
207600	-200.893	-111.719	-89.1739	0.637638	0.977254	0.279502	1.38349	2.55387	2.82822	8.11944	7.68322	5.14227	2.95374	4.38139	5.64075	6.38025	15.7178	6.8302	3.42402	7.4375	5.76939	9.18316	4.811	0.219366	5.5888	18.1988	1.1342	0.692999	127.9683
207700	-193.124	-107.807	-85.3169	3.40486	2.8998	0.308158	0.107936	6.03862	17.2847	19.7744	2.92071	0.41203	12.4223	1.29807	2.90206	1.9279	2.07558	2.14129	0.265875	0.76295	3.27274	2.87466	11.5211	3.17272	7.18399	0.671431	0.746446	2.29306	108.6835
207800	-196.624	-104.2	-92.4236	12.3908	0.540235	3.68574	16.8634	1.14672	9.29314	10.6596	2.95765	1.1297	4.16405	2.93812	2.16034	0.00962567	0.00932549	13.8755	8.34564	9.65787	5.46248	0.722645	3.64519	11.1573	0.60578	3.80586	18.8675	0.122771	144.217
207900	-207.085	-112.299	-94.7865	7.75844	10.3018	7.4587	0.835634	18.3617	5.52218	11.0614	6.88959	15.7815	1.49088	3.98128	9.47103	24.5395	1.31831	2.58854	2.36485	0.318883	0.656168	4.12315	5.19388	0.854505	5.74222	3.61978	0.712243	5.08544	156.0315
208000	-191.957	-108.549	-83.4077	1.20143	0.0759648	4.9923	4.59515	2.99412	0.796267	7.34069	2.68557	5.12158	4.03182	8.91315	0.188603	0.019213	0.519414	9.50734	6.24172	6.45185	2.50694	4.74156	2.96881	7.63277	5.13318	1.40581	4.29415	4.77786	99.13726
208100	-194.971	-108.343	-86.6276	0.0103508	11.7247	0.443089	4.599	14.9484	3.95913	5.09651	0.409926	0.798642	7.32087	9.40213	1.06415	0.504133	0.626643	0.274718	0.102961	4.84134	0.168394	0.983366	2.25644	8.69056	7.40087	4.13546	21.4007	4.07481	115.2372
208200	-191.361	-105.534	-85.8274	5.29343	2.4945	0.344526	2.85846	14.8691	2.20345	1.50011	5.22645	7.7459	1.51009	2.48538	2.95245	0.0178038	0.128178	7.03367	2.26956	1.03247	5.49658	3.93469	7.1593	9.98748	3.07328	15.3557	1.39802	4.86516	111.2358
208300	-189.624	-104.164	-85.4598	0.487065	0.00540904	0.143776	3.08634	2.44086	0.157634	0.742069	2.72205	0.347764	0.0324775	1.25356	1.28941	1.11009	9.67274	0.060894	2.94779	3.89345	22.5793	9.91567	5.00303	9.9035	1.47113	4.95828	10.7935	14.3802	109.398
208400	-201.055	-108.924	-92.1302	21.7024	4.4831	21.0359	0.196719	2.4332	7.29563	7.73505	3.99774	2.55923	1.94323	9.49517	0.0695787	0.437028	0.178437	8.2435	5.66323	7.47754	0.83342	2.62496	7.31857	1.84759	0.838157	15.6811	6.98333	1.67626	142.7501
208500	-183.621	-100.199	-83.4213	0.104249	5.68001	0.242726	0.232678	8.46878	0.2578	5.00716	4.04412	8.77018	11.3833	4.43198	6.09066	0.10353	0.296102	2.26024	0.140856	0.416712	1.34722	10.1455	2.19779	11.3341	1.84246	0.354367	2.83227	11.2205	99.20531
208600	-171.574	-92.2335	-79.3407	0.115328	0.124322	0.0399212	0.0239023	3.124	14.6291	16.4815	2.65668	3.57033	0.102205	2.46213	0.519337	0.0476692	0.126396	0.402237	5.93666	5.08206	8.08586	3.60268	0.367459	4.48628	5.00042	1.61029	0.0880552	0.117872	78.80266
208700	-202.984	-108.691	-94.2935	3.93402	2.46703	0.42238	22.5327	6.6479	0.0986848	0.960875	5.7831	9.50934	12.8582	0.119851	3.6769	0.391246	0.138164	1.49505	2.45993	1.66458	3.28738	6.9233	31.658	0.0480916	2.79484	3.30698	26.4704	3.91737	153.5664
208800	-169.812	-92.0228	-77.7891	0.0511712	0.172276	0.031223	0.124281	0.29867	9.28315	2.8194	0.283049	0.852096	3.12593	10.8995	1.078	0.00570558	0.0993216	0.4507	6.90037	5.90385	2.96502	10.2448	7.39494	1.30375	2.26112	1.13246	2.80523	0.558378	71.04442
208900	-178.015	-101.646	-76.3692	4.01259	5.30385	4.83569	0.0662133	0.309437	0.243018	3.1861	5.32514	6.54851	0.0206284	0.730089	0.0244294	0.136283	0.108429	2.14495	11.3994	1.09859	0.204308	1.25403	8.11167	0.372195	0.719978	3.29691	1.16126	3.33131	63.94503
209000	-195.507	-112.412	-83.0946	4.29219	1.30751	2.06805	0.67724	4.32754	1.90857	6.14605	2.54204	3.7954	3.52536	7.27691	1.5705	1.6406	13.5118	1.82222	0.158598	9.99306	16.2741	0.689586	3.18423	3.52265	4.68534	0.785331	0.586046	1.28128	97.57217
209100	-187.501	-104.722	-82.7785	5.886	1.2196	2.94334	0.210114	4.23451	16.7883	7.92065	2.77222	7.42605	9.57765	5.46333	0.00202724	0.102902	0.0198285	6.90368	2.11337	7.3026	2.63558	0.327623	3.72389	1.3523	0.226804	5.05389	0.247695	1.53762	95.99161
209200	-197.818	-109.927	-87.8907	0.333364	0.334024	6.50204	0.0984566	5.01305	1.29941	20.2	1.34656	2.16118	3.06137	6.951	5.5426	0.215872	1.06497	0.499628	2.62795	13.3926	19.8417	1.10264	6.77137	2.73458	0.068217	0.216301	11.1926	8.98083	121.5523
209300	-194.477	-110.213	-84.2633	0.878167	0.336483	3.03113	1.31779	0.122181	0.330659	8.96202	0.852405	3.19818	3.96047	8.39979	13.8971	4.17639	6.07541	8.81946	0.273115	0.342382	2.58291	0.636928	1.39159	12.3411	7.55719	6.20517	3.51319	4.21414	103.4154
209400	-184.272	-100.008	-84.2645	0.152216	6.00238	0.388549	0.149919	17.0092	2.58459	7.09831	2.95342	6.27427	21.6777	0.700007	1.57226	0.286623	0.0157864	3.56173	4.57423	0.165892	1.30814	0.772616	2.11407	4.01816	2.19144	4.64393	9.8363	3.36963	103.4214
209500	-192.164	-107.712	-84.4519	5.95848	1.82548	3.47893	7.82443	27.9421	3.10455	3.51114	0.499511	2.92288	0.216259	1.75239	0.419315	0.387282	0.280741	0.109524	3.74776	11.738	3.49227	6.07004	2.05906	0.158263	9.58548	0.990961	2.18065	4.10316	104.3586
209600	-207.805	-111.122	-96.6836	9.70851	0.552244	3.15565	4.44455	2.23987	2.38093	5.28027	0.49649	2.35934	3.61117	4.22409	5.46734	1.12185	0.0898905	20.3625	4.88959	24.2495	10.896	8.92234	15.1638	1.04905	0.316728	25.7975	7.86656	0.871036	165.5168
209700	-190.494	-111.468	-79.0266	8.54115	1.35258	1.09251	0.935819	0.254509	1.57359	2.43557	0.947839	2.22713	8.75931	4.6053	11.5066	0.537698	1.08964	4.09285	2.01168	3.70241	0.872776	0.154957	0.593899	4.86618	4.88384	6.39542	0.745765	3.05272	77.23178
209800	-191.372	-103.572	-87.7996	2.96067	3.89537	6.92766	10.3891	0.698774	12.3123	0.45231	7.55418	2.02888	1.74709	3.95568	0.0493284	0.0103583	0.207747	1.59656	13.7341	6.01554	7.93988	5.43773	0.687999	0.195832	18.5318	2.34164	0.19642	11.2301	121.097
209900	-178.029	-95.1451	-82.8834	0.0495456	0.0414429	2.63943	22.0316	4.66143	1.52645	3.03206	8.66288	1.91329	2.681	0.436741	0.239782	0.0242134	0.0283701	11.4674	6.9536	7.12953	4.11206	8.4721	0.618874	1.36003	0.203519	4.07064	0.206325	3.95386	96.51618
210000	-196.827	-112.25	-84.5768	3.62327	9.16543	6.23415	0.0596982	1.31361	3.8298	3.98261	2.86418	0.192221	1.08685	9.62141	2.78381	2.01841	1.90207	1.52784	5.61617	6.76283	7.92049	2.60483	12.6207	2.02527	1.08654	1.36335	2.261	12.5166	104.9831
210100	-176.857	-99.7592	-77.0982	0.0750774	0.0355848	1.92446	0.990411	3.29995	2.87754	0.0583704	10.9898	1.86199	1.80236	2.10495	0.957849	0.0533351	0.144617	0.0951534	2.02364	2.5116	3.85718	13.4893	2.19497	4.0507	7.1174	1.51151	1.5999	1.96241	67.59
210200	-179.581	-101.15	-78.4311	0.00264249	0.00836973	13.5748	0.307781	1.83915	0.525018	1.77803	0.911432	2.10835	5.7082	3.7246	5.92119	0.960392	1.6163	0.295155	0.230663	8.89013	0.866434	0.278428	1.67017	1.66129	6.87441	5.79603	5.8791	2.82625	74.25428
210300	-195.093	-108.759	-86.3338	0.583316	4.34337	3.9909	1.96252	0.193964	0.553459	1.57353	1.98788	14.5603	14.674	2.63466	8.8216	0.519095	0.040137	3.84963	3.67718	1.91573	11.5208	9.02695	0.364325	5.28555	0.125205	3.23222	2.10848	16.2234	113.7682
210400	-183.534	-100.104	-83.4307	3.53949	6.70314	0.22967	0.0369163	2.82853	1.02686	1.769	0.914705	9.15901	6.28561	0.334569	14.9376	0.134507	0.0373251	1.43765	0.249028	16.8788	0.343012	7.07426	0.27651	11.4297	3.26819	2.08329	7.56284	0.712127	99.25231
210500	-184.941	-101.967	-82.9741	5.18791	2.91786	0.0747982	0.310217	8.16515	4.95221	1.53242	4.95429	0.667878	0.813402	7.62263	6.42384	0.120802	0.191951	0.483237	0.526873	1.97341	0.0584982	2.29032	1.43101	10.5831	1.63966	22.989	0.238218	10.8207	96.96943
210600	-188.866	-104.65	-84.2157	5.16659	1.6405	4.01557	1.57017	20.3353	2.02491	5.29935	1.22984	0.382841	8.18733	14.676	5.79235	0.0413879	0.0136322	0.271557	1.21635	0.232042	1.05872	0.431613	10.5884	2.51848	0.683285	0.192858	7.36567	8.24275	103.1775
210700	-188.553	-103.76	-84.7936	0.252973	5.82342	0.633805	0.75034	5.03417	5.48742	4.54038	1.23833	12.2662	0.166334	0.794612	1.08833	0.0765439	0.0621504	4.60347	21.3373	3.39714	0.191841	2.49001	12.361	13.1678	0.673336	1.0298	8.59581	0.00432168	106.0669
210800	-184.62	-101.106	-83.5133	0.0721577	0.00243486	0.360673	0.00138248	0.258503	0.680002	6.56182	10.0639	10.8989	0.773413	1.87962	3.67615	4.08848	1.69698	7.42484	0.193383	15.0812	9.79901	0.191797	0.468155	9.93372	1.57609	3.07993	2.1855	8.71749	99.66549
210900	-175.33	-94.4711	-80.8593	0.0362783	0.0334786	0.00730042	0.01114	2.48865	3.52055	1.81062	4.53649	2.01324	6.39906	6.37762	3.67013	0.955287	2.37105	0.250426	0.923613	0.434801	1.59727	3.55307	2.86535	5.58077	11.8022	5.54271	17.613	2.00119	86.39533
211000	-188.286	-101.197	-87.0891	0.604673	2.70592	0.104963	0.401359	0.387964	0.677657	11.4329	0.560279	2.70115	8.72865	3.08029	0.369351	0.150509	0.0466106	2.98369	13.3948	1.24363	12.0924	18.0545	2.91864	0.619872	10.2682	10.6955	9.22868	4.09227	117.5445
211100	-183.726	-96.0214	-87.7047	0.0959717	0.727009	0.0638204	0.0171047	0.82034	8.79953	6.64219	1.95335	9.14435	0.256757	0.844046	4.71713	0.255141	0.124797	7.4021	2.09619	0.0439873	6.99609	5.47938	4.05316	25.3493	2.40772	11.6356	11.66	9.03723	120.6223
211200	-178.972	-104.081	-74.8915	0.0265038	0.025565	0.293023	2.01107	2.60047	2.56202	0.527009	1.33157	4.35542	2.71357	1.16767	2.10688	2.07867	0.125834	2.82061	1.10546	7.23091	7.40057	4.52076	1.61482	2.41021	2.90706	0.559695	0.230524	3.83057	56.55646
211300	-198.366	-106.283	-92.0833	0.297391	17.8896	0.222295	9.2021	5.36006	3.48199	0.986937	1.64932	1.87605	12.364	0.991054	15.423	0.278197	0.340135	0.600073	2.23738	7.96402	14.9884	3.80423	4.57438	8.35217	0.851602	3.91609	22.3333	2.53175	142.5156
211400	-178.335	-97.7136	-80.6214	12.065	6.18637	0.0380133	0.424891	7.46749	2.82922	0.801642	0.552879	0.556111	2.1594	1.80682	0.311916	0.0160658	0.0609903	15.6046	0.984241	1.44113	11.2066	7.88184	7.38048	0.219221	2.16063	0.657262	2.34995	0.043446	85.20622
211500	-179.521	-95.3769	-84.1437	0.0592082	0.0475189	0.0305325	0.542267	3.80934	1.62825	4.98401	3.181	1.67319	2.10084	5.67382	1.75569	0.00490677	0.194726	6.59512	2.41215	1.66865	11.6183	7.19044	8.00861	2.01549	2.32249	12.5763	19.8625	2.86199	102.8173
211600	-192.402	-104.91	-87.4926	0.0413116	4.00446	0.273925	0.225885	6.68053	1.68426	0.0726314	5.86635	9.0522	1.32776	4.21434	10.304	14.7009	6.02302	2.89594	1.05705	0.157205	16.8235	0.957355	1.10611	1.29518	2.01025	12.77	1.31451	14.7033	119.5619
211700	-187.711	-105.718	-81.9933	3.09574	1.06124	1.64856	0.0887249	1.03956	0.5132	0.393286	0.402247	2.52943	6.6137	6.48994	1.7492	0.0259338	0.245994	7.83048	21.465	4.04172	9.11964	2.76496	12.7384	0.34909	2.76795	4.53129	0.00881832	0.551262	92.06542
211800	-198.187	-105.795	-92.3914	4.75865	1.63323	0.139181	4.77019	0.146582	11.3026	12.5833	9.28501	12.307	19.3714	0.652022	4.39611	0.0289533	0.16651	6.15576	1.13656	6.28399	14.6633	6.45438	5.18016	4.42397	1.55627	2.44923	11.5615	2.64997	144.0558
211900	-204.703	-109.562	-95.1416	21.2958	8.65677	4.16662	4.10388	18.2294	0.162984	2.19911	1.05947	5.59893	9.9336	7.15673	3.31973	0.650265	0.0801426	2.23786	20.0045	1.7602	5.75375	3.67584	1.37201	4.04737	9.23995	4.60789	7.3349	11.1595	157.8072
212000	-194.695	-107.158	-87.5367	7.76178	0.428568	0.310529	0.0218228	2.23195	4.43473	2.22717	0.384874	6.27084	17.2824	1.71517	14.6355	9.38273	6.8983	6.64757	3.77473	9.63863	2.45758	3.98066	1.74188	0.796541	3.35771	6.79119	2.55317	4.05641	119.7825
212100	-187.491	-108.443	-79.0475	4.79174	0.678324	0.0652098	0.534687	5.05911	0.754175	5.95612	3.78278	0.13203	0.844822	5.01078	18.5001	2.94813	1.85835	0.136087	0.764205	0.444229	0.988252	6.32857	0.0965085	0.41324	4.79491	3.33203	8.52025	0.601797	77.33648
212200	-184.174	-104.864	-79.3104	1.38552	0.886114	4.28535	0.884892	9.45605	0.663259	7.92427	2.32745	4.53707	1.1794	0.691402	0.710292	0.036131	0.0807898	1.92298	0.330754	4.00287	3.11463	13.9688	4.87841	8.52065	0.690668	5.1377	0.343615	0.691721	78.65076
212300	-186.757	-107.474	-79.2831	0.266853	7.2125	0.311258	16.8324	3.18552	7.75068	1.53555	2.75787	1.37116	1.76855	1.66701	1.29148	0.177909	0.674713	2.69265	1.02011	5.8178	6.06669	2.61056	1.37988	0.432633	1.37686	3.57899	5.27538	1.45956	78.5146
212400	-173.532	-94.3808	-79.1517	0.0556267	0.146433	0.226762	0.0180938	3.86888	1.25697	3.76038	9.07451	0.48324	0.00562774	5.78471	5.24369	2.94553	0.113094	7.00685	0.180688	0.0788795	4.49244	14.8498	0.880665	0.435413	7.61995	4.565	0.287322	4.47686	77.85742
212500	-182.795	-99.536	-83.2587	0.143592	0.0971484	7.0793	3.22227	0.876305	15.6897	0.0651054	2.61824	1.38634	4.66901	6.05743	6.1439	0.0918958	0.039363	1.17901	5.92615	1.42889	7.9177	3.48901	4.34174	1.32854	0.726871	5.2667	11.1437	7.46473	98.39267
212600	-199.055	-111.623	-87.4328	0.759467	10.791	1.71569	0.525109	1.8065	0.629996	5.57275	0.789273	4.93936	13.4695	0.453521	1.08192	2.13243	1.61364	11.5424	7.22811	2.35846	0.211884	18.3881	3.26839	11.8728	0.134597	11.8032	0.137578	6.03708	119.2628
212700	-205.156	-112.234	-92.9216	12.5194	1.92901	0.252902	0.0399456	27.014	0.557502	5.33686	5.59313	12.8323	2.08237	3.98672	12.582	0.418313	16.3797	6.47379	0.0878591	1.99318	4.39437	10.6175	5.0571	1.98051	11.5105	2.69274	0.27611	0.0990804	146.7069
212800	-185.817	-97.5466	-88.2706	0.210812	0.142422	0.00454084	0.0578138	3.2724	1.41088	11.2679	2.18993	0.468389	0.323111	11.1409	4.31222	0.450487	20.3416	1.78992	0.0219473	0.614801	7.40056	1.6773	5.39617	11.1168	2.18777	4.69147	24.1085	8.85334	123.452
212900	-181.644	-100.942	-80.702	2.5923	0.193922	0.20426	0.0934669	8.47121	0.401002	1.76331	0.13982	0.50619	12.2756	7.91254	2.15657	0.101949	0.148956	3.47685	8.63416	0.950328	0.989498	3.84072	0.963732	10.057	2.6213	1.56053	9.92334	5.63033	85.60885
213000	-179.668	-98.4228	-81.2456	0.0352049	0.070293	0.494044	0.452115	4.69518	0.730761	14.2091	4.98373	2.41513	6.60113	0.762097	7.71273	0.112009	0.00136849	0.396244	7.68931	1.39143	5.12276	14.5771	3.51134	0.155394	2.95568	4.17013	4.40348	0.679033	88.32675
213100	-192.14	-107.231	-84.9091	0.0316402	0.349701	0.367666	0.696861	5.43751	1.33712	3.31912	5.31084	1.31584	3.15332	6.19691	0.595491	5.52568	9.70789	9.645	15.1147	1.11326	3.39651	1.24768	9.54808	1.22601	13.3637	2.92616	0.70385	5.01402	106.6446
213200	-184.395	-102.259	-82.1359	6.68938	12.2577	0.628327	7.14919	1.70337	0.88124	3.00479	5.1807	0.0404701	0.165205	0.0411422	15.2154	0.00996899	0.00814673	6.23029	2.55721	15.4567	1.88477	2.06653	0.663899	0.935627	5.3897	0.33324	1.45593	2.82951	92.77839
213300	-182.954	-96.8402	-86.1141	3.65039	0.205238	0.188085	0.0682166	23.9512	4.61565	1.80698	2.79678	4.82394	2.96255	2.67483	3.54859	0.0842828	0.0645393	14.1768	0.132129	0.0502101	1.37427	17.1222	4.06585	0.917313	2.80717	9.26543	1.86425	9.45255	112.6695
213400	-196.856	-107.314	-89.5424	0.112773	6.8046	5.49824	3.60579	5.23083	1.13221	2.41971	22.4617	2.30783	17.4666	21.2791	2.6941	0.214592	0.137217	1.73414	1.35616	9.49513	1.04621	0.0896407	1.69763	1.34753	2.36665	11.9244	5.07337	2.3149	129.8111
213500	-182.687	-101.558	-81.1293	16.2196	0.660186	0.568927	0.177145	2.88227	10.5211	5.00701	0.386543	0.73277	2.23602	0.0575499	7.45725	0.0569377	0.0079202	0.888514	10.832	0.652131	8.74994	4.1734	1.94075	0.309366	2.12581	1.81403	6.89147	2.39683	87.74547
213600	-178.279	-97.1938	-81.0849	0.0297085	0.00379064	4.30195	4.70707	1.32359	5.92108	1.97803	0.00325732	1.97647	2.45025	3.48563	6.45608	0.0291098	0.0873286	0.338484	11.9991	2.04655	10.2611	9.42036	3.54299	7.04162	0.168853	0.866437	8.61521	0.469417	87.52341
213700	-196.655	-112.314	-84.3409	1.70523	2.55242	3.82402	1.71597	5.48285	1.32884	8.37057	1.3644	6.2597	3.2957	7.35863	6.98715	0.797296	12.966	1.97511	9.47049	1.7946	1.63907	2.77206	2.69891	2.53698	1.68338	10.3951	0.648717	4.18026	103.8035
213800	-174.233	-96.1226	-78.1106	0.560859	0.6515	0.000502105	0.0391107	0.78994	0.059107	0.600017	8.22709	0.319192	5.67787	10.1749	8.72234	0.149646	0.00622111	6.16319	3.84388	4.22806	4.04074	0.172247	0.185993	4.38116	1.08607	3.80467	3.2142	5.55336	72.65189
213900	-171.859	-91.706	-80.1529	0.117597	0.279458	0.242019	0.195161	2.53829	3.00857	8.98035	10.1923	7.58342	2.47308	7.01231	0.839634	0.0461468	0.0184585	0.13456	0.0172181	0.145752	0.884358	0.704537	2.70115	4.93247	19.0064	9.24317	0.736813	0.830386	82.86366
214000	-191.495	-105.005	-86.4903	6.14669	7.05699	0.926504	0.492682	16.7093	8.58391	10.0323	0.859033	5.13974	3.68664	2.76108	0.260801	0.0560098	0.0435432	7.80272	7.21423	0.390854	1.28398	0.754293	14.5017	1.78116	5.66564	5.40913	3.86054	3.13085	114.5504
214100	-207.573	-111.004	-96.5686	2.15136	0.869091	3.58464	0.0832266	0.244587	8.35037	1.4681	10.1123	0.990415	22.1561	20.0144	32.0526	5.25381	0.726312	8.84147	3.26189	11.4813	2.21034	2.11243	0.490551	0.401088	5.59979	1.94247	12.641	7.90242	164.942
214200	-192.459	-108.793	-83.6662	4.39744	10.1914	18.3838	4.41606	0.332864	1.75311	1.89513	1.34413	0.490253	1.08515	0.286802	3.1945	0.580063	0.0519455	1.25025	5.63362	2.73439	19.7775	1.27487	1.87684	5.67657	0.00508201	5.97626	7.67234	0.149636	100.43
214300	-195.028	-111.896	-83.1318	7.10744	14.4026	3.75408	0.311856	0.109566	0.879681	0.47177	18.5958	0.0362913	3.93636	3.39703	1.45034	1.82857	3.68494	2.88176	4.42982	3.05508	2.18378	0.360359	4.44597	1.96115	1.93572	2.29383	12.8893	1.35494	97.75798
214400	-178.026	-97.4331	-80.5924	0.255731	0.202224	0.028334	0.0535315	2.13562	3.98928	5.1627	1.17162	5.3846	4.13439	4.56321	2.1877	6.00955	1.74677	5.2311	0.0928517	0.0321152	8.14449	0.985817	14.7843	1.59197	0.908308	5.06303	10.03	1.17189	85.06121
214500	-186.532	-100.434	-86.0977	6.21966	0.10136	0.00290007	0.112971	7.25378	3.40071	4.75917	4.40028	1.04325	0.39471	0.864248	6.93671	4.00642	0.346422	31.8774	6.53068	0.00956145	3.90104	13.3278	2.05818	3.78395	1.00264	6.49559	0.341377	3.41671	112.5875
214600	-174.964	-92.4014	-82.5621	0.188442	0.135686	0.502215	0.0550949	5.22706	2.28082	14.7176	0.985601	3.56066	2.18179	17.4144	3.28594	0.0447197	0.0578058	0.00741922	0.0112098	1.50707	12.1611	6.74695	1.16424	1.65263	7.39748	1.61374	6.30989	5.70008	94.9097
214700	-197.352	-107.138	-90.2144	3.90242	2.94659	13.8445	11.3363	4.75986	2.39017	1.18365	0.204097	14.1474	0.651448	5.69976	44.1232	0.314458	0.0309823	6.49036	2.81887	0.689349	0.413884	2.51439	0.876937	2.83026	0.150016	4.22499	1.76352	4.86351	133.171
214800	-195.06	-112.353	-82.7072	7.38729	0.232058	4.42458	2.66542	5.67762	0.353131	6.10607	3.95718	5.72264	0.411022	13.8497	2.17331	2.93492	7.2167	7.13187	0.381914	1.8108	2.84895	1.07882	2.26171	4.59212	2.61608	0.651384	1.18032	7.96918	95.63474
214900	-193.826	-104.526	-89.2994	9.20289	1.65904	1.59702	8.99805	3.35817	17.7438	1.34855	2.44276	9.26445	4.14153	12.1304	3.42888	0.00488534	0.0392866	3.53604	0.239778	6.12156	8.11137	5.93321	2.64038	5.52515	5.63931	2.39038	0.506277	12.5927	128.5959
215000	-183.303	-99.5275	-83.7752	0.00698067	0.0355724	9.04146	0.0331111	4.71402	3.43581	2.29427	3.60276	1.1391	0.705206	2.27038	5.30077	0.308272	0.0518208	4.99405	2.51971	1.82221	2.37588	6.81589	17.6992	6.1904	1.74747	2.33256	21.3717	0.166671	100.9752
215100	-189.358	-105.462	-83.8953	1.01406	1.74647	3.20883	9.63506	2.33498	16.3809	8.20549	1.45851	1.94731	13.8021	2.16141	1.13014	0.0319739	0.129683	7.17786	8.41825	3.25281	1.97601	3.16463	4.63217	0.48043	2.45533	1.08546	2.21365	3.53217	101.5757
215200	-183.005	-93.8506	-89.1545	0.112274	0.275677	0.0705968	0.00585844	5.46438	0.0963142	17.3458	4.51853	4.24606	12.1852	11.763	0.410107	0.0912696	0.112668	0.290071	8.87399	0.244564	2.8275	8.49895	2.52777	12.1808	5.50878	12.7379	15.3687	2.11486	127.8716
215300	-179.995	-99.2541	-80.7408	0.0889345	0.0201744	8.18773	1.46425	3.79819	4.67859	8.38828	5.8822	3.07293	7.87343	4.90036	2.22376	0.102003	0.0166978	0.113687	3.07752	7.20496	0.577774	3.40904	7.21392	1.90529	0.144796	7.62375	3.80891	0.0256438	85.8028
215400	-188.752	-106.021	-82.7313	5.66758	1.843	5.50784	15.2472	2.07697	2.25613	1.11698	14.0249	0.230349	0.0355906	0.242921	4.72108	0.272079	0.211605	0.0687711	2.493	0.0624988	1.75425	3.14844	6.68465	0.410218	1.88894	15.1358	0.361916	10.2928	95.75553
215500	-201.664	-112.262	-89.4021	3.80779	2.00173	3.71742	3.41338	14.3419	9.314	7.69484	0.219532	3.22577	5.71577	1.43536	6.41083	9.64996	3.15271	0.0117434	3.00311	3.68121	2.69479	1.74665	8.75271	5.5645	2.81289	20.1169	5.93335	0.690727	129.1096
215600	-196.408	-105.239	-91.1683	5.73152	4.73394	9.0638	8.89884	9.13037	2.2089	3.25661	2.11683	0.914565	8.55314	2.92913	2.12636	0.109505	0.00339837	17.1885	9.72404	3.67938	5.81503	16.8368	0.0990712	1.39145	3.3609	2.64426	13.5235	3.90085	137.9407
215700	-190.732	-104.535	-86.197	4.14652	16.2441	4.10334	8.23617	0.392758	6.02519	0.142803	0.00867449	8.81441	0.901199	2.13272	22.3389	0.122224	0.134883	5.84474	1.49418	0.52406	0.261992	1.57672	0.371867	1.50159	0.757712	12.5439	13.2929	1.17066	113.0842
215800	-169.897	-92.7333	-77.1635	0.0415792	0.00635844	0.0468342	0.0895928	0.0578753	1.69987	8.23807	0.944975	3.99376	1.84642	4.98208	13.7613	0.0480268	0.0183134	0.541363	3.35069	0.860165	0.356223	0.296886	5.63956	3.75862	0.619611	5.1647	5.95649	5.59725	67.9166
215900	-187.025	-99.8371	-87.1874	0.563455	5.16074	0.000896676	0.158584	5.49674	0.82152	5.97582	6.89344	0.871004	6.62324	14.0553	14.3711	0.0120809	0.24021	6.00012	3.46242	5.28233	0.0728702	4.63479	7.5996	16.8504	2.69385	1.32223	5.40172	3.47167	118.0361
216000	-187.942	-101.257	-86.6857	0.0550511	0.0451713	0.16679	2.6842	1.65254	17.4987	0.301013	3.00584	0.461708	0.790972	3.85723	6.57858	0.0918245	0.0463428	4.08747	7.23022	3.60896	1.48345	18.6978	14.3293	13.6046	2.0797	3.7386	1.45976	7.97149	115.5273
216100	-191.725	-103.552	-88.1733	10.4949	14.9368	0.0386805	0.590583	1.15398	6.36478	0.287084	22.2285	5.55543	6.39819	8.50493	0.68229	0.0160268	0.00494582	1.16299	5.01649	0.93725	0.756456	13.3708	0.382711	3.16679	10.2337	0.99912	5.7659	3.91603	122.9654
216200	-195.081	-109.093	-85.9877	5.63126	3.73875	5.78956	1.84999	25.3239	6.09708	0.116847	6.02849	1.50056	1.86878	3.0293	0.221292	0.0900497	0.547774	10.1121	1.82881	2.14028	2.07936	1.254	1.82543	2.22748	0.827359	1.15724	22.5767	4.17501	112.0374
216300	-195.421	-110.544	-84.8761	0.1492	1.97038	0.590534	5.82813	1.14134	2.48028	0.852601	2.79144	0.450293	0.263382	0.284858	0.241072	11.226	5.53563	8.25014	15.8062	3.7982	2.11045	3.06148	0.619431	4.19152	0.349946	20.1743	7.23056	7.08238	106.4797
216400	-187.021	-101.292	-85.7292	0.0356926	0.568826	1.88565	0.279032	0.112689	4.26051	4.9545	4.88513	4.53934	3.87134	0.291443	3.34431	0.00832303	0.0865557	19.9328	12.2719	16.1777	19.1707	4.69868	0.505426	2.14287	0.188503	0.567059	1.45781	4.50804	110.7448
216500	-192.088	-106.492	-85.5964	1.59603	3.23634	7.33193	0.421494	6.69854	11.8856	0.0884271	1.9264	0.804295	1.86404	1.56993	21.4229	0.127507	0.135533	0.509724	1.482	3.55459	6.18541	4.1233	3.23115	6.62433	13.2711	10.8396	1.0076	0.143014	110.0808
216600	-195.876	-104.664	-91.2118	0.54393	12.4104	4.73648	10.6227	1.49567	3.64601	12.1955	1.62501	6.93785	26.9151	1.70845	0.0707434	0.0372612	0.105986	12.1117	2.01881	0.950169	6.63234	3.1734	7.04186	0.959735	3.68619	10.627	2.56926	5.33659	138.1581
216700	-192.611	-104.528	-88.0833	6.11134	14.4372	1.99967	0.388764	14.1879	9.37469	14.4181	7.34023	3.10092	1.19345	5.89792	0.763756	0.061595	0.0112282	1.53552	0.559759	16.3784	4.58084	0.74303	2.27794	0.805809	2.05187	10.7895	0.981536	2.52473	122.5156
216800	-174.971	-96.1277	-78.8433	0.0259556	0.120436	0.0879426	0.29446	13.3809	0.647037	0.108928	4.46787	4.04165	6.66171	4.8083	5.76574	0.521062	1.59211	1.08801	0.0314618	0.169316	13.1319	0.128973	0.429328	2.35509	1.07612	3.64466	5.06661	6.6699	76.3154
216900	-164.76	-86.4969	-78.263	0.0577826	0.0124559	0.107622	0.0621926	1.17843	3.93999	18.6183	10.0255	1.07168	5.2081	2.23864	0.0218857	0.0165701	0.0723172	2.40973	0.0711229	0.0243558	0.798468	7.06529	2.42774	3.84191	0.436602	9.49451	4.08241	0.130339	73.41392
217000	-184.766	-104.661	-80.1048	0.964551	4.35119	0.0493391	3.0377	4.63842	1.68524	0.15645	6.49224	4.02008	7.68347	0.105254	3.45792	0.112124	0.0672442	6.08399	0.0946542	16.2418	2.70669	5.40301	3.4408	1.89799	1.96265	4.2904	3.15538	0.524683	82.62321
217100	-198.144	-110.505	-87.6392	0.19891	5.72859	1.01506	8.11318	19.7744	13.0732	1.49305	0.0892377	0.957458	3.60398	3.45877	2.62401	3.24287	4.50551	12.5083	0.271851	1.6845	11.3897	0.0737565	1.10858	7.02362	4.55659	11.8563	1.85183	0.0917877	120.295
217200	-190.417	-108.851	-81.5665	2.46024	3.89762	3.47511	0.00104466	2.20759	1.08045	1.42112	10.9533	0.653711	6.61079	3.86765	1.92809	0.377874	0.21802	8.71778	1.97136	4.58359	9.99164	1.16289	2.97982	3.50937	9.22383	0.868561	5.20427	2.5655	89.93126
217300	-186.915	-103.761	-83.1538	0.00194331	8.05865	0.658587	0.125722	1.46221	2.68465	15.2459	1.96001	1.66926	1.40295	4.39737	7.72938	0.162044	0.323304	15.9643	4.71758	1.23257	7.90872	0.197441	2.09649	5.19504	2.88349	4.11259	6.91337	0.764662	97.86823
217400	-194.464	-106.935	-87.5288	4.28108	5.14168	12.2714	3.42633	7.61943	0.177449	9.92007	2.01377	1.54116	1.67911	4.82482	6.59521	0.240158	0.064734	2.43039	4.74628	5.55283	3.21607	7.30319	0.29055	1.77645	11.9588	8.30506	13.2283	1.13855	119.7428
217500	-180.52	-99.0879	-81.4323	0.0530287	0.00353781	0.213506	0.081114	1.09544	2.49985	1.82418	9.42469	3.34471	3.19401	4.6461	1.35335	1.21877	2.93975	1.95114	4.53879	12.6767	0.708482	6.61084	5.00519	11.175	1.35887	1.75622	8.31124	3.2758	89.26032
217600	-185.104	-98.9916	-86.1127	0.00800343	0.225074	0.154295	1.9909	2.88483	2.91477	3.16357	12.0276	4.69429	8.27487	4.72938	13.5956	0.00774948	0.0834255	12.2361	6.60462	9.4206	1.98744	2.31543	10.6541	4.7583	2.58024	4.88385	1.77217	0.695209	112.6625
217700	-193.481	-104.881	-88.5998	8.67122	5.63927	0.320156	3.10993	11.4487	1.2908	1.748	0.0624364	2.00303	4.86888	9.15149	6.97609	0.0779629	0.0121218	21.4323	1.75729	1.55403	0.872081	2.81562	16.048	4.5821	0.423545	1.11674	18.6005	0.515535	125.0979
217800	-183.648	-105.681	-77.9668	2.66895	0.458742	0.190873	0.226294	0.71831	1.0005	2.37783	2.43569	2.36437	0.156116	1.81029	3.47123	0.110348	8.54182	0.182677	0.106564	5.89659	1.61854	2.44788	3.41197	12.2519	5.74994	5.98076	2.14117	5.61362	71.93296
217900	-190.318	-100.812	-89.5057	0.0580068	0.57164	0.0710625	0.00209863	24.8832	15.2986	3.82105	8.71344	11.0239	1.69335	0.559725	2.86821	4.67272	15.0748	0.756061	4.55761	0.445853	8.60336	3.76651	0.252241	7.98722	4.51712	5.87731	1.62814	1.92405	129.6273
218000	-184.209	-103.086	-81.124	0.0139236	0.0518808	4.65962	5.00662	0.269381	0.1437	3.54845	1.41687	1.54841	7.74931	4.65095	6.10525	5.48769	9.71817	5.70665	5.04193	2.49833	0.43227	0.010233	9.17572	0.380167	1.728	2.45629	3.39231	6.52681	87.71894
218100	-178.498	-93.6375	-84.86	0.0670529	0.0902706	0.688774	0.00980454	0.659271	1.6649	19.8518	0.00395832	3.83494	1.78783	1.06606	0.0631587	0.142645	0.000237142	1.53509	18.7852	0.254299	11.175	0.51294	10.4751	0.42788	0.00915213	8.28816	2.87786	22.1277	106.3992
218200	-181.778	-98.8932	-82.8853	0.0354056	0.0522573	7.57964	1.5702	0.0269194	5.06917	6.6724	2.3929	14.7217	1.10985	5.382	0.126588	0.0915878	0.154907	2.0164	3.80341	0.639249	1.91037	17.715	6.39414	1.48471	2.94795	1.37901	3.73262	9.51704	96.52554
218300	-185.025	-104.745	-80.2797	0.219952	15.2059	0.395352	0.0433969	5.00186	1.11369	8.38046	0.136568	1.08478	4.48465	7.89705	2.36638	0.0863183	0.237564	0.996514	4.26651	0.17543	9.69865	0.885688	5.85958	1.4243	7.90492	0.0483532	4.21753	1.36624	83.49767
218400	-187.766	-101.333	-86.4325	0.0023049	0.0526763	10.3026	0.0126027	8.89814	9.39596	0.732026	0.0249991	0.899019	15.605	10.5177	0.464275	0.852476	8.64684	4.04589	0.0205109	1.35923	4.28037	2.10697	2.8719	9.73604	2.6655	12.8417	1.08984	6.83673	114.2613
218500	-195.012	-104.952	-90.0605	0.0263766	0.0639716	13.4262	6.07945	13.2227	2.90955	6.8101	9.05132	0.51347	1.91177	11.231	24.1029	3.66774	7.05935	2.05441	0.0839657	1.53425	0.596646	1.45544	6.77703	8.17	3.75191	0.0273864	3.15078	4.72363	132.4013
218600	-190.303	-104.643	-85.6608	4.13482	11.3774	9.1346	6.21674	0.0120046	0.638254	8.88299	4.56863	4.54616	6.45014	8.40637	2.67225	0.0482582	0.00810393	0.967526	11.546	8.10665	8.57373	6.2325	0.702891	0.0308828	1.30189	1.951	0.224005	3.66923	110.4029
218700	-194.305	-107.274	-87.0308	4.42396	0.439929	2.31034	24.1346	5.22633	2.76651	18.4848	2.626	3.19108	1.34785	3.24129	0.292035	0.0271065	0.319111	2.53443	4.97316	4.63953	1.36513	3.87304	13.9011	4.63028	4.32236	2.57014	4.26823	1.34463	117.2529
218800	-178.701	-99.6975	-79.0034	0.140555	0.0228177	0.0430595	0.0169127	0.995479	0.0904187	0.986584	13.2289	0.996013	1.3035	19.5073	0.294413	0.453477	0.10195	12.6804	0.642885	0.962383	3.11443	2.96825	0.115177	7.92616	0.212432	6.39827	0.378271	3.53585	77.11599
218900	-170.379	-91.3988	-78.9803	0.0770116	0.0202326	0.0737988	0.292184	0.185779	0.257032	11.9729	9.18677	7.21679	1.16203	2.75723	0.806677	0.156689	0.112905	3.84013	13.7923	0.541787	0.00607925	1.32813	10.5157	0.95851	8.22929	0.554447	0.420345	2.53564	77.00035
219000	-182.635	-99.8383	-82.7972	0.107869	0.0697676	0.134504	0.347512	20.8368	2.13338	0.442085	5.27418	0.292697	1.58025	13.3939	2.69334	4.53966	1.44358	0.0423622	1.28566	0.188496	1.25969	14.4121	9.30245	1.60207	3.09742	2.13605	6.72911	2.73993	96.08489
219100	-186.624	-99.683	-86.9414	6.53346	11.6842	0.153168	0.026783	1.70918	2.26003	8.20094	3.0474	5.08143	0.218827	0.539825	1.45362	0.0310413	0.210787	3.44508	12.9021	0.111756	34.9318	0.864582	6.60882	4.58369	4.14223	0.70643	7.31255	0.0460492	116.8058
219200	-199.352	-105.875	-93.4774	0.415557	0.0169368	0.141061	3.75867	5.51225	4.03198	17.6912	18.9904	0.203478	0.315372	4.18664	5.12668	5.73251	21.0467	11.1376	6.48164	0.460892	6.64935	2.99065	2.96528	10.0587	3.63708	6.48779	0.211615	11.2362	149.4862
219300	-190.022	-100.693	-89.3287	0.163122	0.129672	0.496957	0.211991	2.72959	0.99857	3.09486	4.32567	0.883133	5.1288	6.27384	11.1746	3.79782	2.59055	0.176856	10.7268	0.093328	6.5273	3.94166	15.3715	3.10753	1.29142	19.4065	14.8754	11.2251	128.7426
219400	-206.21	-111.176	-95.0335	0.679678	10.4374	0.346289	4.21833	12.5285	1.75823	4.7639	16.3099	5.1221	1.45912	3.45594	5.71186	2.42099	4.45076	1.19849	3.88223	14.429	11.6621	5.29299	4.21395	3.24918	0.891256	20.9328	1.01642	16.8353	157.2667
219500	-180.416	-93.3609	-87.0555	0.0789244	0.213862	0.0893732	0.501296	2.55995	4.14138	0.841183	9.43189	6.99352	5.61998	1.88289	12.4173	0.119222	0.0730831	3.87084	0.128536	0.114	10.8442	1.82973	16.5767	1.25578	2.28722	26.8346	0.581126	8.09005	117.3767
219600	-174.305	-91.0405	-83.2645	0.0891346	0.0548466	0.0430755	0.0395421	4.18917	21.1415	6.18835	8.88897	4.71535	0.438262	2.06222	4.80771	0.0233991	0.0877378	3.48786	1.71983	1.61637	4.37616	4.58019	4.4997	0.706676	6.87054	1.89082	11.4851	4.41919	98.42167
219700	-192.177	-105.195	-86.9823	1.83882	4.29108	7.78631	0.477047	2.69394	6.97567	4.68949	0.696157	17.49	0.714636	1.77037	23.0701	0.00792232	0.105558	2.39795	3.52222	0.836657	12.177	3.08325	0.75533	2.85155	10.2369	2.70218	0.853632	4.98674	117.0105
219800	-180.18	-99.1329	-81.0473	0.0651531	0.0382489	0.762733	0.535118	1.57184	0.259007	9.14821	0.998023	5.20847	10.4192	2.19799	0.186325	0.255134	0.307961	4.66556	0.212612	8.80055	11.9808	0.121688	10.0344	0.0918284	2.04296	3.28543	2.95362	11.1924	87.33527
219900	-200.23	-112.31	-87.9199	1.08421	5.32907	3.69371	2.19953	1.95812	2.50637	9.27326	1.15271	4.05636	2.34031	5.10255	5.83102	15.8586	4.33216	7.48083	7.57975	0.937004	0.503337	2.40686	2.70292	2.61139	20.1988	1.40432	4.62653	6.52875	121.6985
220000	-170.434	-92.952	-77.4824	0.0933606	0.0232555	0.130159	0.670645	17.6696	0.341835	2.40834	1.12694	2.61329	2.38178	1.23284	7.24866	0.122707	0.0829547	0.141753	0.130329	0.0958189	1.11762	2.81354	0.439064	2.05741	1.43392	15.6992	0.01672	9.41932	69.51105
220100	-191.558	-103.416	-88.1418	1.86894	0.463281	0.267918	0.216854	7.3039	15.9195	2.89093	5.78796	3.2462	3.89564	4.82204	3.75435	0.193144	0.182175	10.4408	3.75732	4.49505	4.71434	7.77584	6.66854	2.03237	7.37982	9.50872	2.25209	12.9702	122.8079
220200	-193.758	-105.835	-87.9236	2.04123	0.107209	4.78774	2.93106	0.510704	10.3055	0.247545	11.3779	1.62063	2.22152	3.66586	2.49136	0.0309679	0.144877	7.07243	8.47264	1.74737	1.05156	13.5011	3.83186	10.412	12.3109	5.03395	9.35184	6.44706	121.7169
220300	-181.64	-100.493	-81.1478	8.51652	0.571062	0.0846569	0.160436	3.10146	8.3338	3.09177	0.139911	5.23185	2.2709	1.70405	3.29795	0.193163	0.0448682	3.81351	8.42277	1.88429	7.04654	0.946484	2.70398	15.26	3.64689	1.51173	4.81842	1.04109	87.83813
220400	-193.835	-105.276	-88.5595	1.20776	0.655473	2.04174	8.70979	2.43856	10.6582	5.20317	22.4131	0.499861	5.958	6.16783	5.97203	0.000120008	0.113667	2.2814	0.164287	8.39692	20.2113	2.30189	0.358335	0.989954	4.0265	3.1807	8.95157	1.99414	124.8963
220500	-162.435	-85.3305	-77.1047	0.132603	0.462099	0.0430856	0.00383924	0.0637359	0.161835	3.82145	4.01516	7.25969	3.14944	3.45543	4.47708	0.0329917	0.0994453	0.340156	0.0104377	0.0170266	0.166076	0.676206	13.8436	10.2417	7.70742	1.45415	1.81238	4.17523	67.62227
220600	-173.175	-91.2076	-81.9674	0.202653	0.0275384	0.0645952	0.0119475	4.57954	0.425598	9.29468	6.22562	1.42052	0.452278	19.5983	3.87865	0.0878542	0.163958	18.3136	0.260052	0.280527	8.62156	3.91074	4.31658	0.137472	0.450948	0.62355	5.73166	2.85536	91.93582
220700	-197.58	-109.175	-88.4053	0.438155	5.67391	0.256195	4.65102	1.52972	5.48072	0.424121	2.33483	5.27415	0.393228	3.49329	10.47	1.21995	0.0785883	4.60664	8.80424	5.16291	4.20978	30.6905	9.06224	10.46	0.949488	2.41627	1.35467	4.69102	124.1257
220800	-197.797	-105.635	-92.1618	2.19756	15.3425	9.46012	7.13305	11.6028	8.29645	19.1777	1.74574	4.06449	2.46316	0.719954	10.7356	0.0910031	0.0678945	3.51696	6.66507	4.47083	2.70766	3.71896	7.42306	12.9999	1.00071	0.00289905	6.07053	1.23331	142.9079
220900	-197.614	-112.185	-85.4288	7.81535	0.565522	4.57521	0.0880074	9.31408	0.818262	0.80587	7.55836	1.70301	0.243485	5.88392	0.799611	8.30441	0.908765	2.03132	1.51776	7.36218	11.1512	1.08853	6.59919	14.2402	4.49109	5.41184	2.6321	3.33372	109.243
221000	-176.476	-97.7134	-78.7627	0.0998814	0.212428	4.98035	0.467224	0.770385	4.42143	1.08126	2.31776	0.425522	5.6509	11.0558	0.672958	0.0372084	0.00917034	0.872667	15.6083	0.138671	15.2287	2.47328	1.89893	0.230849	2.72932	0.00391773	0.816656	3.7091	75.91261
221100	-194.603	-112.27	-82.3325	1.70774	3.05278	4.34352	9.54754	2.18786	1.62782	4.15087	1.70887	13.5651	1.99351	1.93171	3.57153	3.58435	0.558622	1.34959	0.925776	0.238427	2.66945	9.2999	4.83238	2.02593	4.06882	0.951412	6.37818	7.48969	93.76135
221200	-197.051	-112.219	-84.8326	9.61307	1.9586	3.92492	11.1325	3.44022	2.39314	10.743	5.10315	2.26177	2.46363	2.12919	3.63198	1.43512	1.64541	0.211368	9.75442	3.29939	0.498258	4.02934	3.25609	0.573423	7.91493	3.34952	4.47693	7.02277	106.2621
221300	-190.385	-106.539	-83.846	7.29208	11.1681	0.193149	0.065674	3.81246	5.36222	2.6614	0.654473	0.0549534	0.877972	1.14231	0.351166	9.06426	10.8178	0.888098	3.82474	1.42443	5.39346	6.42504	7.10896	0.429605	6.05713	1.65814	3.06137	11.5399	101.3289
221400	-195.38	-110.776	-84.6033	0.350757	0.739663	0.403901	4.59613	3.41184	0.85318	7.20379	5.65883	9.8475	0.760404	7.13206	8.08857	3.15297	2.67207	2.16933	3.84351	7.62058	5.16787	1.08971	8.03215	5.67618	0.672143	0.914978	1.14399	13.9132	105.1153
221500	-179.52	-101.688	-77.8321	0.144366	4.77873	0.223172	0.227811	1.04351	7.55217	4.04059	12.1009	3.87585	1.59146	0.37141	1.70114	0.11466	0.139945	1.52432	0.621701	0.101858	0.294665	0.641976	2.50017	10.7042	0.77075	7.0737	1.63598	7.48432	71.25936
221600	-198.34	-112.31	-86.0299	6.1068	2.0087	3.76403	6.75727	0.70904	5.51215	13.5172	3.06104	1.16598	8.82596	9.91071	2.60976	9.01814	4.18238	4.61018	4.01987	2.26591	3.90561	0.690828	5.68749	1.34495	8.06258	0.602004	1.98849	1.92145	112.2485
221700	-201.797	-112.291	-89.5061	17.196	5.74223	1.36373	7.55463	0.175335	0.895882	1.02016	7.77209	3.9471	5.25441	9.30332	5.65127	4.31523	5.03491	12.2545	2.68526	5.23968	9.93285	5.10606	4.67011	0.7527	1.95688	4.78303	2.31953	4.70261	129.6295
221800	-181.753	-98.7064	-83.0468	0.256693	0.0755788	0.895067	0.885841	1.80301	2.77982	7.03692	1.05722	2.54506	10.1558	6.13563	1.04803	0.00451406	0.112424	0.662814	0.129899	7.4209	10.0284	5.01716	1.15227	5.31501	9.43424	13.42	9.43072	0.529666	97.33279
221900	-189.09	-105.678	-83.4123	1.59437	0.105403	3.93299	7.35601	4.54392	2.42869	29.8844	4.56357	5.07498	5.59414	0.0213494	1.0435	0.166418	0.300181	4.44373	2.81772	6.8378	2.2083	2.5126	7.05708	0.163402	0.0556389	2.80624	3.54278	0.105375	99.16064
222000	-191.126	-105.581	-85.5448	0.235495	0.0636193	0.211271	0.25851	1.26759	6.60126	2.12826	7.71308	3.81416	5.10902	11.5118	1.99712	0.124192	6.44686	1.36219	5.74472e-05	15.5623	2.9174	14.4842	10.0855	0.847531	4.98163	5.10672	2.54126	4.45169	109.8227
222100	-189.318	-97.8637	-91.4547	0.0535895	0.191935	0.21023	0.415542	0.399357	0.00665534	2.69721	17.6135	14.3964	13.4855	3.41537	3.15172	0.395002	0.948257	0.165773	0.00540778	13.8609	0.741962	11.0038	0.998545	35.532	9.62424	6.17	2.98098	0.908626	139.3725
222200	-201.461	-107.324	-94.1369	2.04592	9.24462	0.853854	5.11501	0.37171	0.532377	22.1014	2.79807	5.78605	26.3837	16.3428	6.24648	0.283235	0.0737864	3.4006	6.35322	18.9114	2.00208	1.74477	6.27514	2.69624	2.3037	3.69043	3.99829	3.22849	152.7834
222300	-193.578	-105.078	-88.4994	0.734681	1.20419	21.8526	1.3222	4.97343	0.342197	9.66	4.91896	9.90664	8.65359	3.41946	2.20871	0.0623677	0.0488463	0.845729	0.64023	3.6637	5.26889	13.8863	1.65414	11.6282	10.3704	0.853157	0.5188	5.95838	124.5958
222400	-173.32	-98.2196	-75.1007	0.278351	0.0838788	6.00098	0.471477	4.78677	0.89405	0.34325	3.56383	5.23455	0.859615	7.67115	1.55048	0.0458543	0.107645	0.347784	0.937683	0.0800386	5.55627	3.04683	2.95951	0.958107	5.4122	0.259817	1.50184	4.65056	57.60251
222500	-200.532	-111.924	-88.6081	0.354028	3.43858	1.11237	0.560524	13.1832	2.07292	4.54576	8.19858	5.77478	9.7128	2.55842	8.87473	0.314174	11.5412	1.85662	5.55475	4.86802	1.76922	5.18997	4.25949	0.922601	5.92416	6.32432	12.3546	3.87365	125.1395
222600	-192.483	-104.065	-88.4172	5.93495	12.9659	5.06806e-05	0.00652248	12.0615	1.38495	3.99779	0.727529	4.05222	6.63662	17.4864	4.58214	11.1542	1.16066	0.479855	3.81727	4.31776	3.75186	2.59978	2.01182	1.55565	8.43972	0.0835611	9.72914	5.24688	124.1848
222700	-201.434	-112.265	-89.1696	0.456218	6.5883	10.5621	9.86705	2.2606	10.3329	4.72183	1.93704	11.4683	1.25521	0.684661	3.62001	0.316045	11.1442	3.01965	4.75245	0.402585	2.24563	1.30063	10.0058	5.75663	1.00234	2.72753	12.5117	9.00747	127.9468
222800	-186.351	-106.698	-79.653	4.51365	0.144852	1.93237	0.106951	13.5783	3.49943	4.24645	5.4827	0.442248	0.123165	10.5074	2.97327	3.36425	3.00055	0.949684	1.42283	0.927835	0.742729	2.7595	2.54415	3.47295	2.39238	1.41123	0.28629	9.539	80.3641
222900	-175.96	-94.5265	-81.4335	0.103386	0.0971726	0.0937427	0.0076947	1.02456	2.38647	0.276784	24.7925	0.20522	1.6496	10.1732	0.914054	0.0813474	0.17512	1.3141	0.055491	6.45367	4.43533	2.76127	0.2913	13.6503	7.05278	6.24267	4.2999	0.728911	89.26655
223000	-185.081	-99.0996	-85.9815	0.0109366	0.121591	0.185548	5.89312	12.3459	0.768987	19.9082	4.10028	1.28501	6.03417	6.53778	0.496553	0.0543418	0.13858	10.4303	5.65787	4.74526	8.5458	10.2685	5.32467	4.45009	0.484071	2.30694	0.577504	1.33447	112.0065
223100	-193.569	-105.606	-87.963	11.7814	3.87149	2.05432	6.29405	10.8193	8.3322	1.91205	1.95456	0.553568	2.76549	4.95879	12.2245	0.0678339	0.0902084	19.2535	1.75443	1.59752	7.81242	5.80113	0.846312	1.68474	10.3272	0.0480791	3.3755	1.73335	121.9139
223200	-159.949	-85.4285	-74.5209	0.018721	0.0361504	0.00950047	0.0194915	0.0437332	0.130831	2.55247	2.48483	8.84231	0.529664	3.11786	1.55975	0.311037	0.0325996	0.429787	0.0365054	0.147202	2.19263	3.5127	13.9679	0.676138	1.141	5.04414	1.80186	6.06472	54.70354
223300	-209.237	-112.196	-97.0403	3.31854	0.749933	0.0292986	3.36921	4.25914	2.24278	18.8458	1.81084	4.08303	7.95009	0.658049	39.7791	2.09413	4.71456	19.3762	11.4403	4.40832	5.61949	11.4994	0.751439	6.9846	0.925616	0.870804	3.99046	7.52915	167.3003
223400	-177.005	-94.4529	-82.5523	0.0855415	0.150434	0.421069	0.0663816	0.420807	2.72614	21.351	10.5438	8.18737	1.32174	5.78361	1.39102	0.0244883	0.00923325	10.0672	1.0797	1.75902	1.26377	10.2812	2.59771	1.55628	4.57261	3.62904	1.07357	4.49784	94.86061
223500	-200.382	-107.502	-92.8791	1.66471	10.7148	7.96544	9.43583	2.02043	30.7879	7.00927	1.90518	1.12235	9.89349	5.57836	14.1039	0.247653	0.130823	2.72304	2.3962	0.112401	8.7582	1.67853	8.26138	4.90593	0.662512	4.44153	2.82787	7.14701	146.4947
223600	-195.583	-109.98	-85.6024	0.17344	1.30764	0.460253	2.40056	3.97219	1.42561	12.0435	4.28501	0.0390189	1.4044	6.90065	11.2345	7.47125	4.82593	1.29319	14.7879	3.93561	12.7537	0.133072	2.59389	2.25715	8.26255	0.564258	1.12144	4.46404	110.1107
223700	-163.289	-84.6569	-78.632	0.131334	0.238273	0.0283281	0.203915	0.0556425	0.0463113	10.6096	0.867868	6.3704	3.78003	3.09383	2.15491	0.0327334	0.00870475	0.278532	0.0356278	0.168103	0.297773	9.66438	0.686828	1.78669	4.57126	12.0567	2.35011	15.741	75.25886
223800	-199.23	-112.213	-87.0177	2.55859	2.50904	3.01905	7.67946	5.72578	9.09285	9.78411	1.87833	8.20344	20.087	1.51235	4.08998	2.6109	2.39513	2.30084	13.4359	1.27689	2.53427	0.236341	0.695601	6.92604	2.68987	0.716888	4.1805	1.04842	117.1876
223900	-174.474	-94.9529	-79.5211	0.143265	0.119516	0.107205	4.86129	4.87884	10.5988	5.14717	4.76907	7.01106	0.970018	4.67884	0.415654	0.0467188	0.0647092	2.04854	2.15121	0.0823613	3.50488	1.97239	12.6315	1.07734	7.62923	2.01829	2.38384	0.392592	79.70434
224000	-193.296	-110.513	-82.7831	1.95698	4.10638	1.39076	0.284338	4.31911	2.50727	4.31758	1.31057	0.963447	10.3097	1.8941	2.27892	0.295416	0.677143	3.36389	3.04667	0.15631	1.70391	0.312947	9.3846	7.39041	17.3677	11.5626	3.06639	2.04759	96.01462
224100	-179.217	-102.41	-76.8069	0.311821	0.0197465	0.214472	0.156095	1.54722	1.83454	3.9771	1.35964	15.749	0.355235	6.7085	0.237942	1.6014	0.48394	1.11923	2.04732	0.183424	7.00919	0.967057	1.66324	1.58515	4.69843	8.42	3.14314	0.74076	66.13356
224200	-173.539	-94.061	-79.4779	1.02802	3.32687	0.0281176	0.0964812	12.3433	0.290727	4.22048	0.233221	7.19852	1.50493	0.0448616	0.204488	0.0916475	0.000963436	12.0696	9.77283	5.05819	1.14851	1.57273	8.09971	1.89491	0.130006	0.742195	3.41495	4.97223	79.48846
224300	-185.421	-105.355	-80.0661	0.142991	0.00906661	1.67677	6.48948	6.5641	5.54512	2.45883	0.334886	7.05498	4.19722	0.729485	0.133742	5.05114	0.581253	2.49173	10.1477	5.46282	4.14421	3.07262	0.63858	1.02501	4.45756	1.06603	2.38215	6.57186	82.42933
224400	-194.437	-112.354	-82.0833	0.431812	6.37745	3.35864	1.3916	6.13379	5.73315	2.42536	0.722044	2.23769	0.918125	1.76683	2.02746	6.46093	10.1407	0.495073	2.61399	13.1496	2.80939	0.88623	5.48928	2.09606	4.30992	1.33704	3.62488	5.57844	92.51544
224500	-183.463	-97.9882	-85.4747	6.30595	1.70342	0.00655675	0.18208	3.16429	3.77701	19.011	9.18817	1.81006	1.00479	10.4252	14.6737	0.0144358	0.0235631	6.91048	10.6423	0.262026	6.14038	1.00294	1.08775	0.698127	5.67352	2.0006	0.552568	3.2119	109.4727
224600	-193.587	-104.629	-88.9586	3.87311	0.480681	1.89162	14.5656	3.87689	4.67772	10.7662	6.14787	21.3043	4.29112	8.42781	1.91069	0.0302124	0.0239924	0.618951	0.43711	5.40636	14.98	1.21243	8.22405	1.61866	3.70431	2.60913	0.177467	5.63548	126.8918
224700	-179.693	-103.419	-76.274	0.141171	0.401615	0.0277295	0.169751	0.611092	0.512666	1.46386	9.38851	16.3203	6.35674	3.22904	0.303292	0.0521398	4.42396	0.0516871	2.6972	0.097714	0.0754077	8.43392	0.0829492	1.27455	2.06406	2.35112	1.01256	1.92588	63.46891
224800	-183.258	-100.098	-83.1599	10.6338	0.0721468	0.0634999	7.71935	4.6982	2.87186	1.255	0.516723	4.44344	2.58755	4.61947	0.788653	0.0185086	0.0617757	9.00923	0.581878	5.04662	10.5095	7.96378	0.222938	1.11771	0.826505	3.27936	11.177	7.81411	97.89859
224900	-171.206	-89.722	-81.4845	0.0606362	0.0355684	0.334845	0.0243109	0.0804088	4.40572	3.66718	1.51721	3.09889	1.96189	1.21711	3.11909	0.0546899	0.127992	7.44387	0.0904865	0.0844853	9.80894	8.63752	18.4617	0.320542	0.0415589	0.0987717	16.8962	7.93194	89.52156
225000	-175.919	-99.7068	-76.2121	0.0171538	0.0248642	0.0231279	0.365851	2.63753	1.66218	2.04621	1.01515	0.049807	2.21516	9.19317	4.53658	5.79403	3.45482	8.37063	1.47931	3.76384	2.47048	0.342696	1.47117	2.32839	0.0232143	4.8354	3.01994	2.01858	63.1593
225100	-193.521	-109.434	-84.0873	5.02876	0.297938	0.191991	7.19753	9.79617	6.94942	2.7829	3.08073	3.2103	2.0725	2.14274	4.56207	16.4723	5.49592	0.486562	16.7604	5.01039	3.72808	0.766585	3.20891	0.223812	1.11974	0.971348	0.714051	0.264143	102.5353
225200	-196.936	-106.85	-90.0856	3.14054	8.31113	15.9196	0.746652	2.05168	9.95775	4.69495	0.034775	10.012	11.0823	0.623682	5.10417	0.106734	0.185852	12.5764	0.324177	3.24251	10.0899	5.47586	4.90286	3.24778	1.68302	3.81322	13.6731	1.52639	132.527
225300	-189.582	-105.649	-83.9328	1.09782	1.60339	3.78946	10.6939	5.22915	0.361866	0.590758	2.35571	0.978463	1.45076	12.3374	3.26539	0.0723878	0.0842137	0.0980097	3.74545	3.65114	6.30825	4.31965	5.08072	3.81433	3.94223	3.84828	22.1151	0.929003	101.7628
225400	-194.358	-110.136	-84.2226	0.861065	0.0876817	8.22009	6.14193	0.0179216	1.32585	2.76222	5.98232	19.3415	3.38467	1.46575	6.28325	7.46281	2.58493	6.35601	4.5783	4.19045	0.581806	11.1493	2.63842	2.71489	0.557654	1.63113	0.268257	2.62358	103.2118
225500	-186.437	-103.566	-82.8702	0.573934	0.361554	0.0167764	0.0442422	5.68571	4.94563	3.74153	1.94037	0.46837	0.438287	3.50891	13.0181	26.4016	2.21239	0.108899	0.706142	3.83659	0.224778	3.33577	1.31648	1.36115	9.0141	8.97084	3.73618	0.481576	96.44991
225600	-192.277	-104.518	-87.759	5.41536	3.93412	3.99281	0.473824	11.8405	5.33143	2.75195	1.6561	7.34214	1.90847	0.423973	6.92903	0.0496341	0.00479507	2.95035	6.68447	8.46099	7.52378	7.94272	13.1845	6.89642	0.280935	4.11459	7.47441	3.32669	120.894
225700	-197.686	-104.207	-93.4788	13.5922	10.1546	0.209793	0.193786	3.1173	3.23446	2.18819	1.1258	2.24748	7.0979	2.32419	19.3342	0.00087478	0.0202874	6.48143	12.0263	10.9819	2.83749	3.74551	5.67876	0.392031	9.26078	20.8321	1.23152	11.184	149.4929
225800	-192.893	-105.543	-87.349	0.359906	11.4355	1.56795	14.5194	3.08467	6.76974	3.56531	10.5135	8.04196	1.72973	1.5283	7.19413	0.0790783	0.0777346	7.9881	5.25246	2.28493	0.541943	4.29457	2.72347	1.17122	2.12994	1.38237	4.83558	15.7727	118.8442
225900	-176.202	-97.5594	-78.6425	0.028563	0.0221709	1.34715	1.44799	1.53917	0.948055	10.7767	0.892369	3.6113	9.11961	1.82491	3.35364	0.00253688	0.125473	5.95768	0.70238	9.99994	9.52322	0.136449	3.45317	1.45774	1.96526	2.28206	2.45024	2.34349	75.31128
226000	-169.696	-93.5534	-76.1423	0.16409	0.0824468	0.182682	0.0472059	3.983	2.26693	2.07115	6.96561	0.827154	0.910678	8.04576	0.415023	0.117518	0.0513349	1.60035	2.87775	6.66307	3.85747	4.48947	3.19728	1.04592	7.45159	1.04342	2.59029	1.86321	62.81039
226100	-179.444	-97.9561	-81.4875	0.408562	2.62796	0.132137	0.0630623	7.91146	2.45591	9.65209	14.5017	9.63572	1.35615	2.11135	0.226771	0.114027	0.118329	1.79457	14.4117	2.70621	4.18105	0.455146	2.83922	0.23842	3.51696	3.24197	0.785353	4.05083	89.53661
226200	-210.549	-110.942	-99.6064	9.28499	8.84991	0.796094	0.145246	8.58188	0.511394	0.771833	0.767489	1.2997	7.17968	5.50222	15.5112	0.177712	1.01656	30.8969	6.82639	5.90918	2.80901	33.4339	8.48652	9.50282	1.20222	14.639	5.16934	0.859853	180.131
226300	-171.881	-95.2817	-76.5991	0.166784	0.197382	0.0501228	0.433626	0.345651	6.61466	19.7755	3.96763	2.34669	4.19849	3.56489	0.342888	0.084677	0.205229	4.37282	0.0502121	0.0812479	1.26195	11.5007	0.812223	0.60669	0.0409878	0.0562391	3.95243	0.0649091	65.09461
226400	-183.204	-105.212	-77.9922	0.41489	0.303389	2.64869	4.72943	10.179	0.316578	0.0484897	0.115333	8.48393	0.222375	5.53441	0.685067	4.96303	0.529021	0.921375	0.950263	4.81419	9.28739	0.399556	0.235854	0.465011	1.90892	9.22652	4.42569	0.251697	72.06014
226500	-176.725	-96.2984	-80.4265	0.501596	0.00706791	0.0499003	0.0515236	6.08634	4.66869	10.2902	9.35538	0.208173	1.11035	10.2854	1.47661	0.282696	0.0731995	3.70554	2.07236	0.969814	7.27714	2.76234	1.13519	1.511	2.04141	3.96069	12.7596	1.589	84.23125
226600	-187.939	-101.65	-86.2898	0.200117	0.113653	0.482584	0.0278527	0.335083	4.30276	6.37564	7.27894	4.83083	6.87284	1.36441	4.66233	10.1788	0.627014	0.117882	1.00818	0.50727	1.65642	6.67659	5.15123	38.5769	1.97386	0.943146	7.19364	2.0903	113.5482
226700	-201.817	-111.606	-90.2107	5.5905	0.795558	4.89207	4.62046	8.93603	2.29541	4.84496	30.7058	3.40695	1.11285	1.1435	0.773035	0.266205	8.84579	0.161011	6.61418	0.947456	3.97794	7.83894	10.9019	0.178149	0.860613	2.94909	1.29033	19.2035	133.1522
226800	-173.982	-98.1742	-75.8075	0.135883	0.0752382	0.310632	0.528103	1.02661	0.597651	0.653707	4.47245	12.2035	1.91884	2.37989	13.2448	0.955978	0.289864	0.0652511	0.0585932	0.0296901	2.89347	0.556939	6.22053	3.93149	3.76599	2.76677	1.39434	0.660528	61.13672
226900	-195.471	-108.695	-86.7757	9.81153	0.0408049	0.284987	7.88948	6.18472	1.27787	18.5082	3.15852	4.56336	5.54651	6.12401	2.89862	0.154787	7.92765	4.14244	0.635454	2.4799	6.85143	11.2538	2.82062	0.307985	4.55684	2.94954	4.43624	1.1723	115.9776
227000	-193.771	-105.426	-88.3446	1.33248	5.76772	0.126344	0.00578379	1.77486	0.958534	3.01634	1.24668	12.4853	1.85447	1.56202	9.55828	5.57022	15.4912	1.60939	7.96091	0.601183	3.2073	0.089772	5.31323	6.42196	6.42577	13.438	11.724	6.28043	123.8221
227100	-184.593	-104.168	-80.4255	0.066685	0.00589486	0.933906	0.403467	11.3227	1.09864	12.7102	1.87532	9.62091	10.3257	1.6666	2.49816	7.75381	0.228715	1.17716	2.90269	0.0761547	6.24947	0.757431	1.39499	0.485229	6.2918	0.22443	1.75391	2.4024	84.22648
227200	-196.53	-112.294	-84.2366	4.42581	2.50029	3.28121	8.41379	1.26517	0.521118	3.39995	2.77485	2.29707	1.36167	2.95899	1.77771	1.08286	3.6326	9.94764	2.37464	5.16571	13.0904	8.30897	2.06979	3.9954	5.38765	7.02067	1.76958	4.45845	103.282
227300	-185.288	-100.017	-85.2713	0.225089	16.0919	0.214819	0.170157	5.21873	4.49459	10.2729	4.29088	0.744067	2.3925	1.5794	2.80997	0.044643	0.0268561	2.09704	22.4538	3.24944	1.58494	10.9008	1.46408	5.5091	0.989711	8.64686	0.847866	2.13566	108.4557
227400	-175.745	-96.0034	-79.7415	0.190321	0.0593447	0.0278434	0.192164	5.79084	5.54137	9.0264	0.45407	9.09528	5.12222	5.59471	5.61729	0.177654	0.2544	5.70605	1.20559	1.30365	1.51678	0.295202	1.1725	1.11513	7.51374	4.79197	7.43684	1.60519	80.80657
227500	-171.065	-95.5146	-75.5505	0.135762	13.3168	0.0947452	1.23956	0.0225044	1.07589	4.39224	1.36465	6.05195	5.73526	0.0405221	0.0175413	0.0345351	0.304688	0.433763	0.923155	4.36816	1.18322	8.32352	0.953357	0.337356	0.151577	1.26493	3.66116	4.42488	59.85169
227600	-184.487	-98.2669	-86.22	0.00164867	0.00616516	8.97167	0.0414099	0.339189	13.4523	1.57644	0.502072	1.25932	3.09462	0.00973111	0.406699	0.212394	0.0477565	2.58189	29.9998	4.13061	2.38342	1.60614	10.3513	5.89069	6.12169	0.288985	18.9354	0.987865	113.1992
227700	-201.971	-108.188	-93.783	3.27001	4.46128	0.984609	0.403203	2.35487	0.406852	7.51058	9.23082	4.64214	3.18509	1.7243	8.99426	0.240893	0.279988	0.684039	2.1768	9.66885	8.94709	17.365	24.0804	5.82468	14.0231	1.62283	0.242461	18.6896	151.0137
227800	-187.072	-102.506	-84.5659	2.01679	1.29059	0.400272	0.589288	5.02371	2.85477	1.0339	4.56473	3.71974	1.55142	10.2852	14.1301	0.0177436	0.0113178	13.657	8.62827	3.73627	7.90501	1.54255	3.3704	0.0796564	7.69962	6.46846	2.6734	1.67831	104.9284
227900	-185.903	-99.9329	-85.9704	0.062905	0.309529	0.153316	0.906941	10.5919	0.47669	4.97245	15.9458	9.93827	7.90721	0.294695	2.54455	0.418985	0.0270692	8.98712	0.36756	0.209923	0.549265	27.1312	4.14564	1.22681	3.39426	8.71743	1.06347	1.60792	111.9509
228000	-187.15	-105.08	-82.0697	1.72774	3.59339	15.8844	4.99857	3.63651	1.81448	5.10052	0.309923	0.594776	11.6667	3.1039	6.21158	0.0806207	0.0376679	4.0522	5.04995	3.14382	0.13706	0.124743	4.80207	1.67412	6.54734	1.57529	5.33987	1.24024	92.44744
228100	-182.31	-94.3354	-87.9747	5.52326	0.0262336	0.0770715	0.0806026	21.2149	0.912728	0.49328	3.62629	4.18198	5.64329	0.425892	6.74128	0.0469901	0.0444748	0.319231	2.54127	8.30866	18.9734	0.191136	5.49578	9.31198	5.81326	5.27033	9.15489	7.55416	121.9724
228200	-182.772	-103.853	-78.9197	2.89537	3.23332	0.351001	0.222234	0.977478	4.24623	1.01018	1.6618	6.08804	0.487823	2.88547	0.24882	0.13298	0.0808046	7.70089	0.0716214	2.04814	3.06664	14.0985	10.8444	0.102828	0.397525	10.9397	0.189831	2.71588	76.69744
228300	-181.089	-98.1467	-82.9427	0.0958686	0.0477902	7.4695	0.970842	2.26089	0.923733	0.290344	1.27894	3.29485	6.99534	0.0731823	15.3378	0.0377552	0.0726597	3.67496	12.9668	0.164465	6.47461	3.87772	0.23885	8.09873	4.16989	8.67191	1.09625	8.22892	96.81256
228400	-185.044	-105.706	-79.3383	0.080735	0.0883176	4.71756	3.57084	1.54047	2.25069	1.07805	5.54871	5.69658	4.16506	8.46015	7.28282	4.49712	0.646368	2.6162	2.40108	6.01104	3.23441	7.96785	0.512752	1.62553	1.1629	1.10545	0.922218	1.60771	78.79062
228500	-182.2	-99.8698	-82.3305	5.26426	10.2822	0.174814	0.191291	4.76901	1.51765	1.18079	6.96039	4.78175	8.77303	0.299828	3.35328	0.0483698	0.0296255	1.98473	5.73106	2.08382	1.14755	0.327714	15.246	6.98856	1.22211	5.92767	4.15234	1.31373	93.75151
228600	-189.049	-108.423	-80.6261	0.124301	2.26304	0.180921	0.251906	3.33584	4.41521	3.20291	5.11966	5.93501	4.62481	0.890572	8.6904	2.41718	6.15746	1.45425	1.30236	1.2917	2.38316	12.3101	7.30488	2.06622	1.47178	1.99966	3.25414	2.78189	85.22932
228700	-186.733	-104.316	-82.4172	0.00831149	0.026792	10.88	15.6744	1.75189	3.13919	9.59965	1.48072	3.10982	0.0518604	3.981	0.571831	11.0377	1.52817	5.96067	3.8042	4.87832	0.56391	0.689384	0.348943	2.5061	4.52364	6.84902	0.0152289	1.2043	94.18505
228800	-176.441	-93.923	-82.5175	0.0641221	0.0388859	2.84092	0.0103539	5.72346	14.5918	1.80468	3.1469	3.94917	1.95318	3.94446	1.88007	0.00075569	0.029701	0.0114415	5.69837	4.71487	15.1178	2.9751	8.61743	1.05904	1.09513	1.65007	3.97436	9.79443	94.68654
228900	-186.69	-104.706	-81.9846	6.37012	7.83909	6.67592	0.332629	0.903659	0.958499	7.42454	0.326664	20.4029	1.01843	2.70328	0.51449	0.0312147	0.183098	1.21466	0.31926	1.18573	10.6361	4.68525	3.41065	0.189129	2.50844	0.264373	6.48456	5.43908	92.0218
229000	-177.754	-98.398	-79.3564	1.71431	2.04241	0.0750503	0.00858114	0.400714	0.047992	6.12205	1.37634	3.31274	4.37279	7.15571	0.235361	0.180937	0.00496264	2.36286	10.9152	4.00412	2.7711	0.485289	2.87254	1.76013	2.21159	0.939825	10.1724	13.3359	78.881
229100	-192.751	-107.36	-85.3903	0.150902	0.22113	2.49393	1.20067	2.56123	1.14128	2.45819	0.272993	8.42178	2.13389	14.6668	1.09817	9.74581	15.3829	9.81489	4.94209	1.84794	1.53024	0.396325	6.11489	2.23783	0.400258	2.41878	11.7229	5.67449	109.0503
229200	-189.368	-105.969	-83.399	5.25774	18.8304	1.62558	3.41077	4.45948	0.381418	11.564	0.903386	4.39401	2.08763	4.52012	1.32451	0.168734	0.0260764	2.02345	0.488565	0.977049	12.2524	0.0408968	1.24643	2.10605	2.08957	10.649	4.32833	3.93809	99.09381
229300	-191.138	-105.289	-85.8492	9.06197	0.0789089	13.7878	0.388027	6.31529	4.35278	0.0950539	5.29016	1.26392	11.5639	18.2197	1.87208	0.0644745	0.0562849	5.83718	0.578509	4.85836	4.36501	5.76756	1.34658	8.7356	0.194584	0.326448	6.34643	0.578506	111.3451
229400	-179.699	-102.843	-76.8552	0.710316	0.429376	3.65359	0.473466	19.9487	0.193467	0.114061	0.329043	2.2552	7.00369	5.24823	3.25453	0.213904	0.0264405	4.58576	3.35924	1.16593	0.168092	1.29761	0.160424	5.5938	1.46432	1.95284	0.687094	2.08601	66.37512
229500	-172.506	-91.1628	-81.3429	0.18296	0.000237438	0.0986069	0.293847	4.45476	0.613472	6.99891	3.90921	2.67131	2.46244	0.0577747	8.21555	0.0170857	0.0603687	0.233516	4.8386	0.143807	0.158909	5.20089	12.4936	4.94188	15.3455	6.25284	7.39879	1.76843	88.81329
229600	-177.844	-97.4116	-80.4328	0.767304	0.371781	0.110554	0.0562482	3.12566	4.11646	0.382169	8.72918	11.0889	15.4686	0.471109	0.221184	0.24329	0.14572	1.83123	7.91281	0.871011	0.285956	3.03488	0.853374	1.44926	0.110711	1.21788	18.9368	2.461	84.26303
229700	-196.765	-108.109	-88.6561	5.51539	16.7775	5.80856	2.57633	8.09224	2.09913	3.63591	8.06898	0.442994	0.145289	0.953267	11.1234	0.249972	0.222337	2.04758	8.26886	6.48978	0.531367	9.7987	16.4979	6.49318	0.398354	4.55382	2.13274	2.45604	125.3796
229800	-187.066	-103.853	-83.2129	7.67963	12.48	6.18212	6.14779	6.45693	11.9247	0.710942	0.182134	7.04334	9.4608	1.00906	1.61318	0.0160032	0.0481395	0.983275	2.44235	0.796765	1.18772	6.6309	0.18451	2.63126	1.54725	4.45811	5.85272	0.493773	98.16343
229900	-181.008	-101.224	-79.7842	0.0550741	0.0804583	0.265141	1.00271	7.52422	0.196378	4.82249	1.82488	9.89424	2.17844	0.0652443	3.41706	1.03843	0.0546413	2.23999	0.128393	4.25586	8.00899	5.83054	8.54207	5.63817	2.75364	1.30241	0.487288	9.41344	81.02021
230000	-207.17	-110.474	-96.6955	0.349027	0.583897	9.34401	0.17461	13.8713	3.39936	4.55557	17.6635	7.09093	2.87409	1.61067	5.70502	3.75217	28.3758	2.27711	8.876	15.024	4.00418	6.05502	8.54257	5.23178	1.54013	1.39179	2.84115	10.4428	165.5764
230100	-202.59	-111.65	-90.9395	4.88498	4.77846	1.31084	9.66926	18.5893	0.760392	3.32196	2.88173	1.29252	31.1686	4.14289	0.588437	0.294127	1.33061	2.7622	2.91896	12.3097	1.53526	1.71218	12.2925	1.45342	1.59367	4.46607	3.94647	6.79198	136.7966
230200	-184.282	-100.529	-83.7534	0.0668381	5.14514	2.18722	0.0987036	13.6951	0.156203	12.3888	3.80683	5.69181	13.1459	2.40753	3.31687	0.0219975	0.0550004	0.721031	1.63651	3.77762	3.94352	11.5486	0.761016	0.541397	2.54493	0.229906	3.39035	9.58721	100.866
230300	-178.916	-97.5146	-81.4015	0.135437	0.0176156	0.40199	4.7337	0.0572749	5.07266	7.86664	1.94652	1.83974	2.70678	4.35633	5.43959	0.0645195	0.104235	4.46519	0.0480379	0.24444	9.39243	5.44571	2.69345	3.66206	10.803	5.14636	8.90531	3.5574	89.10637
230400	-184.561	-101.007	-83.5546	1.48206	5.51601	0.0443721	0.631586	10.332	3.28271	0.00109714	0.0549831	4.07957	7.73327	8.75329	5.99228	0.0643955	0.180681	3.40733	3.92727	1.3013	0.319515	12.1417	0.18692	1.33114	0.275399	2.48503	6.18468	20.1635	99.87217
230500	-190.491	-107.608	-82.883	0.387903	0.339073	0.522571	0.27035	15.5725	0.528516	1.88234	1.10782	2.22283	1.89154	3.13487	8.27655	3.86806	2.06829	8.40488	0.054975	7.48203	1.98612	6.17885	9.64592	11.0432	2.1076	3.25109	4.17768	0.108481	96.51405
230600	-186.908	-105.813	-81.095	1.34718	5.9505	0.19429	0.0396415	5.94243	1.27049	0.638637	8.88622	1.2273	1.17868	1.40397	7.0542	0.88823	0.852821	0.894134	0.977484	3.28352	0.226728	10.3362	0.0362824	5.45425	4.29224	12.85	6.05886	6.2898	87.57403
230700	-182.281	-94.638	-87.6427	0.0950242	0.243218	0.0220354	0.0484075	10.5414	5.12294	0.491184	5.76542	0.9607	3.84753	3.73958	11.1326	0.0655834	0.278767	10.0062	2.62145	0.237269	2.06615	17.0985	11.2537	7.79148	20.3764	0.833342	4.22587	1.44797	120.3127
230800	-182.346	-103.579	-78.7678	7.50256	3.10828	0.0754122	0.574445	12.4067	9.62513	4.44995	2.74629	5.33653	0.0191023	2.89362	1.33966	0.227197	0.0710592	4.83638	1.8472	1.78655	0.212616	8.12789	1.52762	0.240457	1.61427	2.28229	1.2814	1.8055	75.93808
230900	-181.642	-107.805	-73.8368	1.97047	4.99339	0.794916	2.90676	1.34025	4.34283	0.041946	4.17674	0.923061	3.1072	0.758785	0.0008733	0.2677	0.363129	1.64178	0.99769	4.95969	1.8312	1.24233	5.73866	1.20072	0.693559	2.1367	3.99237	0.860382	51.28312
231000	-193.259	-105.894	-87.365	5.15159	8.82048	4.97261	5.68918	1.95219	2.98846	0.482453	0.879151	0.0139688	6.93557	1.20874	2.65228	0.102356	0.0799971	10.0441	17.0875	1.37295	2.484	2.24285	6.7531	0.295264	6.06779	20.417	7.89995	2.33023	118.9238
231100	-198.416	-111.857	-86.5587	0.664626	3.52054	12.9546	0.814036	0.212863	7.34684	1.49923	1.97123	1.83637	3.07788	3.27715	4.88413	4.29668	8.10276	9.03351	6.97987	13.1241	9.32608	1.14837	2.82844	8.84221	0.377986	3.52159	2.67859	2.57265	114.8923
231200	-196.72	-105.968	-90.7522	1.02172	17.903	2.69943	6.10887	0.328624	0.887482	1.08813	11.8212	14.7053	4.1065	3.71804	11.4157	0.163323	0.0298149	4.61536	5.1938	1.41147	3.89668	2.60561	8.93179	14.4181	4.10452	6.33404	4.22216	4.12917	135.8599
231300	-199.567	-108.92	-90.6464	2.73279	0.293122	0.108602	7.84259	1.07261	3.94753	13.7198	0.901296	18.2374	2.31652	26.8505	10.8414	0.881124	2.39881	2.11387	2.44839	6.20225	5.13191	1.39534	7.34101	1.69534	4.91844	0.726127	4.64359	6.57076	135.3311
231400	-193.215	-109.841	-83.3738	1.21092	16.5644	3.59866	8.5663	9.65318	3.98215	0.888228	2.55785	3.08223	0.0996941	1.35318	2.86393	0.16631	0.644605	6.98251	3.38453	1.83201	10.4292	3.65639	2.30574	7.23915	0.0934594	1.26892	1.45908	5.08513	98.96782
231500	-184.333	-100.166	-84.1669	9.89569	4.36921	0.0322665	0.1462	10.5147	8.23161	7.25766	3.78961	6.42998	1.12232	0.456422	10.9398	0.162973	0.100247	8.22519	0.385055	8.23263	0.205652	1.7877	0.850836	3.61669	0.0145759	1.90155	10.9293	3.3356	102.9335
231600	-185.656	-109.6	-76.0555	7.53209	0.844196	8.09301	3.81823	1.96729	1.49037	2.0265	1.00902	1.63664	1.3362	1.90436	4.93658	0.151521	0.576249	1.06898	0.0704652	0.519571	5.73084	0.179252	1.44561	1.672	3.10773	0.88697	8.36846	2.00438	62.3765
231700	-187.799	-100.254	-87.545	0.134819	0.147363	12.5835	0.495442	0.964464	3.72019	5.62681	12.1698	10.924	2.03072	9.4088	3.42791	0.174197	0.103176	3.57347	2.54077	0.599012	11.5773	2.3756	6.14313	3.0543	0.226668	24.3312	0.986313	2.50478	119.8237
231800	-183.614	-104.646	-78.9682	0.897392	0.796249	2.7036	2.05271	5.70701	3.15509	0.614017	0.759956	6.47386	4.02365	0.04928	1.09241	0.0729642	0.24638	3.0512	7.21998	4.22986	1.58853	5.62675	0.250818	0.601306	0.0374198	6.78108	6.40962	12.4987	76.93981
231900	-181.331	-100.551	-80.7799	3.68008	3.48007	5.20446	6.61896	1.13576	0.202461	5.76585	3.4847	3.46838	0.492562	0.358829	0.235663	0.026597	0.159563	9.76837	9.58324	14.036	0.423135	0.010935	4.88314	0.318226	0.105632	0.255297	11.541	0.759611	85.99852
232000	-192.701	-110.544	-82.1574	4.89887	4.56283	6.30417	3.67419	14.7493	0.641282	1.01028	9.91318	0.0791861	7.07831	1.4434	0.240148	4.99884	0.343134	0.797222	2.90452	2.55995	2.16992	4.8733	7.87382	0.0199795	7.05811	1.74987	2.80132	0.140781	92.88591
232100	-181.955	-97.1066	-84.8488	1.11469	1.975	0.0431482	0.0407594	8.75604	12.3429	5.8284	12.2806	2.93555	2.01634	4.33158	11.5855	0.00612345	0.0443131	2.1567	0.121698	3.53091	0.919202	0.54456	3.34044	4.85043	2.52683	6.39196	13.5445	5.11463	106.3428
232200	-187.49	-99.6306	-87.8592	8.91676	4.22413	0.02856	0.0250093	10.9945	1.69472	7.02631	7.02257	10.571	4.3116	18.6135	7.53869	0.236015	0.120135	2.11871	3.67243	3.20967	4.65859	7.80242	8.19285	2.59761	0.122382	3.34154	3.8242	0.53099	121.3949
232300	-195.373	-103.516	-91.8568	0.137113	4.45336	0.140573	10.1033	7.05594	0.888374	17.6064	3.31791	1.03918	3.01501	17.223	3.19356	0.0295546	0.00797151	13.0304	0.845342	1.48185	0.313411	2.27572	2.39853	19.6776	2.79108	16.642	13.4171	0.298612	141.3828
232400	-193.056	-104.369	-88.687	0.653166	2.84691	6.38805	1.00967	12.1646	3.88846	5.50113	6.43382	3.10417	6.52272	3.32896	7.49999	0.0165586	0.0118278	16.0647	3.88157	3.39352	11.2791	1.63011	11.6398	2.38144	11.3359	0.943495	0.882139	2.73216	125.534
232500	-189.648	-105.576	-84.0713	0.176369	0.414521	0.473407	0.159266	1.94452	0.270175	6.08136	0.64526	2.55201	3.97895	0.237393	7.00062	28.997	5.29467	21.2801	0.381898	5.75913	1.51451	1.37499	0.233415	1.3459	2.27981	3.8663	3.92401	2.26979	102.4554
232600	-177.926	-96.5774	-81.3482	0.0464709	0.0829875	0.519519	9.55806	3.03077	3.41857	0.611986	6.10791	21.9223	6.61352	2.63737	0.482112	0.109975	0.260224	0.0345532	6.96371	0.493435	1.43681	3.31878	9.83081	0.248875	3.13001	3.61533	1.86524	2.50071	88.84006
232700	-173.56	-95.1736	-78.3861	23.898	0.15254	0.0231037	0.0572139	0.825122	0.148655	0.252861	0.0678185	2.92216	1.18179	3.42467	7.55437	0.00357714	0.165441	9.16324	4.57012	1.9187	1.50939	0.476662	0.637364	7.45106	3.5968	3.58455	0.425388	0.0191584	74.02972
232800	-183.642	-99.0475	-84.595	0.840308	3.59119	0.270884	0.0978052	1.61623	0.388117	0.199811	9.21758	2.60408	4.42289	3.51863	1.27028	0.0924232	0.042624	16.6536	2.44584	6.29239	2.48735	0.293678	8.51286	1.20482	9.53749	1.25745	27.8529	0.362617	105.0738
232900	-195.468	-105.091	-90.3778	9.74984	7.14601	7.07725	10.1596	2.51076	6.78704	1.91135	0.885773	0.831589	0.248935	0.578171	7.99224	0.0443199	0.0614301	1.36223	6.08668	2.95324	0.475278	1.15435	0.708907	20.9938	4.55981	3.99298	31.9963	3.72019	133.988
233000	-187.445	-101.615	-85.8302	0.384247	5.20869	0.00310588	13.1221	3.61216	6.17613	6.42335	8.08188	1.86564	7.26147	0.786653	0.0988123	0.00914028	0.119237	0.605926	7.60656	7.96603	6.1019	13.4421	0.457743	12.6479	1.03514	5.40979	1.89987	0.924628	111.2501
233100	-191.583	-110.14	-81.4427	0.497074	0.378108	5.02103	0.295192	3.76181	0.769095	0.31473	5.01796	0.254112	4.59858	11.8592	1.34417	1.55888	4.59167	11.0768	2.78386	0.674858	1.9282	5.10312	3.61044	9.4773	4.32544	5.10464	4.35915	0.607222	89.31264
233200	-192.96	-107.645	-85.3157	4.05207	1.17966	5.1474	2.41059	20.1188	1.40466	2.05353	5.41793	8.84512	3.73068	4.33478	0.164828	0.102012	0.470378	1.00835	5.91591	6.64916	0.0639586	9.93858	0.659415	0.660862	14.5244	1.075	7.57149	1.17805	108.6776
233300	-185.922	-105.99	-79.9318	1.2064	5.67153	0.328981	13.5272	0.328117	0.869099	1.90621	1.73722	0.318652	8.79421	0.119199	11.1581	0.0904578	0.126008	3.28213	4.35395	7.54994	1.95203	3.5311	1.39657	5.09529	1.74549	2.20195	4.35254	0.11576	81.75815
233400	-203.084	-104.738	-98.3465	1.1694	21.6866	2.6097	0.443861	2.98818	7.69835	17.2778	14.932	5.79296	2.0063	20.2231	7.90222	0.0920601	0.00634172	0.985702	1.15361	17.9483	4.53664	8.89586	4.65482	1.36761	10.5136	6.59055	11.204	1.15209	173.8317
233500	-184.493	-106.566	-77.9272	0.467075	2.75478	7.34454	0.279683	2.22178	11.6359	2.66461	0.0470891	0.376409	2.01317	0.334849	0.408008	0.0208742	1.0915	2.07234	3.08333	5.61963	14.2119	3.03596	3.77725	1.2474	4.52755	1.5693	0.692286	0.237854	71.73506
233600	-180.112	-96.2911	-83.821	0.0163513	0.151882	0.359858	0.27406	2.34704	4.73053	0.845873	5.79651	0.80513	0.130529	4.46833	4.41219	0.014178	0.19084	7.98724	5.06529	4.67092	0.769763	1.89301	4.06349	20.0232	6.66305	7.58731	3.32702	14.6106	101.2042
233700	-192.309	-104.921	-87.3872	0.073902	0.00954287	1.14447	10.0148	0.907193	5.24222	5.0113	9.60193	1.02335	6.23071	0.541193	11.8306	3.10787	4.11425	1.37514	0.775999	5.61164	22.345	4.03254	2.10954	4.57843	6.05878	0.0361222	13.1321	0.126199	119.0348
233800	-175.207	-101.091	-74.1156	0.0148295	0.157822	4.2838	1.33127	0.311247	0.101276	5.11959	3.96005	5.92758	2.15873	0.420195	6.03051	0.0766365	0.97002	0.236738	3.3798	5.19915	5.51943e-05	1.49853	0.952537	1.67595	6.52474	1.12431	0.544858	0.676516	52.67674
233900	-185.651	-103.952	-81.6991	3.99095	7.7426	1.25584	4.73447	8.55237	2.23665	7.6112	9.10278	10.5167	5.14243	5.7816	0.105918	0.0487217	0.0239316	1.23936	0.793095	0.334142	0.169098	0.164696	1.92213	0.93852	0.769501	2.37107	6.39732	8.64932	90.59443
234000	-193.849	-104.706	-89.1427	1.10695	5.1132	8.39522	3.22551	1.92809	12.7179	3.09067	12.5025	14.6894	2.06487	1.39353	4.21244	0.0588022	7.85445e-05	0.494015	6.55513	3.75794	3.04177	12.9131	12.5297	0.592002	2.77235	0.438945	12.9536	1.26506	127.8127
234100	-184.982	-104.399	-80.5826	0.0529442	0.245146	1.8326	0.158215	2.50289	2.1576	0.86132	9.40638	2.29385	2.36353	6.34348	4.43029	5.49371	12.3878	0.268924	1.99073	0.295558	4.90011	8.59449	0.893307	0.16588	0.077622	7.24407	5.39366	4.65814	85.01223
234200	-190.569	-104.861	-85.7078	0.000526138	0.0810413	2.48368	14.6007	8.27055	15.6586	2.25848	0.56655	6.35458	2.01181	1.07822	8.1331	3.73839	2.80941	2.41408	2.08413	1.22383	3.15004	1.53107	11.2761	3.21529	4.82983	1.43175	0.657279	10.7791	110.6381
234300	-187.837	-100.589	-87.2488	17.1942	0.226946	0.0170289	1.78749	5.41988	1.91612	10.6711	2.58039	3.57526	1.22697	10.8921	1.44174	0.0206876	0.0354808	0.655657	3.74476	11.4842	0.0583987	5.74165	1.69189	3.33171	7.77107	11.7849	7.84953	7.2241	118.3432
234400	-189.739	-106.11	-83.6282	5.0169	1.19232	0.0416247	0.169103	0.949289	2.84782	2.31471	3.80488	5.03518	3.87026	2.17286	3.86494	2.96947	1.68633	16.039	3.7856	4.95787	4.44011	3.92043	4.50291	0.406923	2.10602	16.3606	1.2338	6.5509	100.2398
234500	-179.796	-98.1461	-81.6501	0.990497	1.05384	0.171318	0.0165317	3.36475	9.20218	7.44055	16.5184	0.370569	5.42256	2.41717	0.0422508	0.218651	0.149441	4.19495	2.10624	0.273762	2.29176	0.505366	2.75113	0.217356	2.97677	7.84731	18.7895	1.01652	90.3494
234600	-178.304	-90.4624	-87.8413	0.187529	0.0778873	0.00970629	0.0116148	2.7947	13.4116	0.653515	5.47413	12.4464	1.12707	7.62352	5.91479	0.0164733	0.00700233	14.9008	7.38133	1.10989	0.897527	2.61099	4.69773	5.67173	21.6061	1.41061	3.91102	7.35172	121.3054
234700	-191.393	-106.908	-84.485	0.964394	5.34299	0.111511	0.0723026	2.69872	13.3702	10.3726	9.39834	1.12604	7.80004	7.38032	0.8051	0.285725	3.98792	0.12975	1.12721	0.985278	0.990674	5.23231	0.888429	13.7851	0.413966	9.03618	5.46355	2.75557	104.5242
234800	-190.247	-104.939	-85.3088	3.23742	2.76996	0.0446088	0.0486212	3.22842	0.779095	0.824384	3.73386	1.62532	11.4672	8.91101	3.25497	1.80277	2.44026	1.68486	1.46831	0.251248	0.318105	1.4241	7.07526	32.71	5.83746	7.8477	4.01661	1.8416	108.6431
234900	-176.447	-98.3029	-78.1443	4.34715	4.28087	0.0125817	0.156829	0.0328527	0.0438403	0.972	0.13171	6.59863	0.267762	1.19357	3.51654	0.295947	0.0109932	4.88498	3.86632	2.06716	0.609244	4.68879	8.67973	6.28148	1.39817	9.29201	9.08044	0.110698	72.82031
235000	-184.403	-103.587	-80.8154	12.1351	1.14547	0.0124907	0.0368272	6.14101	1.83648	1.88027	0.868809	2.1145	3.94435	10.8428	6.30741	1.01189	0.390333	10.6444	1.42466	3.40034	0.283737	3.0127	0.291391	0.278164	3.44966	0.151848	2.32798	12.2435	86.17614
235100	-197.124	-112.196	-84.9275	2.76742	3.69071	8.10705	0.241728	3.05758	3.65192	12.2748	0.670239	1.37592	0.178868	3.28598	1.50738	3.75798	7.42056	14.4986	0.00589318	9.85192	1.88971	1.15509	1.10089	0.986419	5.26607	1.11057	0.965855	17.9173	106.7365
235200	-207.217	-112.281	-94.9365	5.23317	4.2899	11.2269	10.4904	12.8898	14.118	15.873	4.55292	4.70748	2.24244	4.56377	5.31577	2.37153	5.03599	3.05884	2.47885	4.86274	3.94709	26.9447	1.05834	2.86003	0.864496	2.96495	0.20114	4.6295	156.7816
235300	-197.761	-107.841	-89.9197	0.339754	18.4025	4.19412	8.50502	0.553206	0.0143218	2.69858	9.1704	0.810442	0.476128	4.02174	8.31612	0.16365	0.265329	1.34255	2.8685	3.33677	6.7281	0.893745	0.380896	33.7223	13.7079	1.13983	8.21203	1.43357	131.6975
235400	-171.668	-97.5692	-74.0987	0.167043	0.253815	0.418751	0.393466	1.03092	0.79086	1.58574	5.00728	4.05278	0.135138	2.68719	4.97183	0.030583	0.00781236	1.54509	6.62678	4.88112	1.62466	7.11098	2.18651	0.496872	3.2138	0.467373	1.38653	1.51979	52.59271
235500	-195.151	-105.709	-89.4423	0.115658	0.0863355	0.501284	0.183804	2.78271	12.23	2.61826	3.33456	1.6326	7.6318	16.8708	7.43706	3.45386	2.65763	0.692857	3.78989	1.34946	16.2399	7.55552	1.00559	10.27	3.12112	14.1642	3.53281	6.05266	129.3104
235600	-184.013	-102.428	-81.5842	0.208573	0.526013	0.0635853	0.0476444	2.67067	6.83827	4.06377	5.83404	8.35416	10.3088	1.89267	3.83464	6.1419	7.82344	1.82381	0.346389	2.01248	2.65823	2.22967	3.63967	0.873443	5.45534	0.73595	10.7839	0.853137	90.02019
235700	-194.156	-110.897	-83.2589	2.87245	2.57864	9.57684	4.73492	1.05807	0.130573	2.8847	0.195168	0.947709	3.15728	1.02831	1.03699	27.1933	4.44896	0.177568	7.17195	0.192016	0.00379513	0.937069	0.408042	0.0360766	8.68773	11.6239	6.62168	0.689798	98.39359
235800	-196.758	-107.734	-89.0239	0.310043	1.65492	0.190433	4.92636	0.612452	5.35992	10.3984	10.2314	3.49264	2.46478	13.5914	2.60416	0.817042	0.187741	9.45135	2.9891	6.25371	5.45938	0.704983	6.42195	12.3952	6.93204	1.00454	1.55611	17.2087	127.2186
235900	-176.778	-93.0053	-83.773	0.0778321	0.0989784	0.00463841	0.0960934	6.49517	2.90275	8.6519	1.4288	4.53716	10.9826	8.91579	1.79299	0.103017	0.169035	0.0916033	8.38271	7.55461	9.88928	1.59039	4.60129	1.91599	12.0594	2.43901	0.342044	5.84101	100.9641
236000	-188.263	-100.616	-87.647	7.19899	4.16095	0.108593	0.205651	1.39544	1.00594	2.04092	13.1629	11.4769	5.5492	5.18542	1.75651	0.158112	0.0300216	6.04893	1.17125	0.664954	8.23583	17.9485	6.28464	9.47569	1.01688	1.43991	0.395212	14.2165	120.3339
236100	-190.668	-107.109	-83.5592	0.468081	8.16309	0.876962	3.18644	0.569151	0.338958	5.23889	3.97912	5.08335	14.1092	2.21476	5.61996	0.109898	0.285016	1.38413	4.54642	8.99964	7.56384	9.95213	0.0877929	1.27689	1.30202	12.3173	1.90147	0.320318	99.89484
236200	-179.245	-101.218	-78.027	2.28723	1.32774	0.00551138	0.0412118	0.307486	1.67837	1.49907	5.26554	9.86149	5.49378	3.27275	2.12183	0.1789	0.436148	2.31271	7.70591	0.446346	2.28483	7.90521	0.282679	1.30126	10.2051	2.85167	3.00669	0.154474	72.23391
236300	-204.981	-112.3	-92.6813	4.3141	27.0516	4.1075	1.81884	6.04001	7.76085	7.90439	2.81624	3.83862	1.59892	1.12756	17.6945	3.12713	19.3151	3.90879	0.102611	1.6509	3.30059	1.09936	10.9	1.36855	6.02687	2.79253	5.48001	0.360019	145.5055
236400	-190.326	-109.625	-80.7011	2.99903	5.60643	2.27235	2.81155	1.05883	0.711748	8.33324	1.04433	11.1246	2.73067	1.27893	1.69756	0.363026	0.402334	6.99064	0.940666	1.39388	4.45736	0.293685	0.01571	6.30262	11.6484	2.75233	5.62806	2.74669	85.60465
236500	-173.448	-95.7829	-77.6654	0.298414	0.748697	0.141156	2.24274	0.990792	1.09692	3.07492	0.0625541	0.142907	7.92254	0.471463	0.00360609	0.0596377	0.0724962	0.662503	1.77279	12.0166	0.730835	0.0416567	7.80172	0.22547	4.89734	6.55134	18.3381	0.0586718	70.4259
236600	-193.234	-107.989	-85.2455	5.86904	1.86343	0.731524	3.42977	5.50444	5.71856	17.0702	1.72577	3.41146	7.48265	2.60813	2.43967	0.0433473	0.393998	0.667241	5.16736	2.4236	1.30571	10.8405	9.03195	4.21074	2.11027	5.62835	1.05192	7.59679	108.3264
236700	-193.668	-107.833	-85.8355	9.93112	0.0471995	0.0826488	4.89941	8.98294	8.4569	11.3301	0.53625	6.18428	9.70723	1.46468	2.20021	2.62464	1.12272	1.79575	0.693501	0.348131	2.13307	2.14019	15.4265	0.392217	3.21372	2.97255	4.78364	9.80662	111.2763
236800	-194.58	-105.391	-89.1889	2.15406	0.335675	0.847451	1.21055	12.5277	2.11701	3.32034	6.39853	9.33566	5.70756	2.36378	1.0542	0.094747	0.0340793	6.09492	16.1457	1.56814	4.31794	3.97773	8.71189	9.10904	0.980645	8.2583	2.08881	19.2891	128.0435
236900	-187.126	-97.8453	-89.2811	16.6562	1.55322	0.0424498	0.0677509	9.42423	0.752763	6.57217	1.39981	9.8026	2.44659	3.02358	0.116983	0.029484	0.241007	8.58588	2.97416	0.859798	6.25085	0.416959	9.74756	0.505937	4.56628	20.9386	15.5951	5.93434	128.5043
237000	-188.44	-105.217	-83.2223	6.04164	3.35225	4.11719	6.51295	0.756327	9.78407	2.15372	7.85381	2.95253	0.517382	4.64567	6.98001	0.0274967	0.0908565	8.79771	5.49776	2.74613	4.87269	5.04881	1.11459	7.09995	3.62255	1.78755	0.292825	1.5442	98.21067
237100	-178.567	-97.66	-80.9068	0.155305	0.0811509	0.17422	2.71652	2.03051	1.21575	1.40255	9.10611	2.63327	2.67424	2.01045	3.60423	0.124748	0.162538	0.233348	2.71943	6.91236	3.99578	24.8322	6.43849	5.08106	2.81207	1.87376	0.946592	2.69644	86.63306
237200	-198.807	-107.763	-91.0442	0.941588	2.95898	0.449952	8.36617	0.0191051	5.15986	7.63306	1.66739	13.0695	13.6873	0.48943	16.2993	0.0135782	0.394772	3.68455	7.37323	7.02902	1.36575	22.5309	1.59455	10.1094	1.47013	2.37242	7.32483	1.31527	137.32
237300	-179.132	-102.641	-76.4907	0.544679	0.159369	0.00908801	2.87786	3.45807	0.592622	0.554728	6.5594	3.23869	4.74033	0.529536	3.17082	0.416416	0.0561531	0.49117	9.83111	3.13381	8.06594	0.748648	5.28627	1.51928	4.03999	0.695507	0.347685	3.48541	64.55257
237400	-192.409	-107.126	-85.2829	1.15385	1.60332	10.9474	7.81903	0.954658	2.86546	0.240775	15.7911	3.52406	3.70172	1.69353	2.56883	0.126902	0.211739	1.37685	4.96567	0.239538	0.49375	3.15181	8.1432	4.97275	0.352236	7.20443	17.3619	7.04897	108.5135
237500	-195.899	-105.452	-90.4472	0.668526	3.28005	23.8221	4.8017	8.75241	2.36108	3.89399	0.33446	4.31041	10.2147	10.6462	0.402889	0.0794637	0.0570098	5.27836	9.18498	8.90191	2.1154	0.755234	10.0341	10.5618	2.04624	2.85485	3.62351	5.35376	134.3352
237600	-179.71	-96.5343	-83.1758	0.110517	0.0171661	0.109079	8.10913	0.0439829	7.02152	5.48234	3.83781	4.00848	24.7868	21.9184	0.0564432	0.237469	0.805295	0.0269796	0.138675	0.31119	1.46027	1.58555	1.20685	0.291715	0.758538	4.87738	5.44244	5.33376	97.97783
237700	-177.814	-94.2099	-83.604	0.127661	0.00149502	0.00029931	0.398345	20.7527	11.0804	2.58456	1.40654	1.25317	9.82409	2.27876	16.9545	0.278913	0.0771867	4.15582	0.275194	0.448499	0.324715	2.7773	0.0705373	3.95703	4.50578	1.936	13.4256	1.22409	100.1191
237800	-197.02	-105.333	-91.6877	0.0883597	0.038	3.06834	6.59999	4.86552	2.61304	15.6813	0.838718	14.6756	14.215	0.184275	17.9129	1.40874	14.5523	2.95827	0.484835	3.74245	2.26234	5.90204	0.873881	0.58163	9.27141	10.12	2.45772	5.14107	140.5377
237900	-189.179	-108.807	-80.3719	13.7056	0.317157	0.0425077	0.201938	5.35102	6.69479	1.96269	0.839526	0.099217	6.45385	4.17012	0.8678	1.8109	0.238511	1.28498	4.62273	11.0566	2.37282	5.65643	1.90583	4.29334	4.08949	2.1036	3.14894	0.668092	83.95847
238000	-191.586	-109.381	-82.2047	0.0733003	0.951696	0.507808	0.178697	0.364747	3.30388	15.9139	0.736669	1.22828	2.04889	16.4209	0.025048	6.85242	6.47795	13.2084	2.43478	1.99752	1.52871	0.918	2.76691	0.130002	0.515218	1.9804	3.84607	8.71244	93.12265
238100	-196.052	-112.348	-83.7038	4.09352	4.32355	0.0398603	6.00906	3.06798	4.88902	7.0044	0.708718	3.11003	4.17611	2.37104	6.59134	4.39159	0.0273473	0.0727487	8.18119	2.39183	0.168925	17.7405	5.76202	1.19478	4.48246	2.24112	2.9195	4.65944	100.6181
238200	-197.261	-110.702	-86.5594	0.0797193	2.13655	0.787703	2.37117	0.95322	2.08429	0.865891	6.37905	20.7531	10.0064	22.6387	1.02962	3.18744	1.56428	0.222533	0.489295	1.22268	3.27264	7.38375	3.93313	3.33036	5.26765	7.52937	7.17563	0.231792	114.8961
238300	-196.161	-107.115	-89.046	18.7043	3.3914	5.43317	3.41727	7.98066	20.0419	12.5024	0.458009	1.65081	0.648833	0.0114404	1.54731	0.169013	0.292477	0.741679	17.9605	1.80228	3.23069	3.61261	7.24984	1.8242	9.9225	0.12818	1.91173	2.69553	127.3288
238400	-189.262	-104.573	-84.6891	0.450452	12.6746	9.76962	0.108452	2.54675	2.19279	0.120342	1.98355	8.69815	3.18442	22.617	3.54702	0.159467	0.170968	0.285051	13.877	0.282978	0.137641	7.44438	1.61512	4.10688	4.11117	3.6136	1.50748	0.339767	105.5447
238500	-181.687	-92.4212	-89.2653	0.0841823	0.166011	0.0132927	0.166554	12.9177	10.3652	21.1891	1.8799	13.5136	4.49284	0.437198	6.42946	0.0308457	0.0293661	2.04216	6.72997	4.86086	3.93991	17.0274	1.7039	1.63279	2.06261	8.93977	7.18469	0.586378	128.4257
238600	-190.212	-105.236	-84.9766	4.83631	8.20675	0.476896	3.02899	8.73155	2.30583	3.73893	2.18731	0.571596	1.69401	6.89874	8.36571	0.00773482	0.109027	12.4317	0.991966	1.50604	8.67696	3.00165	4.5499	5.91271	4.94112	3.33774	1.02663	9.44622	106.9821
238700	-179.521	-99.198	-80.3234	0.105828	0.0190925	0.816957	9.51871	13.7895	1.39216	1.52636	4.55529	1.39755	0.695765	1.74516	0.615136	0.103513	0.135821	1.11147	0.534719	3.99505	4.72672	6.96872	2.96069	1.42454	2.86298	5.03007	7.72515	9.95903	83.71598
238800	-183.435	-98.3212	-85.114	7.01279	3.13774	0.079462	0.0309231	2.07413	3.8019	1.87073	4.42693	5.17768	9.11642	0.21453	5.37161	0.10371	0.032412	0.628823	4.73716	4.7462	0.145893	8.69469	11.3077	0.052951	17.2139	3.98121	10.0287	3.68083	107.6689
238900	-178.792	-97.6011	-81.1907	0.052634	0.506099	0.0830301	0.0733576	0.158594	1.73937	2.71324	1.7119	14.6791	1.82726	10.9281	6.44783	4.19584	0.757199	0.235715	0.0492951	0.296959	1.57455	10.9656	3.1984	1.38339	5.8568	2.83356	2.29492	13.4896	88.05232
239000	-197.632	-112.161	-85.4711	4.14875	13.165	1.53121	5.50096	3.38917	3.06539	1.10399	10.51	4.97917	3.761	1.80008	1.91721	2.74935	0.62341	2.1479	2.49622	5.32193	4.81634	8.50933	0.770277	8.6525	1.94327	0.385739	10.3668	5.79958	109.4545
239100	-174.644	-97.2716	-77.372	0.0174525	0.0214556	7.24317	1.30072	9.06446	2.03007	1.76305	4.58429	1.41232	2.60852	1.0497	0.110299	0.114513	0.00414978	6.04913	9.61807	4.80001	1.1458	0.817392	0.967791	1.96064	4.692	1.5588	2.9781	3.04727	68.95917
239200	-204.817	-112.126	-92.6904	5.24456	5.69176	3.33637	3.29998	9.16027	2.72989	1.79802	20.6641	11.0278	8.06682	3.68602	2.89678	1.01171	1.99668	6.04714	9.14355	5.70394	7.06377	0.916907	14.2136	9.3184	0.944503	7.83295	0.596845	3.15836	145.5508
239300	-196.346	-107.307	-89.0396	1.76279	4.2291	0.027292	0.326851	2.7227	2.82879	3.50018	10.8754	6.02994	2.06374	4.09745	3.11298	6.30228	7.37135	9.0342	0.857348	0.565578	2.8788	3.12672	0.57263	4.29657	19.223	0.210954	13.5017	17.7784	127.2968
239400	-187.651	-106.246	-81.4054	2.66708	2.80622	2.90684	2.26543	3.77134	0.280225	5.4855	17.4991	0.972868	2.44477	5.86874	9.96226	0.0129522	0.203945	3.20731	0.522482	0.505781	3.91925	1.50906	5.28644	4.84118	0.324276	1.18901	3.47255	7.20139	89.12604
239500	-176.859	-100.696	-76.1633	0.160797	0.229505	4.04066	3.40504	11.5885	0.291328	2.51803	0.623964	0.0465979	0.936147	11.3116	0.350528	0.111774	0.254893	0.719986	1.28758	2.11367	3.4054	7.9323	0.346633	3.27706	5.61249	0.20272	2.12797	0.0205288	62.91571
239600	-172.691	-95.2903	-77.4008	0.0250106	0.0770928	0.0387878	0.0472544	1.48912	4.79225	0.430954	5.08585	1.74118	4.6579	4.42096	13.6019	1.28882	0.830809	0.0498579	0.546512	1.83457	2.24804	1.99857	4.09572	2.46308	2.22977	8.41704	3.58892	3.1032	69.10322
239700	-202.394	-108.334	-94.0598	8.76601	8.55031	4.85799	6.51254	5.66844	8.09894	2.10778	2.27802	1.76957	5.08537	2.59489	5.16832	0.00115237	0.500148	18.7935	0.406884	25.4713	3.46857	1.72172	1.35404	8.27328	11.3436	1.04658	0.10395	18.455	152.3978
239800	-200.958	-111.125	-89.8326	14.0766	8.51579	0.664224	0.609758	0.612129	0.634446	1.86555	1.15907	1.76962	3.04622	0.934923	6.33369	1.92285	4.9352	9.9091	10.3866	1.29878	6.21353	4.64493	0.461021	9.65144	10.6962	7.25263	17.9355	5.73242	131.2621
239900	-184.384	-106.126	-78.2575	3.1984	0.794096	3.66921	0.548626	0.852679	1.23706	2.24706	2.7334	4.04221	3.54188	0.134406	2.40312	0.0100626	0.191866	2.30019	5.86693	5.34668	2.46737	0.27132	5.84559	9.11934	6.61731	8.32775	1.32293	0.297099	73.38658
240000	-194.54	-106.44	-88.0994	0.104774	0.625941	0.010302	6.3048	1.71565	10.9698	1.27215	20.6814	7.05646	12.4123	6.25857	5.7902	4.51434	1.22385	6.23068	0.368145	7.79435	5.31179	0.710993	0.313334	6.72425	3.87679	4.93428	0.870003	6.52114	122.5962
240100	-181.276	-99.5731	-81.7027	0.375498	0.255882	0.241058	6.32857	3.25218	1.07898	0.180276	1.65655	1.28585	9.76588	9.83648	5.96566	0.124945	0.0995447	2.81269	0.545269	0.0290444	14.821	1.16045	3.77687	8.98776	12.2628	0.891783	1.0927	3.78458	90.61225
240200	-173.944	-95.8769	-78.067	1.15759	0.156134	0.00327041	0.0903357	2.55454	6.05696	0.74756	2.31361	0.549061	3.97764	2.17054	0.338517	0.278939	0.164537	2.82058	0.0178329	7.7231	0.168302	3.06215	11.4435	0.818218	4.47732	10.512	7.48957	3.34212	72.43396
240300	-192.161	-103.903	-88.258	5.36095	0.749004	6.1067	2.04228	0.886665	2.71874	9.6948	1.44662	36.9163	5.19953	0.229377	0.367543	0.181084	0.0567996	9.99723	2.21473	3.2756	4.24374	6.58798	4.54233	3.60968	0.0547767	11.6735	1.94325	3.29009	123.3892
240400	-196.407	-104.46	-91.9465	0.0473866	0.0135708	4.43371	12.2738	4.80685	0.0438762	6.33358	1.74916	13.0731	2.68832	1.13045	11.4316	0.157074	2.5156	13.9071	0.765118	10.5826	6.49762	0.75152	1.58711	12.4987	3.6164	19.8509	8.38714	2.68924	141.8317
240500	-177.29	-92.9714	-84.3188	0.286112	0.0502889	4.67734	1.97229	22.7185	8.4751	4.88106	0.0838197	0.0321942	24.0083	0.214464	0.226099	0.00986269	0.0499669	3.98931	1.79575	11.0847	4.12901	4.90634	0.294238	0.0714799	4.10343	4.42691	1.10269	0.104058	103.6932
240600	-191.168	-105.732	-85.4359	16.2246	1.91659	0.461316	2.94724	2.56893	4.32828	0.301714	3.72482	5.00972	13.2213	5.60689	10.2408	0.0905405	0.0840003	0.578537	5.57974	11.1307	2.44268	3.58156	4.91094	0.942652	1.51115	5.12819	3.79322	2.9524	109.2785
240700	-191.326	-106.022	-85.3045	4.50507	1.44723	9.10837	1.3	20.1937	6.82372	2.15153	1.55062	4.71456	0.335733	0.44594	2.05541	0.177425	0.0157293	10.6452	1.02248	2.71828	4.97845	14.551	5.8838	0.287419	2.20416	2.95293	4.8633	3.68946	108.6215
240800	-186.35	-101.491	-84.8592	3.74535	0.0977755	10.7754	0.12625	2.61202	3.0694	7.16532	10.2125	0.156412	4.83552	10.2132	1.84537	0.0217417	0.117563	11.0537	0.0282143	2.24525	0.228381	1.50281	11.0999	1.53535	0.627785	8.77196	5.59941	8.70853	106.3951
240900	-185.559	-104.775	-80.7835	1.27857	3.69557	3.99463	13.9159	1.16365	2.22249	0.2027	9.0304	0.757904	0.00767353	0.405897	0.955222	0.103523	0.00570933	2.9754	5.2777	1.29547	5.70661	5.84174	16.392	2.83086	1.98213	4.73875	0.917253	0.318586	86.01641
241000	-176.73	-98.6769	-78.0535	0.0112638	0.172335	9.20786	0.287265	1.80363	7.41172	9.42575	1.06357	2.27137	8.81525	0.465828	0.264121	0.395369	0.260112	1.92036	0.405864	0.341013	6.2865	2.99704	5.76426	5.27389	0.126186	2.23734	0.795844	4.363	72.36672
241100	-195.118	-104.015	-91.103	0.151393	0.0362815	39.0692	0.517464	0.060178	1.94639	0.442321	7.7791	0.555355	2.88063	11.3288	0.0613817	0.963665	10.3539	7.08911	8.63438	0.401111	2.09442	8.99438	13.7206	0.2154	1.03523	11.949	0.359131	6.97546	137.6142
241200	-166.843	-89.9971	-76.846	0.0169928	0.128681	0.0424246	0.0139494	5.51635	1.67179	7.04972	4.04533	2.1629	7.80666	1.5812	3.25528	0.23602	0.0559306	2.8221	0.532763	0.0770605	8.3767	5.36506	0.94827	5.44921	2.03344	4.48288	2.14619	0.512	66.32891
241300	-201.183	-106.314	-94.8691	14.5536	1.3789	3.63812	10.4484	1.20308	12.183	6.94693	0.0226492	1.63559	4.21392	4.21118	0.289277	0.145138	0.0815884	1.70247	13.4356	25.5613	3.37336	13.1171	2.93504	3.34292	4.82618	9.38993	8.53155	9.27745	156.4443
241400	-186.744	-100.663	-86.0807	0.87186	3.30572	0.0925486	0.302833	1.78856	0.656499	2.0854	0.164741	4.86602	5.23487	0.498182	2.62242	0.113962	0.0223458	14.0172	32.9888	9.9012	5.69215	3.67133	8.0067	0.161249	1.02491	1.63513	1.65843	11.1196	112.5026
241500	-186.28	-106.345	-79.9349	2.24784	3.86132	0.151396	1.96815	1.95465	2.10321	1.6682	0.222404	4.7203	9.58575	0.429	0.464285	0.144745	0.228586	0.176844	3.01886	5.01252	3.91407	15.0726	4.42986	0.496688	3.92526	3.37735	1.00441	11.5953	81.77358
241600	-180.34	-99.3373	-81.0028	0.0938064	0.0973044	0.396006	13.7413	1.97263	0.50746	19.5879	3.55017	6.92557	1.14946	7.86792	9.66912	0.141508	0.0169439	3.35102	0.840626	0.40329	3.48991	0.405091	0.49327	2.84876	2.07858	0.833914	5.48043	1.17101	87.11305
241700	-199.081	-106.12	-92.9608	0.130147	0.0799792	18.1069	3.99984	1.3882	0.941617	6.96011	3.15524	11.4288	3.95715	0.968397	24.2823	10.0841	6.61117	4.53784	1.12884	15.609	3.1502	7.07255	4.86678	3.28674	2.50881	4.93374	6.02617	1.68855	146.9031
241800	-175.929	-96.5976	-79.3313	0.033733	0.00829432	0.035961	0.260288	0.00765743	4.98437	1.58562	3.57703	1.15319	0.00612146	6.37605	6.4894	12.3224	1.52804	0.312169	6.75523	0.166078	8.86525	9.87414	0.912131	4.96187	0.183931	0.272093	5.44735	2.63731	78.75572
241900	-215.854	-112.282	-103.572	8.12729	1.98582	7.55224	4.71365	18.6682	1.87926	1.56848	4.28085	18.3456	2.60404	2.45829	5.83513	12.295	29.2285	9.03178	6.72666	0.533401	2.27494	38.3886	0.532205	2.11964	6.76886	1.64527	9.54275	2.85254	199.9592
242000	-177.653	-100.377	-77.276	0.131623	0.65938	0.093309	0.0213697	13.2938	1.80948	2.89951	3.64117	1.20215	3.70712	2.01693	2.94131	3.55317	0.0200039	2.49731	0.0905284	0.160392	0.371432	2.20397	4.21269	7.08991	1.43383	8.40471	2.78123	3.24283	68.47914
242100	-188.35	-108.31	-80.0399	1.25464	0.718797	0.129085	0.367816	5.68601	2.10185	2.41743	0.836788	5.43669	0.681586	0.0472284	2.63447	2.23814	5.02647	5.92306	0.209394	7.73272	6.37356	4.23706	2.28495	1.39677	2.84946	9.51799	3.85404	8.34234	82.29833
242200	-181.636	-105.639	-75.9963	3.394	0.649388	0.414609	0.820703	1.1778	6.06026	0.816402	8.5171	0.00886745	2.25285	4.67549	0.999595	0.106465	0.16539	1.67767	0.208048	2.75787	4.56374	4.12625	1.72996	4.50884	5.41895	2.64795	2.73661	1.64565	62.08045
242300	-185.653	-95.9387	-89.7143	0.0545456	0.140721	7.81904	0.0604947	1.57193	5.9462	5.53397	6.43396	1.00515	30.7446	4.8163	11.9607	0.140572	0.091376	0.371096	0.173087	6.11189	5.78881	2.01509	3.75434	1.814	9.44624	9.75964	3.76105	11.3559	130.6707
242400	-181.659	-97.673	-83.9858	3.03695	2.31831	0.0516062	0.0190143	0.714149	0.782986	12.0232	4.7873	5.54252	11.5615	0.913356	0.876886	0.115691	0.0776609	1.95747	8.17917	2.34764	5.4872	6.80426	4.27278	0.208316	9.51951	0.138025	4.0496	16.2429	102.0281
242500	-182.154	-98.2471	-83.9073	0.126168	0.080166	3.11519	0.396649	4.00905	3.61866	0.697628	3.70729	15.874	11.3444	1.20266	2.93789	0.0354294	0.0777522	0.850239	0.811691	0.750042	8.7617	11.4017	2.18528	2.28572	1.22113	4.73115	20.58	0.833889	101.6355
242600	-189.06	-105.288	-83.7722	6.59877	2.08898	6.28616	3.40651	1.60707	19.8538	2.55383	12.5578	0.00816992	0.310511	2.18962	0.328844	0.216557	0.240131	4.79364	0.801584	2.66715	0.707777	1.91239	0.0565069	21.5141	0.631191	3.26259	0.215225	6.15121	100.9601
242700	-184.621	-99.5715	-85.0495	0.0380843	0.17676	0.89267	1.58676	0.372764	14.5879	3.71647	0.62017	13.1926	0.728851	10.5164	0.754851	0.0639478	0.0973837	4.10017	3.84447	6.20734	0.638879	25.0649	1.18646	5.75097	5.21204	3.12959	0.682665	4.18337	107.3465
242800	-173.895	-96.5908	-77.3039	0.117167	0.00387384	0.128219	0.437228	0.282012	1.98352	9.45992	2.11597	3.79408	1.20895	7.80734	0.300687	0.277099	0.0594574	1.85532	9.1399	6.92609	0.913377	1.02438	3.92856	4.4145	3.70043	4.75505	0.297508	3.68802	68.61865
242900	-187.254	-98.3864	-88.8675	2.84523	0.114734	0.0183743	0.0558282	24.8313	7.42155	0.220584	2.81133	4.07417	5.73016	4.47564	1.73525	0.0441119	0.199798	1.57742	0.902632	0.364951	8.80251	11.2427	6.48375	19.2161	4.19046	1.05438	17.5322	0.491215	126.4363
243000	-186.534	-105.778	-80.756	0.0225	21.6945	0.144985	1.26134	4.67889	1.99439	2.53984	1.04036	7.84929	4.83444	2.66634	2.29795	0.664571	0.197836	0.519075	2.18071	2.72466	0.340332	6.57721	3.10684	2.9841	4.16312	4.24841	0.443535	6.7039	85.87908
243100	-182.654	-98.2751	-84.3789	0.113405	0.0615903	8.84042	2.0946	2.59019	20.3776	12.7711	2.57087	4.16529	2.31391	1.77249	4.58448	0.0187762	0.0478958	6.11729	3.92199	2.27277	5.6124	16.6488	1.42289	1.73281	0.460026	0.793394	1.78148	0.90687	103.9933
243200	-179.477	-97.4271	-82.0499	0.10427	0.00106995	0.015598	0.274191	6.87946	3.47919	12.695	0.146244	2.1231	8.07018	2.59737	6.58894	1.57363	9.05401	4.31968	0.565863	0.0784856	3.57315	8.67052	7.64756	1.10494	5.0832	0.82414	0.304246	6.57465	92.34865
243300	-190.482	-108.258	-82.2247	0.480538	0.442563	4.89505	0.0569817	7.47602	0.483786	2.00963	8.44615	5.77767	9.61378	1.24519	1.10079	0.358307	11.0464	1.17891	0.481731	8.23709	2.92896	3.73222	2.29023	5.60479	2.34193	4.70344	4.90397	3.38608	93.22225
243400	-183.008	-105.824	-77.1839	0.0993719	0.190804	0.672351	1.25265	4.91585	8.96613	3.32333	1.75324	0.179658	5.73863	1.8367	1.86818	0.167389	0.0458808	4.84896	13.3771	2.80074	0.128469	1.28846	1.67357	1.22803	2.23159	6.08669	0.324754	3.01985	68.01842
243500	-194.879	-111.635	-83.2435	4.21234	3.52648	1.01624	0.680548	0.126366	4.78434	0.00795057	10.0805	0.716794	11.1622	4.68461	7.87641	3.96375	0.56325	0.88047	0.21304	2.44062	8.58487	1.13552	0.0980258	7.81434	1.45286	4.30246	5.66009	12.3325	98.31653
243600	-181.536	-100.93	-80.6066	6.15283	1.26059	0.312413	11.2326	0.102334	0.0322586	0.763868	0.198842	1.19701	3.55615	0.954197	0.763162	0.0340253	0.0350009	2.60262	7.21876	0.545542	0.143268	9.75912	10.2886	2.04667	6.83159	17.8072	0.145965	1.14725	85.13186
243700	-182.538	-100.196	-82.3421	0.934539	8.44852	0.209639	0.021229	14.212	1.27124	0.584244	3.15253	1.715	2.87882	14.3471	1.28683	0.0738399	0.135635	9.77053	1.64556	1.08318	5.04268	5.68563	4.31449	4.78806	4.18307	1.8964	2.07797	4.05082	93.80952
243800	-187.635	-102.263	-85.3722	10.2056	0.188718	0.0482806	1.39182	0.136031	4.88558	0.0831683	5.01354	3.39086	4.51444	8.85953	0.586934	0.227505	0.00945014	2.84918	3.14773	18.0599	4.98246	1.23857	1.24864	18.051	1.88685	0.368595	1.59392	15.9918	108.9602
243900	-171.549	-92.3128	-79.2362	0.176908	0.034092	0.0123219	0.130501	11.906	4.13882	1.1023	1.72397	0.493996	4.38346	1.29395	1.11265	0.0646767	0.0724244	1.13496	4.46668	5.15713	0.730363	1.02629	7.59673	14.8417	4.54069	7.29992	4.79261	0.0470297	78.28015
244000	-178.596	-98.1639	-80.4318	2.37802	3.28096	0.0209524	0.0246011	1.84054	1.35851	2.57263	1.35853	1.54708	6.96091	3.30135	2.05683	0.129903	0.066971	0.36962	9.59814	12.7056	1.15691	3.93554	2.04454	0.470449	15.1457	6.6015	4.44505	0.887301	84.25813
244100	-199.636	-105.65	-93.9861	12.1217	21.6923	8.92822	2.65291	0.927549	0.702156	5.93656	0.728827	2.78528	26.6243	1.26045	0.106263	0.299033	0.0788178	5.38201	1.0015	9.04165	7.76444	4.16016	2.08207	0.44123	27.5803	5.41968	1.11265	3.19965	152.0297
244200	-176.988	-99.0005	-77.9874	1.22876	0.269054	0.0816458	0.278559	0.23401	1.81436	2.61526	1.1156	0.737963	4.33708	1.87642	10.1143	0.115151	0.256047	4.12213	12.3376	0.0323723	2.33323	2.19469	5.6993	3.33508	3.99834	5.3391	5.15013	2.41979	72.03594
244300	-183.606	-96.4526	-87.1536	0.0817673	0.0166769	0.0728455	0.124788	6.74052	9.61282	4.2232	2.47127	5.35811	14.0562	4.21321	9.71284	0.782038	0.0557724	4.7735	7.81419	1.95363	6.11383	13.7903	7.15964	1.96521	7.64362	3.1379	1.0868	4.90645	117.8671
244400	-187.391	-105.738	-81.6521	9.1402	0.695422	8.58865	2.49952	4.78234	0.93354	0.398925	0.0487748	11.7316	1.73595	0.53371	0.154918	0.127117	0.301401	8.95447	1.42602	2.3575	7.72642	1.61642	3.32178	10.4611	0.0830055	2.91212	7.47024	2.35817	90.35933
244500	-178.513	-95.6796	-82.8333	0.0224009	0.0306645	1.63723	0.0345579	6.31485	1.42497	11.9667	8.6718	8.69936	1.5664	2.15458	0.870455	0.0121234	0.276166	5.53597	0.076681	1.09108	11.2229	1.43205	0.559046	14.0898	8.5051	6.91007	1.999	1.16148	96.26548
244600	-178.379	-98.7014	-79.6775	0.234951	0.0335721	1.71784	0.343889	1.57042	4.74924	11.1917	5.79803	7.43557	8.2461	5.65517	4.03477	0.0169067	0.0194008	0.383478	8.62506	8.20675	3.61086	0.269351	0.202811	1.44034	0.0264517	0.475528	3.74889	2.44954	80.4866
244700	-183.787	-100.726	-83.0612	0.0382747	0.577271	1.52534	2.7719	0.513526	1.03389	5.14459	13.3792	11.5906	2.07073	8.58863	0.999874	0.0978913	0.0124521	19.3812	7.49925	4.27467	0.300601	0.652773	1.52586	0.00742334	0.49697	0.250412	11.8334	2.83835	97.40504
244800	-175.19	-98.2776	-76.9128	0.0302504	0.00767885	0.0761129	0.21608	0.813894	1.57585	8.47647	5.2162	1.30026	1.75281	3.39056	0.52582	0.205577	1.51846	6.69371	1.61555	0.443279	3.65534	2.49525	0.480869	1.15844	5.9963	11.6579	1.86258	5.49773	66.66299
244900	-177.204	-95.5993	-81.6049	6.13355	0.10505	0.0503828	0.154155	10.566	1.80539	1.73698	6.18312	4.79777	7.27242	3.49851	1.87834	0.0700395	0.067167	0.213181	15.285	3.35596	0.669171	6.83296	0.738635	2.49878	1.49189	9.9	1.52888	3.29038	90.12374
245000	-176.088	-97.9856	-78.1028	4.21728	0.0720389	0.154791	0.00900722	4.11305	12.8198	1.32953	0.225454	4.42617	7.38796	0.1594	4.25465	0.296328	0.0501969	7.12883	0.324852	0.160163	2.13175	4.79973	1.20114	6.1913	3.06397	1.4702	6.56648	0.0586892	72.61277
245100	-187.243	-100.921	-86.3223	0.00833471	0.143275	5.07207	1.35296	10.8922	0.564788	0.695067	2.07408	5.91233	5.492	4.95578	0.766776	0.376341	0.017596	2.15878	4.99006	7.78949	17.7514	14.8301	16.1716	3.32773	0.366426	6.73836	0.128623	1.13428	113.7104
245200	-209.312	-112.269	-97.0433	4.59645	3.14318	4.70552	10.4179	11.2249	1.85768	4.92882	1.17313	5.47845	9.49669	2.93826	19.1459	5.74425	1.00926	0.449084	11.7427	7.86091	3.4627	3.69298	1.06108	16.2464	9.10051	25.7228	0.258876	1.85721	167.3156
245300	-185.545	-106.195	-79.3502	9.38564	2.19737	0.197274	0.0462147	1.6987	2.53433	1.1557	11.0254	1.82701	0.0024938	0.749918	8.49874	0.378677	2.06874	5.59519	0.0695561	5.87645	0.238975	3.88954	0.914778	3.24583	6.45975	1.99343	4.85529	3.94513	78.8501
245400	-193.501	-104.48	-89.0209	3.81054	9.51352	5.97027	0.163721	1.35591	3.41927	8.16771	8.86377	0.746163	5.27483	6.99688	16.9108	0.00171064	0.0436503	15.5798	5.72983	4.53285	1.28886	1.21316	2.8286	9.71983	0.114847	6.1029	5.75146	3.10258	127.2034
245500	-188.293	-101.819	-86.4743	0.118657	7.51621	0.0726833	0.664689	10.8768	0.229797	3.85983	1.73974	7.86802	9.35998	1.05927	3.59298	0.0312808	0.181478	4.26051	1.64704	8.03984	7.65687	0.503128	9.54384	14.9095	0.86712	3.50475	3.54043	12.826	114.4704
245600	-199.014	-109.454	-89.5606	0.213699	0.496531	0.355827	4.883	3.79665	1.12241	14.2171	3.82784	21.5366	2.47562	16.0836	4.3466	8.7798	3.28589	0.720692	4.36895	4.9485	8.09764	4.89627	9.18417	6.21827	1.6861	0.654723	3.31414	0.391432	129.9021
245700	-192.033	-105.861	-86.1719	3.2855	0.346947	4.02383	0.981178	4.44501	3.43452	2.79502	4.45765	6.12118	3.83225	9.72979	0.589637	0.00550741	0.174393	3.17932	17.6386	4.52133	19.4547	3.01559	2.23097	6.82306	1.42934	2.99116	2.99122	4.46057	112.9583
245800	-188.803	-105.176	-83.627	0.06278	0.0894691	2.59383	6.73527	1.25585	3.06053	1.33714	15.5177	1.86298	2.01587	2.03875	1.74127	0.48538	1.38895	8.25327	0.340088	4.5979	0.986186	9.70077	0.00926353	3.84888	30.207	1.59941	0.198882	0.30675	100.2341
245900	-191.246	-105.591	-85.6548	3.48461	0.623541	0.377858	1.83554	14.263	4.91983	0.437496	0.510826	5.48256	11.8349	0.338781	1.03485	0.173744	0.00767404	8.08527	4.89093	13.4956	5.13529	0.432835	0.78251	3.90716	2.33349	0.882532	0.0371508	25.065	110.3729
246000	-191.771	-94.8015	-96.9691	0.0386961	0.139028	0.280711	0.0244117	0.561814	9.11011	10.1163	7.98387	4.40729	23.9326	5.35698	4.02444	0.0300935	0.236476	8.02332	17.6682	6.10203	0.267983	19.5837	3.5059	1.78231	6.69067	8.04739	18.6518	10.3787	166.9447
246100	-172.567	-95.7948	-76.7723	0.0323006	0.0928355	0.555796	0.15228	2.68045	1.94803	2.66134	10.7875	0.373185	1.01461	1.67461	5.85296	0.0117682	0.115653	0.501663	0.806423	4.07229	4.34661	2.31487	9.51304	0.839053	1.42406	12.2862	1.33446	0.568342	65.96032
246200	-180.156	-95.1945	-84.9615	0.0721424	0.0305334	0.143442	0.630098	4.83028	0.498779	2.26023	0.643773	21.0532	10.4728	6.19384	6.10443	0.107248	0.0739168	0.588055	0.462173	0.341329	11.59	1.62935	6.06542	10.0271	16.8335	0.417248	4.46827	1.36927	106.9065
246300	-179.42	-95.3904	-84.0295	0.320052	0.472925	0.00678998	0.0302045	10.9243	2.57956	1.96046	8.30641	1.38196	2.75586	9.74288	0.425004	0.127335	0.00201422	0.377948	2.5422	3.06449	15.4228	9.92928	9.54884	6.50108	2.15207	4.52064	0.375097	8.77617	102.2464
246400	-195.095	-98.6302	-96.4644	0.0120927	0.319772	0.337032	5.8041	9.06211	3.00116	33.1196	8.08313	58.8408	5.95875	1.45715	1.88174	0.14781	0.193176	0.649134	0.0134952	7.11141	4.78898	6.49918	0.460312	4.507	3.05796	0.36433	8.09793	0.652773	164.4209
246500	-187.366	-106.026	-81.34	2.48672	11.9887	2.62469	4.55703	8.0378	0.731897	1.58846	16.7887	0.918804	1.15316	2.12629	3.48296	0.0696834	0.133217	1.51027	2.43965	0.373395	3.04445	0.293591	3.05674	3.05423	6.10406	8.02326	3.49705	0.714057	88.79887
246600	-187.042	-104.926	-82.1162	2.97774	13.1686	2.59105	1.92565	0.977971	7.05976	12.3376	0.772319	4.31783	1.27083	0.524409	0.198144	0.0970809	0.00897527	11.6393	0.664363	2.17362	3.52283	4.82224	12.3645	4.43397	1.65982	0.321876	0.359084	2.49027	92.67986
246700	-200.189	-112.346	-87.8433	1.30978	0.0647615	3.31259	3.62139	4.56886	7.94583	6.6671	4.27405	7.88119	1.1043	4.22686	4.59763	7.5176	4.06474	16.2072	2.70293	0.297493	6.70477	3.23772	5.36409	11.5145	1.18189	12.2792	0.605073	0.0641403	121.3156
246800	-178.589	-98.1102	-80.4792	3.6071	0.37228	1.42573	0.162939	3.29478	0.124145	0.191368	0.176942	0.629907	10.1458	5.24933	9.07298	0.100472	0.107661	9.40571	3.1254	9.36604	0.695422	0.152043	0.172542	8.30836	2.50695	4.5342	10.7705	0.796208	84.49478
246900	-183.692	-101.28	-82.4121	4.69352	18.0237	0.335342	0.218749	2.37553	0.571605	0.175789	14.3983	3.79935	1.02568	10.7083	0.552258	0.0272553	0.261978	1.57393	4.16881	1.85351	10.4128	0.0652364	4.63746	1.09652	1.58299	1.1134	1.21791	9.26959	94.15951
247000	-157.694	-84.8518	-72.8421	0.342113	0.0526063	0.0237947	0.1797	0.220041	0.0720921	10.7485	5.69502	1.1485	4.71749	0.100082	0.115343	0.194131	0.134586	0.140432	0.104858	2.4428	0.105609	3.61423	6.73787	0.139796	0.483417	6.1215	1.65158	1.02339	46.30947
247100	-199.66	-112.193	-87.4665	5.86122	0.719683	4.216	13.9072	2.92686	3.52167	8.82165	8.18285	1.96952	5.82813	5.35817	0.354279	3.01143	0.166514	5.40081	2.066	2.14174	13.2219	1.84099	3.20943	4.07967	2.18299	5.43217	0.48506	14.5254	119.4313
247200	-184.866	-104.158	-80.7075	0.604389	10.8867	2.91491	4.78389	1.24999	11.3262	2.96763	3.72159	1.98675	1.22897	2.66769	0.318689	0.00938319	0.00144914	0.856942	0.0575772	1.23907	3.38916	5.2273	4.19248	4.81849	3.07258	3.55762	11.612	2.94501	85.63656
247300	-196.775	-100.345	-96.4301	5.9094	1.38526	0.0631441	0.170261	1.29791	1.04874	29.1317	7.03682	26.1817	3.59522	0.918321	2.69316	0.10507	0.127833	1.52055	1.80686	14.5369	11.0584	11.0691	7.61825	5.32182	9.77603	3.24262	14.7305	3.90381	164.2494
247400	-190.73	-110.023	-80.7075	8.59764	0.214262	2.84725	1.33307	3.09435	3.63067	0.34103	0.355053	5.91668	0.119315	0.0911183	0.756819	6.31184	22.9373	5.47869	0.13633	0.775856	1.65898	1.44116	0.148611	9.11906	0.340762	2.49697	1.81658	5.67682	85.63624
247500	-182.378	-103.382	-78.9968	0.363035	0.026635	3.97306	1.33711	0.407764	0.997893	1.49946	7.26874	9.17052	0.536231	2.42287	2.73017	0.324365	0.140929	3.8543	0.375063	12.547	5.46706	1.942	5.28276	1.05906	7.63188	3.24304	0.53784	3.9443	77.08313
247600	-198.822	-112.304	-86.5184	1.03174	10.3991	9.47968	6.53605	0.186788	4.67767	0.436593	2.5347	4.21594	6.42464	3.35319	5.97551	9.61226	0.548454	0.636977	3.2177	7.64503	0.0690234	2.61493	11.0309	1.78101	1.26338	7.08858	8.69879	5.23215	114.6908
247700	-190.431	-106.077	-84.3542	8.02873	0.186708	0.0682676	0.137892	1.14314	2.71101	7.40383	6.39847	0.282402	0.426825	6.28367	3.18718	3.27044	2.51541	6.40299	3.45321	2.3064	11.5275	7.26	5.98748	2.69739	0.887404	3.91059	15.2779	2.11523	103.8701
247800	-190.558	-105.068	-85.4892	0.0825307	0.0217713	1.19004	0.646396	11.1652	0.592211	8.8876	1.91638	5.88202	5.76606	0.589536	12.3187	0.573559	4.7452	11.4233	10.6209	7.51922	2.91183	0.768653	0.434969	4.68457	0.391503	6.31535	7.66138	2.43613	109.5451
247900	-195.728	-107.744	-87.9833	14.3708	0.0208131	13.9701	0.0675906	6.09676	6.06085	1.37708	4.23765	0.946031	1.57716	0.112115	2.61072	6.99692	5.85912	8.5189	9.60389	0.267388	7.0981	0.720458	3.19779	5.97548	10.174	6.14957	1.01061	4.99538	122.0153
248000	-195.757	-106.348	-89.4094	9.13515	2.02647	0.210803	0.0242112	9.32828	0.237787	17.6241	2.53974	6.15232	3.9827	3.99011	7.88137	7.52806	4.1585	12.0582	4.19913	0.839812	3.89889	1.51337	1.12871	4.52143	6.47486	16.8021	1.49022	1.39977	129.1461
248100	-197.38	-112.107	-85.2734	8.44096	4.13661	5.15492	1.61578	3.48034	1.8609	0.395622	5.86598	7.80561	1.69974	0.807478	8.7476	1.43331	1.20977	2.73228	5.03306	24.2861	1.81536	6.18542	0.554538	7.36408	0.933389	1.35544	4.02014	1.53146	108.4659
248200	-199.876	-106.043	-93.8326	4.15645	19.5119	2.34671	2.94142	7.53227	6.18094	0.539087	15.3329	2.95914	10.7278	1.01185	3.58894	0.100387	0.0993673	3.78508	1.10541	9.97885	0.896942	1.21349	20.7383	3.50019	11.3211	3.76428	0.729813	17.1995	151.2621
248300	-197.041	-107.324	-89.7168	2.31494	15.9039	2.9199	12.2643	0.91239	9.70176	9.23244	6.20461	2.96251	4.44136	12.7083	1.62146	0.269981	0.0927563	2.1417	0.862871	1.08621	3.40155	2.17191	4.87529	0.308911	0.421342	19.5007	11.0885	3.27325	130.6829
248400	-207.487	-112.296	-95.1909	3.00992	0.651414	0.12244	7.0266	2.18387	3.11353	8.462	0.622394	9.48807	9.11147	6.41159	9.05512	2.30916	1.80067	8.03782	10.171	5.7474	1.70499	7.25036	2.43917	6.1961	25.9819	10.1839	15.9148	1.0577	158.0534
248500	-196.532	-106.465	-90.0672	3.81694	2.88892	5.66351	11.2386	0.899642	6.02299	16.5248	2.78035	8.93307	10.6654	5.22274	8.05323	0.199879	0.0475097	3.54354	0.386973	9.09009	10.4324	0.265868	2.01196	0.0324582	3.05177	2.12326	15.0269	3.51247	132.4352
248600	-197.56	-105.479	-92.081	2.59602	5.59365	0.0920465	8.92491	0.706226	12.712	0.87373	4.53328	1.59756	5.9221	2.24236	5.53056	0.0216766	0.118115	2.75982	27.9942	2.40627	6.35095	4.95824	3.85976	8.66895	3.32472	1.24093	6.77863	22.6974	142.5041
248700	-184.126	-100.237	-83.8895	3.53449	1.95226	0.118661	0.264048	4.5363	5.50175	0.810415	1.0348	4.43371	7.34722	1.18022	13.8701	0.089295	0.00726644	12.5219	0.556578	0.0521281	0.536766	0.407462	18.7456	1.45444	6.09431	5.00359	10.7282	0.765126	101.5467
248800	-186.28	-102.073	-84.207	3.55529	0.232857	0.539767	25.2103	6.48823	0.156604	1.15263	2.59021	2.78484	2.55071	4.59438	1.28849	0.00245882	0.00531406	0.879985	2.66269	0.126036	2.31546	2.27055	0.671671	0.345291	0.496024	7.42516	3.52919	31.26	103.1341
248900	-197.261	-109.031	-88.2303	6.28355	0.367636	0.0310414	0.60828	6.09006	4.62632	1.26564	6.38898	4.27782	0.910872	19.3781	2.53968	9.07183	3.53362	5.27924	13.028	0.0195016	2.32006	25.6297	1.97006	2.71809	1.5159	0.954961	2.0582	2.38319	123.2503
249000	-189.999	-100.43	-89.5697	0.0802392	0.0948206	7.02904	13.1559	0.969753	14.2961	13.6342	4.76547	1.76636	9.25517	5.42616	9.53797	0.0548823	0.2495	1.69701	5.55039	0.957439	2.11651	10.7908	4.18512	2.01058	2.82581	12.4311	0.185736	6.88138	129.9473
249100	-182.893	-96.1464	-86.7468	3.15756	8.93166	0.127219	0.00754415	0.702333	7.42562	1.94397	9.49358	9.91732	2.13865	1.17165	0.160946	0.0228843	0.000529958	2.18865	0.945531	3.07499	38.2826	2.49662	1.92474	0.653324	6.15008	3.02932	0.27702	11.6085	115.8329
249200	-193.843	-107.124	-86.7188	0.71571	5.65553	0.020928	0.521004	5.42736	5.83711	2.45524	0.21443	3.96343	2.8276	0.349542	3.99542	1.73692	0.651759	9.48164	0.225393	6.94185	6.96914	13.0003	23.1858	2.20971	1.91338	2.57914	7.77013	7.04433	115.6928
249300	-178.709	-98.0519	-80.6566	0.0658314	0.0770737	0.0322469	0.0711219	2.13719	0.512399	21.3051	2.64539	6.38409	1.67822	3.20861	0.88771	3.02408	6.55977	0.124498	6.25842	0.247513	3.75469	1.25133	4.24914	3.04289	3.71388	4.33093	4.42021	5.39967	85.38199
249400	-192.431	-105.315	-87.1166	1.21575	18.1282	1.76345	4.89672	16.0482	0.347946	10.8236	0.409604	8.16391	3.24828	5.62353	11.6609	0.0604554	0.0614094	6.34986	2.6008	9.66866	0.0663887	5.35914	4.98937	1.00108	1.80407	1.44513	1.42422	0.521433	117.6821
249500	-194.768	-110.248	-84.5193	0.0596374	7.18074	1.53761	0.623779	5.05466	2.99219	11.2851	0.189745	1.6208	0.260729	0.0973954	5.9119	1.71814	1.66909	0.359576	21.7085	7.99336	1.15868	10.9537	0.592378	0.533487	0.874214	9.42247	7.68358	3.21381	104.6953
249600	-207.195	-105.135	-102.06	12.2524	11.7942	0.0657883	0.0432749	10.1456	4.7743	3.52724	4.85692	4.41066	2.61236	4.96041	3.99418	3.73898	5.96357	3.27769	3.71748	8.02732	18.2794	11.0415	12.4651	28.1699	24.688	2.2248	4.88846	2.48141	192.4009
249700	-188.038	-108.376	-79.6622	8.36262	1.39072	0.131635	3.42229	0.3689	6.35392	6.28987	2.31181	10.097	1.36719	6.63751	0.205322	0.758902	0.330734	2.13411	10.5878	2.54554	1.9034	3.82193	2.06663	0.0725583	2.17884	1.78902	0.777986	4.50354	80.40978
249800	-194.67	-109.14	-85.5297	3.89244	6.74324	0.307619	1.61187	4.28685	0.541323	0.266322	13.9367	1.33051	15.4862	2.422	24.5335	0.0723662	0.600995	3.59905	3.13755	1.73106	1.69094	1.22932	1.95621	11.3956	1.50922	0.870099	2.11913	4.47766	109.7477
249900	-191.369	-99.4682	-91.9011	5.45705	0.0652452	0.541148	0.157995	0.624056	0.113794	4.88993	3.14888	7.81809	0.480113	0.493525	3.06169	0.0987963	0.0195648	7.30349	0.333812	13.5683	9.02401	9.2226	2.13436	8.2529	27.1682	6.8582	28.2201	2.54882	141.6047
250000	-190.125	-98.5198	-91.6048	0.114215	0.327042	0.411439	0.489859	8.94566	6.16635	1.32917	18.1548	14.4319	5.28323	6.71251	2.33013	0.0668734	0.0208815	4.09308	12.6623	15.662	1.86042	8.37109	5.58305	0.0697936	13.8267	4.09941	0.342989	8.76798	140.1228
250100	-193.514	-105.401	-88.1128	3.33327	4.34369	0.115374	0.0175529	3.10081	1.74706	2.60866	0.631506	4.95926	11.3198	0.658885	4.89147	1.33227	6.166	2.77508	2.24546	2.94747	25.5889	3.75748	10.5325	1.8062	15.712	8.46949	1.76993	1.8331	122.6632
250200	-181.006	-102.737	-78.2687	0.291402	2.03361	0.214331	0.520786	9.66687	4.8775	6.02079	0.341758	7.94051	9.5581	1.10131	0.556104	0.189612	0.201074	0.279281	2.54277	1.97366	2.06795	3.27802	0.872067	1.28986	6.21403	2.58566	4.49707	4.32836	73.4425
250300	-186.562	-101.333	-85.2296	0.204075	0.218621	0.12499	17.9483	5.41319	1.23244	0.352749	6.33006	5.79486	2.00234	6.17887	5.04532	0.157276	0.0213927	3.33516	23.4688	3.53763	6.1289	1.26842	4.47389	2.52583	2.22011	3.53397	5.78111	0.948409	108.2467
250400	-186.598	-102.871	-83.7267	0.129962	1.93904	0.110609	0.166269	2.96808	6.80699	1.20129	6.93094	13.5158	1.59173	1.26947	2.51913	1.32659	3.46074	4.14058	19.7609	0.152121	7.21081	0.516023	1.37912	8.1322	3.08412	8.28344	0.258375	3.87829	100.7327
250500	-194.629	-108.329	-86.3003	5.83509	0.425939	2.58153	0.242857	1.68213	2.52692	2.77409	1.93174	3.04355	7.17759	2.89881	5.5482	0.850079	0.121251	7.39042	6.17466	2.1004	2.36525	6.2038	6.03419	14.5212	26.4614	1.33787	1.64972	1.72163	113.6003
250600	-182.689	-103.124	-79.5652	0.140456	0.0181446	4.43565	0.311781	0.128135	5.81564	0.70063	2.19972	1.53277	6.46725	0.312011	1.48614	2.51481	9.93269	0.148776	1.33774	3.16294	2.89293	12.1457	5.31273	0.385401	0.21153	16.4969	1.72887	0.105667	79.92504
250700	-198.572	-112.101	-86.4706	0.970618	0.0418518	8.85008	2.75257	1.28601	6.81422	6.04578	14.8215	1.11155	2.56014	5.87567	19.5006	0.783596	3.28224	0.533735	13.0399	0.292651	1.60876	7.16639	0.0328548	0.319078	12.6682	0.533915	2.59927	0.960943	114.4521
250800	-170.372	-93.5132	-76.8584	0.21549	0.0499057	2.35714	0.177628	2.44289	0.881742	14.4685	0.580818	1.85031	2.33578	2.5906	0.0675315	0.0342678	0.130442	3.63829	5.94117	0.0310305	10.3438	2.81858	1.74594	0.270563	1.38435	1.65462	7.58958	2.78989	66.39091
250900	-190.595	-101.221	-89.3745	0.331395	0.105353	0.661538	25.7405	4.87677	0.669501	0.0609378	2.71893	2.61654	2.1067	7.12369	4.19229	0.079096	0.0750286	5.52056	2.2027	13.4648	5.29948	2.50964	8.08357	1.99095	2.17899	5.09707	27.9408	3.32447	128.9713
251000	-176.452	-96.6028	-79.8492	0.0444157	0.00484412	7.90371	3.90279	0.170827	7.60762	5.06352	1.49789	2.8219	0.212001	2.15599	0.440932	0.160455	0.0249069	0.13183	3.95185	0.104282	0.0966719	13.6358	1.49622	0.246153	22.088	3.2397	3.21648	1.12625	81.345
251100	-182.136	-106.337	-75.7983	0.729914	5.0486	7.37827	0.110397	1.64252	1.25451	0.751116	1.8959	8.62098	0.705005	8.16674	3.07122	0.409615	0.0348262	0.301381	0.470063	0.946975	0.950296	0.40924	1.50625	1.76325	7.02475	3.54961	3.29756	1.05143	61.09043
251200	-190.851	-105.386	-85.4645	5.45739	0.408597	1.07906	0.0434993	19.415	8.15045	6.72683	6.54702	7.69582	0.251741	4.57375	5.23534	0.0232153	0.149121	4.35749	6.52933	2.73621	2.09639	0.262691	0.0308211	2.38062	5.11452	0.236388	3.49535	16.4246	109.4213
251300	-198.611	-106.716	-91.8947	3.77299	6.92484	6.6997	8.31929	0.0528865	0.944468	0.295372	16.1439	9.28988	13.3206	0.355568	0.223724	0.40711	0.0865592	8.3968	4.68887	17.245	3.46567	3.28017	13.7425	7.46437	0.387189	1.87047	3.42592	10.7685	141.5723
251400	-187.903	-103.744	-84.1593	7.58623	5.42788	0.12239	0.219845	2.90935	1.51737	3.08091	2.33003	6.94071	9.63199	0.408254	0.257766	1.12442	0.138579	1.06941	1.69205	18.473	12.1484	4.04214	1.6134	18.4564	0.0407859	0.326902	1.03006	2.30736	102.8956
251500	-188.795	-105.316	-83.4795	4.1916	4.09774	12.0312	2.5664	0.292008	0.166175	1.98169	6.85958	3.41669	1.52643	1.02025	0.548925	0.0855769	0.0420171	1.55099	3.48269	8.65468	6.28775	17.7067	0.512457	10.7752	7.30535	2.15793	2.18909	0.0473162	99.49651
251600	-172.273	-93.3326	-78.9406	0.0696647	3.54166	0.030405	0.0682942	3.16789	3.30156	5.50799	11.3776	7.76624	5.76241	1.68077	11.9639	0.0693043	0.0228933	2.59808	0.00335257	0.0706593	0.569731	2.00153	0.218855	4.58345	1.5163	0.445218	8.77625	1.68798	76.80197
251700	-166.621	-88.4798	-78.1411	0.064107	0.0217205	0.00690139	0.0225466	9.13492	3.19307	3.43179	0.512631	15.6929	1.46115	1.84509	0.242455	0.178784	0.0297762	9.10886	2.20264	4.07085	0.0087652	0.0624139	5.53062	0.169477	5.64518	3.75278	2.58058	3.8347	72.80469
251800	-182.261	-104.177	-78.0841	4.57094	4.31735	0.101216	2.78588	2.65367	3.48365	4.81033	0.601573	9.90094	7.91076	0.00499542	1.53169	0.112104	0.000302362	3.61193	2.27061	6.95569	5.41986	0.0594597	0.978492	0.717617	0.331614	5.61089	0.461382	3.31671	72.51966
251900	-194.509	-104.819	-89.6905	1.73847	0.177879	2.82834	2.12528	2.4798	2.95576	1.24472	3.01997	19.19	2.58668	8.29177	4.00714	0.0589271	0.00598762	2.32184	1.08706	15.9781	0.831991	9.24223	9.80132	0.0282579	5.05588	23.0215	11.1808	1.29201	130.5517
252000	-190.982	-101.134	-89.8474	0.0169259	0.863453	0.146424	0.0476294	0.0757629	0.179268	0.2519	7.05123	2.72532	7.37319	8.69203	14.6709	9.98963	2.69923	5.70784	2.59639	16.4581	0.267383	7.1326	3.47408	11.3638	10.6002	0.65283	2.49438	15.8053	131.3357
252100	-169.702	-93.9003	-75.8018	0.586817	10.5996	0.0011554	0.0909454	0.58058	1.2372	7.32731	1.06501	2.88468	0.273327	0.161111	0.278927	0.0229651	0.035165	0.0741177	3.60627	0.309726	5.14806	2.88153	5.19363	2.09589	0.382652	1.9758	5.8362	8.45938	61.10808
252200	-173.575	-96.8744	-76.7009	0.143905	0.147743	0.0458355	0.0840372	2.0491	3.69894	2.76145	1.48635	3.36838	2.91244	10.0763	1.99895	5.14989	0.666716	0.403557	7.45032	0.0287678	2.74684	3.72224	2.42817	3.54388	1.27527	4.68215	4.71521	0.016964	65.60336
252300	-189.112	-100.922	-88.1897	25.6525	0.0647811	0.242775	3.26147	0.457511	0.192547	3.25274	7.15039	0.00913387	4.32858	17.4836	10.0196	0.0264405	0.0357551	7.21741	0.454784	0.88511	12.2453	1.83045	0.175097	2.28827	1.34464	7.04761	13.9324	3.44842	123.0473
252400	-187.08	-103.588	-83.4925	0.564492	0.192741	12.1971	0.137667	3.95238	5.1099	7.44415	0.0217028	2.74306	2.78971	0.448885	6.11198	0.222413	0.115207	7.26761	6.05098	0.823346	1.15682	0.182506	24.4275	1.89956	6.09155	1.80422	1.99586	5.81029	99.56163
252500	-173.494	-96.0123	-77.4817	0.0214317	0.0333344	0.187937	7.18228	0.611565	0.19521	14.9625	4.53307	3.06589	0.633227	5.83565	0.0840244	0.0243756	0.687573	6.36271	0.116898	6.35234	2.90943	0.139053	4.87531	0.425387	0.736758	1.88529	7.32069	0.325337	69.50725
252600	-193.421	-112.227	-81.1943	3.2586	2.20792	0.0848722	1.85571	7.33453	1.70032	0.954484	2.5538	3.12406	0.244762	3.18676	2.9862	0.201589	8.13289	2.61595	0.345167	3.59951	4.60379	16.6589	0.658858	6.96582	7.42006	2.13866	2.32593	2.91116	88.07034
252700	-188.878	-101.604	-87.2736	0.0159031	0.0097781	0.306723	0.329402	4.18094	1.80117	0.752943	10.4942	0.659884	0.321248	7.74551	6.4713	0.402834	0.351842	5.7214	9.22005	10.3606	0.122094	15.3606	1.04994	6.26084	7.89956	11.8037	5.0186	11.8059	118.4671
252800	-195.723	-105.056	-90.6672	5.82492	2.16994	6.28488	0.409208	3.69069	1.8071	5.48889	2.55204	8.52842	0.405996	18.8694	1.93915	0.0703439	0.0273024	9.30056	0.230662	15.209	8.82164	0.99426	3.12647	9.45806	20.6147	2.53564	0.554396	6.52099	135.4348
252900	-186.032	-98.6178	-87.4142	0.394915	0.00441653	0.105889	0.0440774	2.33586	11.1476	10.2579	1.78258	8.41211	8.25413	1.83545	8.03648	0.220704	7.01691	0.00174092	0.00944738	0.373648	2.1803	4.12967	18.5494	0.932689	4.95496	15.1996	5.68485	7.30443	119.1698
253000	-179.605	-101.971	-77.6346	0.00114934	0.269272	0.0151623	2.6766	0.451959	6.34843	2.72607	0.48974	4.92316	0.607908	8.71783	4.87547	0.208111	2.41815	2.20379	4.71241	0.0638585	2.22607	1.69005	1.70253	0.390777	7.98744	4.72678	3.7163	6.12283	70.27186
253100	-197.058	-111.725	-85.333	5.12379	0.78594	8.3871	1.70436	4.63721	6.91909	7.89081	1.61993	6.00247	4.26362	0.844572	1.0135	0.703909	1.23328	10.3714	20.5506	2.33879	11.4514	0.102574	0.629316	0.069382	5.40377	2.8144	0.0327196	3.86984	108.7637
253200	-184.317	-108.921	-75.3963	11.5189	0.0571106	5.14132	2.09033	1.15382	8.86484	0.0252304	0.152141	0.23114	0.582851	0.564381	0.573381	0.223397	1.05341	0.540172	3.86449	8.18096	0.31838	2.21103	1.63352	1.58527	6.22634	0.785281	0.0624662	1.44023	59.08033
253300	-190.284	-107.521	-82.7632	0.380008	0.0258733	4.48426	8.40075	1.28697	10.623	5.6439	4.02464	0.691903	4.15123	5.17881	0.36565	10.4271	0.236031	10.5196	1.97015	0.600855	0.970515	0.668609	8.39231	1.09272	0.41765	1.04225	9.87631	4.44365	95.91477
253400	-196.492	-111.761	-84.731	18.3839	6.40941	1.98218	3.95911	9.19755	7.30021	1.86637	2.33044	0.231537	0.997064	8.00513	1.91294	3.03291	1.2293	2.03076	1.66101	6.87136	0.691065	4.03509	11.5471	0.974632	1.77126	6.72933	0.262601	2.34168	105.754
253500	-170.485	-89.9588	-80.5261	0.0519844	0.280533	0.00236026	0.0931989	12.593	0.495859	2.76292	6.43976	0.964499	6.26031	1.51716	5.55017	0.104764	0.0944248	0.108387	4.39556	0.109357	7.86937	5.72995	1.38747	0.656461	8.117	12.0649	3.81299	3.2673	84.72965
253600	-177.079	-98.5075	-78.5715	3.71497	0.752186	0.212473	0.0546215	1.29407	1.83171	10.3531	4.44827	0.529439	1.12736	1.67781	0.214356	0.0111572	0.0105042	3.57757	3.34184	5.95006	4.71268	2.82965	0.595571	2.05846	2.57463	12.6066	9.19323	1.28388	74.95624
253700	-178.373	-99.4212	-78.9522	0.104549	0.0257483	1.26443	2.89077	1.04495	7.19441	3.09614	11.1159	1.52587	8.26148	4.23689	1.28901	0.0571372	0.18029	1.3304	2.51745	3.27667	2.33068	8.46035	0.900045	1.10534	4.07095	5.90974	3.71102	0.959973	76.8602
253800	-186.5	-101.981	-84.5183	0.545267	3.72095	0.00051774	1.78209	4.37903	6.59438	4.0797	5.08544	1.58299	7.04018	7.5486	0.399021	0.0140151	0.0385557	1.13122	13.9644	1.24546	2.89623	3.42905	6.62834	2.34786	18.0366	6.039	0.907855	5.25348	104.6903
253900	-166.991	-93.8594	-73.1313	6.90692	0.195474	0.0878695	0.0964603	3.10173	2.18117	0.076904	0.542365	1.79313	1.5736	0.148668	0.143017	0.0827177	0.00265469	1.19613	1.54702	0.471445	8.60308	5.18047	1.40327	0.47396	0.385057	6.94214	4.11005	0.510324	47.75563
254000	-185.906	-97.3372	-88.569	0.201964	0.426649	0.0209368	0.0219421	7.12033	30.3312	11.9281	0.399509	2.36068	10.5632	9.37019	7.43892	1.00185	7.7653	8.556	0.184695	0.00330936	1.35243	7.65561	2.1517	5.72715	1.21319	1.71099	6.90017	0.538013	124.944
254100	-185.073	-105.678	-79.3944	2.8344	5.61369	9.76592	0.770131	4.73679	2.86842	1.0917	2.0645	2.90573	9.80588	3.75059	0.054858	0.229267	0.130159	0.7976	3.31859	5.70548	1.86872	1.79792	1.92375	0.529374	5.50894	2.6766	1.18309	7.13883	79.07096
254200	-184.854	-105.102	-79.7519	3.03509	5.62971	2.22945	0.0400671	0.775448	4.83754	2.64991	9.01541	3.66993	16.9953	0.374173	0.0731185	0.216939	0.461952	2.25385	0.316871	0.534047	2.75304	1.19246	0.86007	0.883609	0.00110134	7.61348	11.602	2.84405	80.85851
254300	-196.745	-110.259	-86.4857	4.06152	26.7105	1.48097	6.56215	8.16232	1.83907	2.11368	5.21687	2.42818	0.450665	0.185172	0.176862	0.333912	0.676472	1.95855	0.943076	5.46498	12.0591	6.6333	0.67102	1.21222	3.25802	16.0733	4.26959	1.58601	114.5276
254400	-194.222	-105.468	-88.754	2.59386	7.54399	3.48914	6.73546	6.6869	9.85672	19.9032	17.7255	0.967041	0.700776	4.06042	4.02453	0.134951	0.00521481	4.94748	0.6633	3.29316	1.61618	7.3463	0.878072	2.7211	9.59784	1.57758	5.56461	3.23542	125.8687
254500	-180.337	-96.0574	-84.2792	0.182363	0.0611744	0.235802	0.119487	1.22175	3.48096	0.199306	1.37936	6.6309	9.2164	6.91246	17.0032	0.25941	0.136575	2.77093	0.219829	0.577008	14.6445	6.7834	1.2351	11.1289	2.93899	2.74277	3.91606	9.49833	103.495
254600	-191.838	-104.518	-87.3197	19.3593	0.928906	0.0365128	3.70007	6.11594	0.882656	0.687603	2.89076	9.83815	0.431187	5.04562	1.97436	0.0526054	0.0474572	3.93683	4.03993	0.415308	12.5233	3.61991	13.8599	5.84984	0.0681701	0.121615	21.4981	0.773736	118.6977
254700	-188.085	-106.374	-81.7109	3.33139	1.43608	4.88015	5.13554	11.5169	14.5589	5.4568	0.882334	1.04627	2.46608	1.5207	0.958808	0.0314104	0.206758	0.979557	2.85424	2.41997	2.74294	5.3521	6.65958	6.55298	4.42955	0.436469	1.75292	3.04524	90.65364
254800	-190.683	-100.58	-90.1025	1.4986	3.23336	0.0764671	0.353479	3.10156	13.5763	4.09827	9.64865	7.5278	0.720249	4.77269	20.6964	0.0115275	0.0771041	6.73629	0.737158	1.6211	20.3645	15.873	4.129	0.270681	2.8537	8.11287	0.183237	2.3376	132.6117
254900	-187.904	-102.714	-85.1899	1.83243	0.173631	0.0535294	0.107357	8.06206	9.98433	2.59896	2.58387	0.193085	12.3434	2.4193	0.145043	4.20758	0.0791047	0.167908	5.89557	11.6308	5.43505	8.82557	0.0205262	10.1153	3.73813	12.2602	4.78308	0.392481	108.0484
255000	-190.179	-103.595	-86.5842	0.490548	0.0162417	0.908524	17.1638	3.84161	12.8639	7.77448	0.545795	10.9741	2.54915	1.06122	4.25847	0.253747	0.0598726	0.157465	4.87612	0.225118	7.84282	2.63418	1.37846	0.995116	4.4546	8.82839	13.684	7.18223	115.02
255100	-180.066	-102.507	-77.5593	0.127223	6.36638	0.00559624	0.477002	0.427579	8.7934	1.84241	0.125684	2.05205	3.89693	13.9269	2.29738	0.0403567	0.0585014	4.17367	0.824372	2.67325	1.21062	4.51785	0.115253	10.9794	1.42241	0.713191	0.921364	1.90656	69.89533
255200	-177.461	-98.2767	-79.1843	0.285409	0.646982	0.0339937	0.221376	4.17073	6.84444	1.21115	1.62592	0.79078	2.22041	10.3234	4.00523	0.0183321	0.0713885	13.3124	5.73645	0.455449	6.9409	0.246231	4.48599	0.355822	4.04414	0.385976	6.58963	2.99777	78.02032
255300	-187	-104.756	-82.2433	9.25034	7.98385	0.0197311	7.68136	2.49136	1.32869	1.60018	0.962711	3.50442	0.980561	1.54948	6.19605	0.0585294	0.0118092	6.49042	10.3077	0.515949	3.30411	6.80293	2.81738	5.86286	1.19671	2.2053	9.29108	0.902123	93.31556
255400	-190.383	-106.069	-84.314	6.46755	0.184463	6.76425	0.208459	0.371188	2.49058	12.1025	9.74964	4.98858	0.601827	1.10054	2.74596	0.00874031	0.677684	3.44494	2.16221	1.43634	2.23184	15.3749	1.95954	2.47113	5.37702	18.0358	1.68975	1.02357	103.6689
255500	-173.553	-101.156	-72.3972	0.0487713	2.36084	0.219006	3.28486	0.0879168	0.880831	1.31652	1.47204	0.162399	0.222407	4.40072	0.458464	0.302287	0.169238	1.12911	2.03523	4.69481	0.224991	9.07798	3.33512	3.87417	2.91344	0.942792	0.371452	0.0994805	44.08487
255600	-196.418	-105.808	-90.6101	1.68289	2.1242	3.08197	4.0867	6.20022	5.28189	3.71746	7.34389	0.754959	2.85233	2.02425	3.55004	0.159216	0.0130124	7.44835	14.1009	4.88549	10.0598	3.48127	7.514	4.05812	7.15189	14.7197	3.23609	15.6209	135.1496
255700	-197.286	-105.702	-91.5839	5.04574	1.67298	0.227234	18.7918	6.6983	2.08576	5.82742	1.7591	19.7456	6.08623	11.423	5.6478	0.161797	0.0147006	3.55924	11.1848	5.65203	1.50315	12.9532	0.273206	0.481372	2.13561	3.82512	1.8458	11.4176	140.0186
255800	-181.987	-103.016	-78.9705	5.25194	5.03564	4.64395	0.728481	0.060389	2.33877	5.75002	3.29294	7.93262	6.04858	0.157663	0.348634	0.150784	0.0615711	4.05481	4.81628	0.703199	3.32689	3.42684	4.44893	7.21345	0.00488479	0.546917	5.83025	0.777093	76.95151
255900	-195.363	-97.5122	-97.8511	0.433204	8.95673	0.0608276	0.0533738	3.02473	18.5994	5.43641	13.9263	11.6193	1.04024	0.115073	7.22182	0.0405094	0.0142328	2.12847	29.0268	9.4618	1.21016	17.759	19.548	3.80778	0.359095	8.85541	2.75655	5.89935	171.3546
256000	-191.584	-112.179	-79.4053	0.161057	2.94297	1.27468	0.156953	4.99347	4.93699	4.76743	2.10634	0.301026	5.23963	0.796788	7.81736	6.5302	1.04498	0.970773	2.49009	2.19347	0.862397	3.2269	4.37446	1.40742	1.67003	16.2417	1.27956	1.339	79.12572
256100	-195.442	-111.069	-84.3729	0.253271	4.21837	3.80536	1.40269	1.45804	6.60449	12.8295	0.27638	0.818475	20.1563	0.413461	5.15544	0.582104	1.79985	13.5529	0.661997	1.57495	12.9651	1.73295	2.06119	1.5792	3.8612	3.7268	2.27073	0.202733	103.9635
256200	-193.928	-104.895	-89.0333	3.44224	2.93456	0.0685036	0.020871	2.25678	0.251614	12.8801	8.36414	3.5893	0.987678	1.04349	0.420053	9.04263	0.989021	3.179	3.08513	8.5462	13.4785	0.0947671	5.44475	19.1683	5.8749	3.14272	13.9662	4.99418	127.2656
256300	-189.925	-105.023	-84.9019	0.0508012	0.892695	1.66527	0.175983	2.60247	2.01198	3.53159	4.23314	4.55128	6.16774	2.57307	5.5836	0.024221	0.345397	1.51673	0.232436	14.526	6.6091	5.71909	7.25414	9.27806	13.4969	1.57151	0.408131	11.5872	106.6085
256400	-174.857	-94.7102	-80.1464	0.143324	0.367693	0.308417	0.149216	15.0396	1.59148	0.562845	10.3108	0.176859	0.615183	6.013	2.58684	0.0782266	0.00905986	0.011864	2.87284	0.241573	11.8615	9.87548	5.24278	0.566321	11.0583	0.602768	2.33805	0.207104	82.83114
256500	-172.865	-96.9214	-75.9435	0.0311237	0.1822	0.0850217	0.0887254	5.70222	0.498903	1.62219	9.60998	1.01858	4.11714	1.93051	0.414453	1.64145	2.491	0.467513	1.20191	0.0927296	3.1491	8.0875	3.05128	4.57832	0.179084	3.42378	3.18875	4.96291	61.8164
256600	-177.61	-91.8051	-85.8045	0.162246	0.0716827	0.0307973	0.0900557	5.51476	1.02192	2.6385	5.53641	5.61819	11.0401	1.61316	6.42273	0.0628215	0.00783669	0.419432	2.67663	3.5119	8.22807	8.94115	8.94494	11.9339	16.8306	4.16651	0.780148	4.85696	111.1215
256700	-196.834	-106.797	-90.0379	18.3282	2.13765	11.0789	1.16323	16.3889	17.1301	3.82818	1.03744	0.417675	0.494934	1.7663	3.58142	0.270925	0.0222877	6.02102	1.40743	2.16481	14.4749	0.34702	0.866154	1.57613	1.32267	22.2316	3.21223	1.01834	132.2885
256800	-192.562	-107.031	-85.5307	0.676644	1.6293	5.72073	0.141001	3.38518	10.4443	0.449657	5.38301	4.98694	4.42825	0.408896	19.1301	0.186389	0.361101	2.66876	6.79245	17.5885	10.3707	0.329426	3.05993	1.42358	0.697634	4.83614	4.16753	0.486551	109.7527
256900	-191.283	-104.987	-86.2959	0.135864	7.99925	4.89569	1.41879	1.61933	0.29696	6.73745	7.91172	3.99099	3.70302	3.68953	2.39318	0.0879201	0.0417622	6.64219	13.4626	5.23811	0.675913	13.6439	3.5	1.71031	0.659233	0.250344	3.53001	19.3444	113.5784
257000	-159.762	-84.8169	-74.945	0.237203	0.101226	0.0268387	0.0343048	4.69501	4.04915	0.317305	0.04734	2.12731	9.11877	1.94524	0.146419	0.180801	0.0152136	0.124699	3.96264	0.0765996	3.6697	1.20664	0.127568	0.0382117	2.73614	0.0477022	20.1734	1.61868	56.82411
257100	-192.892	-103.076	-89.8155	11.4476	1.92584	3.52821	0.296855	5.33638	3.6562	0.283537	0.282265	13.5777	20.0028	0.465568	0.831181	0.0765422	0.0360664	0.0596129	10.1508	15.2921	1.8276	3.80817	0.230879	11.4424	0.183524	16.7227	3.89371	5.81833	131.1767
257200	-194.504	-108.283	-86.221	0.365416	0.130917	1.24999	0.914406	3.42113	0.398356	7.88587	1.98882	14.9182	1.38371	4.95223	2.73176	24.2112	3.87715	4.86145	4.87303	0.234441	0.755805	0.0500238	3.96219	18.9052	0.564653	5.5087	0.233533	4.8259	113.204
257300	-177.221	-98.1882	-79.0328	0.451044	0.135224	0.181983	0.402325	1.19491	1.07229	3.18426	3.27708	3.54871	0.0829841	2.41276	4.56244	0.0406019	0.0438969	4.16783	11.9546	0.141425	6.94145	2.43347	5.63996	0.291797	3.47175	12.9607	2.23903	6.43035	77.26281
257400	-195.035	-104.383	-90.6517	5.26702	3.16604	6.10212	4.42728	4.04845	2.97966	12.6615	2.84826	2.46265	6.0623	6.47782	19.4501	0.0290355	0.00750748	4.88788	10.494	3.39174	5.90723	0.393125	6.4075	9.97519	2.98464	0.393381	1.40308	13.1301	135.3576
257500	-183.852	-99.6047	-84.2476	0.0750346	0.0836843	0.0623408	0.165586	3.66685	9.89626	0.527452	3.23368	0.358025	7.09959	0.900377	0.0778328	4.60852	3.59146	13.1593	3.59292	8.58819	4.6207	0.992694	4.5663	14.5053	11.3562	0.855077	2.83824	3.91527	103.3369
257600	-180.453	-98.1048	-82.348	0.0304757	0.171898	0.023243	0.00846107	8.67574	5.58204	1.68791	4.01841	0.224684	9.56631	2.96354	1.51134	0.334095	4.19729	4.36398	2.04334	4.02324	6.32438	4.71482	3.33104	2.25052	3.41276	3.88398	13.4303	7.06496	93.83877
257700	-191.357	-106.687	-84.6705	8.38764	0.601214	0.733765	10.019	0.938945	2.20594	5.83197	8.05707	3.19537	1.1448	2.73511	3.41581	0.165624	0.132128	0.00727656	14.9393	2.86207	6.58722	8.19828	4.32233	6.51922	0.506203	9.0632	0.735098	4.14694	105.4515
257800	-203.648	-112.219	-91.4292	0.900179	4.65437	3.15835	1.20434	0.654563	4.79442	8.26729	8.8134	6.42226	7.51168	9.32935	0.577662	2.81248	2.72707	3.32939	5.39735	1.32991	9.32229	0.36896	26.5409	5.70756	0.315823	3.92586	4.69758	16.4817	139.2447
257900	-200.923	-112.266	-88.6567	17.7953	7.07368	11.6645	0.0639826	2.42227	7.34176	4.04933	6.71221	0.820041	7.34998	7.57602	6.08996	0.926417	4.37042	1.63187	1.63036	7.53175	3.08824	5.4688	1.39952	1.41794	2.10465	8.11434	4.96825	3.77078	125.3824
258000	-194.6	-112.199	-82.4008	0.250191	3.56233	5.27412	3.1051	2.49296	3.79391	2.06638	2.6443	11.7601	1.2355	0.187059	3.36907	1.3248	3.55983	0.290732	8.06831	1.64342	2.94707	13.2518	0.291556	17.3995	0.619545	2.16773	1.06285	1.73488	94.103
258100	-214.749	-107.9	-106.849	10.2265	6.06598	19.4382	12.828	7.81551	10.549	9.50109	2.36664	4.76074	0.118961	3.76642	7.91945	0.237156	0.197846	13.7468	3.94502	14.3565	8.76571	8.97573	1.65664	3.64693	7.26625	28.8211	21.4332	7.93687	216.3422
258200	-170.287	-93.748	-76.5391	0.103033	0.0895677	0.0746403	0.0968631	3.39664	11.9394	4.14963	1.05366	1.13645	1.45354	0.895879	1.14641	0.00400914	0.0420891	0.128038	0.307647	9.50041	15.23	1.39453	0.117379	0.435909	0.989624	2.65468	6.1172	2.33745	64.79467
258300	-188.684	-106.951	-81.7326	8.28285	0.0786627	3.37651	1.37695	5.69016	0.420128	3.27704	4.99051	1.49629	4.35557	3.06418	0.616143	0.245645	0.261719	9.77008	1.43831	3.9301	1.38787	0.538802	6.69061	0.0171628	9.80601	3.56473	7.65798	8.4281	90.76213
258400	-171.441	-89.5012	-81.94	0.0287005	0.0531087	0.1213	0.00462018	3.54808	0.945345	0.91021	5.56594	3.78454	2.5529	14.5809	0.344667	0.191719	0.181296	0.0149285	7.14495	0.00423703	3.541	15.4745	14.8841	5.89556	5.24022	0.193889	3.44939	3.14278	91.79889
258500	-196.104	-110.74	-85.3633	1.69867	16.35	11.0213	9.77446	6.98508	0.116302	4.59073	0.136808	0.0207931	1.77171	5.90327	9.78886	4.00962	7.1217	2.76447	5.30549	5.01132	3.41059	0.732478	2.44271	8.52512	0.150699	0.353997	0.105801	0.823353	108.9154
258600	-180.944	-103.918	-77.0263	0.396329	0.167946	3.42771	1.24338	7.24785	2.19438	0.199578	4.51308	2.04425	2.31792	1.87967	0.0451259	0.134055	0.257499	0.620365	1.71826	3.26176	6.3526	2.22959	14.3365	1.75192	4.49951	3.25376	2.87437	0.26289	67.23032
258700	-173.348	-99.3605	-73.9879	0.0356491	0.220979	0.0711056	0.149919	0.145786	1.35315	0.55993	3.43528	0.137489	4.75594	7.79547	2.14685	6.33408	3.88079	5.01155	1.01969	0.268311	1.2521	0.231893	1.00631	2.75826	7.10594	0.686767	1.21578	0.459644	52.03865
258800	-174.875	-95.2876	-79.5874	0.0633023	0.0173527	3.20421	0.136507	0.898144	0.148904	7.52575	7.00778	1.69155	1.45256	8.95509	2.48233	0.17669	0.118104	6.0561	4.08992	0.0364998	2.06364	5.19601	6.8134	5.44456	3.96622	4.36855	0.505805	7.61682	80.0358
258900	-200.543	-112.278	-88.2653	5.60136	19.5542	11.2962	0.379066	1.8409	0.941474	9.72485	0.948142	4.39833	1.48565	0.441158	3.73007	0.133671	3.55545	3.54704	2.64071	1.11003	0.682978	5.46783	2.13874	0.0752779	28.6214	3.37275	9.36504	2.37297	123.4253
259000	-188.263	-104.772	-83.4906	0.697212	0.0356003	0.286108	0.0862318	6.59668	9.36185	12.0855	0.566562	4.77287	10.0991	5.30026	1.23174	0.149343	7.77792	2.96706	3.20653	2.58543	2.50203	6.19848	1.70159	3.09039	0.109681	9.98898	0.167427	7.98743	99.55199
259100	-205.235	-102.068	-103.167	4.06809	0.863505	0.336852	0.0416501	2.15099	16.163	11.675	11.792	2.12521	49.0098	5.83825	0.323185	0.299201	0.0610421	18.6763	15.7831	0.250323	15.1904	2.70684	4.84818	0.69793	20.7764	0.0943357	8.00356	6.15952	197.9345
259200	-181.99	-102.488	-79.5011	4.72226	3.18813	0.0262069	0.00432247	0.407633	9.77289	12.9871	8.44544	0.577157	1.28064	2.56777	3.12063	0.764318	0.220439	1.17925	5.92792	3.8563	0.572673	5.02684	2.49536	8.52697	0.0615994	0.251996	2.32009	1.30041	79.60434
259300	-186.432	-96.729	-89.7029	0.125973	0.180718	0.127439	2.98285	7.99738	8.27237	30.6371	0.229841	3.33845	23.7715	2.83386	4.07287	0.0562323	0.0999765	5.38216	6.56536	0.199178	1.50444	2.17703	2.36229	6.38566	0.808517	6.39569	13.6446	0.461905	130.6134
259400	-186.863	-107.207	-79.6561	0.82979	1.98173	2.84749	0.839161	2.39067	0.602342	1.3243	0.028218	5.93221	1.7854	3.87247	3.02421	0.0407135	0.317251	0.398344	4.9342	0.397814	4.87565	7.09719	13.7804	1.08492	10.7223	4.80919	5.32539	1.13811	80.37946
259500	-195.214	-109.248	-85.9659	8.63321	3.06416	13.6367	1.6417	2.14679	3.16569	8.4	1.83146	0.0345627	0.396532	6.14506	4.61271	13.1251	4.83553	3.81346	2.08215	8.57006	0.223616	12.1166	0.284501	9.17519	2.26664	1.28424	0.0334408	0.409354	111.9285
259600	-196.145	-111.525	-84.6203	1.17067	0.737411	3.60925	0.460112	1.76293	6.4088	2.51459	3.64983	0.574381	3.12139	4.93693	0.941237	9.49948	7.50995	9.08991	3.24192	7.37109	0.97775	1.61733	4.22738	9.05737	9.60462	0.555991	10.4634	2.09694	105.2007
259700	-188.24	-100.617	-87.6228	0.216208	0.137059	14.2332	3.32305	4.83199	12.1781	2.07104	1.06445	5.71061	1.64235	12.102	1.14421	0.00122529	0.166365	12.1164	15.9195	3.14013	0.0749667	3.22102	7.78473	0.63057	9.29595	2.19832	0.47104	6.53873	120.2132
259800	-176.521	-93.6496	-82.8717	0.21712	0.0513815	0.220677	0.0535707	6.5434	0.507268	3.07898	0.113153	0.295028	5.53609	1.56943	12.542	0.00720997	0.0781689	0.17104	1.49566	15.228	3.5235	4.933	3.51255	1.22582	2.82894	18.7745	0.048374	13.9024	96.45726
259900	-185.895	-102.636	-83.2595	0.781356	5.9399	0.726857	14.5742	4.9954	0.122957	0.0822508	1.4562	12.1916	0.142781	0.504643	0.844844	0.0427401	0.144603	6.56188	0.281645	0.136743	15.9018	0.223178	7.01807	6.99142	7.7433	2.50832	1.75337	6.72622	98.39637
260000	-190.707	-96.8415	-93.866	0.0438945	0.00365118	0.162765	0.0761784	10.7757	4.30827	3.22425	2.15095	22.5279	2.15001	6.73426	0.380432	0.623924	0.378819	6.56471	11.4124	21.6043	0.0851993	8.85401	0.135043	6.41364	13.8358	4.18197	10.2252	14.5755	151.4288
260100	-182.725	-101.154	-81.5716	2.98164	0.881357	0.0616303	1.84914	5.94507	0.066553	0.362695	2.9353	7.87774	0.650442	2.92444	1.38769	0.113583	0.0208495	0.493895	4.07419	24.3402	4.93847	0.0128525	2.86995	4.18776	13.0653	1.33353	0.592793	5.98978	89.95683
260200	-175.37	-95.5005	-79.8697	0.0531586	0.0117722	0.221749	2.34889	3.74917	2.80569	4.82155	2.14999	3.84158	3.19974	5.76718	4.8257	0.107292	0.214473	0.0237222	0.705554	0.92826	5.91617	12.921	0.923124	0.223237	3.27165	22.1368	0.161005	0.119128	81.44761
260300	-190.952	-103.785	-87.1668	0.353058	0.032377	0.254111	0.284779	21.211	0.156477	2.98116	0.217671	0.102823	3.3346	0.516034	18.1395	4.49993	5.03226	2.46387	6.17472	0.449924	2.55997	1.80563	22.8782	3.89823	10.4912	4.74285	2.76843	2.58433	117.9331
260400	-192.086	-105.463	-86.6234	4.99966	22.9667	4.17364	0.146367	2.33335	4.04409	0.790041	2.05111	2.02627	5.85648	0.391742	14.5412	0.0154665	0.124141	0.827102	7.75373	11.9758	3.24999	15.307	2.95797	2.22388	1.00732	0.44678	4.92044	0.0858555	115.2161
260500	-186.231	-100.347	-85.8838	0.325944	0.0224467	5.56474	0.512975	1.06385	5.26776	3.99385	12.6576	4.84114	1.21403	0.742576	2.90663	0.102614	0.0282907	6.86555	4.7546	0.247861	6.39694	5.0405	3.66811	18.2222	6.79977	5.40827	10.3144	4.55513	111.5178
260600	-188.555	-107.844	-80.7111	0.0553247	1.82661	0.0240609	3.57513	6.38654	0.390363	1.86242	0.0605641	4.12825	0.617544	6.59128	0.563102	0.104802	1.39398	11.7568	0.286126	6.68213	3.11846	2.28101	5.23696	2.74539	20.972	3.16662	0.347959	1.48093	85.6544
260700	-179.404	-98.4725	-80.9316	0.182142	0.0328025	1.43295	0.613563	1.58577	11.3469	5.03936	4.99358	2.80804	6.0388	6.1903	0.464402	0.00927726	0.0518913	8.58033	2.77616	4.37737	4.33374	1.51155	0.143151	11.5226	6.55883	0.0452221	5.00339	1.11478	86.75693
260800	-182.265	-101.68	-80.5855	0.0520055	0.336372	3.90623	0.219096	4.99792	4.00697	0.44709	5.66333	4.32667	6.59322	2.30802	10.8271	0.18033	0.0636854	1.73276	2.89936	7.52614	1.06581	10.416	6.43825	2.09268	6.43762	0.351899	0.134619	2.00334	85.02653
260900	-199.697	-112.29	-87.4067	2.70684	4.58831	1.34603	1.60569	0.771536	9.94497	8.55901	0.699781	0.121224	0.361234	0.993907	10.0976	3.01037	3.81623	5.32925	5.95591	6.92626	9.83967	7.81873	3.31921	10.0421	10.1449	4.50178	3.15255	3.47933	119.1325
261000	-192.806	-105.283	-87.5238	0.56297	0.556855	3.36653	4.96708	14.7046	3.46243	5.81477	22.5765	4.55756	7.68029	2.16347	0.0139912	0.00501323	0.292207	0.206217	4.89275	5.13455	2.95556	5.67917	11.7441	1.83746	5.30092	0.27241	3.24487	7.72558	119.7179
261100	-179.216	-98.9005	-80.3157	0.081773	0.161119	2.04164	3.91045	0.0990969	2.86402	0.298729	0.0324275	3.04513	11.5586	2.09654	11.2962	0.0485543	0.061028	8.87486	7.55228	6.68259	5.13023	5.7443	1.24803	2.84096	1.06118	0.108705	1.77594	5.06326	83.6777
261200	-186.493	-105.036	-81.4564	1.33817	6.47339	0.750673	11.6015	5.23193	3.64816	10.3069	0.449759	0.987276	2.85923	7.02404	2.17619	0.124796	0.0134774	12.3889	1.58232	5.95875	0.962974	1.6792	3.15753	0.33443	0.17793	1.44443	8.47013	0.238906	89.38101
261300	-183.82	-101.306	-82.5134	9.49073	3.08939	0.00431887	0.0415256	16.0261	7.88799	6.29927	3.18836	1.6081	1.028	1.74314	2.31831	0.202144	0.446048	0.142458	6.52665	6.53018	5.59792	1.03308	0.667308	4.44415	14.6655	1.40847	0.0482694	0.22853	94.66601
261400	-190.742	-101.523	-89.2191	0.035567	0.069021	16.8752	0.0954729	3.82096	2.71545	6.05275	4.80987	4.38283	4.64175	0.279443	9.41652	0.409951	10.8173	0.242708	12.6254	3.88822	2.43618	1.94982	12.31	7.99292	5.00208	1.98614	0.453207	14.8856	128.1943
261500	-180.595	-99.9389	-80.6562	0.0516234	0.00310274	0.112899	0.304753	4.39894	2.18019	2.89727	1.20064	1.69158	0.549619	10.7018	4.62243	12.7897	20.005	7.25607	1.35147	1.76199	4.58154	0.459643	0.849725	0.191636	2.67242	2.39032	0.0891633	2.26627	85.37974
261600	-181.834	-96.7562	-85.078	0.0338053	0.000462634	0.0125997	0.295686	0.570283	2.07248	0.981559	11.1709	8.94408	3.14211	4.04501	1.32995	3.75428	7.82527	0.557657	11.1594	0.0263619	12.4168	3.24214	3.72824	5.91823	17.8464	3.44254	1.59902	3.37392	107.4892
261700	-188.349	-102.1	-86.2487	0.246572	0.0846554	5.34629	1.79053	0.190069	5.13877	14.3831	4.33459	1.29036	0.501531	13.8791	7.65133	0.196296	0.149083	4.31312	0.709549	0.387364	17.9832	5.59221	3.57776	0.513016	13.9923	3.65738	1.52144	5.91308	113.3427
261800	-182.797	-101.283	-81.5134	6.7678	3.66888	0.174889	0.101061	1.17371	4.01279	1.36668	1.64271	5.31376	1.11227	2.59813	18.2702	0.0488238	0.249455	4.77963	1.13843	11.3698	2.9573	9.23696	1.76579	6.71741	2.1187	0.339026	0.96912	1.77278	89.66612
261900	-183.942	-100.982	-82.9603	0.011196	0.324285	0.17132	0.848587	0.822002	5.05686	0.0526686	0.177286	0.474378	5.31568	42.1038	4.77229	2.14945	13.4813	0.172478	0.000781173	0.254948	1.62155	3.80298	0.547741	3.31419	5.94993	0.702417	3.48696	1.28527	96.90029
262000	-187.01	-100.222	-86.7885	0.0739461	0.421889	4.25886	3.17099	4.60047	2.64438	0.652604	5.78075	0.30033	25.1722	12.5676	1.50928	0.014017	0.0151102	0.153287	4.92995	4.00053	0.741971	8.35317	3.3279	0.404754	0.940253	2.41547	7.3461	22.2458	116.0416
262100	-195.159	-112.268	-82.891	1.91853	2.80385	3.77188	2.29854	6.04357	2.65259	10.181	14.1874	4.59055	1.89797	4.71696	0.208921	2.05143	7.75508	1.62964	9.04065	4.43079	3.63034	1.9411	2.34937	0.312425	4.94076	2.13876	0.686711	0.375347	96.55414
262200	-191.979	-105.384	-86.5953	7.59649	8.53843	0.28024	2.45272	3.40399	3.75251	1.00149	7.44725	0.816098	11.3093	3.50416	0.986237	0.0685359	0.0581051	5.29492	1.01442	6.2999	13.93	0.373707	7.71978	2.61699	5.73062	2.86757	6.41707	11.5951	115.0756
262300	-197.532	-104.945	-92.5871	0.0502336	0.0416622	5.0729	1.1096	13.0458	1.56564	4.71707	1.55092	1.63015	33.0073	0.955618	4.10564	4.20124	3.05648	22.3969	7.26558	5.51079	1.9124	3.82274	2.8909	3.55906	1.54551	11.8248	1.12168	9.0739	145.0344
262400	-198.155	-106.477	-91.6779	39.2512	5.35444	1.34599	6.08529	0.384417	7.84101	1.46539	2.56081	11.0138	3.1665	5.17552	8.64444	0.0912556	0.159268	1.11452	3.06847	8.1154	2.13933	3.31956	2.16182	6.68406	0.165037	10.1431	4.89414	6.14388	140.4886
262500	-188.406	-104.037	-84.3694	0.102894	0.494344	0.348161	0.237154	5.94927	3.1901	12.9865	7.80641	2.60307	2.98169	0.291406	0.336634	0.705693	0.53195	1.23015	1.5981	0.524869	9.57035	2.09526	14.902	6.54876	3.16625	21.4273	2.44028	1.87748	103.946
262600	-193.642	-111.097	-82.5445	7.48249	2.35683	5.41965	5.50379	8.00061	3.31749	0.0144425	0.773168	0.02948	6.91994	0.169634	2.13432	4.64766	9.06505	1.07334	1.28069	0.52164	1.59833	15.2097	0.0644075	1.44571	7.68186	3.81924	0.839559	5.45236	94.82141
262700	-185.973	-106.557	-79.4155	0.207321	0.064152	0.226389	0.98525	0.0143598	5.48225	8.80027	0.657111	2.70266	2.47236	1.23674	3.07581	0.867273	0.75371	10.648	10.5849	0.150249	0.000430812	2.8586	4.81954	0.27981	2.59285	2.12496	14.4667	3.10467	79.17636
262800	-173.485	-95.224	-78.2611	0.162366	0.00308675	0.508338	0.542544	4.01798	2.7561	0.364706	4.5819	4.93247	1.9186	3.39201	0.257907	0.0626255	0.0556591	1.58673	6.80667	0.00748564	4.22524	0.972165	6.37664	0.381696	9.75497	6.47147	1.62556	11.6395	73.40443
262900	-201.125	-112.32	-88.8058	1.26984	1.77365	1.78379	1.05525	4.2635	0.201332	12.27	2.52523	8.05966	1.93263	13.2163	4.99596	5.55777	6.95562	5.47073	11.1422	1.32449	0.328421	3.00521	3.35141	2.94987	12.2951	1.91035	18.2138	0.275881	126.128
263000	-203.862	-112.186	-91.6757	9.11595	5.75848	6.52622	1.58098	6.27168	12.3396	2.28789	5.14635	0.413418	7.90485	5.47945	5.11281	3.20636	0.265868	13.9893	1.07735	9.19357	1.05656	1.22396	3.14048	7.09165	13.6882	14.7962	0.508335	3.30214	140.4777
263100	-178.731	-92.2602	-86.4711	0.0791886	0.237914	0.0317646	0.137124	17.7443	4.11925	2.68322	0.800427	0.83951	9.57658	2.53307	17.7028	0.00598398	0.130476	0.407989	15.4729	0.152435	1.69516	1.79974	0.728056	1.96388	1.54918	6.2	27.2914	0.571953	114.4543
263200	-196.784	-112.3	-84.4842	2.6386	0.791821	2.38746	7.33749	1.32096	6.81174	0.559353	9.11768	2.95282	5.92926	5.02657	3.98075	11.5188	2.35566	1.18016	6.4506	0.102134	1.30425	18.3956	1.9047	1.79725	3.08944	0.509596	0.862867	6.19435	104.5199
263300	-184.623	-98.3384	-86.2842	0.0218253	0.11275	8.4814	1.55603	5.53308	3.74572	8.10703	2.34734	7.51364	0.190388	19.2028	2.16663	0.0723632	0.0431828	1.68641	19.2225	2.95736	6.60066	3.48304	7.5181	7.03703	0.389029	3.93142	0.415572	1.18455	113.5198
263400	-195.219	-104.946	-90.2731	10.1665	9.77282	5.62738	3.28438	0.47462	5.08989	0.239536	4.60912	8.7043	1.78775	2.88713	9.85521	0.0476556	0.0419337	11.7604	6.81388	6.22743	21.5813	1.93091	1.28016	2.48949	5.84474	2.77558	2.75779	7.41448	133.4644
263500	-182.042	-100.743	-81.299	0.0442918	5.01591	1.5223	0.026157	0.362239	1.02084	1.29052	1.58778	1.48445	3.04516	2.08617	7.00343	0.0757018	0.0404429	3.79087	13.7282	6.76904	10.8931	11.856	1.98396	2.56639	5.81941	2.40084	3.55261	0.627957	88.59384
263600	-200.296	-110.279	-90.0164	0.608033	9.80175	0.0858553	9.15716	5.94462	8.92486	3.30965	2.92469	17.7168	2.88271	7.18184	0.793743	3.06675	4.05925	0.668979	0.145646	0.216887	3.51767	0.607061	0.638887	2.37264	14.3858	20.0558	10.7613	2.35253	132.1809
263700	-185.647	-98.7826	-86.864	19.5609	2.42616	0.108258	0.0151336	13.7916	1.47105	5.18898	2.74422	1.22418	2.56333	1.41334	5.71874	0.162022	0.00829529	0.501105	7.58399	1.36237	5.4421	1.50487	2.00147	12.72	2.49243	7.49793	16.0464	2.87028	116.4192
263800	-187.57	-108.329	-79.2413	0.988311	0.60486	0.432379	0.356773	0.13548	5.66703	0.190329	0.85331	0.0721577	0.258596	4.96392	13.2491	15.72	4.37592	0.422269	0.333348	0.777422	0.765527	0.395751	1.78549	5.68309	0.718083	8.91903	0.928309	9.70908	78.30562
263900	-207.015	-112.267	-94.7482	27.004	1.49259	7.88724	0.899463	10.2393	12.3009	0.700341	7.31198	0.122049	2.13402	0.860673	10.681	11.9616	16.7052	1.3065	2.19378	2.67342	11.041	2.38153	0.459539	15.7877	4.92772	0.0725882	3.17665	1.51888	155.8397
264000	-196.768	-106.975	-89.7923	0.132914	0.300171	6.80796	0.736809	5.92851	10.3056	2.55511	3.77489	19.7704	5.86442	1.28566	2.52103	1.32709	2.75899	6.47466	0.219311	0.381501	4.66476	5.34287	6.00258	12.7838	7.43623	0.938498	2.73677	20.0098	131.0604
264100	-184.486	-101.745	-82.7413	3.11922	0.198581	0.168456	13.5515	0.905241	5.58553	13.6676	7.24074	0.171635	1.99085	3.42215	4.09775	0.00549794	0.108287	5.95406	0.964423	4.38649	1.55486	2.72529	3.23869	9.93538	2.55714	2.22519	5.82315	2.2076	95.80528
264200	-189.216	-106.611	-82.6057	6.03774	4.99428	6.77284	0.495016	4.84866	9.17518	3.95733	0.402101	3.58305	4.84505	2.08791	5.13712	0.15919	0.101486	8.4663	2.00131	3.12484	1.45258	5.76086	3.62276	4.08274	1.40586	2.74718	7.36597	2.49998	95.12734
264300	-190.214	-106.932	-83.2814	0.803956	5.18795	9.35541	5.5777	5.7568	1.81271	8.06224	0.211287	0.567727	0.744	1.59402	0.913929	0.0118694	0.387772	12.0965	5.73999	2.82101	6.71482	0.75468	1.42733	0.344375	2.84237	21.2405	2.18448	1.35262	98.50594
264400	-196.073	-109.856	-86.2163	0.0554255	0.549892	0.767613	6.91716	0.633033	0.0117882	4.03194	6.96378	2.78266	10.5397	0.373307	0.249009	2.09677	0.973246	1.47578	10.1305	0.565871	1.98553	1.37954	1.597	2.21709	21.7614	17.3798	5.75843	11.9841	113.1805
264500	-180.279	-96.8023	-83.4766	0.379675	0.0685483	0.0577551	0.194976	3.13189	2.79011	0.555656	3.67239	9.03834	0.326847	7.04565	11.925	0.267977	0.0740551	1.54211	13.2823	0.00142791	0.182657	11.9695	4.26718	0.638324	3.95386	2.53269	19.4964	2.08682	99.48222
264600	-180.974	-98.0511	-82.9232	14.6625	0.598673	0.0509011	0.00227671	8.79871	1.24276	0.372531	14.1501	8.58763	8.06766	0.0694274	6.25782	0.0539058	0.102833	0.011433	3.07436	0.016938	3.07454	1.87162	3.73399	5.19371	7.26674	4.18906	4.54083	0.724058	96.71504
264700	-198.45	-108.265	-90.1853	0.357176	1.74304	7.73098	8.51095	2.09438	3.61447	5.05922	11.383	6.09083	9.93066	1.09769	3.41976	0.491796	0.0491592	24.5422	3.7959	4.53767	3.46254	4.07481	4.83364	2.68077	5.66728	4.32127	12.6116	0.924648	133.0254
264800	-182.817	-98.5516	-84.265	0.0560299	0.358653	0.122055	0.142282	1.20778	3.33988	4.45881	3.66966	19.0454	0.649915	0.64107	1.84709	4.17263	1.01329	0.0162454	12.6721	0.0347631	8.79235	7.11041	14.8869	4.82866	6.07679	0.991786	2.27749	5.01216	103.4242
264900	-181.18	-97.6428	-83.5369	11.6982	0.0260547	0.0716181	0.212335	1.55727	9.42541	2.84111	2.78136	2.37468	0.0769654	13.1621	0.715394	0.236338	0.0164035	2.49698	1.55645	0.116466	3.70823	18.5244	0.966744	2.04937	5.96467	8.65629	6.45778	4.09059	99.78325
265000	-181.111	-101.125	-79.9864	0.0383533	0.301015	0.429484	0.281815	1.26354	2.26537	3.27749	12.8259	1.12123	8.26164	3.49399	1.95713	0.0550085	0.150323	2.58805	0.840388	10.9047	0.669907	9.38261	0.0855695	0.606778	1.44014	11.9855	3.93638	3.8685	82.03081
265100	-194.931	-104.756	-90.1744	3.08979	3.81907	0.0439836	11.9935	8.87552	15.4998	0.73226	11.0572	1.91878	10.3931	6.39058	6.42348	0.0204749	0.0457185	11.4045	3.37298	1.35113	3.97208	7.74222	2.66146	2.64857	9.89944	1.47363	4.74	3.40171	132.971
265200	-185.892	-103.76	-82.1317	0.102668	0.613145	0.278636	0.135873	11.4282	12.3289	0.571842	6.24147	0.0793228	1.9318	0.762311	7.05469	3.97487	1.73933	4.338	0.620252	0.020865	1.16393	10.59	2.47282	4.95927	5.96456	14.2072	1.01668	0.160939	92.75764
265300	-185.395	-102.598	-82.7976	0.00889896	3.67296	3.33033	0.413987	3.90777	1.91205	6.15005	0.246846	16.4718	9.28392	1.24032	0.23349	0.170429	0.033022	12.9265	0.00319182	3.64496	5.43598	2.16449	4.6395	1.30576	4.41843	0.520265	8.57343	5.37885	96.08717
265400	-181.72	-96.7198	-85.0005	0.025424	0.427	0.350158	0.237892	0.932458	9.48237	3.55503	6.91639	2.3299	0.306507	0.0239507	0.612125	0.0359727	0.00507404	32.2693	8.05011	2.56748	4.5237	5.04431	2.67496	4.71828	6.2707	2.74731	3.47429	9.5207	107.1014
265500	-205.774	-112.26	-93.5139	2.25652	6.99257	8.58341	1.26532	2.82846	7.52729	8.69999	2.04488	0.734046	1.51432	9.95272	5.9344	1.91536	2.0929	0.926692	4.05264	2.61909	3.17226	5.11548	47.4438	0.447545	9.07695	3.18114	4.05132	7.23933	149.6684
265600	-188.706	-106.358	-82.3483	0.349699	0.154979	1.81888	0.106844	0.531696	9.76292	3.01423	2.38337	1.33971	0.355364	10.1881	7.92519	0.435054	0.496756	3.78871	1.28259	7.05808	5.60505	1.29094	3.86235	20.6675	0.96836	6.18954	2.20756	2.05713	93.84063
265700	-183.599	-96.0682	-87.5307	0.210091	9.05556	0.0444304	0.0670832	25.7823	1.7192	2.01547	8.7401	13.0992	6.66303	21.0832	2.83514	0.249791	0.0896103	0.0258449	2.82967	2.96586	2.98072	2.48237	1.3308	0.982823	3.18461	9.76479	1.39704	0.153722	119.7524
265800	-180.03	-99.5449	-80.4848	2.14784	0.13222	0.523502	0.765233	3.00907	5.49684	6.29554	2.26829	5.93159	2.02225	0.292771	0.0801606	0.0212054	0.0891106	2.32759	7.4383	20.2718	8.05944	3.63115	0.196586	0.0743541	0.823565	6.50849	2.49083	3.62541	84.52313
265900	-199.121	-110.065	-89.0565	0.286721	0.279379	7.62578	2.1066	9.34883	4.55113	5.71396	1.44399	3.90469	0.789305	3.00928	6.00461	0.0854377	15.958	0.298677	12.3787	1.0117	13.6337	2.08503	0.717751	12.4166	1.78669	4.19145	15.425	2.32828	127.3813
266000	-196.551	-105.277	-91.2733	4.14362	0.607533	30.4047	0.105825	4.11083	5.4868	1.57061	5.55525	2.77493	3.67109	3.34181	23.5131	0.0399287	0.0864941	1.09151	16.4532	2.94632	1.70874	5.45837	10.125	4.02429	1.72305	2.87135	3.40404	3.24718	138.4656
266100	-182.097	-102.318	-79.7784	11.019	3.12568	5.15632	0.894635	2.10006	12.0529	2.21536	0.0821228	1.34855	5.27833	0.942964	0.133907	0.0500844	0.00651123	2.84478	5.47682	9.51387	1.3445	4.34252	3.83568	0.34054	1.27512	3.75952	2.21017	1.64127	80.99121
266200	-194.706	-107.225	-87.481	1.44432	5.37952	1.41196	1.36531	3.93236	1.96335	7.66709	1.87617	2.0634	1.31516	3.53489	6.82066	0.0151503	0.324793	10.538	20.359	3.19223	7.30914	0.0206343	2.25652	8.00317	0.580467	2.40697	20.1938	5.52966	119.5038
266300	-194.795	-106.078	-88.717	2.73054	3.07426	2.10004	7.48885	1.92552	0.365108	3.82999	14.295	0.532721	28.1707	15.1128	0.444992	0.0980514	0.103081	1.31216	5.55023	3.24621	8.17913	4.66112	1.12659	12.6188	5.16423	1.29872	1.12064	1.1346	125.684
266400	-176.048	-96.259	-79.7887	0.130966	0.100799	0.111771	0.130233	0.124548	0.911036	1.29012	2.46098	3.80145	1.08739	5.11556	1.5568	0.031532	0.430797	9.93263	10.3873	3.68913	4.10724	3.34598	7.64691	2.24054	0.706244	1.49457	12.5241	7.68376	81.04242
266500	-201.207	-112.371	-88.8356	25.4997	3.74813	9.70239	0.416972	4.84347	3.15655	5.42063	5.3522	15.1273	11.5447	0.00731651	11.0423	1.82138	7.00652	0.189705	0.965272	0.00313679	1.50452	6.24357	1.02765	0.423055	2.1048	2.48629	1.14545	5.49407	126.2771
266600	-187.538	-104.347	-83.1908	0.244244	0.902656	3.11459	1.82812	4.29074	7.48503	3.09228	10.5166	5.36231	0.412451	0.740653	6.01049	0.0298959	0.14086	1.39091	2.6086	8.30274	5.0211	0.0611058	11.8889	1.05261	7.09541	10.4252	3.35756	2.67788	98.05296
266700	-182.88	-105.464	-77.4158	0.315365	2.14726	0.968883	1.04685	0.935368	1.3695	3.24211	11.8908	4.34194	5.65219	5.19148	1.12481	0.196345	0.0151118	3.08017	0.693841	0.437954	1.3362	0.894752	2.53064	6.21258	4.68398	1.80424	7.75348	1.31208	69.17792
266800	-188.615	-97.2723	-91.343	1.27857	19.4155	0.00297944	0.119129	3.38619	10.9991	11.4915	1.20987	4.6095	1.38726	13.7167	1.74316	0.00742968	0.0131009	2.00067	1.48808	2.59644	5.07876	36.1608	4.4488	2.42896	6.05976	4.15915	3.81228	1.20045	138.8141
266900	-193.05	-107.985	-85.0644	2.60993	0.141935	0.0514063	2.94194	5.24167	4.65618	15.7872	0.792539	1.70467	2.92817	2.37214	11.2148	0.31127	3.89967	5.90764	15.2767	3.38019	1.61956	10.7252	4.23221	2.21725	1.52346	0.502386	2.86064	4.52242	107.4212
267000	-177.134	-96.569	-80.5649	0.412643	0.176099	0.36012	0.0872734	1.19152	1.03296	7.93892	4.94045	8.40834	10.232	0.194777	0.0855598	0.20835	0.00204438	14.9766	1.98313	1.62109	1.64458	0.0176844	9.46993	1.17662	0.150266	5.68124	12.0793	0.851974	84.92335
267100	-182.729	-102.847	-79.881	10.1518	3.61454	0.124779	0.165972	1.23961	13.3171	2.93275	2.16378	0.249981	7.86186	2.40034	1.24019	0.0402338	0.464294	4.95548	10.8156	2.72514	2.65885	3.21717	1.66049	0.9671	1.38063	0.0387697	6.10382	1.01382	81.50419
267200	-191.255	-99.4129	-91.8423	0.297281	0.111266	0.246971	0.00118846	5.417	1.70248	4.87741	4.4242	8.58727	23.4279	1.85085	0.634131	0.384129	0.41318	0.446491	24.8802	4.89334	13.4328	15.7935	11.8251	5.79623	3.50359	1.47291	5.56171	1.32935	141.3105
267300	-175.532	-92.1809	-83.351	0.00964735	0.0926898	0.0483624	0.0552908	6.31542	2.38283	5.44465	7.78152	7.51763	2.3273	1.58722	4.23912	0.27412	0.0551086	0.290878	0.111976	0.122318	3.59188	2.06736	2.97146	19.9746	9.5461	11.1851	9.49775	1.36336	98.85375
267400	-177.838	-95.6642	-82.1741	1.0596	0.264394	0.0293807	0.093305	1.59739	10.7535	4.84245	2.14152	2.53493	3.83574	20.6511	2.56477	0.272989	0.0215101	0.138895	0.0530787	1.7694	3.4242	21.5158	1.40765	2.92124	6.46675	2.15774	1.7054	0.746684	92.96951
267500	-194.845	-106.011	-88.8338	2.69527	12.9209	2.16346	4.57396	0.869689	0.791391	1.04783	7.75527	13.012	3.51872	3.09431	0.0846731	0.0887432	0.112332	13.3085	6.52043	7.69193	23.933	1.10556	2.17493	3.45042	1.92993	6.14323	1.12241	6.15927	126.2682
267600	-203.358	-112.304	-91.0543	9.29819	0.147804	3.86471	2.80431	3.20449	0.908066	1.33883	16.7849	6.02874	1.52458	0.935299	1.58247	4.36051	1.79259	16.8357	12.8785	0.284412	2.67909	4.22914	16.764	7.47898	1.24441	2.76064	6.10863	11.5318	137.3707
267700	-195.637	-105.498	-90.1392	0.308377	0.317056	0.198665	11.5376	13.0593	2.33899	0.609755	14.6894	3.8267	5.45789	4.75631	14.5435	7.7406	0.723737	1.31009	0.0314415	0.525726	9.29884	2.11935	2.43951	10.2124	14.2781	1.41613	4.08184	6.9738	132.7951
267800	-179.076	-97.5093	-81.5671	11.074	0.196262	0.247205	0.252753	3.5277	0.27796	2.99689	0.238708	0.892037	2.14128	2.20384	12.7258	0.104075	0.0567582	6.887	0.00386222	7.32592	10.0699	3.94553	0.169326	7.67049	2.13622	9.02308	5.0105	0.757692	89.9347
267900	-180.248	-97.4424	-82.8057	0.0297116	0.032889	10.6987	4.14971	2.52882	2.43004	7.41221	11.1684	6.03598	3.79048	6.57789	4.45002	0.0831599	0.016738	1.17472	3.37432	1.56066	3.3842	7.55932	8.98167	2.92326	4.83953	0.0527004	0.032021	2.84047	96.12761
268000	-181.114	-94.1952	-86.9185	0.0178488	0.00241318	0.113517	4.37406	4.56616	6.96329	0.697658	2.68073	8.84264	4.82024	8.29632	0.789317	0.0287991	0.201139	2.24745	0.0452564	1.74538	0.757571	4.78147	14.635	16.7785	11.4482	0.935349	17.525	3.3979	116.6913
268100	-195.019	-105.496	-89.5235	13.1513	7.71559	1.46469	3.48981	4.02079	8.63432	1.29075	14.9197	7.01216	0.564326	2.64873	2.18241	0.000979846	0.134386	5.4649	13.8715	2.89561	8.58614	18.1189	2.57551	0.903552	0.149775	2.57158	3.85477	3.49438	129.7165
268200	-180.174	-100.159	-80.0141	6.02786	3.6395	0.292738	0.0394918	5.97111	7.91839	3.2562	8.56344	3.01774	2.92417	0.664405	0.992296	0.139314	0.016055	2.62025	2.4177	0.0107977	10.0683	10.7488	4.42733	1.9195	0.236593	2.45483	3.0457	0.757196	82.16974
268300	-189.111	-96.246	-92.8647	0.0306206	0.0401278	0.0439645	0.160111	7.77357	8.11919	7.4702	0.478194	5.34981	2.71171	11.6793	6.12303	0.518819	0.323252	11.7666	1.23831	9.62383	25.6736	24.3855	0.0749284	1.87073	1.60216	3.32221	4.49484	11.5479	146.4225
268400	-200.595	-110.634	-89.9612	9.99201	1.60129	1.84912	0.445684	0.32884	1.20159	12.3228	10.2903	7.95822	8.48236	1.44484	0.0647062	0.218248	11.8256	12.2748	2.08636	22.637	1.45493	1.85807	0.238247	0.362755	4.52223	3.49896	12.6883	2.25789	131.9051
268500	-189.817	-109.563	-80.2536	0.397601	0.563311	0.134362	0.154731	0.465413	0.258112	4.801	0.904214	0.78281	1.89835	0.295396	14.7856	3.16185	2.87394	4.2754	10.6035	4.54228	6.10904	3.45349	3.41662	0.227938	4.63281	11.0296	2.07101	1.52843	83.36686
268600	-176.651	-99.5385	-77.1125	0.0219958	2.24792	0.0811474	0.106028	0.756499	6.67733	2.62919	0.436211	5.59986	0.393316	3.82593	0.749555	0.123272	0.0780531	2.35603	5.84692	0.925117	3.52503	2.47241	3.05628	8.63057	7.05716	2.47689	1.54354	6.04514	67.6614
268700	-191.813	-105.495	-86.3176	2.9042	1.25379	13.9899	4.95049	0.0813771	2.69035	3.53432	3.55753	2.99484	6.33047	4.23078	5.7999	0.0598385	0.0795992	2.95206	1.62158	6.99999	6.69753	6.25093	2.06876	0.160751	2.037	13.2146	11.7782	7.44827	113.6871
268800	-189.212	-103.272	-85.9402	0.214124	15.523	8.74829	1.24638	0.0433736	2.44982	0.308926	0.0507645	1.46986	3.16245	11.6817	6.4486	0.130171	0.0376054	2.65599	3.77456	7.02041	6.36929	1.86413	0.139397	14.4392	6.64109	6.81384	4.48638	6.08053	111.7999
268900	-192.143	-108.56	-83.5837	0.206329	0.336852	0.201087	5.04425	2.26049	1.34834	12.0404	0.790283	0.516078	3.42298	2.76115	2.89323	2.16939	10.7079	1.99387	6.28609	4.06505	2.4372	1.34677	1.5316	6.29212	13.6951	6.87654	8.39984	2.39449	100.0175
269000	-192.334	-103.9	-88.4336	0.00861496	0.0911028	3.42618	15.5147	7.89976	1.07836	3.21583	7.05808	16.2503	3.42769	0.599729	0.0413194	8.26637	8.31196	0.798248	6.55682	16.2646	4.79162	4.10097	3.11764	5.83617	0.497176	2.36626	2.12683	2.62084	124.2671
269100	-187.438	-104.496	-82.942	1.53914	3.19553	0.0203744	0.0237341	6.0998	14.3829	2.77763	0.642326	2.93974	0.549846	2.82242	1.127	22.0009	2.83495	0.810857	0.146897	1.51641	0.695779	2.71585	3.33997	5.51861	7.94716	6.46879	6.00424	0.688112	96.80891
269200	-186.692	-102.757	-83.9341	0.371612	2.90291	0.0821574	0.0574766	1.89761	4.20737	17.6694	2.25377	10.2057	16.4355	0.370559	0.604138	7.3224	1.997	3.30315	0.981834	0.0675662	0.678541	1.70255	1.67213	3.47138	9.14503	11.097	2.09836	1.17408	101.7693
269300	-167.717	-89.529	-78.188	0.0897375	0.0803048	0.030902	0.0904058	6.97841	3.69268	6.86295	0.23311	6.37486	3.04321	2.59768	0.620669	0.0986847	0.293031	0.172614	2.23175	0.0744601	4.60408	3.72053	3.83136	0.343593	15.3123	8.59687	2.93861	0.126072	73.03887
269400	-182.474	-104.201	-78.2727	1.39547	2.22365	9.16601	1.08714	5.05055	2.54729	8.91251	8.25526	2.72461	2.45006	6.38709	0.0701784	0.0467161	0.241203	0.304008	1.08406	0.345884	1.13692	3.67564	0.197967	0.104474	1.64583	5.01351	8.28094	1.11545	73.46242
269500	-181.174	-102.462	-78.7119	6.80486	0.913154	0.198903	0.130895	5.42063	0.108822	1.78597	3.24953	1.81497	2.16132	2.54351	0.217448	0.375923	0.443107	1.36327	1.71517	11.7177	2.20968	19.6526	1.75478	0.00780078	6.02928	1.74631	1.23114	2.06194	75.65866
269600	-177.398	-90.3397	-87.0579	0.00483393	0.0187443	0.0138451	0.106958	6.92415	0.940841	7.32197	7.72086	5.64055	9.0718	0.267558	5.35136	0.0192261	0.120877	4.01376	2.31001	8.22401	1.16225	24.0561	5.39625	0.187742	1.33397	5.33691	0.884704	20.9591	117.3884
269700	-196.887	-110.234	-86.6532	3.36216	3.9593	0.0588704	0.844912	4.73607	14.8285	4.50201	4.62688	2.09766	4.56796	3.69438	2.14821	17.0131	3.51911	1.16156	2.22445	5.82972	11.5804	4.42036	6.26753	2.35019	4.2221	4.04042	1.90942	1.39994	115.3651
269800	-189.889	-106.529	-83.3607	0.451435	11.9757	0.115762	4.05377	3.72378	29.294	6.07242	0.386351	0.0574709	0.174401	0.0818958	3.95312	0.538621	16.7744	1.32516	4.15675	2.42834	1.38205	6.74201	0.614163	1.9119	0.243162	0.720163	0.446384	1.2791	98.9023
269900	-202.76	-112.176	-90.584	5.84598	5.6976	7.82056	2.08216	1.02676	13.2718	0.864565	8.03084	4.73483	0.227122	8.40457	5.70879	4.74639	16.371	9.46505	1.39823	6.45925	0.138531	0.245111	1.86575	1.97377	4.11736	13.8582	9.48448	1.18011	135.0188
270000	-193.364	-102.967	-90.3972	5.08248	0.198469	0.656515	0.360536	12.8586	12.7516	8.58453	0.408262	1.99209	14.6815	4.0332	3.46861	0.0178192	0.0503038	4.35783	5.83859	4.34265	0.0737064	5.80002	1.66801	24.2334	7.57564	8.38729	4.30152	2.36203	134.0851
270100	-181.145	-98.0268	-83.1179	0.000271867	0.147889	20.1076	3.05074	1.71254	6.43723	5.84475	14.1722	4.37323	6.36281	5.26518	0.420772	0.172052	0.0616975	3.85346	7.33734	3.56631	1.35241	1.53339	3.95397	0.245925	3.17169	0.588867	3.02829	0.928137	97.68871
270200	-157.119	-85.1058	-72.0127	0.00596096	0.156147	0.00254127	0.00792075	0.114755	0.59775	4.0057	4.91755	0.166335	1.54409	0.285254	6.15191	0.0360184	0.139981	0.0297496	0.933985	0.120362	0.3922	5.60776	0.148773	3.82583	4.10383	1.39504	3.39642	4.07685	42.16271
270300	-185.97	-101.631	-84.339	0.0117442	1.70725	0.178219	0.00689384	6.38118	0.581076	1.31979	15.4904	0.790346	4.29749	9.10941	1.18048	3.91754	0.639443	0.658951	3.46632	0.246273	17.7276	7.62332	1.32274	8.87286	4.85289	4.78845	5.46205	3.16142	103.7942
270400	-183.236	-104.376	-78.8601	5.23815	0.163934	1.16055	0.170332	0.517574	7.45176	6.45558	2.38327	1.85477	3.06294	0.111018	2.2704	0.187091	0.245937	11.9297	6.72689	0.129463	1.79996	10.8484	4.30856	0.847747	2.02593	3.9687	2.20403	0.336686	76.3994
270500	-191.968	-106.631	-85.3371	9.00273	1.58301	4.12824	2.9183	1.66112	0.414828	0.342304	1.33849	4.60145	0.943496	6.23337	0.560596	0.260361	0.0156444	5.20192	17.5284	1.18522	6.84959	2.06866	4.26404	6.50862	5.08349	2.69251	13.937	9.46114	108.7845
270600	-192.186	-110.381	-81.805	6.54613	1.16811	0.374283	0.304794	4.10582	5.70477	4.23222	4.10325	5.22699	0.282294	0.763404	0.175595	0.502831	0.730976	2.64086	1.67535	2.59267	12.0053	14.4497	1.99738	9.56669	3.15909	0.408413	2.49173	5.91509	91.12376
270700	-188.336	-105.263	-83.0733	1.95133	2.84614	0.093712	0.0278454	2.77733	1.63043	9.0574	0.194836	2.86476	1.34945	6.28827	5.13202	1.99694	4.43184	2.43262	0.128097	0.129359	7.00932	6.52499	11.5654	2.08324	10.0958	6.21967	6.84089	3.79395	97.46566
270800	-197.445	-106.315	-91.1295	7.02204	8.80207	5.41035	1.3379	6.23424	6.09242	0.416095	10.7957	0.188804	8.32012	5.91383	1.92138	0.107559	0.117426	4.01417	2.82395	3.20956	15.5548	8.99817	3.99842	1.90808	4.09712	14.1675	6.72832	9.56658	137.7466
270900	-174.123	-92.0534	-82.0691	0.0442009	0.0723832	0.277209	0.0525361	0.228453	35.7889	5.70346	1.73935	1.09381	0.592875	2.70762	0.547646	0.229652	0.408211	0.171965	0.0950487	0.269428	3.18509	2.79943	5.49947	9.24055	9.71938	5.02434	2.79569	4.15786	92.44456
271000	-187.05	-105.376	-81.6733	0.99886	0.311156	0.0083391	0.387934	3.26714	13.6142	0.558918	0.878131	10.7385	0.58382	1.30834	13.9489	2.567	4.14293	0.416722	1.25628	0.961716	3.17288	1.46585	0.999283	5.01526	10.9542	4.59602	3.91587	4.3973	90.4656
271100	-186.715	-99.0672	-87.6483	2.78754	2.63244	0.107497	0.00521571	11.3048	10.2701	8.81955	11.1594	11.9283	4.20017	12.3848	4.39263	0.053959	0.155833	2.9046	4.48722	1.6903	3.47603	1.4916	1.35501	0.924072	0.0423806	16.5591	1.2572	5.95074	120.3405
271200	-193.013	-105.444	-87.5686	5.88007	3.17769	9.9871	0.90013	3.83983	6.09046	0.920963	1.84218	12.8334	5.58428	3.02733	2.8844	0.0753211	0.0592989	9.17921	2.5812	2.46558	9.19589	5.38861	4.01388	5.01283	1.95404	9.84675	8.91322	4.28831	119.9419
271300	-180.263	-100.418	-79.8457	0.0626747	0.147417	0.0769799	0.217118	1.43733	6.29791	1.22532	0.777402	0.723507	1.484	1.50368	1.54658	4.17586	1.09237	5.20972	3.25222	6.36452	0.994482	13.6787	0.520746	12.2352	5.74708	9.95485	1.69244	0.909391	81.32757
271400	-197.609	-105.66	-91.9489	0.625227	12.9525	1.30112	0.074127	4.5016	7.0757	3.59566	1.67393	6.27827	18.1499	15.657	3.51508	0.101426	0.166421	3.79992	5.66816	19.8246	1.29265	7.52755	0.917605	9.29668	1.72983	4.95356	11.0377	0.12744	141.8437
271500	-196.771	-107.296	-89.4744	2.43897	12.2443	2.21409	11.0316	2.45982	9.6365	5.29687	14.4245	2.0271	1.50675	1.54343	5.7658	0.278016	0.069712	2.18364	1.4108	2.22653	7.606	7.40445	1.40948	2.71261	8.38913	4.10176	20.6102	0.479106	129.4712
271600	-173.592	-96.9431	-76.6492	3.78731	5.29016	0.220563	0.0656062	1.61202	0.569144	0.765034	9.64273	1.19191	12.8778	0.229537	0.103209	0.0772663	0.0514129	0.372303	1.35609	5.43791	1.9602	0.941418	5.30388	3.9482	0.252736	0.248097	0.49256	8.54794	65.34503
271700	-196.013	-111.601	-84.4118	2.86065	3.78653	11.5918	0.0373024	1.26189	6.38039	0.625013	4.86397	1.04316	5.45157	0.0428995	0.0510129	4.70754	1.59635	1.98712	1.55113	11.2414	4.29386	0.237367	0.578467	17.0644	1.35873	2.19969	1.91599	17.4297	104.158
271800	-176.196	-92.7366	-83.4594	0.136166	0.172248	0.0914987	0.117362	8.18428	6.59291	3.57362	2.34021	4.9128	1.35502	7.16255	3.54731	0.198487	0.0980093	0.238308	7.91434	0.263636	0.556759	3.31992	32.2267	1.0643	3.24874	0.199043	11.4486	0.433027	99.3959
271900	-186.06	-103.331	-82.7283	0.055873	0.316938	11.9282	2.59215	0.452166	0.718312	0.137796	0.0539665	0.0955736	7.97102	1.18824	5.72055	3.4214	0.574686	0.174916	9.47219	5.19396	2.05543	10.2596	0.687261	15.1038	7.71332	0.422148	9.10448	0.326823	95.74073
272000	-196.881	-108.756	-88.1252	0.0440434	0.202894	13.4677	0.306524	10.8176	3.98062	4.26004	3.67837	2.34294	12.3177	1.75352	4.39918	5.44887	0.895339	5.93643	1.0505	2.21341	8.27502	5.91515	8.03582	2.45145	3.20534	8.19547	11.9323	1.59878	122.7249
272100	-189.895	-107.514	-82.3809	1.00203	0.0409785	0.326656	0.17266	4.88451	3.86355	3.79563	2.42437	1.78368	1.1995	0.399108	14.5607	5.76838	0.572574	9.6327	9.88386	1.05963	8.04836	0.62361	7.2362	3.40749	0.732991	1.23248	5.68962	5.66215	94.00344
272200	-178.559	-92.4625	-86.0962	0.0929401	0.107987	0.0795744	0.0527711	2.13507	3.55244	9.76614	11.2392	0.814765	13.0595	4.95402	0.239353	0.153059	0.00748974	2.54006	5.36538	4.06997	2.28433	3.62756	1.47664	16.7936	1.89672	9.70245	5.71632	12.8526	112.58
272300	-197.016	-103.443	-93.5733	14.195	13.9091	11.0714	1.77423	1.2009	1.21912	30.7994	8.22714	2.43024	5.86444	6.34444	0.51392	0.0708403	0.0534392	6.48724	0.638493	4.60589	0.410135	1.44724	32.6934	0.0659349	2.33474	1.45939	1.65111	0.498295	149.9656
272400	-189.142	-98.1845	-90.9577	0.128145	10.6401	0.164387	0.0620633	11.9741	10.828	10.7801	4.69578	0.972959	0.866027	6.75295	14.2183	0.059124	0.115007	7.79924	27.7582	0.7002	0.70232	0.378366	13.8426	3.50754	2.9004	0.85111	3.86225	2.32821	136.8875
272500	-182.805	-103.62	-79.1841	3.31522	0.757946	3.03305	4.69891	0.0994168	0.123522	1.70365	12.2565	1.35225	0.819184	5.16515	2.27708	0.224719	0.0342565	7.23964	2.22333	0.0290241	0.214841	13.3904	10.9709	1.7546	0.00282887	2.2449	1.28245	2.80562	78.01937
272600	-183.633	-102.567	-81.0664	0.0887688	3.06042	1.16616	6.56018	6.64635	2.37491	0.557254	4.19361	2.41963	0.979592	0.232616	0.0853652	0.0173118	0.0705448	3.40125	25.9622	1.55833	5.18194	2.41683	1.27409	0.327452	5.61526	5.62808	4.65701	2.95597	87.43113
272700	-166.368	-89.1066	-77.2612	0.0345901	0.0306479	0.0358717	0.043766	5.14769	6.62429	4.91753	0.0733857	1.91873	0.00405438	8.94133	0.123497	0.050476	0.192497	5.80513	0.72526	5.28301	6.45148	6.10796	3.61958	0.301492	2.10242	2.4805	6.17959	1.21009	68.40486
272800	-178.617	-101.376	-77.2411	0.35165	0.0189931	0.143916	0.139784	0.305713	0.142191	1.23169	0.0293686	8.07839	5.91469	2.00271	0.567199	9.51593	12.8461	0.852479	1.68477	0.329162	0.0458121	5.91765	0.0371362	3.61919	6.15549	5.58079	2.64467	0.148915	68.30432
272900	-191.351	-102.04	-89.3112	9.99552	4.43974	0.182245	0.515442	8.13432	2.20987	2.12976	9.14347	6.51112	5.22301	22.3381	1.60805	0.0249872	0.0590594	7.54013	6.25573	6.49465	4.68812	1.10464	10.9196	2.9376	5.75457	1.40903	1.13231	7.90386	128.6549
273000	-180.328	-99.035	-81.2931	0.0574621	0.00988268	1.73986	11.2473	8.61654	4.5956	1.66995	4.74329	10.1614	2.42043	0.742111	0.539981	0.0898699	0.0937339	0.103015	0.956798	3.49529	6.74626	3.35475	2.34293	1.48051	3.86657	2.90464	11.3953	5.19103	88.56452
273100	-159.134	-84.6454	-74.4887	0.0440166	0.0274045	0.0919244	0.0552121	1.94181	2.54401	0.299105	9.37128	0.534517	4.95326	4.07416	0.173601	0.0923029	0.0187203	0.00536153	0.331873	0.0966737	4.34414	1.54726	7.28595	0.0461355	1.36893	1.83988	8.477	4.97789	54.54242
273200	-188.128	-104.487	-83.6418	0.899686	2.05474	0.382294	3.65253	0.93128	2.86278	10.3943	5.19712	11.2004	4.97776	7.63393	5.59305	0.046307	0.0117302	1.77329	1.30256	3.07524	7.99799	10.4805	1.74295	6.79672	6.53251	0.525284	1.24346	2.99939	100.3078
273300	-190.382	-101.147	-89.2355	0.0589854	0.194131	12.278	0.524713	4.53546	22.4988	2.31501	12.556	7.59763	14.6414	1.50451	1.95539	0.287565	0.0079635	2.39642	5.96775	1.84825	1.81468	4.41644	0.976222	2.33938	4.95655	9.44274	7.5128	5.64949	128.2763
273400	-194.208	-109.94	-84.268	9.32908	11.3989	10.8603	9.28158	0.875585	0.213545	2.13535	5.77709	6.49438	0.85546	0.0314543	0.0924486	2.48159	7.32695	3.60783	9.78344	7.47808	0.635944	0.829692	0.647739	2.26519	0.870694	0.261452	6.01459	3.8905	103.4389
273500	-191.671	-106.724	-84.9467	0.228358	0.0664302	2.81625	7.12594	4.59638	0.379592	5.30853	5.0017	8.1249	8.4196	3.1029	6.07075	0.844435	2.20087	1.97512	3.11933	3.72337	2.97848	2.29382	4.21667	4.44348	12.6227	0.0747706	8.12175	8.97651	106.8327
273600	-161.036	-87.2335	-73.8028	0.0290753	0.0152589	0.0846338	0.0696797	3.05984	0.384524	0.62133	7.92199	2.8689	6.89844	0.0929106	2.82376	0.0294215	0.0705404	0.794257	0.272161	0.0620803	1.01697	10.4571	1.66493	3.90067	1.89661	3.67271	0.152796	2.25255	51.11311
273700	-170.107	-92.6573	-77.4498	0.0832093	0.138068	0.0551371	0.167444	4.22193	2.91967	3.73541	1.50301	2.19504	4.72445	9.66068	0.0602913	0.00430667	0.29724	2.34431	11.8112	6.95541	5.27944	0.344015	1.76175	0.415657	0.204422	0.701585	1.58944	8.17479	69.34788
273800	-176.879	-94.6264	-82.2525	0.215019	0.0095448	0.178996	0.207355	1.05509	5.2614	0.579681	20.616	4.89565	6.61943	1.35351	9.88579	0.0623166	0.0727446	16.3921	5.39122	0.409511	0.0494089	2.21325	0.617963	2.35483	3.86387	2.67856	7.04366	1.33438	93.36127
273900	-181.259	-104.525	-76.7342	0.158395	0.083898	3.84803	0.70431	10.8065	5.33236	1.59789	4.37522	1.35452	0.932358	1.58615	8.71917	2.10759	2.67121	0.0246658	4.54977	1.32069	1.40483	0.388203	2.05408	1.17517	7.02451	0.651864	1.64646	1.25207	65.7699
274000	-191.09	-106.674	-84.4155	0.139904	12.5074	0.08404	3.26615	2.32395	5.25391	2.65326	0.404716	0.573399	2.16788	10.6979	14.2736	0.760929	0.356057	6.45654	4.63775	1.1823	2.01625	0.757498	1.04872	0.664451	1.54069	11.7982	12.9528	5.65787	104.1763
274100	-189.822	-101.765	-88.0563	0.0215741	0.0947088	9.51203	0.306019	7.3209	2.94361	5.41363	4.05579	3.0014	7.85349	0.581107	4.25254	11.7518	0.61207	5.75973	1.20556	0.0215718	19.3499	5.81807	11.8625	0.692911	2.70707	3.93172	1.42589	11.8846	122.3803
274200	-179.721	-99.1524	-80.5686	0.0689352	0.0379411	0.00640311	0.420869	2.1456	3.03404	6.14446	1.50697	4.06944	19.7231	0.859775	5.87973	6.09238	8.21251	0.179627	3.37278	0.321155	4.14223	2.07044	1.1706	7.95965	1.50858	0.939951	2.75564	2.31919	84.94203
274300	-199.856	-111.531	-88.3242	10.5271	13.7977	0.811069	2.3241	6.22455	5.32254	7.88756	4.948	8.06308	1.56213	1.39635	4.03603	0.136361	1.43372	4.29014	1.21797	0.128909	0.692267	17.3633	4.73285	0.0452357	13.1158	11.0156	1.12094	1.52669	123.72
274400	-174.136	-96.8204	-77.3158	0.114924	0.111625	0.372091	0.572748	2.57443	1.18964	8.4277	1.6928	6.77468	3.25077	0.347604	1.74178	0.0819249	0.0312083	0.0836212	0.0103767	0.880626	10.0519	0.663521	21.9347	2.27938	2.267	0.719347	2.4901	0.0133892	68.67789
274500	-186.822	-104.197	-82.6257	0.0127431	0.246119	2.02823	0.1786	2.77117	4.27267	2.93311	11.1842	1.20897	4.6963	7.06816	14.2382	0.492968	6.86611	4.58001	0.435026	4.91395	4.50583	0.109616	0.668041	12.5817	0.581757	1.67331	5.80744	1.17316	95.22739
274600	-175.318	-99.0241	-76.2935	3.0632	0.151187	3.56926	0.0868741	0.00658296	0.00251123	5.49824	0.107839	0.488226	6.51813	4.10571	1.12813	0.335363	0.0240509	9.09762	2.27928	0.184039	0.119838	0.0295452	2.54708	2.62945	4.01913	6.0673	4.50622	7.0017	63.5665
274700	-177.715	-96.8562	-80.8583	0.789231	0.665994	0.0117123	0.0862208	0.262706	0.567066	3.18008	1.3053	14.0023	9.31781	6.99411	2.06645	0.0326062	0.0307072	3.57821	3.26023	0.206157	4.19496	7.07621	2.53919	8.92227	5.72626	2.75822	5.70712	3.10913	86.39028
274800	-191.137	-102.676	-88.461	3.19604	6.76598	13.6246	1.75917	2.44554	23.6572	0.548481	2.41549	7.79619	7.9494	1.70619	0.323471	0.0730044	0.0127305	15.6567	0.551394	3.26363	3.40036	2.06217	14.4092	0.118232	0.766004	2.26103	1.44514	8.19683	124.4042
274900	-177.914	-94.7186	-83.1952	0.120145	0.351645	0.0270297	0.137399	1.76	0.142142	2.81101	10.6352	13.4106	23.4772	2.20763	2.96304	0.107633	0.126338	0.127391	9.9291	0.606311	1.82771	0.0643042	2.37804	15.5293	4.19963	1.29788	2.78686	1.05143	98.075
275000	-202.151	-112.333	-89.818	4.4782	5.23364	0.307613	6.00786	1.46242	10.273	5.21942	4.85729	7.54066	6.18834	1.94085	4.41732	9.52969	4.93293	15.0146	3.86418	0.360937	3.97591	15.312	0.0896316	1.93726	9.38698	5.71701	1.62216	1.51915	131.189
275100	-187.721	-98.3838	-89.3368	0.0395012	0.0483859	0.431419	6.37249	6.57535	5.46548	12.45	3.91445	9.49152	1.09226	19.0561	8.46384	0.0850358	0.0826214	1.38842	2.57746	0.208801	8.43653	7.19775	0.508033	8.02417	5.17094	17.3354	1.18434	3.18271	128.7831
275200	-192.794	-104.599	-88.1948	1.91981	0.628763	3.53965	2.05434	1.80039	4.73359	4.40778	9.22663	2.50422	4.31614	7.19509	1.08587	0.0335388	0.0516339	0.997238	3.38621	8.02969	20.2293	1.03535	18.8678	0.79775	10.6889	5.14289	10.3152	0.0854086	123.0732
275300	-197.156	-108.934	-88.2218	17.3318	4.19862	5.57537	4.15354	6.24248	8.84528	2.93644	1.71826	16.7176	0.0294099	0.750536	1.40612	0.234986	0.453042	7.74538	5.92384	4.97226	5.71534	2.02551	9.57194	0.783421	0.000492062	3.21331	9.49534	3.1679	123.2082
275400	-180.044	-97.6901	-82.3543	0.0411014	0.014286	0.0079411	0.977531	6.80089	1.0102	6.75279	1.88107	0.121746	0.0343492	16.8328	3.58862	0.21568	0.187759	3.16137	2.53703	4.41331	2.54712	9.76723	8.74967	13.0872	1.08571	0.389432	0.477348	9.18827	93.87038
275500	-186.47	-99.6552	-86.815	0.0259237	0.119952	7.93772	2.0677	2.14716	14.9874	6.70602	1.51928	0.257957	6.92483	1.46053	2.81735	0.0245195	0.222089	5.41147	3.61958	13.6585	10.7996	3.29605	0.329552	6.88979	11.4749	4.42947	2.43123	6.61525	116.1739
275600	-204.99	-106.619	-98.3709	1.00377	2.78232	26.5011	6.52813	1.52634	16.2987	4.01879	1.2103	21.1251	3.11679	10.993	4.7962	0.240714	0.0301325	0.770601	10.8591	1.51931	2.37111	0.500084	7.58344	4.49404	5.57286	11.3454	10.8016	17.9645	173.9535
275700	-166.734	-87.3079	-79.4257	0.0425326	0.0250516	0.117003	0.072767	7.10448	6.27693	3.09568	5.77948	1.43116	1.65201	5.17905	7.51466	0.017925	0.149851	0.0172956	0.0948243	21.0262	5.4511	2.6994	1.40613	2.23569	0.450292	0.953327	5.70063	0.734239	79.22773
275800	-188.692	-103.656	-85.0367	0.330753	1.41483	0.00761155	0.0146286	0.915267	2.29805	10.168	6.30834	1.11557	2.2498	4.33088	6.1838	10.3131	2.55727	9.36091	0.997678	0.813662	0.307782	0.275634	4.94688	10.9651	12.8022	9.20197	7.39281	2.00999	107.2825
275900	-173.866	-92.305	-81.5613	0.0810849	0.0224658	2.44689	0.460524	2.55123	0.478196	11.9714	6.37483	2.24116	1.94053	7.43662	0.393494	0.00586091	0.000778363	0.156783	0.0917103	1.25335	7.92103	11.6341	4.03625	0.0510304	7.16441	5.46582	5.99748	9.72844	89.90546
276000	-186.089	-104.351	-81.738	3.02011	1.74727	14.6347	0.139379	4.20184	4.27631	4.91171	2.04943	3.86885	1.21957	4.60465	3.06458	0.00625363	0.0182781	1.99454	0.484154	2.13779	2.59691	5.48429	0.147023	3.3491	4.46062	7.78973	3.16465	11.4174	90.78919
276100	-195.656	-109.564	-86.0921	1.21269	0.607006	0.750725	0.0387149	1.06873	1.34387	9.21142	4.95271	1.16932	12.0156	0.991788	5.93848	3.05042	0.601525	0.212139	1.24591	8.71581	15.6056	14.4189	6.98532	8.3007	0.119934	8.67226	4.74124	0.588594	112.5593
276200	-182.839	-103.416	-79.4227	12.1802	11.2596	0.00781391	0.264612	3.87664	0.105022	5.12343	3.18991	4.15599	7.71053	0.6105	5.19066	0.167452	0.459223	0.0900911	6.63982	1.76706	0.766288	1.08989	3.93412	5.82634	2.51301	0.189266	1.90296	0.192114	79.21256
276300	-198.757	-112.021	-86.7358	17.3782	0.685028	6.63844	2.84914	0.0476479	1.34443	2.52036	20.2114	8.75148	2.92143	2.87025	2.22754	2.05408	0.565235	3.31039	4.4688	5.08769	1.17722	1.45375	0.951622	6.06034	2.84248	3.45539	5.01029	10.8954	115.778
276400	-182.977	-105.963	-77.0147	6.62158	0.997862	0.345801	0.062172	4.36479	0.689718	0.651739	1.82428	1.65845	4.90648	12.0857	2.53024	0.209164	0.10253	6.68945	3.9369	1.33132	4.2388	2.64559	3.50675	2.73582	2.26897	1.43912	1.14467	0.18447	67.17235
276500	-184.702	-103.171	-81.5306	6.70715	0.65166	0.0500873	0.975878	0.741389	31.7046	3.35501	0.0576774	2.41586	2.86195	1.34109	1.477	0.0898026	0.00114003	1.46392	4.93573	6.26978	1.46172	6.63753	0.465036	7.92382	1.75023	0.461675	5.69664	0.255557	89.75192
276600	-186.508	-102.267	-84.2406	2.00659	0.155284	0.00747265	0.229116	8.55368	1.34581	25.5404	3.8285	14.3333	1.99219	0.814526	1.353	0.342873	0.16884	2.48331	5.81378	0.75953	1.43624	2.90069	19.1791	0.231604	2.70636	5.92982	0.569488	0.62047	103.3019
276700	-183.777	-97.4541	-86.3233	0.0177493	0.193204	3.67363	0.0509719	3.72634	2.65469	28.3741	1.5234	3.16653	23.9612	0.168933	0.0950089	3.39065	0.235563	0.111055	12.7235	5.11377	0.595707	3.11001	5.59223	0.0812775	0.546112	7.61836	2.49019	4.50147	113.7156
276800	-173.588	-93.3938	-80.1946	0.107748	0.00215266	0.0759511	0.154958	4.50903	3.72823	0.590328	11.2855	12.9922	2.72615	12.4097	1.49779	0.00396031	0.180837	0.0910735	0.872488	0.693459	9.41713	8.23216	8.54932	0.483264	1.42283	0.576717	0.742792	1.72639	83.0722
276900	-186.617	-101.5	-85.1176	0.310571	2.47326	8.01494	0.053864	5.87736	7.98863	6.05408	4.1021	0.69001	1.55398	2.95508	3.75975	0.0551295	0.0307177	0.184311	11.9104	0.609268	7.55852	2.53658	2.6232	0.863566	18.8207	1.19347	10.014	7.4537	107.6872
277000	-180.223	-98.6876	-81.5356	5.55462	12.6977	0.154596	0.0467782	6.17044	0.745762	5.25134	2.37891	4.87369	0.544544	12.6509	6.41792	0.0617613	0.0258085	1.92001	0.354003	5.6044	2.00877	2.20451	1.4983	0.569815	2.50613	12.0245	0.193962	3.31775	89.77695
277100	-195.082	-112.315	-82.7663	2.10656	3.09677	3.29398	0.801968	3.08219	1.09108	12.697	7.61866	6.15616	1.34026	0.551109	5.33335	3.01398	1.50578	1.59554	1.96344	6.34901	3.46361	1.32814	14.315	3.33638	4.13007	2.2535	0.0924873	5.41445	95.93054
277200	-187.905	-108.605	-79.3008	0.17161	5.58386	0.153333	5.36398	0.091392	2.52848	2.71746	0.582728	0.0614597	3.28575	1.34386	2.50836	2.97184	3.7547	0.387719	13.4832	0.742346	2.74861	6.28766	0.600782	1.98176	11.2076	6.8297	0.693392	2.52144	78.603
277300	-189.76	-106.19	-83.5701	9.03394	1.39427	0.268166	5.10473	0.97836	3.5717	8.57463	0.32413	0.141215	0.0817091	25.244	0.364727	2.66405	4.86771	2.22047	5.96364	3.80355	1.38347	4.85229	7.80412	0.854917	9.58096	0.658902	0.0547456	0.159088	99.94945
277400	-177.042	-97.7129	-79.3289	0.131684	12.3743	0.0677077	1.34695	1.71604	0.266167	0.782065	3.53418	0.065993	0.349781	0.0929779	4.07738	0.0490658	0.00260698	21.5693	4.57005	0.18937	0.615857	2.01089	8.09221	3.26108	10.994	1.51513	0.187005	0.881908	78.74369
277500	-177.424	-91.618	-85.8061	0.0908794	0.112916	0.212832	0.0470242	2.23646	14.4836	1.23195	3.3823	4.93669	14.8755	3.42279	4.83323	0.0538058	0.19964	0.181235	0.0832995	2.69589	3.64512	18.5451	5.19912	1.53773	0.702984	1.80127	17.0331	9.58497	111.1295
277600	-184.827	-101.045	-83.7814	0.496398	0.0285345	0.059438	1.23005	2.93227	1.90454	32.5664	5.19325	13.9537	0.183099	2.59581	10.662	0.0856335	0.0628098	1.72065	0.0972559	1.51124	11.7439	3.25249	5.26607	2.53693	1.02227	0.304896	1.21444	0.382004	101.0061
277700	-182.14	-99.13	-83.0101	0.0213204	0.124501	0.896421	1.93135	2.58626	3.52457	2.74904	0.854772	0.987072	0.0123339	4.95954	5.2565	0.198169	0.0352251	0.312995	23.7371	15.6888	6.01301	1.06391	3.52443	2.80068	12.0974	0.704827	0.86235	6.20671	97.14932
277800	-180.355	-99.0566	-81.2984	2.57004	5.68027	0.271616	0.0459121	1.66255	6.19375	5.50586	3.33455	1.81137	0.761174	6.56292	0.409534	0.213388	0.0452025	5.43447	18.4543	0.462363	1.67723	1.71615	2.44241	0.0114822	9.50511	6.97515	5.50461	1.33954	88.59096
277900	-201.405	-105.291	-96.1142	0.423563	12.9721	7.35138	0.307312	12.0569	4.02024	6.31841	0.953812	9.55588	8.52509	0.606781	4.4792	0.076691	0.0417767	14.5098	0.383297	2.36474	3.86669	9.63376	1.50438	23.8153	14.5154	10.9356	10.9075	2.54418	162.6697
278000	-188.821	-101.38	-87.4411	3.57398	5.51803	0.305077	9.00076	4.59185	2.34806	15.0351	0.894693	12.6603	0.0589774	0.0598786	0.221735	0.188295	0.174089	5.08976	4.75826	4.03463	4.16896	10.9413	17.7962	0.398897	0.0373955	1.27824	16.1673	0.00248422	119.3043
278100	-189.168	-106.992	-82.1762	0.0657758	4.75051	4.51803	0.0124032	0.985144	1.40288	0.147817	2.0612	3.73192	0.660752	17.7247	0.772777	0.260104	11.8249	4.62137	7.97897	0.695191	1.02555	1.22192	2.59402	0.0902414	8.13806	8.57018	7.63187	1.49389	92.98022
278200	-190.676	-108.687	-81.9889	0.446163	9.87987	0.0697757	0.79225	2.2425	0.186587	1.56354	6.61446	3.25752	0.556089	0.879803	3.58255	0.344281	0.214912	4.10577	4.63786	2.04952	1.47688	2.65456	10.8104	13.4274	1.46005	13.6696	3.95057	3.17042	92.04325
278300	-179.413	-89.4979	-89.9149	0.0058099	0.0262687	0.00116062	0.0354119	4.30563	24.9996	6.06753	4.19789	1.06803	1.91576	11.8957	18.415	0.107249	0.023238	6.77751	5.30417	0.479988	2.02535	10.0067	13.6419	2.14945	1.16129	3.9055	3.46628	9.6909	131.6733
278400	-185.824	-102.491	-83.3321	0.58553	0.38816	3.89598	1.87124	13.2407	9.76917	2.00318	4.77559	6.37864	1.40516	10.1387	0.443956	0.186241	0.049489	1.47468	1.89813	0.638977	6.77285	9.14423	2.10486	0.025455	8.96583	0.0202389	2.01287	10.5699	98.7597
278500	-199.855	-104.498	-95.357	5.35645	1.63958	0.235705	12.0391	0.529113	2.08273	2.20325	3.53821	3.88314	1.12959	5.54052	5.35039	0.0330676	0.00859172	1.67492	29.4485	1.83863	25.2676	3.47849	9.41469	10.9714	6.29279	7.82976	4.49073	14.607	158.8841
278600	-187.933	-102.365	-85.5682	0.0691606	0.0857653	1.3581	1.41936	2.60428	6.52859	1.13333	0.968986	0.188535	19.6987	3.99337	16.5612	0.637402	0.0529135	10.2076	4.5778	0.173862	12.8994	2.54252	8.84069	4.58003	2.01717	1.04635	0.317376	7.43751	109.9401
278700	-185.783	-106.345	-79.438	0.00462246	0.225476	1.35525	5.54815	1.22175	2.07652	5.81203	2.55927	4.75045	1.7923	6.2386	3.3442	2.40736	5.36425	2.28689	1.56605	0.409647	0.36612	10.957	0.294312	9.61567	0.500555	0.298723	5.32889	4.96487	79.28892
278800	-199.131	-107.896	-91.2354	0.116575	0.331146	1.93911	4.37254	9.68563	0.0283577	1.30949	6.85597	1.82332	4.0187	1.22561	19.587	12.1389	2.66269	36.6281	1.85093	0.535174	3.77712	1.35603	0.269271	7.27439	0.642748	16.3792	0.11766	3.35012	138.2758
278900	-188.994	-106.08	-82.9141	0.172902	0.0318184	2.22817	9.95147	2.28321	4.72885	1.68387	10.1091	4.05146	0.669023	0.0449421	4.0216	3.53924	1.2943	2.64932	0.0603362	2.71499	3.51455	0.123417	11.0699	2.10538	19.1917	4.80889	1.45047	4.17076	96.66959
279000	-193.767	-110.038	-83.7285	0.619287	0.19172	7.11647	0.0369971	3.91659	2.4192	2.10335	2.823	4.45902	2.94864	0.668181	2.00834	10.7977	6.46266	3.5807	1.48543	9.0838	14.3352	2.42932	3.39052	12.8417	0.710957	1.29442	3.90482	1.11348	100.7415
279100	-165.862	-89.8047	-76.0577	0.368102	0.0860482	0.0512158	0.177084	3.38295	2.6569	1.11141	3.90955	0.855858	3.83759	2.36232	2.51973	0.0295144	0.0125656	0.0692275	2.89286	0.045916	7.46119	0.283306	1.69756	6.01185	4.08815	15.2331	0.546622	2.69705	62.38766
279200	-183.525	-103.644	-79.8811	0.125621	0.0648525	3.66107	0.266084	1.17993	5.04978	3.59565	0.0590233	0.0597896	9.5365	3.17365	3.94391	4.71603	0.00642718	13.3012	1.01785	0.452156	12.0755	6.51781	2.4073	0.49034	3.81087	1.13564	3.31459	1.54302	81.50463
279300	-193.527	-112.222	-81.3049	0.422572	3.09472	6.29384	1.98669	0.308823	8.77032	1.30606	2.67678	4.06821	10.3211	3.90396	1.5505	1.9963	1.19371	2.70168	5.3623	3.21057	7.29925	6.93911	0.390875	7.89362	1.83142	4.18473	0.0673186	0.849123	88.62358
279400	-163.109	-88.1505	-74.9585	0.0790953	0.132642	0.0796007	0.178004	2.94656	13.2078	0.509666	0.749101	5.00005	0.321807	6.05534	0.120683	0.123859	0.13141	0.154732	10.0254	0.101263	1.11423	3.22107	2.27413	0.307292	0.0150661	0.587193	5.14567	4.3098	56.8915
279500	-184.138	-98.1713	-85.9666	0.0124242	0.0910733	0.284334	1.22494	1.42907	16.988	5.79168	2.05727	0.24132	8.2199	1.38918	4.87009	0.0395011	0.174326	2.76405	6.65577	3.52692	1.16927	11.0103	4.98393	18.3345	3.4056	2.09554	13.6462	1.52692	111.9321
279600	-206.564	-112.282	-94.2819	1.15025	11.552	1.44046	6.18252	1.79304	5.22502	6.59224	8.30847	10.0033	0.167779	0.860494	1.28845	7.894	4.94208	1.5121	4.45588	12.1595	27.3108	5.53677	5.81923	9.63171	5.13752	13.3211	0.545777	0.678155	153.5086
279700	-168.554	-91.1192	-77.4349	0.00494933	0.0211175	4.74574	1.97661	0.305525	0.0877092	0.156947	10.0522	1.23709	0.492816	4.10485	3.25405	0.0117136	0.129498	0.292931	4.24923	7.69602	0.0576941	0.156089	0.826446	5.12793	7.9604	1.09374	6.95901	8.27297	69.27332
279800	-194.894	-105.437	-89.4578	4.3591	18.0562	3.79325	2.14279	4.55113	3.17127	0.933484	4.16036	5.0443	21.3558	0.822791	0.183305	0.124412	0.0224059	4.78197	2.04038	4.52804	1.52363	4.08674	7.1276	2.29319	2.03597	12.1134	1.93004	18.2063	129.3878
279900	-181.624	-100.353	-81.2702	0.36027	0.0100419	8.72232	5.6338	0.621061	3.98419	0.52422	1.64779	7.87574	1.49141	0.850648	15.9771	0.102685	0.0120297	2.93272	0.67273	3.36748	0.751551	2.08676	7.11534	4.71919	3.98209	0.963599	13.26	0.785394	88.45017
280000	-176.988	-98.2579	-78.73	2.63917	2.42624	0.0607441	0.401972	4.85133	6.60289	0.112189	0.0923039	4.92903	5.26064	3.54082	0.106747	0.0896508	0.0655449	4.24769	0.285889	9.92042	0.184058	1.78156	0.213531	0.88659	3.84632	6.34935	1.74982	15.1043	75.74876
280100	-191.646	-112.21	-79.4355	2.80995	6.77091	10.0253	0.920406	2.65198	7.62997	3.15463	1.32377	2.555	5.88174	0.594119	1.45023	8.71588	0.983217	0.567476	1.14053	0.388943	0.846316	1.18928	0.980531	7.23052	0.765781	3.03641	3.39789	4.26572	79.27652
280200	-184.422	-106.887	-77.5355	5.182	2.18883	0.0116935	0.284539	4.71181	4.00497	5.17408	2.83054	4.10097	2.73656	3.26127	0.105386	2.08825	5.01097	1.51491	1.30425	1.76549	3.97952	0.0877027	2.39501	5.075	2.12651	4.21324	1.25238	4.3708	69.77666
280300	-188.44	-98.0936	-90.3463	0.0691873	0.164955	0.0234084	16.1169	1.564	5.68249	16.9936	5.10896	21.3557	10.182	10.3559	2.04136	0.0770446	0.0224074	0.278515	0.133072	0.252436	15.6239	5.82757	0.823434	2.61169	5.542	0.234484	3.40646	9.3389	133.8304
280400	-171.025	-94.4426	-76.5826	0.33526	0.479915	0.012079	0.00526824	2.04269	9.99242	1.17521	4.71573	3.64971	0.893645	2.41882	0.55138	0.0716952	0.128921	19.277	1.04159	3.43405	1.98278	1.68668	2.15154	0.309251	0.854532	5.64991	2.14414	0.00769965	65.01189
280500	-172.519	-93.3465	-79.1729	2.38686	0.0635938	0.151318	0.018335	4.69691	3.59522	21.535	6.95561	1.36392	2.01942	1.23641	0.664297	0.042854	0.0988484	3.53356	0.0511992	5.81648	0.348415	0.390835	0.397755	0.225758	5.0433	1.36404	11.4576	4.50571	77.96332
280600	-194.917	-107.584	-87.3332	0.191479	0.204358	6.19944	4.50364	5.19998	4.86209	4.75798	0.462994	2.72534	5.43596	5.52403	8.29518	1.22856	4.30229	5.37587	8.06649	2.4566	0.398249	7.06716	2.58075	8.25641	11.597	8.67445	2.43545	7.96317	118.7649
280700	-195.386	-106.644	-88.7419	7.91132	5.23907	0.289336	1.43829	4.81502	1.11209	7.29285	2.74659	0.116096	1.21833	10.6813	5.34115	0.185089	0.082348	0.271701	17.6212	0.636892	2.10794	8.1757	3.3479	13.0214	3.10813	18.7129	8.99203	1.344	125.8087
280800	-192.659	-103.354	-89.3041	0.0861107	0.0395205	0.437838	5.74722	0.0343767	10.7451	3.80219	5.54168	0.738881	2.52075	10.1491	3.41382	0.720606	0.209148	1.05446	16.3131	9.29192	2.42012	0.0872511	4.80459	0.953454	36.4585	6.02283	5.61668	1.41043	128.6196
280900	-186.9	-100.898	-86.0022	0.102269	0.287945	0.0431526	4.23143	2.66814	2.14332	0.399201	6.34165	4.74987	1.06292	5.48044	0.259967	0.0385292	0.0872287	5.01982	2.5924	16.0224	16.5587	3.11497	0.0776952	5.01068	1.28286	6.09063	19.6695	8.77447	112.1101
281000	-183.138	-100.125	-83.0133	0.33549	0.0256101	4.76267	1.89879	10.9883	3.13682	0.331261	1.4535	4.83354	4.21744	3.13814	0.291728	0.086443	0.0156051	19.9615	1.93728	2.17549	7.27223	4.09111	2.21605	15.7518	1.07556	4.01138	0.234346	2.92343	97.1655
281100	-206.082	-109.02	-97.062	4.7055	1.48749	2.1833	4.17192	13.7977	6.42589	8.37776	7.25074	4.03628	1.42803	4.73501	0.525806	0.267115	0.362405	22.4546	2.33814	3.72377	2.04376	7.89322	11.4621	30.193	5.98365	7.76236	13.4746	0.324852	167.409
281200	-178.593	-94.0386	-84.5546	0.0665432	0.0395134	0.128239	0.182173	0.229984	0.751263	4.45527	4.11861	1.26654	12.5624	6.9224	0.285279	0.400278	0.00231983	1.26542	7.65877	7.46577	0.0503532	27.5372	9.74213	5.36847	1.77146	6.36209	4.9122	1.32755	104.8722
281300	-174.068	-93.9497	-80.1183	0.0303751	0.0413996	0.0119445	0.094666	4.42041	0.672091	8.03225	6.6166	1.06386	0.16119	3.57172	0.231324	1.51527	24.2071	2.33273	0.0869861	0.0834248	3.67095	2.2268	10.1219	0.947261	2.16398	0.646178	9.6786	0.0611779	82.69025
281400	-187.212	-100.617	-86.5954	10.7504	9.2568	0.114491	0.194317	4.55038	4.2783	4.87365	8.26008	1.75847	2.41352	4.87237	4.88109	0.0577844	0.0923071	0.330683	0.0473873	2.47714	14.7301	4.12843	8.68994	2.79163	0.514901	1.1006	16.7211	7.19035	115.0762
281500	-169.856	-92.1288	-77.7276	0.206089	0.236448	0.204643	0.0504266	2.79586	1.72852	1.11666	6.01832	20.0004	0.990568	2.46241	4.87879	0.210124	0.0170888	0.110358	1.89162	0.0500652	1.18403	2.25021	5.01175	1.03269	0.781906	0.850331	0.545732	16.112	70.73702
281600	-194.556	-108.975	-85.5814	13.1684	2.53505	1.25044	0.264634	1.11971	4.53628	13.7194	17.0165	3.66678	0.533113	3.74904	5.47707	0.247912	0.352215	3.78984	1.42755	3.22721	3.88217	6.59768	1.61704	1.68471	4.89528	2.01978	0.519894	12.7084	110.0061
281700	-187.034	-102.033	-85.0009	0.0225402	0.0121283	0.0406022	0.787112	7.38946	0.188788	4.42543	7.20826	3.18848	3.82148	2.56839	0.594755	14.0607	8.18453	3.9891	5.12044	1.13964	0.543582	4.09751	1.5693	16.1927	5.30493	4.7876	6.41005	5.45599	107.1035
281800	-172.257	-90.8821	-81.3754	0.0111049	0.0576044	0.0296856	0.176805	3.05889	3.46859	3.26316	9.93513	2.12121	15.0902	0.0424742	0.242444	0.0864455	0.361945	17.6717	6.71345	0.520094	2.42363	7.85121	3.2598	4.05953	0.171106	4.82756	2.88702	0.645056	88.97591
281900	-177.27	-93.7049	-83.5653	4.12896	0.243002	0.00143176	0.109604	11.0548	3.39043	1.07962	1.98999	1.80871	1.58969	7.31599	3.21512	0.00568649	0.0200572	0.667307	0.0581629	6.5713	5.38175	12.0649	5.04235	4.51102	5.61332	7.97343	1.22614	14.8627	99.92536
282000	-197.88	-109.821	-88.0588	4.02295	6.47914	4.87147	3.44349	3.42235	14.1229	10.188	3.28229	2.11598	0.21342	0.320559	0.959393	0.460503	0.432227	17.8268	3.28962	1.78964	2.44199	0.0479838	4.07149	15.2214	0.701387	1.80409	8.83506	12.0287	122.3927
282100	-193.862	-109.251	-84.6111	0.358034	0.313893	0.946052	5.53784	6.11575	1.63677	2.53997	5.6495	1.70163	0.0767874	14.8146	8.75539	3.43233	2.79693	5.11378	8.76337	4.41943	3.41184	0.0288272	3.16248	2.98948	6.25351	2.73786	4.16668	9.43167	105.1544
282200	-196.742	-110.768	-85.9739	4.01891	0.867418	1.03702	4.33897	16.2223	0.16042	0.107063	1.3675	5.14889	2.12463	8.96217	3.44068	6.60361	5.39027	3.69839	6.16191	12.45	1.67655	0.603104	3.98001	3.07371	16.9618	1.78761	0.992804	0.792949	111.9687
282300	-195.577	-105.031	-90.5462	0.0856128	0.0191633	9.16356	2.21777	8.57569	17.4343	18.8382	6.65196	9.39538	0.0281767	1.64112	3.03574	2.03944	1.73159	0.442329	5.07918	8.05337	7.09104	4.37154	1.08818	4.70209	1.02059	1.79714	10.7716	9.55523	134.83
282400	-194.927	-110.042	-84.8848	5.80713	12.7394	1.87004	2.16013	7.69604	2.36233	0.604584	3.13184	3.80977	0.668302	2.85964	3.168	0.847173	0.0102172	9.92526	12.7668	1.43817	15.2796	1.28922	1.4132	12.1558	0.0159887	1.69769	1.83305	0.973606	106.5229
282500	-189.123	-107.04	-82.0828	0.40335	1.17241	1.84647	2.2564	2.27672	2.33423	3.60302	4.64066	4.40089	2.70313	9.11064	4.30586	0.00260896	0.407931	5.68083	11.0449	0.430513	0.307495	2.43876	3.62608	0.337793	12.1888	4.91759	9.40593	2.67012	92.51314
282600	-200.691	-112.297	-88.3935	0.96242	3.09099	2.7824	3.88058	1.65291	4.67798	0.96847	13.3098	4.20602	1.97427	9.89994	6.19833	6.0386	0.937602	28.954	1.14765	1.00503	2.72972	5.616	5.36645	7.36961	6.62563	1.59281	0.0438434	3.03551	124.0665
282700	-196.429	-101.974	-94.4551	14.4947	9.15273	2.31724	0.310891	2.48346	2.21261	0.839035	12.933	9.6487	0.400593	1.80378	0.124877	0.052696	0.00324493	3.18508	5.0988	0.404773	17.3114	21.5349	33.9521	0.0592696	2.81852	3.65908	6.95265	2.62058	154.3746
282800	-194.048	-112.235	-81.8131	4.0674	0.239879	15.461	4.32538	4.65896	1.81084	8.97254	1.59863	6.5398	7.00155	1.1181	5.6438	2.7452	0.957453	1.0622	0.784923	1.59929	4.57786	1.63903	0.584207	1.77706	0.489229	1.14501	1.25537	11.1099	91.16457
282900	-173.45	-96.1023	-77.3476	0.107562	0.0139607	0.154029	0.0561834	0.084525	8.07006	9.92592	4.54771	0.219299	5.68718	4.40276	7.19093	7.45043	3.1537	0.0784762	3.42722	0.296414	0.597797	0.606844	0.46754	3.02643	0.756407	2.9445	2.41434	3.15669	68.83692
283000	-177.291	-92.5151	-84.7763	0.0651912	0.323101	0.000369841	0.0631556	9.58348	2.73997	4.28844	5.24845	14.1105	4.18459	9.60814	13.1601	0.0070406	0.173382	0.0965702	12.32	0.549705	0.892352	4.72919	5.40504	0.153464	6.19866	7.55553	2.72507	1.79915	105.9807
283100	-190.128	-108.285	-81.8438	0.253018	0.583198	0.0745077	0.51573	0.347685	1.40861	4.95408	1.46924	6.87669	1.04934	0.787369	1.98366	2.93005	9.52186	4.37199	2.82057	3.03276	5.42548	13.3541	11.5204	4.75958	0.884828	3.18939	5.10734	4.09653	91.31796
283200	-182.858	-102.802	-80.0558	5.55165	1.7976	10.9409	2.79087	5.46084	0.141593	0.224842	0.186524	7.63476	1.51127	0.285699	0.29133	0.109985	0.00812103	3.26882	0.124597	8.37788	6.95696	2.10238	4.02652	1.07819	0.293735	3.87879	8.99765	6.33639	82.37792
283300	-174.102	-91.939	-82.1631	0.147508	0.0463186	0.14613	0.33684	6.14435	1.26826	12.0673	1.41486	0.495123	2.91795	2.44903	3.63581	0.0100307	0.00772476	7.89642	0.399568	0.300672	1.40701	1.52153	6.40651	22.2731	2.50779	5.41017	5.21124	8.49328	92.91454
283400	-189.469	-97.4953	-91.9733	0.0260577	0.0331006	1.75423	15.5716	2.92969	2.28116	4.23165	0.883356	2.11277	7.71739	21.9876	8.96831	0.0779295	0.0336382	7.37037	4.88101	3.46745	12.6133	1.76057	14.4705	1.20379	15.6967	9.16017	1.89256	0.840774	141.9657
283500	-178.724	-99.9648	-78.7588	0.377398	0.184615	0.0952575	1.85405	5.70303	10.5475	1.1352	0.501933	4.76421	4.65018	3.93815	0.248182	0.112726	0.119291	4.91346	4.14351	1.65593	6.59682	3.99648	0.572048	0.0973978	3.75286	5.72458	9.92246	0.285629	75.89293
283600	-181.996	-103.984	-78.0123	0.0938613	0.00584262	1.61612	3.42939	1.16311	7.68349	0.193562	0.106897	3.7685	1.69228	2.46904	5.01404	0.767057	2.19523	0.408145	13.611	4.90813	0.945512	8.0785	0.727586	2.4441	1.43973	1.91363	2.72288	4.76274	72.16041
283700	-191.577	-105.106	-86.471	7.46304	20.0183	0.0362039	0.0859988	3.38301	1.01124	0.796685	0.627477	25.8196	5.74821	2.99684	2.91184	4.24032	4.02783	9.62514	9.81218	1.4436	1.82031	3.82198	0.532159	0.288255	3.73992	2.08898	1.96698	0.147908	114.4539
283800	-172.046	-94.1797	-77.866	0.0423124	0.0198979	1.36487	0.00625285	0.301568	0.0443562	0.273187	8.3463	2.07597	5.84337	3.31699	0.826972	0.121354	0.0752358	0.274274	2.25838	0.889497	2.84617	1.74434	1.70837	5.85914	4.68281	11.1133	8.05983	9.33405	71.42876
283900	-179.959	-99.3775	-80.5818	0.160443	0.0828615	0.368328	5.81246	7.54725	2.62685	22.8348	4.08451	1.51114	5.01273	0.953888	1.12189	0.0805107	0.039132	0.488634	8.61791	1.24885	1.31894	4.7817	0.652928	1.90261	0.283702	8.90796	0.77822	3.78961	85.00783
284000	-178.427	-98.9023	-79.5244	0.183568	4.67997	0.139598	0.187305	3.89142	1.03466	17.867	3.86483	1.92499	4.51782	1.44105	0.0881033	0.0135966	0.0158277	2.00295	2.68958	0.21213	7.06459	12.4582	0.28897	0.436211	5.04146	1.90079	6.14122	1.63506	79.72097
284100	-180.911	-94.935	-85.9757	0.000967979	0.0706409	0.169655	0.0341539	4.08051	6.09057	6.6723	4.32735	2.99662	3.81043	9.22237	18.3203	0.108036	0.445722	0.337754	0.421451	3.26733	8.73978	6.9909	1.52022	6.97365	8.36237	4.62733	11.2291	3.15819	111.9776
284200	-187.726	-104.66	-83.0657	5.00261	3.28634	3.54142	1.43051	6.53091	0.756649	1.22254	8.45588	1.12298	5.16207	4.97824	5.98753	0.0155064	0.0501015	0.412639	4.03098	3.12459	6.46246	4.93505	9.3034	6.33494	0.446527	0.739622	5.95425	8.13956	97.4273
284300	-187.599	-104.21	-83.3892	0.212363	0.0698997	8.71229	2.22842	1.64886	0.27382	2.16593	0.708178	13.5826	4.05489	0.389187	4.84734	0.26431	0.606468	8.81094	13.606	0.948136	1.04219	10.9848	5.83387	0.770907	0.0259906	1.06029	2.8292	13.3682	99.04498
284400	-190.606	-104.604	-86.0015	8.21999	0.94284	5.44412	1.93142	2.91691	0.99369	0.33471	8.64197	11.0516	6.78153	18.8498	0.606762	0.045299	0.00691947	0.446421	4.67578	0.284495	0.150655	2.12868	2.48422	7.02701	1.80704	4.30156	1.06359	20.9696	112.1066
284500	-196.885	-101.451	-95.4333	0.0258176	6.86666	0.0725876	19.4739	0.838608	8.82553	1.46774	3.80196	6.59039	6.27502	2.29632	21.0314	0.077301	0.116862	6.92668	4.0127	16.4196	8.96998	7.09545	4.78876	3.62056	1.28378	17.1426	7.5266	3.71847	159.2653
284600	-203.984	-107.935	-96.0487	2.73087	7.45325	9.5614	0.50817	4.39437	14.9634	1.87188	10.8022	18.4303	1.29275	16.5389	19.3819	0.297405	0.134458	8.99916	2.283	0.421444	0.00354787	2.94618	3.30094	3.17517	0.555894	6.15672	19.8004	6.3386	162.3424
284700	-196.706	-105.716	-90.9902	0.219773	6.55249	0.298482	0.309693	0.772989	5.72353	0.944603	0.874225	12.5859	12.3713	2.37145	6.70962	6.9125	1.0849	4.74498	0.0996067	1.57021	0.260986	2.93492	1.56257	23.5735	7.35334	8.65788	25.2942	3.26627	137.05
284800	-196.654	-108.47	-88.1839	12.3931	8.96835	0.294765	0.253921	10.1282	14.0708	0.41728	7.63147	8.07744	0.226581	0.298257	13.6682	1.14396	3.03651	3.13213	0.497182	9.78426	11.0801	3.08606	2.93116	0.813508	4.59401	1.2969	3.72396	1.47037	123.0186
284900	-193.951	-105.527	-88.4241	4.50089	16.9774	9.84679	0.628814	1.6422	17.7898	0.757412	8.20767	2.56903	4.17453	11.7782	0.61522	0.0481515	0.0943156	0.50731	2.77219	1.71261	6.52236	0.673876	2.32659	4.31142	13.2631	1.41895	7.08086	4.00003	124.2197
285000	-188.876	-107.036	-81.8407	1.68005	1.62047	2.94238	0.294097	3.09477	1.89273	5.29377	0.314205	0.121975	0.0916646	3.04565	10.7924	16.5284	0.653779	1.07739	6.22147	0.00473322	3.71208	3.24717	7.60628	8.87702	4.48909	6.97659	0.0333002	0.690747	91.30224
285100	-179.24	-99.6383	-79.6019	0.274466	0.0359667	7.57937	2.26912	1.43517	0.049342	2.95723	2.29025	6.65599	0.561282	1.47383	14.1743	0.00603045	0.0858573	1.60643	0.999881	2.75696	1.45725	2.24153	7.21933	2.89662	17.5882	0.558745	0.0055591	2.92958	80.10827
285200	-175.355	-96.8415	-78.5131	0.212766	0.0916696	0.0687257	0.0267798	3.61475	0.131388	8.21399	7.08099	1.668	5.67539	1.7432	1.58533	0.661423	0.0588009	2.03035	0.886341	3.70746	10.3349	5.48809	0.586391	6.96506	1.1286	4.87609	2.85447	4.97354	74.66447
285300	-170.396	-95.214	-75.1817	0.135156	0.846996	0.110131	0.0298164	0.21882	0.433802	0.728961	12.2213	0.362034	3.8443	5.16686	0.151671	0.00343525	0.0847207	5.09101	0.276315	0.259856	1.65923	1.51718	0.80362	5.79203	0.3315	4.62637	9.8611	3.45125	58.0075
285400	-195.642	-104.969	-90.6732	0.0619834	0.050581	1.86189	13.301	4.61743	37.0539	2.97223	1.42094	2.12082	11.8309	0.95787	1.29508	0.292185	2.55026	4.17562	0.0605523	3.79989	7.51583	9.0928	4.13308	5.12821	0.786001	2.14599	15.7468	2.49307	135.4649
285500	-193.996	-104.477	-89.5184	1.732	7.08985	0.325322	0.0354893	18.8623	4.8066	26.1034	0.311644	0.104425	1.26828	3.36789	3.47266	9.3652	6.09514	0.824616	1.13912	1.26646	4.29165	3.82815	0.00531734	3.3346	0.407139	21.6173	9.9824	0.0540952	129.6911
285600	-179.828	-99.6056	-80.2222	0.0239114	1.39485	0.0930739	0.10046	10.286	6.06394	3.59784	0.0473123	3.51744	8.70324	3.75322	7.65298	0.695307	0.15237	0.667649	0.290805	0.0092362	2.94122	2.00723	3.76982	1.51335	4.09907	7.0629	3.732	11.0346	83.20978
285700	-180.743	-102.813	-77.9302	0.157523	8.18733	2.50886	0.0264696	0.918	8.85519	1.09043	5.26675	1.68985	5.43795	1.75376	2.18676	0.120246	0.219639	0.104364	2.18967	1.00249	0.0509455	4.42883	4.03368	10.9713	0.133359	2.70701	6.30827	1.40129	71.75
285800	-185.673	-103.134	-82.5387	4.38651	0.0557232	0.0803543	3.80562	0.311169	1.29171	0.00603775	15.4424	8.73854	4.33855	6.05961	4.34419	0.108508	0.285825	1.24887	6.55822	9.96728	2.00544	2.12864	0.0143099	0.980206	4.24824	5.21171	12.5757	0.59933	94.7927
285900	-184.526	-103.275	-81.2508	0.405694	0.190361	0.220196	0.0131755	1.59099	9.81042	0.372042	0.424873	18.0595	2.5868	1.81141	4.11995	1.16831	5.14109	3.37319	6.2027	0.262135	2.12341	8.70832	10.4499	2.80435	6.41263	0.326093	1.26839	0.50724	88.35321
286000	-189.82	-101.692	-88.1281	4.23333	0.300652	0.0406115	0.122313	10.6112	6.28962	1.32664	6.15917	0.297817	0.849218	9.21534	12.9458	1.05884	3.52793	0.0797202	0.800452	11.2586	3.60436	12.2394	8.13458	4.12033	17.7136	2.033	0.282427	5.49471	122.7397
286100	-203.186	-112.197	-90.9885	0.242378	1.5497	11.506	2.86662	0.826274	2.87768	4.9339	2.70509	18.9995	7.84019	1.37267	2.59277	4.76247	0.485007	18.5057	3.84874	4.01022	0.486615	0.984829	18.6847	12.7441	3.1343	9.24362	0.964266	0.874046	137.0415
286200	-189.061	-107.774	-81.2869	0.0706638	1.37904	9.00787	0.0689063	2.70849	2.33813	3.14826	3.42683	6.89729	2.73661	3.42675	0.209099	4.26497	4.90844	1.83744	1.85449	2.42504	5.1083	7.75206	1.05992	9.2477	3.43313	6.26031	1.78667	3.17704	88.53347
286300	-193.378	-98.4965	-94.881	0.0192292	0.0577886	5.44107	21.807	3.02165	0.881606	2.26166	2.90232	2.43593	0.708493	2.39427	17.1033	0.0645846	0.124851	2.39855	43.7657	0.712379	2.72552	1.43332	2.17699	0.0921504	1.53587	21.994	6.7059	13.74	156.5042
286400	-171.224	-94.3232	-76.9004	0.25815	0.0276418	0.14144	0.116442	1.31737	2.95326	12.0028	2.90745	9.25769	0.712534	1.20615	5.05016	0.101995	0.0526756	5.17875	1.2556	0.711703	1.54154	4.73341	3.40486	7.96845	2.63761	0.653702	1.7385	0.671373	66.60123
286500	-196.735	-107.68	-89.0549	2.94454	2.26512	1.73595	12.2765	8.94715	6.00922	0.838857	0.559174	20.3033	5.18872	4.25779	2.00999	0.250509	0.140939	1.19807	0.436957	2.26446	7.43213	2.31322	2.46007	0.562483	23.4966	16.5988	1.29098	1.59204	127.3735
286600	-209.94	-112.341	-97.5983	0.940585	2.0857	1.39902	4.52309	21.7271	2.01399	5.70318	2.13323	3.24764	7.2926	2.59095	2.69924	2.97155	3.68943	4.28027	1.77326	7.73446	14.0385	13.2621	37.3489	4.23077	5.46029	12.3757	4.85784	1.71105	170.0904
286700	-204.978	-111.906	-93.0725	9.93432	5.58456	0.289097	0.67611	0.525843	8.88426	0.0885367	1.07154	10.4665	7.00397	11.6276	9.99471	2.06871	9.4078	0.867014	6.471	7.7109	0.869819	0.0359617	21.1566	18.3379	4.44654	2.79555	0.202821	6.94373	147.4614
286800	-176.86	-98.9813	-77.8786	0.0169851	0.1818	0.3221	2.30119	3.57018	0.0840335	0.0861074	2.29307	0.354677	1.08104	1.75919	6.28003	2.45153	1.65118	5.12181	0.0349464	3.94722	0.767572	0.127184	3.25439	13.1022	1.28843	6.8169	3.24258	11.3555	71.4919
286900	-189.694	-101.491	-88.2033	0.18378	0.16701	0.0954773	0.156675	10.9085	8.70238	0.953094	3.08674	4.04981	13.5161	2.60698	4.25982	5.64078	4.1932	2.37379	10.9406	3.2608	6.92897	9.15407	0.38902	13.2508	0.978229	8.55859	6.0639	2.69631	123.1154
287000	-207.136	-112.22	-94.9164	6.10714	5.84808	11.7856	4.86908	28.1857	1.04868	6.69283	0.796507	3.05914	2.40425	3.96959	3.6139	3.21531	0.544916	9.58372	7.74444	4.06185	17.2539	5.06911	10.5882	4.91645	3.60926	3.6753	2.70945	5.32873	156.6811
287100	-197.134	-112.253	-84.881	3.59433	0.61809	8.7736	6.76482	10.4997	1.11136	0.0229079	4.31412	0.892177	4.13723	1.68905	2.48385	2.65488	1.20041	4.86608	1.70523	3.26332	0.746933	11.7598	12.8156	3.53305	5.11302	1.95921	0.781091	11.204	106.5038
287200	-164.806	-88.9908	-75.8152	0.190853	0.0174205	0.0479392	0.127521	8.00129	0.850951	5.88317	4.0651	0.183796	2.49377	0.406684	2.97044	0.0254843	0.16865	0.140825	0.00642354	0.618896	21.5617	0.208009	0.00852473	0.882244	2.75765	6.03059	1.09029	2.4366	61.17487
287300	-172.439	-91.6062	-80.833	0.00440347	0.0442005	0.0414321	0.0635926	2.19557	10.3584	1.41043	1.74693	11.192	3.56266	6.20302	7.97969	0.0555869	0.203971	9.24181	1.27377	4.47212	1.73632	10.5645	6.32401	0.245713	1.4345	1.32558	1.76437	2.81908	86.26378
287400	-198.859	-106.92	-91.9395	11.0772	4.22496	0.841531	8.18068	9.90263	13.9034	2.69918	4.16965	13.0897	6.86086	0.481551	8.44661	0.179731	0.12377	4.72996	14.7942	2.06338	7.25254	2.80976	0.386868	10.9707	1.38959	1.64856	8.93147	2.63787	141.7964
287500	-193.907	-112.311	-81.596	1.50286	4.51283	4.30931	2.81402	6.68309	4.00068	4.6127	2.97236	1.13896	2.58502	9.45417	1.92005	11.3627	0.235163	2.39046	0.104007	0.208475	10.0377	0.718047	5.91784	3.2108	1.76182	4.08191	3.26629	0.277836	90.07913
287600	-184.882	-103.492	-81.3893	0.0372387	0.318451	0.391322	0.00167329	1.60283	0.750822	1.03932	20.6415	1.88993	13.7991	4.78657	1.26815	0.0903975	8.42579	1.37791	0.259834	16.5827	1.22431	4.15086	0.197964	0.0470828	1.65263	0.487833	6.61117	1.41031	89.04568
287700	-179.101	-97.647	-81.4539	0.0470717	0.0701078	0.222889	0.177663	0.372259	1.89974	19.8344	7.27266	14.4128	0.697494	0.656817	4.91202	0.803799	3.5021	0.426432	1.51524	0.0358521	3.82544	5.10036	2.36688	6.02626	0.0838529	1.72901	6.89182	6.4853	89.36827
287800	-177.728	-99.0042	-78.7234	0.240103	0.0761511	0.0533085	0.000258423	0.0369051	8.45508	11.5993	3.25593	0.306766	2.92154	2.57218	1.03291	3.16147	0.0770295	8.30605	7.28995	0.724518	1.16054	7.30204	6.51583	0.568427	1.42076	6.23551	0.410677	1.99254	75.71579
287900	-174.508	-91.3417	-83.1661	0.129998	0.0437116	0.170876	0.0552276	3.11261	17.8413	9.7379	0.224975	6.58633	1.16251	6.09126	1.41439	0.184251	0.182563	0.214678	1.4563	0.111034	2.53926	8.11613	1.77584	3.29615	6.06737	3.16192	23.7745	0.47848	97.92953
288000	-186.38	-98.885	-87.4951	0.0948072	0.439644	0.108968	0.0406966	0.213285	2.31573	9.81308	0.579857	3.57599	4.73343	1.85248	7.67041	0.276133	0.149665	2.97866	14.0556	0.310633	4.26911	34.0299	0.59149	0.427455	11.1723	7.60376	8.46022	3.81131	119.5746
288100	-182.264	-103.858	-78.406	0.124735	0.453816	0.0908367	0.167702	1.23584	23.2821	0.807748	0.79205	3.28563	1.94194	1.1062	2.21585	3.30806	0.377341	2.80448	0.0698615	9.29075	1.33833	4.54482	2.07683	1.69231	0.491328	9.09504	1.71349	1.82193	74.12901
288200	-201.795	-105.927	-95.8681	11.6663	1.62281	20.4497	5.91164	9.29169	15.1126	4.04087	12.5725	9.51413	8.83089	1.68491	5.41281	0.0814322	0.105845	0.245727	3.31694	2.5222	6.8781	7.42172	1.21849	1.43991	7.75581	5.1466	13.1687	6.02725	161.4396
288300	-188.909	-107.758	-81.151	9.20471	0.00413487	1.00813	0.119206	5.48455	0.906401	4.46697	4.3066	2.86861	5.08564	2.17239	3.61489	4.21303	0.435294	1.66138	4.27202	5.52592	0.451747	1.82028	5.08738	4.26409	0.886615	4.5996	10.1762	5.21823	87.85407
288400	-186.216	-103.863	-82.3533	4.53504	1.52982	3.20949	1.22345	2.20398	0.281916	7.96773	5.00103	6.80871	14.2333	3.56062	0.0872588	0.0727289	0.147776	12.5741	4.13302	11.7891	5.04076	0.815928	1.54837	0.283274	0.849856	1.05455	0.00962149	4.90384	93.86525
288500	-207.515	-112.295	-95.2195	1.60245	13.2218	6.30012	9.02526	13.0576	7.18607	6.74975	3.47879	3.39367	11.9404	10.2165	7.17159	11.494	3.03417	0.725116	14.3395	5.24552	8.71832	8.73932	0.112446	1.92112	1.14035	1.28785	6.14333	1.9516	158.1966
288600	-171.908	-93.4418	-78.4664	0.213963	0.546234	0.236924	0.00671202	2.64009	3.14569	5.19469	0.99271	1.24417	9.50236	3.39263	10.2293	0.0453229	0.128736	2.78834	0.060319	0.0783089	0.125766	1.82568	2.91005	3.80587	3.13033	3.53331	12.6621	5.99117	74.43075
288700	-189.299	-105.073	-84.2266	1.96016	0.099812	2.08925	0.232214	3.73787	4.95711	0.91221	9.28986	4.48924	8.20262	12.5613	2.4619	0.502991	0.0427628	14.7226	1.20124	1.03715	5.50773	1.24091	0.833704	1.915	5.23487	10.6238	3.91026	5.46552	103.2321
288800	-192.786	-105.497	-87.2896	1.58982	0.887674	0.152122	0.0197707	7.57343	1.61214	3.60528	6.36851	3.19659	13.4016	1.48868	8.0101	4.07093	5.61295	1.89864	0.0359894	3.56792	1.28616	0.675516	10.5726	7.86284	0.952998	9.80659	19.4939	4.80429	118.547
288900	-194.471	-105.504	-88.967	4.89673	16.1128	1.32829	3.14112	4.01052	2.40895	6.02294	2.69996	14.8938	3.13203	3.17895	2.44167	0.0760829	0.061076	1.02008	11.0893	3.70167	5.5625	10.9453	3.94797	1.48804	3.1201	8.92332	1.21738	11.5135	126.934
289000	-181.098	-100.319	-80.7787	2.14258	0.0276003	0.946157	0.0728466	3.77234	0.328219	8.04011	0.93301	5.08631	2.65968	1.44501	0.401234	0.0347556	0.0790261	3.04385	10.7931	0.161273	1.21867	4.01691	6.05964	7.96099	0.705767	0.804399	15.7001	9.55887	85.99249
289100	-195.733	-112.081	-83.6526	3.41832	4.00326	1.15176	1.06403	17.9195	4.70224	0.409258	2.81835	1.61751	0.225653	10.4808	3.4452	1.57321	0.78465	3.63731	3.01824	2.46969	1.72831	0.466497	3.14974	4.3898	2.24726	5.13213	4.70381	15.8052	100.3618
289200	-177.596	-97.6155	-79.98	0.116652	0.21417	0.0992019	0.287729	0.550498	0.409798	14.4253	14.2063	0.139927	10.4931	4.08399	3.8389	5.16165	5.60641	0.0366026	0.477741	0.0691494	0.111129	5.2562	4.54744	0.879833	0.119777	1.14454	4.59079	5.13198	81.99879
289300	-200.533	-105.76	-94.7725	2.34649	5.09933	0.178631	0.0363054	16.9815	9.10084	4.49556	2.86537	0.0745104	7.07924	9.57601	3.67622	0.469919	1.53184	9.54538	7.03412	1.89825	2.01897	1.38817	15.1145	11.47	26.1179	0.179368	12.1228	5.56021	155.9615
289400	-181.294	-100.346	-80.9481	0.257341	0.00376752	0.149414	0.0627401	7.79509	2.64826	0.551716	2.7394	11.3693	1.2352	0.807488	3.48213	0.835717	3.00174	0.578405	10.6794	3.46015	1.19339	11.2647	1.67484	3.63185	3.29818	2.49502	13.1976	0.426455	86.83933
289500	-188.507	-105.819	-82.6875	0.561436	1.6014	3.66903	4.7788	1.57533	4.95847	3.3811	11.6596	11.8218	0.212678	0.935632	5.98366	0.166501	0.0078837	1.52001	3.22051	8.02461	2.01934	4.64921	6.37596	3.37807	8.37452	1.4081	0.753106	4.49968	95.53646
289600	-195.456	-109.286	-86.17	0.158481	1.01369	2.26023	0.737901	2.23486	9.3596	1.54023	0.462028	17.5921	7.22488	0.339981	0.171212	0.295438	11.7454	4.00642	13.4363	1.0104	4.58943	3.94539	6.62471	0.483495	0.337537	0.72763	3.73463	18.9169	112.9489
289700	-196.527	-112.125	-84.4024	3.88848	11.4856	8.19088	8.40768	0.367865	4.57881	8.15476	1.37071	1.35481	2.38703	9.34811	1.72147	0.193715	2.44969	19.925	0.730631	1.46726	1.02313	6.54696	0.255914	3.65374	2.37009	0.311804	3.28833	0.638681	104.1111
289800	-191.9	-108.469	-83.4313	8.16327	0.522425	0.803237	0.558079	6.81482	0.310674	5.17267	2.16187	12.985	5.04189	9.78698	0.175882	0.117828	0.58396	3.02064	9.08418	3.72309	0.559304	6.1317	0.722845	5.94189	6.80233	5.19142	1.90713	2.97261	99.25571
289900	-179.332	-100.716	-78.6159	0.106112	0.924931	0.142874	0.00790576	2.12777	0.349592	4.46697	1.24223	5.73486	2.79258	1.11386	0.391142	1.72229	2.3721	0.129277	1.74914	0.220949	2.09244	5.98568	0.926446	7.88533	8.95496	13.0074	8.50906	2.22261	75.17855
290000	-187.366	-104.006	-83.3601	4.03959	1.99639	6.63426	6.0803	2.19546	0.00365441	7.42084	0.994516	5.4642	6.40196	6.72886	1.68935	0.00256639	0.0350695	10.001	7.3328	3.26943	0.0843289	0.321906	0.404116	13.0965	0.514677	0.918168	9.20939	4.06003	98.89932
290100	-191.717	-106.532	-85.185	0.218968	0.043816	11.4825	23.3177	2.42401	0.696751	4.14601	1.58593	12.8179	2.76869	1.1769	2.12033	1.74491	2.9875	7.57714	2.69739	0.848496	3.81611	8.12131	0.975741	2.02302	0.186419	9.6192	0.714705	3.91282	108.0242
290200	-184.227	-99.0794	-85.1476	0.0675477	0.150323	0.666322	0.334675	0.807297	6.30962	9.41434	2.99858	0.489187	2.3188	6.45668	3.63361	0.239349	0.0664655	13.1778	10.4533	8.5708	5.04498	0.741109	7.00023	4.24994	1.37062	3.1251	13.6401	6.51019	107.837
290300	-197.202	-112.37	-84.8321	5.34329	1.18798	0.810174	0.443542	7.97155	1.06475	14.8018	3.87126	1.44852	0.376275	4.46605	7.41765	6.0231	12.9206	1.29894	5.19418	1.92928	3.06063	8.8785	1.66487	3.74276	0.962493	1.25576	1.94059	8.18496	106.2594
290400	-194.452	-105.832	-88.6206	4.23993	1.48083	7.77032	1.38987	0.767024	3.65046	29.7964	6.80665	0.647417	1.88694	3.85352	0.815191	0.0175056	0.16188	2.33304	6.71603	2.9056	2.9678	0.985934	4.66565	1.2744	15.8454	2.75489	1.75824	19.7109	125.2018
290500	-188.716	-100.381	-88.3346	0.000928397	0.0186499	0.215445	5.0423	10.0149	2.73334	7.45089	3.7957	5.8492	9.45896	1.84131	3.57834	0.278106	7.94572	3.89361	6.28987	0.0788938	3.06677	3.27606	16.9951	5.63681	3.13754	5.60285	14.1823	3.38831	123.7719
290600	-199.306	-104.661	-94.6451	1.19876	11.63	8.4827	0.0700215	4.22152	6.9512	5.23769	15.7978	2.42819	5.23181	5.87318	6.22236	0.0233818	0.0369942	14.6846	3.14509	25.3876	0.585085	8.84289	8.29559	1.98577	0.745014	3.15922	3.96665	11.1214	155.3245
290700	-194.193	-106.993	-87.2	5.25109	2.26353	8.89627	0.695475	9.64213	1.79835	0.469145	1.7412	1.49283	5.3912	1.98081	0.570596	0.248905	0.0772548	2.32828	11.1748	3.75027	0.0595968	14.1078	8.15508	1.44297	1.87118	2.32132	0.763634	31.6052	118.0989
290800	-195.127	-105.908	-89.2181	4.86212	18.0343	5.86367	6.24564	9.11788	2.81436	5.47097	1.53212	2.17111	6.35337	3.44998	8.86619	0.0824482	0.101577	0.468916	3.15437	4.37258	11.0259	4.90902	5.24837	0.308638	2.5417	15.1576	4.41468	1.62224	128.1897
290900	-190.626	-103.536	-87.0908	8.05706	8.97848	10.118	5.19709	15.7125	6.09384	5.52994	8.09892	0.631016	2.74091	8.15174	0.988897	0.00662454	0.00786919	0.211739	5.81428	7.04538	2.5325	5.27434	4.90862	0.210577	8.05404	2.41463	0.702973	0.0709618	117.553
291000	-176.54	-96.8152	-79.725	0.162592	0.11338	0.27415	0.0566114	6.55544	10.3903	2.16194	1.56784	4.15642	10.045	0.277468	9.44129	0.100025	0.125801	12.4793	2.76208	0.069011	1.33209	4.16466	1.20964	6.96295	2.91609	0.473614	2.30309	0.623481	80.7242
291100	-183.229	-104.309	-78.92	0.893154	4.95574	3.22868	5.0133	0.103675	0.459101	0.397534	4.25262	0.206067	1.01364	1.55157	4.97832	0.0439111	0.0780535	9.61127	9.68464	0.190445	9.30092	0.755827	0.665792	9.97715	5.78092	2.32271	1.04222	0.191663	76.69891
291200	-180.764	-100.1	-80.6636	0.162291	0.115539	2.24258	0.259126	0.790955	7.76726	0.165704	6.36454	4.1429	10.787	1.469	4.52395	0.0344207	0.14941	0.948876	1.38014	4.48881	2.31	3.05626	2.02791	12.1517	1.78849	15.1232	0.453235	2.71383	85.41713
291300	-201.063	-107.846	-93.2167	1.1308	0.0646746	1.1762	0.0778137	13.8925	13.5805	13.0633	5.80742	6.32259	12.5083	17.5343	2.04472	12.1068	1.67315	0.29453	11.8918	9.12543	3.95511	2.25437	0.300919	2.3374	2.57516	1.23866	3.08696	10.1394	148.1827
291400	-191.738	-108.663	-83.0745	7.93782	1.59845	0.473708	6.07602	2.06742	0.400102	4.10766	0.486046	8.93911	1.3908	2.08857	8.35879	0.00248899	0.558638	0.170949	5.57816	7.0508	7.38132	0.794516	5.53204	2.73332	10.618	8.92406	2.10601	2.09654	97.47129
291500	-200.841	-107.163	-93.6779	12.2197	1.16206	8.67788	7.18199	5.36515	1.65754	18.5602	18.1511	0.106298	7.90725	7.93445	0.0678221	0.199904	0.220695	12.7598	4.82778	12.402	5.64791	8.85203	3.45513	1.06094	0.124184	0.150947	7.88517	3.91036	150.4884
291600	-197.865	-106.372	-91.4933	1.06503	8.16157	2.484	3.19325	6.89743	5.72152	3.66307	0.635473	0.458149	8.91202	26.7492	1.2411	0.169193	0.0554559	10.4701	1.24923	1.69498	11.8148	7.10231	3.50651	2.91622	0.573859	22.0153	3.44038	5.37533	139.5654
291700	-173.309	-94.8689	-78.4405	0.157436	0.0448531	0.906424	2.11522	3.38155	3.73182	0.999413	3.81357	7.54396	1.46918	0.192113	0.00338796	0.216363	0.0567121	4.86184	4.4014	4.11484	5.65438	2.2369	9.39172	0.380151	0.303709	0.656275	1.52058	16.1478	74.3016
291800	-185.402	-99.0724	-86.33	1.67769	0.230764	0.131155	0.228242	9.95014	5.24508	11.2414	0.694695	0.0169601	0.325727	12.9726	4.47261	0.0772944	0.0694065	3.29911	8.42307	11.8959	12.1351	11.8855	0.545155	7.46363	6.93809	3.09725	0.187492	0.545126	113.7492
291900	-180.937	-94.4705	-86.4665	0.034622	0.0112987	0.0198654	0.536228	0.243491	0.0407979	2.36564	4.51861	20.5894	0.849829	7.70019	3.22868	0.178388	0.043767	6.16518	8.88385	6.56402	1.66484	0.0432421	17.5818	3.9606	4.68012	1.39499	6.50794	16.6241	114.4315
292000	-193.729	-107.062	-86.6667	6.02027	2.75578	1.60291	4.40037	6.08163	9.85878	8.81323	8.42959	2.28869	14.0097	4.01816	14.9342	0.0336905	0.287187	1.22654	6.85648	5.08453	2.52625	2.3498	3.20278	5.82188	1.55675	1.03272	0.990214	1.25029	115.4324
292100	-179.706	-99.4486	-80.2577	6.37462	2.33446	22.2505	13.1638	0.392891	3.63882	5.1528	1.95297	1.90797	3.93631	0.306107	0.0423298	0.0316952	0.0883734	0.445278	1.4509	4.2711	0.76689	0.130994	6.19922	0.482454	0.020822	2.95722	3.19324	1.89552	83.38728
292200	-194.721	-110.299	-84.4215	5.98046	4.05894	2.84421	9.70392	0.911459	4.1331	2.82646	2.91694	4.2636	11.2805	2.90299	0.552893	0.454413	0.514551	0.425274	4.82096	18.3415	3.20121	7.76395	1.32528	1.02782	5.18261	1.76684	4.14177	2.8649	104.2065
292300	-179.372	-94.5961	-84.7762	0.0630419	0.116955	0.145221	0.0597901	11.0603	0.199175	15.8304	2.55941	1.43099	8.40005	3.67292	0.383428	0.239077	0.1594	0.55903	0.687924	0.711876	3.36665	11.0482	1.98309	0.00284136	5.72093	3.26475	9.61322	24.7013	105.9799
292400	-195.881	-112.129	-83.7518	1.04092	1.13464	5.7064	6.62682	0.133156	0.466425	1.26113	0.266035	3.4595	2.49504	5.49003	4.54526	0.897927	4.41083	0.681821	3.6915	6.19947	4.32162	2.22382	4.48828	7.83311	2.95533	12.1604	1.57237	16.796	100.8578
292500	-190.977	-98.664	-92.3127	1.47657	0.322735	0.0483473	0.0243179	14.4606	14.7098	11.6426	4.35315	12.0779	2.16805	0.862883	0.980138	0.193018	0.514265	0.0374012	27.6092	0.906331	8.1647	5.2608	3.22428	3.81574	2.94752	3.11146	18.8972	5.85355	143.6624
292600	-188.278	-103.707	-84.5707	7.129	0.270936	2.19802	1.18483	1.03458	12.7801	1.89617	2.93101	3.38176	17.3907	0.837624	0.388527	0.0284181	0.0852935	4.09334	18.651	5.15317	4.60769	2.84125	7.20958	0.537237	2.39993	0.0203177	5.05	2.85216	104.9526
292700	-179.395	-99.9022	-79.4928	0.206697	12.5787	0.11519	1.02462	7.35173	0.402727	1.39071	3.52167	7.1722	0.780577	0.195705	0.4429	0.0650923	0.0761476	2.00137	0.524611	0.120774	0.196115	5.94193	0.163297	9.88049	1.68951	0.207394	8.22871	15.2843	79.5631
292800	-177.886	-98.7711	-79.1147	0.0565262	0.0657707	4.5287	4.02925	13.3184	1.62194	6.55392	11.5235	2.19321	1.36741	1.4055	0.126753	0.457757	0.05973	2.07569	2.10763	6.57907	2.2114	5.73222	0.763783	0.0892703	0.992576	0.120487	5.62665	4.06521	77.67231
292900	-185.544	-98.9476	-86.5963	0.103838	0.0119363	0.0996332	0.0992097	2.40787	4.79561	4.61304	5.22128	4.00553	5.59922	10.6279	3.26953	5.49744	3.50474	6.56816	11.4541	2.71696	0.812814	4.78355	21.3325	0.309303	6.387	5.94545	2.5065	2.40728	115.0803
293000	-179.539	-97.8307	-81.708	0.152733	0.162611	1.55869	4.17782	9.11049	12.1573	15.3103	12.4663	0.150496	0.378311	0.895501	0.064585	0.0952311	0.0688807	4.84971	7.68723	0.139587	0.928875	1.04484	4.56371	0.24357	4.77527	1.11809	6.23748	2.30129	90.63887
293100	-187.423	-102.31	-85.1137	0.263069	0.505447	0.292082	0.206463	10.6862	9.5246	1.77044	6.15601	9.88787	3.48091	1.10552	7.13759	3.58342	9.31567	6.12318	0.0541081	0.0225898	6.75833	9.77128	1.77264	2.46928	1.48129	5.30985	9.53903	0.450665	107.6675
293200	-174.373	-93.5238	-80.8496	0.00514279	0.0659318	6.94566	0.0173152	1.43453	6.43338	7.24755	6.33218	11.4021	0.708513	1.03542	0.00129097	0.126949	0.110636	5.44036	0.105327	1.30824	4.99767	8.41126	3.77919	5.3446	0.351358	5.55802	6.43162	2.75295	86.34719
293300	-186.744	-104.961	-81.7825	2.86742	0.0535917	2.1436	0.00851991	2.62734	5.43533	0.692419	6.57622	5.34001	13.1107	2.43627	1.72754	0.0529311	0.630295	3.39979	1.11167	4.3099	1.42123	5.31587	4.29116	2.88493	11.7333	0.0674888	1.67562	11.0984	91.01156
293400	-202.47	-110.61	-91.8595	0.613095	4.04516	0.199459	17.9864	4.44328	19.8803	6.0701	6.70458	0.235915	12.7524	14.1856	0.60855	3.08148	0.232363	10.7218	6.30143	8.62552	4.72049	4.18574	0.0707795	2.53711	2.21386	0.544564	6.27568	4.16071	141.3964
293500	-172.865	-94.5815	-78.2838	0.00171682	0.110599	0.174381	1.406	11.7364	0.827175	3.03912	7.20107	12.3738	0.923729	10.4398	0.460256	0.0311784	0.0984244	0.0643028	0.918603	2.83215	0.241097	11.3365	0.508752	2.34805	0.264422	0.237279	5.55685	0.386179	73.51776
293600	-167.179	-94.0423	-73.1364	5.60518	0.818929	0.0781427	0.223864	2.19319	1.25183	6.98065	5.44902	0.998452	4.81044	0.0821025	0.0704862	0.1155	0.0279577	0.363932	0.186556	0.13566	2.2569	6.12574	6.16963	0.708813	0.152309	0.324717	0.827099	1.82396	47.78105
293700	-183.528	-98.4444	-85.0831	0.103411	0.395661	0.083389	0.051074	1.45331	4.33515	6.1799	13.8209	2.07158	3.17156	0.357236	1.44474	0.291161	0.0393617	1.72234	28.191	0.412249	7.63115	0.535449	8.32192	0.224087	0.4861	16.3386	8.71263	1.14056	107.5145
293800	-179.96	-96.8214	-83.1388	0.0427118	0.00301048	0.100515	0.00265249	5.5052	0.0326462	6.05374	0.0373636	1.10025	8.76058	10.2582	15.2443	7.05278	4.8938	2.98505	1.20927	0.590311	4.36168	0.53975	0.60317	7.47577	3.87208	4.93852	0.291209	11.8384	97.79292
293900	-189.575	-105.793	-83.7818	0.0159662	7.90519	0.0763871	0.112923	9.17228	0.528917	4.93979	10.3754	1.68261	0.771032	3.02221	1.96111	1.69599	1.29265	8.31808	1.18859	6.14016	1.17999	12.8401	0.901478	4.99975	6.09117	1.85079	12.8527	1.09282	101.0081
294000	-183.088	-100.504	-82.5837	1.58022	3.19476	0.0195487	0.0339451	0.174149	7.81152	0.2301	7.73262	9.63818	1.54167	0.299693	0.834046	0.0447138	0.434911	3.66856	21.2035	6.78677	2.21249	8.87059	2.45493	3.45597	9.67962	0.50754	1.04278	1.56489	95.01769
294100	-193.144	-112.276	-80.8684	2.35948	6.3431	1.93129	3.08023	2.28823	3.65422	1.881	1.85602	3.29344	3.25985	2.03014	0.666403	12.406	0.379955	4.58227	4.35067	0.34293	8.10686	4.91681	5.58401	1.8608	3.41574	0.954098	1.06135	5.83631	86.44122
294200	-201.414	-111.252	-90.1617	14.3888	9.46044	7.48654	0.367433	1.40662	1.12646	0.415736	1.69695	8.1721	6.98182	6.64131	7.39621	0.951093	0.390539	10.554	0.648361	4.725	3.87766	1.71005	32.6786	2.61072	0.994108	1.73877	1.14322	5.34476	132.9073
294300	-184.335	-104.24	-80.0955	0.0443782	7.7795	3.16035	0.964306	3.12263	0.477061	1.87299	22.5085	2.90181	2.85954	4.726	0.343944	0.0761339	0.00580271	0.359425	3.90399	0.10146	2.51	0.966741	12.2702	1.3113	6.28571	0.204141	3.25247	0.568131	82.57659
294400	-190.606	-102.611	-87.9956	9.31543	0.0442342	0.107788	6.70221	0.236228	0.821386	0.631631	7.8523	2.85999	5.14466	7.60328	4.02704	0.260112	0.0580268	2.35861	18.5327	1.79894	4.64937	9.01132	13.7578	7.42204	1.82029	2.73528	7.15344	7.17288	122.077
294500	-170.87	-95.7472	-75.1232	0.0489481	0.27392	0.0143525	0.289167	1.18542	0.011845	2.2275	1.19582	7.52893	0.9952	2.34025	6.02681	0.640945	0.127156	2.10229	0.124233	0.152837	11.3256	5.63161	7.10255	2.43202	0.568039	3.87403	0.700468	0.79495	57.7149
294600	-188.848	-104.172	-84.6759	3.58775	2.97914	1.85677	5.76402	1.3029	7.94841	4.62508	3.85226	3.0627	4.36651	6.65374	30.0799	0.00861624	0.00487503	0.453742	1.31871	1.62165	3.73023	4.07327	2.558	5.41266	1.99621	4.12406	2.7618	1.33557	105.4786
294700	-185.27	-102.059	-83.2113	0.053282	0.310452	1.37997	10.053	7.09423	14.724	0.232383	0.82635	13.1925	1.67189	6.56437	8.57129	0.0392795	0.295389	1.35988	0.208379	3.0484	12.1542	1.62895	0.902503	11.4338	1.1485	0.894097	0.00743879	0.361269	98.15571
294800	-184.807	-103.88	-80.927	3.37907	0.386867	2.69697	0.40744	0.126137	2.01461	1.09024	15.2793	2.21512	10.3612	0.353852	0.851007	0.0856631	0.0712537	0.147485	0.490663	2.65299	6.56111	0.447595	6.58668	10.9476	2.86012	4.10172	4.594	8.02522	86.73399
294900	-200.792	-110.138	-90.6543	1.03148	0.778296	1.04335	4.23077	3.77154	8.28087	7.82021	12.128	14.6844	13.04	4.48708	12.7408	0.408799	0.483292	1.56485	4.75096	10.436	0.666005	1.94507	3.95874	2.27935	15.5304	0.321302	2.94387	6.04474	135.3703
295000	-173.438	-95.5122	-77.9257	0.13539	0.0031401	0.331631	0.461592	0.483968	2.43487	2.27637	0.138014	3.43385	1.3642	2.63421	2.5933	0.137204	0.0382946	0.0187165	3.76763	0.719341	12.9781	14.2863	4.67498	0.92045	0.920982	0.535692	7.89115	8.54819	71.72752
295100	-190.86	-105.353	-85.5066	3.86915	0.633201	8.94119	1.10644	2.70743	4.68821	3.74481	0.359967	1.16177	8.68579	3.43999	0.779895	0.13118	0.0631771	5.07769	1.89367	4.52119	21.4601	4.8893	2.41122	0.392569	5.51033	20.0603	0.0333963	3.06985	109.6318
295200	-194.49	-107.43	-87.0596	2.48532	0.622685	29.2941	7.46495	8.85642	8.70494	11.0078	1.04276	7.57058	4.12918	4.33491	1.709	0.10753	0.273537	4.34595	5.7769	1.29181	0.268391	4.07943	0.609555	2.97119	0.42602	2.17193	0.0325243	7.81948	117.3969
295300	-181.213	-102.426	-78.7869	0.0141258	0.215183	0.196294	0.335161	1.60469	2.56124	0.423344	4.91391	1.7581	2.75807	9.98967	4.94173	1.68077	1.46613	3.0519	4.53095	5.05056	3.55147	0.630896	10.8625	0.11854	2.32004	3.92823	6.33055	2.79948	76.03352
295400	-196.352	-107.069	-89.2829	14.4401	7.70355	9.20385	7.24863	7.40532	2.47736	2.08076	11.6551	3.89872	1.25297	6.66101	8.06335	0.0191147	0.303499	10.1053	0.304215	0.589623	1.49919	1.26101	3.62945	4.58093	10.1169	4.06222	0.726038	9.22514	128.5134
295500	-173.387	-94.7308	-78.6558	0.0658125	0.123726	0.0421776	1.55631	8.01388	1.14655	0.450091	0.112333	3.6954	8.55543	4.65395	1.31646	0.0483224	0.0253418	0.0759606	7.09561	2.41163	3.19976	13.1853	3.16861	0.861478	0.103743	1.67424	9.7738	4.02191	75.37788
295600	-171.866	-91.2247	-80.6415	0.0121824	0.0992882	0.00901078	0.100226	3.13431	0.119554	3.35109	0.502928	7.41124	12.35	7.26498	4.22387	0.393861	0.0331954	0.455868	4.1303	0.0635925	4.87953	5.95823	0.462348	5.24319	5.69798	10.1305	5.71816	3.56093	85.30632
295700	-196.035	-106.862	-89.1738	10.606	14.7326	0.0312272	0.0450144	0.452404	11.7563	6.25346	2.09715	0.442575	1.97786	1.7978	0.876214	0.231209	0.0900863	0.842034	2.97253	16.0642	6.20701	1.48862	15.0496	10.5717	3.85087	8.36304	10.9326	0.235643	127.9678
295800	-172.381	-92.6168	-79.7645	0.0741156	0.0518926	0.0295179	0.0536411	3.33414	8.42815	1.87427	6.68163	1.6553	3.085	1.40421	10.2304	0.289162	0.021876	1.56474	3.89011	4.22558	0.833734	1.31663	8.63823	9.50364	9.03491	1.7946	2.72132	0.184657	80.92142
295900	-193.266	-106.822	-86.4438	8.69962	0.855827	4.69175	5.57813	1.76138	3.82399	0.173935	3.086	5.08895	16.3067	1.30022	1.40882	0.203184	0.0920228	7.4173	0.998467	3.44071	14.1353	2.53909	16.1132	0.712243	5.66734	1.24829	7.12811	1.84723	114.3177
296000	-197.253	-112.004	-85.2484	3.96257	9.57741	2.36017	0.366804	2.56093	0.751899	2.02849	11.4804	2.02207	0.626743	0.0275123	2.42804	2.25026	9.82504	4.40803	7.59392	3.97623	1.39763	0.666528	11.2223	13.0186	3.54808	0.891364	9.24889	2.10095	108.3408
296100	-188.056	-102.169	-85.8874	15.6653	0.0893027	14.7247	0.162205	5.86083	1.93135	4.18684	4.70715	0.787406	1.03983	2.43201	3.68011	0.0156268	0.200594	20.9131	2.11101	3.39408	4.25689	1.04504	8.7654	4.27201	3.24845	1.79464	4.34998	1.90222	111.536
296200	-189.036	-106.904	-82.132	13.0769	1.12252	1.75797	2.65868	0.701046	7.45135	2.70015	6.92666	2.59643	8.18331	1.1589	1.38823	0.000671432	0.304809	3.47139	3.81657	1.19593	2.28716	4.87781	3.14615	4.19707	0.46778	7.90584	0.508875	10.857	92.75917
296300	-196.171	-105.643	-90.5285	6.36223	0.680795	7.83868	0.131593	6.72546	10.536	5.79796	0.247452	1.12765	3.4463	14.7305	9.11359	0.246033	0.190203	2.04055	3.59543	1.30831	0.855493	18.7471	17.3755	4.6775	7.54391	0.700091	10.7028	0.0204023	134.7416
296400	-174.443	-92.9046	-81.538	0.050547	0.215483	0.0808059	0.00147788	2.42266	0.869782	1.50843	10.3798	4.38649	3.77881	6.63849	17.3867	0.0370173	0.159942	3.18541	4.80903	3.21647	3.48341	3.57091	0.496429	16.4771	4.58729	0.752208	0.896398	0.397873	89.78896
296500	-182.703	-100.434	-82.2688	10.7744	0.212967	0.0730437	7.59148	5.53327	3.10589	3.65108	0.288174	16.2857	3.86101	7.31215	1.42705	0.0214614	0.00580142	1.53698	1.04639	1.13088	0.165117	0.593335	6.23681	0.85669	6.15457	3.27996	0.0876682	12.2113	93.44323
296600	-198.276	-108.869	-89.4068	3.98325	0.174448	0.199069	7.43171	19.3153	3.19443	0.301811	0.126806	12.5906	4.63911	4.79683	23.437	0.214816	8.81487	3.75677	3.07783	5.67103	0.582127	1.10867	3.90316	2.81224	3.2268	0.0235764	12.9534	2.79728	129.133
296700	-184.942	-107.664	-77.2783	0.0483185	2.73422	1.68852	0.0596566	1.3446	2.86604	5.10992	6.50543	8.43606	0.220874	2.97326	0.309068	0.212798	1.11172	2.5827	2.4093	0.219937	4.7254	2.40976	3.36069	6.22926	7.55938	0.946139	2.41594	2.01175	68.49072
296800	-186.052	-105.056	-80.9958	0.607347	3.3235	0.0383507	0.0654226	1.82412	14.7579	1.48705	0.807851	11.8062	0.902894	7.16369	5.26086	4.28444	3.83844	6.95435	3.35272	0.942411	0.526077	0.556231	6.54747	1.83702	1.1739	5.97704	2.23821	0.804479	87.07798
296900	-185.532	-99.9897	-85.5423	0.00209429	0.0116517	0.0876204	1.99552	7.797	4.21807	9.16408	7.70399	16.3571	7.85025	11.5637	6.23113	5.05292	3.17086	4.90011	0.143426	1.86963	6.17168	9.48001	0.88826	0.562796	1.23674	0.512378	0.210286	2.62905	109.8104
297000	-194.775	-111.44	-83.3354	2.20156	0.846196	7.179	0.314513	4.89016	3.2135	3.98477	1.81815	4.56267	0.934884	3.83979	4.76266	7.15599	0.61161	2.65658	9.73189	10.6403	0.762362	3.59027	3.23159	10.4914	6.07487	0.532166	4.14184	0.607038	98.77577
297100	-175.639	-99.2191	-76.4202	0.0099894	0.0534834	0.419798	2.83103	1.14894	5.54075	1.54045	0.477249	4.02176	1.64766	1.21182	0.653842	0.258112	0.0977461	0.253776	10.6992	7.67089	2.08145	0.686786	2.24418	9.20273	0.0517368	0.576953	2.24188	8.57773	64.19996
297200	-182.196	-98.2402	-83.9559	0.028386	0.0157246	2.60537	10.0787	8.50364	2.50094	3.97825	5.24792	1.21425	5.11162	3.10925	0.321305	0.199317	0.0796923	0.606456	7.1947	6.75911	2.40788	0.800479	4.13776	0.819473	7.03431	7.2557	0.951246	20.917	101.8785
297300	-174.49	-96.7391	-77.7513	0.041182	0.361308	0.625247	0.265685	0.385833	1.87949	4.60626	1.11628	1.17314	9.27513	5.65726	6.58422	0.0907872	0.107363	0.116553	0.570012	0.236826	3.45133	2.20421	2.41267	5.26206	16.9371	2.29944	2.58143	2.61484	70.85562
297400	-182.366	-103.979	-78.3867	0.348128	0.936071	0.4378	1.0897	0.570606	1.65595	9.43732	7.5159	7.70818	0.39022	10.6632	6.36512	0.066033	0.179499	1.06821	0.0982612	1.82009	3.62413	3.27578	0.691923	1.7263	1.38313	1.14078	6.695	5.14518	74.03256
297500	-194.862	-103.15	-91.7123	0.237042	0.416465	0.045835	0.124865	1.50544	1.76645	3.08267	3.91663	2.07078	4.18948	10.8158	3.32381	15.7658	8.65127	0.128104	2.02706	0.536471	39.9675	11.1565	3.15682	5.32278	7.59902	3.38368	6.29403	5.17642	140.6607
297600	-183.334	-94.8118	-88.5222	0.235767	0.471753	0.0952783	0.0479932	2.04759	7.71739	5.75543	13.1966	6.46822	3.37967	4.03155	7.98138	0.0045866	0.0400192	1.21779	6.37194	10.8156	8.75061	12.8614	4.45137	13.605	2.14036	0.955551	6.27901	5.78806	124.7099
297700	-184.379	-102.307	-82.0727	0.0677394	0.339563	0.0521484	0.370824	6.24394	1.31286	13.9799	1.04665	10.3211	1.44046	11.5245	0.840871	7.8532	7.84858	0.00298443	3.50025	1.05598	3.17008	5.61348	3.29089	2.44215	0.431805	2.37223	1.12551	6.21471	92.46235
297800	-202.005	-111.734	-90.2709	0.851485	1.11078	5.57776	3.54839	0.386064	12.393	8.77972	7.05587	8.1659	0.846181	1.039	0.334392	0.442743	6.09733	13.7249	2.65347	1.06547	3.60543	3.78779	10.3774	8.38058	1.55758	4.09512	4.98358	22.5935	133.4534
297900	-174.861	-94.6685	-80.1922	0.0474333	0.00736427	0.107333	0.0577146	0.164151	1.18247	0.566659	3.61736	5.97973	18.1617	13.0294	0.908164	0.0814149	0.00404674	0.715735	17.211	0.242591	0.0764795	1.8163	5.47824	6.25682	1.71463	3.12731	1.20133	1.30455	83.05997
298000	-186.175	-97.8358	-88.3396	0.0486734	0.00332746	0.753035	0.31422	4.45948	1.08223	2.3533	8.57075	12.8927	15.4904	12.2621	1.29249	0.301967	0.0324209	22.0251	5.11015	4.34073	3.49424	0.476817	13.8789	11.4552	0.135684	0.0599713	0.380005	2.58329	123.797
298100	-179.115	-95.8578	-83.2573	0.00578584	0.00621457	0.101043	0.258125	0.715647	0.139018	3.26718	4.73495	11.3436	8.23911	0.737432	1.96898	0.708715	1.39624	5.26836	0.0489141	0.0916714	0.342124	0.559326	3.4661	8.34505	7.15087	9.36121	0.0261743	30.1036	98.38544
298200	-189.615	-105.124	-84.4918	0.137075	4.35723	0.0807936	1.74607	1.95591	3.9152	7.50378	18.3065	19.3041	1.28262	2.86566	1.4354	0.111094	0.547102	0.0323843	5.86593	1.17561	3.51569	1.36898	12.3528	1.4064	8.62038	2.4531	2.75715	1.46112	104.5582
298300	-188.674	-104.521	-84.1537	3.34089	1.11141	3.08608	12.9853	2.25412	1.93232	0.919258	9.39588	3.11888	15.5647	9.85621	3.54585	0.00314927	0.0487273	7.48383	12.6609	0.0404562	3.38915	0.265648	0.946406	5.57295	0.188556	3.96442	0.907828	0.284752	102.8677
298400	-177.496	-91.4664	-86.0296	0.169071	0.0181853	0.00817877	0.0192655	2.29091	8.86012	0.251814	2.45112	3.60349	1.86687	2.1022	6.68476	0.0194269	0.163551	15.439	13.4651	0.22574	18.1253	2.91402	1.15032	4.16886	1.45586	12.7782	13.1776	0.838324	112.2472
298500	-179.313	-98.7466	-80.5669	0.110364	0.0707331	0.135757	0.0453017	1.132	1.20351	20.183	2.27701	2.2558	3.14335	3.83135	0.439621	0.257181	0.0945507	3.75752	5.7458	12.6994	0.706758	0.664178	6.37395	2.17012	7.79572	1.13341	2.82642	5.88054	84.93333
298600	-201.94	-112.253	-89.6869	2.53021	8.01172	0.164061	14.0808	1.24918	17.9327	1.89097	4.44497	5.39682	2.24324	2.55707	1.30136	1.41055	4.01208	0.681071	2.74871	6.44286	1.09457	4.05826	3.10877	4.9031	1.91198	24.6996	10.3132	3.34559	130.5335
298700	-191.005	-104.105	-86.9002	0.117513	0.0230667	7.12985	1.53941	6.68061	15.5106	1.38021	5.58312	0.245756	0.303057	23.9111	2.8686	0.14742	1.13561	10.0077	1.86479	10.3247	5.57654	3.99171	3.63334	1.11218	8.38053	0.619141	1.28251	3.23112	116.6002
298800	-190.424	-107.336	-83.0875	0.0668659	7.6476	0.239855	0.134405	8.84428	0.61616	0.457118	3.77058	5.01406	4.61009	3.84338	1.62138	6.68446	1.01555	1.41001	12.8035	1.18886	3.77991	0.747858	6.76809	4.63518	0.24751	15.3523	3.78041	2.25706	97.53647
298900	-204.423	-112.312	-92.111	0.700319	4.83054	1.85921	7.44007	13.8527	15.557	4.17739	4.71153	9.63477	2.02211	6.11494	7.35946	4.5027	12.6799	20.0333	1.62959	7.73662	3.20248	0.644554	4.35264	5.22304	0.144607	1.20428	2.50716	0.533221	142.6542
299000	-197.792	-106.458	-91.3341	0.440298	8.19831	0.934696	17.218	5.62419	5.58443	8.85485	2.47481	10.6428	5.08465	3.2262	8.55511	0.0673018	0.245125	10.7627	0.828868	1.63961	1.15135	13.7074	3.35295	3.46183	8.94011	7.53024	4.88882	5.3546	138.7693
299100	-179.26	-102.917	-76.3432	5.6951	3.52382	1.27103	1.46333	1.8098	1.71056	5.63471	4.40313	2.03924	5.76053	9.50967	0.0543624	0.0644131	0.0509635	3.52833	4.06592	0.548408	0.964578	4.13804	0.178394	0.338673	0.426179	1.66878	3.0415	1.92576	63.81523
299200	-190.238	-101.897	-88.3406	8.00395	6.76062	0.133554	0.0245715	5.29075	2.44029	16.6028	2.05607	6.32157	8.68522	1.26169	0.175178	0.342345	0.187382	8.07513	5.02752	7.83667	1.06611	1.42505	5.85043	3.50458	8.19368	15.1889	8.24445	1.10367	123.8022
299300	-184.073	-106.467	-77.6061	2.37867	0.508388	0.568609	1.38116	2.81145	3.99743	0.163681	1.97998	2.7244	8.31249	4.41415	0.543747	0.558592	0.0150086	1.18848	1.47553	3.12092	1.24232	0.733921	6.39805	0.0107403	1.10811	15.4974	2.21918	6.77688	70.12929
299400	-180.814	-101.86	-78.9542	0.0220684	0.414691	0.990469	1.94061	4.62264	4.36999	3.16985	6.31007	5.84835	0.331423	2.47197	1.3827	0.111068	0.127024	12.6086	0.283859	0.642832	6.71692	4.71955	0.236503	4.20644	2.34255	3.7013	1.53656	7.76185	76.86989
299500	-186.089	-101.87	-84.2195	0.0209116	0.205617	0.0293547	0.0429921	6.22006	0.877643	1.5672	3.56026	4.41827	3.71145	7.92682	17.9886	0.0185352	0.571482	0.418319	2.77182	1.20044	4.63614	2.56053	5.95814	16.0063	1.46484	2.01767	5.79535	13.2077	103.1964
299600	-187.471	-102.826	-84.6449	0.152536	0.0816941	6.55795	7.08934	2.91111	0.261278	0.154946	4.04917	16.6951	2.43066	3.61783	3.99852	0.0782259	0.501697	7.24501	8.16052	0.122406	9.51916	11.6715	2.29217	14.3657	1.35733	0.120858	0.67507	1.21356	105.3233
299700	-188.898	-104.978	-83.9205	3.73146	6.35278	0.116528	0.0298407	5.09895	4.54288	0.879364	0.841106	0.512923	0.594693	7.65222	8.0456	5.21183	11.3331	0.00105922	3.94225	1.9687	2.63903	15.3732	0.240219	4.04317	8.24895	8.22663	0.851458	1.22372	101.7017
299800	-190.886	-102.391	-88.495	0.12826	1.84236	4.25837	2.87493	1.01471	4.56608	1.28088	13.3308	11.8767	14.0657	8.8754	0.357116	0.035048	0.0452273	1.60034	6.12437	0.508974	1.4276	9.40509	19.7128	0.0317817	5.85289	0.489969	3.32643	11.5422	124.5739
299900	-187.458	-96.023	-91.4346	0.145455	0.00256351	0.0285426	0.832654	6.77625	6.37482	3.9783	10.2582	21.5032	16.3848	0.238896	0.0402321	0.264087	0.15523	14.0234	3.2285	1.74552	13.1601	7.56494	17.9443	0.0256652	0.22839	7.81992	5.8333	0.714873	139.2721
300000	-181.127	-101.393	-79.7348	0.148512	3.42467	0.230324	0.170138	0.265456	4.26158	3.53535	16.6896	10.0553	5.72518	3.16038	8.62885	0.0506577	0.0144058	3.94846	2.19284	4.47284	0.092246	2.06219	1.40912	0.757182	0.132814	1.77621	7.36231	0.206213	80.77278
300100	-199.08	-109.734	-89.3456	10.5277	0.584291	3.13987	3.05725	13.0161	2.89638	8.33893	16.9532	7.18403	14.0811	1.43217	14.3191	0.353114	0.395804	0.709467	6.59872	1.12728	4.93234	1.22935	1.73888	1.24937	2.02109	0.258262	0.278852	12.4043	128.827
300200	-194.634	-109.583	-85.0511	0.0639887	6.92087	1.43181	0.487089	0.665062	1.23481	1.31631	19.5938	0.071005	7.7533	4.28961	2.86072	2.05651	4.72209	10.2225	5.36251	2.06581	32.0363	0.539067	0.34287	0.0236006	0.1434	0.0339361	2.67371	0.443745	107.3544
300300	-195.507	-112.144	-83.3639	2.44094	3.55426	1.91186	0.173667	4.85994	0.0587881	1.48123	5.09765	2.40791	2.90633	9.43386	2.80333	9.09642	3.55878	3.34026	5.13394	1.96644	2.15812	0.528735	10.0185	0.137423	0.395815	13.4397	10.6649	1.34984	98.91862
300400	-191.601	-103.149	-88.4521	0.152984	0.0175041	9.42908	0.253848	1.69657	10.0731	8.86101	0.437043	1.10301	14.6911	2.73429	4.54038	3.56064	7.27848	0.292041	0.287391	1.40255	5.21363	17.1933	1.97909	2.15279	8.39472	6.33521	3.99635	12.2836	124.3597
300500	-180.003	-97.1819	-82.8212	0.0525837	0.0582085	1.88552	7.37401	14.0597	3.0853	0.264917	0.256577	0.0777127	2.9804	7.54914	0.922053	0.0424138	0.000504737	0.338618	11.9152	3.0494	1.22948	16.6961	2.87114	8.0359	4.40226	4.51524	2.72791	1.81475	96.20515
300600	-172.411	-94.1466	-78.2642	0.0952335	0.0566396	0.232454	2.0921	0.372501	1.82954	4.51041	0.36114	4.96407	8.90173	10.5857	5.34286e-05	0.0400106	0.17632	2.05164	0.0929035	1.69475	3.75139	1.6758	1.0996	0.617174	8.52605	4.46199	1.47775	13.7529	73.41987
300700	-188.245	-102.96	-85.2853	0.670015	0.457374	0.0245804	0.0713685	2.98996	2.22903	4.23069	6.50316	2.02365	1.55383	3.18549	0.358127	2.14522	0.268486	17.1782	4.28817	12.6078	8.27681	6.39161	3.26318	0.745212	6.71963	8.39165	11.595	2.35722	108.5254
300800	-175.91	-99.7103	-76.1995	0.172095	0.341624	1.29738	0.282305	3.28131	3.8046	0.076787	6.83912	1.87681	6.23799	1.5415	2.82681	0.0314953	0.0897078	0.404218	0.394419	0.2792	1.17468	1.24565	3.29497	4.64422	1.89975	0.924566	10.709	9.42652	63.09668
300900	-185.204	-101.207	-83.9972	20.1478	5.09731	5.14663	3.62421	0.15415	0.786438	5.38994	2.6419	0.0602593	0.0789043	5.83375	3.13199	0.0807468	0.0524411	3.81799	3.20379	5.94817	8.40834	4.52489	10.7117	1.23904	9.42982	0.106748	0.0136511	2.45444	102.085
301000	-189.044	-104.391	-84.6527	0.0195109	0.380705	3.37631	0.00290667	2.34095	5.68109	7.68543	1.74132	5.31549	2.77049	4.10928	4.28045	3.9968	0.0629092	17.8942	2.13782	0.402559	6.1309	0.0593194	1.25422	3.27886	0.300428	18.3352	13.3826	0.42273	105.3625
301100	-187.672	-104.314	-83.3577	8.96488	3.77261	0.469435	17.6948	0.0116381	3.11333	0.469443	3.83679	2.11557	1.74204	13.5494	1.27547	0.109136	0.00805344	7.74356	1.04947	1.94895	0.04707	0.683298	9.24965	5.6767	4.80325	0.647021	6.55078	3.35495	98.88727
301200	-194.885	-104.83	-90.0551	4.10742	5.44646	2.06059	16.4189	5.79566	0.55244	17.2913	1.36927	2.23183	2.43658	4.1854	10.8689	0.0533617	0.0255219	3.81557	0.741817	6.64479	0.788368	24.5725	4.51754	1.43476	6.22977	2.15695	4.26484	4.3639	132.3744
301300	-196.449	-104.08	-92.3696	0.0625276	2.48508	0.371822	0.0472352	8.6749	9.43264	2.14635	9.35476	0.495281	7.44636	12.0632	12.3991	0.36036	0.180052	7.86977	3.4473	6.87725	0.340805	5.53101	4.56465	12.6224	4.26759	14.7547	4.91926	13.2326	143.947
301400	-184.173	-100.857	-83.3164	0.255992	4.99697	0.595605	0.0510952	15.2454	1.46967	17.4467	9.23867	1.9918	0.304451	3.03659	9.19859	0.0223403	0.20473	1.70221	8.10172	0.398715	1.65034	0.306105	6.03472	5.93998	3.52158	4.63461	1.00152	1.33075	98.68091
301500	-183.715	-95.0281	-88.6873	10.444	3.76328	0.0408328	0.0111435	4.59525	5.66723	0.108191	0.0126697	10.7856	13.8849	3.32859	7.07174	0.0559397	0.0246333	6.0565	11.6576	10.9846	1.59336	5.72518	0.349374	4.32326	10.2952	4.06629	0.102649	10.5875	125.5354
301600	-188.481	-100.061	-88.4198	0.116985	0.192096	0.305009	0.165491	13.7982	3.72757	4.80052	0.132887	1.62113	18.8155	1.04714	17.1661	0.267862	0.0124598	6.4369	0.219506	4.5539	4.26251	10.2507	0.390352	6.80604	11.5363	4.43693	2.91167	10.2242	124.198
301700	-171.886	-94.267	-77.6192	0.0840228	0.0270321	7.58308	0.275405	1.0181	1.4059	1.30505	1.41744	1.66149	4.84262	2.45884	0.463988	0.0876493	0.0781962	4.56941	0.0510501	10.8523	8.00428	3.18718	6.58238	0.675929	1.43995	0.886356	2.67943	8.55811	70.19516
301800	-182.439	-96.6099	-85.8293	0.0577315	0.0214252	0.193741	0.197985	5.62452	1.76785	0.381097	4.09344	0.476637	2.53891	8.03468	1.99653	0.0310359	0.0449077	1.93804	4.49675	26.2847	5.5804	1.48313	5.52812	17.8713	0.153116	0.134947	2.82858	19.4857	111.2453
301900	-155.908	-81.0948	-74.813	0.028954	0.0144892	13.5167	1.76929	7.34869	0.100443	3.34967	0.182661	0.0201934	0.00889517	0.0179785	0.0649718	0.0944429	0.000213895	5.66723	13.0777	3.14774	1.66833	1.99609	3.15469	0.331385	0.061245	0.168161	0.181595	0.192258	56.16398
302000	-188.997	-105.177	-83.8206	2.04988	0.0117213	0.587746	0.481352	15.2983	0.393199	0.590694	2.43056	4.50193	19.6942	12.5819	0.355117	0.182507	0.26137	2.7825	5.27687	4.46027	2.85957	6.73632	1.86985	5.83934	3.73978	3.71115	2.22138	2.28453	101.202
302100	-169.782	-94.0637	-75.7184	0.0206264	0.038424	0.319595	0.369819	0.851781	4.9654	1.98258	4.0752	0.270916	4.8537	6.94728	1.27983	0.303942	0.00905077	1.38998	0.0649676	0.245633	2.78329	1.98059	7.54654	4.15834	8.69272	0.769956	2.7155	4.05537	60.69103
302200	-199.34	-107.841	-91.4989	3.27512	5.55152	5.07074	10.2795	2.83579	4.27021	1.07525	15.4127	15.5142	15.2997	0.123335	1.54679	0.16382	0.258474	6.92477	14.5604	1.37785	1.74448	0.108053	4.12561	3.96454	8.86384	11.6777	4.01088	1.55832	139.5936
302300	-199.911	-106.89	-93.0212	0.21989	0.0810695	18.3536	12.3061	10.0235	11.9983	7.29242	6.14766	4.94937	3.9513	10.9874	2.25141	1.84859	7.66437	6.4543	5.44579	1.14987	1.26764	0.586577	11.1097	7.538	5.24222	3.55124	0.732379	6.05241	147.2051
302400	-184.56	-105.612	-78.9484	3.32041	0.173747	0.816289	0.218052	4.61985	6.30063	2.0211	3.85625	2.58764	2.99307	0.0634316	6.27949	0.190146	0.155422	0.374906	4.06525	6.63377	4.91096	1.48155	3.73682	0.0290425	4.41599	3.70775	6.6324	7.25687	76.84086
302500	-182.259	-100.802	-81.457	0.272167	0.0129694	3.40876	0.311395	3.54926	8.53538	0.0176585	4.00117	16.7382	9.77516	1.1514	2.54616	0.0189081	0.228544	7.02326	3.66224	0.767918	1.40056	1.89989	0.42303	10.4051	0.874575	0.0433532	11.6722	0.644694	89.38389
302600	-188.679	-103.676	-85.0031	0.0894639	0.0397678	0.364784	1.05695	5.33016	2.97638	1.03192	4.14923	10.2275	12.2774	13.312	7.4584	5.29284	4.50136	0.351156	8.83314	0.547418	10.8347	0.460553	0.00648069	5.00483	1.53531	9.22244	0.301873	1.90831	107.1143
302700	-190.247	-108.222	-82.0249	0.662607	3.80939	0.827511	0.035316	1.87547	0.508372	3.26504	0.826903	6.47719	3.10607	0.781361	6.56833	14.8092	0.989577	0.0521057	1.67289	3.28089	2.77825	2.12743	3.2569	18.1747	2.13737	2.04332	8.31372	3.84338	92.22325
302800	-186.928	-103.257	-83.6715	0.30323	0.0949479	1.71827	0.253254	0.947241	0.0925475	10.5553	15.7518	2.55248	5.63887	6.73929	0.475546	0.11727	0.378998	3.10647	9.58033	10.3315	2.22231	8.00588	2.23897	5.0949	3.26262	0.76118	1.84773	8.38561	100.4566
302900	-175.946	-97.1353	-78.8105	3.12374	0.964636	0.0687399	0.0340511	5.76664	3.15452	0.407778	3.82744	6.64164	0.758092	3.06891	0.663211	0.00890528	0.015412	2.02627	1.27287	1.79636	12.0751	1.76804	3.87105	4.7364	5.91944	6.62478	6.38123	1.17598	76.1513
303000	-178.004	-102.003	-76.0011	0.333897	0.0629978	0.259851	5.73934	1.69161	10.4751	3.26761	2.39647	1.93466	4.46202	1.24354	0.955356	0.00667158	0.371474	4.70849	3.0301	1.5426	1.53712	6.62249	4.23849	0.0548223	1.28431	1.17059	3.23176	1.48315	62.10449
303100	-186.988	-105.927	-81.061	0.746077	2.12125	0.323673	2.10736	0.743376	3.69448	5.75369	1.50748	2.21658	3.20174	0.662587	6.4366	0.143547	0.0408513	9.30831	1.33461	1.07568	3.92499	4.664	2.3797	25.4573	3.46598	4.73086	0.76802	0.595503	87.40421
303200	-189.651	-99.6846	-89.966	0.391774	0.0355297	3.62907	6.343	2.57256	6.00447	7.67698	3.40906	6.8974	1.42666	1.5427	10.436	0.0110651	0.0027634	2.59618	0.473715	5.16395	14.253	0.825341	4.28608	8.2529	20.1113	4.34614	15.6127	5.6288	131.9292
303300	-198.564	-112.349	-86.2151	3.76226	7.47666	0.359667	3.56301	0.0973547	13.3553	3.41797	0.485294	3.13518	4.10399	0.691364	18.4671	6.33099	3.66939	6.20087	1.4337	1.0579	3.17118	1.69878	2.11077	2.10877	0.573605	7.02779	12.2939	6.5817	113.1746
303400	-192.928	-107.265	-85.6633	2.93666	1.55667	0.0287462	0.314482	3.712	1.01967	3.07887	5.85486	1.33693	0.0146291	21.4767	5.77526	13.7628	5.73153	4.66417	5.38616	3.60769	1.83824	3.14896	0.352205	0.731793	2.14039	0.761289	19.9514	1.2332	110.4153
303500	-180.944	-101.024	-79.9201	0.0167809	0.166378	0.372186	0.095504	8.91027	0.119895	2.7382	0.189664	0.643091	3.29226	14.9937	2.42569	2.73953	3.61514	4.96091	12.5762	1.78388	0.949375	7.81629	4.30071	1.95034	1.14565	5.31494	0.0762462	0.506987	81.69973
303600	-181.65	-101.031	-80.6182	6.21146	0.372227	0.00302425	0.045882	3.79491	0.842303	0.0487377	0.105977	2.21379	0.264548	15.4924	1.32445	0.639158	8.70346	1.24	0.328825	0.228949	13.0821	1.49926	0.871865	12.5047	7.29138	5.16288	0.411654	2.5061	85.19004
303700	-196.138	-106.719	-89.4186	15.1411	7.21486	17.1318	3.4401	7.21355	3.08267	0.0493071	2.77782	2.10417	0.0982367	7.08948	8.86874	0.0532422	0.22571	8.92306	7.99518	15.6679	0.221847	2.68167	2.60933	2.44778	0.0571054	6.31249	2.77229	5.01251	129.192
303800	-187.883	-102.129	-85.7543	4.93724	2.29837	5.74349	17.9137	0.192938	0.0425176	4.51329	9.77619	9.49933	11.1774	6.69351	5.85741	0.0719469	0.0635531	3.54528	5.07539	1.49008	0.147295	6.64036	2.13199	1.41335	2.94828	1.35696	7.25923	0.0814328	110.8706
303900	-190.862	-105.087	-85.775	0.300891	1.66624	3.06686	0.320622	0.00138824	1.92149	13.5612	4.74678	0.228945	0.771874	9.73369	15.6112	0.252409	0.122219	2.55154	13.9252	3.18756	0.544264	3.32126	11.7629	4.34074	0.673512	12.2108	4.44328	1.70722	110.974
304000	-187.767	-101.781	-85.9863	0.259564	0.0128626	0.495081	0.189987	0.0708024	0.321974	2.10955	18.2843	13.6545	8.92086	0.0379294	4.74256	6.11432	7.13961	0.261784	4.57963	0.933084	0.289605	6.04992	3.98104	1.12855	8.12802	10.8686	2.63242	10.8239	112.0304
304100	-167.751	-92.9261	-74.8251	0.245874	0.268525	0.173613	0.113098	1.58545	2.08176	3.28319	4.89857	3.71445	1.46664	10.434	0.615082	0.00412429	0.102999	0.321468	0.883097	0.0577435	6.45741	0.95431	0.615788	5.74865	3.27926	2.29686	1.16264	5.45998	56.22459
304200	-188.552	-107.767	-80.7852	0.202141	0.946686	7.37535	10.3866	2.32712	1.37461	23.2073	0.0650666	0.049844	0.695826	4.45718	0.549975	1.20737	2.43321	0.661704	1.30583	10.3535	5.08651	2.18724	2.29795	4.74736	0.548617	2.22243	1.31065	0.0248777	86.0249
304300	-185.699	-103.465	-82.2333	8.93408	5.2629	3.76942	10.2224	1.15959	1.69511	8.30509	7.59239	7.11838	3.94157	1.96755	0.476705	0.0467208	0.0455172	0.736264	5.25206	6.1793	6.08591	0.0615595	4.81914	0.222547	0.891441	0.346693	0.180922	7.9524	93.26567
304400	-177.519	-97.5779	-79.941	0.177702	0.154462	0.166251	0.102791	3.89497	7.13286	1.09643	0.295929	4.79094	0.895614	3.60671	11.8955	1.05391	1.4479	0.178257	0.0151178	0.083369	0.903844	2.84311	5.56257	4.01803	0.0814606	20.6323	7.17739	3.59656	81.80405
304500	-188.805	-107.548	-81.2571	0.333557	6.98982	1.08431	0.466043	8.16191	2.3601	12.6014	3.79218	9.76193	3.37452	0.189269	0.459701	0.375552	0.108802	4.76433	4.72027	1.82264	1.15725	1.51715	4.58165	1.99194	7.61221	2.2425	6.17675	1.73857	88.38436
304600	-190.513	-105.175	-85.3379	6.6356	0.108431	8.17099	1.7666	10.8383	3.09414	4.92629	9.79183	3.9	6.64184	4.08005	0.551508	0.0939222	0.0145053	2.4973	1.00157	0.284387	6.81966	8.62442	6.11506	1.94233	1.2963	6.52996	10.1283	2.93493	108.7883
304700	-204.499	-112.198	-92.3012	9.39944	7.35055	0.156953	0.205413	0.324078	0.120107	9.93681	3.10061	8.58963	23.2995	2.46573	13.6992	3.39548	7.43898	2.9618	3.87918	2.23013	7.51651	2.90374	11.2352	0.631263	9.21294	1.49022	7.52793	4.53364	143.6051
304800	-191.365	-99.5897	-91.7757	0.264778	0.0185652	7.54523	0.0118959	7.3656	18.6714	2.73508	10.9498	5.04375	0.0175801	4.57493	15.4484	0.209588	0.353118	6.90367	0.324262	0.488501	3.10161	9.29906	11.4497	4.91001	7.04599	4.62372	13.94	5.68132	140.9775
304900	-175.908	-97.9491	-77.9588	0.141403	0.155143	0.0436658	0.0332133	3.2435	0.570889	7.25622	4.54817	1.32941	1.43075	10.9719	1.43257	0.434848	0.654794	3.17953	0.805982	2.91946	2.71803	1.63375	4.29311	0.788113	1.37043	6.07751	10.9936	4.86692	71.89292
305000	-199.117	-105.11	-94.0071	0.878272	3.92414	0.0546801	0.0478169	5.06429	4.17972	2.23844	3.6553	8.28427	12.9414	10.5243	7.41586	5.10971	5.55838	20.8456	3.73889	4.1438	13.3597	23.9101	1.17172	5.51323	4.61087	0.943639	2.47244	1.54802	152.1346
305100	-182.353	-97.8541	-84.4989	0.0329607	0.00908811	8.76667	0.275037	1.49935	3.81957	2.97544	13.1838	15.8775	0.124381	0.292583	0.141707	0.159366	6.97164	9.06126	1.47591	0.188371	1.24328	8.25746	1.71564	11.6078	0.0902078	0.105961	11.4732	5.24515	104.5934
305200	-178.509	-94.9967	-83.5124	0.134004	2.1132	0.0322803	0.10446	0.010167	0.487742	0.982575	1.94012	7.3997	6.63053	2.94224	6.00461	0.0284903	0.02177	16.3045	10.366	6.21315	0.0229526	7.35227	6.73226	4.40897	0.546394	8.41862	8.49134	1.97281	99.66115
305300	-188.747	-99.1899	-89.5569	0.229643	0.00287345	0.765214	0.0380767	18.3254	13.237	1.39172	5.50118	4.2747	5.96156	2.04933	4.80281	0.0448218	0.0616551	8.35645	2.2037	12.7629	5.20486	6.79232	0.703454	5.68594	19.9024	4.89869	4.44001	2.24646	129.8833
305400	-192.006	-99.6695	-92.3367	0.0241	0.136638	13.8363	4.24905	3.26031	10.8158	5.48413	4.99948	21.1511	2.60298	2.26423	14.4017	0.0630317	0.168497	10.501	2.26618	7.22622	0.810715	13.6825	6.07441	9.19643	4.9242	0.27591	5.28808	0.0795415	143.7825
305500	-195.449	-109.6	-85.8496	0.294256	6.56649	0.236534	2.82164	5.25957	1.53963	5.29729	6.0923	0.860321	2.54053	10.5398	2.90155	1.91685	3.83689	1.99176	0.949426	2.66865	5.55744	2.95831	14.049	3.78005	4.65336	9.79102	7.78293	6.46152	111.3472
305600	-202.16	-107.697	-94.4633	8.17248	16.8299	0.371068	0.0374672	1.28968	2.32279	7.7511	3.53945	1.19567	2.85049	0.121885	4.8025	0.255166	9.25314	16.1731	1.33144	20.5425	1.83148	6.43815	1.66571	20.7195	4.43706	11.4153	3.50009	7.56854	154.4156
305700	-198.309	-99.1311	-99.1776	0.104911	0.0746528	29.5759	0.492186	3.86408	0.415913	11.5333	1.97126	17.0558	20.0948	8.97252	8.08831	0.00699284	0.145941	8.89093	4.60796	5.11574	3.37607	3.04499	12.0397	1.67378	12.0933	7.75606	8.07091	8.92091	177.9868
305800	-186.314	-104.232	-82.0814	2.49466	1.37482	0.0423919	0.0812173	4.33029	3.91134	0.00402174	15.1255	5.16851	1.83095	12.3658	4.78865	0.349123	1.13775	3.93595	0.0052085	0.288861	1.08985	1.44082	1.76561	4.28605	0.429657	10.2168	5.97759	10.0645	92.5059
305900	-202.549	-111.664	-90.8848	1.58887	0.0625604	0.703834	12.9821	5.51006	2.40496	2.01003	4.68785	6.09702	1.85292	3.99163	10.0439	6.53998	7.30092	12.6643	17.4211	1.1852	6.47237	6.5593	0.0216049	2.49226	0.566863	9.62504	8.55866	5.17947	136.5228
306000	-189.358	-112.133	-77.2247	0.681824	1.36834	7.06717	2.44568	1.30593	0.566372	6.93576	1.16957	4.90512	2.66359	3.56972	0.640914	13.641	2.22713	9.34286	1.66617	0.301265	0.186203	0.382247	0.598261	2.57862	1.07056	0.864412	1.93485	0.108952	68.22256
306100	-170.279	-92.031	-78.2482	0.00462695	0.00102169	8.74656	0.0804535	0.933256	0.0158673	6.88236	5.26041	6.4792	0.979909	4.77625	3.4019	0.0100905	0.0361583	2.14854	3.72584	0.121937	3.96352	9.45898	6.01277	1.82359	1.28434	4.28766	0.555907	2.3488	73.33994
306200	-210.172	-107.916	-102.255	14.228	0.449041	1.54227	4.21826	12.4407	15.5107	7.08205	14.2485	5.10307	16.2906	29.8712	0.249733	0.176615	0.264967	3.17431	1.7401	12.1532	9.20845	5.65725	6.02525	9.71263	12.4844	3.34379	1.21316	6.9875	193.3756
306300	-177.096	-93.1604	-83.9359	0.00407486	0.0202962	0.0110814	0.0902559	1.13712	0.0850036	2.40042	0.223628	9.17205	3.92448	23.1581	0.174392	0.726785	0.0945392	11.1109	10.0778	5.17215	11.3961	3.14304	3.67669	0.468251	8.16457	2.34718	2.92092	2.07865	101.7785
306400	-195.66	-112.266	-83.3939	4.00161	0.0876542	2.03926	5.86937	0.129184	3.33118	4.83472	3.7925	0.577549	1.89495	10.6998	5.26911	4.54565	0.358716	8.17932	3.0664	4.81473	4.49405	1.11493	0.017456	0.347134	7.37762	10.4622	5.01896	6.74448	99.06845
306500	-204.014	-105.669	-98.3456	0.0152009	0.51911	10.1482	0.116624	0.185557	16.2753	7.3641	6.57707	12.8436	30.1192	1.84834	4.86721	0.846117	0.0646706	2.64474	10.9515	12.1587	4.11379	6.37087	1.32865	18.4069	10.9524	11.2717	2.89125	0.945933	173.8268
306600	-187.414	-100.086	-87.3278	0.763334	5.45859	0.125322	0.358154	18.5231	1.163	1.72869	1.86466	1.09563	3.07025	12.3435	0.0185872	0.00225719	0.013508	11.1862	4.17773	0.955619	11.0371	12.3346	0.0999542	10.5621	3.81214	5.80523	3.13142	9.10735	118.738
306700	-190.327	-103.002	-87.3246	3.05053	0.185005	0.0292137	0.212158	0.447001	15.5532	2.47913	3.24517	4.27457	6.08772	21.6454	8.40179	10.9287	2.12887	1.11913	0.45783	0.202817	4.83863	4.62386	2.26199	5.72492	0.214758	2.78531	10.6741	7.15038	118.7221
306800	-191.718	-105.374	-86.3439	1.03817	4.36657	0.0544153	0.0711258	3.89054	9.57077	7.83121	6.34164	0.0721873	2.6874	0.686976	8.22027	8.64715	0.63673	6.67834	9.06845	2.30046	6.76052	3.12158	0.0931545	4.68802	0.885681	0.561055	7.30342	18.2426	113.8184
306900	-184.311	-103.594	-80.7171	2.58435	1.44658	0.168568	1.62655	5.37531	1.74326	3.70264	1.98539	2.05813	9.89051	1.03853	1.73293	0.000509051	0.0121246	0.597917	22.1154	13.883	1.02587	2.6835	0.774638	1.97458	4.5206	0.503069	3.00329	1.23736	85.68456
307000	-201.881	-112.27	-89.6114	21.0694	3.80594	1.6693	0.162368	3.01284	4.7496	6.83563	7.83442	0.0464945	3.24381	2.98896	4.29357	5.82568	11.3038	10.8319	5.8643	6.43089	6.48541	0.56102	2.26918	4.73484	1.48332	3.53523	8.56291	2.55497	130.1558
307100	-170.891	-93.9118	-76.9793	0.0656591	0.0580086	0.0868657	0.355393	0.509154	8.9507	3.90276	8.46089	1.27027	1.02266	1.23935	2.09202	0.0538738	0.0350843	0.27108	0.730995	0.383448	10.239	1.42771	8.818	5.11105	0.0228556	6.02157	0.394308	5.4728	66.99549
307200	-193.79	-106.563	-87.2275	0.0738181	7.75663	0.815938	0.505828	2.76695	7.73259	15.6025	2.43113	6.80353	0.583066	3.78324	12.0598	0.273806	0.395375	0.888665	1.85125	2.70529	10.6951	1.6601	20.6212	0.667655	0.970947	8.8856	2.45894	5.2473	118.2363
307300	-177.175	-95.9118	-81.2629	0.0456577	0.137529	0.0307844	0.0429218	1.26089	9.71094	8.44311	0.575296	4.69702	5.75999	0.0974827	1.26753	0.536571	0.126492	0.251737	0.133582	4.80812	1.84398	2.70531	6.50587	8.23601	1.17763	5.38108	19.743	4.89492	88.41344
307400	-186.434	-105.066	-81.3683	3.59908	6.09486	2.57721	3.53106	0.513643	3.37143	8.98777	5.81167	1.53281	3.31693	0.815518	23.9428	0.0206095	0.0762205	2.12445	0.517978	0.931788	4.39819	0.504069	4.12875	3.11734	2.44237	2.43499	0.30169	3.84724	88.94048
307500	-188.464	-102.117	-86.3468	0.0414821	6.20446	4.09186	0.108658	1.67928	2.20736	3.96913	3.41862	7.74496	10.8934	6.40634	8.20491	0.161448	0.0977462	5.95746	1.41869	0.424424	11.6297	5.53386	1.08059	12.812	1.00346	3.22256	10.4732	5.04759	113.8332
307600	-176.833	-102.624	-74.209	0.25007	0.400533	0.0869946	3.15256	2.74148	0.464154	2.84369	0.865511	0.138588	2.61733	0.463435	3.23482	0.217283	0.0566142	0.532153	10.1654	3.17452	2.47388	0.843454	4.51147	0.323731	1.08628	3.98798	8.00458	0.507276	53.14383
307700	-178.895	-96.353	-82.5419	0.0238329	0.108394	0.0163086	0.158343	17.6877	3.38581	0.0547059	6.56788	6.45127	2.29285	6.27709	0.524018	26.4214	1.13612	6.53569	0.0522775	0.212983	0.909565	2.65713	1.1926	4.22471	1.74387	2.10114	1.82978	2.24315	94.80859
307800	-178.652	-98.2558	-80.3959	0.452882	0.130425	0.0495183	0.0978269	3.25673	11.0276	1.34101	6.46562	1.24251	2.41801	5.35389	1.72466	0.171785	0.230684	0.157084	8.4793	0.862077	4.2051	6.86775	15.1526	2.86599	2.62672	7.22713	0.482685	1.18866	84.07826
307900	-186.01	-107.972	-78.0376	8.17887	0.654563	3.94687	3.48804	4.36216	9.03287	6.81294	0.215822	1.49935	3.12973	1.8035	1.98267	0.231527	0.218528	5.12931	6.46791	0.741551	1.04804	1.13834	4.22301	1.36851	2.66818	0.519305	2.68778	0.737527	72.28689
308000	-200.197	-112.286	-87.9107	7.37934	18.7149	2.50492	1.81056	1.25244	0.779636	14.6973	0.440907	5.77369	1.28354	1.61061	10.3349	3.42758	7.90239	4.34731	13.2949	0.550836	1.66354	1.63404	2.87733	2.23669	4.0558	8.43593	2.62978	2.01358	121.6524
308100	-188.186	-105.604	-82.5818	1.73909	13.2346	9.20651	10.8531	6.02847	0.544927	0.581379	0.290537	4.69277	5.46432	2.28478	1.99599	0.0384962	0.168797	1.04261	9.87813	3.67951	2.99835	4.6093	0.504466	0.396104	5.49939	0.188995	6.82292	2.26458	95.00818
308200	-192.679	-106.288	-86.3916	0.595137	10.6223	0.575297	0.212506	3.24531	1.24058	10.0924	2.13193	4.04591	2.81973	5.93362	0.708649	0.144585	0.289027	31.95	2.77713	4.38069	5.15956	4.02396	2.71854	2.18608	5.82291	5.10324	3.56995	3.70767	114.0567
308300	-197.992	-105.844	-92.1476	15.9269	4.45047	0.0197831	0.163003	0.750731	5.38525	0.878186	14.8533	8.26002	9.67111	9.70432	7.21064	4.80061	1.67422	15.8086	3.758	2.14461	2.27852	4.42982	7.20415	1.72303	1.07492	5.37083	7.26361	8.03217	142.8368
308400	-186.598	-99.699	-86.8988	0.149746	0.0142797	0.0841875	0.144383	5.54701	2.57554	0.232811	12.7716	6.43523	1.72263	0.181978	5.09492	0.494689	5.28136	0.829955	4.81175	7.78718	23.7125	12.6859	3.8477	1.28051	8.26984	4.48282	4.94482	3.20969	116.5929
308500	-193.87	-105.51	-88.3597	4.64222	2.18573	0.389105	2.23703	6.99893	8.03028	6.86711	5.09022	2.50511	1.6296	16.8578	0.882464	0.1199	0.0225459	2.40386	10.5764	4.41702	3.11148	2.71441	13.561	8.20666	7.15144	5.42736	4.67088	3.19868	123.8973
308600	-195.528	-110.053	-85.4752	0.528847	6.91908	6.32935	0.127778	2.37791	6.64838	2.95488	5.29191	2.71223	8.33758	1.72112	5.13969	0.665872	3.11146	5.3741	3.81963	5.24478	2.88581	0.7169	5.011	4.53006	2.86256	11.3133	5.45868	9.39203	109.4749
308700	-184.012	-98.1288	-85.8835	0.864283	6.58646	0.00705457	0.0366802	4.33613	6.16253	0.115194	6.50814	15.1157	0.658331	2.57383	2.92532	0.124216	0.0629561	5.8308	1.42124	0.148436	16.3242	10.9895	9.07381	0.886653	11.2309	1.48331	4.3075	3.74315	111.5164
308800	-163.654	-92.5894	-71.0644	0.0660469	0.0945043	0.258117	0.0396085	2.35958	1.12773	0.125151	0.184325	2.91665	0.830409	2.46389	0.494604	0.120605	0.160208	1.88868	0.178458	6.9368	0.947851	3.50575	0.0823496	0.297995	1.11806	1.41452	2.72317	7.08582	37.42088
308900	-201.093	-112.298	-88.7943	6.9356	2.12747	0.261303	16.1313	1.76346	5.31896	2.30384	4.73854	8.33538	2.74304	9.65127	0.448372	2.17186	4.95069	4.85782	3.93439	6.08869	7.37941	2.22548	9.07371	4.34425	3.12876	1.24035	11.3954	4.52121	126.0706
309000	-196.883	-110.065	-86.818	23.6924	0.435305	2.03778	4.82669	0.133933	2.91057	0.854234	0.162321	6.23495	0.288027	7.93535	18.0581	0.209352	1.08409	0.210081	0.128199	3.57334	1.76317	4.35132	0.977088	0.459597	2.86704	9.19663	14.8917	8.90771	116.189
309100	-183.484	-97.7441	-85.7398	0.154676	0.0147814	0.0121611	0.0128113	14.6279	8.91596	0.40138	0.195543	6.8401	19.2385	0.5039	5.44833	1.54148	6.58733	3.11501	1.27708	10.8784	1.66443	6.09764	9.75501	0.334221	0.368966	0.172242	10.7151	1.92512	110.7981
309200	-192.531	-105.136	-87.3948	1.21888	19.8366	0.0752192	0.0284256	7.99487	3.40578	2.70009	12.109	2.08194	7.18873	0.86343	2.2228	13.6751	0.320333	9.58378	2.16123	6.35012	5.47763	1.95469	1.45072	1.96472	3.08519	1.76039	10.2286	1.33458	119.0728
309300	-174.064	-89.1118	-84.9522	0.0269811	0.210393	0.0688736	0.183066	16.333	9.12197	2.37908	0.85036	1.19455	0.68381	3.68474	4.74042	0.00561904	0.050623	0.276458	18.7171	0.00611567	10.0503	6.79217	3.63095	2.18225	5.06329	6.71339	4.61545	9.27907	106.86
309400	-197.632	-111.853	-85.7792	0.53431	1.93368	5.07221	9.82854	3.03424	1.98617	0.0158248	1.11353	1.70179	0.35922	19.5724	7.39461	1.29203	0.65571	22.5782	0.0565436	13.2955	2.4248	1.39136	1.79045	7.33794	1.23882	1.24413	2.87799	2.26477	110.9948
309500	-187.2	-103.948	-83.2514	0.288938	0.201908	0.0198274	10.932	2.15219	12.5295	0.305711	9.83482	0.51119	5.82019	9.01861	8.08747	7.0894	0.0900539	4.0555	0.00351404	1.26221	0.884717	1.34093	1.15383	4.75466	2.75425	5.87394	8.92497	0.465517	98.3559
309600	-171.989	-96.1613	-75.8279	1.84518	0.246079	0.00120422	0.218928	1.37458	0.116918	0.113547	0.936095	2.66796	1.72592	2.58849	3.2401	0.0284474	0.134398	0.0785776	8.40285	4.39905	1.83763	3.50863	2.39364	8.47766	0.846108	7.05541	7.49597	1.50501	61.23839
309700	-190.489	-106.31	-84.1794	0.0160005	0.0301826	0.504598	0.393511	1.65687	9.28404	10.2064	2.46451	0.308084	3.35458	0.133001	0.78858	0.164372	8.93438	2.44909	1.29872	4.84189	18.7489	11.0077	1.6883	9.74044	6.30455	1.20958	6.25226	1.21534	102.9958
309800	-195.717	-100.931	-94.7858	5.79946	16.1929	13.0096	5.9658	15.6638	5.40082	1.56967	0.044418	0.252458	1.52536	25.7387	0.0681754	0.0386349	0.000730543	4.56109	8.13916	1.3651	6.88189	9.80416	16.5592	1.79608	7.99931	1.44008	6.14541	0.0659154	156.0279
309900	-189.824	-102.898	-86.927	1.94567	4.89474	0.222415	10.4983	3.54987	5.39347	6.78333	2.10325	10.2838	0.667022	7.59598	0.136266	0.0421147	0.0842751	1.7001	3.21797	7.4855	1.51248	12.7227	5.14354	0.191024	12.647	2.38324	2.08338	13.4466	116.7339
310000	-179.12	-100.467	-78.6527	0.754676	0.679975	0.152211	0.0430921	3.74102	6.17361	1.48794	2.47726	6.24622	4.52705	4.46911	4.2953	0.118557	0.272843	1.09959	5.28081	2.68501	2.41671	0.663373	1.46701	0.686668	10.8273	2.62315	6.32304	5.851	75.36249
310100	-187.253	-102.723	-84.5299	0.0507992	0.166806	1.70474	5.25767	1.84642	6.75889	4.42129	3.02042	1.51965	3.62915	6.65366	2.3607	0.304598	0.280297	1.8773	3.11252	1.63363	5.07309	3.87012	0.331245	12.8809	4.54561	10.9469	13.9915	8.5104	104.7484
310200	-187.81	-102.225	-85.5851	0.0259609	0.0538157	3.16728	0.329505	4.50882	6.58525	3.17449	10.8523	0.161996	10.7022	3.58801	1.25128	3.48899	13.5501	3.94752	18.8226	0.209994	2.46292	2.44184	0.665725	2.09405	7.25496	5.60822	2.79853	2.27833	110.0246
310300	-198.042	-105.618	-92.4241	2.70276	4.40989	0.359789	6.99639	0.538203	7.02868	4.18376	4.36266	9.21533	16.4764	16.9079	4.24098	0.141509	0.00909468	4.08191	3.81427	20.344	0.431836	2.95964	4.03365	8.57215	4.7181	2.98499	0.0108567	14.6949	144.2197
310400	-193.743	-104.819	-88.9244	0.0601562	0.364563	2.55834	2.44032	1.50206	6.19003	4.98276	12.2637	11.1341	17.3508	14.1372	3.6206	0.0259129	0.0661197	0.481789	0.202302	1.9424	0.104111	4.25092	6.3926	11.2735	15.4194	0.899282	5.57099	3.48709	126.7209
310500	-183.718	-102.126	-81.5927	1.02413	1.58141	4.57263	10.2032	5.85039	0.153569	0.131599	2.86861	0.767566	8.05266	14.4869	0.114954	0.00174845	0.0178927	2.80727	1.74932	5.23688	1.82788	4.20921	2.36511	0.389793	5.77377	11.3881	2.66577	1.82191	90.06228
310600	-178.107	-95.5851	-82.5223	0.202105	6.93545	0.0774633	0.210201	2.9348	2.87851	8.75837	17.1641	0.105304	3.63597	5.40166	0.281175	0.0155583	0.0390081	0.0687547	1.06993	3.65409	2.14287	8.18076	16.208	4.44751	1.85067	1.18232	5.83152	1.43452	94.71068
310700	-166.757	-87.1067	-79.6504	0.0794848	0.00468602	0.01951	0.108127	0.201517	15.7357	0.146857	0.627329	5.25493	6.83415	4.50775	2.1847	0.153567	0.116658	0.203664	0.00117713	18.0788	3.05887	0.749228	0.189946	1.32656	3.04783	5.16846	7.59904	4.95223	80.35081
310800	-179.634	-94.1868	-85.4476	0.103724	0.0155185	4.2826	16.138	0.460041	6.06828	5.04086	0.0411487	0.192399	2.79507	9.9068	6.31201	0.0281305	0.0214986	1.48973	5.28621	17.8101	0.850474	0.397433	1.7418	0.769984	1.72902	19.8693	7.84187	0.145096	109.3371
310900	-171.709	-90.2247	-81.4843	0.121772	0.483669	0.0237808	0.0865904	5.02792	2.57453	0.230744	18.0545	0.0627042	0.584598	1.27837	4.28969	0.0838128	0.166091	0.200419	0.0380886	0.718993	2.56508	14.8329	0.0712756	9.22141	0.556413	18.5995	0.0351329	9.61238	89.52041
311000	-200.378	-112.014	-88.3633	0.0901534	1.99044	0.622032	1.81928	5.33474	6.434	0.120357	4.03717	3.43275	0.782458	15.1132	3.68222	10.0956	10.3616	4.56374	2.28331	1.30106	19.5663	6.44038	0.75273	4.19518	0.875355	2.20405	11.0363	6.78126	123.9155
311100	-169.553	-92.294	-77.2588	0.0438644	0.197484	0.21041	0.00149135	5.4906	12.1004	1.48578	2.23605	0.150529	3.56095	6.42791	0.629319	0.164404	0.0742604	0.314077	0.0171084	3.05113	6.50061	0.561686	0.287276	1.53968	0.837505	1.33737	5.00863	16.1645	68.39308
311200	-189.049	-105.464	-83.5851	8.93118	1.51298	0.109668	0.0314395	1.40383	3.53677	4.43993	7.29748	1.49014	1.71589	1.27983	13.0134	7.6926	2.50002	5.7885	4.67348	1.79592	1.65349	2.02722	1.32864	2.88681	1.97908	4.50164	12.7018	5.73304	100.0247
311300	-176.918	-98.6935	-78.2248	1.43328	0.0396345	0.191246	0.252186	1.89648	6.41319	4.24409	14.5598	11.6993	3.29645	3.01618	0.993768	0.00885216	0.432124	0.617324	0.554427	0.132752	3.83916	1.11172	1.00504	0.254331	0.371954	3.35014	13.4951	0.0147422	73.22319
311400	-184.865	-96.1909	-88.6744	0.079766	0.074466	0.219015	0.0450389	2.58205	9.82679	10.5144	0.315139	8.09732	2.09551	0.275963	5.44316	13.7502	5.52567	0.181832	6.30757	0.115999	18.0783	0.485899	1.18365	7.52788	9.21094	1.60981	9.39334	12.5314	125.471
311500	-198.295	-111.125	-87.1696	4.20475	2.08234	7.04484	2.98492	3.85495	7.07414	4.22293	8.98187	4.25972	19.7653	8.29049	0.554209	0.51518	1.29715	4.96623	4.99125	11.3122	12.3513	1.4114	0.574589	0.113559	1.04969	3.50734	1.82853	0.707885	117.9468
311600	-182.717	-98.6657	-84.0511	6.72534	4.64012	0.0973032	0.0466143	0.117918	0.393848	3.98122	3.83639	2.11612	4.40432	3.04344	3.40751	0.00269802	0.139512	3.60621	0.806226	15.7401	2.94007	16.0451	6.89341	8.12652	5.62209	5.06842	3.06023	1.49392	102.3547
311700	-182.023	-102.16	-79.8635	0.933106	0.0204305	0.260965	0.0220166	0.309019	14.3993	1.35689	6.14321	1.44152	0.946744	11.4449	2.11275	0.396623	0.000594913	8.37789	3.13	4.23883	0.86862	2.05031	0.459562	1.63408	7.65252	0.499097	2.41642	10.3011	81.41651
311800	-188.744	-108.038	-80.7064	0.00590627	0.657071	0.673821	6.60454	1.5882	3.07282	10.6384	0.768804	6.91446	0.445429	4.20615	6.82665	1.67391	2.90426	1.14671	0.328656	8.49159	4.47774	1.38184	0.482258	12.6751	2.84805	3.22775	1.51649	2.07429	85.63094
311900	-197.673	-107.575	-90.0988	6.34945	0.0292351	2.55552	3.36358	6.84703	2.84298	0.0168704	3.19226	13.0954	0.335397	3.77986	4.54752	0.348974	0.0365455	5.14877	2.52279	5.52538	9.35164	23.3606	1.57114	9.12207	1.24136	3.75301	3.33842	20.3172	132.593
312000	-179.478	-96.5716	-82.906	0.364339	0.0815707	0.21031	0.00772121	1.50246	3.61534	3.3239	2.89559	2.55106	13.6136	7.07962	7.62587	0.175875	0.133929	0.578741	5.75264	0.829927	5.06675	6.45578	1.45875	2.87919	1.25878	14.0826	8.92901	6.15543	96.62889
312100	-192.003	-112.2	-79.8033	5.20015	4.4731	2.05061	0.539177	2.77111	10.9045	0.0839312	0.549916	0.264612	9.40431	3.36324	1.67222	5.6318	9.28927	6.22389	0.357616	2.43365	0.548344	3.47824	4.11021	3.10585	0.655132	0.0443401	1.39759	2.56288	81.11564
312200	-199.826	-112.325	-87.5008	11.9016	1.35564	3.28377	1.46006	0.115195	1.97544	9.06958	12.1376	1.99288	3.62207	14.2266	3.23722	2.58087	4.60136	1.05206	17.2045	0.744151	2.58988	8.1334	1.40901	2.6995	0.325107	1.28722	7.97064	4.62768	119.603
312300	-194.065	-105.593	-88.4722	0.12909	0.0215525	4.94291	6.81864	0.130539	0.980785	0.248578	0.865599	3.13711	4.7752	3.44039	4.28737	0.167822	9.38958	0.330662	3.276	2.47039	5.74502	17.5351	9.59193	2.77942	25.7434	5.85966	5.04703	6.74639	124.4602
312400	-177.871	-92.2894	-85.5813	0.01842	0.216988	0.101924	0.0114446	7.51042	7.45203	2.72497	3.64893	1.76069	18.3995	0.0345534	4.08856	0.105788	0.023172	3.45512	2.54628	5.28111	4.80183	0.287023	15.6795	7.10243	2.98658	10.4784	2.31497	8.97461	110.0053
312500	-182.03	-106.735	-75.2947	0.91264	1.09296	4.68551	2.2569	3.14926	0.234272	0.257577	0.286286	0.65559	5.91286	9.28164	0.179722	0.510356	0.0107402	4.8325	0.136589	0.331211	1.04187	1.65553	0.262255	1.84658	0.0844108	9.91171	7.26259	1.78075	58.57232
312600	-200.226	-112.054	-88.1724	7.3483	11.002	2.26104	0.159154	4.88408	0.0190176	8.66006	1.55289	7.61457	3.14736	9.43999	1.57652	3.24777	4.92186	18.0198	1.7831	2.3753	2.1379	3.47179	1.48503	16.3207	6.28393	0.101456	2.99268	2.15479	122.9612
312700	-173.062	-92.1393	-80.9231	0.994323	4.3511	0.00706322	0.0717343	0.233645	0.055998	0.556303	2.28186	4.64101	0.198764	0.239913	0.79302	0.0833121	0.0734146	17.1743	10.521	15.0018	0.34519	0.0490328	6.35945	0.142103	7.7173	0.670772	3.84536	10.3067	86.71447
312800	-178.572	-95.0296	-83.5424	0.302528	1.86442	0.171509	0.00644886	4.64711	12.4707	0.412255	0.475346	14.9273	7.55608	3.88678	0.166813	0.00523176	0.0476346	0.0644671	2.39124	4.7843	2.32071	8.86799	3.44776	7.7953	9.82286	5.99139	5.90874	1.47629	99.8112
312900	-187.111	-102.017	-85.0944	6.06637	1.20006	1.52923	3.38382	11.0817	1.78575	1.34976	1.67819	5.35717	0.230892	4.60266	0.0296011	0.0195966	0.0395945	6.59326	4.59221	0.00994055	4.27332	0.333598	11.557	0.288857	0.0280635	22.6089	11.8808	7.05049	107.5708
313000	-170.584	-95.1359	-75.4482	0.01025	0.0170068	0.688812	0.107895	0.279527	1.38834	4.61217	1.43114	0.343263	0.841078	1.50192	6.92271	0.343929	0.201026	0.100765	0.27766	3.14444	3.17007	16.0615	4.05137	0.210909	2.98803	2.49444	4.96768	3.18383	59.33978
313100	-175.064	-95.1395	-79.9242	0.0339556	0.0133097	1.7906	0.435339	1.38374	3.74095	2.89468	0.0237772	1.61429	5.78539	7.5042	1.22441	0.12351	0.00270394	0.206623	0.272655	5.31609	3.63739	5.58454	24.4703	0.389437	1.17712	4.09411	6.35264	3.6481	81.71989
313200	-195.905	-111.092	-84.8136	9.12772	0.33136	0.788492	0.865306	4.32145	11.5149	1.75721	15.3655	0.182086	2.47146	1.06414	0.0161484	5.0167	3.88363	3.48784	0.788865	4.56418	8.35535	4.66507	5.72689	9.30819	0.503373	0.234508	11.0896	0.736945	106.167
313300	-185.864	-105.807	-80.0575	0.0331517	1.82262	2.07907	0.738072	0.572486	1.24413	2.2231	7.79015	1.8209	11.8112	11.0579	2.56734	0.209972	0.0513148	2.08701	0.384522	10.1054	0.352255	3.38543	4.86655	7.38745	4.8379	0.670443	3.86798	0.420322	82.38664
313400	-180.776	-102.126	-78.6493	0.584762	0.980153	3.76384	6.07117	0.77373	8.98219	8.82485	1.86364	8.90468	5.62115	0.172622	0.245967	0.31977	0.0186529	14.5522	0.318598	0.971573	6.31663	1.77855	0.234351	0.280016	0.100519	0.399693	1.12002	2.14592	75.34529
313500	-189.833	-105.448	-84.3853	0.63654	16.0794	8.14327	5.77973	11.4717	1.73866	2.18105	7.12689	2.73233	0.562924	2.98004	11.0003	0.0683285	0.0667908	5.0296	5.65436	4.05688	0.872955	2.59019	0.880333	1.89686	0.0471831	4.54709	7.47324	0.408711	104.0253
313600	-184.521	-101.199	-83.3217	0.120913	0.153997	6.75827	5.17384	3.09511	3.27684	3.05653	6.13461	10.2743	20.1895	8.51328	0.468163	0.188259	0.0944188	5.52402	7.6742	0.277611	1.15375	1.18079	1.07949	5.03903	2.26489	0.254823	4.08104	2.6798	98.70744
313700	-166.831	-93.0612	-73.77	0.101752	0.00907512	0.0264499	0.109371	0.246932	0.148848	6.03806	4.31173	3.19689	1.60419	0.132274	0.0457681	3.38991	0.0262541	0.621963	13.1795	0.192353	4.68924	5.51697	0.502269	0.187438	1.11232	2.32824	3.04056	0.190644	50.94903
313800	-192.725	-107.621	-85.1047	9.67262	0.114377	2.82185	7.21591	3.02312	11.2276	2.79613	1.63028	0.854195	10.1597	0.851622	0.0667158	0.0125141	0.41406	4.31666	6.52345	3.31036	10.2333	2.80012	4.378	6.56002	1.29715	5.45916	10.4838	1.39963	107.6224
313900	-189.838	-106.281	-83.5572	1.05982	0.482333	0.0633095	0.165106	0.451225	3.37991	4.59559	2.28982	3.93425	4.85705	4.21887	4.56768	2.11264	9.75096	12.5764	5.98722	4.14305	0.773452	0.315113	0.0351003	18.6829	0.388232	4.19008	6.91627	3.94863	99.88505
314000	-185.63	-99.5638	-86.0661	0.0714499	0.148538	5.2162	2.29326	13.957	3.71724	1.93033	13.3153	2.0162	4.96281	12.054	7.21075	0.156265	0.00270054	1.15428	5.58406	0.333284	3.56112	4.74578	18.861	0.230772	1.3439	1.60196	5.64748	2.31402	112.4296
314100	-187.31	-103.142	-84.1681	5.68102	2.88474	0.0323597	0.0257987	0.305046	1.14956	8.13208	1.05552	3.55304	4.66539	20.872	0.413196	1.03754	0.112192	12.6013	1.12465	8.02616	0.774515	8.16612	2.61808	2.78702	4.05569	1.76596	0.248967	10.8515	102.9394
314200	-196.658	-101.911	-94.7469	0.833016	0.0958096	0.15276	0.0961459	2.07462	3.44135	39.5539	22.0686	5.38904	2.64157	16.7867	3.675	0.629574	21.3981	0.411542	0.049356	1.25224	6.95926	0.638009	3.9725	5.45382	2.80989	4.41376	4.42569	6.61093	155.8333
314300	-188.477	-103.882	-84.5949	1.00925	0.803581	2.0654	0.0884573	2.49582	0.944016	2.2463	3.28092	11.0904	26.1957	0.345531	3.15129	0.0544523	0.0100573	1.65825	2.28902	3.34305	1.03304	16.5037	0.673869	6.57858	2.14578	3.77724	5.00712	8.28285	105.0737
314400	-190.157	-99.0452	-91.1118	0.218455	0.293962	0.152015	0.15668	3.9572	17.2951	1.56847	0.232026	16.1004	2.39199	4.76815	7.34384	0.35858	0.136939	1.71306	28.318	4.36423	2.50069	2.25845	1.30641	6.1084	8.54171	14.5017	10.5362	2.53552	137.6581
314500	-178.715	-97.7171	-80.9983	0.092008	0.00260432	1.10739	4.30742	1.66312	3.47933	6.33616	1.19333	1.6961	1.4671	3.87383	4.3552	0.0811409	0.0106025	5.90976	7.73891	9.76218	2.55354	0.548665	1.19991	1.61084	1.63198	2.80913	22.7288	0.931511	87.09055
314600	-194.57	-102.805	-91.7644	0.0372714	0.112136	13.404	5.00698	21.1617	0.296875	8.62333	7.37223	4.3817	1.44497	10.3432	1.36017	0.266203	0.464625	7.90467	2.10927	3.57298	0.635091	4.76273	4.20689	16.9961	12.2197	5.61827	1.14263	7.47731	140.921
314700	-189.656	-105.175	-84.4808	1.73862	1.57234	2.31583	1.78745	0.339934	0.0705136	1.81428	0.111533	8.40086	26.9437	14.5265	0.829843	0.0827382	0.0780369	7.62378	8.02549	2.18032	2.35105	4.34058	4.27643	0.623509	2.46981	5.05654	0.728893	6.21474	104.5032
314800	-183.545	-104.964	-78.5816	0.920996	0.641497	0.10822	0.151634	3.49502	4.75379	4.32124	0.439806	0.437799	1.10097	2.0083	1.00588	5.6812	5.95719	0.0727495	1.55993	8.42848	8.6051	2.73845	0.586177	0.384592	3.34795	4.26876	13.6803	0.310935	75.00692
314900	-178.936	-99.8304	-79.1056	0.227592	0.0655369	0.822053	0.0547029	1.31116	1.47935	0.303822	18.44	7.93721	0.84904	2.80051	7.81785	0.0132232	0.12304	2.99315	0.443285	1.70182	2.0039	6.37563	5.42169	1.38463	7.81249	0.109184	4.19352	2.94263	77.62701
315000	-198.871	-110.99	-87.8805	1.76508	0.166487	0.744488	0.467159	8.56968	3.30557	9.06139	0.959786	2.33463	1.6216	1.59388	0.296394	4.64245	5.24027	5.50676	1.49768	2.99712	13.1187	8.17017	14.1247	10.3857	1.70289	1.61474	1.9105	19.7039	121.5017
315100	-202.891	-111.505	-91.3862	2.60734	10.8747	1.45923	2.52796	6.66851	6.36388	5.32472	15.4542	0.49388	0.0694893	13.0078	2.83857	8.06999	8.07255	2.64383	0.869764	2.09882	1.50698	0.522597	14.652	5.81604	16.3811	1.34482	0.672956	8.68854	139.0302
315200	-187.09	-101.703	-85.3869	6.94154	11.2404	0.0213255	0.139722	4.07377	5.60103	10.4952	4.39074	4.4416	4.6883	5.80903	11.7825	0.350773	0.150844	1.08068	1.7985	6.27309	7.46112	5.80793	3.02539	1.37391	4.89824	1.61565	1.38998	4.182	109.0333
315300	-197.075	-112.166	-84.9089	1.96687	2.83771	0.00680363	14.2514	2.59438	5.10952	5.70364	0.859464	2.29369	2.33768	2.18415	1.94116	0.412166	5.34756	7.75187	5.89278	4.94405	5.3869	4.03369	3.38968	7.79952	8.15601	1.67004	2.69475	7.078	106.6434
315400	-170.116	-95.7232	-74.3923	0.0466731	0.0781182	4.49216	3.75327	4.12679	0.180167	0.466958	3.07561	1.15856	1.22046	0.664121	0.739434	0.0661319	0.0924666	6.49644	4.13099	5.92633	2.48865	0.0294818	0.894555	0.621869	0.619798	0.478731	8.85003	3.3629	54.0607
315500	-201.809	-111.993	-89.8161	0.707444	0.115183	5.61195	26.4395	4.77533	1.39251	4.18536	2.81484	14.4409	9.40193	3.51378	3.25446	2.34442	5.03742	0.097729	1.17607	12.4809	5.11069	0.772067	8.01242	1.46209	4.81674	4.40873	2.94518	5.86175	131.1793
315600	-206.022	-112.077	-93.9448	0.781235	0.12473	2.06778	9.14971	10.7442	10.2915	6.88078	0.0238408	11.7721	8.60772	2.06818	0.406464	4.20384	8.91517	1.84903	7.98585	17.5339	4.94443	1.73585	11.981	7.00947	1.54087	5.79521	11.0368	4.37313	151.8228
315700	-186.713	-105.292	-81.4209	5.71418	0.673037	0.533592	0.387773	0.206367	4.09819	1.19468	2.1937	3.36239	3.26399	0.0988083	1.7242	0.102364	0.00907732	3.34768	8.14752	2.30537	1.65763	12.8964	1.9366	5.66261	7.29073	7.13078	14.934	0.331997	89.20368
315800	-177.086	-97.3027	-79.7833	0.248756	3.62447	0.0598367	0.0444061	12.7978	4.33682	0.153304	4.25094	3.32383	0.637952	8.35341	3.37832	0.0580998	0.0608258	0.0140562	0.301645	0.981122	0.924585	1.18429	18.7823	8.83159	4.53093	1.15586	1.94879	1.03132	81.01529
315900	-195.082	-105.58	-89.5014	0.0694874	3.31072	0.123595	22.9014	3.46625	0.271572	1.91534	15.0029	9.98142	5.73215	4.43394	1.43434	0.534436	0.259706	2.20049	4.52009	5.40681	3.48666	19.5358	9.79372	3.25487	2.8781	2.86444	2.87532	3.3526	129.6062
316000	-187.213	-105.464	-81.7497	1.5232	7.34098	10.3645	1.46124	0.856273	2.05901	0.529478	3.8758	4.74775	0.411808	0.440342	2.08989	0.0685069	0.061775	2.11844	5.97747	3.44328	2.7136	10.2634	0.229201	1.78072	6.66563	3.19256	9.18065	9.45217	90.84762
316100	-184.275	-104.363	-79.9115	1.10368	1.78985	8.55438	0.684227	4.7142	7.7765	4.24179	0.147732	6.60484	0.149114	4.79498	1.02128	0.00395165	0.0413769	5.70194	4.36107	1.96496	0.517034	0.0468102	2.71198	5.35018	2.35226	1.93522	4.38704	10.7	81.65642
316200	-186.985	-103.064	-83.9214	0.788238	0.0740341	5.39562	0.295435	3.66298	13.1773	0.968757	10.9272	16.2845	12.1265	3.86471	2.24205	0.137006	0.111285	0.169136	3.11953	2.10404	2.7157	3.02406	12.5077	0.114947	2.16891	1.57654	1.64575	2.50381	101.7057
316300	-171.772	-94.3502	-77.4216	0.190224	0.0287579	0.0564921	0.0365864	9.03934	5.95177	8.64732	0.992499	3.43558	2.28496	1.37301	2.54862	0.339843	0.063973	5.14536	2.09508	2.64367	0.587945	1.96461	1.56448	2.68224	6.90089	1.32168	8.77214	0.539793	69.20688
316400	-193.212	-104.704	-88.5079	0.130408	0.0645216	2.98999	0.621671	2.29924	6.08567	10.1567	1.73858	2.11899	2.96267	2.04531	9.55068	3.88641	28.5267	0.0299275	0.395517	0.195879	1.70618	2.25692	15.2143	1.70403	1.62394	2.54589	16.9531	8.83548	124.6387
316500	-175.475	-95.3985	-80.0765	21.1417	0.415771	0.0399498	0.184542	0.63905	2.57317	4.51698	0.470574	3.69415	1.10003	2.77982	0.370313	0.238924	0.0140724	0.0429285	0.01379	0.0823017	0.895915	8.59766	9.30513	0.419952	12.0234	0.61407	2.5413	9.76575	82.48126
316600	-182.843	-99.1861	-83.6564	0.163119	0.124021	0.375095	0.21453	1.55324	2.44736	1.68291	3.44757	0.155182	1.05804	26.5722	5.44564	0.11563	0.359437	1.20681	5.14168	10.1733	2.0612	6.88238	5.29713	2.89517	1.79685	3.95017	1.48208	15.7802	100.381
316700	-195.979	-106.598	-89.3806	15.9292	4.75886	1.15586	7.98117	2.23963	0.187839	17.2032	1.73496	2.82459	4.92725	10.268	4.03191	0.218248	0.0429045	7.4324	1.17186	5.55295	0.773674	2.14305	6.33276	1.36676	14.0159	13.3851	0.883797	2.44031	129.0022
316800	-196.251	-104.665	-91.5854	0.635724	0.686071	1.6069	13.1652	14.4647	4.13524	0.340179	3.52043	0.379804	8.58101	16.1179	1.78946	0.0539251	0.0127824	2.07077	1.92326	7.28946	15.8306	3.57126	14.2634	1.6475	13.3029	5.71096	5.51719	3.40933	140.0259
316900	-187.473	-105.996	-81.4773	19.364	1.57802	6.71262	0.666696	5.58389	7.98039	0.537313	6.46263	2.79737	1.66499	0.828181	0.511521	0.167757	0.0367244	2.79832	2.43161	0.509292	2.53806	4.0897	7.80482	1.389	5.69144	0.223415	0.64584	6.47189	89.48547
317000	-172.175	-93.763	-78.4124	1.77929	0.0643132	0.0144704	0.0898714	2.46521	3.52144	7.51119	3.42352	3.72702	1.95205	0.264405	8.26378	0.00996376	0.0106871	0.119951	8.05618	4.86902	4.22127	3.08222	9.7639	1.57106	2.9178	2.36709	3.57618	0.519326	74.16121
317100	-195.307	-112.108	-83.1997	4.76397	0.70834	1.57298	2.4553	4.99775	6.95711	3.51262	0.635058	1.31671	11.3968	0.812087	1.33885	0.154724	5.157	12.3128	0.623633	4.07021	15.3225	1.57688	2.51572	0.982771	9.75573	4.39583	0.115286	0.646735	98.0974
317200	-189.016	-106.355	-82.6617	2.77511	0.269902	0.513957	0.00221418	5.9868	2.07541	1.97391	9.31033	0.741204	0.366296	0.0968465	27.6396	3.561	5.48644	0.47317	0.5195	1.48476	11.1338	7.2845	0.757211	5.00864	0.895495	0.950883	3.36693	2.73363	95.40753
317300	-193.268	-103.836	-89.4316	0.153812	0.707478	0.212553	0.322622	6.09087	0.0988819	2.98484	7.13425	8.76198	8.95452	0.487273	10.049	0.523791	0.265629	2.89929	13.6964	6.22814	3.5008	5.6806	10.278	7.96615	6.28449	20.5991	2.03429	3.34201	129.2568
317400	-194.928	-105.193	-89.7348	4.71975	2.20322	6.6376	8.65385	1.1423	1.95959	7.67954	10.0209	3.21397	11.1474	1.55999	3.15368	0.0617209	0.0494896	1.66585	22.5759	14.0122	0.663559	3.39561	3.24669	2.61732	2.63488	1.24126	13.5469	2.96984	130.773
317500	-193.08	-106.148	-86.9318	3.01617	20.5706	9.68908	4.72592	2.28915	2.78754	0.819257	5.96192	2.2532	3.12334	3.66753	12.3227	0.0920607	0.115408	13.6801	3.48817	2.21733	0.261611	4.93574	5.28573	0.195976	0.0658569	8.24292	0.199433	6.75134	116.7581
317600	-188.897	-106.016	-82.8809	1.13198	10.6502	0.782682	0.415505	0.249568	2.87216	0.210319	5.55691	0.362025	0.938746	11.1787	6.29413	0.0243089	0.288504	3.63327	8.08689	0.477329	3.34332	0.639638	10.86	3.16	19.5686	1.15693	1.0377	3.58426	96.50366
317700	-190.624	-106.473	-84.1511	0.927064	3.44806	3.01915	4.6701	1.39797	1.7823	1.38454	2.19771	0.599331	9.73249	0.536833	1.22385	0.240848	0.0171946	12.1207	3.17611	7.41578	4.3034	3.85078	3.36958	21.5923	1.2991	3.74329	0.0666291	10.7396	102.8547
317800	-205.621	-112.23	-93.3912	4.8445	13.7037	0.649207	28.9522	2.15327	1.91911	8.71003	0.400746	0.154368	7.45795	6.93997	3.72061	1.00431	3.53868	17.2748	5.1813	6.65396	0.0131873	1.7618	8.80328	8.14663	0.839312	5.82943	0.0683558	10.3343	149.055
317900	-191.413	-105.513	-85.9004	1.4183	0.14875	1.6433	7.91595	13.4438	0.167693	0.531292	14.6343	9.72675	2.35642	9.60599	0.808878	0.0505191	0.123416	1.46013	1.06515	2.3606	0.6625	2.4187	2.21198	15.6229	10.9684	2.76294	0.909626	8.58268	111.601
318000	-199.541	-112.302	-87.2388	8.45955	7.89847	15.4308	2.27848	1.80767	2.08648	0.00659229	7.63453	0.363466	5.5333	3.16109	4.49049	10.708	3.96821	1.3268	2.05084	2.19608	3.03685	11.7113	2.03404	0.339626	13.8043	1.94806	2.74016	3.27789	118.293
318100	-194.93	-104.495	-90.4344	0.5865	0.243431	12.692	0.784929	2.09844	21.1652	2.74255	8.68465	0.318991	1.06773	3.72853	1.45005	0.224471	0.122387	2.29035	28.7073	3.37358	0.603946	1.50267	2.03891	11.1099	3.95439	3.85273	0.18872	20.7387	134.271
318200	-192.402	-98.1422	-94.2593	4.65002	9.20805	0.0303028	0.188031	6.14815	5.50164	3.59107	9.1775	11.8795	13.4521	7.45536	2.28704	0.0172476	0.00213497	9.59638	4.62601	3.3386	0.124956	2.54776	42.1966	1.5177	3.5321	0.531459	2.92848	8.86732	153.3955
318300	-194.459	-98.7022	-95.7563	0.0625348	0.0969364	0.266215	0.268031	1.27853	0.900006	2.92188	6.01442	0.0109186	11.8255	7.45746	9.95716	2.27622	6.52763	38.9006	0.305013	0.0357679	4.80656	23.5206	6.72831	1.6844	14.5441	16.3849	3.82137	0.285539	160.8806
318400	-191.142	-104.71	-86.4313	11.1811	0.665405	1.47107	0.138155	3.51034	1.62651	11.3524	6.39799	4.29393	3.52677	0.127575	9.20178	0.0383002	0.093419	8.15822	5.83891	1.41559	13.4954	2.24274	2.26616	6.51308	0.597634	10.0345	8.92423	1.14442	114.2556
318500	-186.901	-101.545	-85.3559	0.567333	0.155334	9.07632	7.06211	3.6117	9.69612	8.6147	0.298471	0.911884	0.631596	0.47626	0.394535	0.0528635	0.289115	1.29294	2.23494	10.4734	11.1922	1.66849	11.9998	0.253186	0.34986	16.1635	0.720313	10.6917	108.8787
318600	-183.764	-100.745	-83.0191	2.15064	0.318605	0.0764312	0.0198232	3.30877	7.66061	12.3578	0.505609	0.109791	10.3914	7.69288	5.84002	0.56057	0.114942	1.50402	6.02288	2.20059	11.763	10.9908	6.18049	0.0943815	3.19187	2.21423	1.47354	0.450726	97.19444
318700	-188.965	-104.193	-84.7721	7.29295	0.488237	4.48609	4.79731	4.51577	2.06987	0.467512	1.97058	5.53705	5.69677	6.16541	0.175983	0.0712312	0.0306319	4.99188	9.09851	0.178004	16.663	0.334068	5.76218	0.834262	0.457297	4.69446	5.17411	14.0065	105.9597
318800	-189.743	-105.65	-84.0926	9.07142	0.173767	0.751309	8.48128	2.23938	1.7069	6.30866	0.174639	0.060275	5.58879	0.123754	12.0132	0.0127148	0.554845	8.66287	5.58028	3.09197	6.05651	6.07618	8.31976	1.71775	5.54169	2.54268	7.52409	0.187385	102.5621
318900	-186.504	-100.782	-85.7226	6.79137	0.614138	0.289317	0.0548474	10.2107	22.93	1.40094	2.93806	7.7609	5.31118	0.498674	8.04084	0.0977759	0.0809713	0.384142	8.53284	8.20938	0.386278	5.78112	1.90893	0.22349	7.99812	2.32258	5.64451	2.30068	110.7118
319000	-196.426	-111.013	-85.4128	0.0781422	0.788925	1.78382	11.8896	2.75631	0.221972	6.38469	3.0666	4.43732	3.16196	11.5128	18.0501	0.122676	1.07305	2.60273	0.866419	2.2393	10.0749	3.57746	8.21925	4.90025	0.11911	3.17397	0.211413	7.8502	109.163
319100	-180.974	-102.565	-78.4086	2.0007	1.8981	13.7094	0.27811	1.23328	3.73886	0.726818	0.154527	2.77161	1.95895	0.490667	0.277352	0.0168177	0.118036	3.18965	6.02317	6.77942	11.2575	2.67857	0.0872095	0.586236	0.758129	1.29404	5.38348	6.73133	74.14194
319200	-161.19	-85.9143	-75.276	0.021999	0.229284	0.0337125	0.107143	2.06822	0.0309153	0.092102	3.93717	1.51133	3.28057	15.8404	2.85063	0.0141394	0.0826449	0.110662	0.379462	1.43459	5.26785	0.0473036	1.01695	3.73367	5.86622	1.32179	2.58768	6.61257	58.47898
319300	-176.232	-98.3959	-77.8363	4.37062	0.142474	0.417106	9.53417	5.94091	4.56696	0.739081	5.14262	0.534205	0.868751	0.0346214	0.177515	0.00422958	0.121389	0.679609	1.26205	3.17406	1.65838	3.65775	12.1041	0.0428936	0.501986	2.52912	12.2883	0.787515	71.28046
319400	-186.525	-103.296	-83.2293	1.82884	1.15836	1.15975	0.326266	7.68132	10.9136	1.07124	3.7187	0.534065	4.09371	5.41747	0.157528	0.054811	0.172809	15.3281	2.85926	1.83943	6.06198	10.5931	1.94703	0.0356407	11.9253	2.82628	1.39935	5.14145	98.24533
319500	-194.03	-105.793	-88.2372	0.0391813	0.138429	2.14156	9.4742	3.13048	6.00415	0.336914	0.140797	4.47743	2.87251	4.66739	19.2478	1.47209	4.88683	0.93115	1.46212	6.17063	0.305062	0.590482	16.1685	7.22005	8.61539	0.177826	13.1622	9.45194	123.285
319600	-180.703	-99.2906	-81.4123	0.0733728	1.38041	0.12683	2.51342	3.15557	1.64308	3.75499	0.28133	0.0209495	1.84033	6.57135	6.51151	0.0268738	0.213653	1.11514	4.95713	9.78979	1.28009	5.25566	5.58119	18.4657	8.0923	5.67084	0.638688	0.200104	89.16032
319700	-201.765	-111.954	-89.8104	2.12519	0.0237073	9.56567	14.8929	7.08585	3.2526	17.4241	0.924597	9.23791	7.11107	10.7447	2.08509	5.03063	0.941731	0.975912	1.22256	11.1569	3.54477	6.70184	1.37465	6.15495	1.92821	4.01821	1.86587	1.76155	131.1511
319800	-187.39	-105.593	-81.7966	3.51931	0.0365697	0.188771	0.0426599	2.68536	6.61637	7.92376	3.40617	20.6964	1.42172	0.541872	1.86238	1.79728	0.0137738	0.631012	2.03763	0.0177738	0.658088	2.36219	5.30798	12.523	1.47562	8.13844	4.38543	2.79268	91.08219
319900	-196.812	-106.649	-90.163	0.256781	0.0132239	3.32703	4.75745	0.251202	6.52888	2.44975	12.2337	2.01846	1.91924	2.96345	1.13859	13.9795	9.23037	4.69065	3.04027	3.38849	1.54048	20.6933	0.898505	3.49769	8.42683	0.363952	0.753699	24.5527	132.9142
320000	-190.084	-106.69	-83.3938	2.09839	10.0404	9.77039	0.456695	1.36852	0.0267041	5.31947	1.32169	17.3294	5.69873	0.74245	2.1687	0.193936	0.0735941	3.80915	0.665885	3.46323	5.15335	15.437	3.61531	0.418	7.41049	0.0467253	0.0508037	2.38878	99.0678
320100	-185.692	-107.327	-78.3651	1.24625	1.90222	0.00630247	0.347604	7.92066	0.575437	1.55135	0.386819	6.70311	0.437657	4.30605	2.062	4.15273	0.238434	10.0117	0.437259	5.69441	4.04655	2.07892	2.78533	0.749189	8.38651	3.97673	1.21761	2.70357	73.92436
320200	-184.588	-100.449	-84.1397	5.11765	3.32639	1.38574	2.03954	3.63838	3.83612	6.35183	11.0937	18.2465	2.07344	0.531819	0.137373	0.0235702	0.0544914	17.1294	0.743807	4.29779	11.6723	6.95817	1.11085	0.079551	0.148021	2.11131	0.325069	0.364887	102.7977
320300	-166.021	-88.2416	-77.7799	0.0268824	0.122619	0.0953348	0.0572854	0.24448	12.6281	1.13795	0.753819	3.89976	3.73469	1.00826	1.89552	0.0224485	0.011667	3.12212	0.163138	0.181893	19.4224	2.12026	5.28135	5.51089	2.82903	0.197723	4.62936	1.90134	70.99829
320400	-182.498	-95.9837	-86.5143	0.301018	0.202108	0.0961888	0.122457	7.95434	9.42859	11.475	0.993742	3.83299	0.567611	7.42378	11.1125	0.139722	0.0606261	1.79247	2.66504	7.10481	5.26165	3.37781	6.29853	1.8711	10.9831	13.8207	5.39085	2.39363	114.6704
320500	-205.208	-107.804	-97.4037	11.4323	4.30859	11.3612	9.01025	1.25339	4.29234	17.2655	5.59159	4.86625	7.76885	0.148707	11.6318	0.134839	0.286547	3.32916	12.4119	9.51803	9.8657	11.3008	4.8659	3.86852	12.8774	1.7695	9.3666	0.591785	169.1174
320600	-171.392	-92.262	-79.1296	0.147255	0.0236925	0.0312948	0.0884177	7.20913	9.05761	10.3627	8.85346	0.171859	1.38798	7.19667	1.60111	0.451501	0.156654	17.9746	0.103705	0.311981	0.820119	0.0126493	4.3763	1.65823	0.353957	1.10681	4.11856	0.170868	77.74717
320700	-175.141	-95.182	-79.9591	0.0275254	0.0526571	0.192984	0.0375662	10.2974	0.0101602	0.280975	0.0827102	8.63602	1.13819	3.11163	6.38501	3.62533	5.76965	5.47008	5.31395	1.13329	1.58036	0.00158555	9.17168	1.64199	5.91695	6.21639	4.06475	1.73551	81.89435
320800	-179.121	-98.1719	-80.9487	0.144663	0.00834944	9.29872	2.70399	5.94833	0.0360288	1.10148	2.43929	0.757042	3.26077	1.56678	1.0172	0.0405308	0.0908958	10.471	3.76922	2.23084	2.03759	0.399946	3.70142	16.7865	10.6982	6.78023	0.646274	0.907193	86.84249
320900	-188.026	-101.79	-86.236	0.508986	3.35629	0.114101	7.25327	14.0346	5.96768	0.149284	1.68235	1.50833	0.758812	4.92806	11.3635	0.00510663	0.0165126	7.26652	13.3232	1.57295	0.0853712	3.46435	0.419272	12.5566	7.40695	7.63871	6.33445	1.56348	113.2787
321000	-168.34	-92.4669	-75.8735	0.177696	0.225625	0.171876	0.0390535	0.185835	7.27517	5.63506	7.75656	3.00929	0.737877	7.77638	2.29007	0.0260778	0.248216	4.59532	0.0150838	0.0366108	2.27656	0.664257	5.44441	2.66624	1.13771	1.24586	5.24398	2.5857	61.46653
321100	-194.139	-107.059	-87.0792	5.08225	1.42433	0.0467909	0.278825	2.24082	12.002	5.43329	1.05387	4.46742	1.48871	0.982848	4.44922	2.39601	1.23183	3.894	11.6249	1.64471	5.97438	5.19663	3.32521	21.1818	6.04845	7.56054	7.4552	1.01117	117.4952
321200	-182.531	-100.867	-81.6642	0.0606765	0.411681	0.0300525	0.0466763	2.48122	4.35635	7.59284	0.836433	3.10505	7.82273	3.54097	4.62176	1.06501	0.496776	1.56196	0.0614599	0.514397	3.42974	4.66579	4.41642	4.37253	3.87998	10.3189	16.2797	4.45064	90.41975
321300	-187.217	-98.2082	-89.009	0.0459512	0.136203	3.91625	8.1443	15.7345	0.297403	1.07314	5.48498	1.17972	7.04712	7.62959	3.13232	0.0158746	0.043982	5.64185	0.5557	3.29267	2.88279	6.43614	1.81915	14.6209	14.1449	0.258957	16.4105	7.19922	127.1442
321400	-205.224	-111.905	-93.3199	6.53703	1.60981	23.179	6.77829	0.766983	0.338525	14.1095	7.76434	5.59717	14.4733	21.5941	2.90746	5.35122	0.536968	5.36521	9.3213	0.00157438	0.51776	7.73159	6.65343	1.28397	1.70181	2.1121	2.12718	0.338687	148.6982
321500	-174.423	-92.4812	-81.942	0.214922	0.303084	0.10235	0.259676	0.965945	9.16745	0.0330625	0.752758	2.00623	2.35873	17.6917	0.865433	0.000183461	0.0874126	27.8237	0.146067	0.126051	5.85036	5.36856	0.306196	0.338984	9.52127	4.27936	2.60687	0.632654	91.80902
321600	-190.373	-105.353	-85.0201	0.0629565	0.0729369	3.36216	13.4689	1.154	5.72016	1.28608	4.23636	3.20612	7.794	0.952111	15.5684	1.88164	0.938395	2.2807	0.793924	5.53237	10.7239	4.36721	6.22285	1.68658	0.104573	0.576062	13.8259	1.38098	107.1993
321700	-185.813	-101.522	-84.2903	0.731637	0.129815	16.3457	0.277449	0.647931	5.80847	15.142	4.37927	4.83026	12.259	5.68666	0.916613	0.046055	0.00234839	10.4842	0.767634	0.0750349	6.47737	0.245632	1.48292	8.49487	0.925073	7.17142	0.0298684	0.19325	103.5505
321800	-182.153	-101.335	-80.8182	4.25365	0.0172474	1.15312	0.263959	0.0577345	2.77027	9.10489	7.62632	8.82289	5.11455	3.326	0.757881	0.12159	0.00731329	3.04232	0.753945	7.93832	4.14335	2.11663	14.4579	3.8652	1.08566	4.05027	0.951638	0.387535	86.19015
321900	-166.748	-92.8062	-73.9414	0.143593	0.119432	0.106915	0.438971	0.447855	4.65549	12.1062	1.82522	0.627693	4.92394	2.41243	1.86691	0.0234687	0.0479271	3.68339	0.0197065	0.302951	2.89192	0.562567	2.77844	3.21129	0.924634	4.94657	1.89796	0.840781	51.8062
322000	-184.915	-102.635	-82.2807	1.70986	12.2439	0.144073	0.0770625	3.15026	1.8533	3.40288	12.4271	5.53603	20.586	1.34792	0.467208	0.359162	0.240587	0.509267	9.90132	0.538428	2.19369	4.74578	3.42225	1.23848	2.30153	2.98314	0.620277	1.50272	93.50232
322100	-199.641	-107.331	-92.3101	4.1342	8.77691	0.136757	0.215493	0.320837	3.74204	7.97277	6.4153	7.38919	10.2362	1.13775	12.7856	5.83198	13.1468	1.46865	9.94711	1.86923	1.08755	6.61534	13.4573	1.27098	1.55561	9.20298	14.7072	0.225554	143.6492
322200	-169.232	-92.6141	-76.618	0.16627	0.00975971	16.2549	3.66201	4.90318	3.07645	2.81721	0.10565	0.04684	0.982454	3.90886	0.0709868	0.00957919	0.0919739	0.643833	9.5656	2.07757	6.08734	3.24942	1.07498	0.402622	2.70546	1.25015	1.91179	0.114209	65.1891
322300	-186.304	-105.088	-81.2162	2.25526	4.41454	9.70763	0.998924	1.30284	6.45815	2.80548	0.541522	10.6499	8.30744	0.795567	10.0404	0.0738948	0.0277717	0.694449	3.89014	3.13621	4.25213	4.4505	1.08288	3.20382	0.88948	0.222566	0.307302	7.67112	88.18001
322400	-173.876	-91.4677	-82.4086	0.0342097	0.106683	0.0989013	0.113152	12.8747	1.72302	2.88477	0.613309	0.00489212	5.94395	0.441423	3.10486	0.0149677	0.0274557	2.66013	1.29211	5.87494	0.103521	5.16704	9.52013	11.6722	12.3301	10.6011	1.19496	5.73939	94.14202
322500	-183.871	-96.0283	-87.8431	0.0724227	0.106414	2.93774	0.309914	0.975286	0.736663	2.29064	6.89576	10.3257	6.50458	0.4641	1.02538	0.172441	0.0372919	0.588394	7.76961	0.0231301	3.23616	21.1491	12.2438	0.995715	15.5858	4.36256	6.08131	16.4247	121.3147
322600	-203.313	-112.252	-91.0601	5.23429	1.36789	7.25316	18.0445	12.3249	9.47714	4.78475	10.9158	5.62247	0.686865	1.32667	2.78344	12.3334	10.9419	7.22869	3.06331	4.98902	1.88008	7.4468	1.05182	3.74581	0.598359	1.87016	1.10907	1.31934	137.3997
322700	-198.801	-105.265	-93.5362	2.52966	13.4241	0.844173	10.5803	1.77501	7.47951	12.6373	17.1888	1.00676	3.66804	2.63997	3.11324	0.0273159	0.0959184	0.430658	6.56861	0.914562	12.0448	7.36911	1.05751	16.3588	0.852243	7.47992	8.325	11.3684	149.7798
322800	-190.531	-108.025	-82.5058	4.46358	1.79067	0.152701	0.287258	4.18575	2.04977	2.44319	0.187777	8.1061	12.6688	2.28715	0.170542	4.44358	10.9878	1.23599	1.17966	2.43127	1.4072	3.17633	2.6263	0.0657222	12.6101	8.88971	3.89894	2.8819	94.62778
322900	-194.344	-104.479	-89.8656	1.48566	11.0504	9.45247	9.95058	1.20617	4.45245	5.58201	0.825952	0.247426	5.80515	4.52097	16.3644	0.034297	0.0118259	13.4214	5.60095	4.38137	4.50269	3.45417	0.27207	7.25221	4.68118	4.62848	0.277491	11.9654	131.4271
323000	-191.951	-104.45	-87.5012	2.8202	0.651255	0.369828	0.14452	13.785	0.732406	9.17415	5.92073	7.14554	12.1722	2.23365	0.258065	0.218625	0.277479	4.69119	1.60436	5.43389	11.413	0.0732614	5.17415	9.17617	7.96962	3.12564	7.31814	7.72189	119.605
323100	-195.551	-106.2	-89.3511	6.21858	8.63922	0.613471	3.41972	6.95665	5.42293	11.7651	11.1861	6.47208	4.36734	0.836127	6.24365	0.0794432	0.137721	3.49457	2.94568	18.0916	6.12901	2.59253	3.57836	6.65686	3.20154	0.952351	5.38423	3.46992	128.8547
323200	-181.891	-100.528	-81.3629	4.49908	2.78429	0.263726	0.0116073	1.61521	0.0335377	15.2953	6.37646	0.581012	1.90567	14.6624	0.835222	0.0336838	0.173167	6.086	2.06009	0.498133	7.79878	9.38934	2.82263	1.58555	1.03525	6.5227	1.52588	0.519008	88.91369
323300	-174.341	-100.158	-74.1827	0.238809	0.140144	0.336052	0.309451	0.0269086	0.184465	0.558987	1.41869	5.2471	4.1743	3.9174	0.243729	3.58122	2.30623	0.643444	0.0162835	0.28844	0.912751	11.1341	5.7545	0.40219	1.20181	3.88548	0.685644	5.40424	53.01239
323400	-188.547	-105.373	-83.1739	0.657255	0.54848	0.284113	6.14528	2.88675	5.68424	2.62964	2.57629	9.64581	6.13127	3.94913	3.44961	0.0175855	0.285234	5.25943	2.04304	9.11825	4.44573	4.34381	5.16988	1.20543	6.60071	5.33706	2.69292	6.86166	97.96861
323500	-183.56	-99.1816	-84.3787	0.0441596	0.100025	1.46875	2.13826	0.585423	2.58318	8.77338	5.62793	0.993898	2.58439	7.34894	17.8982	0.192411	0.0106304	16.3915	0.427156	1.76533	5.60192	7.1201	6.99315	2.6373	6.37	1.43265	0.3572	4.54678	103.9926
323600	-198.717	-109.627	-89.0903	7.6622	5.28124	3.245	5.00005	0.407777	0.944122	4.00802	6.74422	1.51511	0.331449	0.496771	2.00268	0.343955	0.456601	18.5289	10.3501	7.00489	15.0484	4.54213	9.76499	0.655962	0.334519	1.93557	17.8734	3.07221	127.5503
323700	-184.602	-99.6471	-84.9546	0.231756	1.70592	0.102967	0.0418817	0.607818	22.7776	8.13312	2.01805	14.5593	1.39129	2.2317	0.452972	0.232769	0.174302	3.75115	9.6877	3.41829	1.68149	5.20064	7.58045	0.295652	7.78531	10.1271	1.87234	0.810537	106.8721
323800	-197.108	-107.258	-89.8504	2.04651	5.92301	3.63536	11.1125	5.46376	0.867883	4.96956	12.6829	7.49965	10.8173	8.71405	0.145223	0.0935851	0.312499	7.77674	5.47363	2.23094	13.0011	6.23499	1.70885	1.15648	0.695604	6.13136	2.463	10.1943	131.351
323900	-181.077	-98.2414	-82.8355	0.0137406	0.202714	1.1913	0.257625	0.370052	6.40587	9.67806	4.30631	9.97263	3.14345	8.60141	1.57866	0.0276529	0.0962937	3.70116	6.73481	8.52405	3.142	3.84731	6.89533	0.335338	0.880156	6.80208	9.07077	0.497693	96.27648
324000	-189.403	-105.433	-83.9699	7.33737	4.42168	7.15389	1.24028	4.87093	2.55187	14.3846	3.45373	6.32354	3.2758	2.936	3.8243	0.098143	0.0304722	3.36719	6.1257	1.89417	2.00202	1.47254	3.66521	1.38411	0.918874	7.25728	1.60085	10.3579	101.9485
324100	-186.877	-104.912	-81.965	1.76314	2.35621	0.0165164	0.135664	2.48349	0.482502	0.231035	11.2535	2.65145	2.57523	0.236321	0.232443	6.61975	2.83606	18.7402	0.948895	2.44678	0.272097	11.3889	6.11328	0.328998	1.07048	3.9291	5.96384	6.8483	91.92417
324200	-186.667	-102.504	-84.1629	0.0104892	0.020722	1.35502	0.415083	0.273926	9.25442	2.57286	0.897984	1.39077	15.7218	12.0609	21.4943	1.43049	0.240327	0.200348	6.04759	5.31443	1.82236	7.85045	3.47787	2.56596	2.79972	1.61284	2.72209	1.36099	102.9137
324300	-190.223	-107.103	-83.1193	2.49867	8.69876	0.854411	0.231655	18.2924	2.33765	2.91308	1.76528	0.949602	0.556654	1.31535	4.25981	0.0594753	0.273316	1.65993	0.130145	4.23357	12.0335	12.3656	2.72693	2.0468	2.70107	0.723194	5.84149	8.22705	97.6955
324400	-181.806	-96.328	-85.4785	2.08434	5.90772	0.00846946	0.00230363	19.833	15.0559	0.514529	0.26531	0.301811	0.783491	0.814175	1.24712	0.147615	0.0924954	21.0062	9.65334	3.42355	0.0567302	11.3325	0.102694	2.84171	4.6928	2.35857	0.205908	6.75901	109.4913
324500	-194.195	-102.481	-91.714	7.80702	0.268987	0.0170369	9.63461	5.43727	28.3582	7.75694	1.91679	9.10973	3.02543	3.0384	6.39287	0.00660707	0.222715	1.09131	7.05197	9.79188	0.772502	4.32097	6.03585	0.113483	4.28019	16.5095	6.63737	1.07125	140.6689
324600	-186.375	-97.644	-88.7305	0.00369508	0.00205867	0.15283	0.0297791	0.187004	3.47301	10.874	3.04183	12.2811	5.05853	4.56201	22.0166	3.66572	9.61192	3.05469	1.48182	11.4017	0.479581	2.20593	4.61913	8.99096	1.01051	10.3081	6.23055	1.00854	125.7516
324700	-200.209	-111.734	-88.4755	1.36172	1.29702	2.08607	0.32725	1.74209	18.1067	1.21837	5.20456	0.681468	0.686536	21.4783	0.744639	4.0938	4.13721	2.97345	0.928883	1.62851	4.53148	0.916054	0.10169	16.6922	22.4799	7.40988	0.0875359	3.56141	124.4766
324800	-193.773	-108.294	-85.4796	1.75292	7.71743	3.09545	2.66048	7.58937	5.68803	3.46207	8.01132	1.84469	9.15288	7.04682	9.43746	0.130642	0.366415	5.12183	13.9784	1.46391	0.927953	0.444387	1.58612	5.26848	4.44877	4.62553	3.03083	0.644618	109.4968
324900	-186.422	-101.948	-84.4743	2.59247	3.18477	0.0797354	0.310862	20.5085	0.761283	7.42458	5.45999	2.91058	1.23811	14.402	0.760978	0.263446	0.00177054	1.28873	5.19109	9.53956	1.61785	0.324098	0.860113	3.26708	5.57059	3.63203	3.30307	9.97742	104.4707
325000	-165.031	-91.0253	-74.006	0.0166207	0.0807607	0.410053	0.0873707	0.909034	0.428738	6.27238	0.00816204	0.00958399	0.0559007	11.535	6.43782	0.367247	0.00139535	0.113077	0.252532	8.41583	0.744467	0.337346	1.92984	1.75056	3.93543	5.78585	1.28828	0.955887	52.12916
325100	-174.662	-95.4749	-79.1875	0.149556	0.123051	0.156216	16.7415	1.2146	2.15947	4.84217	6.58112	6.32209	2.75934	0.386134	5.61408	0.0295073	0.00397258	7.18551	3.44458	0.12685	2.09145	1.13338	4.13502	5.99585	0.801476	1.36433	0.432129	4.24287	78.03626
325200	-191.746	-106.223	-85.5224	0.128657	0.556735	0.214256	0.0526866	0.126146	1.07945	0.35709	6.40591	5.62249	13.1734	0.141291	5.33616	1.25895	14.3369	3.92001	3.30854	7.32336	1.02341	7.21971	1.73804	10.9475	1.68432	10.7634	11.7912	1.20142	109.711
325300	-196.443	-112.302	-84.1408	0.979528	14.228	3.80238	1.14202	11.2801	8.54923	0.3803	8.3854	5.25995	6.71714	0.599342	1.44296	6.0274	1.53985	1.9926	2.70994	7.10457	2.80594	3.51645	0.225807	3.83238	2.79533	0.751983	1.898	4.83633	102.8029
325400	-176.545	-93.8463	-82.6992	0.020981	0.0333599	0.961379	1.27578	0.154071	0.460376	4.18328	10.0396	10.743	11.1682	2.55477	0.115749	0.139602	0.0306337	5.49752	5.45537	5.12237	0.179714	10.3814	6.68315	0.338885	9.24265	5.65382	0.961366	4.19818	95.5952
325500	-208.498	-112.308	-96.1907	8.37784	1.46164	2.11104	20.7651	9.14924	6.03351	3.97714	6.77064	0.558279	13.0879	3.0424	1.39758	3.25852	12.2844	1.77541	1.65521	5.37758	4.72335	13.667	8.24781	2.71057	0.583502	13.2816	9.01141	9.74365	163.0525
325600	-194.334	-109.595	-84.7394	0.136984	3.46256	6.44601	6.69324	0.392897	21.1271	5.79711	1.06336	3.88934	1.23401	6.54963	14.5593	0.537087	0.204278	2.72375	0.675686	2.42354	3.47125	1.08187	6.37927	5.19659	3.18658	0.68717	2.35892	5.51857	105.7962
325700	-192.765	-105.153	-87.6126	16.8765	1.09044	0.322918	2.15686	3.47002	3.70323	7.19795	0.248651	10.2184	1.11685	7.07072	6.89199	0.0897087	0.068288	2.90287	10.7387	20.0076	8.86124	1.14428	0.99261	2.12451	0.57658	2.67052	1.81689	7.80369	120.162
325800	-188.716	-107.556	-81.1597	0.375862	0.268947	3.20432	0.0989848	0.360047	2.25205	0.653535	2.33922	1.24115	1.8473	0.852777	0.0381319	0.54988	1.84773	5.6344	0.0784314	7.1945	2.17891	0.669571	2.45247	1.34661	7.87516	23.333	10.0015	11.2028	87.8973
325900	-191.794	-100.744	-91.0501	0.0453145	0.146322	1.80007	3.07096	15.0345	11.8532	12.6194	13.1565	9.61509	8.68469	2.02248	4.67479	0.180615	0.144188	0.924628	1.89698	5.30707	1.44404	6.77488	19.284	1.45386	6.5273	9.16573	0.11975	1.40294	137.3494
326000	-178.629	-101.218	-77.4107	2.22257	0.224822	0.39683	0.332882	0.0203991	2.96976	5.78111	4.95068	0.379156	1.4569	2.11154	5.4476	0.0855322	0.0266527	0.874329	0.531828	8.98136	1.11258	1.93608	9.29449	1.33339	3.87511	4.80688	0.712997	9.28679	69.15226
326100	-192.735	-106.75	-85.9853	0.0942448	0.189321	10.1979	2.0065	4.4843	8.62812	2.13201	5.5531	2.41957	4.70331	3.5669	11.6913	3.36907	15.0568	3.26002	6.79823	4.49718	2.45764	0.211803	0.0585792	5.36556	4.59279	2.32591	3.66601	4.69926	112.0254
326200	-173.159	-94.4945	-78.6644	0.0716224	0.0245754	2.39561	0.0477713	2.08763	1.76357	1.77556	3.86552	2.01859	10.8977	0.532778	3.81106	0.0288875	0.0440329	0.115387	0.434874	1.12483	10.1184	8.19676	6.7404	8.10507	0.449698	0.588437	5.82102	4.36119	75.42096
326300	-189.418	-105.285	-84.1323	0.775073	4.48678	5.65578	2.41008	5.34947	4.65369	3.3259	4.80945	12.5135	4.60277	0.719631	1.2547	0.0350836	0.0968124	10.3157	0.643025	21.4839	2.38115	7.97729	2.54572	0.772403	1.58783	0.809559	0.152571	3.40274	102.7606
326400	-173.982	-97.0064	-76.9755	0.0495279	0.0683287	0.922257	0.00458253	1.58191	4.34253	2.14065	6.15145	0.803552	5.8965	0.471148	0.644776	0.260084	0.346756	1.10233	0.274424	0.420496	14.3491	8.62986	3.7618	4.76831	3.36021	0.0534078	1.31639	5.25599	66.97639
326500	-180.581	-97.9697	-82.6108	0.00615776	0.129507	1.22943	12.1093	2.96182	1.21595	11.4273	0.66184	0.121685	2.45092	2.2952	1.26208	0.0595005	0.0784302	0.652164	2.52859	0.247988	21.4231	11.4717	4.16798	0.628284	1.3712	2.6827	13.3007	0.669636	95.15321
326600	-177.475	-100.028	-77.4471	5.1201	0.297262	0.134515	0.0158024	2.96521	0.717561	3.27388	4.10514	3.92866	4.10115	5.93025	0.511744	0.563517	0.500103	0.244666	6.22864	7.83443	0.150839	4.61742	4.3571	0.0091454	6.8047	0.958706	1.59537	4.36856	69.33445
326700	-194.394	-106.161	-88.2331	0.190465	0.0160253	6.53793	2.38897	16.7061	2.4671	5.52217	5.03533	8.44712	14.1671	2.27087	2.35033	0.753628	6.78471	4.11659	5.37341	2.25624	3.84656	1.50374	20.9144	0.306969	3.08595	3.44936	3.35154	1.42171	123.2643
326800	-183.102	-104.617	-78.4846	1.84919	9.25368	3.6004	1.52821	1.90882	2.45558	3.39457	4.31563	0.871809	5.62807	3.72511	1.18681	0.0404012	0.0101826	3.07693	0.641907	3.20666	0.566468	2.47447	0.299271	3.51644	12.6695	4.0736	0.402131	3.82637	74.52223
326900	-204.028	-112.143	-91.8849	16.8737	1.78377	0.151381	2.15788	1.24229	4.09841	4.52783	1.99167	13.468	0.339252	14.723	16.2091	4.08031	1.89154	11.8669	12.638	0.502025	0.752723	4.24638	0.451384	5.95873	10.1641	4.05256	1.31073	6.04171	141.5235
327000	-202.515	-111.842	-90.6731	4.40088	1.23766	5.94399	11.8792	14.5886	5.7698	9.90294	3.24371	0.555788	4.49338	0.533126	0.257306	5.5636	1.74626	6.02476	13.4507	3.03846	16.2022	1.03257	9.12632	3.44055	0.9647	0.325831	11.0642	0.677856	135.4644
327100	-191.195	-105.455	-85.7397	0.74993	12.0139	4.60883	0.575162	6.73665	26.58	0.919528	8.18803	0.906148	0.41323	4.49655	1.28969	0.000659782	0.205634	0.533054	0.248639	5.69621	5.00805	5.44271	0.0776544	11.0213	2.29179	4.73161	2.03016	6.03254	110.7976
327200	-197.94	-104.587	-93.3525	15.0721	0.0428641	2.20972	10.9935	18.0461	13.1337	1.79502	0.753044	11.4466	5.55985	8.64463	4.24428	0.0357432	0.0154558	0.793415	0.48953	5.4102	14.8221	0.120934	19.3917	1.24782	2.19429	0.764821	5.51149	6.12273	148.8617
327300	-169.055	-90.4455	-78.6094	0.0995616	0.0623923	0.366139	0.099387	12.959	1.13953	17.4689	11.0838	2.66122	3.90759	3.40015	0.00343193	0.0654587	0.233307	1.89468	0.0627751	0.0619394	1.074	0.387228	3.35103	0.289373	1.58441	8.86052	1.1872	2.8427	75.14579
327400	-186.897	-99.2144	-87.683	0.0978272	0.223208	5.90425	0.996648	3.65902	0.390918	10.1168	8.47854	5.78246	6.89868	14.0032	11.4969	0.036833	0.00652747	8.82212	2.99078	3.98726	11.0446	2.32461	0.830543	0.210988	12.2761	0.242976	0.825437	8.86669	120.514
327500	-186.677	-104.851	-81.8261	0.0441158	0.0391414	4.41227	2.32646	11.4752	0.245927	4.59022	1.98646	0.991416	3.23689	0.651187	1.76163	3.21304	4.28186	2.96181	4.50731	3.631	0.166017	2.49032	1.6199	12.2912	3.99006	5.56758	2.71583	12.0325	91.2293
327600	-180.589	-99.9691	-80.62	0.148058	0.306997	1.08235	5.98306	0.801297	10.286	0.401464	1.64035	7.83628	3.78605	7.48714	0.926702	0.0702701	0.00337441	0.49534	6.67087	4.31432	9.48398	0.0370747	2.60615	0.329703	5.04736	3.88758	4.80732	6.75999	85.19905
327700	-194.944	-110.127	-84.8175	6.64846	0.55918	3.96589	0.105827	0.169387	3.6007	0.143515	5.72232	3.42101	3.00455	0.983062	3.24816	1.25869	9.85972	1.10262	7.00507	4.47265	0.269303	9.12568	7.03359	14.3552	2.78353	6.90042	8.8238	1.62422	106.1865
327800	-190.756	-106.112	-84.6439	0.162656	0.0188003	0.584508	0.603574	11.3281	2.12885	2.06239	0.873595	3.26744	1.36538	2.44217	3.5499	1.61608	13.705	2.52019	0.329532	4.26734	8.74753	10.2955	11.4972	3.55924	1.86513	8.86185	7.64028	2.02618	105.3184
327900	-167.141	-86.7008	-80.4398	0.0125464	0.0277362	0.172844	0.122135	1.7096	3.69251	0.648319	13.9286	2.53474	1.72557	6.83334	0.159924	0.0557563	0.162058	2.87343	0.161935	0.134407	10.6929	6.55496	3.78692	0.155058	10.2323	6.3404	7.76299	3.81705	84.29796
328000	-180.831	-102.75	-78.0812	0.0829427	4.31801	0.0402444	0.0486697	1.48812	13.0036	0.595147	1.4919	3.15887	0.382764	0.515797	1.18747	0.0564759	0.158142	0.0487927	6.77411	0.556929	12.2417	5.59444	4.98543	5.1971	4.20987	4.47242	0.761971	1.13437	72.50521
328100	-191.793	-105.645	-86.1478	8.89951	7.39881	1.23978	2.71943	9.66274	0.882209	1.39594	0.68442	3.57259	1.80866	1.58409	1.25647	0.116696	0.0410116	14.2109	2.0416	2.173	0.948744	14.1241	6.6734	3.36032	7.40526	4.76702	13.9739	1.89751	112.838
328200	-180.224	-98.5575	-81.666	0.0867987	0.0382836	0.00673395	0.125526	5.99844	1.40322	9.33456	0.4813	1.8746	0.668287	5.40634	3.58246	0.00706241	7.47268	0.0139729	3.91935	7.47965	2.55921	0.614377	5.72106	2.47512	0.149651	10.8214	12.2324	7.95658	90.42903
328300	-194.638	-105.585	-89.0527	14.0874	0.569875	4.68641	5.45355	1.99932	8.48103	12.7305	1.11287	7.42543	10.1901	5.22673	2.06499	0.104362	0.0414187	1.98614	1.18289	2.10025	2.48314	6.73127	1.55671	2.73268	0.979242	11.1462	6.8678	15.4222	127.3625
328400	-193.146	-105.029	-88.1174	0.0210202	0.0859823	0.933178	3.53781	0.263288	4.39019	3.99397	6.81658	9.46564	1.8371	1.04842	3.32304	7.12723	10.6431	1.06679	18.9351	7.57653	0.371923	1.13394	16.848	3.67658	0.813381	8.48544	3.49041	6.80111	122.6858
328500	-190.071	-104.254	-85.8175	0.0739519	9.29167	0.0288119	3.00475	3.77663	9.48756	5.81979	4.00836	7.43811	0.683613	0.88177	7.6851	0.202921	0.3766	1.58384	1.22149	4.11778	5.95164	4.13735	5.35324	12.4424	13.7454	6.90436	2.60338	0.366013	111.1866
328600	-183.101	-104.763	-78.3382	0.34382	0.109424	1.2021	1.26013	5.48785	0.599865	1.32523	5.28596	5.88818	1.27074	5.86345	2.40229	0.0866372	0.0408292	4.32398	4.29196	6.04952	4.06012	8.396	5.51871	2.87995	1.64044	1.7714	1.58171	2.10981	73.79009
328700	-189.53	-106.204	-83.3259	6.53472	24.8295	0.813957	17.5164	1.97976	3.55273	1.02852	5.33859	0.10782	3.01688	1.39873	3.66634	0.168575	0.0532156	0.688288	1.2235	2.49708	0.625317	2.7465	6.61445	8.45745	1.22827	2.33125	1.4781	0.8327	98.72867
328800	-201.068	-112.331	-88.7366	19.2024	0.345431	4.4257	8.62355	1.53754	0.564023	4.47875	5.74773	12.4723	2.56227	1.78725	4.82792	3.24059	8.90043	0.164414	1.3558	6.0161	4.37585	2.2127	9.17643	4.04917	3.8212	0.719401	3.41344	11.7615	125.7819
328900	-187.901	-104.144	-83.7573	5.59502	3.61941	1.93455	0.645615	5.8608	0.453725	3.07562	0.187441	5.47482	0.910089	0.832388	15.1235	0.0174191	0.00325661	2.39016	4.2894	7.23493	0.799798	0.931087	10.0751	0.526825	10.2932	0.519543	16.3237	3.76804	100.8854
329000	-175.517	-95.952	-79.5652	0.4375	25.3826	0.0154378	0.00583671	0.96354	0.835089	0.165074	1.48258	3.83768	5.49188	1.17292	1.12826	0.0130683	0.13319	2.80904	3.29542	0.607711	11.8702	0.849872	0.637111	4.80115	1.4881	0.901398	7.95108	3.64945	79.92511
329100	-174.386	-98.5305	-75.8557	0.0776548	0.00191511	0.239552	0.533005	0.206232	14.6507	2.13697	4.78795	4.42626	2.16423	1.74176	0.570576	0.0502585	0.0408567	5.30334	2.78099	3.41686	2.05476	1.46915	5.84648	1.73261	1.01011	1.59082	1.09821	3.44602	61.37727
329200	-183.837	-99.084	-84.7532	0.227824	0.0391658	15.6805	1.00601	12.5102	6.97106	1.20796	3.67827	7.2625	1.42378	4.92568	0.49925	0.000279658	0.0724224	1.69312	6.43769	9.57436	7.92046	8.13978	3.12336	1.75579	1.68329	0.775983	1.6639	7.59207	105.8648
329300	-169.617	-95.535	-74.0824	0.151481	0.100385	0.0427884	0.0015239	0.121824	0.125712	1.36068	6.58372	7.00462	0.807643	0.752728	0.0891235	6.80414	5.25678	3.33091	1.01376	2.7788	0.645053	0.46432	3.6482	0.795582	0.157124	9.48592	0.0862029	0.901757	52.51077
329400	-183.349	-96.0457	-87.3032	0.0484223	0.0141723	12.3305	5.03163	0.445763	8.25572	5.4709	19.3304	4.47987	2.59355	1.51839	0.190097	0.0865954	0.018764	2.53612	0.790506	7.44925	11.5918	1.51196	0.0755152	0.540214	13.2596	7.0112	13.0416	0.992415	118.6149
329500	-184.417	-97.6426	-86.7747	1.97877	3.50877	0.0720412	0.0794447	4.43482	4.62176	3.45086	0.0205272	3.72568	3.48548	6.79661	1.36231	0.000755779	0.0333761	4.83009	0.60088	8.72245	3.19204	0.655763	38.6197	5.21705	6.33733	3.62966	2.26339	8.33278	115.9723
329600	-181.443	-89.9826	-91.4602	0.0666856	0.050325	0.036316	0.0919146	8.16776	1.09145	11.6441	11.8021	2.80914	2.68668	13.7223	0.457488	0.0297616	0.0553926	2.61848	13.0596	11.9981	2.46801	4.88712	15.0452	0.537026	11.3783	6.35637	10.0858	8.25472	139.4001
329700	-183.871	-103.524	-80.347	0.208073	3.71976	17.7096	0.31713	2.14752	1.56935	0.0108709	0.415242	2.85557	2.74367	5.48389	0.900299	0.0344199	0.00984901	4.34516	0.595259	3.23371	0.379014	8.67399	2.2968	4.0213	3.64666	8.1565	4.06552	6.29495	83.8341
329800	-192.941	-107.059	-85.8826	2.66248	3.50329	8.48317	0.829488	1.04299	3.55272	0.549011	3.87295	6.21664	0.539462	18.6912	1.25162	0.307767	0.0143161	0.155162	9.93728	11.3187	9.73508	3.99148	1.28202	6.82607	2.35305	8.90226	4.45916	1.03461	111.5119
329900	-191.669	-105.217	-86.4523	9.38909	1.07578	0.442718	5.31708	1.06067	6.20089	10.0974	6.8439	0.0730503	0.00768125	4.2519	0.725077	0.115821	0.500651	5.23196	4.4491	4.12138	0.25123	17.1656	25.1066	6.18343	0.688556	0.0349884	0.232611	4.79339	114.3605
330000	-201.09	-111.246	-89.8445	3.79034	4.32088	9.26626	3.92938	2.94406	0.180003	0.511792	1.31751	7.97927	4.33922	12.6808	5.09956	12.4352	0.215081	0.0916545	1.73673	5.22394	6.44799	0.440165	0.913424	19.0896	0.352237	1.33886	17.6648	9.0126	131.3213
330100	-195.699	-105.482	-90.2173	22.3576	12.2537	3.73057	0.875567	13.2693	2.73306	0.895859	0.833441	9.15328	1.61735	0.138075	5.88955	0.0221227	0.126086	3.33598	0.087572	7.2998	13.8072	1.43473	9.07339	7.13897	8.41769	1.49158	1.9522	5.25089	133.1855
330200	-185.149	-101.009	-84.14	2.66895	0.214116	8.0654	0.220872	1.61139	0.686655	0.244075	9.53395	3.12464	8.45586	7.30668	5.73999	0.0186434	0.0048679	1.22191	4.10959	0.675959	0.195856	23.9334	3.5304	7.56119	0.526072	2.30083	9.047	1.80059	102.7989
330300	-173.001	-87.2894	-85.7113	0.0821369	0.0116248	0.0201904	0.133065	3.56328	11.3749	1.93361	2.28469	1.44939	1.42382	4.74239	6.83005	0.0918317	0.0684847	26.1216	0.085259	0.0830275	7.10964	15.6492	1.08209	2.01759	2.83011	13.0303	5.10954	3.52761	110.6554
330400	-187.738	-103.045	-84.6927	7.76561	18.4199	0.543743	0.494217	0.453827	0.0573179	1.28002	12.6709	2.87646	1.195	1.54697	3.1906	0.0148346	0.0575063	0.0152053	5.03199	0.68177	7.50944	1.23027	1.71161	3.96629	14.7482	16.2906	1.37433	2.43578	105.5624
330500	-191.273	-108.356	-82.9172	8.90237	6.87092	1.98574	2.88487	1.49969	2.03446	0.213121	7.93006	9.40094	3.18033	7.2258	3.24056	0.0910296	0.434567	3.95007	6.4065	0.159021	3.40345	0.264318	6.43811	5.97307	1.00301	4.64675	2.27056	6.27577	96.68509
330600	-192.175	-105.794	-86.3814	0.799839	1.30448	0.0166785	12.0325	5.0091	5.76263	0.181577	1.08928	0.670528	20.4372	0.275481	3.4482	0.214535	0.154567	6.3537	3.05339	2.01567	1.86218	4.61127	5.46237	16.1714	3.85229	12.4641	0.621554	6.14139	114.0059
330700	-188.288	-102.717	-85.5707	4.63908	0.396685	0.0264151	0.0870557	3.36894	4.35161	6.06068	5.24511	2.49547	0.410012	0.905959	1.31919	3.80458	1.86785	0.193589	2.54141	18.8363	13.5559	0.100992	6.79934	18.3161	5.42938	1.5485	2.5804	5.07173	109.9523
330800	-189.381	-102.062	-87.319	0.254801	0.15765	0.200616	3.33155	2.97167	5.76776	6.64614	2.03871	2.40169	6.18744	10.4883	6.85701	0.0815961	0.0612002	5.07119	1.78064	12.4575	18.2531	0.622664	14.6694	1.29511	6.0479	3.92949	4.90344	2.21745	118.6941
330900	-183.883	-97.7178	-86.1654	0.306684	0.0364234	0.444069	9.00251	5.77988	3.82941	6.61285	13.0783	0.118677	0.537447	1.1778	3.85095	0.056376	0.040826	9.01936	2.59002	0.0876856	0.877679	8.6999	1.0348	8.38384	13.7997	8.40166	5.4757	9.68359	112.9262
331000	-190.879	-106.569	-84.3096	4.97056	4.26797	2.01588	9.99199	7.54135	4.17479	5.20165	0.251626	0.457929	0.768043	5.22746	7.97602	0.04152	0.272174	7.23533	6.70979	9.92066	4.43825	0.447563	4.89495	6.01954	2.67932	4.83513	0.400009	2.90739	103.6469
331100	-192.211	-102.793	-89.4179	5.43225	6.77101	0.0232443	0.0651087	1.37152	13.9038	12.6085	1.65697	0.176596	0.244156	1.83696	18.0175	2.79576	5.11503	1.15708	5.87293	2.37388	5.18141	10.0523	10.554	0.114955	7.18379	10.374	0.244447	6.06127	129.1885
331200	-187.625	-105.756	-81.8688	18.8585	4.7231	4.11269	5.46379	2.78648	0.473562	0.697581	0.688876	4.108	12.5765	8.55564	2.84255	0.137368	0.0610733	0.0771302	1.21814	0.103612	6.97108	0.666391	7.1376	3.32578	0.445469	1.57648	3.4137	0.422079	91.44311
331300	-192.505	-102.796	-89.7086	0.0840983	0.0487457	1.44389	4.40293	5.47429	5.36676	4.13062	1.60446	8.50485	17.1539	0.175987	6.20423	0.220948	0.54605	6.43822	1.27852	6.10279	3.8294	9.33124	2.42324	11.0342	31.3292	2.7436	0.584339	0.185275	130.6418
331400	-200.449	-112.271	-88.1775	6.67212	2.05231	4.28614	2.74751	3.20119	0.321	8.92664	8.49348	0.62752	6.58096	0.973318	3.07783	4.977	6.78244	0.908256	1.98878	5.85738	30.2622	4.48085	3.11868	5.97953	0.226404	8.26754	2.0358	0.141431	122.9863
331500	-190.583	-104.271	-86.3115	0.196237	16.7356	11.2528	0.0627335	11.0273	1.39685	3.78017	1.3555	0.827145	5.46661	3.09343	2.77878	0.050365	0.439255	3.15245	11.3751	4.41348	1.37995	1.81953	2.98078	7.27271	0.972727	12.3838	2.0957	7.34758	113.6566
331600	-202.702	-112.286	-90.4158	0.354898	9.6605	1.32582	1.97143	3.37881	9.40466	0.178227	10.7137	2.68303	0.344765	4.21528	11.6435	22.7438	1.17782	7.55464	14.9358	4.38788	1.10639	0.884384	5.7938	0.835525	8.45125	0.455601	5.83673	4.1398	134.1781
331700	-184.448	-102.65	-81.7977	6.14791	0.405949	3.69775	10.8575	0.722495	2.80287	4.13694	3.59431	0.211731	0.325456	12.0783	0.604427	0.0601305	0.0493346	2.13823	4.9157	15.8152	1.75802	1.02673	1.01088	12.3132	3.93972	1.64262	0.0331259	0.799053	91.08763
331800	-183.237	-102.401	-80.8368	6.20672	0.29807	0.16864	0.192503	5.93302	2.00763	0.519232	8.05884	0.0943706	0.763859	6.75974	8.07825	0.01027	0.602402	0.275759	5.88474	4.20579	6.73843	4.22441	9.93705	7.53757	2.13771	2.35701	2.96248	0.328297	86.28279
331900	-177.853	-95.0907	-82.7626	0.0118553	0.431878	0.0205251	0.235485	3.93724	1.29538	5.68953	0.336779	2.0068	12.3948	1.64148	18.9986	0.00872605	0.106617	9.53552	2.21184	4.93669	3.59428	1.38393	2.96926	5.85627	3.21355	0.468001	13.4363	1.19066	95.91202
332000	-205.234	-112.286	-92.9477	6.69146	4.35479	1.5018	3.6523	1.54195	4.80882	4.0464	3.11749	3.1175	19.1789	0.566236	13.3229	5.57047	2.62213	13.012	3.85423	8.23378	5.05934	6.614	1.66882	1.24482	4.24136	11.0443	15.3795	2.39245	146.8377
332100	-174.848	-93.2465	-81.6017	0.423357	0.430179	0.133284	0.0546881	5.4114	4.06925	5.47585	0.46152	4.59155	6.95368	3.04642	3.30327	0.0785179	0.0338063	0.0812036	2.12821	0.000733635	0.141373	3.13118	26.4159	16.7926	4.38868	2.09632	0.106655	0.357554	90.10725
332200	-192.082	-102.997	-89.0858	0.0565255	0.095313	3.54063	1.10988	1.98106	0.662959	7.2527	9.10764	19.2453	3.15217	1.40667	0.894614	0.177617	0.59535	15.5931	1.24076	1.80388	15.1468	12.2942	3.48892	4.77124	3.91388	4.91969	4.66876	10.4083	127.5281
332300	-192.113	-108.204	-83.9085	4.65001	0.0880938	2.17303	0.66318	3.84165	0.495607	0.773557	2.3002	12.0201	1.31664	2.68433	10.6148	0.331113	0.155971	7.5231	3.19792	1.98848	4.48155	7.63358	8.07634	10.7033	10.8833	2.96615	0.519873	1.55981	101.6417
332400	-188.98	-102.538	-86.4417	16.2511	3.46468	0.021896	0.453869	9.22582	2.42141	1.28219	0.228937	1.70114	16.0349	3.19376	7.84692	0.0243175	0.241997	12.4188	0.640618	6.82357	0.892027	1.60182	2.23728	3.45595	2.19747	2.00034	1.90446	17.7421	114.3073
332500	-190.986	-105.329	-85.6575	0.353805	17.3743	0.0952513	14.2648	6.13905	0.511646	9.72641	3.08913	2.31374	1.83661	13.6549	1.12729	0.10084	0.0193478	7.0262	1.76751	5.15739	8.6531	2.71068	0.218766	1.54158	4.53267	0.105688	2.86868	5.19711	110.3865
332600	-207.834	-104.424	-103.41	9.85075	0.959852	15.6117	7.4348	9.00908	11.9265	27.6421	2.85961	2.04513	18.1512	12.786	0.41982	0.136929	0.0458074	0.583898	3.06058	2.96498	0.425334	21.561	11.0347	0.298217	5.44614	9.5663	22.9608	2.3695	199.1508
332700	-197.71	-104.821	-92.8889	6.94334	11.1977	4.50532	6.53912	5.66945	1.61104	3.4188	19.1431	3.48942	13.8012	6.17189	0.594453	0.0843979	0.0359783	0.211024	14.6983	20.0867	0.899895	12.4909	0.0410935	0.741689	7.07858	0.745781	2.94614	3.39795	146.5434
332800	-190.055	-100.602	-89.4537	0.424073	0.0635708	0.0738493	1.12401	1.9294	0.25889	0.00514138	3.34516	12.1177	10.2768	17.1952	0.931608	1.13088	6.4417	1.0804	2.32854	0.134454	0.596001	0.08099	4.57116	14.1686	21.0387	2.87378	19.1023	8.07449	129.3674
332900	-169.594	-97.6812	-71.9132	0.410089	0.379578	0.230608	0.130557	2.90539	0.712482	5.03401	2.71392	0.223925	2.21565	0.611349	1.37054	0.0525717	0.0784233	0.850733	0.425877	1.03534	0.0496227	2.70838	1.27385	1.55852	5.39415	5.67959	4.83381	0.786057	41.66503
333000	-185.193	-103.919	-81.2748	0.0359804	0.0305345	1.04476	0.593609	0.494251	0.583036	1.64958	9.88564	4.82086	4.08613	4.36051	19.5581	4.24069	1.64311	16.0262	0.65595	0.776223	1.96927	4.44961	1.08752	1.37569	2.58297	5.10972	0.495351	0.917903	88.4732
333100	-199.603	-112.196	-87.4067	14.8187	3.88959	3.15699	10.1783	7.41686	13.2588	0.0521929	12.6642	2.85817	0.741431	6.92033	3.26201	2.53309	0.516516	3.78064	1.17614	9.67695	2.71965	3.97514	1.38851	3.21387	4.43432	1.8413	3.55718	1.10139	119.1323
333200	-173.47	-87.1361	-86.3335	0.0053721	0.0191113	0.0425718	0.0881615	28.4445	6.03744	2.01314	5.73426	5.55239	6.61766	17.5542	1.75825	0.00462028	0.0169311	0.225864	0.457114	6.56523	8.51079	8.56725	3.97846	0.317516	1.69921	6.31693	2.45663	0.783015	113.7666
333300	-196.609	-107.828	-88.781	0.041255	2.79719	0.0713072	0.60376	1.40025	2.18262	2.63827	5.48835	0.183501	0.510139	0.425792	3.52766	12.4207	3.79546	5.3664	5.39053	16.0797	10.753	7.27677	4.96806	7.94133	9.94676	7.3249	10.2522	4.61808	126.004
333400	-197.196	-108.443	-88.753	13.1042	7.85734	0.152843	0.319414	14.5486	2.08241	17.9811	5.12104	6.88817	4.33092	0.2067	13.8867	1.57262	0.709802	0.0909486	3.63481	0.711692	2.34231	8.66358	4.6403	5.5448	6.40789	0.0181463	2.6612	2.38666	125.8642
333500	-199.159	-111.826	-87.3325	0.996048	0.246172	0.746331	6.93949	5.4544	2.43297	5.60866	5.1542	11.4502	1.33582	4.46653	15.1023	1.90801	6.27491	1.2324	12.4885	8.4326	1.95112	0.665906	4.83064	0.0519116	2.84545	13.1802	0.429961	4.53704	118.7617
333600	-185.599	-105.014	-80.5848	4.75364	0.566101	2.0569	0.507207	8.18393	3.13028	3.84793	2.22719	1.14098	7.4892	0.262649	0.435582	0.188307	0.0199297	10.6147	0.178319	6.08199	3.52267	14.1151	2.10753	4.09986	2.23591	6.33823	0.349595	0.569241	85.023
333700	-176.794	-97.2104	-79.5841	0.0339652	1.48038	0.0758256	0.235552	5.45745	1.50475	15.2022	0.180453	0.156876	6.7134	4.13706	6.73865	0.162124	0.0309832	0.314513	1.21881	9.89457	5.13007	1.42381	0.559862	1.34691	6.41762	2.79504	0.953541	7.85481	80.01925
333800	-188.432	-100.021	-88.4109	6.07605	5.47605	0.265656	0.024938	3.54055	8.74285	0.329901	16.8151	3.01002	1.94243	3.87793	1.32403	0.0812531	0.0591596	3.78857	1.85783	13.6515	16.9042	0.434008	12.6699	3.4157	2.13172	7.38746	3.58216	6.76437	124.1533
333900	-175.317	-90.7518	-84.5655	0.0507571	0.484893	0.060973	0.0526976	1.01211	4.34826	1.71353	5.3882	2.52121	7.74059	2.34453	5.7215	0.0775153	0.0677042	16.0543	0.207872	0.0341224	8.08187	14.3183	0.717711	2.98603	7.33122	9.5234	6.01953	8.06757	104.9264
334000	-189.219	-102.153	-87.0655	0.481067	0.0311685	0.532394	0.302364	7.96861	5.59799	24.0751	9.90615	1.78372	28.2569	1.23279	4.59549	5.49442	8.26922	0.00321778	0.0170699	1.9352	2.69491	2.72379	2.96293	4.49382	1.67652	0.20027	0.492729	1.69875	117.4266
334100	-187.722	-101.78	-85.9426	0.132132	5.83372	0.038402	1.55415	7.34792	16.3592	5.82409	4.20539	3.90282	2.81382	9.38312	2.81593	0.0397605	0.165309	4.66974	7.9637	5.77612	1.39517	10.4277	1.69026	0.0577893	0.942104	0.728521	1.21084	16.5345	111.8122
334200	-185.498	-103.805	-81.6938	6.81386	7.27254	0.439765	0.109265	1.47764	6.52667	2.72038	4.43876	6.44762	20.215	0.982197	3.73676	0.260277	0.105011	7.77842	0.432529	2.4305	3.58809	2.52922	0.151499	1.54255	0.92712	4.17348	2.66606	2.80264	90.56779
334300	-194.711	-105.238	-89.4724	10.3387	7.29702	0.693616	12.3673	2.98182	2.22772	0.6872	0.621777	0.559408	15.0911	0.509521	9.8347	0.054504	0.067504	1.3388	27.7516	5.03257	3.30894	0.69894	1.95661	7.18701	3.98349	3.86827	7.73477	3.26806	129.4609
334400	-202.884	-111.174	-91.709	1.11173	3.45906	9.37349	19.6802	6.1865	17.5274	2.97161	0.547191	2.04329	4.87594	0.482376	7.37653	0.793632	0.490116	3.11259	1.64823	4.20085	4.40083	6.20973	5.34813	4.08617	8.43365	2.69827	14.5798	9.00689	140.6442
334500	-181.467	-99.4601	-82.0064	0.129088	0.0212847	0.0951125	0.123171	1.23885	2.10925	6.61401	4.14876	3.08957	2.37148	0.871785	6.71298	3.6335	2.91529	8.38076	19.3104	0.634061	9.24157	1.05447	0.445435	0.813844	2.53431	2.14939	4.38636	9.10638	92.13113
334600	-198.858	-107.326	-91.5321	3.69684	0.0644021	30.9142	1.04927	13.9379	11.0918	5.32731	0.884495	9.20607	0.730103	3.28335	11.9621	0.317248	0.0481898	0.0675995	11.8346	6.26675	13.5788	1.48961	1.34287	2.04947	5.94439	1.96426	2.04064	0.667027	139.7593
334700	-199.833	-112.329	-87.504	1.38777	2.6394	12.8579	1.74045	6.71818	0.251637	17.043	0.11262	8.43548	1.64723	8.79169	3.99862	0.580213	8.29159	7.40142	5.95113	1.17973	8.51442	1.75062	5.92774	2.69513	7.21657	0.535954	2.1819	1.76839	119.6188
334800	-193.689	-104.232	-89.4572	0.530481	7.12741	0.0216676	0.00197189	8.33702	0.582128	7.00824	21.1246	4.77241	0.448101	8.33635	5.01613	3.09432	2.05875	0.832407	2.48306	3.05143	25.9644	0.620711	1.31611	7.85795	0.795298	9.0795	4.75917	4.1651	129.3847
334900	-192.323	-102.285	-90.0381	4.46124	15.3123	2.31965	2.32377	13.6849	6.52413	10.6941	2.61076	2.98843	3.6835	10.1445	0.31778	0.00117731	0.0459116	9.59026	12.6365	11.45	1.36884	2.65993	4.63863	0.122104	4.4675	1.34116	5.51754	3.38512	132.2897
335000	-185.054	-101.063	-83.9912	0.112406	0.173212	0.0381259	0.46004	2.71077	0.847403	9.43099	0.786363	4.59831	6.98873	8.30694	4.37006	18.6528	2.17883	13.4699	0.0411952	0.22002	2.08796	0.866038	8.28354	4.62739	7.53588	0.426745	3.52469	1.31643	102.0548
335100	-186.622	-103.607	-83.0148	0.0167264	0.097381	0.681562	0.585808	4.78654	6.75531	17.0245	3.65517	3.75487	4.88077	2.91116	11.3903	0.109496	1.711	3.08777	6.70009	5.89526	1.49008	0.181748	1.16595	1.91324	0.552817	6.35671	5.89605	5.57294	97.17322
335200	-189.252	-106.185	-83.0665	2.86056	3.04242	0.158763	0.873617	4.1392	0.199821	11.9363	8.06651	0.140018	7.97916	0.910015	5.52947	0.0595614	0.147895	0.741347	1.49669	4.07191	3.96322	6.53935	10.7906	3.31102	6.37404	6.01397	3.06181	5.02445	97.43171
335300	-181.875	-101.295	-80.5804	1.12606	0.140236	0.149353	1.58163	6.61067	2.89957	0.209043	5.72146	8.90734	0.384688	0.441158	10.002	0.131564	0.0230502	0.868851	5.76626	0.517852	1.79259	0.630597	10.5661	2.08174	10.034	6.32019	1.8654	6.22978	85.00111
335400	-182.168	-98.765	-83.4034	0.0981734	9.60151	16.8252	0.0859605	0.0694805	0.122224	0.100094	11.6992	8.53303	18.1443	2.65292	0.279502	0.0605905	0.0505911	3.04647	2.46662	1.17423	2.76325	0.555876	0.230035	1.28292	10.169	1.01924	2.79081	5.29486	99.11608
335500	-199.698	-111.939	-87.7599	28.4116	2.19868	1.70062	0.45432	4.54937	0.71846	5.32677	0.694698	0.76092	5.02424	9.90109	0.677074	19.8192	1.83865	0.0288083	13.5973	0.322982	4.19889	2.39246	0.755702	4.32968	1.34855	6.88432	4.22792	0.736213	120.8985
335600	-186.233	-103.135	-83.0978	4.62634	3.76886	1.12086	9.09484	5.64779	2.49286	10.421	6.86634	0.600738	8.07388	5.77645	0.0959819	0.0459624	0.0976247	5.17704	1.01108	9.22626	2.86648	3.61626	1.26543	0.0247681	0.922691	0.570818	8.42445	5.75321	97.588
335700	-188.725	-105.922	-82.8033	6.34415	3.48044	2.46268	1.50895	4.29759	1.43455	0.295935	1.96728	0.181905	3.38637	2.67558	5.99633	0.151877	0.0528852	4.65942	4.30341	0.402494	1.63839	0.696407	14.551	1.63718	3.99364	6.641	0.380098	22.976	96.11554
335800	-183.716	-103.72	-79.9955	0.0195384	0.00309925	0.0541666	8.66173	0.387116	6.50354	0.506923	0.685345	10.4029	2.90758	0.594473	0.942286	7.26801	3.3008	3.50874	3.11362	3.86515	0.569323	6.58589	0.295961	1.83156	1.05877	2.05548	3.49356	13.461	82.07656
335900	-195.953	-109.895	-86.0585	0.29893	4.5306	0.319111	0.584366	1.9222	10.2292	13.7489	15.8147	1.81171	0.387044	0.849377	5.62143	9.70339	0.378715	0.145538	1.61993	1.0289	9.43422	3.84629	2.40899	5.18182	1.61338	12.8171	2.53247	5.56298	112.3914
336000	-188.28	-100.46	-87.8201	0.225106	2.97555	0.420872	0.0262491	3.25544	1.24401	5.1338	3.90686	0.0847677	10.2095	10.2856	8.11968	0.0531126	0.0318227	15.0277	0.48937	14.533	1.86499	0.151412	1.02972	5.28224	9.07712	20.0941	6.70214	0.975218	121.1994
336100	-180.714	-92.9352	-87.7787	0.266559	0.0107742	0.0435338	0.164414	4.08048	17.0744	8.05059	10.1757	6.38147	7.71061	0.523884	1.84368	0.0365736	0.0266932	4.22339	16.6174	7.57955	4.60356	1.67114	11.1839	1.86759	4.09954	3.42518	5.27656	4.05538	120.9926
336200	-198.725	-106.956	-91.7691	19.0066	1.8809	8.07115	0.85394	7.80345	13.11	8.43083	2.14653	0.931121	4.60666	2.69374	0.297153	0.235626	0.0749254	11.7753	2.65519	9.35816	8.51959	3.26798	4.72632	8.99653	3.88519	11.398	3.94496	2.27459	140.9445
336300	-191.877	-106.537	-85.3398	0.244215	0.00890276	1.36951	0.000318853	2.37079	1.37296	13.9739	5.90641	2.42548	2.47567	1.99695	6.32971	4.59388	2.55472	8.37472	7.01695	2.31806	8.54242	3.04988	4.25466	1.73665	18.285	1.50742	7.08238	1.00636	108.7979
336400	-184.522	-97.3633	-87.1584	0.48382	0.643425	0.0477505	0.385916	6.72949	1.81263	1.32899	8.2675	8.19387	0.487013	26.8849	0.038765	0.0246849	0.0122678	0.0545591	3.71278	0.520713	2.43705	9.34105	4.93316	6.61642	19.2446	7.41328	2.88468	5.39192	117.8912
336500	-178.391	-97.8249	-80.5658	0.0335909	0.0126229	6.87707	9.6213	4.52064	3.54075	2.48815	16.0598	3.20681	2.16894	4.58211	5.05803	0.127322	0.0238204	0.564195	0.896538	0.918303	0.695386	0.578063	3.53667	0.94929	0.315416	7.82528	3.28891	7.03894	84.92797
336600	-193.207	-99.2408	-93.9664	0.0483797	0.101462	0.613933	0.238681	1.07445	24.8254	6.47428	11.0529	2.73029	7.1122	10.4653	4.07403	0.345934	0.088308	3.43875	0.226112	1.47852	7.60243	1.11351	13.4297	2.31153	1.30118	9.54677	27.7467	14.49	151.9308
336700	-202.806	-112.115	-90.6914	4.35103	14.4431	0.109786	2.83879	9.07381	4.85313	4.99298	0.721168	12.8581	0.89557	6.81051	2.5509	2.51842	5.9749	0.79596	9.55133	11.449	6.58793	4.80944	8.20466	15.6911	0.0451217	3.77257	1.02987	0.626701	135.5559
336800	-185.367	-99.5067	-85.8601	0.0973487	0.0260133	2.12629	3.17156	5.16566	1.10284	3.93531	9.3888	12.2746	0.321121	3.41327	0.792102	0.221514	0.0235717	5.09239	3.19264	0.912726	0.0304152	1.04946	0.684963	2.96282	0.133249	26.0771	4.5797	24.6241	111.3996
336900	-186.019	-103.444	-82.5752	0.312812	0.873838	0.402754	20.3853	0.287917	2.89498	5.64792	5.30336	2.76828	0.764139	1.83866	9.94129	0.0869458	0.0412967	3.00714	11.5122	10.5767	3.48477	5.13416	1.79263	1.48381	0.659849	0.974897	0.632497	4.16692	94.97506
337000	-184.609	-105.368	-79.2409	3.33494	2.76443	0.303405	0.0724362	7.72081	0.104911	0.77457	2.03603	10.7898	3.73869	2.94022	0.65258	0.36018	4.76942	5.96279	2.55262	1.20482	2.93449	0.0225371	3.67407	0.138657	0.957437	1.04056	6.36241	13.0908	78.30355
337100	-193.117	-110.512	-82.6043	4.18358	0.892099	4.1615	12.0285	0.270539	0.666996	4.62918	0.0850601	8.25283	0.200511	3.48781	0.0764148	8.24779	7.32011	14.436	0.0810458	1.81952	6.92819	1.03741	8.97501	1.3766	0.986021	4.6573	0.195791	0.124744	95.12059
337200	-194.343	-109.153	-85.1894	0.72182	9.16794	2.58165	1.82899	4.95769	2.98996	12.4195	2.82366	3.41636	2.6958	5.23436	1.14018	0.575266	0.0558984	11.0797	2.2603	6.44049	16.4121	0.184266	3.38774	1.92068	2.83161	1.64122	7.91759	3.36125	108.046
337300	-193.142	-104.726	-88.4158	2.74451	7.91746	4.71541	0.119725	3.80001	7.25071	4.67648	3.00751	14.3257	4.88142	2.43575	1.04078	0.0682805	0.00441169	0.988949	5.53734	12.9369	4.37395	4.07508	5.6489	8.739	5.29688	6.23493	4.64486	8.71304	124.1781
337400	-189.341	-105.308	-84.0338	1.47941	9.06121	0.0947654	0.0279966	8.96968	2.13915	1.69313	7.53004	7.47505	1.17567	6.24274	2.39032	1.01937	6.10443	0.833884	5.3813	1.64355	6.87443	0.300027	11.3387	14.2292	0.0986633	0.582595	3.51333	2.06918	102.2678
337500	-180.777	-101.114	-79.6623	0.181961	0.411892	0.0829233	0.131415	12.3311	1.00428	2.44733	4.56933	10.3527	3.11139	4.12486	3.40715	3.14685	1.7363	0.420347	1.3513	0.31311	10.0067	3.19993	3.83841	0.833702	1.76519	7.15539	1.36113	3.12593	80.41058
337600	-185.957	-103.139	-82.818	0.144461	0.22938	6.54984	4.19035	0.821966	3.36145	1.51571	8.22123	0.201155	17.9674	0.17543	0.218178	1.43449	0.0155999	0.99214	0.226397	3.97659	0.519721	3.48447	0.913366	22.7532	0.0371177	1.33924	7.36108	9.53889	96.18893
337700	-200.244	-107.573	-92.6714	2.30805	7.86756	12.3796	6.43648	0.00438001	0.0343872	9.10714	0.475237	0.69854	7.38167	5.65131	10.085	7.56941	7.22371	1.59005	4.22082	4.19102	0.035189	8.29305	28.9277	4.06582	13.2871	2.32123	0.91079	0.390863	145.4561
337800	-195.099	-100.046	-95.0527	0.0458867	0.0704716	9.3679	0.551896	0.422496	28.5942	1.97201	4.85311	16.826	0.555866	22.0809	1.10209	0.150672	0.177607	7.73773	1.94801	1.87935	0.729137	18.6168	11.8368	8.30684	3.55825	13.7668	0.0591006	2.15241	157.3623
337900	-195.969	-108.432	-87.5364	5.12253	2.70837	0.313115	2.93245	8.63299	0.570233	1.85332	0.30367	3.9209	1.31241	4.83743	7.75775	0.217191	0.320828	9.63081	0.157018	3.88274	7.72512	13.3484	6.44898	10.3111	3.20853	23.1227	0.680089	0.462179	119.7808
338000	-183.124	-105.978	-77.1457	0.324683	3.90428	3.78693	0.238527	1.44744	1.93054	3.52195	0.468796	2.64872	0.936017	7.4991	1.84183	0.0697351	0.45328	7.38774	5.8715	3.14434	0.107116	1.51384	7.36644	0.794685	0.573612	0.454638	9.43263	2.10894	67.8273
338100	-194.719	-104.363	-90.3559	9.08937	2.59177	0.0270289	0.00878899	1.52714	7.72674	20.8426	3.70406	1.99395	2.3553	10.5122	5.02544	5.31682	4.95958	6.97217	1.27395	0.698597	0.664961	4.36183	0.282359	20.2836	11.7516	4.71558	0.496382	6.69662	133.8784
338200	-183.609	-106.197	-77.4124	0.131167	3.50418	0.962687	0.733098	2.37011	2.88181	5.89349	4.40599	3.21169	3.63786	3.57335	0.801352	0.264262	0.139079	4.67315	1.34911	1.35458	7.09413	2.68115	0.655618	2.0659	4.07435	8.36423	0.393628	3.94488	69.16085
338300	-192.37	-98.9407	-93.4296	21.3626	8.4262	0.0808815	0.142635	19.5823	5.94957	8.70434	0.429959	2.21634	12.0223	2.14739	0.857008	0.10892	0.054078	12.0195	17.5475	1.057	7.16032	13.4346	2.94443	0.28475	8.22621	3.67553	0.120889	0.691815	149.2469
338400	-194.439	-100.439	-93.9995	3.27642	13.557	0.143448	0.139877	18.4953	12.022	0.371899	3.17836	5.29115	9.23389	7.80191	3.45091	0.0199409	0.174753	2.50775	0.952517	10.1425	20.4284	6.87195	1.0305	4.84234	10.6845	12.1211	4.14305	1.2149	152.0965
338500	-183.919	-105.985	-77.9342	4.36294	1.90118	1.62522	3.98681	3.78464	0.46319	2.50013	3.15065	0.106973	2.03373	1.36706	0.534891	0.0777049	0.11061	0.993222	1.40906	5.25356	4.89214	1.38335	2.65303	5.45301	10.2379	1.74762	8.04188	3.69977	71.77023
338600	-188.912	-103.029	-85.8834	23.1332	3.40407	1.41659	1.54043	10.5665	1.58415	2.88931	1.01924	4.3707	2.43761	0.547223	0.140811	0.0415699	0.0829815	7.26611	3.11999	0.829082	6.58382	9.38206	18.2273	3.18454	0.0403862	6.2834	2.60542	0.819739	111.5162
338700	-173.895	-96.6087	-77.2868	0.00106668	0.0468578	0.175057	1.82327	13.2059	0.534365	0.111209	3.02305	2.76021	5.43284	8.01208	1.071	0.181714	0.038807	1.6861	9.26251	1.37053	2.59081	0.141052	3.3802	4.76217	4.23654	0.547543	2.93198	1.20607	68.53293
338800	-194.954	-106.405	-88.5487	2.72348	3.34066	0.177726	14.2013	12.3014	11.2628	1.22616	4.68677	4.92349	6.76709	3.24014	5.96862	0.117283	0.121529	3.87508	3.67158	5.42177	0.21748	6.43934	3.34324	3.39771	0.172981	14.1673	11.1045	1.97321	124.8426
338900	-181.274	-99.7955	-81.4788	0.858743	0.603131	0.106361	0.0596464	10.6156	6.98116	1.04057	6.86924	3.07156	5.16684	2.25601	14.3176	0.0697831	0.181454	1.38558	2.90245	2.43955	5.94375	2.84124	0.643774	2.16136	0.2406	0.303305	17.3057	1.12772	89.49276
339000	-202.059	-104.515	-97.5445	9.92074	4.39602	11.3708	5.20982	3.12579	19.7557	1.92887	6.11626	14.2737	9.11745	1.21591	2.71978	0.00609483	0.0376712	2.75121	14.6679	1.50425	11.2966	11.0454	2.95793	1.0799	9.44717	6.15632	10.8417	8.87851	169.8216
339100	-188.84	-108.978	-79.861	0.441723	3.91834	0.320154	0.321727	0.406103	0.320592	0.907172	0.832517	6.90993	3.49825	3.81965	11.5193	2.80916	0.434121	0.370887	2.83418	6.47729	1.56135	8.44534	5.15509	2.23067	0.941098	0.0541983	1.62383	15.2514	81.40414
339200	-185.166	-100.383	-84.7824	0.0358937	0.212532	4.55968	5.93565	0.209345	2.74842	12.7047	10.2901	0.123983	8.70259	3.19062	7.16883	0.140478	0.0838962	6.23977	7.61346	5.35074	0.36555	3.81984	3.52872	8.79307	11.1686	1.26411	1.56512	0.195107	106.0109
339300	-177.668	-102.478	-75.1901	1.98199	0.239929	2.67948	0.905515	2.52644	2.1347	0.462327	0.077171	0.0350376	2.07304	4.15644	6.96864	0.0919187	0.0149843	5.48933	0.259389	6.9724	1.12502	0.30149	4.69676	1.27496	4.49642	2.56853	5.85086	0.666869	58.04965
339400	-182.911	-100.741	-82.1705	19.8422	4.89166	0.0789246	0.0790409	5.28854	2.16153	0.347679	2.71484	15.6887	2.31456	4.26856	4.63134	0.158127	0.205633	10.1343	1.41301	0.920569	0.060394	2.19015	1.12054	7.02324	0.103482	2.02145	2.79724	2.49611	92.95173
339500	-191.302	-100.571	-90.7312	4.30895	5.83971	0.0156238	0.0338835	14.7016	7.47519	10.1395	2.5466	1.02792	6.43148	15.9346	1.14437	0.337215	0.186242	3.05434	13.7222	4.06094	3.54058	5.41587	2.00116	0.587785	7.2253	11.0344	2.55946	12.4301	135.755
339600	-180.544	-95.0847	-85.4592	0.0333827	0.242229	4.47582	0.0296012	9.79632	0.318636	0.668372	5.50657	0.371086	4.6668	1.86013	16.8541	0.0599164	0.0526862	0.0943258	1.31953	2.93549	3.91428	2.75426	14.1229	4.71605	2.34852	4.02138	24.671	3.56175	109.3952
339700	-174.883	-95.2421	-79.6405	0.148423	0.0283686	0.0771166	0.359217	0.443556	0.612733	5.19089	3.35295	2.92674	0.362083	3.71962	1.68063	0.410437	0.218805	0.163938	6.30257	0.0965364	2.98282	9.62637	7.03898	2.10819	9.23033	7.75248	6.99373	8.47416	80.30167
339800	-171.82	-96.6133	-75.2064	0.160965	0.0183457	3.63707	0.27862	1.97226	0.558293	0.0950461	0.850684	3.09745	0.670613	1.14003	1.05582	0.135699	6.59558e-05	0.67532	4.37482	0.191896	3.91548	5.02683	0.79503	0.0309844	6.26977	0.382585	21.4295	1.36766	58.13086
339900	-180.944	-96.9204	-84.0233	0.0547596	0.164164	0.0668787	0.132277	5.00112	16.1204	0.115494	12.2956	6.89876	6.14217	4.14634	3.40922	4.80225	9.0483	0.0845108	9.77879	0.181953	0.169693	0.842347	5.31459	3.54864	0.0216514	9.02561	0.869299	3.98082	102.2156
340000	-180.969	-100.565	-80.4036	0.387972	7.64603	0.0891796	0.0833856	0.522454	0.00923807	3.22471	1.65926	5.44307	7.78377	5.86637	0.0546681	0.310076	0.16223	7.19939	0.724944	16.4705	0.52531	4.61047	0.39368	3.80189	7.97383	5.83115	2.35704	0.986345	84.11698
340100	-187.223	-107.181	-80.0412	4.00966	3.82277	0.922318	2.34318	0.0259438	5.48752	4.3061	6.91987	6.47843	4.31194	7.1075	2.58488	0.0294116	0.296575	5.5417	2.26324	2.58428	2.64024	2.59097	0.0731443	4.32377	5.83886	1.18364	1.31774	5.30139	82.30507
340200	-184.587	-96.6438	-87.9429	0.0239802	0.0657702	0.320849	8.9169	2.2538	6.72774	2.46167	2.06361	0.749761	1.42658	0.941732	45.2215	0.0230928	0.0332096	1.04439	9.03077	3.45824	1.83322	4.91331	0.776825	7.47936	5.15598	10.0097	0.542488	6.33882	121.8133
340300	-190.93	-104.559	-86.3715	0.180748	11.7805	0.0101263	0.888746	5.04345	2.2609	19.6668	1.67006	7.04115	9.22044	2.76282	7.13576	0.398155	0.641365	0.0369848	1.87511	3.3093	4.15941	3.95393	3.99158	1.12325	4.09482	12.2708	7.13338	3.30701	113.9567
340400	-185.879	-101.633	-84.2459	0.0226973	0.0890337	0.300102	8.92318	0.371411	8.9681	4.2915	0.928512	2.86631	5.58288	4.13783	3.85501	2.01533	1.18987	0.0270129	10.2194	1.17258	18.6815	2.43132	7.02877	0.606463	5.08523	6.12801	7.51586	0.890739	103.3286
340500	-185.431	-106.084	-79.347	0.754493	0.659581	0.605032	0.297476	0.742159	3.28336	4.27598	20.0395	2.87707	1.15939	5.09246	0.985938	0.632098	0.038808	3.67241	0.549683	0.201831	1.62927	1.77735	10.1029	0.892832	0.372348	7.55069	2.14299	8.49838	78.83407
340600	-174.39	-96.5161	-77.874	0.232179	2.32161	0.00641167	0.00505427	0.891495	0.785261	1.00052	9.79872	2.65279	4.23135	3.50896	12.1294	0.051645	0.033046	5.32225	2.45707	1.33322	0.338427	7.43753	0.322469	2.70108	10.7498	1.07192	0.944019	1.14286	71.46907
340700	-180.186	-98.5294	-81.6564	0.179969	0.409669	0.0312236	0.425343	6.41414	0.961221	8.73471	1.88275	3.99697	14.3051	1.40091	2.9502	0.0866839	0.02012	10.8068	4.15244	0.246061	4.09997	3.3754	4.76289	5.47674	6.5848	6.77618	1.92212	0.378726	90.38115
340800	-186.938	-100.47	-86.4679	0.0430922	0.073743	0.0910175	1.16294	20.4907	6.21873	0.481776	5.61613	6.94785	7.03429	6.81212	1.21977	5.41835	3.21714	0.472133	12.0356	0.0057833	0.292335	10.7552	0.442499	3.53467	7.18762	1.81462	3.5963	9.47422	114.4386
340900	-191.576	-107.455	-84.1218	5.1863	4.20837	0.669285	2.29257	13.0654	3.65705	3.89366	0.504879	8.13153	0.772646	2.43256	7.12186	0.173778	0.191448	3.18091	5.96458	12.0372	13.5964	1.28308	0.345222	4.54936	0.747637	1.26742	6.67785	0.757116	102.708
341000	-189.105	-107.777	-81.3285	0.0525505	2.3904	4.44144	0.071747	7.48799	0.658016	4.90049	6.19018	0.252348	9.42284	0.393009	18.3318	4.68411	2.20704	2.43931	1.52266	1.76407	3.2666	3.93821	0.287514	2.77889	3.93354	4.21879	0.834952	2.27287	88.74139
341100	-186.043	-95.5231	-90.52	13.0233	0.168887	0.0713171	0.05314	1.65035	8.1784	10.4426	4.58163	21.3012	4.29777	2.8292	12.2932	0.0352086	0.132117	6.87268	6.22428	0.242027	3.7496	2.28303	11.6604	3.51857	2.38906	13.7216	3.60023	1.37933	134.6992
341200	-179.458	-97.6143	-81.8436	0.380152	0.505398	0.0236878	0.0848037	5.07943	0.25109	5.17025	4.75063	4.75274	5.58896	0.709221	2.06402	0.0257887	0.324268	0.633223	13.1994	0.121219	4.24301	6.02968	11.3313	1.48951	18.9018	0.309938	2.58758	2.75981	91.31701
341300	-194.691	-107.222	-87.4693	1.30613	11.6346	0.115081	0.22421	0.655394	6.56371	1.68339	6.12357	8.91497	2.46747	5.7668	3.4162	8.95237	2.34852	0.227004	11.6192	4.77133	4.31519	2.20872	2.20851	13.0452	10.9832	1.98118	0.235083	7.67853	119.4455
341400	-183.824	-100.226	-83.5979	0.0288347	0.0482107	0.182769	0.583204	8.66252	4.24824	12.9173	11.5602	3.24427	0.230019	5.10071	5.93082	4.87358	0.603413	3.06758	0.200975	0.0336791	3.72542	1.32758	1.77751	5.99767	1.39714	0.396609	4.49852	19.4518	100.0886
341500	-176.312	-95.2946	-81.0169	0.0162091	0.0139338	0.146723	0.0220815	3.25635	1.10898	3.80475	0.841212	1.12013	0.241949	2.25362	12.1479	2.566	2.5073	0.251045	0.338689	0.237611	5.26968	2.15521	11.6333	1.75392	22.9638	1.87797	4.87296	5.78221	87.18354
341600	-164.824	-88.2448	-76.579	0.0112093	0.0625665	0.845549	0.0203589	0.138415	0.176929	1.44314	5.89484	8.1587	3.91214	4.72614	0.456544	0.0423205	0.114273	0.00718224	0.579693	18.8424	0.108513	3.40477	3.74973	0.00374786	2.05098	3.96657	4.00266	2.27471	64.99405
341700	-180.203	-97.6574	-82.5459	5.60083	4.25968	0.026789	0.00726663	6.49476	7.59304	0.167731	0.785015	4.51404	12.1428	6.17737	5.96073	0.00911146	0.142125	3.11118	0.503743	5.16509	10.3475	3.12082	4.1929	4.03164	5.04445	1.26124	0.761428	3.40697	94.82829
341800	-169.717	-99.6544	-70.063	0.153054	0.749851	0.635682	0.392575	1.12746	3.08609	2.87394	1.13284	0.24647	0.435045	0.03071	0.319244	0.151844	0.000163731	0.408368	3.45	2.52141	1.12328	0.407048	0.205828	0.272514	4.52845	4.49104	0.972266	2.69882	32.41399
341900	-199.885	-104.859	-95.026	0.00742223	0.0715805	6.308	0.821153	1.14879	8.10037	0.466322	3.99922	5.8763	5.41378	2.68066	1.42849	1.55546	9.94857	15.8142	3.208	4.91923	8.59406	18.876	27.6202	3.5453	19.8482	4.67729	1.91465	0.385898	157.2292
342000	-196.34	-112.352	-83.9879	3.74963	3.15554	0.41542	9.41545	0.315804	2.12587	5.45114	1.78731	12.3073	6.9072	1.46915	2.49354	7.25794	4.41857	13.4345	0.570246	2.20015	7.17101	0.527879	0.429614	0.936156	4.11647	5.93382	1.58051	3.86817	102.0383
342100	-196.996	-109.621	-87.3751	1.0007	0.793421	1.52693	1.3384	0.806641	6.88141	1.99887	0.92639	0.42527	0.0182334	1.77544	20.6889	4.02753	0.0593039	6.76281	5.86839	23.1905	1.16056	1.38901	7.41981	0.61672	15.5571	8.71242	0.0982056	5.93166	118.9745
342200	-172.127	-98.4629	-73.6638	0.0985615	0.0351649	10.5315	4.31746	4.86071	1.39726	0.193224	0.072941	4.08968	0.510219	0.828563	0.200631	0.589283	0.0310696	2.22315	5.79955	0.0240655	0.826022	0.00505902	0.973641	0.03909	2.88154	4.55128	1.33877	3.99963	50.41805
342300	-197.998	-107.715	-90.283	10.1491	3.39352	3.31734	5.80768	8.19951	5.45964	1.0082	3.92168	4.92235	26.2512	1.66724	7.5625	0.169358	0.237357	3.28031	0.0103799	0.143332	2.54685	4.2869	14.3355	2.79459	13.1979	4.58106	4.15593	2.11449	133.5139
342400	-209.083	-112.366	-96.7169	1.26221	1.39882	3.43699	4.10821	4.60664	10.6585	19.6318	1.41978	0.738739	17.2545	7.7264	0.232209	14.7268	1.24389	6.4087	3.55072	5.36008	6.26723	0.255815	0.483084	14.3307	25.3107	5.41973	5.07946	4.77158	165.6835
342500	-188.018	-102.637	-85.3813	6.06471	3.17966	0.0555229	13.3313	13.4574	0.351792	0.619661	14.2675	2.5872	6.81376	0.0177295	0.428421	0.0199182	0.250284	4.86659	7.93311	14.1095	3.01571	0.158476	5.67027	2.50815	0.0691923	5.00323	1.43967	2.78688	109.0056
342600	-191.701	-105.814	-85.8867	0.110037	0.0622177	3.04451	4.11266	0.718675	9.33902	3.76085	0.957304	7.6666	10.9421	16.4455	2.41442	5.7394	12.0525	0.239328	0.685808	2.23774	0.380135	3.11031	2.5589	2.04862	16.4176	1.20571	3.1555	2.127	111.5325
342700	-184.789	-104.438	-80.351	4.38054	4.61318	0.368986	0.209082	1.36549	5.68493	0.376065	5.40844	0.550994	3.27269	0.186087	2.81937	0.35539	0.0933863	0.131847	2.0081	0.112557	0.454323	10.4016	3.77598	1.48835	2.79559	19.8536	4.8614	8.28584	83.85385
342800	-171.603	-87.8407	-83.7627	0.199849	0.0283686	0.0254759	0.146714	2.87311	7.72062	1.85546	1.18227	2.32137	6.22048	2.53834	9.1679	0.0543445	0.00553294	0.0769388	0.111296	17.8608	15.2805	0.77646	6.74343	4.51051	6.16029	1.97375	5.15994	7.91891	100.9126
342900	-175.627	-90.8355	-84.7912	0.173605	0.0550502	0.0161634	0.198974	8.12835	0.842614	8.75874	15.8128	1.26171	6.37506	1.79611	1.04492	0.115249	0.0301828	0.0054557	0.559106	18.3137	1.36251	3.10715	13.3665	6.83503	1.24959	2.54815	11.6479	2.45047	106.055
343000	-190.939	-107.02	-83.9193	0.738682	4.2298	3.15525	1.7122	0.310305	1.70485	4.57556	0.209387	11.4841	6.61919	7.12872	4.40978	0.15927	0.157997	5.48797	4.56167	4.39295	4.50754	13.4569	0.940422	0.718031	10.2381	7.83515	2.66196	0.299676	101.6954
343100	-188.172	-102.365	-85.8068	3.54529	5.3762	1.57744	7.76409	0.0241592	0.11319	1.08911	2.06324	1.98282	0.994957	10.9627	2.3099	0.00350493	0.264622	6.68289	10.0973	14.4553	0.0722273	0.777725	7.8711	3.32528	10.8566	12.7947	0.663081	5.46562	111.133
343200	-188.097	-96.129	-91.9678	0.00504924	0.0111969	7.24111	1.35621	15.1794	12.1956	2.76078	8.66815	1.55865	21.3047	7.28985	11.9688	0.0193345	0.00137128	0.900296	7.97933	1.39282	1.72166	6.15335	0.773725	0.376971	18.8354	1.48459	3.81833	8.94127	141.938
343300	-187.638	-99.7819	-87.8557	0.310522	0.219944	0.276253	0.0243266	2.27465	11.5812	0.459051	3.3001	0.214621	2.53349	17.7229	3.66372	4.95741	0.927126	0.0610682	14.1305	0.0546263	1.37172	4.33132	1.17804	26.0543	10.1901	10.3029	4.01356	1.22431	121.3776
343400	-205.158	-111.523	-93.6345	10.6893	5.0548	0.578729	3.97996	5.6252	9.40012	9.44245	9.09545	17.5324	0.537425	0.925157	0.13115	0.566305	1.02993	6.40553	4.95931	3.83916	6.08782	1.11347	4.96021	15.8705	5.43928	0.561516	25.3921	1.0541	150.2713
343500	-184.216	-102.531	-81.6849	0.105021	2.45769	0.0650621	0.12503	2.95917	2.25446	3.93096	6.49373	9.81446	6.67072	10.7875	2.97432	3.03206	4.4123	4.99245	0.269213	2.22134	4.83307	1.48904	1.42997	5.61273	1.14367	0.272531	0.922733	11.2545	90.52366
343600	-178.3	-97.1253	-81.1751	0.605951	0.385619	0.110319	0.0242036	2.10744	12.3262	3.37722	10.5723	4.22405	3.56868	7.21983	10.0592	0.0874318	0.0845517	2.22502	1.9065	3.00227	3.36757	2.35114	1.37058	3.14759	0.981099	1.81364	3.88381	9.17227	87.97445
343700	-176.284	-87.1138	-89.1697	0.0371174	0.0400783	0.0404515	0.0192323	0.24613	0.856444	7.17553	2.36568	9.12186	22.253	4.27611	2.8439	0.00361503	0.0586575	0.16531	9.44585	0.0242311	3.66923	10.6086	8.41066	7.95937	0.638517	3.10134	16.0702	18.5166	127.9477
343800	-185.588	-104.854	-80.7343	3.40687	2.65131	0.817226	7.9724	3.65027	1.37022	2.01306	0.230331	6.158	4.73642	6.3496	5.88421	0.0591736	0.0226399	1.71835	4.82451	5.92827	1.7236	3.0204	7.01801	1.48855	3.99205	0.726606	3.46766	6.54061	85.77033
343900	-195.766	-104.76	-91.0063	6.68718	12.5029	7.75229	7.8551	27.3432	0.274422	2.69321	6.24604	6.31468	4.16114	8.21822	1.69006	0.015793	0.0515168	2.01265	5.85184	10.823	15.2404	1.39442	0.289719	2.27133	1.67559	1.12936	1.9551	2.68102	137.1303
344000	-194.13	-104.208	-89.9219	12.5348	1.99007	1.09227	1.47784	1.2699	4.21178	2.52749	2.78467	0.963222	19.5811	1.96345	9.96818	0.000469597	0.0164653	5.84291	1.12423	6.47392	12.9384	11.8558	18.9791	2.3135	9.60802	0.664036	1.48308	0.0438288	131.7085
344100	-184.164	-105.508	-78.6558	0.0709276	0.313569	0.300167	2.51094	1.46793	2.88886	12.77	1.11855	3.93753	1.93966	2.98689	4.86596	0.305945	0.667401	4.8057	6.42789	0.720345	4.98973	1.34063	0.945594	5.83067	2.61241	1.1983	4.62967	5.73283	75.37808
344200	-180.495	-98.16	-82.3346	0.432412	10.94	0.313486	0.223331	2.76689	7.12714	0.523591	7.54917	15.1836	0.161029	0.0303853	2.44526	0.0291677	0.0751139	0.0409972	2.57089	1.39632	6.59048	3.11817	1.0952	7.20743	7.3499	0.806246	14.6437	1.15188	93.77182
344300	-186.638	-101.508	-85.1304	9.6439	0.122015	0.130315	3.2022	5.29728	4.10781	6.82338	0.833289	1.28879	0.564514	3.00045	3.81031	0.0311813	0.114212	11.0686	0.362755	3.05537	3.90771	0.375736	3.91585	4.87464	7.14242	10.285	8.80156	14.9917	107.7509
344400	-188.758	-104.61	-84.1471	0.192958	1.684	0.049314	0.00969395	5.99658	9.21163	0.0471373	2.58984	3.60911	0.872042	2.49561	6.28779	17.437	1.12379	0.775254	3.64098	6.37552	0.222318	10.8082	2.26986	4.18306	7.22631	2.32842	11.9217	1.47657	102.8347
344500	-186.056	-96.4447	-89.6108	0.222903	0.0906756	0.101918	0.191283	0.092218	0.141232	7.35777	2.2245	1.19299	1.75376	10.84	9.87639	0.236833	0.976396	10.8174	12.7495	1.24174	0.0225307	20.1791	0.574722	6.33808	17.2241	5.81683	5.93448	13.9559	130.1532
344600	-181.564	-102.327	-79.2376	0.468632	0.0461752	4.29648	0.358143	2.53442	1.73428	2.33984	1.76723	3.85281	6.4984	0.212482	3.20251	0.173311	0.038086	0.870963	4.16675	0.335629	12.4815	0.350573	0.980811	9.59002	7.08463	7.0058	2.71032	5.18701	78.28677
344700	-188.145	-106.826	-81.3187	0.0341782	0.336806	0.53581	1.0269	10.6845	0.965189	9.24383	0.879929	15.2409	0.415533	1.7494	0.226603	3.36292	4.84231	11.6446	1.11827	1.57729	6.96997	7.53674	0.694498	0.42286	2.54858	3.04791	2.31619	1.27081	88.69247
344800	-196.591	-109.603	-86.9871	13.6459	0.0678361	3.36636	0.471878	2.7015	4.69638	2.46861	8.27908	5.00906	6.88426	9.52651	5.08449	2.20813	2.0912	3.59866	2.70759	1.36759	3.18047	3.29709	0.671867	22.1213	1.34126	0.159318	10.5033	1.58504	117.0347
344900	-181.704	-100.844	-80.86	8.88312	0.658345	0.10342	0.170515	1.53122	1.82657	2.40114	0.396073	2.74716	2.19816	9.26542	0.897105	0.0868501	0.160831	6.07228	0.47527	5.03349	1.62883	0.662964	1.86776	9.40457	0.748875	3.57241	5.79597	19.8105	86.39881
345000	-199.214	-106.293	-92.9213	0.243166	28.2161	9.31488	2.59241	34.1468	3.17168	7.29779	5.90956	3.58599	1.12135	3.21841	9.1336	0.10369	0.120324	0.683075	1.7216	2.54813	5.55025	3.63288	6.19532	1.42498	7.53335	3.02411	5.53253	0.683436	146.7055
345100	-172.847	-92.1868	-80.6602	0.0162174	0.000717691	0.0758274	0.0026388	2.38476	3.06766	5.46534	0.353018	0.691281	2.78676	8.83866	3.15934	6.75185	0.346929	0.0632748	11.8332	0.00370841	3.85425	5.74607	10.9301	8.33797	2.07925	4.933	0.21598	3.46232	85.40019
345200	-198.32	-106.146	-92.1743	0.0930061	0.118217	2.31937	5.44559	6.09573	10.2177	12.2371	0.775998	15.4564	0.889349	0.000666387	23.1318	5.50132	10.625	10.2527	4.46859	4.96676	6.12894	1.62175	0.604683	1.31733	3.09193	6.8713	5.07646	5.66264	142.9704
345300	-180.948	-94.999	-85.9486	5.17782	10.2955	0.0139142	0.080899	13.6485	9.18593	8.4001	4.72943	2.04239	2.79116	0.0510118	0.562259	0.104562	0.0765082	1.28276	2.64085	1.33251	5.13574	4.41214	8.49637	0.076796	0.222954	7.0599	13.132	10.8899	111.8419
345400	-191.682	-107.924	-83.7578	1.51772	5.60157	0.328492	0.113143	11.7083	1.2826	1.668	2.07033	6.35783	6.64642	3.27234	1.66677	4.38132	1.53671	3.63758	8.94114	3.22247	7.17254	1.92778	0.40717	13.0688	2.07064	6.74625	0.395847	5.14625	100.8879
345500	-180.52	-97.7237	-82.7968	0.199306	0.174282	0.123765	0.192204	4.85774	0.304542	0.361971	2.35277	13.5165	27.165	0.519252	2.25445	0.3349	0.0760761	4.38355	1.46368	4.93982	3.71708	5.6409	4.55883	0.900569	5.79022	0.129189	9.64852	2.47767	96.08282
345600	-181.961	-97.0946	-84.8667	0.0641169	0.0196722	11.1225	6.0616	4.44099	0.940258	0.785133	1.93168	4.94653	4.46499	1.14706	2.87126	0.0239495	0.0290163	2.97013	11.8566	8.39227	6.64597	1.28911	1.24081	16.6988	5.51173	7.11187	0.892818	4.97338	106.4324
345700	-187.838	-98.8671	-88.9707	0.0346646	0.0686354	14.9762	1.51701	1.24574	5.49349	19.3912	0.21604	3.04962	0.0263635	0.943106	12.1837	0.0511295	0.154806	7.10295	0.116005	4.52476	18.7395	0.325375	1.15409	12.7324	16.3504	1.8449	3.46335	1.24706	126.9526
345800	-184.267	-98.0317	-86.2353	0.0543681	0.449248	0.00331185	0.0854129	13.6143	3.35049	1.7173	0.431147	3.88397	11.5823	0.169442	1.96779	0.135224	0.533505	2.43007	3.50414	8.60373	7.56504	0.15172	4.78365	0.572467	3.34486	6.15998	16.7244	21.4576	113.2754
345900	-198.726	-109.817	-88.9091	0.327187	0.469073	0.73992	9.30857	6.5405	3.44508	2.11342	4.49235	17.5781	1.28107	3.6818	18.2439	5.75066	0.458873	5.611	4.88289	1.54994	1.89311	0.308788	9.06022	5.74793	0.623823	7.5763	6.88828	8.07175	126.6445
346000	-186.065	-98.6812	-87.3843	0.0516331	0.068593	0.144813	0.020757	6.73283	5.64183	11.3471	0.894958	11.7475	13.2704	2.27888	1.7051	4.34472	0.586884	2.54157	4.07909	0.898343	1.00319	6.06307	1.59586	9.09236	15.1486	1.66644	15.2974	2.79829	119.0203
346100	-177.235	-99.5766	-77.6588	0.502936	1.33357	0.102898	0.0449069	6.4317	2.49438	3.43626	3.69923	10.1696	1.71615	4.28518	2.38558	0.443258	0.0269502	0.142037	0.328535	6.42082	1.40547	1.33002	0.413548	11.6758	1.89228	7.29561	2.33595	0.0801152	70.39277
346200	-178.234	-96.7234	-81.5102	0.00875316	0.0489085	0.0534457	2.82315	0.843444	0.666912	2.8381	3.92655	4.31042	13.5042	4.22642	4.09742	0.0321227	0.0151588	5.85361	3.69621	14.613	2.57766	15.1172	1.80049	0.849653	0.81868	1.6198	3.73587	1.5729	89.65002
346300	-182.669	-95.4965	-87.1727	0.00908743	0.0753908	0.0524271	0.0597087	5.3824	5.70135	1.85594	1.82946	4.24309	5.81206	11.1912	9.75332	0.12201	0.715785	0.506262	1.0455	5.39595	12.2786	2.29221	8.38508	3.90842	13.9565	2.05141	4.69216	16.6472	117.9627
346400	-192.813	-111.391	-81.4217	4.22691	2.75951	9.11832	3.5672	1.19643	8.25105	0.399608	0.544245	3.31878	16.1721	0.132411	0.200917	1.58112	4.48668	0.992557	0.423834	4.05216	1.00988	2.29729	0.108021	4.33898	4.40996	8.48658	3.39289	3.74005	89.20748
346500	-179.503	-97.5774	-81.9255	0.0442021	0.0335663	0.185737	0.450884	8.117	9.47064	3.77232	14.2985	0.273631	1.99427	10.9985	0.705744	1.1944	0.0426455	0.24887	0.370814	5.70695	7.48561	7.54374	1.91675	0.205736	0.819324	12.022	1.66697	2.1576	91.7265
346600	-199.087	-112.275	-86.8124	5.01138	9.75119	0.989377	3.32239	13.8446	7.29162	7.05128	5.29809	4.4593	0.505974	1.08919	1.05696	0.913231	8.47943	0.549396	1.15292	1.59951	1.63404	15.9164	0.649083	4.04922	2.42894	3.93489	13.0816	2.10075	116.1608
346700	-189.496	-104.004	-85.4915	0.0486194	3.02707	0.0510621	0.188374	1.4386	8.88729	1.34935	1.42043	0.558923	8.37532	13.251	9.69194	13.471	3.89292	4.66249	0.548946	1.63152	9.33312	3.06249	2.63614	2.13616	0.728531	5.30159	1.87562	11.9878	109.5563
346800	-189.434	-107.552	-81.8822	0.226409	7.10101	18.3565	0.615694	5.23729	1.33627	3.10174	6.68035	0.0649684	0.916037	0.536999	9.03278	0.456107	0.590401	3.01772	2.19708	6.68529	4.31499	6.91141	4.0764	6.47899	1.29789	0.0984216	0.178685	2.00047	91.50988
346900	-194.689	-106.552	-88.1373	17.3681	10.513	1.13856	11.9173	0.576263	2.86925	0.577945	5.51375	4.63305	0.978643	2.07243	3.46904	0.12547	0.127828	14.0658	1.61712	3.19136	1.52962	5.17863	1.26698	0.308245	10.6115	16.2089	1.05825	5.86827	122.7853
347000	-185.413	-104.815	-80.5981	2.53845	0.774733	0.0585333	0.044393	2.3774	4.46008	1.04978	9.52766	9.47125	2.13608	3.64228	0.359734	6.22586	0.122124	5.4647	0.511843	1.57092	0.464658	0.971286	6.2745	1.13442	3.38885	13.317	7.29167	1.9115	85.08968
347100	-191.528	-107.108	-84.4197	0.41216	0.315268	0.370759	0.466597	0.739325	6.98919	1.41232	7.79516	3.19547	18.8788	3.59689	10.7283	0.818118	2.14345	3.05318	2.70369	6.13276	2.47995	1.5159	4.64727	7.14933	4.14518	4.71102	4.49047	5.30684	104.1973
347200	-187.979	-104.914	-83.0651	4.81338	0.864287	0.249078	0.930366	11.191	4.08104	1.37059	3.5568	9.5602	2.67132	3.4093	7.87146	0.165535	0.0552742	6.12565	11.4063	1.87816	5.718	1.41842	3.69515	1.43155	4.44151	0.731202	9.1012	0.687554	97.42434
347300	-184.417	-104.131	-80.286	1.6771	2.55625	0.0235254	0.54457	2.02434	11.0414	5.23459	0.746641	2.4309	2.09791	3.8308	7.90551	0.145444	0.25119	1.6296	7.74669	1.95515	7.71691	4.12869	4.00465	2.57288	1.39094	6.75299	4.23548	0.884939	83.52914
347400	-197.069	-111.999	-85.0699	2.02698	2.70323	10.088	1.20039	6.70281	7.55044	4.52598	2.05273	3.55914	3.80856	3.45828	12.8026	0.960408	1.10047	2.35364	1.38267	1.4874	0.750237	4.87547	13.1727	11.8961	1.42104	0.979117	0.989344	5.60072	107.4483
347500	-178.652	-103.332	-75.3193	2.20908	0.325092	0.383331	1.93547	2.55073	2.71042	8.10085	4.42381	8.22513	3.52746	5.68943	4.15355	0.0323177	0.00895781	0.102756	0.305412	0.343061	3.64888	1.27896	1.27596	0.462517	0.832344	1.96186	3.9584	0.249477	58.69525
347600	-185.21	-103.69	-81.52	8.23186	0.15325	1.4612	0.735611	1.89091	0.68174	0.832656	6.53545	6.82287	3.2144	4.86545	6.9453	0.00067815	0.00250423	5.01617	6.23623	0.984899	4.4544	0.229308	0.153989	13.7777	1.57607	10.5386	3.80341	0.55431	89.69897
347700	-196.484	-112.336	-84.1478	7.02223	0.661058	5.56303	2.78458	3.76361	19.1313	2.7344	1.6342	2.58648	1.56213	11.6603	0.451082	3.7749	1.84868	4.37022	1.85508	6.1899	0.265275	3.76154	8.58097	4.96828	3.46961	1.81133	0.577388	1.81051	102.8381
347800	-165.999	-93.716	-72.2825	0.0644016	0.164376	0.0618721	2.61828	0.617698	0.0588477	10.8246	0.122125	0.0175319	2.42151	1.42234	1.76172	0.0871747	0.0348058	4.226	0.0950076	1.82255	0.90347	0.704983	3.64984	2.12346	2.51754	0.823912	5.64305	0.724574	43.51166
347900	-178.94	-101.371	-77.5694	6.7298	4.16916	0.260947	0.0340275	0.135954	1.23523	7.21363	5.94449	4.65223	1.63292	2.54989	5.14553	0.0947788	0.12782	3.27032	0.0621119	0.390267	2.37899	0.4116	5.37159	0.112702	12.8701	0.909712	2.15988	2.08226	69.94595
348000	-193.341	-109.755	-83.5861	3.0377	14.3303	0.941075	4.39081	3.65667	2.32008	0.296395	1.03495	1.59747	5.21326	9.67382	2.25335	0.248066	0.527294	5.55773	0.716164	6.72869	0.393587	5.73593	1.20736	2.72648	7.03223	1.04376	13.364	6.00252	100.0297
348100	-183.617	-102.701	-80.9163	0.0580661	0.190657	1.1398	14.6373	15.6079	1.96957	0.867932	0.848375	3.58572	1.62207	0.174092	8.78784	0.0560684	0.0652991	0.932666	10.7584	0.742305	2.72754	10.8895	0.331791	2.70914	0.797376	0.854709	5.25191	1.07451	86.68038
348200	-201.37	-112.198	-89.1727	2.75115	4.62736	1.93329	4.03866	3.67448	18.5084	5.69658	1.06375	0.267701	3.78985	0.376579	0.31032	11.8176	2.73674	8.16647	3.43882	6.04281	1.04113	3.94218	1.05579	17.1826	19.5734	3.94324	0.943643	1.03982	127.9624
348300	-193.389	-104.348	-89.0418	4.54763	0.899215	0.909934	1.88858	0.812869	13.4696	1.12719	3.08046	2.48387	1.66252	0.39286	3.50877	0.0125871	0.0334494	21.1764	3.75259	0.126492	4.61213	2.74331	1.04876	2.96642	21.745	4.22133	18.0111	12.0751	127.3082
348400	-196.883	-110.957	-85.9263	1.6654	9.59985	0.866246	0.346272	0.207137	1.16799	1.0039	8.52255	4.24881	13.215	8.62991	3.44538	0.575856	12.448	7.93085	3.46033	10.4325	3.59528	0.15295	1.13408	1.33436	2.06614	0.537604	12.7244	2.41973	111.7306
348500	-187.446	-102.934	-84.5124	12.0769	2.14928	2.30794	0.222724	0.574499	0.348168	6.71717	6.85336	14.9682	1.46878	1.62559	0.364366	0.0428246	0.0136438	0.446941	21.2509	0.508888	0.0296214	2.21573	3.00126	1.4482	10.4399	0.111825	5.18794	10.2863	104.6609
348600	-182.958	-100.436	-82.5228	0.0364436	0.334372	0.117691	8.7236	12.0173	7.71761	5.16303	9.62993	2.2633	4.83117	3.12366	0.211507	0.0325552	0.0504081	6.15184	3.28337	2.85309	0.0389223	1.32107	4.21297	4.67267	1.237	3.2248	8.84913	4.61553	94.71293
348700	-177.553	-102.869	-74.6843	0.126057	0.199743	2.67336	2.51485	2.0712	0.253734	3.83967	0.965064	0.292811	4.62271	1.75115	6.83125	0.320161	0.135585	0.718689	1.84466	1.2153	3.98327	3.53663	1.85623	1.6701	8.79051	2.96287	0.839916	1.50482	55.52036
348800	-193.261	-106.952	-86.3086	4.36105	1.29392	9.19123	6.57462	0.877652	16.1533	0.265448	6.2818	1.42998	12.5453	4.46973	0.283893	0.206137	0.0986787	1.59229	0.576926	9.29726	1.78858	16.221	3.19119	3.98015	9.33217	2.16705	0.350452	1.11225	113.642
348900	-188.085	-102.066	-86.0186	0.591646	0.487322	8.50927	8.38137	0.990513	2.26428	8.20298	4.44071	1.42995	13.1839	0.0862847	0.156696	0.0434158	0.162221	3.66482	0.717012	5.8317	6.8102	1.84064	3.55072	0.175124	18.2963	7.21393	12.6706	2.49028	112.1919
349000	-200.625	-111.84	-88.785	0.605745	15.5177	1.29165	15.5107	8.45025	3.58086	6.0873	5.15827	0.117492	0.118729	22.2377	8.00795	1.54372	1.58594	4.67264	0.537794	2.11614	0.152367	1.22009	2.82654	3.43617	13.6272	5.29744	1.47401	0.849737	126.0241
349100	-198.709	-112.283	-86.4263	4.85039	13.8851	1.21882	3.42423	5.33459	2.52003	2.54778	1.1538	0.238968	7.02483	5.80625	2.63782	13.3502	2.93921	4.5099	15.2776	6.80057	1.25989	2.13357	3.0422	3.38492	1.02801	3.53368	2.43777	3.89025	114.2304
349200	-201.612	-111.307	-90.3048	0.822451	2.74518	11.0777	4.67049	2.63804	3.03622	4.37324	2.23748	2.74946	5.43664	1.49004	0.137019	0.848552	0.58578	8.79402	6.91271	0.225511	10.4371	11.0998	12.2467	2.24597	0.883617	4.69234	25.5553	7.68167	133.6231
349300	-195.042	-111.039	-84.0025	1.16227	0.605981	4.84207	0.182431	3.07106	7.89531	8.1637	5.81941	0.653656	1.72579	0.0309368	1.50229	1.91351	0.23712	2.04495	0.16943	4.75887	10.5001	10.3644	13.5569	6.07094	0.0270824	4.70541	10.0007	2.107	102.1113
349400	-187.339	-100.306	-87.0335	3.94029	2.63534	0.0209263	0.160187	0.777508	2.07459	4.75756	12.2805	1.46938	5.79528	3.50311	6.18561	0.0321148	0.25159	3.84769	3.7486	5.66191	0.333467	14.4835	6.48794	4.56499	6.65175	2.40853	18.1773	7.01668	117.2663
349500	-181.871	-103.928	-77.9426	5.18024	0.11907	1.85274	0.385545	0.2412	1.00828	1.50588	3.98444	9.12398	3.90003	3.12981	0.157108	0.149202	0.17277	0.17884	0.0615214	1.29309	4.46686	9.21043	2.00851	1.75785	9.29075	6.96845	2.80411	2.86141	71.81211
349600	-175.437	-98.9537	-76.4833	0.00951872	0.136543	1.81295	2.32188	1.31278	2.61651	4.90042	0.958197	7.37619	4.92397	0.0754846	6.11232	0.0768129	0.0795794	4.20967	0.979967	3.85003	2.48952	3.94406	2.5498	0.984332	2.22109	0.18393	0.414604	9.97546	64.51561
349700	-188.725	-99.7246	-89.0009	0.068276	0.0479916	0.0869494	0.144734	3.21804	14.4212	9.64607	2.73249	2.85422	4.57428	9.60266	4.62169	0.0957223	0.197441	7.69963	2.18846	16.2003	6.97643	8.76756	2.34128	9.69901	11.7228	0.463387	0.437745	8.29501	127.1033
349800	-192.202	-105.38	-86.8222	17.37	3.70425	9.24011	0.165156	1.00397	4.59199	1.61492	4.52207	8.3953	0.933268	4.04206	2.6606	0.0920674	0.0319155	2.41946	8.96365	7.67657	2.2698	17.0039	1.51642	0.188649	0.998625	6.93089	6.43365	3.4407	116.21
349900	-191.773	-106.205	-85.5682	4.26719	3.04141	1.35278	0.278813	13.3883	2.61734	12.1608	1.67091	0.842681	16.7289	2.71488	2.87673	0.112663	0.104739	1.38388	5.51094	0.0648021	14.3109	7.59857	0.190028	2.98484	1.34872	3.62507	10.7246	0.0394162	109.9399
350000	-175.51	-97.8368	-77.6731	0.284762	0.185055	0.55156	0.0224854	3.06062	4.2072	1.66993	8.05884	1.25766	1.07572	0.20769	0.35971	0.162795	0.0694599	2.46279	9.7226	1.86123	4.47501	2.12407	2.85718	5.50695	0.0030424	13.3657	3.14822	3.76416	70.46444
350100	-200.377	-111.586	-88.7902	1.90002	3.54111	5.41999	5.87138	0.535535	3.10133	13.7672	0.245115	5.56269	10.1888	15.7494	0.548813	0.596168	2.30706	4.01344	1.57762	8.06221	2.87973	5.14968	4.48894	0.0178167	2.60481	4.22377	14.3506	9.34694	126.0502
350200	-216.746	-112.31	-104.436	1.5991	15.2227	0.614872	6.97271	7.03338	0.225819	31.5022	0.856682	1.80997	4.60263	5.89874	8.69663	36.1965	1.23619	4.71553	6.4893	8.2786	0.262272	12.5916	6.32027	2.26937	6.8133	22.0141	1.41999	10.6371	204.2795
350300	-190.17	-101.38	-88.7895	10.2745	1.07194	0.435424	0.215406	8.32563	4.88756	19.648	7.45585	2.77132	6.5037	0.827675	3.81821	0.00440747	0.0369604	4.98825	7.97811	8.68773	6.00801	0.524405	2.85282	0.266302	8.06558	16.2374	3.14287	1.01838	126.0465
350400	-172.65	-96.4432	-76.2063	7.74709	8.3233	0.235614	0.308295	0.0771729	0.153047	1.2677	0.0199508	0.130331	7.86262	1.79893	0.522135	0.0789956	0.0149661	0.0365806	9.8919	4.12777	3.21122	0.630723	1.85782	0.325631	1.95361	10.1629	2.18672	0.205647	63.1307
350500	-181.709	-95.9128	-85.7961	0.00742285	0.0539124	0.235275	1.69882	1.11464	3.31003	5.0274	1.70453	4.29315	10.1918	2.29788	13.2787	0.300163	0.0546022	0.0666166	4.88796	21.0355	9.05076	11.5871	1.45403	2.75014	7.12367	7.38189	0.748017	1.42571	111.0797
350600	-187.099	-109.002	-78.0971	1.14239	0.274126	5.92202	1.357	5.42782	3.93495	8.71084	0.267844	0.357989	0.293442	0.568966	1.03417	3.04549	1.73398	2.63935	0.713389	5.43284	6.65319	6.61677	3.51471	8.01185	2.80509	1.19279	0.498125	0.435476	72.58463
350700	-174.33	-95.9714	-78.3588	0.110273	0.118517	0.066836	0.00947587	2.60685	3.63739	1.00909	0.117577	0.0199128	1.58797	7.87068	2.65075	2.84118	3.43032	0.80549	0.979049	10.5398	2.69446	3.61514	7.00749	5.06367	6.72245	5.8393	4.19461	0.354527	73.89276
350800	-190.533	-108.661	-81.8721	0.275669	13.6407	14.4448	1.68555	1.8951	2.01126	0.657691	0.988466	16.7635	3.23847	4.01159	0.124914	0.0237802	0.523041	0.741119	4.28784	1.98681	2.56402	7.06934	3.92137	5.13849	2.13745	0.57611	2.43819	0.314255	91.45954
350900	-184.888	-105.284	-79.6043	7.10527	0.72357	11.8992	1.94011	0.710489	1.15061	4.29449	4.37305	6.83623	2.39586	1.27401	0.354582	0.136701	0.00133081	0.399942	3.74044	4.65263	0.395352	3.40917	5.28796	1.88444	3.24778	10.9651	1.02132	1.92093	80.12056
351000	-194.495	-110.012	-84.4826	3.92006	1.15533	0.0294002	0.763213	0.850376	0.686969	0.313074	2.13351	2.09207	1.24246	18.8329	5.23015	8.66904	10.7289	6.37142	0.104843	0.212196	8.50021	3.97306	0.24482	3.20777	2.96263	5.67305	9.56124	7.05313	104.5118
351100	-197.094	-111.856	-85.2377	1.97434	3.49134	6.27921	4.05397	1.13999	0.960636	0.404129	0.513842	0.238936	1.98846	6.92817	5.02047	1.7548	1.99159	14.988	14.9276	3.47147	10.4153	0.267312	3.26843	0.892315	2.2572	7.89393	3.48969	9.67652	108.2876
351200	-194.866	-107.127	-87.7389	1.48139	2.54931	0.976466	7.25529	3.85833	2.95314	1.47989	1.35656	1.99595	10.5476	4.88787	0.562115	0.288618	0.135002	0.469029	9.2997	0.0504806	24.32	2.45555	5.40173	0.474966	15.8939	9.23412	11.641	1.22534	120.7934
351300	-188.898	-101.506	-87.3921	0.0679204	0.186806	0.333333	0.018857	4.81646	8.29894	7.54643	28.3042	0.242018	7.29344	5.81415	0.997909	0.79728	4.95311	6.76286	1.09494	7.09916	3.10407	1.50897	6.37277	5.87475	2.74672	6.12363	4.14077	4.56018	119.0597
351400	-192.027	-103.664	-88.3633	0.0289668	0.47317	0.243312	3.03935	2.49635	10.3962	9.13132	5.96218	5.62708	15.3565	1.39259	2.48333	0.271918	0.127491	9.1828	0.540129	4.09191	5.84723	22.3366	4.82095	2.31442	0.198589	8.69915	7.91555	0.938305	123.9154
351500	-193.999	-105.627	-88.3714	5.81188	6.19176	6.87898	3.26938	1.30472	4.0053	1.90192	8.18947	0.0703315	1.50425	8.71786	5.32495	0.0850918	0.0737916	4.67492	7.53435	2.41692	5.73248	1.97605	0.323956	4.03054	6.42877	20.0228	2.34804	15.1376	123.956
351600	-186.082	-100.48	-85.6017	0.0463143	0.0685549	15.7264	0.154953	1.07326	0.529964	0.648378	8.22268	8.64956	3.41109	1.09281	0.256658	0.204101	0.181928	3.14765	1.18588	6.74041	3.63615	7.33137	0.815031	4.88651	4.95463	7.34835	11.9558	17.8389	110.1073
351700	-189.929	-106.912	-83.0168	0.135608	0.576939	20.7429	0.0527268	8.26837	7.98093	9.65338	1.72461	3.73175	4.91415	0.0894915	2.61428	4.68754	4.56181	0.00551112	4.42003	0.421283	0.0121112	3.14646	4.37826	0.235945	3.01158	3.62245	0.0252295	8.16968	97.18306
351800	-205.367	-111.967	-93.4	2.70303	0.445202	1.15014	12.801	4.13833	0.039685	1.05499	0.891395	9.1906	7.90479	0.395985	15.1264	5.45325	10.5909	2.4501	3.29542	1.06524	1.05868	6.57251	14.9142	18.3403	7.63565	2.13387	19.1616	0.585471	149.0988
351900	-190.064	-103.886	-86.1783	1.30175	0.756551	0.00644148	0.0446168	6.18945	2.96689	3.22704	3.31324	2.13703	5.25319	9.34539	3.23323	23.7345	12.6916	0.53919	0.501702	1.55754	1.31993	6.07915	2.89538	0.438612	12.6746	5.73164	6.39667	0.65524	112.9906
352000	-176.905	-95.9902	-80.9146	0.0671815	0.328286	0.110456	0.0852151	3.62682	2.88279	10.165	3.92358	2.66335	6.00435	0.7895	0.431379	0.285378	0.0320209	3.79794	2.20395	14.6884	4.23005	6.33002	1.54139	6.57835	2.50657	1.82044	8.09789	3.48172	86.67206
352100	-172.188	-94.1499	-78.0383	0.152501	0.486214	0.0416711	0.0995094	6.39458	6.73408	0.529866	6.45176	2.75688	2.03989	1.44284	0.858531	0.0817911	0.012521	0.524264	0.238805	0.552227	1.24182	12.0378	6.38806	5.63936	8.40601	2.91627	0.60544	5.65784	72.29056
352200	-179.452	-98.2852	-81.1672	0.0196997	0.108899	3.57893	4.44045	2.46278	9.51827	1.6616	0.938945	0.518743	2.54201	13.5803	0.60307	0.0487118	0.0630095	4.22219	2.30687	1.72369	12.9481	5.13214	4.74092	3.16824	5.83769	3.80317	0.344751	3.62157	87.93479
352300	-198.675	-112.333	-86.3415	6.11513	8.61404	10.2903	2.47326	2.63821	6.5253	10.6806	2.231	6.16524	3.53969	1.23228	5.97391	7.14758	1.2434	1.91923	1.25426	1.5328	8.82561	1.99849	4.01047	1.06244	0.963336	2.56562	3.06458	11.7396	113.8063
352400	-170.463	-96.1111	-74.3523	0.177216	0.192944	0.0382255	0.523218	0.174312	4.07463	2.51911	4.26646	6.49446	1.53365	8.10481	3.02912	0.0340452	0.51577	0.129766	0.0212666	4.15976	0.621792	2.23788	4.76905	0.319039	4.22081	5.25091	0.338208	0.113773	53.86024
352500	-192.543	-106.62	-85.9232	2.79924	1.0444	0.283767	2.68614	11.7881	10.5026	1.55582	6.53773	9.25623	2.00161	3.22045	2.72685	0.142415	0.133627	5.54698	3.6884	2.1562	10.5096	10.7985	0.121279	3.86045	0.141213	11.9366	1.17128	7.1053	111.7148
352600	-185.249	-101.364	-83.8847	0.0830673	0.0116281	0.446375	0.097263	2.65678	0.816532	8.4379	0.106385	0.42859	9.51392	0.169238	2.05859	0.00866734	0.594014	15.6076	13.3943	0.577931	2.70216	0.121248	1.00284	8.73512	0.570846	11.3404	13.3732	8.66765	101.5223
352700	-188.224	-104.642	-83.5822	4.543	2.79361	0.688838	1.61817	4.79045	0.388548	1.28393	1.17782	1.38477	0.889356	3.90734	12.1014	0.0637767	0.0242797	12.7693	15.0536	6.74978	1.08707	1.69885	7.07731	5.76908	2.79926	2.54457	1.96224	6.84341	100.0099
352800	-187.953	-104.958	-82.9954	8.18097	4.75529	0.3511	0.137355	0.366214	8.61935	1.83924	0.772903	10.5426	19.7473	2.0938	1.07821	0.0776888	0.00899452	20.1457	0.616347	1.87857	3.40199	5.10963	0.875145	2.9944	0.986281	0.651139	1.69276	0.153011	97.07607
352900	-201.123	-111.761	-89.3615	29.5931	13.5055	10.3323	1.7523	1.17203	13.5218	3.74687	11.2567	8.73729	0.929948	0.214557	1.76212	3.02914	1.28928	0.29784	14.4745	0.412564	2.91065	0.435756	0.00476772	8.31259	0.166796	0.472467	0.38127	0.194428	128.9065
353000	-178.554	-99.7668	-78.7869	5.05595	0.687152	0.0995347	0.166785	4.47059	2.72444	4.75984	3.65761	7.82266	3.04899	0.178737	6.17316	0.0927642	0.0462264	1.51961	2.17628	3.73061	0.132339	6.09293	2.08553	1.39852	11.8618	4.8207	1.5387	1.69222	76.03369
353100	-179.577	-98.5011	-81.0759	0.151755	0.44929	0.171951	0.0384793	3.81681	1.72212	10.593	4.62943	3.66247	0.579379	2.33832	0.178548	16.6041	3.20061	0.853985	0.0631794	0.0492691	5.85484	2.62759	1.71039	6.96639	3.06504	12.1324	5.13863	0.880525	87.47853
353200	-179.557	-100.21	-79.3475	8.69654	11.488	0.192242	0.00777005	0.44365	7.34902	0.52816	2.03017	1.08301	2.73162	0.820896	0.502427	0.0939794	0.160045	1.50142	4.41162	0.256818	10.9891	2.38324	7.74275	6.6909	3.67088	1.31559	2.19602	1.55064	78.83649
353300	-190.238	-104.988	-85.2503	0.445735	2.38968	4.83603	0.368708	7.39569	6.29017	10.939	1.96012	6.02367	9.16853	5.90889	9.36956	0.201467	0.0648866	2.50421	0.161519	1.49791	4.69211	0.735977	3.28688	5.84642	7.17277	2.94316	2.01913	12.1283	108.3505
353400	-171.873	-97.1082	-74.7648	11.9535	0.113774	0.00201742	0.312808	0.257825	1.53731	1.55195	2.91169	1.47475	1.25556	0.581831	0.121678	0.121423	0.206237	0.545464	2.45268	0.363504	0.010564	4.1969	5.90709	5.81011	0.0384697	5.82141	1.06802	7.30659	55.9232
353500	-185.908	-105.564	-80.3436	5.00262	5.71767	3.68974	3.61515	5.43054	5.3437	0.568507	0.244094	9.37309	9.49417	2.33306	2.82577	0.0180145	0.122327	6.24974	2.86871	2.08553	1.1878	3.43023	3.8411	0.2514	1.91369	4.04469	2.04546	2.12005	83.81684
353600	-177.943	-95.5692	-82.3741	0.102842	0.0532998	0.103539	0.0146624	9.39363	1.04622	12.8186	0.831689	6.21624	2.69955	2.34106	2.94023	1.89365	6.2008	0.134769	0.313359	4.95597	15.0311	4.9032	9.8023	0.542441	1.47939	9.35897	0.713855	0.0780671	93.96947
353700	-190.472	-94.5656	-95.9067	0.0531451	0.0359072	0.0744266	0.0336335	1.30274	25.1029	15.9463	17.5458	2.77196	0.631809	29.7768	1.35899	0.147628	0.0301986	0.199839	5.89284	6.3675	8.79631	9.47039	6.30022	7.54076	6.03707	3.27069	7.59724	5.34748	161.6327
353800	-202.784	-107.647	-95.1366	1.80466	4.23469	10.1051	7.86481	7.25971	0.320263	6.38199	0.811719	10.539	3.71416	4.42283	2.96547	0.0621114	0.330855	4.22973	12.401	13.8497	3.08457	6.83432	13.3891	1.92901	4.7804	6.75885	3.57216	26.1356	157.7818
353900	-196.262	-109.695	-86.5671	0.201573	36.8238	0.861457	0.408249	1.70546	3.3007	1.25895	0.0518978	4.55948	7.8384	0.0356203	9.75502	1.88984	0.681987	0.199577	8.21142	9.96812	8.67136	2.38577	12.6155	0.192695	0.800733	0.295153	0.276773	1.94483	114.9344
354000	-181.431	-100.603	-80.8284	5.767	2.26907	0.0205127	0.040205	1.55484	8.45151	1.35294	0.00715451	1.14538	2.37852	8.16856	9.75519	0.0486364	0.437308	0.0226016	1.89716	2.83512	2.97313	2.59813	16.9963	4.12671	1.23872	1.45484	0.366567	10.3349	86.24099
354100	-187.737	-106.122	-81.6155	0.875162	10.1808	1.88124	2.63459	11.5491	1.21033	8.45758	2.81302	4.30454	0.737096	0.493119	3.50655	0.0588918	0.156696	8.15779	4.07769	3.73095	0.635633	5.7541	0.718995	5.10738	9.02208	1.88099	2.05765	0.174739	90.17674
354200	-170.969	-94.3622	-76.6065	0.074388	0.130484	0.0444048	0.0245971	5.4384	5.42785	1.9334	3.47087	14.0508	7.46287	0.603238	0.856429	0.110924	0.442501	2.50804	0.756691	0.616766	1.51912	0.520132	0.781009	4.80963	7.95872	1.68226	0.383688	3.52446	65.13163
354300	-193.871	-111.804	-82.0664	0.975486	3.41564	0.446642	6.45605	1.51755	2.90385	3.17266	0.615852	3.46565	1.34872	2.99358	11.5373	9.28135	0.961267	4.63514	0.957688	6.82821	1.69467	16.0012	0.594297	1.14387	4.59119	1.93348	4.19989	0.759823	92.43108
354400	-189.359	-103.361	-85.9978	0.374567	15.5178	0.0235654	0.263263	1.5023	0.20799	10.564	0.654638	15.0628	6.59795	2.68861	3.00346	2.42736	2.58423	0.000453276	0.0105044	0.630408	12.396	0.0710644	1.59971	8.17465	6.83963	13.8345	0.873443	6.18492	112.0878
354500	-202.825	-112.29	-90.5348	7.61033	4.47369	4.7593	4.04443	10.9626	7.91188	0.595759	11.2291	1.83175	15.8472	2.00804	14.2285	1.6166	8.28398	2.75313	4.25456	0.0390919	3.6038	8.00266	11.9304	2.71052	1.46323	2.81105	1.49272	0.308383	134.7727
354600	-183.376	-99.9483	-83.4278	0.0298479	0.112918	2.62085	11.5059	0.369783	2.13567	3.11668	3.5655	5.16474	3.71555	6.1245	28.8914	0.0621141	0.221328	0.243998	2.0238	1.82985	2.86472	2.30305	1.69501	9.69788	5.18217	0.870447	4.64232	0.247909	99.23798
354700	-185.362	-97.8904	-87.4712	1.8242	4.33527	0.0838371	0.00698735	5.28779	1.60695	10.8193	16.092	1.32611	5.0754	6.30575	3.61424	0.0730709	0.0393226	0.697114	5.37082	0.0259214	0.207258	1.46565	11.6837	5.2437	4.29779	10.1942	4.45394	19.3243	119.4548
354800	-190.663	-104.021	-86.6426	0.297794	0.65626	7.39217	0.0678047	21.1416	5.8637	0.391094	12.8582	3.49563	5.2391	13.1677	1.52305	0.344561	0.0244221	8.70289	3.52037	4.79869	0.994755	0.385063	2.57629	3.47225	5.4264	1.23087	4.41158	7.32976	115.3121
354900	-185.466	-104.231	-81.2347	2.5101	5.97345	0.390876	0.0956224	7.87744	1.55049	13.4177	1.92945	0.51972	0.21775	5.80107	7.82677	0.189851	0.295014	0.581073	4.85639	3.04755	0.985812	6.08198	1.25019	6.13162	6.96949	2.06359	3.87804	3.83147	88.27248
355000	-207.752	-112.362	-95.3902	9.10592	0.738263	2.75374	0.514746	4.83889	1.80872	0.0436633	16.8465	15.3266	0.709519	0.240739	29.9435	6.65362	3.23775	7.13574	8.66461	17.5082	1.70412	6.09898	6.85278	1.29087	2.7502	8.25909	2.8933	3.12974	159.0498
355100	-179.478	-98.3929	-81.0846	0.0267569	0.00104122	8.07619	0.86058	1.64132	5.87641	0.712501	15.6868	8.03913	4.02481	6.83703	1.15946	0.0973294	0.141076	4.08106	3.99123	0.956436	1.32994	8.28581	3.16968	7.12454	0.146681	4.55714	0.385644	0.313356	87.52198
355200	-195.265	-108.558	-86.7064	2.04801	0.142385	0.180075	9.90517	5.0515	2.5335	6.78764	13.3023	3.66092	10.3841	6.0578	18.7592	3.37149	0.807582	2.24386	2.22467	0.881746	12.095	0.602532	0.642497	4.99887	1.26138	3.54822	1.3035	2.83723	115.6311
355300	-193.452	-112.078	-81.3742	6.42651	2.10499	0.234986	3.39788	5.49827	7.66623	0.17494	1.07332	0.0714705	0.790619	12.5783	0.269513	1.27165	3.14422	3.07212	3.21543	1.049	2.12382	0.225674	22.0295	0.0963325	0.0524506	7.67285	3.42122	1.30869	88.96993
355400	-185.742	-108.006	-77.7363	1.39605	1.74553	0.994114	0.0985216	1.68249	0.243276	0.0607932	0.365374	3.68267	1.61346	7.04435	0.452342	0.483053	0.0529743	2.95224	6.86567	4.82036	0.939689	7.03751	6.2733	1.31921	8.20319	5.87809	4.85451	1.7218	70.78058
355500	-196.271	-107.153	-89.1177	3.47159	3.25409	0.362464	1.0205	7.34257	6.05326	1.53545	7.34233	2.20292	3.15531	0.542949	3.98879	0.263757	0.056647	7.37476	0.945524	1.36433	6.82332	3.27489	1.15322	18.5349	9.44506	7.48842	0.794432	29.8962	127.6877
355600	-180.871	-103.841	-77.03	1.39803	7.28812	0.0622711	0.0709943	6.88775	1.64303	6.233	0.503607	4.85674	3.13228	1.0481	0.975408	0.112535	0.00383999	1.25716	4.23474	2.32255	1.56717	0.663068	0.239883	4.84563	7.46937	5.33211	4.61107	0.490579	67.24903
355700	-188.105	-104.066	-84.0385	0.820578	2.5776	0.030868	0.109331	13.6812	0.774806	0.610576	9.30352	1.34609	1.67762	2.34423	18.0894	0.886148	0.0246353	1.54136	0.0660479	8.23552	7.13783	2.59796	2.73761	8.78654	1.39229	10.901	3.98728	2.63151	102.2915
355800	-200.459	-106.737	-93.7226	0.0586912	0.23517	14.4271	2.19102	6.22786	7.86481	2.61801	36.3661	0.366055	0.000637267	4.79788	14.4851	0.178645	2.74191	9.74685	1.82659	0.324439	15.5147	10.8662	2.03396	5.54255	5.7208	0.848169	3.35593	2.37262	150.7118
355900	-189.924	-101.277	-88.6462	0.338969	0.829695	5.82938	2.4951	2.50732	2.67244	24.52	9.644	8.15348	1.441	8.54023	0.0574257	0.0935219	0.0244374	9.47568	0.372506	16.5509	1.61737	6.78754	6.19632	0.123756	5.02858	1.02169	1.37107	9.63752	125.3299
356000	-197.697	-105.602	-92.0954	1.81445	0.384553	0.614752	0.0421983	8.37347	5.17593	4.14718	20.5538	3.37065	11.5539	4.96574	10.6023	0.0638474	0.50258	14.1117	3.65755	10.6153	0.390858	0.502401	14.1563	0.654409	6.91273	2.91393	11.7384	4.75725	142.5762
356100	-195.657	-108.242	-87.415	3.95213	17.7283	3.34116	8.0903	4.09342	4.15638	4.58447	0.699518	1.94916	1.83123	16.2551	3.99482	0.458913	0.0272563	6.83169	3.0929	2.47359	1.74431	7.13844	4.48564	5.33424	3.82777	2.80782	7.93032	2.34487	119.1738
356200	-178.928	-99.7386	-79.189	0.0881329	0.277543	6.91919	1.2172	2.51287	11.5758	3.07577	3.64948	3.29298	1.08812	4.48899	11.2666	0.00648399	0.0639999	3.20596	0.702241	2.21124	0.532675	5.3387	1.81809	4.77917	0.9848	8.06261	0.219711	0.665719	78.04411
356300	-184.387	-100.551	-83.8366	4.79259	8.8419	9.46266	1.04144	0.192406	3.6147	2.49399	2.40176	1.16134	9.9343	0.19315	0.143698	0.109819	0.0983546	6.65763	4.30526	18.5271	4.70077	12.9322	0.00716263	0.511136	0.0233339	3.32635	4.42205	1.38665	101.2818
356400	-189.279	-105.529	-83.7504	1.58337	0.717324	22.8905	5.3396	2.51776	3.7395	4.02948	7.18813	1.8907	1.4023	1.16557	6.66787	0.0809397	0.0917952	2.52094	7.85981	1.62776	4.34086	2.88687	2.68949	2.56939	3.48317	3.38074	7.16804	3.01909	100.8509
356500	-188.99	-105.119	-83.8709	2.17348	3.48623	2.00232	4.23828	5.43158	2.2087	9.66193	1.72186	3.78255	1.37202	0.980004	30.1834	0.0965278	0.0430839	0.457623	3.99828	1.86643	1.32058	6.43102	6.64813	0.166383	0.0539341	1.36195	11.7458	0.0214023	101.4535
356600	-183.592	-105.826	-77.7656	1.16288	1.4625	1.78409	1.54619	28.9034	2.98631	0.222029	1.0196	0.47574	5.4058	0.527751	0.0772436	0.0251897	0.328944	0.150628	0.313081	3.13836	3.4947	1.54449	1.37548	0.733755	7.20936	0.91282	5.48046	0.646371	70.92717
356700	-204.369	-106.763	-97.6056	7.01738	8.90791	12.4738	0.880281	0.296993	3.44732	1.47336	3.43916	0.174602	4.45445	10.7159	3.83278	0.236503	0.0483028	0.757613	0.720761	15.1182	3.64637	0.967326	8.00662	22.8375	14.415	1.61264	0.974799	43.6713	170.1269
356800	-184.186	-102.146	-82.0395	6.38333	0.12593	0.398281	0.308191	3.77854	0.871694	2.82616	6.77813	14.7431	9.24677	22.2956	0.00743264	0.0169639	0.0805667	2.74762	1.94705	1.35774	1.5098	4.71282	2.94771	1.65031	1.73643	2.23016	2.15341	1.44263	92.29638
356900	-179.728	-95.066	-84.662	0.0141955	0.122367	8.01702	0.13369	17.4085	0.82569	4.07864	0.752852	2.04302	0.845987	10.7572	5.58865	0.194187	0.0174587	0.982647	1.69199	0.0732046	13.6535	1.66031	0.339486	0.177228	1.23267	28.3802	4.42372	1.99439	105.4089
357000	-171.414	-89.5772	-81.837	0.0239645	0.0584185	0.00728509	0.0358464	4.02222	1.83267	10.7585	0.422974	2.51044	13.5565	2.94427	7.55002	0.0711896	0.00220606	5.63361	0.957467	2.17564	0.653477	8.10088	0.0526647	2.5736	2.9293	6.10989	10.5186	7.78205	91.28375
357100	-183.227	-102.811	-80.4161	0.12871	0.471469	2.05866	1.2207	3.2408	2.93227	0.375507	1.53594	1.23331	0.0650149	0.703816	12.1179	0.193808	0.141096	0.448328	11.1299	6.69616	1.89033	3.51426	9.84485	3.9684	13.4584	0.11413	4.19512	2.50081	84.17968
357200	-175.198	-95.5077	-79.6906	0.838661	2.58884	0.0495393	0.0681035	1.20492	0.470445	6.2582	3.80201	3.30867	0.370141	11.5833	0.53707	0.000996005	0.0185417	1.07714	4.63715	0.115534	23.7842	1.14034	1.8402	0.277793	0.384608	3.34016	5.58956	7.26578	80.55188
357300	-193.66	-105.176	-88.4832	7.58105	11.1916	0.236819	0.0786068	0.878628	22.0168	3.5451	25.6968	2.41386	0.129036	0.341836	0.159073	6.50012	0.69532	0.364362	1.43837	7.95109	1.14037	11.7052	6.95929	0.301218	6.1726	0.240869	4.45675	2.32016	124.5149
357400	-198.956	-112.161	-86.7949	3.29818	5.50758	10.3385	0.625397	1.42274	0.540162	11.0476	11.0969	3.01326	1.52908	0.684909	2.55504	2.49792	0.290248	0.908012	1.87695	3.3275	21.3305	4.44145	0.719439	10.0648	4.64775	5.46364	5.00222	3.8436	116.0733
357500	-187.729	-101.638	-86.0914	0.0664381	0.0198682	1.44015	1.66005	1.55284	2.73097	2.65664	6.08432	1.47246	10.5157	0.72253	1.27955	0.497303	0.167269	0.397328	9.39702	0.0796484	14.1918	14.4469	9.025	2.07513	13.6613	1.29093	11.2118	5.91338	112.5562
357600	-183.968	-103.459	-80.5089	0.0564176	3.9654	0.300748	2.23839	2.11621	5.84378	2.95319	7.21276	1.30214	1.50567	8.11056	0.853647	0.165007	0.149225	4.37863	1.05758	0.00152113	4.14471	1.4207	11.8889	1.57059	1.02494	13.8776	8.44631	0.0589955	84.64358
357700	-191.538	-102.321	-89.2167	2.03066	1.14792	5.62739	6.29933	9.90224	6.36119	5.31184	0.456124	0.0325208	2.99876	11.0817	24.6728	0.0332672	0.0134445	0.528484	6.76325	0.799108	4.5541	1.80282	0.845529	2.32298	20.2217	8.02347	6.18683	0.165123	128.1826
357800	-176.602	-94.0545	-82.5476	9.18804	1.80634	0.0177006	0.0994392	3.431	6.82216	9.632	1.73788	0.0785441	0.0906473	2.70946	0.307656	0.00782131	0.0207432	2.2902	4.58499	6.69984	0.0353561	10.1551	1.12896	9.1665	0.610066	20.9687	0.254891	2.99281	94.83677
357900	-183.738	-101.313	-82.4249	1.24516	0.120005	0.073711	0.0676095	0.795761	0.206552	12.566	3.85938	0.0232076	15.2378	3.10899	5.60081	4.17173	9.66387	0.254975	0.0101651	5.85435	0.00467688	1.36753	3.27106	1.71058	0.417295	3.85385	4.8017	15.9367	94.2234
358000	-168.942	-88.7995	-80.1422	0.0751816	0.0263645	0.0143589	0.340066	5.11134	0.585683	12.6706	4.66045	7.38028	4.12229	3.91897	4.67419	0.0214884	0.0313845	0.125977	6.36224	0.212047	0.491868	0.190001	3.53211	12.6844	2.14067	8.1051	2.89498	2.43818	82.81016
358100	-187.62	-102.494	-85.1257	11.5917	1.23835	3.00297	9.26851	1.77197	1.51692	0.00713866	10.5592	9.98822	2.8714	13.1724	0.0491444	0.0353213	0.0633082	2.98293	5.29998	0.537027	0.419578	9.45301	2.423	0.101946	13.7725	6.36785	0.804053	0.429116	107.7275
358200	-184.313	-100.298	-84.0148	0.0864757	0.214265	0.0950645	0.0743099	1.92496	5.23586	0.382316	1.4767	4.54942	9.41335	15.308	8.00889	3.32913	1.84933	4.67743	19.4726	0.0405407	0.102337	1.61153	5.80473	0.605533	2.09843	2.9032	10.0599	2.84862	102.1729
358300	-191.668	-105.214	-86.4542	6.69403	0.135494	0.22983	0.240813	0.22455	6.39625	7.19374	1.68042	2.57976	3.45636	0.288642	2.77829	2.07633	2.75805	0.467735	0.208302	37.0575	4.19411	0.521712	3.68009	11.8668	0.840132	0.754483	2.67479	15.3719	114.3702
358400	-184.362	-97.9125	-86.4491	3.17894	0.829973	0.0881261	0.0349333	6.29773	1.65029	4.85447	16.496	12.0048	4.80387	8.24432	6.44134	0.00768735	0.0793052	4.4493	2.11873	7.4091	5.82821	3.06594	1.06972	6.97572	0.976598	0.295599	12.847	4.29674	114.3443
358500	-164.249	-90.1163	-74.1328	0.0420116	0.0416782	0.185404	0.155261	5.5726	1.41644	1.521	0.664149	1.759	6.25613	0.210518	0.0217421	0.0486798	0.229889	0.429456	0.0805681	2.45914	0.801293	7.5801	0.860028	0.0306806	1.7331	11.5885	5.1299	3.94549	52.76278
358600	-188.707	-105.179	-83.5285	0.079205	0.0313757	4.34678	7.1466	15.6632	1.19645	1.41103	3.48264	6.28829	1.98575	10.599	3.52664	5.81427	1.5738	3.01223	4.38805	2.81534	2.90502	15.331	0.456566	0.866467	1.6825	0.0336443	0.577627	4.52795	99.74136
358700	-188.639	-105.253	-83.3863	3.09819	0.825267	0.062408	0.0603333	2.74194	1.97049	3.1059	0.244132	11.5946	2.86305	1.12292	0.672026	18.957	3.51255	5.66538	1.17061	6.22637	1.63066	9.48613	2.54179	2.77625	4.16387	3.75827	1.12546	9.655	99.03056
358800	-190.662	-107.32	-83.3419	0.404258	4.94171	4.09611	5.87309	0.381854	11.4866	4.0504	13.013	3.95409	4.98389	4.81501	4.16737	0.00112528	0.340628	7.01849	1.58887	0.42329	6.60772	9.65633	5.62133	0.338692	1.43268	2.34664	0.763517	0.501671	98.80833
358900	-184.376	-105.729	-78.6474	2.24799	0.114839	2.86552	0.300801	0.106969	0.0528189	10.3137	0.323792	1.44292	0.736699	1.94603	0.175023	0.194034	1.07688	2.29476	0.212318	16.9657	1.00366	4.48704	0.424084	0.133186	7.08097	6.37331	1.81473	12.6481	75.33585
359000	-193.853	-110.581	-83.2716	0.255178	1.02367	2.56639	0.36373	20.6084	2.7751	12.1131	7.79163	0.0155107	0.158883	1.51203	5.91226	6.45125	2.47217	7.90396	2.11988	0.639035	4.02898	1.45786	4.00558	6.91898	3.15006	2.63724	0.856825	0.71946	98.4571
359100	-196.41	-108.376	-88.0341	24.2938	12.7319	11.7753	1.47878	0.116531	6.73676	0.823284	1.01678	0.867577	1.85599	4.55679	6.46332	0.25367	0.259893	4.57844	1.03828	0.68141	2.81756	0.362045	2.69124	2.95428	14.8267	2.94581	0.428751	15.7146	122.2695
359200	-186.014	-103.031	-82.983	2.98431	3.75834	0.300043	0.287846	12.8646	0.186123	2.57461	0.290156	0.254456	0.189187	7.65182	6.62956	4.20055	2.85547	0.186702	3.47757	2.70637	18.484	2.28258	0.168899	8.20691	12.9495	3.45106	0.0193137	0.0537824	97.01375
359300	-200.231	-112.258	-87.9733	6.11672	12.84	4.34167	6.35388	3.05722	9.76916	3.34396	7.79859	1.65909	1.17394	2.73511	7.34745	5.45963	2.11369	13.3793	0.777055	0.170951	4.00866	4.20248	0.168522	3.72333	11.281	9.07416	0.567968	0.501876	121.9654
359400	-197.526	-107.834	-89.6921	8.03008	3.47208	0.578376	1.94029	2.49481	7.80512	9.19366	5.14433	5.73657	13.2442	6.56608	4.248	0.183875	0.264639	9.90951	18.2693	0.170363	2.55037	1.02939	0.841709	2.55961	4.34915	3.93809	11.0625	6.97749	130.5595
359500	-189.186	-97.7151	-91.4708	0.104136	0.00536359	0.0276723	0.0528489	4.85136	9.47694	12.848	3.89412	3.03449	0.520557	9.66341	1.70236	18.7753	2.88285	7.51391	12.5003	11.0102	11.7316	3.86205	4.74264	3.19634	0.63152	7.64712	6.21896	2.5591	139.4532
359600	-188.23	-100.149	-88.0813	8.99258	14.669	0.0705475	0.0941096	0.899574	11.1346	6.04728	12.8927	0.662182	18.2126	1.09882	0.543307	0.273851	0.00667564	0.567067	5.08669	2.50696	2.30415	7.27185	1.72787	4.17479	4.36628	7.35073	7.45056	4.10078	122.5056
359700	-177.847	-97.0093	-80.8374	1.80168	0.276497	0.222757	0.296401	0.621522	0.468598	2.22089	0.885805	3.5168	9.04263	1.60538	1.56093	0.00589563	0.0165924	0.0229955	7.89819	11.516	1.91847	2.29764	15.117	2.97153	3.38425	2.85636	2.79867	12.9626	86.28611
359800	-188.65	-109.658	-78.9916	0.353435	3.18159	5.01955	0.182606	4.12507	4.20849	11.1712	3.38171	3.08205	2.9539	4.57466	1.57639	2.34204	8.73863	4.59986	1.50953	2.70519	2.39248	2.14347	1.89856	2.14082	2.90939	0.989546	0.329895	0.54689	77.0569
359900	-202.961	-112.273	-90.6883	13.2049	0.940289	14.0985	9.52968	0.111818	3.51806	3.83808	1.55012	15.4774	20.9977	2.28431	1.96927	0.993569	10.6947	3.15923	9.63749	0.473981	1.09412	8.96235	1.24772	7.27429	2.2329	0.242961	0.0195818	1.98734	135.5403
360000	-194.365	-103.215	-91.1503	0.366524	0.566393	0.758286	1.00527	7.03941	13.0577	9.6638	0.918943	4.33083	5.65326	9.15288	3.99871	0.00944868	0.0318929	2.09022	4.94867	18.3918	2.54342	16.5626	14.8221	2.48065	7.05809	6.5727	4.67828	1.14889	137.8507
360100	-181.307	-90.9785	-90.3284	0.214973	0.0785912	0.00722067	0.00497972	5.71454	12.2095	6.04928	5.83921	4.42023	8.79919	7.58832	3.09236	0.0405395	0.0150456	3.48471	6.23897	9.07683	2.29006	7.58195	28.7562	2.84588	6.96242	0.349374	8.05475	4.02574	133.7409
360200	-192.547	-101.701	-90.8462	0.213469	0.231299	0.305544	0.115744	3.0445	4.90064	1.91434	7.41925	0.153655	9.1202	11.9928	4.56925	0.751497	0.237687	5.35215	3.09215	8.28693	26.9534	5.19139	6.78047	4.40961	8.06255	2.13707	19.7243	1.37019	136.3301
360300	-186.646	-99.5185	-87.1273	10.4327	5.6665	0.152549	0.0245921	1.71936	8.23085	7.97939	2.96157	1.62825	4.99504	4.88352	9.10492	0.13647	0.0605707	4.9003	12.6607	1.43611	4.44032	3.8664	11.6663	3.92061	4.58306	1.18949	9.68043	1.41557	117.7355
360400	-192.444	-101.109	-91.3346	0.292535	0.0152887	2.16221	4.93589	1.74579	3.64436	2.60841	13.8223	16.4915	30.1216	5.82768	0.473871	0.0813009	0.156949	4.01864	0.248185	1.25655	14.92	7.34099	13.0745	2.35555	1.84163	0.415036	5.95556	4.96573	138.7721
360500	-171.644	-95.6474	-75.9966	2.80061	5.1295	0.228987	0.0593892	0.06178	8.09405	0.339171	0.0296228	0.0196389	0.399224	0.467295	9.8699	0.370857	0.198614	3.09773	0.531159	0.638399	5.31783	7.16855	0.92589	5.72239	1.87738	8.57026	0.0759972	0.0876147	62.08185
360600	-199.894	-112.075	-87.8192	2.0712	0.208817	1.31699	1.33961	2.16608	3.47995	0.414032	3.55006	7.76186	2.72615	12.0025	0.595755	4.41281	18.9994	9.98972	0.790027	1.89558	0.323873	1.93177	8.36579	1.67167	3.5326	17.8072	2.26842	11.5733	121.1951
360700	-176.796	-95.0633	-81.733	0.0700183	0.0167512	0.0818255	14.3145	0.147994	4.92436	0.132587	4.41538	9.92318	6.51595	4.90714	1.13591	0.131512	0.0162013	0.462547	0.0322633	0.454803	2.47402	8.87984	5.43514	4.30603	2.86708	11.0458	5.58167	2.49147	90.76392
360800	-197.438	-106.417	-91.0208	0.174324	0.0614552	3.53597	1.74322	32.8012	6.40069	0.821457	1.20276	5.43744	16.5467	3.96182	1.6747	4.36751	3.70585	0.640622	8.50534	5.10756	3.00567	1.7868	0.955033	0.310041	19.4179	0.683103	4.06423	10.2916	137.203
360900	-181.222	-104.787	-76.4352	10.074	6.29673	0.472347	0.408936	2.71863	1.81255	2.16315	2.3132	7.66214	1.16923	1.02027	0.666904	0.349323	0.199367	5.36945	4.78219	2.53153	1.73556	4.57802	2.58361	0.169846	0.00531305	1.0924	3.5343	0.566019	64.27503
361000	-171.07	-95.6011	-75.4687	0.038097	0.11902	1.62629	0.0936469	0.278205	1.86931	0.704621	0.806544	7.79589	1.53702	6.18223	10.0316	0.0805061	0.243591	0.00436673	0.0144582	3.11829	5.03895	4.09811	5.1557	1.41222	0.757373	0.643606	0.757448	7.03527	59.44241
361100	-178.465	-99.2746	-79.19	0.107299	0.0199811	4.39595	4.31332	4.66891	3.15103	8.79228	4.53264	1.07435	2.55875	7.03145	0.701927	0.170475	0.0530635	2.27133	0.165506	0.754064	1.00237	6.78755	17.121	1.47914	2.27932	3.51926	0.0947467	1.00345	78.04913
361200	-187.922	-104.45	-83.4717	1.31836	2.94311	11.4268	6.75368	0.0350085	0.239483	1.96596	1.67905	0.00385664	10.43	4.50964	2.56704	0.0509772	0.0132735	0.913611	15.7547	8.36675	5.40452	3.07039	5.54776	4.47204	9.59173	0.227198	1.94791	0.224532	99.45743
361300	-190.932	-110.684	-80.2479	8.70351	6.33524	9.58434	0.242633	3.11663	2.92707	0.552215	0.161659	1.91322	2.40072	1.17666	0.291849	7.18344	0.920531	7.73924	6.54351	5.26445	1.9374	2.05415	0.0368403	6.6282	1.03235	2.16206	1.9014	2.529	83.33835
361400	-197.61	-103.807	-93.8031	2.25832	1.31196	15.8526	0.820059	6.64221	2.14745	7.47519	5.61873	8.75067	5.86785	17.6972	0.0109306	0.00947519	0.0502396	4.81703	1.00382	3.64065	1.1369	13.3032	28.9331	1.06884	6.57079	6.07651	4.77682	5.27414	151.1146
361500	-193.629	-112.349	-81.2806	1.98815	3.45964	0.0318615	6.35976	11.0457	0.74667	6.38061	2.05634	1.01697	0.397649	1.61427	1.92836	1.79371	11.2062	0.417327	4.33221	2.90436	0.732858	14.2069	0.733796	1.42755	0.176804	0.473198	3.32588	9.74526	88.50218
361600	-187.162	-105.364	-81.798	0.49077	3.61019	3.45747	5.51864	1.21417	1.61431	9.99137	0.54504	8.54492	4.86024	5.25618	2.87023	0.0753686	0.0533658	4.04272	6.2266	3.34158	0.656238	14.0031	1.67098	2.4725	1.42293	2.55318	0.0412979	6.55573	91.08909
361700	-178.205	-98.8654	-79.3399	2.72908	0.219895	0.0648719	0.0328454	4.28434	2.93752	2.02888	7.97068	0.0823554	1.7269	1.19668	7.26201	0.00390031	0.227278	2.92011	16.1955	0.405269	3.85709	6.26787	1.38438	1.69085	3.61787	11.2947	0.383584	0.0140034	78.79846
361800	-185.231	-100.511	-84.7202	0.00570536	0.0400431	3.87599	3.83567	0.537541	3.37251	16.6054	0.954306	1.64262	1.62103	5.3407	0.936897	0.466017	0.0369196	1.15106	3.10318	14.7241	2.63239	1.84404	6.24648	7.98585	1.99977	4.16117	2.01142	20.5692	105.7
361900	-186.181	-105.487	-80.6946	2.53643	0.473717	3.89841	0.0621159	2.58633	8.70972	0.848112	0.151609	8.20001	1.08878	6.43611	0.454264	0.0688282	0.10877	7.8504	2.93314	4.01125	0.68064	6.90414	0.542447	17.1943	7.6731	0.0660936	1.44371	0.649421	85.57182
362000	-191.046	-105.036	-86.0102	0.0774643	0.0255628	15.5095	1.53896	4.65543	11.6922	3.15004	5.35012	1.50991	1.52706	5.53561	3.22994	4.20784	0.265467	8.69738	5.36773	3.72076	6.70584	0.551176	4.01132	3.9423	5.52275	10.2039	0.690878	4.46058	112.1498
362100	-179.278	-99.1211	-80.1567	0.0892406	0.0943787	9.19926	0.0268807	5.31594	19.4737	1.56885	8.67557	0.142767	0.525342	4.62374	1.84463	0.0775814	0.133093	5.9792	1.45093	0.029938	3.00585	1.03534	1.75054	1.50344	4.22537	10.8245	0.696251	0.590249	82.88254
362200	-198.016	-111.021	-86.9954	0.30134	13.459	1.97706	0.850181	10.0719	0.24453	6.16955	5.58071	15.9097	0.429751	1.30808	1.96174	0.42341	0.921571	0.466164	0.830677	3.72544	1.60728	3.58172	1.27922	18.9072	2.97663	0.0276962	6.54143	17.5241	117.076
362300	-176.91	-95.6014	-81.3082	0.0190657	0.0701694	0.063992	0.0557554	12.5103	1.56517	2.65253	0.47684	6.77617	2.03054	1.0255	2.77191	15.063	0.994978	4.53495	0.529847	0.0834572	4.58994	4.59498	4.17945	2.93261	4.72707	1.18019	13.8187	1.39269	88.63984
362400	-191.842	-102.528	-89.3138	0.1873	2.56202	14.7175	0.0430339	4.02379	6.75899	7.99457	7.91133	0.623895	0.619665	0.211299	5.40071	0.146645	0.128868	0.959943	8.14375	0.267491	3.6479	3.22347	20.5673	3.33733	24.4338	1.23637	6.35145	5.1695	128.668
362500	-182.719	-103.418	-79.3014	1.74142	0.364205	0.089374	0.175902	1.31388	4.57278	2.80716	0.859289	16.1462	5.86144	5.20688	1.11758	0.896853	3.50984	1.492	0.0387434	3.22467	6.15376	1.93716	7.01093	0.177341	0.307659	4.01069	4.07367	5.51645	78.60589
362600	-206.187	-112.302	-93.8853	5.7076	0.237375	2.61012	1.73676	12.1139	14.4026	9.24744	1.30707	6.58908	13.9512	1.41927	0.316143	3.56953	3.26054	24.8734	6.99545	2.82683	0.34522	15.2682	0.689129	1.05251	2.03224	9.67087	7.32161	3.9812	151.5253
362700	-181.562	-98.7439	-82.8183	5.43221	1.45311	0.0561268	0.0392649	0.71327	8.28182	5.1423	6.83894	10.0334	4.06744	0.158422	0.111535	0.0851189	0.389833	1.49918	21.8809	3.90722	2.54235	3.57879	0.711685	6.33253	0.48848	2.22094	9.09848	1.12693	96.19026
362800	-185.21	-103.378	-81.8323	0.666804	0.0833225	6.1688	0.652414	3.67996	3.97055	1.10302	0.132376	9.15485	0.505447	8.29613	0.600884	0.081726	0.301006	7.78232	3.42979	0.15591	11.1031	2.0317	6.74826	7.42381	1.95463	0.277792	5.68195	9.2738	91.26037
362900	-203.502	-106.191	-97.3108	11.6266	1.1972	0.0869177	59.4089	5.8333	8.28732	5.62048	2.01403	3.50605	2.02097	1.79901	2.745	0.00692674	0.210768	15.4287	10.9773	13.1137	2.42582	7.86104	3.12157	3.4446	0.0465115	0.284779	7.18386	0.401525	168.6529
363000	-183.762	-102.352	-81.4103	1.3455	10.0206	3.04811	5.6729	2.02522	4.91751	6.24828	6.53834	2.215	1.15594	0.74499	0.0481235	0.0574727	0.0295935	1.07464	9.02021	2.17753	11.0447	0.288832	5.03207	0.254925	2.76903	3.00745	2.86216	7.55129	89.15042
363100	-203.553	-112.368	-91.1849	0.75414	5.21795	3.60766	3.89208	2.25864	10.9638	2.08782	4.47553	9.22747	6.77961	4.33479	0.639839	2.70976	5.37848	0.1744	19.0553	2.47297	1.48451	17.656	2.13309	3.06732	5.52685	12.0919	4.96254	7.07119	138.0236
363200	-186.338	-103.713	-82.6246	0.823076	1.40516	0.303896	0.0426462	0.828336	10.7734	10.1399	6.00315	2.78766	3.41142	11.2973	2.74861	0.247079	0.330344	0.143106	5.67281	3.62061	0.34775	4.09716	0.045528	9.97106	0.785665	4.69817	3.99503	10.7031	95.22192
363300	-185.621	-98.9674	-86.6536	0.732792	11.5823	0.11118	0.0206578	2.8822	3.02039	0.946481	1.18794	11.7128	7.04055	7.23342	4.47241	0.0763474	0.167442	14.4163	0.630415	1.60799	2.13813	4.80939	14.7853	2.99736	4.44059	3.39759	7.23112	7.72577	115.3669
363400	-185.355	-106.025	-79.33	1.50987	8.67047	0.0330054	0.684191	4.61097	0.8363	6.59779	6.95276	1.47143	2.54638	1.27515	2.77321	0.195676	0.192446	0.340404	10.3332	0.845019	0.446142	4.95248	0.559179	1.47065	4.34201	3.65518	7.18948	6.26557	78.74894
363500	-189.466	-105.462	-84.0034	8.18849	10.5182	0.567259	1.15791	1.79083	1.43869	4.43699	1.05172	11.1401	9.78923	0.228801	4.25188	0.0537738	0.101972	0.997355	6.28715	2.58492	5.18373	4.45308	5.38273	3.6045	1.66903	3.88442	1.74956	11.6035	102.1158
363600	-186.065	-106.533	-79.5323	2.27778	0.779861	4.80129	0.0769267	4.50682	0.522129	2.68284	2.60358	0.896432	6.41945	1.73194	1.25243	0.139973	0.313958	0.406727	0.109657	1.24725	5.01052	1.90705	7.21211	11.1868	4.11317	9.01327	8.43767	2.11073	79.76039
363700	-198.444	-112.229	-86.2148	6.88758	5.40408	2.96435	5.30034	6.71188	13.9905	0.0946311	3.24036	6.51398	6.27267	7.57195	10.0355	2.15933	1.87946	5.27048	0.415396	0.484809	4.17698	0.714475	2.88949	4.55698	0.239164	7.50591	6.12825	1.76454	113.1731
363800	-176.695	-98.2762	-78.4189	3.78875	7.81126	0.216578	0.0881366	1.30388	0.492332	2.11013	1.92861	2.62472	0.375497	0.254176	0.953287	0.0971409	0.0569368	0.6684	3.83524	3.42956	4.08275	9.22613	6.91691	0.199177	0.259693	7.79675	3.07325	12.6041	74.19339
363900	-207.631	-112.283	-95.3479	14.1894	2.03858	10.1471	0.395269	4.834	2.93495	13.826	3.59957	7.82637	18.3713	3.63814	2.76318	8.02297	0.538917	2.92378	2.88218	10.6912	9.36167	1.30274	5.38713	5.09523	1.27469	7.09561	9.27146	10.4269	158.8384
364000	-196.47	-112.283	-84.1868	0.110924	1.01531	3.86072	7.40477	1.90503	2.25142	3.8546	0.695423	0.784711	5.38381	7.36536	1.06996	5.3419	2.6831	0.749952	8.41203	2.57607	9.00072	0.31484	1.24984	20.0731	5.21884	1.93119	5.78891	3.99033	103.0329
364100	-184.038	-100.294	-83.7438	0.122685	0.0188967	0.041559	0.123606	3.34163	0.639574	0.637096	8.76287	17.9273	7.66678	6.63512	3.3161	8.41127	1.4713	11.6423	3.30048	0.167196	4.00541	1.08462	1.16152	0.876551	6.86782	0.0276246	6.37962	6.18888	100.8178
364200	-189.971	-109.362	-80.6094	0.360015	0.144128	4.0373	1.02742	4.94631	2.60456	0.956689	0.175771	2.31602	0.0633157	2.78214	0.697306	9.48673	6.777	5.55258	0.171967	1.57632	9.13958	8.26434	1.97476	4.03294	6.77177	1.07697	5.15813	5.05201	85.14607
364300	-184.716	-101.174	-83.5417	0.105275	0.12186	0.0891669	0.248648	0.1713	2.3675	5.1144	4.40324	3.21236	0.911122	5.00576	4.32154	0.331933	8.0407	7.78676	0.845459	10.2999	24.3317	2.31946	0.158976	3.45253	8.53667	1.1819	2.34029	4.10901	99.80752
364400	-190.892	-98.5286	-92.363	0.0187719	0.174207	0.00872866	0.253466	6.52892	10.9294	1.36595	5.57848	10.394	2.65384	0.583497	5.9816	0.0378733	0.124414	3.75948	14.8209	16.3825	7.80595	17.3961	4.59149	3.35457	2.42919	7.42744	7.43942	13.8737	143.9138
364500	-198.244	-112.353	-85.8909	2.48782	1.81382	1.77986	1.80308	2.74686	4.17017	2.96817	7.37762	8.69242	0.587247	11.113	4.90642	3.44634	4.74354	6.41036	6.54409	3.47297	2.00159	1.62999	3.60456	4.14819	2.964	15.0368	1.39138	5.71344	111.5537
364600	-189.915	-103.852	-86.0627	0.190362	0.345109	1.28946	6.66172	3.41364	1.89861	11.4478	3.52546	8.65826	0.537242	10.1171	3.89955	0.277788	0.106739	7.68368	12.3607	7.5772	5.22682	9.13299	4.14129	0.436657	1.36686	2.40992	1.13364	8.57401	112.4126
364700	-188.028	-99.5711	-88.4573	15.0393	1.45532	0.0807513	0.0431424	6.2827	12.0511	0.877553	2.36707	7.63644	0.136707	7.38174	6.46758	0.195636	0.0662378	11.2654	2.27423	4.47273	4.25619	4.99668	9.09474	8.00952	9.51541	6.76485	2.22582	1.42849	124.3853
364800	-208.324	-112.285	-96.0389	0.514925	3.34754	8.39584	11.9575	18.4427	15.8911	0.137955	0.243794	2.31221	3.12239	8.40537	3.62311	3.57432	2.30965	3.03784	5.55253	5.18078	1.45566	14.2989	13.9135	1.59974	13.0479	4.93128	7.32193	9.67501	162.2933
364900	-186.613	-105.709	-80.9037	1.66499	1.21731	9.21989	0.626505	3.10937	0.631422	1.57009	9.73115	5.57744	7.43591	7.68238	2.08472	0.149742	0.0296141	4.1348	4.90327	1.22467	0.218424	8.97874	1.46603	0.540731	3.45251	3.30651	5.32596	2.3351	86.61729
365000	-192.58	-104.437	-88.143	5.5498	2.50678	18.5114	15.0703	5.84671	6.25674	4.67907	1.71049	5.59371	5.29141	1.51357	0.174131	0.0667437	0.0389274	5.74451	0.00386083	3.60388	1.22216	13.6908	5.89281	1.17154	0.563868	6.38006	4.93499	6.79578	122.8139
365100	-175.722	-96.8164	-78.9054	0.913368	7.73184	0.0186721	0.0999917	1.92848	9.50452	1.59503	3.76614	2.3021	3.46058	2.56052	12.0945	0.027089	0.0182335	1.02437	1.30391	0.395886	0.154533	4.85715	1.82251	11.0724	3.29901	1.41408	4.04226	1.21866	76.62584
365200	-188.223	-107.361	-80.8621	3.87815	0.0172245	0.0514341	0.317205	2.95937	4.32175	4.58834	8.90168	4.2031	5.50312	5.00221	0.880607	0.938802	2.17632	9.77053	0.774195	3.45273	2.83351	0.269109	11.0153	1.86557	2.20586	5.45315	1.4415	3.58866	86.40944
365300	-181.956	-98.4238	-83.5324	0.101798	11.6938	0.0739237	4.59115	5.22538	1.29806	0.800342	0.178619	17.9562	1.89357	4.29933	0.0768179	0.122579	0.101354	5.74573	5.17455	6.78871	1.74723	14.6478	0.0718505	0.0913706	10.0736	0.748421	3.90927	2.34957	99.76101
365400	-178.095	-100.199	-77.896	0.151887	0.192622	1.37644	0.898361	1.17376	5.84161	1.97295	5.40771	0.0564115	8.90045	1.13547	5.04742	0.0645317	0.158252	0.0947807	0.149056	0.152203	8.56141	7.94462	5.6672	2.39391	3.13655	1.22356	7.74441	2.13356	71.57915
365500	-173.488	-94.5554	-78.9328	0.0695531	0.203583	0.00974964	0.526177	1.63366	2.52012	0.52411	2.87312	2.39081	2.64351	1.2988	10.2388	0.106668	0.00397811	0.0995193	0.288839	1.84646	5.36783	10.9041	7.8097	2.7097	11.7604	1.62433	6.66636	2.64317	76.76307
365600	-179.596	-93.6198	-85.9767	0.00638121	0.0348023	0.115911	0.0195043	12.8582	0.186806	7.71791	3.67904	6.2518	1.24965	0.297502	6.43244	0.576028	0.22195	0.248041	0.273259	1.31256	3.72398	5.89481	0.953691	6.2131	24.6633	1.99704	18.418	8.63673	111.9824
365700	-201.301	-112.197	-89.1037	2.27408	1.63007	9.30961	0.676748	3.49629	17.6538	1.95714	3.33527	2.97326	1.35119	3.9801	2.14668	7.59753	0.552262	1.1348	12.7949	10.4055	5.41617	3.15291	5.17431	9.56552	5.00007	5.85174	0.638704	9.54906	127.6177
365800	-197.496	-105.446	-92.0504	8.18298	2.21843	4.5203	8.26658	8.32933	2.53029	2.57998	5.48018	1.80539	2.33771	1.84701	0.835815	0.128751	0.0149084	11.3722	15.0346	3.51769	1.49299	0.663938	30.6991	7.63496	2.06425	7.303	9.6896	3.80079	142.3508
365900	-190.785	-104.987	-85.7977	4.07596	6.95004	0.0311315	0.0665375	11.2644	1.54864	7.70496	0.492286	1.75506	3.23047	0.669993	4.61673	3.91744	9.00504	13.2327	18.3227	4.43054	0.573214	2.63325	5.17712	1.20453	1.12128	2.30506	6.10127	0.657035	111.0874
366000	-179.129	-96.4545	-82.6742	0.0560845	0.0630826	0.0112612	0.181968	13.3207	3.25486	0.814932	1.21256	2.51198	6.33656	1.71113	12.468	12.5341	0.444367	0.660976	0.168192	0.0180941	11.8104	0.697107	5.89553	12.273	3.43233	3.23632	0.91313	1.44317	95.46995
366100	-177.814	-98.9004	-78.9138	0.0606352	0.0890048	0.010507	0.160407	2.38661	3.39294	2.96998	11.4128	0.586416	9.537	0.62362	1.39602	1.80235	1.66421	5.84322	1.42936	4.77233	0.537026	0.0334736	0.899549	3.63668	1.96209	13.0366	2.85479	5.57027	76.66784
366200	-179.769	-95.5072	-84.2617	0.141434	10.7547	0.00266111	0.00626715	2.85229	0.768321	3.09686	1.17293	2.23146	5.02819	6.18487	2.56448	0.0214382	0.0850982	0.757308	0.503197	1.41696	17.2968	5.2027	0.470024	5.2385	16.1535	0.039672	15.0851	6.33254	103.4073
366300	-188.922	-105.688	-83.2344	11.3978	4.95761	0.611501	9.06727	3.60555	10.7116	1.19922	0.604047	1.87382	4.67413	0.440186	0.646353	0.0843941	0.0870013	2.30109	0.111014	10.5363	2.13074	1.45937	3.38721	1.22413	15.619	1.4496	3.2602	6.83163	98.27078
366400	-196.929	-106.078	-90.8517	12.2461	1.31461	0.218347	21.7642	0.411143	5.09558	15.8806	3.33087	0.555819	0.209667	1.73541	5.51178	0.138822	0.0690163	6.7466	4.95317	11.6946	1.05125	0.866517	9.44967	12.0234	0.882007	8.47785	4.34637	7.38405	136.3575
366500	-192.714	-111.82	-80.894	8.17681	0.411033	2.49036	2.17424	0.497696	4.24081	3.25909	2.40433	0.926024	2.45687	0.800928	3.12178	0.223314	22.1418	0.0382787	0.182128	4.22003	3.24111	1.47897	1.83156	0.302541	1.62182	0.0570073	10.3939	9.87669	86.56903
366600	-189.371	-105.121	-84.2499	5.45396	0.395686	7.66294	0.240889	2.27797	3.28349	11.3925	3.65835	7.4773	4.34513	1.20158	1.12432	0.152058	0.206024	0.589902	0.55584	5.12452	3.17188	6.76847	8.37487	3.9239	3.92883	13.3334	5.43163	3.27304	103.3485
366700	-184.731	-102.432	-82.2985	0.523858	2.61326	5.08317	6.83715	6.49826	0.241204	0.784382	0.535526	13.0273	1.22854	9.57024	0.331546	0.0583051	0.0155981	6.88774	5.03206	4.7204	0.222938	1.97719	3.03115	0.065697	9.71157	1.10241	7.14644	6.34541	93.59136
366800	-165.941	-89.3114	-76.6299	0.189622	0.0340434	0.0350462	0.474052	5.52548	2.19908	8.61346	3.77443	9.94256	0.493629	0.739431	0.197016	0.101198	0.0981112	0.0981735	3.58512	0.102923	4.8967	1.42915	3.70091	0.292668	0.317289	5.70244	8.62505	4.08094	65.24852
366900	-192.455	-105.341	-87.1144	3.90279	1.85265	5.22252	0.357728	0.111544	1.42604	1.75754	0.302534	0.0102837	21.7325	5.85488	0.117195	0.286598	0.0714663	2.85398	12.2052	12.3238	5.39129	2.74676	0.803187	0.500678	1.5723	9.7101	24.9483	1.60913	117.671
367000	-193.396	-101.942	-91.4537	6.23512	0.0833183	0.142462	5.30697	7.3574	29.7922	0.814741	1.05373	4.19245	5.30163	1.97458	5.38946	0.0810982	0.123517	12.8267	1.00587	2.44153	0.486241	4.2695	4.12849	4.92516	1.14808	10.8272	3.14882	26.3113	139.3676
367100	-187.709	-104.588	-83.1209	0.530247	9.35591	0.0422688	0.0442308	2.33233	0.254353	2.31644	2.21307	1.40664	6.73913	2.31438	7.15952	0.785056	1.32985	4.76469	4.44001	8.03936	0.485645	8.41098	5.27339	3.7351	9.27826	9.81875	2.51909	4.11474	97.70345
367200	-201.095	-110.768	-90.3274	0.875989	10.0387	0.305071	0.643958	1.58402	1.77645	2.74575	4.41758	7.24604	18.471	10.4379	14.8028	0.870515	8.53374	2.70193	1.95194	0.478112	3.82341	0.530947	4.76886	18.9901	9.54895	0.774062	2.01695	5.40123	133.736
367300	-167.224	-83.0434	-84.1803	0.0150129	0.0528605	0.0210589	0.0432246	4.15533	0.153628	0.167714	4.45811	2.67013	12.6903	24.0785	23.6427	0.0676776	0.0138254	0.25858	0.0589569	6.19837	2.39629	0.139882	11.8529	6.46112	0.355778	0.998794	0.300045	1.74987	103.0007
367400	-193.091	-112.239	-80.8518	0.0496375	1.87403	1.87225	13.3991	5.84435	0.164301	4.72123	1.98074	6.9329	2.93691	9.31681	3.08855	2.61086	0.548448	1.8283	1.37069	5.56366	4.13807	0.100866	7.76682	5.01033	2.89801	0.350353	1.23514	0.755909	86.35822
367500	-185.819	-103.257	-82.5621	0.0533777	0.158796	3.9348	6.34152	5.93219	1.84637	1.53307	0.740687	5.61763	11.9471	3.11907	9.28456	0.259043	0.439107	4.65943	5.34911	4.98287	0.514607	6.79356	1.83207	2.09985	4.05386	4.19101	0.578923	8.64691	94.90949
367600	-191.213	-106.895	-84.3181	2.09945	5.51986	4.78156	5.89308	11.2752	8.00022	5.21057	1.86947	0.164688	8.29644	4.54313	2.31177	0.271598	0.0333612	12.9325	1.80568	3.85878	2.22476	2.21487	3.46266	7.92538	2.50931	0.673107	4.84418	0.968032	103.6896
367700	-202.704	-112.254	-90.4496	8.49483	8.52174	11.6114	5.6352	5.06117	0.556138	19.8389	0.806952	11.0816	8.53616	4.85028	1.17579	5.30954	0.210967	4.25907	0.585093	1.67361	0.166877	1.4004	3.85171	8.16717	3.00257	6.15227	2.39142	11.0062	134.3469
367800	-180.648	-97.6647	-82.9834	0.0188332	9.6344	0.0225707	0.0344162	14.4028	0.25635	0.0962394	2.07514	13.2952	0.894287	1.73474	5.19151	5.34472	1.43329	0.320576	1.74915	7.96265	7.09133	0.00903709	8.84497	1.37112	0.864623	9.67058	1.47606	3.22132	97.01591
367900	-180.866	-101.619	-79.2472	0.299104	0.00453324	2.83318	1.83486	0.498183	2.95952	8.79182	7.96498	12.7606	3.17848	0.0362217	9.22849	0.280889	0.0232998	3.06014	0.598467	1.07315	2.78754	1.21545	0.331248	1.66177	8.46193	4.41607	2.00814	2.027	78.33507
368000	-197.692	-107.41	-90.2816	3.1007	6.86574	0.331202	18.0104	14.3728	7.14554	4.69952	5.49967	8.20968	13.176	0.0506945	7.03851	0.202115	0.156799	4.01876	12.5476	7.82758	1.90153	1.01982	2.26151	6.5606	2.69376	0.435524	3.13888	2.24196	133.5069
368100	-192.923	-105.842	-87.0808	0.0509573	0.129723	3.63005	10.2504	3.65021	3.0384	3.96693	2.51048	1.80381	7.7574	1.68004	8.99818	10.0635	1.39518	4.90838	5.77046	4.32388	2.49577	15.4241	1.32555	2.43145	6.74742	6.31553	1.6037	7.23164	117.5031
368200	-188.842	-98.7897	-90.052	2.69578	39.4714	0.257962	0.184656	6.24348	7.15501	2.25647	1.82637	4.48821	15.1249	2.68066	0.250203	0.159297	0.00621004	13.1876	3.18756	2.08474	3.99443	5.52076	6.53116	0.0216902	4.26725	3.72894	0.902671	6.13165	132.3591
368300	-180.034	-101.682	-78.3522	3.0281	1.14947	0.0113079	0.329499	1.17428	7.17029	0.693634	2.16687	5.02525	5.55355	2.11732	1.20208	0.228699	0.0617616	2.04759	1.86605	2.33416	1.19801	1.40517	2.61744	11.7918	1.96884	3.18881	6.12107	9.40902	73.86008
368400	-183.257	-100.565	-82.6919	8.1326	0.360697	0.0136427	1.06559	7.40538	4.62096	3.00077	3.80878	2.94279	0.849237	5.94124	2.3831	9.9435e-05	0.125393	2.77647	0.0925934	1.26756	1.2761	4.32748	11.0169	13.6131	11.8719	6.81951	0.255409	1.59118	95.5585
368500	-192.436	-112.388	-80.0479	3.97964	0.109625	0.0127389	3.57034	1.41175	3.51083	4.67751	0.689002	5.43312	4.35941	2.23465	0.854744	2.94749	2.73172	6.28248	0.374244	6.15951	5.46265	3.33081	7.72149	0.73126	12.4183	0.751053	1.88285	0.701152	82.33839
368600	-189.749	-105.688	-84.0605	0.614421	4.64047	0.502643	8.44918	5.94662	12.8172	2.20913	0.0143387	1.37503	0.477296	7.85392	6.35883	0.178082	0.012373	0.906763	0.697349	17.1434	0.0844893	2.40092	6.71605	2.57537	5.77289	7.11385	0.033687	7.50709	102.4015
368700	-183.911	-103.619	-80.2914	7.87502	2.83511	10.4242	0.852945	1.12853	3.47531	3.79573	0.278892	0.274055	0.28379	11.7818	0.741667	0.345525	0.121658	4.54411	11.0746	2.27733	0.835358	0.170617	7.10766	1.02131	6.73445	5.25433	0.204463	0.11738	83.55589
368800	-175.025	-95.2195	-79.8059	0.169898	0.0383743	0.0846916	0.0733271	14.7076	2.52977	1.27059	8.10112	4.02929	0.0550102	16.5534	10.2148	0.205223	0.218253	0.313159	0.105614	1.25858	6.47844	3.1163	1.66638	2.03952	2.86944	1.0216	2.16126	1.84703	81.1286
368900	-172.503	-90.5132	-81.99	0.262397	0.0825146	0.0117535	0.1137	3.55543	4.48248	7.35045	4.35904	3.58765	0.818724	17.9166	7.63316	0.152859	0.0217161	0.294911	0.933488	0.0414071	5.93646	2.84425	8.18737	3.99168	0.498835	4.09548	13.7689	1.10763	92.04881
369000	-176.052	-95.1169	-80.9351	0.15499	0.0390512	3.60389	2.77265	0.771001	9.43479	0.166155	0.201212	1.29621	5.64873	0.24819	0.230607	0.231526	0.017995	8.91606	8.21483	3.28171	5.48644	3.69646	0.0554432	21.8985	0.102025	5.65058	2.30874	2.34657	86.7744
369100	-194.455	-108.343	-86.1121	2.65092	0.264756	6.22746	8.82639	0.457738	2.63896	0.00207117	1.40588	2.68705	9.988	0.531255	4.72393	0.224494	0.289829	7.59683	0.54455	0.489567	5.95179	28.3892	7.63363	0.175177	14.049	1.07751	2.35298	3.4806	112.6596
369200	-179.757	-103.205	-76.5519	1.50668	0.0246089	0.349053	0.11728	3.04206	1.38287	3.02605	5.38352	10.8791	0.317791	2.13342	3.33281	0.14344	0.107847	0.0935246	11.1252	5.0376	2.25364	0.833731	0.0670998	0.379831	2.06499	3.65684	5.67186	1.92782	64.85861
369300	-192.774	-100.548	-92.2257	2.51833	0.0987748	0.0175479	4.283	5.77791	2.65564	12.7949	3.23057	6.80224	7.98515	0.387034	0.626661	0.076688	0.12362	11.3231	2.35437	15.6684	10.1841	12.2646	0.909271	0.306378	10.855	9.23114	2.17186	20.5814	143.2277
369400	-171.947	-86.2177	-85.7298	0.0495696	0.0818779	0.0227268	0.0937731	4.36489	15.947	1.96221	5.23336	3.41922	14.6242	12.2734	2.83062	0.000907794	0.0279778	0.0408409	0.0906925	3.19492	8.84962	1.88646	6.88585	3.39535	2.95585	8.01011	3.64606	10.8605	110.7479
369500	-169.925	-95.5811	-74.3435	0.0633471	0.00656785	0.258388	0.9352	2.76215	0.226775	0.495079	0.737901	0.825291	2.22814	2.86167	5.24223	0.00430778	0.0371708	5.97359	7.11931	2.29277	1.39419	2.6287	2.26967	1.90274	2.87012	3.23935	3.19556	4.24615	53.81635
369600	-173.265	-90.7883	-82.4768	0.14306	0.00700907	0.18277	0.0212076	0.316503	8.01845	0.568789	0.168772	2.14978	1.80776	7.1577	1.23231	0.423598	0.0500622	4.0579	0.099121	0.0685581	22.9665	8.18365	22.5272	0.789061	0.134844	2.81492	6.17194	4.42166	94.48317
369700	-172.565	-92.0995	-80.4659	0.233155	0.0744568	0.0490779	0.139234	0.0199636	0.847886	4.26627	3.68471	3.3745	0.764794	15.3895	20.5187	0.045428	0.0654228	4.48842	2.82559	2.46687	0.0674238	0.814185	2.53084	2.70377	2.29372	1.4135	7.33578	8.0152	84.42837
369800	-183.643	-98.5759	-85.0668	0.0153859	0.17592	6.15548	16.2585	5.39786	11.0229	2.76715	7.80808	1.86051	0.62964	3.76159	7.31377	0.0061155	0.0781649	12.8889	0.0937054	4.34499	1.7229	8.61644	1.75078	2.70627	0.0758201	0.0886749	3.58195	8.3115	107.433
369900	-205.631	-112.32	-93.3111	4.54745	10.2366	1.59727	8.16387	3.3085	1.71528	12.7672	21.6891	22.096	8.66075	11.3833	2.91954	11.8501	0.855333	2.66301	0.666941	7.07096	2.58481	0.154243	6.45836	2.05704	0.0289364	4.85014	0.258801	0.0709743	148.6545
370000	-187.76	-99.4418	-88.3178	0.00136098	0.0324979	7.90549	3.48348	9.73594	2.31982	21.2486	1.00715	5.91186	2.54369	8.52958	2.55645	0.216204	0.142789	8.23467	4.02384	3.10508	1.8466	0.672321	14.4016	3.23779	2.28263	7.26119	7.14356	5.84407	123.6882
370100	-193.283	-106.967	-86.3162	0.208116	0.12382	5.90585	1.31706	1.57152	1.58011	5.21144	2.47437	14.0204	9.91805	0.314331	10.8359	0.548733	2.20764	7.32465	4.80773	6.78774	2.74684	2.59662	11.8469	4.69687	5.94558	3.46219	1.94159	5.28594	113.68
370200	-195.077	-105.178	-89.8992	15.2301	11.4048	0.436007	3.30228	0.314394	11.4356	3.73364	19.6448	0.0421566	1.36166	3.18782	2.76106	0.0691374	0.0392493	3.67324	3.41403	3.27516	4.53477	15.2868	6.6659	1.51381	15.3943	0.086392	2.651	2.13674	131.5948
370300	-193.169	-105.039	-88.13	0.0292087	0.0685179	6.1875	10.8488	2.11104	15.2142	10.7091	0.545981	0.137168	2.4298	3.52167	0.956142	24.0137	1.60887	4.32967	2.21182	2.58187	4.25364	8.16132	9.95644	1.2631	0.334833	3.12356	0.967873	7.18324	122.7491
370400	-195.8	-109.659	-86.1412	0.620799	0.130482	3.71719	5.12452	12.9173	2.17328	5.82818	1.56141	0.148011	12.3563	2.30034	3.49124	1.173	6.41237	1.39055	1.51472	4.55409	3.96517	8.17613	1.47405	1.80094	7.42927	1.94258	15.4058	7.19727	112.8051
370500	-204.412	-110.264	-94.1484	0.541164	0.381641	10.2236	11.3653	16.8254	7.71941	3.03037	1.54689	2.05816	5.20022	16.4429	7.47361	3.08185	2.74771	15.7651	10.5979	8.9348	0.129065	2.53601	4.87031	0.81788	0.0252121	5.14442	14.0158	1.3662	152.8409
370600	-196.969	-107.204	-89.7652	5.62557	2.35069	5.38541	0.541078	10.6505	14.3972	8.80736	4.61716	5.08838	5.54457	0.827812	3.73247	0.081293	0.259713	0.830378	3.25583	6.47611	6.30701	3.78753	6.49078	7.19109	13.6085	9.27405	2.54153	3.25313	130.9251
370700	-205.508	-111.736	-93.7724	10.7499	0.851159	0.81355	0.914844	3.24674	3.87838	5.91568	18.9679	2.87207	0.645699	3.48504	5.60119	23.2155	15.7183	6.44369	0.649957	1.30447	5.21666	6.30011	2.13713	1.73323	21.0345	7.94075	0.385589	0.938816	150.9609
370800	-186.842	-103.375	-83.4675	13.1501	4.27772	0.478232	0.672424	0.987512	3.43803	2.32962	1.09988	19.4731	0.93064	0.841495	0.448165	0.0432237	0.107358	6.7628	0.758161	1.07615	0.445547	2.34669	3.01932	0.139419	1.90717	14.047	6.48197	14.1748	99.43657
370900	-201.021	-104.664	-96.3567	0.00615049	0.0596478	0.122834	4.12156	7.32	2.20758	38.9853	0.613509	4.37173	25.7828	2.32111	1.88434	7.33289	23.2677	1.43011	10.636	4.43468	1.73593	4.73622	6.58841	7.51035	1.41362	1.90506	0.963388	4.13183	163.8827
371000	-169.314	-93.6325	-75.6813	0.0928951	0.0796625	0.161245	0.435002	0.61806	13.0061	1.04323	0.0711222	7.62617	0.835621	6.97027	6.84071	0.11794	0.111273	0.241315	0.28864	0.335901	3.53518	2.58664	1.68009	0.353313	3.18179	1.44368	5.8603	2.98925	60.50536
371100	-200.174	-112.297	-87.8764	8.47648	5.92664	0.719348	7.55806	7.80187	2.29761	3.86646	0.325532	2.94748	4.64739	4.80624	8.47241	2.87714	11.6817	2.41107	2.75039	1.20239	5.75156	12.3702	6.49578	0.816968	7.57086	3.80986	1.50317	4.3942	121.4808
371200	-191.925	-101.481	-90.4443	0.339039	0.0742796	5.25761	9.96916	3.3682	26.5326	0.531812	2.13674	5.97174	1.66324	8.24674	3.58961	0.00306071	0.196885	2.90164	1.20148	14.5413	6.63976	11.5308	1.8658	13.8563	4.78857	2.11785	4.19473	2.80132	134.3203
371300	-187.196	-106.728	-80.4673	15.999	6.53537	0.747453	1.98439	1.501	10.0759	10.2602	3.60348	8.64324	1.56862	0.898931	3.21359	0.270059	0.0142282	5.23124	1.01483	1.25499	2.04283	1.58947	1.78747	1.61674	0.0465593	2.37441	0.754903	1.40672	84.43565
371400	-185.108	-104.279	-80.8288	5.78014	0.778865	7.2247	12.5231	1.22375	0.0893578	7.85024	0.613617	0.478243	2.92384	4.80428	4.97504	0.00897645	0.0154866	0.96432	2.707	7.63111	3.01454	2.70008	6.09503	0.98896	0.182742	1.7747	5.40589	5.48895	86.24297
371500	-190.684	-104.042	-86.6421	2.61503	2.79765	4.58111	17.3144	1.52218	0.240926	6.40727	4.29904	0.043537	0.984788	0.313995	13.874	0.00747665	0.00143809	0.622236	7.86788	4.97346	2.10373	1.0707	1.94413	13.7145	0.599687	17.4025	9.86093	0.147109	115.3097
371600	-186.594	-101.555	-85.039	16.0832	0.0795752	0.0629579	3.37333	0.244777	0.224111	2.32178	8.81666	6.18311	0.248264	2.17125	4.11185	0.0703277	0.151272	4.35578	4.23904	11.7757	1.48512	6.47314	1.79976	0.917773	7.1587	0.0166338	19.0046	5.92552	107.2942
371700	-188.392	-107.537	-80.8552	4.91371	6.35505	4.80756	3.53315	1.86594	3.94172	0.231756	2.48054	1.87951	5.72139	1.2831	9.33088	0.342084	0.0383729	0.0316232	8.38418	0.514715	5.58188	8.20297	3.15723	5.12673	0.80383	3.74401	3.07381	1.02916	86.3749
371800	-194.701	-104.662	-90.0385	2.45612	7.74748	2.43916	1.70997	2.44151	38.7979	6.34347	1.35631	7.34809	4.73155	2.42562	1.58412	0.0127953	0.0473693	4.91361	2.76618	5.11979	4.01609	5.44505	4.72524	4.03428	12.7929	6.49216	0.899512	1.64492	132.2912
371900	-200.743	-109.142	-91.6007	1.06981	0.0544628	22.6997	3.35984	1.82749	18.5455	0.896456	3.6282	2.59047	9.62522	10.1823	1.55686	0.764774	0.275215	10.0192	4.98927	1.47596	4.00583	5.71344	2.08785	0.222311	6.51334	11.1685	13.4868	3.34362	140.1025
372000	-196.087	-111.03	-85.0564	9.62495	0.861687	7.346	0.0984129	6.25071	6.16858	0.502193	7.42296	3.59096	2.03176	2.07709	3.35466	5.74457	3.43551	3.1672	1.4733	4.7951	7.40379	1.85532	1.06261	6.5522	16.6476	5.45184	0.457645	0.00429491	107.3809
372100	-177.624	-100.461	-77.1638	0.357786	0.0422259	0.134314	7.00863	1.29274	7.21034	1.72752	3.422	7.40601	1.31745	1.06982	0.215628	0.320765	0.344224	6.96318	1.41111	0.175867	4.16212	0.134173	1.55563	7.85586	0.414769	2.32672	3.6663	7.38256	67.91776
372200	-182.179	-100.434	-81.7448	0.31028	0.12353	2.08949	6.12195	0.879923	10.2272	1.29684	7.98755	2.02679	0.700687	7.38899	1.05588	0.0262997	0.0473131	6.84913	3.3019	2.57072	7.90285	0.481032	4.8359	2.19502	2.17199	2.58738	14.7129	2.93124	90.82279
372300	-181.007	-96.2323	-84.7749	0.136327	3.75671	0.0631718	0.112133	9.75034	6.7029	2.43465	1.37185	1.69711	3.25213	6.86105	16.3903	0.12463	0.172425	24.703	0.0773228	2.8506	12.6589	2.09155	1.88916	0.540588	0.0280629	1.94134	1.92875	4.4386	105.9736
372400	-183.962	-97.6541	-86.3077	0.0398252	0.303964	0.0681397	0.304065	15.0927	2.15461	17.1354	1.58126	11.5981	1.714	0.640647	8.92489	0.306107	0.0733676	7.31709	0.0971115	1.59239	3.05425	0.0332601	8.07263	3.6913	0.440196	11.701	9.93524	7.76607	113.6376
372500	-189.484	-105.321	-84.1631	6.34994	5.52429	0.215465	0.745224	1.587	15.3326	0.358169	3.21876	0.3315	0.309945	11.4984	0.0454917	0.0335153	0.121203	7.68169	3.19634	3.64794	8.51049	4.63737	6.68522	17.9717	0.0269312	0.907814	2.28048	1.69688	102.9144
372600	-182.013	-94.8847	-87.1286	5.69306	0.492018	0.0587029	0.247038	1.38303	2.36403	4.98085	5.04837	3.14363	3.55562	0.00352683	0.00946499	0.00249864	0.0950088	20.936	2.27938	4.27254	2.87474	12.3771	30.8596	2.68063	0.129282	8.2472	4.76351	1.24526	117.7421
372700	-174.989	-95.9508	-79.0384	0.315587	0.151511	0.0144239	0.0455081	11.1303	0.257477	0.481315	3.93247	1.6323	5.16486	1.49105	6.60694	0.208091	0.0675109	4.31116	11.3348	0.29093	2.36535	11.0051	4.06403	7.41234	3.68662	0.336193	0.902047	0.0830489	77.29099
372800	-182.292	-96.4295	-85.8629	2.29053	0.355913	0.0644335	0.0363182	1.02817	3.57199	1.09277	3.03477	0.130417	2.68077	14.0046	3.13554	0.23037	0.0710085	8.96211	0.0192287	10.2547	3.95508	0.950659	8.97002	1.32607	8.14867	6.54405	19.6683	10.8873	111.4137
372900	-181.918	-99.3271	-82.5909	5.42153	10.3285	0.0238921	0.117953	6.56826	7.24561	3.93201	2.36001	5.62724	0.760669	1.5497	2.677	0.1575	0.0461449	4.85701	0.613622	4.83483	0.6251	15.0313	2.88246	1.08744	1.86324	1.15904	11.4504	3.83304	95.05346
373000	-184.994	-99.7587	-85.2352	0.101688	0.151619	0.763085	7.77615	1.69634	0.561321	0.81717	2.7455	12.2061	1.06722	2.37973	11.3454	0.095969	0.05608	8.33117	4.72252	2.39817	0.439902	2.82055	1.97	13.8699	5.05375	6.1601	14.4837	6.26179	108.2749
373100	-180.938	-98.0188	-82.9189	0.0548797	0.00977269	0.0947863	0.0679885	10.193	5.82497	13.2773	7.14145	0.416344	0.134474	12.5726	0.79228	4.27472	0.317624	0.0762398	6.47842	1.0077	2.76939	1.01516	3.52972	3.13226	4.73846	9.5761	2.14661	7.05109	96.69342
373200	-191.906	-100.938	-90.9683	0.237975	0.120221	10.3868	3.48795	2.25114	12.8093	1.33811	2.42446	9.68194	4.40919	19.6328	25.0695	0.0162651	0.112912	0.579244	2.55532	0.0659629	0.804542	8.63653	7.91198	11.9991	0.769585	5.51347	0.127876	5.99868	136.9407
373300	-189.924	-102.37	-87.5532	0.550525	0.172281	3.0073	8.01747	3.73106	7.70442	6.7805	6.31734	7.54535	4.64161	3.22132	3.63117	0.0587906	0.0362371	7.75587	11.7889	0.0249946	8.15677	10.5286	3.59034	1.94058	5.26162	3.07788	7.26588	5.05812	119.865
373400	-187.346	-103.981	-83.3654	6.41163	1.01507	1.4406	6.61617	0.22392	13.5646	2.18483	4.70211	4.04275	8.08276	2.53664	0.345234	0.0274304	0.00708784	2.60222	2.82811	3.17643	2.7646	19.6701	0.511266	1.03511	7.44398	3.51969	2.72181	1.4519	98.92609
373500	-171.875	-96.1638	-75.7115	0.215826	0.773365	0.310348	0.0284209	3.5862	0.16238	1.1893	6.04203	3.48095	5.44795	4.48127	0.0177356	0.016135	0.127896	6.88781	2.98702	0.240104	1.28924	6.88894	4.93772	0.118218	1.79897	0.507697	8.25419	0.866992	60.65671
373600	-172.359	-96.4542	-75.9046	0.0618882	0.122756	0.00101262	0.0747359	6.52713	4.09603	0.859756	5.68299	0.560936	0.636217	12.6251	6.83018	1.82458	0.52547	7.70173	0.200513	0.0594994	0.0292197	1.00764	1.48107	1.68796	6.79961	1.26033	0.732327	0.233369	61.62202
373700	-169.412	-93.3798	-76.0318	0.0176136	0.0512302	0.180426	0.503954	2.51067	0.506524	1.68431	1.23007	0.3861	11.188	4.0151	4.56018	0.143243	0.0532346	0.150308	0.264976	0.331597	0.565261	1.04058	3.9028	0.173127	0.924153	0.719613	12.5295	14.6255	62.25808
373800	-202.298	-104.589	-97.7087	0.714209	0.716769	2.39462	8.97675	0.363849	1.08996	1.57362	1.61885	11.0235	7.69444	4.43684	1.71109	0.0970423	0.035529	0.434552	24.5297	1.18429	21.8484	1.9162	6.64275	3.72795	2.72416	30.2192	21.3791	13.5891	170.6426
373900	-173.019	-95.4129	-77.6065	0.223421	0.133322	3.85408	0.465381	0.0292958	0.00168209	10.7496	1.73748	0.665769	3.18638	6.09204	3.04101	0.0192548	0.214839	0.139167	4.12902	0.237783	0.0445311	2.92949	6.45114	7.93392	1.05104	10.8194	4.92243	1.06004	70.13146
374000	-189.348	-101.538	-87.8097	0.00967813	0.000347514	1.46285	3.28438	0.177409	5.16376	5.9463	2.6243	14.238	2.72344	5.0867	7.68571	0.126576	0.656323	6.95088	0.252154	11.679	2.03728	10.7705	2.02952	26.132	3.93159	2.62177	3.59215	1.96493	121.1477
374100	-185.85	-104.799	-81.0506	1.26915	4.03743	5.81316	5.34222	2.0203	8.50862	0.610334	9.98432	3.37539	0.211114	0.270881	3.88903	0.0687082	0.0103185	0.604279	3.19713	18.4694	0.918591	0.566834	0.527404	4.92422	2.277	1.6296	4.10744	4.71909	87.35199
374200	-190.003	-103.432	-86.5706	0.372747	0.433964	0.149478	0.0578706	6.91457	7.89698	4.81137	21.6727	10.8367	2.07342	2.13663	10.409	0.254208	2.1292	2.2615	7.96656	5.67155	1.34596	3.70577	4.01774	7.3584	8.48809	3.32635	0.633541	0.0279001	114.9522
374300	-200.227	-111.912	-88.315	1.73955	9.09321	0.305505	1.96839	2.19334	13.1153	6.41474	8.23588	5.27974	6.13034	3.14609	22.8371	0.0619293	3.19987	0.671916	18.8569	1.03889	2.12897	4.07128	2.17673	1.73167	7.21275	1.0784	0.460398	0.524987	123.6738
374400	-183.872	-105.93	-77.942	4.37965	1.15671	0.0872224	2.06082	3.42095	1.88376	3.99509	0.57521	0.680864	5.77106	0.735801	2.09969	0.0868951	0.17509	5.44031	1.30016	0.877064	9.79721	2.23357	0.296955	0.550533	5.76992	7.92223	0.824116	9.68794	71.80882
374500	-198.95	-108.567	-90.3837	7.70596	0.0831244	0.220227	1.21947	9.67365	6.99511	11.4705	1.96268	5.31715	16.7771	1.65184	0.811534	2.12569	3.90113	1.57766	2.75609	9.13924	0.354139	4.67401	0.239253	2.33932	10.2803	1.41449	22.0348	9.29302	134.0175
374600	-195.855	-105.73	-90.1253	2.42099	0.416337	3.36879	1.17592	0.704405	4.71819	14.8309	1.6624	1.00125	3.2956	7.31392	1.96288	0.0963345	0.0663119	8.70333	15.6724	6.24903	19.4765	1.84268	0.232966	17.0022	13.5805	1.89237	3.42428	1.61488	132.7253
374700	-186.539	-101.421	-85.1177	0.202872	0.340345	0.222485	0.517691	7.54086	0.689626	9.60141	8.27005	0.304811	0.681993	11.9042	2.25515	0.00053604	0.422217	5.61217	4.14163	4.89907	3.35719	1.60925	2.52982	10.2929	8.18503	1.48108	16.0012	6.62398	107.6876
374800	-176.103	-93.4405	-82.6628	0.0171463	0.20686	0.189204	0.0301842	1.4343	14.7231	2.61433	6.00474	1.95782	8.3418	5.15392	5.79739	0.246823	0.232499	1.55756	0.12663	0.210098	6.47703	2.18908	2.53121	9.18908	1.85751	16.0242	4.00211	4.29815	95.41277
374900	-198.493	-105.862	-92.6305	1.25038	14.0738	0.123157	0.0596276	5.20802	6.52208	16.2897	1.21735	27.1564	19.9403	1.28956	5.19442	1.95871	9.1395	4.67879	0.295149	6.96774	2.35746	1.29555	0.880786	8.85553	3.58919	2.49746	3.19932	1.21153	145.2516
375000	-192.172	-107.224	-84.9479	7.01006	3.32647	3.72849	21.726	0.576318	0.433465	0.631197	7.44782	1.37807	4.99333	0.18651	1.80216	0.327475	0.173332	11.2561	0.802466	1.15511	0.0998301	4.59769	17.363	2.76778	0.622791	1.39285	9.71275	3.32734	106.8384
375100	-202.361	-112.316	-90.0443	5.02276	6.73124	2.26404	21.8222	3.23014	21.4743	5.75033	0.0984384	5.80614	6.17408	4.62175	2.00485	4.8803	2.0626	4.17018	1.37328	13.1923	6.51879	1.66924	2.77829	2.32561	2.15038	2.07923	1.16783	2.95231	132.3207
375200	-174.856	-92.5499	-82.3061	0.0977697	0.385877	0.0238614	0.156983	1.98511	1.7142	2.52535	26.8113	9.68069	0.25423	0.155377	1.32994	0.0979525	0.000812989	0.0442495	17.9525	0.815179	0.843057	2.44839	8.75632	13.4321	1.63379	0.00685786	1.82043	0.657314	93.62963
375300	-174.308	-91.2921	-83.0157	0.0381025	0.0396777	0.0210774	0.0930099	0.116386	2.0312	10.0629	10.4774	1.45838	7.52387	5.11014	3.19375	0.0226085	0.307324	0.470976	0.0728651	6.78148	5.43454	5.66363	10.3513	16.0763	2.2172	2.28732	4.67443	2.6514	97.17724
375400	-175.37	-91.7178	-83.6522	0.0315934	0.0747969	0.0116916	0.0657082	4.37151	6.00866	11.6612	4.68781	0.995506	0.33869	1.91151	0.690624	0.0869949	0.164524	0.753808	17.9706	0.234567	7.00162	2.23864	4.93441	0.666249	1.64195	12.0216	5.4651	16.3308	100.3601
375500	-176.573	-94.761	-81.812	0.139201	0.058061	0.0389451	0.000876701	13.4266	2.51779	1.86037	3.45573	8.39338	2.11112	0.896191	1.09253	8.58922	7.48998	0.288419	2.41163	0.0556675	0.578708	0.579117	10.6921	2.27684	1.06917	10.7736	10.9026	1.46114	91.15897
375600	-195.016	-109.121	-85.8946	2.34254	6.10381	7.15195	4.9508	5.249	5.58034	21.454	3.82844	6.05939	3.90678	0.210137	6.81552	0.2456	0.392613	0.189575	2.02761	5.76493	4.40786	4.85311	2.03767	4.81047	6.64091	1.30702	4.1844	1.05736	111.5718
375700	-189.385	-104.556	-84.8286	9.9803	0.572075	1.08162	0.0899972	0.263187	1.26943	3.0117	5.24602	0.98979	16.7433	2.43237	3.18787	0.174683	0.00511898	1.77705	1.28946	1.09693	3.48924	3.91334	13.5372	19.5243	2.63546	2.4518	1.32502	10.1546	106.2419
375800	-186.415	-103.664	-82.7504	0.304649	0.326087	2.982	7.28566	4.11648	5.82	8.47688	3.31979	4.31298	1.69147	2.25936	6.35459	0.26408	0.0305404	3.01531	1.14745	1.54777	1.40071	3.88531	0.702097	1.45439	18.3302	0.667204	0.101589	16.0546	95.85111
375900	-195.923	-106.804	-89.1188	0.119426	0.254659	0.416324	1.39578	4.48635	21.0404	18.025	4.19513	11.4376	10.6071	3.66451	11.1764	0.136668	0.352268	4.03562	0.542381	11.0422	1.65613	0.316069	1.22524	5.27663	1.45349	7.16392	0.908631	6.76518	127.6931
376000	-189.303	-104.496	-84.8075	0.68151	0.379005	0.187857	0.0794075	7.45007	5.05849	10.2692	3.74282	3.76374	3.77048	4.76481	1.77538	1.70417	0.0679959	13.0303	2.68227	1.41271	3.17681	3.37292	2.30489	10.2408	10.114	13.6545	1.24025	1.21211	106.1366
376100	-178.154	-96.5047	-81.6495	0.284555	0.271762	0.023221	0.00319413	0.598328	0.315791	7.0203	0.347767	5.26476	0.646863	1.01992	1.62479	0.424785	4.64426	0.0318784	0.0158325	16.9049	1.773	4.43158	8.03838	14.7166	0.316535	14.2236	7.29925	0.104393	90.34624
376200	-208.543	-112.299	-96.2442	7.32328	2.37329	3.05406	12.4569	1.5469	4.58495	1.07134	4.57248	2.31669	15.0533	2.23477	13.4882	1.47184	16.1405	9.1746	9.8913	4.17347	10.8959	12.8604	0.803138	1.10837	2.48869	2.35923	6.27737	15.599	163.3199
376300	-177.04	-100.215	-76.8243	0.199457	0.250146	3.18477	3.89759	6.67673	15.6101	5.94387	0.957185	0.748444	2.39935	2.04507	6.0971	0.0331418	0.00702046	1.27424	0.21848	0.483862	0.324012	2.23037	0.340882	1.3257	5.79956	0.437371	1.46261	4.27361	66.22067
376400	-183.442	-101.034	-82.4081	2.25703	17.0964	0.868679	0.507666	0.499282	4.59747	0.847058	3.5224	0.116419	3.37142	7.69263	0.164256	0.0298426	0.0226979	3.42901	2.5322	1.82165	8.37605	22.8292	1.08961	0.0149689	0.20343	4.94118	0.248192	7.06067	94.13941
376500	-177.245	-93.8701	-83.3745	0.0211133	4.96843e-05	5.24482	0.0671453	1.33118	20.8808	6.84678	2.02038	0.651942	0.59994	5.47761	8.79445	0.0387637	0.13089	0.223852	9.63607	8.54763	4.17102	3.61135	5.95844	0.257521	0.453412	3.45394	7.31233	3.24023	98.97162
376600	-178.648	-102.604	-76.0442	0.0900454	0.69292	0.539131	0.058706	0.325976	1.06473	10.6454	1.71186	3.98275	10.391	1.13074	1.49239	0.0943388	0.322264	6.05465	0.372423	2.45882	2.96784	1.00468	0.665896	2.18979	2.03292	1.82372	2.8308	7.37602	62.31981
376700	-186.332	-103.622	-82.7108	0.0215756	0.177887	0.242657	9.9024	1.09104	2.84902	15.5738	1.84757	1.37943	0.0663533	7.3532	9.60981	0.908444	2.38881	1.11358	0.210532	3.97025	2.20953	12.427	1.14022	0.35773	9.67108	2.03063	5.62894	3.48129	95.65279
376800	-178.539	-90.8667	-87.6719	0.197642	0.149703	0.114587	0.0219874	2.90906	8.47421	10.6165	9.318	9.15986	11.6382	0.358773	0.740827	0.0393367	0.00678328	0.629725	0.572503	0.197086	4.12155	1.40139	28.2575	1.34264	1.35862	23.2805	3.02291	2.52871	120.4587
376900	-203.61	-109.303	-94.3073	3.77892	0.43272	0.723256	0.0203979	1.59984	6.70419	1.68115	3.38655	1.25152	4.16758	3.71406	30.2599	15.6029	3.03594	8.79043	6.49962	1.67728	7.85013	0.40588	1.84507	7.12608	14.6113	14.9226	8.38249	5.16564	153.6355
377000	-192.87	-107.729	-85.1413	7.72178	6.09569	9.19528	0.094599	2.35254	13.2752	1.23951	4.60628	3.47171	3.28916	0.16897	16.0397	0.156657	0.254701	11.7414	4.43762	0.656003	6.37183	0.901806	1.20387	3.64119	7.53753	1.40908	1.90227	0.0409386	107.8053
377100	-204.924	-107.401	-97.5228	3.6843	0.980693	0.939684	4.34221	2.19617	7.60877	9.30509	3.51473	0.0893975	5.34646	2.81034	2.57896	0.0567449	0.305387	9.83731	1.67134	3.61331	6.65417	4.8947	21.2296	16.8354	12.4376	10.6154	2.70023	35.4649	169.7129
377200	-188.634	-103.409	-85.2247	0.26444	0.183068	1.31454	2.00283	4.88969	0.185385	5.32437	8.86575	6.08399	1.62318	4.63161	3.42254	0.222621	0.199217	0.766556	3.74292	3.00472	18.8649	15.6342	4.13714	8.57998	0.760701	2.02377	1.59806	9.89625	108.2224
377300	-174.409	-96.4477	-77.9609	0.016141	0.0440886	0.219959	0.179769	15.6905	1.44919	3.24028	0.522779	1.97648	5.62628	0.915888	1.11869	0.0645154	0.349948	0.0904359	4.01582	4.13067	2.64997	0.519557	13.6775	3.69933	3.27085	5.22843	0.21317	2.99332	71.90351
377400	-191.079	-98.4142	-92.6646	0.12562	0.104519	0.0328359	0.0061637	15.0699	0.363289	2.95649	39.7467	0.3519	7.79778	21.6112	7.41535	1.25089	10.1019	5.06676	3.64177	5.49624	0.180462	4.12563	5.34987	4.21489	3.39742	0.0854732	2.42694	4.50189	145.422
377500	-200.031	-110.345	-89.686	0.523263	4.77828	9.30752	0.196712	4.72301	2.51997	8.69179	1.96988	6.12967	1.09243	8.2897	7.57026	12.594	3.68769	19.2027	0.0672221	4.52734	13.8094	4.00493	0.363767	1.05543	6.15636	7.34569	0.0618582	1.8601	130.5289
377600	-186.439	-98.4287	-88.0105	0.130272	0.0818892	13.9212	8.80465	0.661828	4.54778	5.48657	0.298233	2.90535	17.716	11.9417	1.43693	0.0138642	0.0391641	0.276558	7.59087	1.55132	13.9617	3.12978	0.515139	4.00534	2.1023	7.92181	12.3108	0.800284	122.1514
377700	-190.011	-103.669	-86.342	5.0475	0.324446	0.914024	8.55677	4.36682	2.16624	0.14292	0.485238	11.5596	0.514545	3.97047	7.9427	0.0745275	0.05507	5.0023	0.357068	11.1804	2.46291	20.3822	0.00193228	2.06775	4.36665	5.26963	9.24088	7.35646	113.809
377800	-194.107	-106.729	-87.3779	0.0522757	0.251351	4.02869	15.501	15.7053	1.14685	2.46353	0.553105	0.889655	10.3389	0.132962	0.93964	14.0172	2.37796	6.64089	3.36972	2.58385	11.8608	3.47719	0.192728	4.7697	1.50092	0.104627	3.70182	12.3877	118.9883
377900	-191.488	-109.494	-81.994	3.24717	5.13118	5.66772	2.30735	18.2967	7.20849	2.46602	10.4602	2.27669	1.98336	2.88509	2.67283	0.195562	0.507595	1.80945	1.01519	1.65643	9.24569	5.11026	1.30239	2.69285	3.18053	0.136278	0.032638	0.581264	92.06885
378000	-196.597	-109.913	-86.6838	13.7769	1.38695	12.4516	1.91584	1.17908	3.9691	2.96725	3.1515	2.79367	7.19743	3.63292	1.44764	0.25123	0.561395	6.78656	12.5985	13.7262	2.42017	0.713368	3.07421	5.21866	7.20851	2.73959	3.3361	1.0135	115.5178
378100	-197.483	-107.285	-90.1975	3.81075	1.5185	2.70787	4.45525	0.785621	4.73025	4.35687	8.52004	8.42405	0.676513	3.39892	4.63989	0.045549	0.29441	24.0898	7.5008	2.39999	6.77336	16.3243	2.10857	2.93236	3.94561	2.59085	3.14243	12.9141	133.0867
378200	-198.566	-105.956	-92.6101	1.29385	4.89223	1.37918	14.2275	14.1679	10.3028	15.8307	4.75506	8.50463	0.807933	6.90163	14.188	0.0622007	0.124779	3.46157	2.93071	0.7122	2.40638	2.66318	9.49217	7.11879	3.117	11.5218	0.58455	3.70277	145.1494
378300	-209.451	-112.233	-97.2182	3.87813	8.00127	2.30546	0.945336	25.2159	2.32004	26.9001	0.448435	13.8992	4.95789	6.08402	3.258	18.323	2.12071	0.762007	1.16878	1.19384	9.13639	13.5612	2.26067	1.96575	5.34899	1.50071	4.86999	7.76413	168.1899
378400	-192.172	-104.692	-87.4801	9.94996	1.40899	1.7932	11.4463	3.83567	6.43145	2.67517	1.80798	8.30791	3.53382	0.798352	9.0593	0.0548639	0.00988237	3.48166	7.20439	11.5161	7.94499	6.61376	3.65061	0.355848	0.965881	1.03824	10.4418	5.17359	119.4997
378500	-167.679	-92.3194	-75.3591	0.0155007	0.583928	0.000736259	0.060041	2.47706	2.84008	0.29959	6.43272	13.5846	0.257663	0.366369	4.56133	0.001825	0.0364156	0.00193398	0.171063	0.312396	2.84706	1.95049	1.3025	9.47897	3.70055	1.76464	0.225105	5.62215	58.8947
378600	-184.103	-97.7173	-86.3854	0.214892	0.0322543	0.149522	1.62279	3.40084	1.64522	3.27664	10.1929	1.17333	1.57853	3.62506	19.5441	0.140376	0.0965475	7.67343	12.1238	0.348241	14.4638	5.27362	12.8378	2.23916	5.30229	0.640787	5.12181	1.3084	114.0261
378700	-181.457	-101.038	-80.4184	0.1625	0.144812	3.90289	1.7179	8.17936	0.948486	2.98119	0.217042	8.38551	4.2458	1.02117	1.53066	0.203871	0.0602658	7.97668	5.91845	0.907922	0.327126	6.67702	0.379614	13.8489	0.110004	10.6332	0.430768	3.27982	84.19102
378800	-183.962	-104.48	-79.4825	0.817672	2.84327	3.26497	1.00923	0.791891	9.46035	8.26857	2.62152	0.395631	21.7248	1.07764	0.133075	0.00622032	0.0906822	1.26115	0.185489	3.60746	1.52353	4.51067	5.54341	2.24627	0.291703	2.67969	3.02464	2.13202	79.51154
378900	-191.789	-105.295	-86.4934	6.53507	4.34951	9.38732	2.27423	0.178482	1.26246	8.08118	4.12359	9.56319	2.72273	4.50704	3.08207	0.0963367	0.0208184	7.40995	2.09419	9.729	7.15363	1.28827	1.90155	0.195968	12.6131	1.84989	12.5726	1.57398	114.5661
379000	-183.291	-97.9476	-85.3432	0.00919274	0.1167	7.514	1.92833	5.89786	4.21152	4.95975	14.2271	2.94978	1.64078	18.6506	2.51011	0.0337559	0.0488406	3.71482	1.61523	0.926328	3.09218	7.90791	5.98122	5.89751	1.47961	8.14389	3.676	1.68211	108.815
379100	-194.07	-110.567	-83.5035	0.273717	0.737892	0.464102	4.5531	1.53148	18.5688	3.39231	3.90414	6.93226	2.16346	21.3995	3.0075	3.55795	0.357773	1.42168	0.378666	0.687707	4.94518	3.08234	3.24155	2.08561	0.366451	3.63527	1.49148	7.4367	99.61663
379200	-183.119	-103.047	-80.0722	2.37191	1.98328	2.32866	4.0802	0.352425	0.337837	1.48594	8.10717	0.821228	0.00189261	0.204047	0.0337521	0.0784123	0.309486	14.8403	15.336	2.93902	1.99798	0.599624	2.22639	8.11473	0.36293	9.52942	0.00449168	4.01306	82.46012
379300	-190.103	-106.206	-83.897	3.39371	8.26762	0.211895	0.0105954	0.68483	2.63415	1.79031	1.27162	2.09263	6.95357	9.40054	8.54446	4.31366	18.3496	4.62703	5.09923	3.06092	0.894594	0.474549	1.78948	3.17268	0.106174	8.97539	0.566483	4.89819	101.5839
379400	-174.463	-92.3902	-82.0728	0.0960246	0.184511	0.014902	0.104449	0.987862	3.77169	7.58606	2.73217	1.09978	4.17319	9.50635	5.67304	0.00766449	0.0872593	1.73399	0.204629	9.13384	3.86129	3.14469	9.23887	9.60044	0.661518	0.402587	0.847993	17.608	92.46284
379500	-193.644	-105.068	-88.5758	0.0992259	0.00595542	4.24028	0.194748	0.256011	4.458	3.42472	4.61836	0.197234	3.90858	2.23378	13.4228	1.39843	14.7648	20.0892	0.635759	2.40894	1.90676	0.578818	2.84331	1.84374	4.12638	3.33222	32.1888	1.80126	124.9781
379600	-173.748	-91.9679	-81.7804	0.0290114	0.082777	0.0642743	0.120885	8.72173	1.94841	3.45866	2.72625	1.61075	4.852	4.39422	6.17059	0.0835527	0.0564443	2.09459	2.30792	9.96461	11.4532	0.387409	6.18092	10.2244	0.532395	3.60886	7.2333	2.69403	91.00113
379700	-189.782	-107.693	-82.0892	13.499	0.13552	1.85004	0.000715817	1.10161	4.88562	1.99518	0.483426	6.08745	1.16682	0.651533	6.71634	3.60509	2.87442	0.0718392	5.96147	2.29364	6.53023	0.930203	1.3979	0.668562	8.84084	4.06068	12.0114	4.72551	92.54501
379800	-178.029	-91.9035	-86.1255	0.0792893	0.21448	0.0528049	0.0515607	0.602818	1.10632	2.88525	22.3599	0.156096	4.48341	8.63605	2.55851	0.00374603	0.0464787	10.9146	8.29078	6.53185	11.6713	2.68572	0.354543	3.25847	8.06145	4.45766	10.6184	2.64506	112.7265
379900	-197.757	-109.461	-88.2955	0.139328	0.296996	12.7431	1.29804	1.73431	2.97566	1.42319	0.659026	3.82482	9.32265	15.2702	23.1609	0.0165915	0.731838	3.13099	2.61609	2.02725	4.33712	6.01571	10.2676	1.81237	3.47944	4.18674	1.04056	11.0661	123.5766
380000	-195.721	-105.109	-90.6115	5.00296	3.1889	0.906171	9.98778	1.6452	6.9712	2.47388	6.246	5.24727	14.1136	2.35827	15.9058	0.0133381	0.0868954	12.0108	2.6824	15.0126	4.12725	8.95984	2.21374	3.32709	0.122694	1.36754	3.29826	7.88709	135.1566
380100	-187.779	-96.327	-91.4524	0.468411	0.18405	0.288621	0.0511731	8.25951	6.16773	12.3147	0.151918	10.1292	6.08815	1.19541	9.32993	0.320025	0.0237532	0.181085	0.250809	3.31581	15.9955	20.3675	4.68576	0.597556	0.0962583	14.4857	23.1774	1.23521	139.3611
380200	-192.528	-108.362	-84.1653	3.2469	0.0759627	2.64859	4.77993	0.393006	2.25485	0.865444	4.05308	4.72717	8.93215	0.566274	9.10986	0.1034	0.406275	0.930569	0.158875	2.26197	11.2186	1.02457	7.15875	0.933366	18.3013	5.75585	3.68045	9.33833	102.9255
380300	-176.794	-95.4808	-81.3133	0.625893	1.0673	0.0573723	0.0558434	9.8331	4.27087	5.55774	1.32206	1.90637	6.77115	0.0889746	5.59475	0.05086	0.0803299	0.0121529	0.129452	0.0876287	2.73658	3.51658	0.291767	8.34213	0.0820224	6.97971	12.8918	16.3128	88.66527
380400	-183.916	-102.619	-81.297	0.266078	5.40957	0.0423253	0.152852	0.443768	0.387585	0.550229	0.42601	0.303994	2.93135	0.0690224	8.43066	0.552152	1.31936	8.64264	18.3554	12.6853	2.31052	0.0845692	7.85793	5.01624	6.41402	1.38336	4.45243	0.0968948	88.58419
380500	-170.134	-90.7108	-79.423	0.00135399	0.266415	0.0581447	0.105254	1.20576	15.2016	0.957659	10.4813	15.7455	1.75808	3.62758	0.918432	0.0926692	0.186055	0.250347	0.106463	0.944653	3.16375	0.0661135	4.5792	0.688523	0.319922	8.82515	5.36635	4.29753	79.21386
380600	-180.034	-91.3913	-88.6425	0.260131	0.0382447	0.00381291	0.0904588	8.54902	6.30624	1.44282	9.14693	0.401809	4.77232	6.6735	6.10732	0.00752022	0.00125026	5.41504	4.4184	0.655381	10.4991	17.0937	7.29017	9.21684	12.0319	6.85375	1.60926	6.42637	125.3113
380700	-187.032	-104.258	-82.7733	0.895675	0.188783	0.167421	0.0168769	2.77222	4.81638	2.1312	2.74458	17.426	1.28478	1.86103	0.184348	8.37373	10.6014	5.45477	1.58599	6.09494	5.66876	0.781589	3.19074	3.27669	1.22903	0.853826	8.86982	5.49516	95.96568
380800	-198.071	-105.292	-92.7796	0.0607398	0.354989	1.62286	4.63656	23.283	6.96289	7.26775	0.434661	20.3525	6.55781	0.811384	4.78163	0.264064	0.536213	0.100867	2.61603	15.2014	0.274724	4.80329	6.9149	5.62898	1.43958	9.73364	12.7887	8.56781	145.9969
380900	-183.187	-102.282	-80.9052	0.0416152	12.6176	0.548532	1.26664	2.06398	3.16491	4.03646	7.02979	0.264455	0.162717	7.41096	17.6059	0.00509136	0.14307	3.25503	2.52607	1.56944	3.08563	2.0175	7.09696	2.45516	1.36574	0.0687282	0.0646835	6.75855	86.62522
381000	-182.597	-101.257	-81.3403	0.04994	0.0745142	0.0284146	4.91212	0.149212	0.346952	7.87903	0.471676	2.08869	10.8367	0.535123	4.26619	0.480537	0.220015	0.330841	0.135913	1.02529	3.30164	1.58558	11.4098	3.99104	3.90535	0.960501	4.79989	25.0154	88.80027
381100	-183.865	-96.2169	-87.6486	0.075561	0.0486091	0.206943	10.0843	0.274858	6.1703	2.29745	2.69597	8.92523	8.70093	0.634431	9.86827	0.0260766	0.32804	15.935	13.3023	0.0213019	3.86744	12.1554	1.12534	9.54537	2.53124	1.11164	10.0955	0.314269	120.3418
381200	-196.13	-105.851	-90.279	7.31629	0.252721	13.4598	12.6314	0.996378	0.947976	0.637381	0.617519	8.33307	2.85124	7.89343	5.14637	0.0892058	0.0923747	7.49359	4.45312	10.8406	7.999	3.7499	21.5015	6.35368	3.50287	3.66199	1.8215	0.851003	133.4939
381300	-191.372	-108.905	-82.4674	4.39512	9.43884	5.0604	6.39611	2.96127	0.618291	2.73081	3.13666	1.15341	4.54724	2.26959	0.427826	0.0812216	0.532538	0.414418	3.99603	8.91326	5.44059	0.227956	0.869361	16.9743	1.55726	10.4593	0.391119	1.44286	94.43574
381400	-197.53	-108.673	-88.8574	0.389661	1.69412	2.49115	0.0625674	2.12527	8.32993	20.7563	0.0345418	16.7996	0.422891	12.0003	6.40464	1.54728	0.105389	0.852842	1.89986	6.38799	2.60874	12.5758	0.708437	11.1859	7.78456	3.12382	1.24583	4.84855	126.3859
381500	-180.365	-94.8522	-85.5126	0.23535	0.122108	0.0715106	1.26417	12.3584	5.73245	17.1489	0.82245	6.29209	7.97325	15.4642	1.04499	0.00484946	0.0167696	0.0850341	5.56095	0.957839	2.11816	1.90419	2.59806	3.40201	9.11486	11.1739	0.427265	3.768	109.6618
381600	-190.207	-97.8516	-92.3551	0.0310774	0.211908	0.0969515	7.0028	32.9097	2.07808	3.30611	17.1647	14.4216	1.97858	5.13756	12.1428	0.0565758	0.0853762	0.4007	4.74546	5.70908	1.40632	3.24678	4.67588	1.07605	2.6203	6.79915	9.28468	7.2864	143.8746
381700	-192.01	-102.626	-89.3832	0.317628	0.0261093	0.136927	8.36285	11.4567	0.396688	7.11086	13.5598	3.67242	6.17405	3.49804	13.1202	0.142137	0.261684	5.15399	3.22707	13.1315	2.62291	6.4811	3.5201	1.45122	9.05441	1.72065	2.27821	12.1378	129.0151
381800	-199.817	-109.237	-90.5799	0.387052	4.56056	0.704442	0.0622305	2.72795	10.8233	9.35853	7.56799	0.799388	12.1871	6.19214	1.38446	3.09643	14.3994	10.5416	8.47673	8.04356	1.88696	1.03765	1.93282	8.90619	5.72062	4.15775	2.44309	7.60057	134.9985
381900	-194.156	-104.656	-89.4993	11.2534	11.175	0.122268	0.211412	0.516625	11.2403	4.61514	0.376385	0.00847977	24.3026	4.64177	0.557339	0.659603	0.130062	7.59163	2.10309	3.79398	10.2656	2.07004	8.28999	10.4965	2.32668	1.66423	0.0368091	11.1466	129.5956
382000	-188.665	-104.966	-83.6989	0.316141	0.14753	2.32434	0.786303	0.297449	11.1554	3.852	7.54294	9.26346	4.31075	3.77999	14.9403	0.331957	0.360464	16.7503	0.799467	0.350168	2.45197	2.31674	4.5505	3.72057	0.286843	6.97846	0.587818	2.39166	100.5935
382100	-175.795	-94.9019	-80.8929	0.0144025	0.0460191	0.114382	0.0414398	18.7627	1.37822	9.56513	0.0717267	0.669901	5.97781	6.04078	0.0047576	0.0277689	0.502849	7.28784	0.740892	4.43006	7.5912	6.36399	1.80681	0.356803	11.5508	0.196464	2.8953	0.125538	86.56356
382200	-181.218	-100.278	-80.9402	7.70505	16.1981	1.91029	1.67471	7.62823	4.60822	4.94723	0.789268	0.0143043	0.236241	2.15519	3.67393	0.0212957	0.0340985	3.8494	1.39295	8.48166	3.81942	1.16307	4.90143	3.32353	0.252853	7.61208	0.152084	0.255228	86.79986
382300	-180.482	-97.5823	-82.9001	0.0599268	7.68279	0.124282	0.455891	0.721597	3.65477	6.15956	0.708166	4.9523	3.30438	5.8816	1.94122	0.0993678	0.0053614	0.863432	7.91061	0.0524319	12.7739	0.966044	0.391652	15.8136	10.2539	3.35045	2.04154	6.43074	96.59954
382400	-176.521	-94.6303	-81.8909	0.943855	0.226029	0.0528491	0.00973387	1.1045	0.230686	0.494943	7.09379	22.9789	3.56867	3.16084	0.906454	0.0088399	0.234709	1.95647	0.0269438	0.719319	6.63481	1.02998	0.457474	7.9146	0.718569	13.4146	1.46023	16.2056	91.55334
382500	-188.149	-110.925	-77.2241	0.137009	4.32429	3.44916	7.991	6.81862	0.494447	0.400257	2.81279	2.3292	4.99383	0.647251	1.90326	3.35766	2.49805	6.424	0.186948	4.71798	5.85658	0.145417	0.432464	3.81954	0.286863	2.39256	1.37974	0.420499	68.21941
382600	-192.497	-107.301	-85.1957	2.30103	1.88531	0.169243	0.175646	2.74636	3.44243	4.8085	18.4073	1.64872	6.40555	0.997828	8.48212	1.04566	7.57807	4.84054	0.750186	2.42317	3.27163	1.0275	8.35369	1.69067	10.2417	2.81203	11.386	1.18683	108.0777
382700	-188.196	-109.005	-79.1905	1.46459	3.26633	3.90422	9.02015	2.96811	2.25874	0.177172	9.11968	2.99896	2.21303	3.67031	2.74619	0.00150999	0.612639	0.263295	0.808988	1.53854	2.26635	3.38929	1.05024	6.41809	6.11581	6.37015	2.5488	2.86006	78.05125
382800	-180.289	-101.136	-79.1532	0.452431	7.57055	5.93694	0.0385058	7.65289	3.38536	6.27123	0.789598	0.572916	7.92949	2.41925	3.30915	0.025834	0.00905296	0.100836	5.09266	5.81457	0.630789	1.54671	2.88462	5.11793	2.73386	4.79122	2.48754	0.301047	77.86499
382900	-174.226	-92.0408	-82.1853	0.0162645	0.115743	0.0275436	0.286028	2.58687	4.07662	3.81461	1.29967	4.60006	6.24685	3.91559	6.18908	0.0133857	0.0120098	14.1666	6.06463	0.825627	2.56522	1.50746	11.1663	13.4087	3.79918	1.54157	3.11284	1.66724	93.02572
383000	-160.463	-88.8512	-71.6123	0.0400241	0.419621	0.0196137	0.271905	1.15007	4.9955	1.41386	0.189762	0.218992	0.666697	2.46856	0.200965	0.0238507	0.0926391	0.786896	1.55686	2.53849	1.6169	1.0838	11.8151	0.157417	2.22874	6.00845	0.127253	0.0684872	40.16047
383100	-188.537	-108.17	-80.3678	2.78818	7.27259	0.215754	7.36577	0.943654	0.302602	1.84571	4.03469	0.254133	0.0633104	2.36465	4.16218	9.02477	2.05065	11.4303	1.83681	2.897	0.231033	0.795583	3.0267	3.65751	4.25081	12.9915	0.00502015	0.127242	83.93816
383200	-187.553	-98.3888	-89.1644	0.0443094	0.0723212	1.462	4.13118	0.424664	1.36744	7.27029	9.81299	0.308063	2.24671	2.98804	4.60174	0.130315	0.0145516	3.45276	6.16392	23.5194	4.74265	2.00659	25.8215	12.6023	1.53589	0.800353	2.42345	9.97773	127.921
383300	-193.72	-98.8507	-94.8697	7.61178	13.9096	0.0180362	0.264454	4.89896	5.70645	1.50514	4.2081	5.92932	9.60515	10.1138	2.79745	0.0289675	0.00905452	0.511165	7.61754	0.402691	6.09132	6.15561	22.1723	7.63833	8.67987	3.22796	2.68644	24.6578	156.4474
383400	-173.582	-92.4449	-81.1369	0.065552	0.162776	5.13451	5.06873	6.58999	1.33452	2.30024	3.86316	15.0116	1.4242	0.0900539	0.0397921	0.0413261	0.00942658	3.43137	1.82429	21.2685	0.180965	0.548876	5.32477	0.771411	0.0100338	6.66639	1.26923	5.35191	87.78367
383500	-186.301	-101.768	-84.5327	0.0735929	0.0718162	0.633202	0.00246805	7.94555	1.11496	6.45567	9.98744	6.72335	0.0416525	0.693484	9.20731	0.782948	0.956712	1.45075	3.06356	6.1983	3.61962	0.667222	0.70759	3.83728	16.9409	11.8841	2.54013	9.16291	104.7626
383600	-199.845	-112.264	-87.581	1.40478	4.67948	12.1383	7.73069	1.05171	5.94895	1.13768	8.47244	2.12012	1.43424	8.89064	0.0110746	11.2419	7.79731	4.92757	2.41357	5.01035	14.7117	5.04631	3.0561	3.42457	1.23632	0.443947	1.28519	4.38924	120.0042
383700	-179.788	-100.081	-79.7071	5.44329	0.0515645	0.0584141	0.144607	13.9239	2.7434	4.17184	9.54019	3.42542	3.70127	0.280369	0.376562	0.103916	0.799542	0.0534767	0.894257	7.34796	1.29377	6.68258	1.11076	6.25761	6.61019	1.01843	3.30977	1.29158	80.63468
383800	-195.368	-109.651	-85.7176	6.64751	0.708315	4.3754	10.1799	4.70299	3.94915	0.393227	4.42652	12.4563	0.720034	3.05181	6.23305	0.00511429	0.746975	5.40974	3.3519	2.30462	0.700676	0.790141	4.44264	14.5567	5.08009	5.24093	6.69276	3.52071	110.6872
383900	-165.51	-92.0814	-73.4287	0.294155	0.165479	0.151265	0.706131	2.83031	6.54583	3.55682	9.12643	0.434924	0.470389	0.140704	0.283711	0.0110662	0.200895	0.307511	3.78009	0.158124	0.0366366	3.00656	4.0712	0.369104	0.0272317	0.445766	9.78692	2.33507	49.24234
384000	-204.405	-109.471	-94.9337	0.653316	0.0611023	2.21915	16.7655	2.22892	5.78157	17.8809	4.77425	3.85159	18.6315	1.75218	10.5428	5.44117	0.341523	1.24436	2.8207	6.33818	12.29	11.3195	1.25406	4.7265	16.0112	3.11948	5.02157	1.69628	156.7673
384100	-193.866	-108.16	-85.7058	3.92231	11.3013	22.4934	13.4232	3.69447	4.55339	1.49455	8.21193	13.4483	1.4829	0.801893	0.0103364	0.408413	0.601879	1.99915	0.173722	3.64813	2.2745	0.476101	0.384615	0.107323	2.77153	4.59244	3.28314	5.06909	110.628
384200	-186.958	-105.224	-81.7338	1.55964	0.114943	0.53343	3.65742	2.11556	1.10416	0.662586	0.945728	0.194199	1.06856	2.67756	4.48109	0.11193	0.092663	13.5615	1.82655	12.786	6.96038	7.4227	0.176276	7.02985	2.57612	12.6896	5.90722	0.512521	90.76823
384300	-181.341	-100.32	-81.0214	0.007172	2.54092	1.21842	0.185107	5.47787	4.75034	0.882448	2.17803	11.992	4.65547	11.9362	1.51862	0.0341051	0.0170274	4.39772	2.44367	2.11564	10.709	3.77446	4.14074	3.24967	4.83772	2.16097	0.297968	1.68465	87.2059
384400	-184.693	-100.123	-84.5695	5.22803	1.51234	0.429564	0.0336177	12.5135	0.0732716	3.57898	1.47207	1.07506	7.1567	0.984256	7.09002	0.0234464	0.00327458	10.2166	1.07222	4.19172	14.5183	9.87898	1.17647	0.930401	1.70976	10.3587	4.36891	5.35038	104.9465
384500	-190.342	-104.088	-86.2542	5.70993	4.53313	6.86	4.7218	1.79807	2.99707	0.92563	10.4634	0.0468493	1.06558	0.117124	11.8815	0.128755	0.0269499	0.481055	14.9244	9.76566	14.149	2.95659	7.3176	3.18214	7.97609	0.109317	0.319943	0.912444	113.37
384600	-197.127	-106.558	-90.5687	4.39949	6.35784	1.30492	2.23002	13.3026	2.35523	2.71292	7.94013	0.619945	9.38389	1.4702	2.36819	0.0170607	0.247838	3.35191	13.0582	0.412213	1.50062	5.6468	9.071	5.59509	13.3674	13.2929	12.6266	2.30959	134.9426
384700	-185.24	-100.268	-84.9721	7.52181	13.6266	0.0508179	0.261233	2.13597	4.82083	1.03807	6.64617	9.25759	2.76048	5.93974	5.20263	0.028285	0.121538	12.8164	9.25638	0.46949	2.06849	0.422574	4.15728	2.63498	2.95516	0.45533	5.83496	6.47681	106.9596
384800	-187.148	-102.995	-84.1529	0.124649	4.03945	0.125327	0.00196924	3.31951	4.41761	3.91568	2.12198	21.4792	5.22655	1.35764	18.7566	3.11683	1.39427	0.502256	4.36456	0.374816	2.34829	0.448168	10.8915	2.33581	4.38227	0.555405	0.714743	6.54865	102.8637
384900	-186.242	-99.7735	-86.4689	0.0944268	0.135174	2.40982	4.04616	11.2601	4.59254	1.80097	1.32354	10.3212	1.2981	3.26607	7.45216	0.0103382	0.156888	2.78572	2.27082	6.13735	0.442369	8.18805	4.94974	0.314097	8.3836	6.24107	23.5694	2.99363	114.4432
385000	-196.072	-106.094	-89.9778	6.56705	4.53009	0.121737	0.0871211	2.14218	6.49709	4.74437	7.07346	14.9411	4.17734	7.74586	13.2995	9.33721	0.630742	2.87661	7.22893	1.99871	1.89399	0.92181	3.58171	1.40278	7.96572	1.38985	16.0163	4.81697	131.9882
385100	-176.954	-88.6651	-88.289	0.0038195	0.202692	0.0700022	0.107939	25.8234	1.16306	0.56994	9.35358	5.37405	4.02305	2.63039	1.10988	0.0475142	0.00180839	10.5727	0.222422	0.0926251	4.09231	5.64478	19.1815	1.88743	5.50149	8.13884	6.85585	10.873	123.5441
385200	-191.215	-106.966	-84.2483	0.773748	1.00765	6.64063	1.149	2.62469	17.0923	16.6774	13.2079	0.198768	5.12245	2.49154	1.2258	0.175999	0.136382	0.339496	2.13086	0.977857	4.32846	2.68931	5.04712	4.39938	5.17502	1.0345	1.52699	7.16742	103.3407
385300	-182.472	-99.7874	-82.6843	0.0693526	0.163524	0.103026	0.103768	1.18187	12.753	0.429563	4.18591	2.65116	5.43871	3.54188	6.38351	0.409466	1.62686	2.27572	3.91675	1.41109	4.25197	4.34696	25.2132	4.67455	4.59582	5.07265	0.515678	0.204328	95.5204
385400	-183.824	-103.443	-80.3812	0.969257	0.0816574	7.9622	0.806438	0.195289	6.66053	4.1222	14.1552	0.487298	7.00184	1.22031	3.85296	0.0095551	0.0684536	11.6355	2.44239	0.597027	0.500058	0.372387	1.71111	1.26005	9.84729	3.19753	1.62205	3.22618	84.00484
385500	-197.742	-112.011	-85.7306	4.4216	1.05658	2.23162	0.0973543	12.0676	4.14052	5.59327	9.62356	7.5509	1.46041	3.39903	0.425959	8.37152	0.787453	0.579897	4.69618	5.29154	2.89986	5.18784	3.43445	13.1586	3.21439	6.6814	0.454347	3.92591	110.7519
385600	-176.785	-96.1727	-80.6125	0.187945	0.0224287	0.0685879	0.107573	1.16519	1.40178	7.34908	2.0751	8.40228	4.15133	6.24232	1.75732	4.48098	11.2223	0.144362	0.0363816	0.0322085	1.38649	10.9336	3.76819	2.51692	7.48271	6.36326	0.121976	3.74107	85.16136
385700	-194.457	-105.106	-89.3509	4.00066	9.58507	0.0883226	0.0257836	3.1984	8.74245	0.785106	1.25112	9.76458	0.134669	0.104359	2.74671	2.95281	2.38956	1.69055	6.83809	12.3475	2.58794	7.9625	22.6172	3.79002	1.72551	2.05732	14.8239	6.64356	128.8537
385800	-181.487	-98.0704	-83.4166	0.0241462	0.0233435	2.99909	9.25535	0.72736	7.56629	1.28365	7.79147	0.884938	2.58957	2.81834	2.52717	0.132959	0.0467027	2.738	4.69232	4.70555	2.09774	11.3706	1.10957	5.01161	7.69012	7.29736	13.5417	0.256809	99.1818
385900	-188.506	-102.451	-86.0547	1.83731	0.713356	0.00359994	0.179803	1.60615	5.86271	0.137519	6.38386	9.74886	8.99666	4.4971	19.2613	0.021748	0.0249159	4.36631	7.40576	5.84181	3.58952	4.29952	4.14992	3.78891	1.22643	3.04365	6.7793	8.60632	112.3723
386000	-194.541	-107.633	-86.9077	4.45018	0.030378	0.559576	0.121287	5.38351	3.7924	4.87198	2.41761	3.71977	9.37772	0.441229	16.7061	4.48807	6.82917	0.237536	1.00916	1.49041	9.09777	7.15354	2.87365	6.21653	2.44086	7.08736	11.4307	4.41077	116.6373
386100	-181.712	-97.8868	-83.8248	0.145411	0.173286	0.0878247	0.131727	8.14827	3.48282	8.71322	3.88242	0.885002	3.77385	0.0682429	0.048182	6.44706	8.34213	0.11082	9.83192	0.0497234	8.4207	3.78277	3.28291	11.9222	1.82009	13.4379	0.206128	4.02856	101.2232
386200	-180.861	-103.556	-77.3058	5.27311	3.89085	0.0900863	0.0992889	1.46558	0.392572	4.32613	1.43146	4.19544	0.946418	1.13009	5.49562	0.725882	0.0885715	9.13345	3.33652	2.47236	5.02572	4.63009	3.52294	0.786891	7.10131	1.90451	0.546305	0.616791	68.62799
386300	-181.817	-94.4481	-87.3692	9.41311	0.00175656	0.00469019	0.174474	4.12682	3.82289	11.2636	10.9733	6.74953	0.201502	1.7317	1.16522	0.0742431	0.0317037	2.53026	0.204487	6.03777	3.71264	8.19649	1.66597	6.10313	19.721	9.93101	3.0777	8.03011	118.945
386400	-202.182	-112.232	-89.9498	0.203855	0.170393	2.39191	16.2453	12.1636	2.22801	0.774163	0.728361	7.17632	0.272636	6.34681	11.4827	0.533153	6.5172	1.27313	2.38114	10.456	0.860321	2.80421	6.14947	8.94214	19.9292	3.07403	6.89173	1.85221	131.8479
386500	-162.972	-90.184	-72.7877	0.0207681	0.235153	0.0195486	0.0521624	1.03246	4.24789	0.584811	0.64904	6.12622	3.07471	4.32872	0.292025	0.0341733	0.105779	0.0469198	0.698824	0.363642	2.24489	8.99353	1.2115	0.0143618	3.86421	1.12333	6.17223	0.500701	46.0376
386600	-189.216	-106.435	-82.7812	8.33562	0.587307	0.194024	0.080441	10.2922	6.04609	0.286526	10.5751	9.68153	0.0575013	0.389645	2.80594	6.86096	0.454102	0.906775	2.9505	0.599454	0.343263	0.556195	10.9594	4.91495	9.27866	0.960192	0.582246	7.30639	96.00498
386700	-189.912	-104.711	-85.2013	19.861	0.679831	8.42692	2.20115	3.51387	7.66703	4.79864	3.46841	1.48059	0.297613	0.357588	2.8765	0.118289	0.0356557	9.71134	7.80091	3.73314	13.2892	5.51856	0.180766	2.59528	0.221979	0.225756	1.4918	7.55381	108.1056
386800	-185.921	-104.59	-81.3308	4.18198	2.8993	1.21741	7.12788	1.46984	6.67469	1.96938	4.83103	2.98483	5.93523	1.43811	7.56356	0.0343584	0.0166054	0.612915	5.0787	6.34422	1.86777	2.55938	10.447	2.83031	4.03489	6.00643	0.575538	0.0516698	88.75298
386900	-189.727	-110.548	-79.1794	2.87375	0.00144935	0.528234	7.23967	2.04808	3.45653	1.73024	6.36587	4.63087	1.04703	4.04906	0.455735	2.89152	0.931223	3.0908	0.263056	1.57537	1.40293	6.38187	1.21225	2.28866	0.664988	8.73028	7.89141	6.24533	77.99621
387000	-185.278	-105.381	-79.8969	3.44159	0.139769	2.22061	0.114506	2.1389	5.16836	0.348932	5.4112	14.5963	1.38358	1.27611	0.748046	0.782025	0.118154	1.82083	1.07644	0.641586	1.24339	0.770792	4.1635	0.178155	6.92987	10.8755	14.6526	1.34276	81.5835
387100	-188.738	-104.203	-84.5356	0.188208	2.45326	0.81752	0.248584	1.81763	12.9411	0.72302	11.5865	0.904688	1.78965	1.75953	7.9977	0.00476904	0.344022	0.316596	10.6719	0.204389	1.47548	4.19146	0.111855	7.292	0.832109	27.3407	5.87338	2.89122	104.7772
387200	-198.685	-107.766	-90.9197	6.769	0.0499733	0.0619035	1.4494	4.96141	1.10046	15.7136	6.6452	6.758	0.0285187	7.3264	8.63349	2.43162	6.46546	1.3127	6.50027	8.94529	2.555	0.210582	2.12324	1.46651	0.168597	19.0272	19.9865	6.00692	136.6972
387300	-195.293	-103.914	-91.3788	0.208008	0.0841385	0.246223	15.679	6.52749	14.2921	7.72184	2.08074	5.57164	1.33899	3.30556	9.90815	1.25371	19.13	0.214142	14.6435	3.39756	12.3301	5.99864	1.36037	7.87692	2.80489	1.02832	1.78945	0.201675	138.9931
387400	-181.96	-99.5441	-82.416	1.3707	4.23296	0.213955	0.038642	0.868264	3.22818	3.85516	12.9302	3.68343	1.78556	8.39503	5.07043	0.112376	0.0191827	6.69843	0.641714	6.60489	1.28405	2.27842	0.971	10.3765	5.01093	7.93115	0.187454	6.39052	94.17908
387500	-168.136	-94.1148	-74.0214	0.0959967	0.0379099	0.184365	0.347092	2.70647	1.60285	1.15379	1.86576	4.481	3.13953	1.83591	0.777574	0.105337	0.179556	13.3178	0.148153	0.502811	1.63648	0.200424	2.03124	3.1821	1.87814	3.17123	6.65833	0.965931	52.20579
387600	-197.286	-107.008	-90.2776	9.34232	11.4305	0.246186	0.0770207	2.62234	8.26228	10.7156	6.1123	12.5593	5.65549	4.61939	3.72274	2.13803	1.95885	1.61206	2.98069	1.30335	12.2514	3.16263	8.17469	6.97493	0.838043	1.21119	3.71475	11.8011	133.487
387700	-177.653	-94.5524	-83.1006	0.226593	0.0164023	0.411751	0.00816072	5.99107	0.53979	2.86595	1.83394	1.55069	18.0174	2.99316	0.567351	0.121425	0.0124885	11.9152	2.52456	2.27676	2.68367	12.043	1.04807	0.757896	1.71927	3.22663	19.0525	5.19798	97.60176
387800	-204.43	-107.486	-96.9436	5.27866	8.98755	1.98843	16.9191	1.81186	2.79477	15.7406	5.53238	20.6173	1.75693	5.75182	5.57319	0.14444	0.232016	6.18704	13.0241	5.57217	3.36687	11.7152	2.38414	6.45201	1.75115	20.6869	2.10759	0.440713	166.817
387900	-183.98	-104.379	-79.6009	4.91108	1.87231	0.144653	5.26825	5.7565	1.25653	1.62671	0.966982	3.2877	15.5054	6.05127	5.77094	0.0165114	0.0139144	2.05977	3.68557	0.0418865	3.1536	5.92149	6.24722	1.2782	1.26761	1.9804	0.90565	1.1136	80.10372
388000	-201.393	-112.219	-89.1738	4.99423	9.81135	1.92719	1.81875	2.30345	11.7364	0.388447	0.314409	1.29062	1.35895	4.109	12.9461	3.60611	8.82438	5.09895	3.73771	6.19444	3.29705	2.62361	5.71397	2.06527	15.5794	10.8025	6.43635	0.9897	127.9682
388100	-200.275	-106.673	-93.6023	3.36821	10.7183	1.91889	1.90073	5.02643	15.5598	9.90538	11.7845	10.6668	23.6189	0.959231	3.64458	0.272594	0.0022419	8.89426	1.61088	8.44359	8.64981	2.33029	3.01684	6.39815	0.211868	4.01644	7.18697	0.00467882	150.1104
388200	-173.559	-96.7915	-76.7678	0.503603	2.99434	0.0289452	0.0233445	1.84289	7.03394	0.322331	1.2485	5.89733	2.10317	2.67814	9.06546	0.0766169	0.0307532	0.365679	0.490952	3.25793	10.3256	4.81369	1.99099	3.1572	1.41055	0.790581	1.31976	4.16581	65.93816
388300	-183.99	-103.349	-80.6406	0.133932	0.192705	5.47726	0.142708	4.19894	0.0105245	2.89899	5.34265	2.1842	1.55136	3.7125	3.93815	1.8353	1.49511	8.94391	0.155838	11.4691	0.905964	3.84995	6.44286	9.32983	0.39853	0.830651	5.94114	3.92011	85.30224
388400	-180.399	-90.1709	-90.2283	0.0220723	0.129368	0.0307189	0.046501	23.2513	0.945343	4.39262	7.05089	1.8376	3.56187	4.24946	0.302985	0.099264	0.186871	31.1396	12.1928	1.24352	0.426433	5.38042	2.07529	0.0359957	2.93043	1.21274	28.1185	2.3779	133.2405
388500	-190.208	-104.984	-85.2239	6.1568	9.90192	3.98875	2.779	1.75491	9.24073	0.589317	1.04296	10.0047	4.58032	3.2696	0.921378	0.0591036	0.0321626	5.97478	1.04139	0.665817	10.3516	2.73518	1.93183	4.49211	8.03758	6.34623	7.58772	4.7327	108.2185
388600	-188.28	-106.088	-82.1923	5.53899	4.6804	6.4704	0.630569	1.85849	3.99875	12.6547	8.64183	5.59707	1.67949	5.12304	1.2663	0.138304	0.0657408	0.701745	1.27553	13.0212	2.92114	1.18998	4.25256	0.940791	3.50669	2.12802	4.03127	0.747564	93.06056
388700	-201.36	-112.281	-89.0787	2.14432	5.42206	6.19277	10.0047	4.86353	1.7526	3.15445	2.93194	2.40101	9.5404	3.34959	2.57164	0.983037	4.19463	2.14668	10.9204	9.57677	3.34152	5.31724	2.17518	3.77546	12.3158	3.70115	0.326724	14.389	127.4926
388800	-187.007	-102.649	-84.3581	0.470764	0.113227	1.22293	7.1086	1.13602	0.497276	2.27432	2.35528	2.88716	2.05751	2.05016	11.0551	0.0743708	0.138367	4.97489	19.0298	1.57029	10.9265	0.609622	4.66587	8.0883	11.4571	2.91159	4.46415	1.75034	103.8895
388900	-168.344	-87.667	-80.6767	0.00380603	0.224696	0.0724329	0.184888	15.0258	3.81133	1.79582	3.35597	9.67159	7.46671	0.431476	0.209872	0.151389	0.0192755	0.0836099	9.36426	0.0869287	0.109551	0.727579	13.2873	0.00160698	4.08999	8.41039	5.40031	1.49582	85.48239
389000	-182.984	-106.095	-76.8894	0.241121	0.100933	1.43706	7.83402	0.467661	0.400801	4.68835	2.09517	3.86426	2.96566	0.475449	1.2995	0.707755	0.651531	0.508917	4.50162	0.875324	3.16222	3.14257	2.54115	1.5977	0.43959	11.3239	1.13484	10.0891	66.5462
389100	-194.073	-112.173	-81.9	6.00116	3.44923	1.9444	0.170226	6.90547	9.28292	0.952128	1.56945	4.9658	0.602539	0.24215	8.51139	3.90816	3.3743	3.8147	1.05059	4.18482	0.63772	0.618905	2.32956	0.990921	13.3356	9.37559	2.64795	0.733117	91.59882
389200	-185.2	-100.897	-84.3023	0.112518	10.5731	0.142104	1.79522	3.60968	8.62442	2.34379	0.857122	7.62591	3.41836	2.34042	4.2458	0.00775913	0.0767902	0.586063	0.672612	2.00977	3.34496	0.694771	2.30885	12.9686	26.0474	2.01996	2.48786	4.6964	103.6103
389300	-196.552	-111.676	-84.8761	1.38822	0.20985	5.16215	3.33576	6.07402	2.25318	2.72917	7.72655	5.32986	7.39661	4.28933	9.41915	3.37267	5.02466	0.31243	0.432225	7.68488	5.19074	3.00718	3.73101	6.14458	1.85684	7.97068	3.55849	2.87902	106.4793
389400	-193.145	-108.454	-84.6912	0.14076	4.21332	0.141934	6.18115	6.83793	11.9454	6.06929	1.73183	19.5214	4.60115	2.4848	3.05816	2.94037	4.07765	2.11329	5.20804	0.111899	0.971747	0.0170145	4.79137	0.559081	8.32195	0.51575	5.13183	3.86791	105.555
389500	-180.725	-100.725	-80	2.31105	0.195626	0.00747306	7.13301	6.34921	0.561693	8.6739	12.6965	0.562013	1.0963	2.94809	12.2777	0.00104389	0.0872871	0.47172	4.22032	5.55147	0.762777	4.0649	4.0477	3.9579	0.439127	1.02023	2.08855	0.573389	82.099
389600	-191.809	-105.168	-86.6408	0.492274	0.259069	0.275131	0.146647	3.90206	0.274669	11.0523	2.33444	0.167517	0.171969	9.55774	0.510844	3.03393	2.7047	1.15416	15.5777	7.55039	16.465	3.7067	6.15132	2.98647	7.10348	6.49125	3.94347	9.28959	115.3029
389700	-184.714	-103.3	-81.4141	0.17356	2.53631	0.0287444	6.46266	0.296352	11.9146	11.5591	3.42639	3.3602	0.745868	0.155507	0.319517	0.202184	0.471109	3.04408	1.88447	5.18433	4.15725	1.32259	2.00092	7.2305	0.413402	5.89887	12.4442	3.93662	89.16935
389800	-191.961	-100.534	-91.4273	0.0358423	0.0430234	2.6459	2.52459	6.56229	6.42951	6.71175	0.41705	1.78135	3.83244	4.78539	18.2107	0.232772	0.208057	1.68046	0.904685	3.47599	0.997037	10.6421	6.09811	17.9199	8.05993	0.386248	11.5793	23.071	139.2355
389900	-198.406	-108.125	-90.2819	1.42204	0.10224	0.131729	12.9696	7.20162	3.34373	10.2208	3.0217	2.3214	6.63885	1.32801	27.9001	3.25054	0.839472	2.49633	3.35455	0.669061	9.68194	6.19309	2.45831	9.49969	6.50268	1.16508	5.77821	5.01765	133.5084
390000	-188.061	-104.667	-83.3939	8.38622	5.45336	0.175313	2.53591	3.26334	0.192685	3.14186	3.13281	3.20045	2.4354	0.00486934	0.131251	0.0499829	0.0620057	20.2477	0.199477	0.45773	3.1108	10.1514	3.13446	21.3641	1.70603	3.8444	2.00564	0.681435	99.06861
390100	-204.008	-112.227	-91.7806	1.10974	8.8094	0.142134	5.61358	12.3565	10.7644	0.845016	4.38276	7.22078	12.5014	11.1669	3.30355	1.61831	1.99229	6.90226	1.02321	1.1394	0.540556	5.35144	15.0569	3.22669	8.81344	6.91326	1.91652	8.29131	141.0018
390200	-179.749	-100.522	-79.2273	0.230867	0.206879	0.0139097	0.179696	2.01124	3.81243	4.00489	4.09516	3.04833	9.79723	1.19051	1.58783	1.91339	3.36765	0.44315	0.244571	11.5815	0.0984803	4.56765	3.75053	1.89393	8.7848	1.89744	9.22791	0.285669	78.23564
390300	-187.913	-101.885	-86.0279	8.92533	0.109546	0.172909	0.0130306	25.6983	3.08252	1.8883	0.180684	0.36253	5.23882	12.4711	13.7749	2.03732	4.97235	15.0618	0.21289	0.279132	1.44028	4.22986	2.1153	2.87315	1.64117	2.68795	1.56572	1.20365	112.2385
390400	-171.235	-92.9844	-78.2505	0.0515866	0.575105	0.108961	0.0927895	2.87638	6.32152	0.333337	3.00621	1.21567	3.54691	5.36215	5.50611	0.00242874	0.0959985	0.428602	0.0792668	6.46518	6.19831	6.17353	11.4583	0.358317	0.743688	0.56296	2.98423	8.80415	73.35169
390500	-192.84	-106.376	-86.4642	0.0822483	3.37321	5.04695	5.78184	0.314579	7.83998	4.48193	2.86642	10.3643	9.75097	6.06734	7.40537	0.102235	0.134092	3.19389	0.849379	8.76298	0.817782	1.5944	15.1111	7.63522	2.032	5.9893	1.28071	3.54178	114.4199
390600	-185.801	-99.1319	-86.6691	0.0292101	0.0451465	0.201301	0.0682801	5.81366	13.0357	7.43739	0.708361	1.3415	0.733728	5.90816	14.4052	17.3518	6.44628	4.38075	0.880342	1.47487	4.91915	0.516474	16.7449	1.79838	1.10228	1.83694	7.21836	1.04623	115.4444
390700	-182.353	-101.722	-80.6313	0.197185	2.13211	0.0665675	4.22868	2.31283	4.29133	3.79472	1.19716	6.81521	1.41792	1.13748	9.17174	0.0298736	0.135784	5.46231	0.562243	2.05189	0.571885	3.00278	13.4098	6.55987	7.91627	0.100527	2.00586	6.68325	85.2553
390800	-189.214	-102.058	-87.1556	0.240321	0.0429794	0.0113612	0.153206	18.6571	10.8313	0.975828	4.98007	2.49762	8.61208	22.2227	0.703192	7.4834	3.69948	1.88721	2.67745	0.219961	1.73416	3.15632	10.8838	2.49026	3.30538	1.37864	1.09112	7.94225	117.8772
390900	-207.309	-112.304	-95.0052	2.08128	3.31203	0.632238	10.8275	7.97416	7.35892	1.21232	4.3134	7.66858	6.04785	1.16494	2.06841	14.1603	4.5867	1.23517	4.54335	5.41835	3.33433	11.2472	3.86516	20.9604	3.32707	7.32296	19.3494	3.11299	157.1249
391000	-196.579	-105.116	-91.4631	1.97577	1.03248	11.8024	12.4604	0.194112	9.10532	13.1636	0.37979	6.52507	0.161626	6.68716	9.72586	0.102935	0.00756445	5.87725	17.433	1.69468	17.235	1.38753	2.25301	1.80723	3.14763	7.7955	1.71461	5.74476	139.4143
391100	-204.697	-112.216	-92.4811	0.619312	8.50061	17.9144	2.04533	5.40649	16.9189	3.35566	12.1386	24.0081	0.910203	4.77551	4.54999	2.73206	0.332534	0.205507	4.45747	2.30949	12.3938	2.02121	0.362933	2.45927	7.28194	2.19458	0.47351	6.13728	144.5047
391200	-187.535	-98.5939	-88.9415	0.0091371	0.176613	15.0429	6.32578	8.7629	5.1752	4.98207	4.80852	0.0842766	6.04711	8.46142	0.143219	0.0546316	0.0384799	2.49375	2.57723	6.50702	0.536505	2.80681	2.30936	8.74966	6.02065	2.56782	25.6072	6.51843	126.8067
391300	-185.63	-101.991	-83.6387	0.121357	5.71606	0.057018	4.24619	19.2307	11.2494	1.02981	0.00789637	6.35112	17.2085	0.495302	2.75303	0.134208	0.100459	1.17787	2.01452	2.59119	3.28695	2.49846	9.97785	4.57975	1.39835	1.63481	1.78178	0.649825	100.2923
391400	-177.362	-96.8801	-80.4821	0.0964116	0.0686146	0.386125	3.46439	7.01204	0.506517	1.68383	2.99299	2.57681	3.85468	6.76451	4.61971	0.0300529	0.249563	6.14639	0.0137991	1.45787	3.60511	11.2437	0.266778	11.0225	9.41704	0.0160756	2.51154	4.50234	84.50939
391500	-196.202	-104.543	-91.6597	3.41468	9.00782	18.3576	3.73733	2.96445	2.49685	2.03647	19.0715	6.17359	14.3523	12.0044	6.62827	0.0271637	0.0231068	7.34444	0.748067	0.277658	2.40311	0.773222	0.204234	15.7554	1.16972	2.78291	5.10446	3.53865	140.3973
391600	-193.001	-108.83	-84.1704	0.66945	1.70338	3.29768	11.4108	0.495106	3.16867	1.92219	2.59428	3.72739	10.1753	4.70388	6.61758	0.293316	0.320809	3.62967	4.08862	0.0313716	3.99767	6.0268	20.9184	3.64499	3.11313	2.13657	0.538226	3.72586	102.9511
391700	-182.246	-96.3768	-85.8689	2.47037	0.276421	0.0107455	0.0631091	4.4581	3.33118	7.63618	3.81928	15.66	8.85662	1.36173	0.488775	0.0835179	0.0651792	20.5459	0.238063	5.64848	8.3358	2.65135	7.21827	1.95364	8.25167	1.20417	6.29888	0.516096	111.4435
391800	-183.533	-94.4012	-89.1319	0.0605119	0.0207011	8.02747	0.385404	7.31271	8.3885	2.58517	5.77941	1.62591	14.0753	14.6537	14.5978	0.0189893	0.0818547	7.10737	0.025364	0.432466	12.5049	6.65884	3.62194	1.93184	7.39103	2.18337	2.27334	6.0149	127.7587
391900	-184.665	-102.857	-81.8083	0.0333962	0.0268504	3.88631	6.97622	3.97038	0.180823	0.177624	0.795562	5.23629	1.83337	0.733633	1.52599	1.22441	11.0816	7.38883	9.4534	1.32548	0.769717	0.467327	3.20183	7.50518	0.762373	2.56126	3.63206	16.3904	91.14026
392000	-173.261	-100.495	-72.7669	0.681271	0.0912238	1.3812	0.117258	8.6835	4.09119	1.04339	2.8272	3.29496	0.624843	4.57222	1.67603	0.0512777	0.210108	3.04871	0.148509	0.20616	0.347201	0.657919	0.30952	0.455766	2.88778	2.47593	4.56876	1.48149	45.9334
392100	-180.818	-97.0819	-83.7363	4.02552	10.1979	0.00165378	0.0779117	20.1625	0.0383684	0.10012	7.92963	3.17079	3.72999	1.10422	5.55203	0.548494	0.0275402	4.28383	0.324299	8.4715	1.46917	0.0142545	3.1847	12.537	2.19102	3.89361	4.83401	2.91067	100.7807
392200	-176.554	-94.5938	-81.9604	0.0618265	0.00153931	1.00044	0.0422746	4.91325	2.07919	11.7148	5.83985	14.9923	3.0136	0.808138	0.279037	0.0590397	0.0081205	4.48387	1.77262	5.34287	10.4477	2.42304	1.0103	0.0476616	1.65808	3.11873	10.4139	6.36862	91.9008
392300	-173.644	-94.5133	-79.1303	0.370117	0.0884285	0.0353927	0.000800781	2.26171	2.81204	2.23779	2.10835	5.32337	4.62739	6.78234	1.15792	0.065448	0.201383	2.89849	6.81471	7.89841	1.31907	2.49848	7.01905	2.77412	0.46188	2.56479	2.0627	13.3662	77.75041
392400	-185.183	-104.188	-80.9946	0.0749483	7.47158	0.567589	0.0796852	2.40487	1.80306	2.21839	8.30224	0.723025	3.96597	5.11964	1.22115	0.187684	0.105763	0.384007	7.27338	13.0568	3.67424	4.27717	1.74913	9.03186	0.649855	0.357958	11.1523	1.21945	87.07175
392500	-179.283	-97.5336	-81.7495	0.0123478	0.0788349	3.35051	10.6218	0.625183	2.67805	2.87891	8.17766	1.13851	9.21578	0.47447	4.36829	0.0428975	0.0957775	1.84094	3.08897	1.25749	0.420934	1.91315	2.78211	0.493671	0.0588934	26.541	2.9379	5.75251	90.84652
392600	-199.106	-112.28	-86.8258	4.48889	1.9511	17.7286	7.31392	0.121025	3.84945	4.59298	0.0210058	4.61058	10.3874	1.28429	0.940129	0.703722	4.62714	6.23381	3.6531	8.03032	1.2533	18.0396	2.534	3.24554	5.04474	1.48942	1.76837	2.31552	116.228
392700	-193.599	-111.915	-81.684	12.7415	8.25903	1.84307	1.73504	3.10039	5.41189	4.31359	1.02088	3.69285	0.261348	0.166458	12.4161	2.36611	4.20638	0.105989	2.54175	11.1869	1.10132	0.184845	0.00785889	2.96309	4.29017	6.15697	0.272533	0.172854	90.51893
392800	-176.47	-100.517	-75.953	0.20187	0.100347	0.25156	0.380797	11.4753	10.415	1.44875	1.98206	0.693001	3.35794	0.144387	6.09089	0.284346	0.142179	0.176795	0.885777	4.8854	3.13991	0.981995	2.24583	7.07699	3.41372	0.429582	0.177456	1.48208	61.86398
392900	-170.538	-93.9326	-76.605	0.300812	0.00694872	0.364317	0.00249348	5.29121	1.10396	1.20421	0.213693	9.83663	0.717137	1.10246	0.230319	0.216502	0.0610238	6.70362	1.40671	4.75541	12.3093	6.59873	3.9511	0.00182757	1.81428	2.38702	0.785751	3.75855	65.12401
393000	-187.128	-104.513	-82.6149	8.55242	3.22724	0.00435517	0.0462297	8.75128	14.6568	2.42056	5.28406	0.680216	5.17072	0.0273823	1.4367	4.38704	1.52952	1.78313	1.96941	4.80181	0.0163649	2.91986	13.4328	0.547224	1.46591	7.5046	1.37725	3.18048	95.17334
393100	-183.146	-94.8686	-88.2773	0.0405639	0.0347179	0.135401	0.0747423	1.37903	28.1714	1.36218	33.1647	7.39443	2.76102	4.37543	0.725888	2.28217	3.65856	0.0491019	2.97158	0.0632565	0.791125	10.6207	0.189156	4.50123	11.5429	0.499436	5.59803	1.09877	123.4855
393200	-197.07	-108.408	-88.6611	0.168511	6.99401	3.2343	4.99778	13.1338	2.71689	15.6231	8.77427	2.06547	12.9974	6.82177	2.46685	0.467802	0.0326885	15.3572	0.635917	3.96487	0.0816925	1.8549	4.63529	4.73386	3.96265	1.18028	0.173587	8.3296	125.4045
393300	-177.926	-97.2272	-80.6987	0.0129482	0.0482581	4.86701	5.26975	2.67544	6.19534	5.42962	0.498918	2.22942	1.1744	7.5188	1.0068	0.0690311	0.0144639	4.71257	1.77933	1.89862	0.0386921	1.65267	19.7668	8.54745	0.836221	6.50448	0.706382	2.13889	85.59235
393400	-210.138	-107.357	-102.782	9.26308	3.21022	0.719064	12.3906	11.275	3.65313	13.77	1.1186	14.8522	18.8872	7.06593	4.38018	0.0986981	0.259909	12.2143	5.9879	20.0254	1.72149	2.70162	0.439825	6.00277	0.358117	1.75736	37.7294	6.12606	196.0081
393500	-192.911	-107.434	-85.4769	2.17092	2.63897	14.6006	1.72248	0.221392	5.3239	3.64101	8.0443	2.24294	8.30213	1.68619	10.3219	0.296916	0.0702257	2.14299	2.01328	2.12408	3.25239	20.6203	1.78135	2.45263	10.4547	0.781568	1.65436	0.922201	109.4836
393600	-196.668	-104.921	-91.7474	13.6849	1.87639	0.0417208	15.6645	0.123413	6.31324	5.18776	6.2308	7.57853	6.56144	0.896522	2.78766	0.0615575	0.0188173	4.6922	1.9072	6.15536	0.610634	9.78735	9.13791	4.1766	8.17093	0.154966	12.2743	16.741	140.8358
393700	-190.771	-105.764	-85.0071	9.10059	0.153972	0.155044	0.0157073	7.43207	2.01947	2.48839	7.23457	5.83983	1.90018	1.54976	5.95358	20.5529	12.9166	3.17622	4.38117	1.28811	0.533044	5.6099	2.45706	0.869734	0.973063	4.56026	0.501947	5.47114	107.1344
393800	-196.347	-106.606	-89.7409	5.46395	4.10496	2.06437	10.7835	8.73162	0.0612126	0.640014	0.255748	1.25905	14.7001	6.79432	2.67161	0.253293	0.0152729	14.3201	6.15445	1.25091	0.632468	2.73312	14.472	7.69744	9.27332	0.742636	13.2776	2.45045	130.8034
393900	-184.079	-96.9876	-87.0918	0.0321601	0.0239623	3.3366	5.0627	4.18001	12.6729	8.62314	2.19675	0.612125	0.290923	17.8631	9.39067	0.0136833	0.0515599	0.234977	9.98072	11.5623	1.52856	3.7985	0.798608	3.04062	2.69789	2.11472	5.74982	11.701	117.558
394000	-185.372	-101.595	-83.7771	4.34401	0.454905	0.319606	0.0185006	2.20131	8.02382	3.97798	2.29514	16.1197	6.45367	0.207766	5.37387	0.224666	0.0470839	8.55503	0.722963	2.07467	13.9496	3.99226	1.16505	2.77679	4.27047	5.30294	0.394124	7.71857	100.9845
394100	-165.971	-91.38	-74.5913	0.0510538	0.0291812	0.141214	0.41447	3.48894	0.874729	6.69454	9.28989	8.13277	1.21466	0.548653	0.438548	0.154111	0.0488059	0.975421	0.0883342	0.186436	4.60408	2.69544	0.690146	1.82483	6.16937	1.4707	0.799739	4.02933	55.05539
394200	-184.754	-94.288	-90.4656	0.0922104	0.249188	0.0105767	0.308389	1.79302	6.29735	3.3639	0.298788	10.6115	2.17975	2.4161	13.7513	0.00746218	0.0506429	17.3505	2.64565	18.9441	4.21583	3.06048	24.1194	1.76652	7.63933	1.94512	0.621211	10.6887	134.427
394300	-202.077	-107.691	-94.3858	7.9135	6.609	0.316019	0.0878507	0.911445	5.69903	7.03053	11.53	6.3545	9.79758	15.4101	1.86017	14.2956	5.2741	6.09406	1.98318	8.28034	2.20225	0.535123	7.78442	1.21164	1.14053	8.95272	22.7018	0.0525737	154.0281
394400	-197.467	-112.174	-85.2928	12.5261	1.21023	2.83727	9.07076	1.83975	0.627661	2.73807	3.32549	7.08943	13.9495	2.71535	5.20519	2.44418	2.21819	0.575866	10.6317	4.54848	0.0882865	5.56562	2.49507	2.96245	10.0356	0.146916	0.740358	2.97563	108.5632
394500	-179.278	-97.7278	-81.5506	7.70859	0.834307	0.0714747	0.180994	2.72945	0.759312	3.43604	1.16337	9.29738	3.45928	0.122428	3.81265	0.00940511	0.0149663	26.2601	0.403159	2.81583	0.936335	0.449747	4.4527	7.48311	2.98869	9.1716	0.494036	0.796819	89.85175
394600	-175.398	-97.0238	-78.3743	0.526912	0.543275	0.0730653	0.0646264	2.37575	1.01734	2.62646	5.44659	1.14244	2.66017	0.15122	9.26144	0.00722358	0.00298339	1.04385	2.34814	1.1223	9.61326	9.94405	10.3687	2.07478	0.888575	4.94621	5.18054	0.540748	73.97061
394700	-169.541	-90.4333	-79.1081	0.0421428	0.00534094	0.590001	0.128876	1.593	6.30528	9.26893	6.38415	3.48382	7.17699	0.044168	0.0535594	0.357449	0.00667821	0.123148	1.96869	13.2409	2.05829	1.71889	8.97607	1.17463	0.135458	6.34638	4.87105	1.58571	77.63959
394800	-212.241	-112.287	-99.9541	3.91421	8.32978	7.55739	2.05043	3.1945	1.53331	8.61316	6.47514	3.22267	0.126034	6.63092	42.3659	4.33745	25.5486	4.77941	1.46243	0.277241	2.61496	2.77051	22.7328	2.18063	0.43779	2.95587	8.59067	9.16767	181.8695
394900	-173.957	-96.8702	-77.0872	0.187712	0.26362	0.0992644	0.00190909	0.380636	0.585646	0.692414	0.991861	3.1765	10.261	4.03669	9.20228	0.684383	0.125218	2.89734	0.0529108	6.04619	0.0737355	0.580743	14.417	0.00487165	0.00970484	6.98231	4.9716	0.809555	67.53506
395000	-172.232	-96.1936	-76.0385	3.02982	0.438224	0.0509636	0.275222	5.07323	3.09034	2.24415	0.630762	2.46505	0.276961	2.16183	0.552434	0.0149716	0.020687	4.49109	0.0039895	1.72967	3.09	13.7406	1.39632	5.95491	2.28876	4.87844	1.1758	3.21723	62.29147
395100	-185.48	-108.658	-76.822	2.10024	0.620246	1.07044	2.6054	0.236291	4.18746	1.31196	1.72781	12.5512	0.887435	0.0146717	0.780522	0.413712	0.303563	1.33063	8.04606	3.49848	0.733076	12.8608	2.12839	3.20242	0.728351	2.06367	0.829351	1.97673	66.20887
395200	-200.478	-107.903	-92.5751	8.84157	4.97353	9.55999	11.049	23.1249	0.0857137	0.205838	0.424387	2.31838	8.17803	17.0803	4.65903	1.06352	5.23931	2.98237	15.5409	0.175405	1.39409	0.191052	0.139119	9.56567	2.96971	4.8578	0.517176	9.83773	144.9745
395300	-190.964	-105.973	-84.9915	0.181788	0.0129402	15.9329	14.1968	3.09226	6.73249	2.82158	1.30397	1.00603	4.39221	2.54544	2.43922	9.0052	2.27305	9.11468	2.31121	10.7782	4.78447	4.09287	1.3965	2.05759	2.34623	0.592726	2.01276	1.63344	107.0565
395400	-170.397	-90.6078	-79.7889	0.52136	0.333563	0.175897	0.023511	9.1079	0.897559	3.70073	3.24825	8.94649	0.0125659	0.239105	0.0976614	0.00466372	0.0383048	0.0351474	8.81602	0.0824055	21.4865	4.37982	0.303036	0.36159	1.88828	10.8017	0.477762	5.06351	81.04335
395500	-191.96	-102.378	-89.5818	1.95598	0.100089	5.79227	0.0148642	4.65108	3.19422	0.889633	16.0183	2.64402	0.703446	13.134	13.3237	0.227213	0.0714573	0.950227	2.99136	0.423014	2.55916	11.5758	1.75373	2.65069	4.89734	14.4888	14.7084	10.2892	130.0081
395600	-183.916	-97.4894	-86.427	0.0125995	17.7326	0.46766	0.300277	1.03714	3.53556	2.23303	15.9794	4.64299	1.41134	4.42656	0.0276536	0.0176751	0.0952769	24.3874	0.157521	0.569051	10.5956	2.80023	0.154715	0.710287	1.4354	7.43768	11.8075	2.25903	114.2341
395700	-175.921	-98.3167	-77.6045	0.0110961	0.112075	0.849327	0.380169	1.98723	6.08546	6.85527	2.94153	5.12319	0.78619	9.96176	1.10391	0.00440242	0.084476	6.85526	0.44458	2.60604	1.32688	0.406181	3.76595	6.97104	6.0923	3.94519	0.771623	0.650253	70.12139
395800	-197.978	-111.56	-86.4176	5.82377	1.32865	9.35273	0.492533	4.08524	3.09831	6.30753	1.35397	5.53376	3.9818	8.09055	11.1584	0.607398	0.953364	9.06731	6.38506	1.41796	0.935887	9.81833	5.99981	0.595769	5.43149	5.30167	4.42687	2.63865	114.1868
395900	-199.261	-104.705	-94.5552	17.2207	1.36644	10.551	2.40706	0.816943	0.777125	9.89975	10.0235	25.415	3.84493	0.378125	0.807098	0.0180942	0.0595279	8.37439	1.52316	4.70158	8.17672	15.3535	2.23563	9.29786	1.53987	12.0996	4.17997	3.80752	154.8751
396000	-190.821	-103.129	-87.692	27.3829	0.711627	3.48764	2.51905	0.081246	0.154963	2.72595	8.58258	0.725072	0.679241	6.63999	0.750738	0.011522	0.278265	1.08726	0.0796366	0.286624	0.234585	5.88254	10.7409	9.20677	30.9628	0.140857	6.90816	0.298116	120.559
396100	-190.768	-101.378	-89.3905	0.347072	0.052338	0.288895	3.7532	3.44275	4.39681	1.30409	0.209794	1.66539	16.3477	6.46265	14.146	0.0900773	0.128895	11.4376	0.665165	6.70284	8.11127	28.6249	0.439918	2.93767	4.11952	4.60084	5.95965	2.8165	129.0516
396200	-170.049	-90.9431	-79.1061	0.0222938	0.0299137	0.125135	0.000228035	1.45552	12.5286	6.92098	7.18493	4.59873	4.20848	3.52199	8.01475	0.110155	0.0420862	1.61235	1.83845	3.24689	11.4952	6.83572	0.0962389	0.505149	0.499614	0.82928	0.967018	0.939545	77.62927
396300	-171.285	-95.8272	-75.4576	0.33255	0.0196132	0.162768	0.0222488	0.626062	4.21426	4.94165	0.425732	0.138246	1.91297	6.36557	1.23158	0.23721	0.135329	0.0167111	3.22662	2.39143	0.578654	0.771446	3.22326	1.16481	3.31123	19.1104	4.61838	0.208524	59.38723
396400	-185.646	-101.714	-83.9321	8.53942	0.176871	1.17409	0.129431	5.26393	0.0163945	1.41823	0.976294	4.32953	3.25753	5.12108	1.12469	0.129766	0.00684084	11.5289	2.53507	5.03946	5.85098	3.07907	6.57437	1.44492	8.62635	3.82964	13.0552	8.53167	101.7597
396500	-186.124	-107.792	-78.3319	3.00204	0.109689	0.0508043	8.30436	3.02849	2.69932	7.06713	4.58794	1.08561	1.98347	0.199229	2.71007	2.43425	0.381857	12.4813	0.397377	3.3987	0.292394	0.826398	2.43665	1.9057	1.59874	3.7868	8.86593	0.124341	73.75856
396600	-196.483	-108.28	-88.2032	0.576412	0.711262	4.80577	3.65063	11.3204	1.71953	0.745849	1.05163	10.0564	28.3825	3.98642	9.66503	0.287008	0.205103	1.84613	6.04033	14.6517	0.250619	8.95984	0.70214	1.39731	1.74219	2.40267	5.39626	2.56181	123.115
396700	-187.847	-99.4281	-88.4189	2.04308	8.16163	0.0900902	0.0598261	1.99828	1.33876	4.82868	11.4286	6.05554	2.08271	12.1359	1.69204	0.17286	0.0368201	1.37027	0.812668	0.18904	1.05164	5.99019	0.609435	15.6945	7.97405	1.91632	4.79164	31.6691	124.1937
396800	-188.408	-104.507	-83.901	0.691279	0.810899	2.46154	0.0925114	4.51633	9.3438	3.54725	0.17922	18.632	6.45119	1.04835	1.97194	0.0559866	0.0664261	11.3667	2.78387	0.481707	20.1449	0.652475	0.101381	1.77301	2.82664	6.30346	4.30447	0.996622	101.604
396900	-200.259	-107.963	-92.2968	18.7573	2.15627	1.655	21.0151	5.40964	0.747671	1.08915	11.3466	13.2025	0.124171	5.05657	2.25708	0.232527	0.210294	1.29433	6.8953	2.3646	1.98842	2.24414	8.43084	5.05174	18.1029	8.05233	3.53438	2.36381	143.5827
397000	-183.142	-99.6239	-83.5183	0.11294	0.0817136	6.46633	4.23724	5.4791	2.77212	1.74196	3.19241	13.7951	5.76287	5.31071	2.47386	0.114992	0.0703506	4.62202	1.87895	3.82231	5.85441	0.728813	2.52162	0.319741	3.59866	0.619885	16.8001	7.31218	99.6904
397100	-189.296	-104.48	-84.816	0.40298	0.181183	2.34503	0.825087	10.9755	3.48127	8.70742	5.009	0.767291	8.86181	0.414744	0.776735	0.161673	0.272131	3.91161	2.52512	3.74486	12.1046	19.2198	1.12095	3.03787	8.4827	2.44743	4.1357	2.26638	106.1789
397200	-172.81	-92.7975	-80.0124	0.272338	0.126691	0.126224	0.00174212	1.52296	6.21979	0.708256	0.223783	1.96562	2.20142	3.57268	3.79319	0.0140446	0.0457448	0.341501	0.573656	1.31839	11.8134	8.00573	1.15271	7.684	1.84324	3.97042	10.288	14.3757	82.16118
397300	-180.731	-94.7968	-85.9344	0.173989	0.0601947	0.101671	1.26327	6.1048	4.81893	6.10582	2.6668	1.99355	0.567815	1.74226	8.89489	0.049743	0.0295811	8.16405	0.126434	12.3226	12.363	4.23006	10.8501	7.16377	5.53198	2.91706	1.02973	12.499	111.771
397400	-197.627	-107.696	-89.9313	0.0868796	0.323841	6.81515	0.331128	3.17301	2.06788	0.409958	1.22361	3.41214	10.4277	3.06986	21.3777	5.20202	4.0011	7.08839	15.5376	1.95337	1.52686	9.45434	1.50753	7.44332	3.25076	3.25835	7.62242	11.1907	131.7556
397500	-185.07	-104.092	-80.9778	0.0355485	0.00360857	0.1574	2.1707	3.37701	0.679163	1.29504	0.412406	1.66088	7.95326	5.03444	3.06208	0.330948	4.78314	6.0013	11.8732	16.7191	2.39708	2.32277	2.99917	5.55639	1.51718	2.80129	2.45364	1.39146	86.9882
397600	-192.089	-108.903	-83.1857	4.86445	0.239567	4.29934	0.738474	1.81982	1.8277	0.570499	2.51269	4.69412	0.77762	0.521656	0.217827	0.0962356	3.50224	4.8836	4.83221	10.5736	1.8931	12.8456	8.81057	0.411897	0.152009	0.836595	12.7052	13.4007	98.02734
397700	-204.988	-110.213	-94.7747	7.42018	0.666907	0.0515744	1.66568	1.23262	5.37942	1.44056	9.47137	3.60095	12.0373	6.90707	0.199975	4.07833	19.7633	1.03797	0.556364	8.27047	4.03554	4.16451	6.15688	3.60686	5.39404	30.2056	11.8373	6.792	155.9727
397800	-189.971	-98.7214	-91.2498	14.9205	9.58355	0.151515	0.0444735	9.6347	12.4707	3.64516	0.655093	0.891026	19.5524	3.35732	4.25293	0.0432479	0.0583879	5.82747	0.478689	1.92697	4.80738	15.7413	3.93829	16.3509	6.59966	0.650745	1.30306	1.46277	138.3482
397900	-180.343	-97.676	-82.6667	0.0803545	0.355717	0.134515	5.47698	3.2947	4.19233	0.57459	13.5033	14.0753	6.18179	6.89897	2.36085	0.145978	0.0478975	0.104807	0.65207	4.32208	6.94295	0.0227056	8.00385	5.20232	1.62932	6.08085	3.72137	1.42694	95.43249
398000	-187.575	-103.834	-83.7408	3.55234	10.2704	7.03249	0.319681	1.68387	11.7021	8.10601	2.39596	0.770306	0.314504	8.29237	3.72284	0.0418278	0.0091293	0.00148804	1.1973	5.57906	8.19696	0.979312	16.452	0.211123	4.30362	2.35676	0.158186	3.15337	100.803
398100	-208.128	-112.257	-95.8702	3.29656	0.319214	8.14515	6.61881	11.6541	0.0652197	9.38502	25.4823	2.36584	3.52299	13.7305	5.47381	5.22942	10.6275	4.36665	0.678566	0.428089	5.03769	7.27086	5.57299	4.71123	1.37449	2.92413	5.8228	17.3462	161.45
398200	-185.775	-103.79	-81.9846	0.284213	0.064123	0.236221	0.930101	11.1321	2.59372	6.94087	3.26809	8.9158	1.7308	3.23897	2.487	2.90851	0.0200727	11.5757	0.132616	3.34503	10.0975	0.125348	3.79003	9.89917	1.87537	2.63619	1.28959	2.50484	92.02197
398300	-177.492	-101.392	-76.0995	0.379366	19.8775	2.55057	0.0597944	1.71662	1.66456	0.272929	2.31361	4.6629	0.531322	0.8809	0.233034	0.105143	0.0204748	2.84021	2.227	0.678741	2.49942	3.89275	4.97413	1.15575	0.731576	2.57245	2.063	3.69267	62.59643
398400	-189.165	-106.973	-82.1918	0.191143	0.138612	4.61441	0.47771	2.62179	2.24142	3.66808	5.38489	5.65771	8.4145	2.49119	0.465281	2.86912	0.295349	0.646264	7.55072	0.31985	6.85897	0.580825	1.50581	6.42272	2.33945	3.76681	17.3579	6.17734	93.05781
398500	-183.137	-104.562	-78.5756	1.09344	1.54545	17.4232	1.84474	1.71101	0.653737	2.39812	1.96288	2.74523	1.38224	0.425982	5.3654	0.0222343	0.0428992	0.372896	2.14555	3.61099	3.80335	2.22459	0.680769	20.7428	1.56165	0.0577499	0.36302	0.796886	74.97684
398600	-191.759	-106.691	-85.0675	2.60098	0.57757	2.67376	5.7476	0.40212	13.1317	9.85252	4.32805	0.885371	10.0226	8.60145	0.178304	0.202917	0.0737318	2.39553	4.72032	4.82566	1.44739	4.63503	1.10724	7.67212	0.34753	14.3792	0.388742	6.23902	107.4365
398700	-192.806	-105.362	-87.4439	3.37786	0.128216	4.45974	7.80367	10.6142	1.41643	3.65042	1.20299	22.7158	3.42401	0.694207	1.42038	0.0301546	0.0966335	11.4526	0.963902	2.0295	16.7555	2.67048	1.87249	5.56505	10.2865	1.31405	2.15253	3.22121	119.3186
398800	-166.157	-90.2191	-75.9383	0.123182	0.00232823	0.0426952	0.0281904	6.81056	2.75698	11.1534	2.97922	4.54251	8.14125	0.783447	0.451947	0.125674	0.0221777	1.66402	3.37879	1.99541	0.331041	0.909145	1.99215	4.97213	0.103648	3.64605	4.70035	0.134045	61.79029
398900	-185.269	-106.276	-78.9935	0.839666	0.623708	0.0810608	0.159988	7.24791	1.13731	9.88245	1.76819	1.25042	4.54242	5.67369	1.09605	0.346912	11.8075	0.0951303	0.427572	0.452061	4.7922	5.2506	1.4644	1.47574	0.452739	10.0616	5.5924	0.544807	77.0665
399000	-182.532	-100.033	-82.4986	0.0226762	0.0340937	1.63548	1.33165	3.52022	6.58973	6.65628	2.04229	5.89629	2.99136	5.08286	0.47688	0.425361	0.00482153	3.88143	1.46746	10.6582	4.15989	1.31587	3.2176	10.5975	3.22647	0.747083	12.6803	5.93023	94.592
399100	-185.616	-99.0292	-86.587	0.479884	12.4133	0.142455	0.148307	0.0570225	0.441978	1.10723	1.46258	11.7189	6.44683	2.5329	9.18387	0.182659	0.138555	0.0579523	2.92051	0.9203	11.2205	8.13594	7.9648	10.241	4.85792	16.3002	1.96009	3.99836	115.0339
399200	-184.757	-102.243	-82.5139	0.049308	0.678506	0.0879082	0.00516011	1.42681	5.74054	6.21981	0.488558	12.2678	2.68928	1.79162	1.24177	1.33519	2.53292	13.4091	3.45383	10.6034	4.67068	9.68134	1.91535	1.09629	5.60929	4.42638	3.07261	0.174889	94.66828
399300	-204.312	-112.325	-91.9872	2.43674	18.629	2.3085	5.01621	2.30134	0.538246	17.1787	14.2097	1.39098	0.35863	5.31123	0.548035	3.54517	10.2683	3.14317	4.59132	11.2945	4.45345	4.45948	1.10863	13.4272	7.02922	1.60362	2.54575	4.33809	142.0351
399400	-200.923	-112.281	-88.6414	0.0777289	4.2193	0.457098	7.35789	3.40001	1.48817	1.08437	5.42871	2.80891	0.629754	5.63614	1.9537	4.27553	0.036305	16.8688	0.0128774	13.3408	9.32857	16.8934	5.55085	4.68618	7.84487	2.17251	0.965838	8.78782	125.3061
399500	-179.251	-97.6485	-81.6026	0.0449378	1.63236	0.359118	0.161187	0.815784	1.82947	10.227	1.38129	17.3236	1.68869	0.621435	12.4342	0.0600119	0.0136257	0.341085	0.065637	2.99002	2.78611	5.09789	1.34808	4.49	1.79333	7.78309	13.7038	1.12025	90.11193
399600	-172.124	-92.204	-79.9204	0.09182	0.50398	0.118179	0.138547	0.145258	4.06745	8.62614	3.49172	5.9739	14.0342	3.81122	7.92563	0.0502461	0.00581238	0.0700893	1.55076	0.247352	10.9147	5.62582	1.20267	2.76605	1.91005	6.31694	1.29191	0.820582	81.70096
399700	-199.037	-110.831	-88.2067	3.25558	8.25073	17.1143	13.0538	3.34564	5.88568	1.33143	0.162721	0.446978	0.227436	8.11735	14.2997	11.9976	6.91004	1.27285	2.54165	3.89676	3.54297	2.57672	2.86387	3.49439	0.372453	6.69222	0.553297	0.926365	123.1325
399800	-197.655	-112.234	-85.4214	9.36392	4.21576	13.2563	1.48787	10.6237	2.21517	2.25542	0.471335	1.7496	4.37873	3.3701	4.57673	1.77918	4.16365	5.6853	5.36142	7.84362	7.32984	0.0564566	0.391452	1.41128	1.69562	2.45973	5.38876	7.67485	109.2058
```
