## Supplementary material for "Integration of anatomy ontologies and evo-devo using structured Markov models suggests a new framework for modeling discrete phenotypic traits": Tail_N_1char_sw.log (part 2 of 3)

```
399900	-177.023	-93.9342	-83.0893	0.133301	0.0914677	0.00947689	0.440037	23.2266	3.63419	1.53901	0.96986	1.00676	5.97409	12.1889	1.80738	0.0452027	0.00512402	0.201253	4.62513	0.290161	2.3076	3.33161	8.4118	6.2965	5.32266	2.65022	8.36605	4.67102	97.5454
400000	-200.895	-112.156	-88.7393	11.906	0.892234	3.13283	0.0280917	0.934769	4.55159	5.3645	4.89311	17.8019	4.1333	8.86523	10.4205	0.49523	19.9964	3.84045	0.536292	5.43328	1.65274	5.61761	2.338	3.78444	0.308469	1.08313	7.72248	0.0627754	125.7954
400100	-184.535	-104.36	-80.1748	5.17947	1.83621	1.71522	5.14236	7.87249	5.10556	0.34528	2.74856	0.655916	0.296568	0.0352504	2.25922	0.0302992	0.0207882	1.0487	3.59422	1.03072	0.973022	0.849715	20.9888	0.733308	0.800045	9.11627	7.15943	3.43559	82.97299
400200	-181.708	-100.619	-81.089	1.95532	2.90412	0.00393927	0.137597	0.820974	4.34203	1.26402	0.41297	0.0082351	0.038588	13.9724	10.5717	1.76878	2.84053	6.44256	12.029	0.735598	2.38352	2.51302	3.6665	6.5146	4.59844	6.43225	0.0776118	1.10979	87.54411
400300	-186.974	-104.926	-82.0478	1.59297	7.16711	2.36012	1.7474	1.42381	19.9672	5.59529	1.76266	0.899546	7.90232	4.40904	1.15317	0.0435436	0.0401333	4.11751	2.41149	1.03737	3.95589	1.5612	4.24114	9.88624	2.02724	0.918182	4.38671	1.7307	92.33803
400400	-179.379	-96.0241	-83.3552	0.0748235	7.50689	0.291942	0.0221115	2.96449	9.38857	0.926659	21.9187	2.92037	0.00122202	4.33857	0.32624	0.153982	0.00860035	0.0121384	2.91505	1.0017	5.3396	0.322733	2.03719	2.19532	21.197	1.3169	10.4884	1.20587	98.87502
400500	-184.61	-100.098	-84.5116	0.0462507	0.598384	0.014633	0.0488184	4.93944	1.41928	0.732156	1.82077	5.27834	0.808008	3.3271	4.42035	0.231843	0.588056	3.73742	0.611745	18.7657	16.775	8.40018	5.24347	4.37095	10.6102	6.36191	1.21449	4.29253	104.657
400600	-175.428	-91.9666	-83.461	0.0825422	0.0518641	0.397416	0.20864	5.01164	14.8384	12.4946	6.77174	14.0549	0.793105	10.4792	0.223708	0.0668514	0.0563325	1.01495	0.157643	1.94164	3.87443	4.13428	7.77051	0.141637	3.72984	0.405859	9.53261	1.16982	99.40412
400700	-169.511	-93.3506	-76.1602	0.365233	1.31647	0.000389997	0.0233511	0.184071	11.3572	0.132668	0.503046	11.1461	6.92948	2.96378	0.00995897	0.0359451	0.0037441	0.270351	7.38417	0.218035	1.91494	1.48768	0.0107157	6.32813	0.59006	2.78553	1.2365	5.70227	62.89988
400800	-171.919	-94.1778	-77.7416	3.23214	0.306005	0.0534932	0.0547296	0.829175	1.55249	1.72837	11.1684	3.50069	2.50539	0.320866	1.01099	0.0205176	0.0658993	10.9115	0.0368295	10.8198	7.18905	2.17813	0.278629	3.41576	0.781501	0.506285	0.0406555	8.29943	70.80676
400900	-191.489	-112.372	-79.1172	1.29435	1.86796	3.4438	2.96199	2.44408	21.8858	1.64418	2.98088	0.362862	2.60897	1.50202	2.55096	5.04686	0.0213341	0.495574	3.50783	2.59023	4.29791	1.8369	3.4415	1.51451	0.195505	4.09527	4.15169	0.941748	77.68476
401000	-193.24	-101.73	-91.5094	0.0411031	0.0482221	0.0812848	0.542361	9.16087	5.16909	3.11183	2.20843	0.582996	8.12381	3.76555	0.414543	0.858999	8.89921	11.1258	7.95624	14.7573	11.4241	16.2792	2.86016	2.0833	4.49886	6.03187	5.09971	14.5213	139.6462
401100	-185.059	-101.083	-83.9757	0.188327	0.0748627	10.622	0.122721	0.44224	1.51368	3.09876	4.87852	0.932549	1.71043	5.72401	1.84733	0.105721	0.176741	10.1524	0.243973	18.9681	6.25137	4.15016	2.57581	2.44094	12.8556	1.03374	7.01052	4.85678	101.9772
401200	-176.577	-97.4506	-79.1262	0.421058	4.03059	0.336133	0.2798	4.69143	5.41109	1.70476	1.31575	2.17444	0.472077	8.38648	0.530354	0.109575	0.000505382	0.027586	4.12117	8.42458	3.78673	1.58365	1.91995	0.0438821	5.49164	6.51433	0.99667	14.9559	77.73009
401300	-180.353	-98.7111	-81.6423	0.0203915	0.110694	13.7111	3.16453	8.62884	10.261	15.6211	7.02926	1.32967	0.908755	0.187811	6.71689	0.136678	0.017254	4.23841	1.62544	0.995022	3.90133	0.292924	2.66157	2.50578	0.237234	4.26247	1.49487	0.251285	90.31036
401400	-175.674	-99.2386	-76.4354	0.0624429	1.1242	0.0794356	1.06801	2.47664	2.9604	0.714891	0.666746	2.57814	1.86929	7.55203	0.302585	0.0347243	0.019454	2.47954	0.011093	1.43486	3.03457	0.186483	8.91107	0.750031	8.08042	1.58905	11.3694	4.92059	64.27612
401500	-167.058	-91.9769	-75.0809	0.141571	0.00563335	0.0444708	0.1809	9.58014	4.5098	2.11757	0.019703	9.56609	4.39192	0.848649	0.329165	0.0664871	0.0308068	3.33211	0.197475	0.297827	7.42536	4.97982	1.61147	1.51081	1.3357	1.40912	0.447447	3.12335	57.50342
401600	-179.302	-97.2147	-82.0875	0.0354277	0.77837	6.38787	0.40219	0.97052	0.0854233	0.0983528	2.90034	8.56187	8.93075	0.561893	7.27192	0.0242111	0.011308	3.98212	13.9617	8.17635	6.07232	0.021815	5.41558	4.56603	10.7704	1.02042	0.113793	1.41573	92.53666
401700	-177.308	-100.484	-76.8239	0.111132	1.29288	0.0948014	0.892904	1.25943	5.62797	0.210608	9.75673	8.31467	0.31673	0.733369	0.905898	0.0681456	0.0965894	0.480529	3.45723	0.88269	9.70334	9.97688	0.110891	0.0329703	1.67832	5.29167	3.50587	1.41604	66.21828
401800	-178.932	-99.816	-79.1159	0.327696	8.48582	0.137592	0.327259	1.16382	1.5552	1.12536	7.21529	9.43345	2.0426	8.5758	2.32762	0.0587558	0.0734887	0.36619	1.27403	1.3111	0.139935	2.0993	5.88797	11.0866	3.22088	4.31052	2.29159	2.84069	77.67857
401900	-175.103	-97.6426	-77.4609	1.09944	2.72364	0.059344	0.111804	0.682883	9.52527	3.42817	1.68031	0.177724	2.03264	4.18665	2.07522	0.0290045	0.00848576	0.769353	0.222682	4.52439	4.39197	3.31053	15.5492	7.10748	1.96447	0.275824	3.07616	0.390727	69.40334
402000	-200.697	-112.28	-88.4169	14.2371	10.0685	6.34566	11.7395	0.857263	3.53062	0.788046	0.0322854	0.0109218	4.22992	0.414075	17.4288	13.3483	6.66337	1.4265	1.83472	3.55674	11.9502	2.34366	4.32953	0.591622	0.61074	4.34205	0.00431615	3.49935	124.1836
402100	-182.956	-102.236	-80.7206	2.95302	12.3339	0.349051	1.58415	0.237499	0.936477	23.5014	2.80649	4.65269	7.70331	2.80268	0.335002	0.0212465	0.0587427	3.57591	0.211165	3.52257	4.92345	0.866876	8.57789	0.327738	0.291394	0.820005	1.88442	0.424924	85.70202
402200	-201.863	-105.516	-96.3476	0.666932	0.0425859	3.96618	13.0381	3.42389	2.13237	2.84139	12.2493	12.7178	0.387305	1.04452	8.50466	0.129952	0.37468	13.7563	1.09902	4.0353	4.21979	23.104	1.15475	20.5533	8.33195	8.64149	1.8512	15.57	163.8368
402300	-203.176	-112.186	-90.9903	1.01307	2.3916	14.2232	10.1875	4.05363	1.30866	0.10161	6.36184	0.890739	4.40337	0.602708	0.842208	5.22289	6.70956	10.0793	0.903441	3.38498	1.77436	2.92981	7.17932	18.1811	16.7429	4.54	3.24281	9.77999	137.0506
402400	-219.278	-112.247	-107.031	12.9694	9.68557	10.8005	13.0717	1.80652	8.19486	5.44176	6.33542	5.58731	31.7959	5.50134	4.79539	1.69452	3.28325	17.7847	20.1178	3.05594	10.5375	14.9567	1.6616	6.76873	2.70827	12.0289	0.133637	6.53557	217.2528
402500	-187.683	-103.017	-84.6665	12.7449	0.19502	1.35546	0.00312949	2.86937	1.05335	5.59537	0.168258	3.99991	4.68354	0.0825107	0.0259055	3.39123	1.1385	3.02747	1.94376	4.09481	18.1488	23.1809	11.1153	0.279542	0.0827596	1.32697	0.0874949	4.83753	105.4317
402600	-198.258	-112.353	-85.9046	10.9504	2.11702	1.16437	1.52455	1.06826	5.48505	4.60256	1.50265	11.8046	0.0705085	5.04731	7.14061	1.01158	13.378	0.360864	1.30606	5.50019	18.1344	0.627738	4.15463	4.24019	2.31267	0.204026	4.91932	2.99425	111.6218
402700	-182.763	-101.62	-81.1435	0.0717925	0.11592	1.95039	4.99698	8.81706	0.0466347	6.37674	5.31235	4.6857	7.6519	2.24592	0.990289	0.1643	0.284972	4.29196	1.67614	2.26766	5.40402	3.04564	3.19136	4.57476	3.03019	9.41188	4.13024	3.0816	87.81639
402800	-165.758	-91.3555	-74.4021	0.00179349	0.19691	0.171022	0.0446385	5.51256	7.66943	0.577999	0.170089	5.49017	0.423298	0.0150333	6.4271	0.024569	0.00560899	3.33456	2.39967	1.75026	2.22256	0.160624	4.74654	0.384954	0.627595	5.65534	1.23795	4.85896	54.10926
402900	-201.35	-105.187	-96.1628	8.14682	14.2776	0.012631	0.10172	11.3103	5.66702	1.27679	2.90367	0.417646	3.54058	20.5592	6.4493	15.4052	5.15981	1.02364	9.31024	2.55822	4.77604	0.952046	3.35278	10.293	15.0308	13.2773	0.0254921	7.08525	162.9131
403000	-192.732	-105.826	-86.9062	4.15256	3.86612	0.0148112	0.160033	10.6176	0.73335	2.04688	1.49969	2.7048	11.9762	3.49814	2.58161	7.79035	2.49014	2.22037	8.25741	1.4089	9.21766	6.55176	0.949772	7.11436	11.4403	9.57522	1.74878	4.01296	116.6298
403100	-172.431	-95.7956	-76.6356	0.025523	0.170371	0.0803407	0.409894	0.0658721	0.0924824	12.5885	1.12895	0.272921	0.321568	2.23139	0.511987	16.769	2.56932	0.0525949	0.0506398	0.135248	1.72589	5.29353	0.186329	2.52558	8.24105	4.13757	0.730588	4.95994	65.27707
403200	-185.815	-99.3273	-86.4878	0.188631	0.0546513	6.6886e-05	0.0378144	2.03896	6.4107	1.72541	10.1221	2.96191	2.35778	2.31683	4.97815	18.5156	1.17359	15.1365	4.01902	0.0736564	4.83293	2.75673	11.9532	12.3063	0.746477	2.54089	6.44123	0.848885	114.538
403300	-194.831	-108.322	-86.5098	3.86715	14.6346	0.16247	0.337831	3.55815	3.19869	1.78676	1.40854	6.76433	1.01491	0.944624	19.3096	4.17841	4.55717	9.54068	0.840738	9.26632	0.345567	2.62704	3.52771	2.18478	5.19279	1.76854	3.81644	9.81416	114.648
403400	-192.178	-107.64	-84.538	0.899718	2.85609	7.53041	4.17179	7.20529	0.682834	2.0427	1.54581	4.16484	0.611845	9.34547	22.2463	0.188512	0.215054	0.872858	10.053	0.515938	5.92006	1.25438	2.96588	7.78654	3.45011	1.38084	2.45759	4.42534	104.7892
403500	-201.662	-105.166	-96.4957	1.56136	9.0772	1.31539	5.89897	0.33661	21.1065	9.44572	3.52753	0.341307	4.70143	7.62181	0.287249	0.0048267	0.10117	16.0122	21.9321	2.34018	2.14947	10.6177	5.56801	4.74671	2.16538	6.2703	11.5943	15.8541	164.5776
403600	-174.665	-96.8338	-77.8317	0.0270555	0.035502	0.0319536	0.0609176	0.372994	0.804438	1.96218	1.4474	0.309905	3.58841	0.442985	6.79134	5.57424	3.04005	2.13147	3.12423	1.96724	0.270855	2.07423	7.93366	1.38765	4.50423	11.8351	1.64126	9.89808	71.25735
403700	-182.042	-99.1548	-82.8876	0.0198914	0.29669	0.189015	0.0798195	6.78799	14.4523	17.1502	2.35574	0.235996	2.12237	1.78543	1.93359	3.46174	3.82419	4.83229	0.32574	0.150324	13.5383	5.56777	7.5385	0.822526	1.7381	1.08866	3.0391	3.20094	96.53715
403800	-179.448	-97.7614	-81.6865	0.0179088	0.0321405	0.285608	1.78537	12.3324	6.33375	1.04915	4.46808	2.19231	1.26292	2.9766	0.483759	0.2876	0.0516778	5.95969	0.529508	1.48501	6.70825	14.0795	0.628091	6.48744	6.26879	6.27224	1.05825	7.49524	90.53129
403900	-190.165	-107.224	-82.9413	10.8867	0.908042	1.8517	2.75782	4.06343	7.88229	1.4879	3.87874	0.681791	0.209499	6.92295	11.3875	0.344836	0.00250581	0.192805	13.1538	1.84853	4.27932	0.209772	10.269	3.75278	4.22753	0.924649	2.5409	2.14062	96.80535
404000	-192.731	-104.371	-88.3597	0.144641	0.0366515	0.0915752	0.211863	6.55329	5.27551	13.5919	0.0599673	4.25131	7.88607	7.33726	1.52932	7.12145	7.91037	2.94928	0.381988	10.0057	5.36807	4.68009	9.75752	15.5968	0.296221	0.622878	4.68399	7.55392	123.8976
404100	-195.999	-112.276	-83.7228	6.90726	0.434372	0.145052	1.99518	3.1216	19.2505	1.32506	7.03105	4.45168	0.372463	7.57902	0.850672	0.734826	2.84831	1.54878	6.93513	10.5009	4.34485	2.28457	8.02412	1.03574	0.152348	4.39517	3.15573	1.28879	100.7132
404200	-188.965	-106.244	-82.7207	2.23416	2.77259	0.0373485	0.255331	5.6024	16.0552	1.65212	1.90159	5.97672	1.88085	7.43448	3.07134	1.54085	0.0934247	7.57022	2.90763	6.2815	4.36077	7.4275	8.43324	0.322729	2.04856	4.76594	0.408654	0.66718	95.70232
404300	-177.757	-97.894	-79.8625	0.0740898	0.173252	1.52471	0.0418903	13.6651	1.13411	0.802738	3.23651	13.6412	7.91066	4.33476	0.352496	0.277098	0.174243	6.14861	1.2007	0.00389287	6.7115	2.26374	8.04893	2.68631	0.447528	1.66816	3.9465	0.942803	81.41159
404400	-175.085	-96.6192	-78.4662	0.196845	0.126584	0.0120816	0.196427	2.1459	2.10618	3.01554	8.00534	2.80748	3.07372	1.69009	3.10499	3.11161	5.11914	0.0232565	7.11286	0.0812527	8.03736	5.50589	1.09682	4.87447	6.7776	0.572678	1.90402	3.73182	74.42994
404500	-189.53	-101.225	-88.3054	0.0205081	0.136008	0.144076	16.3706	4.67327	1.7073	0.0593144	0.58887	11.4451	1.89591	4.26522	5.58859	7.18847	4.68873	4.38968	0.0184121	1.99863	5.09763	4.23219	3.81133	6.0235	17.9312	18.883	0.89542	1.57322	123.6261
404600	-190.984	-104.09	-86.8941	0.984433	13.8086	4.33818	7.98951	3.21476	5.2592	5.84122	8.09665	0.650899	22.8474	0.163225	0.262054	0.328971	0.0551066	5.01573	0.260611	6.69062	0.593788	4.64042	6.49293	9.29034	0.018059	4.02876	2.4477	3.25021	116.5694
404700	-183.874	-99.7982	-84.0755	0.0118523	5.73049	0.247899	13.9493	2.69429	10.4715	2.57174	1.86667	5.71268	0.365998	0.804917	0.158469	0.13396	0.104048	10.0209	7.05423	0.330031	6.86493	1.29921	16.3016	0.10192	8.70127	2.37758	4.15773	0.443276	102.4766
404800	-192.463	-104.722	-87.7407	3.01205	6.40755	6.03163	0.260803	7.84028	2.27102	2.3284	0.0775664	5.85051	0.867798	4.10056	1.39558	0.0608328	0.0142693	0.6778	3.32034	14.2132	4.69083	10.646	0.806033	17.7761	1.523	0.0911912	25.2073	1.33193	120.8025
404900	-184.01	-96.3197	-87.6908	0.0647308	0.00358554	0.0894112	0.118646	5.31717	0.180403	2.75279	1.75377	5.08189	5.49972	8.41587	20.8557	6.25917	8.65856	0.576761	0.0217252	5.73592	1.26121	10.3791	9.34855	8.41794	1.08365	12.4632	1.55567	4.65763	120.5528
405000	-179.972	-96.97	-83.0015	0.129389	0.738869	0.163178	0.22069	0.78019	6.08267	0.0251196	8.02758	3.75091	2.98508	9.70707	1.37752	0.0156816	0.109778	0.349475	0.0863436	23.3727	1.71173	9.90185	12.4063	2.15074	4.68581	4.15618	2.49327	1.67835	97.10653
405100	-188.581	-108.488	-80.0937	0.257162	0.27728	2.70714	1.48544	3.3176	3.47041	0.685606	0.118254	7.26253	4.52371	1.91836	1.00859	3.45743	2.54467	0.615991	2.42251	2.34822	13.1943	0.137684	1.38869	4.31677	16.3979	0.396002	2.35103	5.96407	82.56741
405200	-188.351	-108.854	-79.4974	2.06946	6.7196	1.25631	7.59889	4.93592	0.316283	1.97433	5.57077	0.542777	0.0681409	2.23641	6.09037	0.0735369	0.534276	4.74376	4.47504	0.819744	8.94147	4.12738	8.4934	0.953142	1.09194	2.79152	1.55519	1.60612	79.58578
405300	-178.741	-101.001	-77.7399	0.228659	0.64824	0.103988	0.350641	15.3323	0.0985807	0.327802	4.00977	2.03944	5.52912	7.90516	5.46928	0.2729	0.924942	0.39754	0.0479294	0.0815976	3.2913	2.03274	7.89702	1.70076	2.66269	0.495195	0.374087	8.57668	70.79842
405400	-206.149	-112.284	-93.8646	5.83949	11.4537	2.90629	2.47016	14.1543	14.2255	1.6839	7.54481	3.50383	9.4122	3.16108	9.26885	5.84972	7.23758	0.301087	2.34387	0.899462	5.33006	1.91541	1.51006	5.5591	16.7716	11.1	3.48966	3.49041	151.4221
405500	-187.388	-105.532	-81.8558	0.714971	0.0447261	13.6123	2.3689	1.15713	4.58186	8.6341	5.88604	5.71035	2.01547	0.527754	2.43713	0.113951	0.0238472	10.8597	12.0883	0.33675	7.13646	1.19709	0.97568	1.716	3.22727	1.39893	3.92256	0.690504	91.37778
405600	-193.485	-109.68	-83.8044	0.202963	1.96177	0.657354	0.105539	1.23098	4.54659	20.8975	0.825154	3.20082	2.0152	6.67437	11.9781	6.30542	5.18303	3.7291	8.60697	5.7078	1.65261	3.02025	2.95989	1.59657	1.19919	0.809631	4.54151	1.51279	101.1211
405700	-178.704	-93.9616	-84.7426	0.101377	18.9775	0.0525795	0.0405283	1.69523	9.93436	7.49494	1.77097	1.26085	7.16056	8.07918	2.39761	0.0316928	0.0609286	0.20835	3.16501	2.20632	4.58759	0.109082	11.0657	4.9713	1.30845	0.516894	12.4767	6.13819	105.8119
405800	-191.648	-105.917	-85.7312	0.00822502	0.258958	0.196758	0.401461	4.37048	9.48083	5.52071	1.27866	2.21454	1.04103	0.792539	15.4616	13.156	0.376777	1.36601	0.0371717	11.9142	2.24475	3.04613	13.0504	3.83961	4.67353	7.43975	5.64419	2.9406	110.755
405900	-186.086	-100.027	-86.0587	19.9209	9.24458	0.175378	0.0118258	0.999912	6.24668	4.6573	1.69028	0.0561124	3.53165	2.2219	7.79995	0.04577	0.198201	5.27394	10.9071	7.40451	6.08936	0.669196	4.16576	6.95342	4.79249	1.40911	1.38864	6.53857	112.3926
406000	-187.364	-100.244	-87.1208	0.223195	0.289469	0.633275	0.632883	1.63117	6.89306	3.28199	7.17615	18.1154	11.1612	5.41613	5.41264	0.0270585	0.0995554	0.960907	0.62065	3.32966	16.1725	3.10823	9.19792	0.0593017	3.24871	9.82159	1.26928	8.92088	117.7029
406100	-193.368	-108.64	-84.7274	7.24941	1.53035	6.26647	4.50364	6.00508	4.15037	2.20269	6.71145	5.2851	0.513347	0.0587026	0.338533	14.0333	3.52474	2.53603	3.81992	3.14467	9.04568	10.9671	1.80287	4.56471	0.260884	0.171124	0.942247	6.10761	105.736
406200	-175.584	-100.3	-75.2846	0.157985	0.142314	1.73135	0.292924	8.86999	6.03852	6.86784	0.335669	1.28258	1.23762	3.34055	2.26233	0.155824	0.0669291	12.0845	0.831358	0.469553	0.4805	1.08148	5.82118	2.16374	0.433008	1.20094	1.00653	0.16658	58.52183
406300	-181.675	-102.709	-78.9659	0.609478	0.198395	0.594358	4.13127	6.16741	0.579551	4.71024	5.15349	2.31779	0.200545	6.16785	3.11886	0.0926993	0.014228	2.6565	1.51669	0.396528	4.94731	9.93707	9.93998	5.5904	0.807644	4.55685	2.29472	0.228426	76.92828
406400	-172.969	-97.756	-75.2125	0.0519509	0.0512353	1.38043	1.00818	0.51786	7.55393	3.08448	0.280197	12.0431	2.5605	0.554137	0.148516	0.374352	0.0365332	3.71727	3.81791	0.386718	13.4359	2.62969	0.071664	0.585984	0.41736	1.96717	0.625109	0.861555	58.16173
406500	-185.268	-97.3046	-87.9632	6.94012	4.32142	0.00134587	0.0637977	3.01762	13.4499	28.4683	16.1295	0.491302	3.14055	2.19872	0.282569	0.0785833	0.227697	2.21578	0.438977	2.66386	1.61346	7.93504	2.85771	0.19468	5.6922	7.23973	1.48091	10.7711	121.9148
406600	-192.205	-105.495	-86.7094	1.54193	0.258062	3.04058	8.13976	3.1747	6.57041	15.5424	2.11246	3.405	5.61659	6.93748	7.73667	0.124002	0.0159632	3.01293	0.182231	3.90692	2.83781	18.5407	1.94973	2.29713	14.2768	1.11118	2.66326	0.651267	115.6459
406700	-185.426	-102.561	-82.865	0.724764	4.89071	1.16858	3.28119	9.47809	12.0868	1.24614	0.241644	0.212825	5.61607	0.884289	0.0313063	0.00771038	0.072965	11.0959	13.5748	2.16018	2.13537	1.59012	0.488679	0.504465	4.94461	7.91517	7.36407	4.70766	96.42406
406800	-183.66	-97.1689	-86.4908	0.0495513	0.00624599	1.71569	9.69066	9.37646	2.1859	0.913338	14.5752	4.02521	10.5641	5.86955	0.247635	0.044196	0.0375618	4.05145	5.01468	2.16707	16.9794	2.71619	0.624309	10.2209	7.54488	3.02974	1.94022	0.962631	114.5528
406900	-186.461	-104.718	-81.7424	2.87392	4.68201	2.38937	5.30257	3.0038	3.5081	4.57114	2.59328	6.06247	3.79278	5.55666	0.220448	0.119072	0.20192	3.09946	7.86602	4.98006	1.91235	1.30319	3.09014	0.132709	10.3501	0.310918	10.0745	2.81409	90.81106
407000	-177.332	-98.2705	-79.061	0.0543849	0.0136622	1.2971	5.03636	1.07326	2.55999	0.190183	0.786582	9.35217	21.8892	0.0836224	1.98193	0.139877	0.0352746	1.45624	1.26744	5.12677	0.890887	2.0044	9.05959	2.75208	2.5949	3.08796	3.27533	1.39503	77.40421
407100	-171.677	-92.6334	-79.0433	3.2383e-05	0.0241677	0.0354469	0.080402	4.22012	3.00753	9.22134	5.89934	9.50276	1.15146	1.61835	1.6969	7.17475	1.35415	0.0771575	10.0255	0.0150816	0.797229	6.12486	0.53471	4.89355	5.43116	3.55711	0.699913	0.172306	77.31536
407200	-197.992	-112.407	-85.5844	3.56659	0.497353	2.64841	3.22127	2.67664	0.494399	1.09322	2.20935	3.75265	4.54772	7.75053	0.0724468	10.3319	2.79607	3.12478	0.6218	2.6292	6.19468	10.9912	2.48651	0.269319	13.5917	6.22159	9.5871	8.64427	110.0208
407300	-175.873	-92.1264	-83.7462	0.0192858	0.0162221	0.00430503	0.161244	1.31978	11.9859	4.38317	1.52933	3.67906	0.150343	6.71533	5.40571	0.0411748	0.2287	10.2407	1.41412	3.50586	0.84083	10.1696	4.52344	5.44339	9.69118	0.987338	10.3935	7.98053	100.8301
407400	-182.55	-96.7313	-85.8187	0.016284	0.0491387	0.00598249	0.113304	7.66798	4.76983	3.12396	0.0274776	1.80996	12.6645	0.298639	7.26526	0.0702274	1.32891	4.22442	7.71234	1.29862	7.95358	2.6115	0.83163	3.57766	3.42106	17.3719	1.69069	21.2874	111.1923
407500	-206.062	-112.33	-93.7316	1.00106	9.77256	0.835343	6.2935	1.53571	10.3596	1.2907	4.17952	4.15926	2.50545	0.561867	2.04403	0.671808	3.33805	12.516	2.29416	7.24654	33.5633	5.40489	2.97813	1.20021	11.5832	11.3897	5.43053	8.60183	150.7571
407600	-186.433	-101.548	-84.8852	1.16595	0.0921678	0.144374	9.25015	1.83628	2.76314	3.91001	4.38288	0.977602	3.27125	0.587577	6.67196	0.0337687	0.143612	1.00981	0.701991	19.8862	2.41013	7.42935	11.9557	0.672752	8.96339	6.90962	6.01257	5.34245	106.5247
407700	-186.116	-96.2458	-89.8701	0.0366442	0.0476376	3.21261	7.59471	13.4865	4.65691	8.00072	3.16081	25.8194	5.25363	6.11871	0.508344	0.10591	0.0228552	3.06168	8.68412	1.42189	24.0661	1.1682	4.6402	0.113319	2.60274	0.994939	4.57522	2.09574	131.4496
407800	-173.426	-96.8443	-76.5817	0.0203541	0.204246	0.258581	0.0282371	7.473	0.407272	0.224607	0.667924	1.24851	1.27235	10.2046	7.91396	0.37468	0.139317	1.07899	0.0888853	0.123812	3.15918	7.96194	3.28314	2.00589	0.57286	10.9412	2.45943	2.89432	65.00729
407900	-200.587	-105.873	-94.7133	0.0983914	0.103673	1.82075	25.0941	0.404286	0.398306	1.12571	6.69992	8.79458	0.0753865	2.92432	8.00952	1.82377	0.889488	3.37475	4.654	24.5712	6.00628	3.51368	5.65371	3.315	23.8271	10.1591	4.11796	8.21042	155.6655
408000	-173.658	-93.5539	-80.1037	0.162874	0.0628974	0.220641	0.488872	5.8919	0.616204	5.79777	0.198652	0.0282187	1.78371	7.41125	9.72732	0.0751971	0.143678	0.359291	7.78414	0.948027	12.6315	4.53143	6.69975	6.1389	5.94731	2.56644	2.24501	0.156294	82.61731
408100	-191.896	-102.061	-89.835	0.475939	0.0380709	9.80421	0.472782	6.42186	0.250652	1.10006	3.8576	7.76579	1.83952	28.7711	3.98559	0.183795	0.247965	0.16323	13.7374	1.09803	3.79041	9.01749	5.31167	11.0846	1.4387	2.47012	16.6727	1.27458	131.2738
408200	-189.162	-104.223	-84.9389	2.47216	1.20802	1.95338	1.60116	2.42301	2.91517	2.01663	4.77211	17.0611	11.6768	2.18793	0.415341	0.0257384	0.00999503	4.36534	0.821229	0.996367	21.3852	6.65698	7.89176	1.55454	3.15235	4.55705	4.11056	0.56375	106.7937
408300	-198.044	-105.097	-92.9472	1.03292	2.31609	0.0202	0.0794167	16.121	12.4863	4.13882	10.6035	2.06124	3.04566	9.62442	2.29652	14.9073	3.5704	3.01686	5.1277	16.3135	12.5503	1.54613	1.75197	4.58743	12.1572	0.566083	4.02333	2.89075	146.8351
408400	-164.178	-88.0597	-76.1182	0.130327	0.000566991	0.0882982	0.000419042	0.109414	2.9808	3.09517	7.1432	5.93296	0.569952	0.252865	0.304562	0.00897873	0.272557	8.4441	3.24143	5.68108	7.67505	5.08356	0.180535	0.440332	0.0426238	2.54427	5.57202	2.89467	62.68975
408500	-183.702	-102.085	-81.6162	8.49589	3.85372	3.42215	2.14823	9.24132	8.94073	1.07252	2.45556	4.95207	1.90735	0.372929	0.306925	0.0258378	0.177582	4.56121	0.757807	0.339486	6.26287	13.2289	0.0883538	0.0639072	0.184251	3.20683	9.87456	4.23916	90.18017
408600	-198.427	-105.634	-92.7925	5.53925	3.46434	16.8212	4.3976	21.7733	3.44381	0.978243	2.03612	14.1194	11.0382	0.900927	11.2419	0.000944272	0.157835	6.78592	4.97471	1.20439	7.33238	2.80779	8.91825	5.21662	10.1845	0.300647	0.237572	2.18587	146.0616
408700	-190.092	-102.384	-87.7076	3.33648	20.7716	0.364745	0.255734	2.3348	13.7658	4.15668	5.17399	4.29399	13.4544	5.31185	3.28103	0.131907	0.0192412	0.410892	2.10601	8.14046	1.25027	2.5857	11.1814	1.09819	0.161294	4.58698	11.1906	1.27293	120.6369
408800	-189.309	-102.447	-86.8621	2.61389	0.340774	0.0749998	3.21259	10.7011	1.66288	0.304608	0.746562	8.56649	4.09292	6.70853	3.41819	0.134226	0.0218074	3.41837	1.35167	18.3907	9.42282	1.16947	6.379	1.30722	7.10807	9.59267	1.04493	14.6249	116.4094
408900	-187.704	-101.449	-86.255	16.4008	0.299283	0.00270579	0.0098747	0.549846	4.22562	6.77285	1.45268	5.86665	4.47955	7.60755	13.5725	0.599696	0.143557	6.72587	2.42086	0.431918	0.310748	2.24504	29.1163	4.73173	0.899253	2.86314	0.0648581	1.58108	113.3739
409000	-197.716	-112.33	-85.3863	1.22073	4.83946	0.80149	2.93689	4.24824	3.94556	2.80357	12.2278	3.48605	1.76143	11.8497	1.79556	1.56436	11.0304	0.837249	4.17704	9.87705	2.9292	0.767492	0.934291	3.40166	2.30437	4.55364	1.67568	13.0614	109.0303
409100	-191.992	-104.812	-87.1801	13.5645	6.45341	3.04332	2.11203	1.12085	5.73158	4.39717	3.033	0.138977	4.11687	2.21758	14.7344	0.0479696	0.0322061	5.66452	0.400516	6.95617	6.54585	2.17023	1.29062	2.96674	9.045	9.67037	9.66738	2.8781	117.9993
409200	-167.88	-89.1638	-78.7165	0.00694205	0.0086671	0.0842082	0.0350459	6.4585	4.54774	7.8112	5.99924	7.40397	5.72791	6.19004	0.0688985	0.233575	0.103895	0.796717	10.2539	0.589307	1.26161	0.471088	7.1379	0.304089	3.07989	1.76705	2.67469	2.66561	75.68174
409300	-187.668	-107.68	-79.9877	1.33773	18.5698	0.360453	0.149506	3.67739	0.24726	1.48639	10.1131	10.983	0.159718	0.27023	0.0594466	1.0615	0.902458	1.3479	4.65678	0.998624	2.04456	3.63366	3.82869	3.26173	1.54631	7.54957	1.73824	2.05329	82.0374
409400	-187.946	-108.028	-79.9173	1.64191	0.393366	7.63425	0.108422	11.2254	3.36537	3.93432	0.101408	0.0387233	0.59797	6.21154	1.56107	0.548441	5.13865	2.55441	2.64434	3.02556	0.230886	9.55353	12.1026	0.136783	2.85679	5.39669	0.179503	0.503748	81.68566
409500	-185.138	-104.506	-80.632	0.277897	0.266003	0.513314	5.96006	5.95018	2.6896	8.36862	0.260701	6.64005	0.823555	3.14204	8.78651	0.0182265	0.464872	7.8201	1.33555	0.107046	0.399536	1.38606	10.2756	9.87111	3.09945	0.491616	0.737063	5.57441	85.25921
409600	-197.784	-112.233	-85.5517	2.18583	1.02483	5.49185	1.92535	0.637412	6.61799	2.68305	13.9378	2.58696	3.59604	1.86226	6.21656	6.68151	1.58633	8.06657	2.45872	1.02523	25.2609	1.13131	2.31683	7.41553	1.83618	0.549121	0.608795	2.15477	109.8577
409700	-178.859	-96.3338	-82.525	0.0125337	0.0364451	5.04176	3.97215	3.6764	0.266684	1.36671	10.4703	2.1455	15.3571	7.98762	0.421657	0.0156114	0.00770411	2.90459	2.82726	5.71442	0.891309	0.68603	2.33602	12.1352	9.31673	1.65368	0.519484	4.96092	94.72379
409800	-176.807	-97.9322	-78.875	0.0958939	2.53184	0.0457941	0.022582	2.08602	0.432854	6.65245	0.514738	2.07154	0.185723	4.82529	1.54825	0.16646	0.0332097	12.2891	0.140193	27.2796	0.498233	0.482056	0.063081	0.887373	2.73866	0.289981	1.59418	8.9989	76.47406
409900	-203.344	-112.29	-91.0541	15.8561	5.15615	5.12868	1.84584	19.1332	1.69363	0.691722	7.16399	0.926919	3.31259	3.76617	10.2489	7.34623	3.81221	6.12631	0.304568	0.389426	1.48257	4.71592	3.39941	9.49662	20.5927	0.877494	0.786182	3.11591	137.3693
410000	-208.618	-112.232	-96.3857	5.82045	11.6001	0.715334	2.9206	0.071649	11.2718	11.8405	0.958396	1.54739	7.3485	0.356557	14.2113	4.55129	22.1178	0.307618	7.6341	5.18528	7.53781	15.5718	8.03797	11.5664	1.0225	1.22681	9.44088	1.16461	164.0274
410100	-193.074	-107.021	-86.0531	5.8128	9.2799	7.04164	0.376871	1.17358	1.42647	0.0361684	0.469903	10.5793	7.29106	2.91701	5.66549	0.0653903	0.25615	14.5281	2.2529	9.00617	0.407709	5.18301	2.78383	3.22697	3.09664	16.4477	0.548016	2.49185	112.3646
410200	-177.102	-95.0935	-82.0083	0.252569	0.0145829	0.42347	4.60113	11.123	2.87705	0.0778383	6.86272	0.497403	0.204262	5.82602	4.96631	0.103577	0.0512176	15.3826	0.014729	0.890444	2.04122	0.846153	10.3801	11.9351	4.87732	2.25	0.0845957	5.55713	92.1404
410300	-195.162	-108.424	-86.738	0.00400044	0.98475	0.272786	4.55374	4.91333	16.6426	5.5208	2.56719	3.20792	1.33094	2.45339	7.39685	0.787911	7.74509	7.42079	2.8267	1.05209	1.63895	10.6843	9.90882	5.34204	0.543378	3.14254	2.79889	12.0492	115.7891
410400	-198.657	-104.385	-94.2716	0.145878	1.04431	3.91159	11.4591	0.242428	3.76937	3.85304	0.0730302	10.9215	12.8562	4.431	13.9508	0.0260209	0.137289	2.20523	13.0752	4.01315	8.28603	1.82783	0.48315	14.8527	6.32494	6.93546	0.875761	27.7562	153.4572
410500	-187.938	-102.777	-85.1603	19.1693	0.39181	0.0874985	0.023647	0.538499	1.73423	6.4457	4.5649	2.67094	6.36219	0.371284	9.68586	4.88365	4.75412	0.155242	1.43848	0.0285358	2.0517	3.04194	6.06109	8.21964	1.25103	6.88185	3.44355	13.644	107.9006
410600	-192.853	-105.482	-87.3718	2.72081	6.28694	6.67571	5.67313	2.82747	11.997	7.357	2.46574	0.514325	0.114446	2.20345	2.06551	0.0552844	0.301062	0.841094	4.90323	1.47469	1.90116	20.8304	5.82245	11.2059	14.1457	1.95009	0.127124	4.49817	118.9579
410700	-191.194	-102.865	-88.3294	0.837226	0.07	0.0498795	0.274312	2.31589	8.00087	1.29257	4.96891	17.2873	2.72411	0.272403	0.82495	0.222899	0.690178	9.96263	8.36132	6.95684	3.76347	4.99925	4.29861	0.839762	3.60058	1.75448	11.6808	27.6966	123.7458
410800	-171.271	-89.2285	-82.0422	0.212939	0.0449438	0.0182203	0.0928437	3.82239	5.9859	6.19954	1.25887	1.0422	4.15641	3.80992	6.78093	0.0276122	0.0223941	0.0149592	3.21346	0.0434191	4.57025	4.24734	16.431	4.38749	10.5127	12.864	1.17601	1.37446	92.31023
410900	-192.366	-108.432	-83.9336	1.8184	0.0899166	4.06852	0.452483	6.63617	6.65514	4.41195	3.89691	12.1977	1.37165	3.14203	5.61715	0.0198873	0.498192	7.50642	5.45249	2.57457	2.03754	12.382	1.16164	10.5126	0.854442	5.02592	0.970349	2.41316	101.7671
411000	-182.962	-97.7379	-85.2239	0.0368803	0.119468	19.3956	3.76622	6.92762	0.915067	1.0901	9.63636	0.819526	6.68154	4.50377	9.81389	0.00523823	0.03129	8.77714	1.30884	0.119374	5.61755	3.46854	0.579796	2.24212	7.54396	8.87498	2.97783	2.96567	108.2184
411100	-185.265	-102.8	-82.4649	4.86152	1.15716	11.8398	3.65192	10.3095	5.90165	8.65365	2.709	5.22436	1.74283	0.15633	0.0899754	0.121569	0.208215	3.18883	9.18707	4.25171	1.1349	5.40658	0.520789	0.393409	0.467189	3.86655	0.36957	9.00955	94.42368
411200	-175.496	-96.7828	-78.713	0.0085585	0.0510234	1.10855	0.155804	3.55395	2.96893	5.23042	12.9904	0.353828	0.878542	2.41461	6.31775	0.0967076	0.0747443	0.234436	1.36655	1.50791	4.6702	7.68708	10.1568	0.256287	3.07391	1.04129	4.09001	5.3756	75.66388
411300	-205.916	-106.834	-99.0823	7.47027	5.97796	28.8865	36.9589	7.05412	1.68084	5.91956	2.88651	8.89342	1.69474	4.31461	0.0309239	0.295879	0.238089	15.3774	5.70294	13.219	0.311156	10.3113	3.77122	0.52193	11.3561	0.816654	0.0211224	3.79939	177.5106
411400	-202.085	-112.28	-89.8051	1.76546	0.383338	14.7176	0.550465	2.54485	2.0455	13.3725	1.23092	2.19177	8.21382	5.76984	9.04269	0.0513003	8.35902	12.3508	10.4077	1.61968	4.2386	2.71644	0.340669	10.8963	10.9486	2.0067	0.505019	4.85506	131.1245
411500	-211.934	-111.494	-100.44	1.19069	0.812036	15.0503	0.379056	12.2369	34.8939	4.61609	7.22908	18.112	7.13641	13.7298	19.8015	2.05715	4.97004	5.68331	4.97456	2.98835	2.02083	3.53973	4.42031	1.28093	1.07265	15.3018	0.700679	0.100701	184.2988
411600	-182.333	-105.687	-76.6467	3.64304	1.04181	6.32885	0.844534	3.34262	1.00321	0.957197	6.29185	0.0468532	11.3552	0.714488	0.300824	0.215206	0.0687192	0.487414	10.3903	0.348448	0.466588	3.20652	5.01766	2.63022	0.316858	0.254335	0.496464	5.56307	65.33231
411700	-165.668	-88.1311	-77.5366	0.0399113	0.0418438	0.18599	0.414966	34.3302	0.681839	0.518053	2.1216	0.642847	3.35426	6.75441	0.0733094	0.0414942	0.0777832	0.00507431	3.08806	0.0277298	6.05	0.932464	3.5188	0.00650401	5.88566	0.525005	0.448882	0.0152133	69.78193
411800	-186.155	-103.025	-83.1303	0.0981528	8.50914	0.419486	3.57107	0.65472	3.21917	7.95608	7.41213	0.904195	3.50372	2.79736	8.03468	0.138801	0.0319784	5.39456	9.84699	0.414026	2.88174	0.459086	0.92751	0.100585	7.98108	13.0621	6.92742	2.50475	97.75051
411900	-199.639	-112.232	-87.4066	5.54406	5.98288	9.40533	8.35128	6.47878	1.14398	10.0283	11.8475	6.64401	0.937375	0.807714	1.78886	3.8534	2.70133	6.5999	6.15075	4.04771	2.10291	2.22359	0.824757	0.44364	0.0494474	4.33138	13.6474	3.19561	119.1318
412000	-186.033	-97.564	-88.4688	5.52308	3.30965	0.00986506	0.0129866	16.591	1.87829	5.54182	7.85388	1.18446	9.83591	1.19359	16.7763	0.14701	0.00358009	1.32717	11.3005	4.52594	0.0911376	11.9323	1.20368	0.110184	2.45213	0.659966	3.69961	17.2792	124.4432
412100	-187.865	-107.935	-79.9302	2.33223	0.00623386	1.89263	0.0418849	1.62657	6.96304	0.341498	5.6476	0.480895	1.33318	0.115116	4.68594	2.6741	2.80016	10.5447	1.17605	3.29418	2.57808	0.200472	5.38804	5.38502	1.85215	1.7349	14.6572	3.99807	81.74999
412200	-181.608	-94.0203	-87.5872	0.0574227	0.0344341	0.0473358	0.0840888	1.59961	4.25983	1.10783	2.41379	1.5982	23.3789	13.9716	0.582402	0.902444	3.18083	0.0247069	24.9933	0.00722073	4.99121	1.81028	1.41353	10.2191	2.34988	8.73708	9.7316	2.53862	120.0352
412300	-177.953	-99.0329	-78.9201	0.109767	0.188995	0.0224979	0.0253254	7.04785	5.66689	2.53658	1.40584	14.7208	1.02674	2.47869	6.87268	3.17184	0.0355416	2.62179	3.82392	0.653937	4.03218	7.60164	0.369801	3.69808	4.50802	2.25242	0.210429	1.6173	76.69952
412400	-184.677	-102.123	-82.5535	1.93896	17.6013	0.0772058	0.0766795	3.26626	3.50976	2.43389	4.66038	6.08796	10.7689	6.96911	1.00796	0.298109	0.266527	3.74944	1.336	0.0521445	2.30733	0.0113197	4.35196	2.29662	2.22427	4.47599	7.69207	7.40645	94.8666
412500	-192.808	-104.628	-88.1799	3.10066	0.296818	3.47985	2.53794	0.0863799	0.577363	18.1526	0.608859	0.878636	15.6435	0.781624	0.559553	0.0688892	0.00747168	6.18686	14.686	14.0603	3.90413	2.02047	0.863856	3.93617	1.02348	18.2641	9.80122	1.47184	122.9985
412600	-185.053	-105.599	-79.4544	6.73923	2.81689	10.6547	3.8821	6.09523	10.5334	0.0387827	1.48042	0.626028	8.44375	0.916226	6.38397	0.0507912	0.208437	4.18193	1.75776	3.88653	0.529862	0.951897	0.139055	1.68736	1.69039	1.19834	4.2445	0.233549	79.3711
412700	-187.022	-102.848	-84.1741	0.151424	1.25282	0.00037831	0.017262	1.55875	0.00161282	0.208606	2.73558	8.27806	0.58333	1.47869	2.94336	17.2756	0.940952	3.94499	14.6424	6.97009	0.124973	14.1873	3.50033	6.02791	0.269843	3.45449	2.96131	9.4594	102.9695
412800	-189.516	-98.6439	-90.8726	0.351477	3.52562	0.06525	0.0717118	10.406	9.23613	23.7695	0.0841538	5.99214	4.77919	3.03719	4.44222	0.0654155	0.0677982	2.88482	0.203283	13.0675	12.9546	1.27495	1.23754	3.4026	1.27621	5.93917	7.39455	20.9328	136.4619
412900	-183.931	-102.799	-81.1317	0.494652	5.90405	4.50253	0.742266	6.81545	1.08961	3.91062	2.95463	4.14104	8.77102	0.664843	0.803848	0.023796	0.014468	21.6992	0.357929	1.70041	0.420724	5.23244	0.84356	1.10491	0.0264802	4.7857	5.16854	5.58479	87.75749
413000	-202.309	-110.045	-92.2642	0.98299	0.222712	2.06998	3.96334	0.00362127	7.86291	16.3755	13.421	14.2308	5.22832	0.0180154	8.55391	18.3734	9.42469	0.0694181	0.17869	0.388886	0.540893	0.412306	9.20726	4.40423	9.77553	0.148545	3.66687	13.896	143.4198
413100	-176.951	-97.3473	-79.6033	0.0535468	0.229777	0.141517	0.0516076	1.21054	5.11446	0.9908	8.64239	1.42534	7.6935	6.22653	13.7583	4.02807	4.60708	0.0957038	0.00709518	1.80317	0.277024	6.7232	0.123488	2.60327	5.81722	0.823893	5.84302	1.8248	80.11537
413200	-198.613	-112.215	-86.3976	4.95002	1.5614	3.68942	4.28337	0.312206	12.9829	0.0415493	1.69749	2.92809	0.838245	0.121224	2.56236	2.40174	13.2688	0.85879	9.23215	4.19227	8.22585	3.52298	12.5668	13.7599	2.03754	3.09413	3.29436	1.66332	114.087
413300	-197.417	-107.138	-90.2784	1.87886	7.75527	2.19104	3.67371	5.12364	5.51962	0.61157	0.863048	11.2898	28.3454	3.82982	4.05552	0.150982	0.177245	13.4622	1.25903	5.84885	7.35081	0.615992	4.2807	8.72744	1.59355	5.48628	8.77458	0.626304	133.4912
413400	-189.847	-105.545	-84.3026	0.212542	0.111858	2.05124	6.77951	2.08054	2.36464	1.72781	11.2663	3.18391	8.85578	5.22437	4.95604	0.107218	0.951301	0.394651	1.16133	4.6202	3.0078	7.66244	3.22663	6.67188	17.0087	5.29418	1.54839	3.14273	103.612
413500	-184.006	-98.9719	-85.0341	0.0472943	0.0280796	0.0917741	0.15699	4.02626	3.53578	3.64466	1.96762	9.32396	5.74332	0.0219508	2.3032	8.75893	1.21183	6.2508	1.57005	2.62466	7.28269	1.6148	3.86402	6.82113	14.6312	7.72643	6.55408	7.46801	107.2695
413600	-201.171	-112.297	-88.8738	11.6133	3.12947	0.407513	1.87881	3.07681	1.85678	0.592413	1.08323	5.3606	6.24353	4.62295	2.5871	1.05485	4.53755	7.6808	11.5819	13.6638	9.23069	1.13327	9.41533	15.7071	5.19003	1.65734	2.47586	0.686673	126.4678
413700	-197.088	-112.188	-84.8999	5.90776	14.3144	1.23549	6.09464	12.9911	0.891482	9.9501	0.546994	0.602977	13.1628	2.56953	0.525316	0.066516	3.28107	2.45054	3.81858	0.228064	2.33601	0.442165	10.5486	1.78619	6.93423	2.43662	1.47914	1.99832	106.5986
413800	-189.296	-101.882	-87.4142	15.1774	3.07827	3.91799	0.802666	0.173316	0.0861786	13.8601	6.65673	5.75594	5.40933	0.865591	3.90043	0.0240685	0.0637138	2.04106	5.82828	10.1331	0.165919	1.19745	3.8519	5.96148	2.39325	17.4445	5.85986	4.52149	119.1699
413900	-180.554	-104.425	-76.129	0.980074	0.478003	0.417622	0.0187326	0.624864	4.19551	1.74175	6.12067	5.36143	3.32774	3.5165	2.49424	0.389549	0.152636	0.0588386	0.846815	2.34232	0.69567	4.25427	1.62212	10.5627	1.60446	10.3912	0.350136	0.195995	62.74383
414000	-195.725	-111.346	-84.3785	3.12911	0.838872	6.15917	0.262812	5.52439	4.84208	9.61175	5.01118	5.67764	1.14775	4.19825	5.74177	5.0002	6.56837	9.32087	11.9839	1.01313	0.325141	2.34425	2.80021	5.29022	0.985425	4.6045	1.08297	0.527334	103.9913
414100	-171.605	-95.1634	-76.4417	0.136026	0.547769	0.0651192	0.114062	3.70631	0.760016	10.4658	7.31948	8.25681	11.6243	1.59439	2.56664	0.0543968	0.0960532	0.0445832	0.332075	0.519831	0.963625	4.23155	5.37284	0.00214361	2.39142	1.43441	1.43706	0.270739	64.30743
414200	-180.131	-101.12	-79.0108	0.201238	1.95238	0.0337127	0.00196132	4.47527	5.18375	0.754673	3.33573	4.01317	11.4616	3.8869	0.503812	10.6483	3.27631	0.213373	0.593958	0.382255	6.16069	5.57731	1.33654	0.33105	8.20672	0.220224	4.06927	0.332755	77.15301
414300	-202.622	-110.918	-91.704	3.29079	1.83955	0.431866	13.3269	2.23724	22.239	0.441692	2.23085	0.777336	0.186578	1.11503	8.16169	6.63917	15.7417	5.24959	14.3995	1.83796	1.40752	5.65767	0.617984	14.7267	6.80421	0.779083	0.0063209	10.473	140.619
414400	-179.637	-93.7488	-85.8884	0.0172478	0.0349943	0.0178491	1.43805	6.54737	1.76248	3.04962	3.72044	9.83165	6.05463	0.769447	9.72743	0.151506	0.00149282	10.9084	0.217744	2.19977	7.33239	4.26514	3.87583	16.7191	7.89612	10.9217	2.24858	1.83193	111.541
414500	-188.948	-98.1399	-90.8085	0.105604	0.030282	0.157171	0.133425	4.56487	2.77646	11.0162	1.39955	25.3725	0.827405	3.03357	4.24325	25.0231	9.28121	0.284112	0.233061	2.86934	1.8491	12.5054	4.31961	6.9537	0.537691	15.3509	3.15877	0.115382	136.1417
414600	-185.692	-105.855	-79.837	0.164976	3.32342	0.110578	0.36894	3.97823	2.67542	5.28207	1.01818	5.56768	1.06092	2.46241	3.19502	1.41134	0.22343	5.75931	6.83502	0.495014	9.59723	2.5443	3.87866	4.17795	4.91658	6.44109	3.84427	1.95194	81.28399
414700	-189.167	-106.62	-82.5473	0.324574	0.0344679	1.15987	0.330469	0.951697	0.782888	1.56463	8.06284	0.296595	2.78438	0.120189	11.09	2.52588	1.13876	0.263545	1.78529	0.345103	3.1376	7.58871	6.40358	7.24303	9.11822	0.884974	4.52443	22.3736	94.83536
414800	-181.768	-98.1809	-83.5873	0.0759669	0.0361569	0.478388	0.816776	6.47919	1.46946	3.6162	6.86342	3.54511	0.83662	0.341046	4.57556	0.180528	0.043236	10.8339	2.52862	1.14614	4.8771	5.01713	9.05472	0.472731	3.11163	14.8741	8.37909	10.3825	100.0353
414900	-185.763	-103.513	-82.2495	3.20544	0.164796	0.310452	0.271813	4.13416	0.575209	4.24505	0.773581	1.9066	13.4063	2.47735	1.23712	0.154074	0.0875865	4.63337	3.05217	0.940408	0.0505469	6.34167	4.49643	13.0555	2.70183	1.40774	0.735205	22.9819	93.34638
415000	-166.746	-87.5516	-79.1942	0.0318577	0.131014	0.164159	0.00212772	1.72605	7.40758	0.0886475	2.68978	6.33856	13.5394	0.628296	7.96057	0.0589174	0.0522719	0.138041	9.49745	0.0168162	0.0957679	0.0954611	12.8318	1.7806	2.52062	2.18915	4.81264	3.27259	78.07022
415100	-186.778	-100.861	-85.9169	0.142479	0.122693	0.0852145	0.195063	4.00618	15.5909	1.74453	2.44872	14.014	1.90832	0.955744	1.34033	7.84711	12.9077	4.59108	10.0488	4.56666	0.31771	4.34379	0.253109	9.5613	0.315946	2.37807	6.56517	5.43298	111.6836
415200	-186.364	-103.529	-82.8354	1.51087	6.17761	2.01373	0.262953	1.64246	3.41567	2.46826	7.46983	11.0048	2.89122	7.97559	0.550959	0.0103497	0.00310566	0.113239	1.28515	12.0155	0.856466	0.990833	9.97683	0.91953	3.52594	14.2504	4.83108	0.113893	96.27618
415300	-184.163	-100.94	-83.223	0.109976	4.42267	21.6932	0.231114	1.82947	0.241378	0.352072	6.78715	0.563141	12.8619	5.558	0.331777	0.0956797	0.194791	3.24233	12.3995	2.77925	0.251769	0.110986	5.69722	1.44037	11.6482	4.57602	0.103265	0.692913	98.21421
415400	-192.614	-105.442	-87.1725	1.85216	0.340148	2.28914	6.10145	5.74138	10.2031	0.0396489	0.709619	17.6873	10.6178	1.74549	17.291	0.029472	0.169036	1.45069	0.684896	1.52741	4.5244	21.1626	0.913976	1.4139	5.13263	0.405307	1.92909	3.99952	117.9613
415500	-178.609	-97.8751	-80.7338	7.74976	0.0450469	0.160547	0.0252407	3.3272	4.44425	1.29881	11.3623	9.18267	2.60618	3.27865	1.03757	0.205095	0.0848056	8.88325	1.54752	0.505667	6.75497	0.0563095	3.86431	3.29773	5.83136	7.21625	0.343941	2.65835	85.76778
415600	-192.402	-107.362	-85.0402	14.6237	2.59524	3.14842	3.87184	2.05721	3.23859	0.914764	8.33446	6.05909	1.59277	14.0701	2.19274	0.120396	0.234896	11.9036	3.1263	2.70648	2.63634	2.8976	1.37019	6.56389	1.7384	0.406546	2.42502	8.47135	107.3
415700	-189.779	-100.525	-89.2535	0.578653	0.803494	0.228082	0.423177	17.2415	21.7095	1.26539	11.0724	4.94162	3.5647	5.81051	3.81453	0.0186111	0.0319635	10.7637	0.43148	4.7496	1.65588	21.5872	3.28038	2.86386	0.821669	5.42483	4.7856	0.49819	128.3666
415800	-191.941	-105.145	-86.7964	0.13868	0.173334	0.746483	9.02978	7.39454	7.61447	6.75077	2.45315	7.72175	0.435154	1.19628	0.292902	3.26438	0.116571	1.56207	1.94598	5.27836	4.0589	15.1889	5.93479	0.188447	4.51079	6.42041	17.2617	6.40247	116.081
415900	-190.85	-104.749	-86.1007	1.15354	6.92457	0.0371406	0.035121	0.54993	4.929	4.7237	5.82442	2.86814	3.23677	3.77769	13.2205	4.10277	5.71679	3.21132	0.245544	9.96631	9.82717	3.32969	5.34648	5.02572	0.920793	1.01474	13.9424	2.67231	112.6026
416000	-194.196	-110.403	-83.7929	6.16941	4.08845	2.78669	6.1111	6.0021	8.20252	0.503897	1.47712	1.41269	16.7551	0.104951	1.48498	0.0627224	0.882895	9.00502	1.02184	4.83068	6.7826	9.68627	1.70871	0.863013	3.50727	4.76271	0.440313	2.41037	101.0634
416100	-194.901	-109.599	-85.3017	0.346093	0.702628	0.776468	1.30137	15.1895	1.85169	1.62809	5.18693	1.58044	1.72611	19.5398	1.32026	0.820912	0.476078	1.34125	1.47325	7.86831	7.23382	4.88902	2.44526	1.33446	9.02197	12.8812	4.64696	3.02588	108.6077
416200	-190.506	-105.37	-85.1362	0.653462	1.3787	0.122115	0.45331	7.53776	4.10529	1.10231	6.57136	7.79902	4.79908	3.33562	0.562147	0.188146	0.0897133	2.94652	7.21141	1.43632	7.14402	13.1246	3.40016	8.77587	4.99161	7.73634	3.92017	8.39478	107.7799
416300	-185.031	-97.2778	-87.7535	0.169902	0.17174	0.00833301	0.0304162	3.5778	4.60195	2.57057	1.3698	29.1374	18.5984	0.24759	7.64049	0.696565	3.18049	0.244917	0.259099	5.73969	2.99128	9.50337	2.32992	4.10589	12.0091	2.7233	1.27262	7.68583	120.8664
416400	-197.618	-111.963	-85.6558	0.637033	0.910994	2.3246	0.931591	10.0212	7.31068	8.99118	4.60194	0.0382061	0.112408	10.4892	3.86294	2.15326	16.052	7.91894	5.73256	1.64765	2.39501	1.28421	5.33057	1.59755	0.46278	8.93759	6.59881	0.0350692	110.378
416500	-167.383	-91.051	-76.3322	0.0197613	9.61103	0.233254	0.0140306	1.02463	3.34727	1.12236	2.25411	3.75727	2.93296	0.139433	0.0335855	0.13539	0.0422875	0.991207	1.35731	0.22106	10.6287	3.13574	9.9875	0.0988233	0.13203	2.15797	5.2254	5.15678	63.75986
416600	-198.325	-106.237	-92.0882	0.0555398	0.17112	5.55855	3.69033	0.836303	1.07237	2.81227	0.534808	5.79397	19.4799	7.38194	7.10005	3.56295	1.03612	16.0212	2.64059	9.3534	3.43926	2.9221	10.8155	0.10555	6.37085	14.022	14.5912	3.17202	142.5399
416700	-188.264	-95.4474	-92.8166	11.8854	0.0775382	0.118286	0.036532	9.96683	3.41638	20.5369	7.799	6.076	0.537764	14.4496	5.53795	0.104023	0.083032	0.772863	0.220775	9.08134	1.96051	11.7041	2.29228	11.9194	7.15047	13.2671	4.32846	2.85916	146.1818
416800	-193.165	-106.969	-86.1954	0.0950556	0.213947	9.03212	7.71138	2.367	2.49396	2.57868	2.09543	2.22236	1.82595	0.124126	11.8409	13.4344	0.0451002	0.436636	12.7797	0.802986	1.60386	1.47495	3.76559	4.40746	4.12782	16.4543	9.25876	1.88338	113.0759
416900	-192.85	-107.617	-85.2333	0.577226	0.102814	0.905919	0.109949	0.022901	4.38326	18.886	0.73422	0.495086	1.46749	2.18131	9.12525	7.81989	6.63682	0.280592	10.3336	13.1097	2.57185	8.89588	10.055	1.72716	1.45431	0.567666	2.54207	3.27968	108.2657
417000	-197.226	-112.21	-85.0151	3.44883	0.4431	0.37184	5.60545	0.626141	4.03755	4.92841	1.1525	21.3146	1.36559	0.387999	1.43855	4.21514	3.01238	2.19662	11.0031	7.75663	7.04519	1.2989	7.94576	0.80517	0.886797	4.83655	3.02581	8.02579	107.1743
417100	-192.354	-105.773	-86.5813	6.1141	0.27916	0.853121	9.50145	17.2626	8.72121	7.03877	2.50524	1.04477	8.89385	0.543502	3.23607	0.232238	0.0306512	1.26472	2.57456	6.82753	1.8585	13.3097	1.95784	0.37243	4.88548	0.839582	13.9693	0.888994	115.0053
417200	-200.325	-112.299	-88.0257	1.04369	14.2861	2.35071	0.624373	7.90856	5.92884	3.24369	1.20928	2.68228	4.45564	0.555375	16.8256	18.5614	4.37245	2.70191	7.1595	0.739485	0.282653	4.48487	0.709115	9.79396	9.72437	2.34704	0.140269	0.0965412	122.2277
417300	-199.166	-111.947	-87.2188	0.664096	1.27132	16.5488	1.98796	0.37546	12.1614	2.23906	4.90843	0.698676	0.235616	5.60476	0.207007	10.3544	1.57566	0.0273916	1.73933	12.7766	0.277231	7.84789	3.68162	3.90515	4.50767	5.10217	15.9937	3.50151	118.1929
417400	-186.328	-95.5078	-90.8203	0.0242921	0.0667295	2.50383	0.639592	18.4098	0.00262513	0.0346186	0.806053	3.56009	9.21503	4.56467	22.4684	0.103824	0.0697727	9.4778	0.205019	3.61544	5.59797	0.415189	8.17591	1.56157	6.56384	7.5144	7.65931	22.9448	136.2006
417500	-175.565	-99.2655	-76.2994	0.132109	0.0300688	0.231512	0.106548	0.491675	0.366883	6.11538	0.588516	4.90797	1.12644	0.383019	6.68372	4.55695	0.10072	2.44046	3.55313	10.4338	0.128994	2.80485	0.0898082	6.7729	3.35326	6.19431	1.5938	0.409297	63.59607
417600	-190.236	-102.961	-87.2758	0.00181843	0.08035	4.16715	1.7629	3.77444	2.70482	0.312686	1.18206	0.1959	1.49545	0.541566	3.74224	0.235634	0.702722	3.34744	18.7428	3.66428	6.29156	12.7775	7.90314	5.48182	9.40432	9.43111	11.9276	8.60682	118.478
417700	-188.002	-103.387	-84.6147	0.0357845	0.657883	0.224517	0.026407	7.28509	5.30146	4.25937	13.9877	2.12868	5.37089	0.546377	0.430022	4.51727	4.25523	0.186035	8.77976	1.47846	2.69071	1.83253	11.2652	0.401259	15.8923	0.0678726	5.7116	7.83987	105.1723
417800	-185.822	-105	-80.8214	4.44308	1.08917	2.22361	5.12089	7.27587	4.9617	2.04228	1.40377	10.15	4.06603	15.7149	1.00345	0.0353081	0.129988	3.05501	1.39528	1.40335	1.77244	3.32494	3.26562	0.0678788	7.48138	1.04365	0.717845	3.01842	86.20581
417900	-183.578	-99.4193	-84.1585	0.0525925	0.001612	0.520285	0.21789	0.543278	0.0963348	10.648	4.92952	0.75295	5.03421	8.69492	9.54162	1.04806	0.590453	0.151728	18.2035	0.0866993	5.2044	1.52031	13.9282	2.44987	2.63838	2.89232	10.6169	2.52766	102.8917
418000	-192.11	-105.645	-86.4658	2.36793	5.86344	3.78498	7.09239	4.87244	0.00476224	2.77484	0.280311	4.86988	11.116	1.11361	6.87487	0.102771	0.0654585	3.422	1.01347	9.95173	2.90984	2.16791	0.240016	6.21035	1.00875	7.76972	7.47114	21.0793	114.4279
418100	-194.395	-100.973	-93.4221	0.0839437	0.121843	0.253012	0.0924691	1.31533	2.44665	12.1172	8.3102	8.79033	2.99828	7.95018	21.9103	1.82275	2.72764	10.6464	2.21255	0.141214	0.330804	0.746849	3.75703	4.58636	7.71558	13.5574	30.1723	4.40263	149.2094
418200	-172.751	-99.147	-73.6037	0.950853	5.73994	0.773955	1.02065	1.56211	1.01412	5.18675	0.0160706	0.0540421	0.934893	0.365959	0.049969	0.408526	0.3181	2.0265	4.07021	6.02266	14.5566	2.03951	1.88388	0.140964	0.389496	0.487482	0.0423511	0.0621531	50.11772
418300	-181.487	-102.731	-78.7566	0.89812	0.0117421	9.8287	7.13684	2.60176	0.684571	1.6119	1.11873	2.07272	3.85932	0.05453	0.968843	0.108644	0.0135598	2.94574	12.998	4.92604	6.48273	6.40824	2.51341	0.468517	1.5804	1.4194	4.17428	0.995119	75.88187
418400	-194.39	-111.225	-83.165	0.868154	0.47143	9.56104	1.71182	3.55433	3.63066	10.8306	0.566117	0.335518	11.5528	1.46657	4.31759	1.90512	4.45407	1.85911	0.0584983	1.33295	1.00368	4.79411	5.857	1.42108	4.34932	6.87495	11.1913	3.95615	97.92397
418500	-197.38	-110.063	-87.3174	10.9489	0.900863	3.04871	6.48607	0.660797	8.18594	6.13158	3.80107	11.09	2.18876	6.60933	1.47004	0.595049	0.278646	0.334594	0.192626	10.3231	1.51921	0.705248	12.6369	5.88378	0.609028	1.08191	5.40466	17.599	118.6859
418600	-189.807	-108.517	-81.2906	0.487845	2.49726	3.89975	0.766266	5.9346	5.41137	1.50663	1.39516	9.04993	13.1192	0.0358787	1.32984	0.0540025	0.709162	2.58746	2.25158	0.706396	12.3236	2.05008	2.37872	5.11063	0.297068	1.00842	5.06616	8.57498	88.55199
418700	-178.768	-102.916	-75.8517	4.49723	1.47505	0.463997	2.32254	3.87042	2.57177	1.75304	2.66173	0.666493	0.0890904	4.01974	0.078802	0.023399	0.112985	2.48349	2.02104	3.36215	6.03955	0.521376	6.38286	0.294713	2.16928	2.3657	4.48122	6.62998	61.35764
418800	-188.582	-104.451	-84.1308	4.93916	0.366048	2.79782	0.0423484	3.05577	0.43334	2.78596	10.4888	11.8516	0.130501	1.66275	0.583111	0.329788	0.0721323	2.3969	1.84003	11.2942	14.2998	11.9936	0.739069	2.9265	7.47354	4.7177	1.37863	4.15399	102.753
418900	-187.224	-104.636	-82.5879	10.604	14.5267	2.46457	1.02127	5.32746	2.13217	5.37728	6.35328	0.459339	0.979555	1.31923	2.44093	0.0840064	0.021152	11.5397	0.385694	0.633349	1.8241	9.26115	7.72949	2.31812	5.90218	0.437468	0.0859678	1.81055	95.03866
419000	-188.199	-107.195	-81.0043	1.34325	6.57279	0.207052	0.133652	3.66399	0.264703	6.93991	7.5722	4.09684	10.6545	5.23031	4.31219	1.80846	2.83644	4.64419	6.15639	1.12167	0.164663	0.848729	7.30147	3.54934	0.0537292	2.65444	3.32188	1.66762	87.12044
419100	-190.767	-105.036	-85.7309	13.363	1.34012	8.30798	4.49638	1.83907	8.19456	4.64852	8.38469	0.6146	3.22486	9.17543	7.50399	0.0132644	0.0841057	4.12585	3.68853	6.79206	2.56385	0.532184	1.77646	1.1304	1.11963	5.24337	9.38433	3.20599	110.7533
419200	-196.375	-104.814	-91.5611	0.0109437	0.0974904	3.43835	16.6443	8.15167	2.26674	5.75434	2.39851	7.53726	1.04613	15.3422	3.90463	0.233699	1.85678	11.4947	4.37768	7.36329	2.34794	7.13164	17.3026	3.29719	3.43658	3.19213	7.11846	4.15916	139.9044
419300	-168.647	-90.7157	-77.9315	0.0350437	0.273167	0.202716	0.0839125	0.789103	16.8578	5.74867	8.69482	2.10523	2.06733	2.89596	0.0330737	0.012221	0.0943394	10.7716	0.0673082	0.406931	1.4869	4.92929	8.56405	0.640109	0.539515	0.166195	2.88043	1.41056	71.75632
419400	-193.532	-107.024	-86.5071	4.93575	6.08533	3.36982	1.484	3.93311	19.3636	5.07712	1.10001	2.61081	5.17677	0.0905035	17.1713	0.131184	0.191293	6.52294	1.28492	2.6718	4.11784	0.245972	1.02144	1.42605	8.63622	15.9151	1.32343	0.748365	114.6347
419500	-189.085	-99.7835	-89.301	0.128043	0.114702	4.86468	1.9032	32.2161	2.5404	1.87297	6.00066	2.80728	2.13085	1.47205	9.67655	0.0598537	0.102084	1.51884	2.0745	3.23026	3.45609	5.30037	7.3598	9.98749	1.81575	14.9686	12.0332	0.969779	128.6042
419600	-179.538	-97.2749	-82.263	0.0323173	0.487322	0.0602133	0.0670386	6.76165	0.575585	3.13422	6.39469	10.2051	5.92683	3.37983	1.78768	0.699734	4.37486	0.172862	0.0200939	8.28465	4.24067	0.0664527	5.07781	4.4773	10.605	6.93514	7.75516	1.89163	93.41376
419700	-175.645	-90.5144	-85.1307	0.022624	0.0693858	0.130759	0.351274	1.84195	3.37403	5.83484	0.81576	8.37693	0.719457	4.9559	22.0173	0.0296775	0.0315798	1.65126	0.0794205	0.0435244	12.6601	3.39884	2.31782	3.11722	2.60934	2.40797	1.26531	29.6301	107.7523
419800	-193.466	-108.694	-84.772	10.4989	3.84413	6.6095	3.37278	1.31759	13.9385	0.684236	4.15732	2.5906	2.75678	4.47415	3.46013	0.483397	0.062735	13.5816	1.65955	2.31001	12.5872	2.05474	11.606	0.354664	0.272618	0.470945	1.37094	1.43974	105.9587
419900	-195.087	-107.546	-87.5406	7.03062	4.45523	3.74183	11.1567	8.52316	10.7481	0.420882	3.80253	5.12667	1.25168	1.79024	7.35287	0.208756	0.176417	0.406551	5.11499	10.21	0.762143	11.963	6.31735	12.5175	1.48887	1.49326	0.303152	3.43971	119.8022
420000	-180.979	-104.337	-76.642	0.888784	0.742132	1.22155	4.25077	1.7733	3.08882	0.555135	1.9982	0.805785	2.37308	0.885323	0.330642	0.0578659	0.133953	4.57432	0.524975	4.34253	1.97522	2.8235	16.6761	0.356565	6.11481	3.83253	4.085	0.898199	65.3091
420100	-186.511	-104.246	-82.2646	0.997835	0.397735	8.14071	6.71754	1.82825	7.17186	6.29388	10.044	3.56696	6.25083	0.458812	3.45608	0.0137164	0.0137107	0.576525	8.56676	2.35287	0.845988	1.76022	0.055393	4.20225	0.740769	9.66446	2.59317	6.71164	93.42194
420200	-184.576	-104.157	-80.419	2.46506	3.34419	3.93396	10.6131	6.81751	9.564	7.41331	4.17587	7.2455	0.14303	1.66369	0.230997	0.0786387	0.137356	1.97702	0.555991	0.732028	1.65875	8.00701	6.97195	0.27612	1.76141	3.29523	0.935273	0.196835	84.19386
420300	-188.345	-102.132	-86.2125	0.133145	0.370498	4.49508	0.506363	7.60449	8.11634	4.61978	2.31805	3.13082	0.121711	7.10587	2.51823	0.203384	0.145831	4.05007	0.428318	1.13137	8.64756	0.779347	1.19295	32.8736	7.98593	12.8663	1.26908	0.547263	113.1614
420400	-201.039	-108.424	-92.6144	2.01423	4.0091	5.65172	21.0029	0.0533289	7.12628	0.829331	3.22006	10.581	11.8527	2.02279	7.96496	0.396786	0.122241	1.36963	2.49337	4.37523	26.9666	3.89631	11.9259	3.90352	6.19303	3.25001	2.65724	1.29293	145.1712
420500	-186.598	-103.823	-82.7751	11.1088	0.24712	0.257932	0.122964	1.97558	0.660275	0.0770467	0.165301	0.137863	16.0963	0.571904	6.01948	7.17148	4.86392	0.583612	0.0786344	3.53787	3.8586	9.72178	1.64468	3.95699	9.75122	7.09844	1.781	4.48579	95.97458
420600	-202.845	-110.187	-92.6583	0.00775587	3.92104	0.668084	0.638653	11.7832	1.54368	5.78928	2.05966	1.30908	1.70661	6.41149	2.99308	0.779031	14.901	13.8109	3.57323	0.928493	2.28945	5.4416	5.36207	0.0625781	13.8333	3.76197	27.2517	14.5637	145.3907
420700	-197.065	-107.789	-89.276	0.124115	11.1279	0.0517686	3.30742	0.199547	1.36271	9.30725	2.63044	6.61643	4.46353	14.6845	11.4396	2.3882	5.74722	26.7708	0.701015	4.85465	0.640516	2.37494	7.37516	0.835726	1.46754	3.40992	0.220562	6.3778	128.4792
420800	-187.335	-105.237	-82.0977	2.36647	0.774623	6.93287	0.672316	1.97111	0.388586	1.02346	9.24296	0.929636	2.1644	0.885083	1.67241	0.0902305	0.0595115	3.69293	7.98209	3.86625	1.297	0.49869	1.34714	0.358484	27.2345	6.50463	8.96419	1.66765	92.58725
420900	-201.366	-112.337	-89.0288	9.93311	3.63157	0.255885	5.32313	0.93868	2.26847	4.44787	3.86925	2.68586	5.26034	3.90314	6.41105	5.23776	4.78163	8.9887	0.998133	4.95397	5.06614	7.35703	1.96127	9.0653	4.26042	8.47233	3.19477	13.9771	127.2429
421000	-183.648	-99.6582	-83.9893	0.046664	0.0803936	0.0197966	0.313323	10.2197	4.45937	7.47443	3.31246	0.243404	0.151945	7.53064	3.32632	4.48491	7.80052	2.0266	0.237803	0.696068	0.854352	7.50618	22.8266	6.44928	4.71587	2.55964	0.180687	4.52865	102.0456
421100	-191.815	-107.247	-84.5679	2.3861	0.0181628	13.2283	3.16174	2.60935	0.179553	7.60914	7.12082	2.77522	1.07972	3.08256	4.8106	0.217694	0.126231	2.36391	2.02836	5.22194	8.49351	0.124171	19.718	1.40593	0.594025	2.68902	5.24692	8.64764	104.9386
421200	-177.494	-102.869	-74.6246	0.154887	0.0958083	0.603566	0.309849	9.66646	4.65919	1.46842	9.3204	0.270534	1.89074	0.103243	0.410706	0.124797	7.54212	1.61263	0.0804087	0.310241	2.31083	1.02367	0.695809	0.670468	5.96501	3.3029	2.55882	0.0706269	55.22214
421300	-193.283	-103.64	-89.6428	9.5898	20.2145	0.275398	4.68297	5.21992	0.242819	0.382647	9.34248	0.319467	6.7512	3.83222	0.0493064	0.113768	0.0330257	0.543084	5.20409	2.27228	16.0209	0.12745	1.99327	7.79248	2.32043	5.62877	3.0722	24.2884	130.3128
421400	-209.595	-112.31	-97.2849	2.22974	3.15001	3.51881	4.2322	1.74267	3.4663	1.78931	11.2588	11.8915	8.54791	16.1622	9.4293	5.4873	1.69956	9.31279	3.52337	20.1841	11.7353	16.0561	13.3475	0.609018	0.825777	3.37032	3.8667	1.08702	168.5237
421500	-183.039	-99.5983	-83.4409	6.61474	0.203108	0.0163882	0.28337	8.02714	7.73597	9.47131	6.19225	3.02826	16.7438	0.611483	1.41722	0.0202594	0.0814822	7.86093	2.68433	2.64319	3.52284	6.58021	1.77458	0.439216	2.9379	2.90267	5.6046	1.90648	99.30367
421600	-187.004	-104.995	-82.0089	2.14758	1.57657	14.5116	4.21572	5.01849	17.4815	0.926787	14.1036	1.85002	2.97815	0.624997	0.810569	0.0880431	0.0587203	0.867088	0.487711	0.0527025	0.439311	3.87588	0.22922	0.44085	15.5416	0.0835539	2.18774	1.54543	92.14355
421700	-191.162	-107.526	-83.6355	3.25876	2.24315	0.366565	5.1518	24.7265	0.465374	4.0275	0.219059	12.2584	0.613365	3.8195	2.80548	0.353683	0.0415337	0.424211	0.969828	1.24342	4.11557	0.952466	0.337862	9.60866	10.8417	5.67669	1.39155	4.36379	100.2765
421800	-185.2	-103.203	-81.9972	0.159744	0.83051	2.11304	0.193047	14.3208	3.34476	1.30702	2.96313	5.23077	0.453754	4.29007	15.5459	0.205216	0.0640538	2.176	6.57381	7.10534	4.36331	1.67688	11.5962	0.570798	0.892524	2.54359	1.34224	2.22254	92.08501
421900	-179.778	-98.4584	-81.3199	16.4565	5.74496	0.00595652	0.199594	3.11771	4.02191	7.93471	1.46893	1.59342	0.089911	1.11085	12.8653	0.0456726	0.0385949	6.72089	0.0107381	1.96115	0.297906	5.09492	1.10023	16.03	0.367964	1.05822	0.239547	1.12312	88.69873
422000	-183.737	-101.958	-81.7788	0.105593	0.124528	0.0507845	4.77165	6.96233	8.42284	0.137121	1.19709	1.03926	15.9904	4.3508	0.708594	2.99301	10.0759	4.96872	0.47205	0.0108271	2.1863	7.26825	1.33663	2.644	5.36979	3.3093	0.303984	6.19316	90.99292
422100	-175.729	-96.0606	-79.6683	0.969124	2.336	0.0217924	0.107231	5.82397	1.95233	4.4268	1.21283	5.95306	8.17423	5.38318	0.313379	0.0413421	0.0873133	0.862665	4.03787	2.48974	0.338316	10.1842	7.77386	0.0410269	2.13673	9.86375	2.45609	3.45364	80.44045
422200	-174.183	-96.539	-77.6443	2.35401	0.282775	0.0211886	0.291498	5.51427	7.03962	20.9665	4.72055	0.474052	0.146969	0.975187	0.165816	0.410433	0.0665011	0.42549	0.216342	6.72951	8.69534	6.69927	1.14173	0.207977	0.295378	0.549007	1.58788	0.343321	70.3206
422300	-190.417	-106.555	-83.8616	15.6848	4.42499	4.44676	2.11785	0.00921772	0.547708	7.71871	1.29236	6.60174	8.89805	4.25478	0.666446	0.107895	0.155624	1.04148	6.42032	13.2849	3.60616	2.18007	8.61617	1.65364	0.462831	0.844177	2.31201	4.05855	101.4072
422400	-179.425	-97.6232	-81.8014	2.37414	3.15943	0.0104509	0.041163	10.8929	4.33677	5.44195	5.81562	11.7299	1.61418	9.38237	7.85316	0.065546	0.0640357	1.88214	1.36045	3.79443	6.23937	1.17836	0.162101	2.50124	2.20013	7.00185	0.667073	1.33735	91.10605
422500	-165.233	-89.4089	-75.824	0.0714522	0.0629335	0.186196	0.161016	1.65993	3.99019	1.89323	6.76311	1.82995	0.431821	0.0133907	3.5279	0.0804669	0.121039	0.0081812	0.0529663	3.7171	1.22728	11.0954	2.26669	0.0662306	0.199264	13.3995	7.57464	0.818822	61.2188
422600	-169.505	-95.2158	-74.2893	0.165794	0.058154	0.007819	0.106296	1.6673	0.153309	1.37401	0.237603	10.265	5.56486	1.17579	0.349965	3.5218	0.97614	8.67275	0.217028	0.131254	0.469059	0.365574	2.19345	1.30024	3.02949	2.24518	1.31543	7.98224	53.54555
422700	-196.163	-106.931	-89.2317	22.2009	0.0853026	2.949	14.9526	0.3341	8.63626	10.5221	8.51987	7.07339	3.10906	6.52162	1.68855	0.117897	0.180502	1.5561	7.71136	7.37857	5.76903	2.15264	7.28286	5.47685	1.03877	2.22831	0.634979	0.136969	128.2576
422800	-191.869	-110.508	-81.3612	4.82788	0.558512	1.37656	10.7779	3.17086	0.0923232	3.77728	0.687256	1.81859	0.602823	3.30556	7.76015	0.571197	0.413781	2.52915	10.7961	0.192669	7.90313	0.904808	0.984541	0.548797	6.79569	6.93967	4.55918	7.01031	88.90474
422900	-198.604	-108.146	-90.4581	0.449347	23.6185	0.345003	0.122063	6.50974	3.99313	2.27258	0.823431	7.57789	1.53375	6.18533	18.5866	4.35445	1.93567	2.6438	0.305009	3.90565	0.302891	15.1056	5.12458	5.64743	8.5022	5.19345	2.7331	6.61836	134.3896
423000	-180.453	-97.4745	-82.9789	0.116655	0.20994	1.28962	0.000681145	8.17437	7.13771	4.06181	2.54309	4.39923	2.13312	4.36077	0.429986	0.0671576	0.348094	0.351423	4.76336	0.103902	5.98829	3.01856	11.0323	16.6618	1.66898	1.12671	1.00879	15.9973	96.99368
423100	-191.753	-106.2	-85.5532	0.0772861	0.146172	14.5354	4.57945	0.573445	4.59981	4.88369	1.40795	0.992271	1.97274	2.847	1.89731	2.74483	5.4957	0.365112	2.0536	21.9431	4.44785	9.45059	3.42924	3.72741	2.52134	6.94931	7.29354	0.930882	109.865
423200	-180.637	-99.2943	-81.3424	0.259266	0.0859281	0.531227	2.49249	2.77609	1.80998	5.85306	8.05116	2.60593	0.497798	1.18867	7.88514	0.0102966	0.0198722	18.695	1.57555	9.17178	2.24561	6.37107	3.70216	0.690853	0.422415	5.19937	1.6961	4.97398	88.81078
423300	-172.658	-95.1645	-77.494	0.0898307	0.0146541	4.02298	0.357523	1.43958	4.00451	2.18254	0.239867	6.74901	2.77109	0.16871	0.507993	0.0338211	0.181515	0.0384837	3.26804	0.0782185	4.38294	11.8243	0.553952	3.69761	0.732508	2.79989	12.2115	7.218	69.56902
423400	-188.094	-100.013	-88.0802	0.131734	0.0979697	0.240962	0.268925	0.0733054	9.50312	20.9256	2.21558	9.86374	0.879686	0.319042	4.03514	0.143031	0.0685834	9.24709	1.37245	9.85159	4.99353	16.7644	6.26853	1.57867	14.9595	3.51739	4.35391	0.826416	122.4999
423500	-181.752	-100.976	-80.7767	0.0988411	0.0449128	0.386397	0.0435413	1.04547	3.41389	2.84294	7.21646	9.9025	4.62982	0.918522	0.423084	2.92802	0.223641	5.34048	1.81347	9.17597	3.81459	2.6427	0.794235	7.19348	12.4271	4.01822	2.37059	2.2733	85.98224
423600	-175.053	-95.0987	-79.9541	0.233316	0.0326896	0.188188	0.00633355	3.80251	8.35654	0.0354612	10.9102	4.73094	17.037	2.59374	7.36621	0.33247	0.158085	0.429294	0.182507	2.86291	2.68931	2.46264	0.578924	0.721033	2.83591	0.485225	4.84314	7.99491	81.8695
423700	-189.374	-104.622	-84.7522	2.72256	0.706156	0.0188664	3.36733	2.42877	13.9075	6.75453	3.51352	8.40136	15.9747	1.46895	1.47699	0.0204316	0.252828	5.50476	4.66415	2.16085	5.78911	6.95181	2.99953	0.802655	0.0507773	9.16943	4.14246	2.60999	105.86
423800	-176.849	-93.6865	-83.1623	0.0026961	0.0445546	6.76154	19.5802	5.76001	5.05201	1.38531	5.55622	2.18889	8.92175	0.0793197	0.122637	0.0205754	0.0325325	10.4479	3.20204	8.31996	7.59273	5.46324	2.01288	0.000329785	0.877774	1.78098	0.809361	1.89479	97.9103
423900	-194.293	-106.5	-87.7926	17.0236	6.77903	0.0382304	0.226293	5.53807	0.285699	0.201473	0.378358	6.13491	3.22404	1.88226	5.69284	3.20971	12.6226	4.37958	1.32397	1.50278	23.8568	2.05173	5.15049	10.4635	1.64401	5.59704	0.391837	1.46299	121.0619
424000	-173.737	-92.1423	-81.5946	0.191284	0.0889394	0.0175548	0.157279	4.88088	0.248565	2.02863	10.1526	2.58048	6.50326	5.00249	0.43181	0.0050645	0.0340367	0.190299	4.00362	6.34208	21.3194	5.31069	1.12031	1.22436	0.632785	2.6612	6.03388	8.91035	90.07191
424100	-186.392	-101.866	-84.5261	0.0134335	0.0975996	0.549807	0.264668	15.2442	17.2506	1.6323	0.0569258	1.00341	1.05143	4.96991	4.22348	10.0316	7.31583	0.34379	8.15333	0.642714	2.83491	1.15444	4.82184	1.42333	4.17031	5.17945	2.05676	10.2434	104.7294
424200	-198.449	-112.333	-86.1159	5.11382	2.725	3.54007	1.68756	12.0423	2.02845	14.1556	4.75466	0.316029	3.36456	11.7064	15.6644	7.58069	0.850414	0.649743	0.500077	3.63698	3.79886	0.95015	2.11038	1.79361	2.08964	5.73308	2.61742	3.2684	112.6784
424300	-191.9	-106.194	-85.7057	0.852935	10.5956	20.8572	5.60931	1.39189	11.021	3.28515	0.95166	0.323591	0.898387	4.89203	0.809654	0.198082	0.0258608	0.937026	2.67658	15.574	3.3701	4.52746	4.24521	1.94697	1.97235	8.0601	1.29734	4.30775	110.6273
424400	-191.359	-101.308	-90.0512	0.3826	0.298312	0.649279	6.78151	8.48717	0.487567	2.93064	6.17507	6.54616	0.928138	0.55391	5.64431	0.00745958	0.154962	0.0784829	0.0453731	10.301	9.45689	19.2115	8.91668	21.6893	3.01982	1.52328	10.9304	7.15539	132.3552
424500	-177.666	-96.0568	-81.6095	0.128605	1.5486	0.0176016	0.16921	3.41926	7.15901	17.1478	1.96607	10.0038	0.859057	1.64691	3.30624	0.0816226	0.0594431	2.66911	5.24254	0.165481	1.17043	3.40738	11.6164	4.54763	1.22284	0.780495	2.04677	9.76448	90.14665
424600	-200.304	-105.951	-94.3538	5.81805	2.04271	12.3052	1.1065	11.2511	16.99	18.2445	5.76908	1.97749	2.23318	4.94008	3.00488	0.0073231	0.172333	7.29941	2.91058	1.9715	7.4603	5.24417	15.6583	0.259418	8.83721	8.11988	7.48661	2.75822	153.8681
424700	-196.745	-107.039	-89.7058	11.4691	0.0158429	7.63025	2.12674	8.55838	1.57282	1.30011	5.42807	8.97887	11.6888	6.49292	0.0160326	0.241335	0.24218	1.23225	6.17212	2.62182	5.67622	19.4478	5.63627	0.757056	14.348	0.604154	3.38697	4.98381	130.6279
424800	-196.479	-112.223	-84.2553	5.20119	2.85504	2.8131	0.893969	12.1603	2.89583	2.00099	4.03871	3.52816	0.144946	3.75907	0.724687	11.6945	3.66299	1.28648	3.27376	3.39922	0.30846	7.83195	13.3809	2.61097	3.63647	3.3818	5.17147	2.72084	103.3757
424900	-198.726	-106.05	-92.6759	1.13758	7.06237	7.54594	3.89397	5.53753	1.76179	5.36572	4.23106	0.482571	2.77311	2.6141	12.1666	0.110283	0.0929828	11.5815	1.55803	2.92761	4.52504	8.74115	12.3359	4.38717	14.7056	6.84283	15.4753	7.62276	145.4785
425000	-181.439	-95.733	-85.7062	0.00684899	0.0366943	4.59764	3.79695	0.177593	6.53227	8.9227	5.79804	3.40485	3.34925	0.914048	0.451162	0.0631195	0.0554437	2.03854	0.428756	16.3164	8.74498	23.2549	6.25703	0.159578	6.42265	4.45695	3.36795	1.07583	110.6302
425100	-174.521	-96.0905	-78.4305	0.130535	2.91586	0.0921791	0.055816	4.51457	0.833194	3.67786	2.38332	0.843006	7.3768	7.6695	0.130784	0.00480262	0.0823075	2.51269	0.95407	9.5758	5.58868	2.42993	12.7854	0.406258	1.04052	2.70312	0.721896	4.82282	74.25171
425200	-180.477	-97.9007	-82.5764	0.0383206	0.0522821	4.56305	1.15253	11.4233	0.316229	8.49068	0.23836	4.50978	10.538	0.59695	1.01098	0.0485286	0.073182	6.17566	1.54703	4.52595	0.895764	10.4416	1.20589	8.01171	5.31516	3.35809	4.93296	5.51892	94.9809
425300	-193.462	-96.827	-96.6346	1.54535	6.95482	0.057564	0.0180414	9.2517	5.79182	5.41773	16.3339	1.35652	3.31353	8.39869	4.2027	0.0152978	0.0171363	15.7629	5.79813	18.6195	0.9008	0.428826	0.147719	29.3075	13.4887	8.86291	6.76727	2.51299	165.2721
425400	-199.856	-112.261	-87.5948	1.72636	0.718347	6.49253	1.56736	2.00441	1.75734	7.53705	6.83541	17.2057	0.018581	6.11028	3.35148	2.47966	6.14583	1.27796	2.1066	10.5281	8.74059	0.366512	2.77778	8.68601	6.28103	10.4345	0.808921	4.11467	120.0729
425500	-179.271	-99.9837	-79.2873	5.1998	0.407237	0.0907381	0.0138293	14.5935	4.82936	0.260191	0.468855	1.4015	2.03597	1.18905	1.0074	0.187819	0.18478	1.69175	9.95211	8.49509	0.643865	8.66863	1.77691	6.25258	1.57292	3.67125	3.54382	0.396627	78.53561
425600	-191.574	-105.789	-85.7846	0.00489043	0.0330093	0.213149	3.69609	2.82123	7.89949	0.107538	1.35882	0.677012	21.0917	0.22569	1.16341	0.841756	1.74179	0.851108	20.5645	0.940886	4.28834	2.20882	13.8483	0.666919	0.452464	9.56238	6.3331	9.42963	111.022
425700	-176.122	-101.911	-74.2111	0.38871	0.906945	4.45175	0.915737	1.94145	1.87802	7.01765	7.13394	0.842375	2.12757	0.755789	0.0627471	0.0323135	0.174925	4.6263	0.0378983	8.91707	1.10372	5.0415	0.430283	0.188034	0.405242	1.73027	1.6441	0.399897	53.15424
425800	-207.456	-112.275	-95.1815	4.65578	12.0784	3.92693	1.73245	4.13996	6.26226	1.06964	7.32732	6.71222	4.57362	9.38837	1.60273	14.1401	2.65891	0.743403	4.46439	15.3968	2.61443	0.879335	0.786114	2.78378	9.59942	4.15904	6.56105	29.7499	158.0064
425900	-197.613	-104.697	-92.9156	4.25724	6.26868	3.54991	10.0463	6.8015	2.94805	0.122944	4.68717	3.22568	0.68986	1.27604	3.60055	0.0491485	0.0122349	0.292044	12.336	3.36976	11.8196	5.09536	3.80621	0.81205	27.1253	3.24626	21.6173	9.62163	146.6767
426000	-199.785	-112.285	-87.4994	3.26201	2.57434	1.62753	8.92029	2.36378	5.34888	10.4228	11.2485	6.64107	4.61119	2.08478	3.75469	6.50172	8.52272	0.684871	2.878	5.71338	0.514856	13.5577	0.480543	3.54207	3.84138	0.523409	9.72017	0.255331	119.5961
426100	-190.274	-107.863	-82.4113	5.28611	2.03914	10.4243	3.05228	0.997246	0.993702	4.00993	3.94021	1.55454	13.8144	0.501031	1.84721	0.238084	0.182003	15.7762	1.8122	1.06528	5.01501	5.59671	3.04318	2.17616	3.02435	5.44802	1.47884	0.839272	94.15534
426200	-193.483	-105.982	-87.5005	1.32836	4.9528	2.30869	0.134123	1.79206	1.00015	8.04389	5.07316	7.35458	3.33239	9.50643	14.5832	0.0366886	0.184822	2.30226	8.4904	1.01899	1.096	14.6505	3.0459	1.29664	22.8519	0.271989	3.68395	1.26151	119.6013
426300	-183.347	-101.473	-81.8739	2.83705	0.162521	0.0151371	10.1634	4.17082	0.814382	0.780112	1.04001	5.09611	7.6377	1.61618	4.32765	0.0542809	0.121922	0.285335	0.303971	6.00316	2.06302	4.11131	6.06382	11.3127	6.36483	1.52697	11.7719	2.82416	91.46854
426400	-210.404	-111.503	-98.901	0.61492	0.827297	3.14374	2.4185	5.78803	36.4449	4.73265	3.77408	0.637075	2.90859	15.0479	0.997328	2.71245	19.0743	3.03356	6.73416	3.05011	7.28209	7.1593	2.38433	0.894491	7.08471	7.04118	14.6287	18.1895	176.6038
426500	-190.32	-110.378	-79.9417	0.680439	3.59675	1.07514	0.101914	3.29951	7.33511	5.2587	0.031663	1.05287	2.15604	2.25768	7.97538	7.46664	4.9109	0.41002	0.983185	4.6841	5.20235	1.05907	2.76375	2.17958	0.886664	13.5962	1.10066	1.74332	81.80762
426600	-186.104	-103.574	-82.5304	17.2309	17.1965	0.318774	1.47643	8.59986	0.274385	3.70448	2.43	3.03195	1.77072	0.515071	1.31016	0.00641046	0.0233843	3.14672	6.36099	7.84441	12.0713	2.45468	0.116548	1.83707	0.297812	1.43908	0.16332	1.13006	94.75104
426700	-187.479	-104.252	-83.2274	1.0071	5.08945	0.00952337	0.0217474	1.51122	1.46342	0.785939	14.7528	8.10689	5.4596	0.542397	8.2934	6.31648	1.21257	6.29649	12.0844	0.872256	3.74814	0.719668	0.285547	6.72669	1.21824	4.51694	4.30787	2.88743	98.23618
426800	-176.208	-99.092	-77.1155	0.188136	1.46404	1.5088	0.0626657	6.82292	16.4767	0.246501	0.0580802	0.262796	4.09439	1.82388	0.508816	0.126586	0.0551541	0.620024	1.19342	3.1351	2.8218	0.0953242	5.06151	3.0631	0.0280664	16.3987	1.34814	0.212063	67.67672
426900	-198.158	-104.84	-93.3184	0.0602544	0.0190791	2.57913	30.2541	2.09689	9.48521	0.382593	4.55086	4.96774	2.25966	7.21105	6.06167	12.9018	0.170275	2.88047	0.0945313	13.065	6.81455	10.8805	2.36747	3.90863	18.0293	2.62851	2.09077	2.93073	148.6908
427000	-186.805	-103.932	-82.8727	4.86994	5.24606	7.84294	16.1606	0.413389	1.17011	1.94517	4.72892	3.62939	7.6538	2.58334	0.922841	0.0319466	0.0102604	11.4122	0.491422	0.355361	0.00530326	0.748783	0.130326	1.18971	2.38065	4.9512	8.69957	8.88915	96.46242
427100	-187.055	-99.493	-87.5622	0.00434026	0.0131584	0.325244	0.327655	4.54616	13.3325	0.471993	1.60726	9.18933	0.167766	0.470193	9.91181	0.810904	0.479427	9.53342	4.08433	6.58087	3.93759	7.77647	23.0134	4.07388	3.62471	0.53988	4.10536	10.9821	119.9098
427200	-193.636	-106.702	-86.9348	8.54736	8.79384	9.28983	8.5188	3.29117	1.77362	11.5966	0.914835	2.09535	2.04653	2.59862	1.5132	0.196114	0.080615	0.47729	4.65074	1.41584	9.70461	13.1888	6.50108	5.94703	8.24742	0.673999	3.6826	1.02705	116.773
427300	-202.993	-112.18	-90.8126	4.79574	1.28237	2.95628	4.16865	0.316885	8.31268	0.857249	4.69276	1.53133	1.59393	8.26632	5.53468	1.26624	1.62216	14.8336	4.96801	8.94906	5.01091	1.10315	0.866366	0.547633	17.4983	7.21857	21.3037	6.66567	136.1622
427400	-195.152	-111.493	-83.6585	3.1212	6.35264	0.958455	0.51382	3.42635	2.11373	0.980616	2.98283	6.30436	4.21418	4.14251	3.16357	3.11234	9.10622	2.02348	2.59041	1.90211	4.98089	13.2947	2.78093	1.49266	7.46899	0.343226	1.1361	11.8851	100.3914
427500	-175.716	-94.2442	-81.4714	0.00144495	0.0950251	0.503654	0.257084	8.75305	2.92057	4.23919	0.546085	3.49125	1.32955	0.415186	0.125285	0.0211708	0.32467	6.78653	7.42237	2.36851	6.59683	2.59315	4.80902	0.584727	0.407135	12.2776	4.23834	18.3487	89.45621
427600	-180.331	-97.6993	-82.6313	0.0908063	0.00138433	0.108354	0.0739314	0.700742	5.16136	2.35105	3.6469	0.778692	0.552857	5.64837	0.854427	14.7545	3.49587	13.7995	0.97378	0.0319296	9.81872	1.2177	0.268239	0.79905	10.8187	3.03739	15.9047	0.36659	95.25553
427700	-176.292	-102.269	-74.0233	2.34906	1.04647	0.26115	0.4218	0.402665	5.28145	6.65278	0.207705	0.338638	2.41815	8.58295	0.67751	0.0813052	0.0413285	2.57262	0.332947	1.06598	4.40957	1.36222	3.2935	2.22546	0.705827	0.29828	5.17298	2.01337	52.21569
427800	-174.528	-97.91	-76.6181	0.1127	0.00339769	2.57262	4.21837	2.9839	3.75984	2.21081	12.9681	0.153321	0.349314	1.44177	2.39099	0.0768762	0.0236167	4.26704	0.455209	4.10087	2.73276	0.261477	1.66161	8.11664	0.462465	0.236031	7.13125	2.49854	65.1895
427900	-199.758	-112.251	-87.5074	11.2734	4.10844	10.9347	23.4763	8.45708	2.45309	1.22324	1.86084	1.06332	5.47164	0.862681	5.01335	2.92004	1.94721	0.525598	0.22197	1.16148	3.37779	5.52822	2.04781	1.77466	9.46595	1.15267	12.2145	1.10013	119.6361
428000	-179.297	-97.9631	-81.3339	0.0128544	0.174488	9.72883	2.10903	0.497863	17.626	4.06323	8.16966	2.81487	3.46082	2.12041	0.910733	0.0208241	0.0214235	4.94778	0.304984	6.90513	2.8024	2.12122	0.188724	6.45957	0.137728	4.84664	1.00324	7.32018	88.7686
428100	-183.76	-102.487	-81.2721	0.594317	0.856437	1.46089	6.23067	0.0686954	2.91288	10.6105	2.70152	11.2836	1.69651	2.70407	0.212622	0.0763415	0.105194	1.09869	3.2847	5.16858	3.54183	24.2223	0.839499	0.0103832	0.120763	8.19975	0.27318	0.185633	88.45952
428200	-174.499	-94.7095	-79.7891	0.00366109	0.349636	0.336696	4.37868	4.76483	1.77333	1.0425	3.02906	0.019021	0.264445	10.1768	17.1974	0.221567	0.010098	3.43611	5.7867	0.0871208	2.35855	7.65548	4.10797	1.12717	5.53382	2.09689	0.0133157	5.27338	81.04428
428300	-194.475	-106.112	-88.363	11.201	0.650947	0.0161687	0.192486	0.998515	8.88781	1.82948	8.72904	3.46836	3.77982	0.291007	6.19176	15.4232	0.378775	6.93923	2.35546	2.48001	1.39488	4.5821	10.5788	11.6062	8.66672	5.64008	4.68194	2.95021	123.914
428400	-200.427	-104.297	-96.1297	2.64482	0.592125	12.0647	28.9972	4.40662	0.558273	4.8051	2.53126	2.65428	5.8125	12.1344	8.73727	0.0128992	0.0161847	1.6354	21.0406	11.7631	16.8726	0.985533	1.53243	3.4717	0.341387	1.46999	4.21082	13.4563	162.7475
428500	-190.243	-104.784	-85.4594	0.189076	0.0396412	2.41494	0.413842	8.27785	9.87038	3.50987	3.53527	1.22317	4.32507	0.598881	2.43341	0.35307	0.0510499	3.85827	0.409546	8.29048	19.6657	11.6158	5.13392	1.10307	3.34363	1.13333	0.748323	16.8586	109.3962
428600	-183.926	-102.173	-81.753	0.124885	0.162864	2.84393	1.07806	0.846195	42.7644	3.5618	4.59223	0.0389176	4.24085	7.24784	2.90963	0.0842322	0.299889	4.12094	0.990706	1.10517	0.409282	2.96416	1.46222	0.641546	2.44563	0.769331	4.14926	1.01006	90.86403
428700	-181.494	-102.015	-79.4788	0.00711323	0.0194493	0.354052	4.49671	0.147685	0.621929	2.12205	3.57853	3.9199	4.67861	0.146398	3.59954	3.48132	0.671548	0.459	0.301429	2.50888	9.31996	1.03427	0.355236	8.58918	4.12355	7.97621	14.8615	2.119	79.49311
428800	-189.914	-105.444	-84.4702	4.1484	15.6815	0.13158	0.0300427	10.4987	3.1149	2.43952	1.94155	4.53746	3.42787	0.98451	0.360724	6.96466	1.49785	1.94771	10.6186	6.10507	8.01383	2.00291	9.20332	8.03144	1.05129	0.656054	0.430457	0.630368	104.4502
428900	-185.541	-105.17	-80.3709	0.189569	1.19426	0.203659	7.27878	7.18491	1.80141	5.24391	6.28465	3.18548	3.59443	0.166663	0.902618	0.185587	0.329851	3.47913	6.09646	8.69597	1.50024	3.32156	1.70893	2.37666	6.19281	0.666134	1.26586	10.9037	83.95327
429000	-198.232	-108.447	-89.7845	8.06919	0.711147	2.18223	1.69398	16.251	0.419445	9.19704	15.3506	7.71913	5.94218	3.27982	4.35484	0.301563	0.200956	1.9046	1.46358	0.659093	5.10565	6.5317	0.510247	1.6066	3.00431	8.10912	2.39788	24.0559	131.0217
429100	-195.007	-101.836	-93.1713	0.0979366	25.6434	2.19436	0.187738	1.21901	14.2707	5.69128	13.1962	2.30291	10.56	9.53497	9.77643	0.104034	0.0593623	12.2085	2.80723	7.43352	4.99083	4.73727	6.50114	2.80246	2.73688	1.6875	2.1666	5.04491	147.9553
429200	-167.71	-90.0467	-77.6629	0.170984	0.191745	0.108991	0.0772964	0.24682	0.0440179	4.933	8.4965	7.4155	0.699562	11.4182	11.7653	0.138286	0.012475	0.971659	0.0336381	0.489173	0.364924	2.39645	3.9952	3.74551	1.32528	3.33056	7.87023	0.172257	70.41357
429300	-191.014	-103.986	-87.0282	1.19903	7.67471	7.0676	9.26748	2.16601	9.06336	5.61112	0.999328	5.69765	0.570508	10.6393	0.875235	0.00958957	0.00144228	1.52446	1.30848	11.8796	4.65921	5.10781	4.47491	0.940728	5.27689	2.21845	14.9393	4.06787	117.2401
429400	-176.509	-95.0988	-81.4103	0.0764909	0.257454	2.01588	0.00856882	0.147939	0.551822	0.56493	1.07796	15.0778	3.58935	10.1121	1.44758	0.0250334	0.0184608	0.242151	7.89644	13.257	4.43557	8.7542	2.16485	0.04386	7.72086	2.61651	3.24194	3.80568	89.15046
429500	-198.517	-105.119	-93.3979	1.41669	10.2367	14.2428	6.27726	8.53844	6.56286	3.81695	3.85876	13.5505	1.36071	12.2036	8.24824	0.101465	0.00481152	2.98616	6.97975	0.769019	4.75836	4.21808	2.75412	1.88933	11.5559	2.84751	2.27418	17.6366	149.0887
429600	-195.153	-103.686	-91.4665	0.0105476	0.0748623	5.27507	3.85405	17.9756	2.3034	5.76418	3.58891	9.44372	10.6172	1.49501	0.95261	1.26302	0.0902413	8.66593	6.98512	7.11008	5.269	2.72216	0.458704	0.58987	5.00902	36.7307	1.25971	1.92297	139.4317
429700	-188.701	-107.309	-81.3923	2.44236	0.0709521	2.20423	0.109912	7.91478	2.99745	3.91097	6.26607	9.92091	4.03335	0.546872	0.754352	1.24934	0.768931	7.21527	3.14557	4.64802	6.19772	4.1083	9.39913	0.0356536	3.71299	2.26604	2.70426	2.43691	89.06034
429800	-184.719	-103.897	-80.8218	0.508733	0.294503	0.131736	13.6027	1.85467	17.1447	8.52425	1.29283	0.378236	0.830665	7.66871	3.10502	0.114255	0.124483	1.24031	8.75706	1.09848	1.68343	3.61551	4.54362	0.480026	0.640962	6.81656	0.699787	1.0565	86.20779
429900	-178.182	-97.8664	-80.3152	0.188953	0.694376	0.174964	0.0843192	11.4811	0.762632	3.85354	2.69068	8.13648	1.70864	1.21868	9.3748	0.230584	0.144787	1.75838	0.0342104	8.33574	1.01304	13.3442	1.80457	1.71386	4.6265	1.19014	1.26184	7.8478	83.67477
430000	-184.245	-105.765	-78.4798	1.08496	0.00747947	3.45732	3.11891	4.54839	1.33892	8.54452	4.00618	1.42816	4.85508	2.34601	0.0538125	0.146679	0.200705	1.97662	10.0333	0.862527	1.59362	8.51872	2.9168	2.78751	5.20598	0.876577	2.94673	1.64239	74.49794
430100	-195.887	-106.12	-89.7673	6.99274	5.83061	2.10653	8.60304	1.12179	5.82958	0.139072	8.3815	0.237952	4.03965	15.9075	6.88786	0.0910108	0.120195	6.97013	3.74532	2.89897	4.87392	1.11525	18.3253	4.42525	14.7437	4.20729	0.0193256	3.3222	130.9357
430200	-182.52	-96.6558	-85.8641	0.350976	0.0141862	0.0300539	0.162559	5.03859	15.7519	5.23778	2.76695	1.1179	1.5628	5.77913	1.63542	0.192057	5.80722	0.0691066	0.087154	0.622446	3.64523	9.11132	20.652	9.78817	0.770903	5.00889	2.56568	13.6513	111.4197
430300	-189.516	-98.8729	-90.6428	0.0883944	0.0271228	12.2471	6.77262	0.960582	4.296	0.850024	7.3215	2.69471	14.6629	3.42818	1.41102	0.14457	0.0491413	3.23383	0.851814	2.0388	14.6621	3.39062	3.87988	25.703	3.49396	3.0432	4.57654	15.4854	135.3131
430400	-190.75	-104.484	-86.2666	1.65407	11.8442	2.00774	1.28648	5.469	8.68492	12.5505	7.97751	2.13782	15.3625	1.11679	2.55718	0.025063	0.0157494	2.72245	0.44246	2.87866	3.78266	5.13949	5.38929	0.91382	0.103453	0.612594	0.0711285	18.6866	113.4322
430500	-191.943	-102.373	-89.5693	0.120886	0.13236	3.10858	1.26115	2.58864	0.371309	0.983973	15.1526	3.00462	11.4484	5.9091	3.24829	0.256506	0.237117	19.0329	13.2732	1.62068	8.0228	1.43712	2.4078	16.4052	2.05197	8.7912	0.533228	8.54576	129.9454
430600	-167.431	-93.4182	-74.0129	0.0431243	0.0399778	0.0927538	0.149714	0.0609814	1.96675	8.10095	0.18867	0.357058	0.481067	0.762385	8.5401	5.05675	5.58744	0.000145906	0.616011	0.194165	1.09228	2.08174	1.62228	8.8479	1.43715	3.57616	0.924038	0.343946	52.16353
430700	-170.833	-95.9298	-74.9029	0.0621053	0.0955195	2.3249	0.0432834	0.36588	1.36467	0.535692	3.1752	0.303143	12.5984	4.8989	0.355183	0.0595328	0.0286333	6.95344	1.25749	2.84366	2.6992	8.16945	0.453402	0.0235516	0.540218	0.811621	0.561318	6.08927	56.61362
430800	-183.486	-102.559	-80.927	0.444068	3.33057	0.124325	3.31672	1.4926	3.73337	2.39503	2.26198	0.478145	0.764765	2.30046	5.56062	0.0728949	0.0188393	2.41808	4.07267	0.745879	6.63651	9.03208	17.8093	0.978534	0.22739	0.99794	6.2554	11.2656	86.73384
430900	-199.682	-110.026	-89.6558	4.25132	1.96982	5.20056	2.87955	16.377	1.18165	6.22157	6.95383	18.2608	4.95141	0.129745	11.9937	0.319695	0.521899	0.937044	10.6268	7.01818	1.21802	0.884793	6.44308	2.15144	6.34196	3.8842	7.92085	1.73894	130.3779
431000	-184.558	-100.027	-84.531	2.07121	5.35747	0.03953	0.313042	0.434416	5.45862	3.31078	2.05755	19.01	9.33992	8.38984	0.888134	0.0351856	0.0575217	2.28547	7.02243	3.70274	0.385609	8.35698	3.20458	3.95471	2.00191	8.05939	8.18888	0.828083	104.754
431100	-197.182	-111.879	-85.3026	0.0805082	2.90518	3.19398	1.04755	0.140882	1.03064	2.02644	6.98144	10.5232	5.45488	0.421381	3.07248	4.6935	1.95888	3.34936	3.93614	5.26803	0.491706	15.2242	7.84582	6.06225	0.506733	15.0107	7.23027	0.155533	108.6117
431200	-178.36	-99.3242	-79.0353	0.0175131	2.67858	0.291369	0.29183	1.45968	4.61769	1.11901	0.302261	4.49731	3.99057	0.927903	1.32769	0.0100862	0.0455926	0.764106	0.700962	5.17601	0.182337	3.71525	1.85721	9.02364	7.72082	16.5151	9.03042	1.01267	77.27558
431300	-191.832	-104.194	-87.6387	0.0265689	0.0685466	1.72511	0.373881	14.5345	3.09555	2.98338	5.99862	12.8012	7.68497	4.16092	5.86926	0.99787	0.830243	4.77834	5.15864	2.19097	13.1636	3.61205	1.53976	3.26596	9.5335	7.65439	0.155289	8.08922	120.2923
431400	-192.109	-104.254	-87.8552	3.16516	3.14775	0.0157108	0.0109622	14.0134	2.0365	7.43605	1.20174	5.07765	1.39196	8.50797	1.52121	7.25681	0.245011	23.7587	1.28158	8.01534	3.73932	6.53226	1.24433	8.51823	10.0098	1.27986	1.34741	0.620327	121.375
431500	-185.686	-103.422	-82.2646	0.215277	0.0877089	1.43756	9.50488	0.0456776	2.13279	1.13558	7.79548	6.55447	1.06218	11.4692	8.64526	0.502892	0.068757	2.25307	10.1525	0.0130412	1.56836	3.25528	2.09673	1.89977	1.68601	0.433314	6.09766	13.3082	93.42177
431600	-180.218	-98.0196	-82.1983	12.0094	5.19268	0.13624	0.0288416	2.22265	0.0392841	7.972	3.66802	2.35805	3.77112	2.50535	7.20943	0.0146687	0.0430818	5.45496	3.41165	3.22468	3.39824	8.01071	3.53294	2.0043	12.9045	0.549182	1.13104	2.29764	93.09071
431700	-189.073	-101.367	-87.7065	2.76493	0.0782787	0.05523	0.870239	5.24864	2.78052	3.47457	1.1835	2.05152	5.55178	20.3511	11.7898	0.0679739	0.111517	2.18009	12.7675	1.4853	0.889555	7.17093	6.07094	4.95449	3.54325	6.08702	17.5437	1.55917	120.6316
431800	-199.491	-112.032	-87.459	0.834618	3.4671	9.84766	0.84255	4.74468	3.02944	8.64549	3.44381	10.3877	4.71209	0.986462	6.85034	26.8398	5.40249	2.37497	3.76601	3.81906	4.6079	1.90908	0.380744	2.80838	5.00681	1.39017	0.180183	3.11659	119.3941
431900	-186.066	-103.523	-82.5431	12.8618	0.153351	0.135374	0.334698	0.662164	5.3706	0.102409	0.618011	8.42265	3.56301	6.18393	16.5789	6.64871	0.453546	0.835648	0.112812	0.136451	3.58766	6.21904	0.194138	1.73588	1.15707	16.5302	0.244245	1.97191	94.81428
432000	-166.828	-91.284	-75.5442	0.0642991	0.114617	0.0848738	0.00105351	0.0390614	0.653764	1.74801	5.52199	5.69589	8.39627	2.35381	1.67236	0.0377237	0.0684357	3.16038	1.60527	0.907503	12.1794	2.83409	0.638031	5.25091	0.822797	0.488928	0.609117	4.87131	59.81987
432100	-200.624	-112.295	-88.3299	7.48785	10.2247	11.927	0.117406	0.718305	3.46057	1.53894	8.8955	12.7449	2.05307	2.74095	2.59471	9.95104	0.440852	1.0392	3.7783	3.623	1.71701	2.89956	3.96416	5.34941	10.6807	2.13608	0.423809	13.2416	123.7486
432200	-194.379	-110.521	-83.8578	0.170685	5.17615	9.25672	0.611693	8.34369	3.84061	6.64633	0.605275	0.282771	0.460016	1.59238	2.33489	1.6981	17.15	7.94483	3.32846	0.606374	10.8352	3.14379	0.283634	3.89467	5.0414	1.66219	4.42957	2.04885	101.3882
432300	-186.455	-102.465	-83.9902	0.298524	0.211362	0.0903431	0.174274	5.03835	6.65826	0.0226501	0.134889	6.16076	1.43193	2.8475	13.4886	1.48951	0.916701	9.57017	3.93829	2.89116	10.4047	0.850262	3.6237	12.8183	6.76334	6.31439	4.57719	1.33498	102.0502
432400	-183.106	-105.096	-78.0101	0.131243	5.50591	0.538796	1.93418	2.7367	1.99204	0.00703823	5.70218	5.04974	4.95043	0.826027	1.70559	0.196629	0.111819	1.08324	0.152753	9.72332	8.26713	0.402975	5.87038	9.2766	0.455654	0.967897	3.84391	0.717365	72.14955
432500	-176.086	-98.4605	-77.6259	0.00115515	0.0330053	0.129114	0.106089	7.78929	0.165646	2.06855	4.11787	0.863798	1.88128	1.34349	6.57247	1.68251	10.5182	0.336143	4.49125	0.913714	0.785667	1.60876	3.92606	0.432443	0.727902	9.64325	1.6652	8.4255	70.22839
432600	-177.824	-94.9169	-82.9072	0.060523	0.199337	0.099646	0.186296	17.6901	9.90297	5.29406	3.05501	1.89371	3.5232	6.99833	10.8926	0.502901	0.50745	1.75803	0.0477269	0.0686113	2.63032	0.88541	0.635485	1.70805	3.13125	5.49198	0.502669	18.9695	96.63521
432700	-182.523	-100.318	-82.2054	11.2998	9.39003	0.116509	0.11218	4.09098	0.782782	4.50213	2.46264	1.46056	4.26391	7.14208	2.806	0.183108	0.0418502	4.69138	0.0510079	0.148674	1.09576	6.45033	3.57635	0.566561	0.0525444	3.21991	20.0626	4.55616	93.12582
432800	-189.926	-105.776	-84.1505	11.8697	2.63455	17.8031	1.23562	3.11665	4.69108	10.0459	0.300904	0.704648	0.851398	0.162652	13.9364	0.27452	0.0225588	6.18951	0.526079	2.59102	5.14288	0.0105039	6.55092	4.7531	1.49544	6.35271	1.50793	0.0817857	102.8516
432900	-188.851	-107.407	-81.4446	0.563982	0.24676	0.30623	1.91001	6.95569	3.98225	3.73732	3.29981	8.39089	3.7077	0.240607	6.76952	0.746696	0.0765472	7.48982	15.4516	8.18944	2.44686	3.58321	0.041022	3.46575	0.563414	1.66536	0.503502	4.98786	89.32188
433000	-173.486	-94.6323	-78.8533	0.302276	0.0313175	0.0159367	0.399101	10.1978	0.564197	1.32947	3.92083	1.45561	7.59173	1.89686	1.08252	0.0102257	0.0178162	2.81723	11.2662	5.01666	1.13614	9.19147	2.99311	1.35517	2.3426	7.66889	2.85608	0.906209	76.36537
433100	-174.299	-98.4156	-75.8836	0.129882	0.299634	5.60628	0.191286	2.08269	0.302079	6.09244	1.59156	1.99625	2.99367	1.13927	0.567137	0.0362096	0.247419	1.47396	0.0889271	0.893165	7.59282	0.636117	3.89661	2.48837	0.32605	2.92336	15.3778	2.54405	61.51699
433200	-184.169	-99.7093	-84.4593	0.121855	0.422338	0.339463	1.18742	12.26	1.89837	0.153034	1.00965	19.3891	19.1388	0.00626183	0.305463	0.0103079	0.0166212	1.59135	1.00658	6.94995	1.09277	4.00049	20.7355	3.12197	0.275765	3.79053	3.27831	2.29354	104.3953
433300	-173.001	-93.2545	-79.7465	0.0659438	0.0621864	0.387039	0.0493098	4.87994	8.26737	4.463	0.407845	9.06787	9.27187	3.66599	2.19609	0.0534352	0.00200042	1.55915	0.987377	4.87212	2.91158	3.00543	2.00715	9.24428	1.72998	5.0738	4.20996	2.39064	80.83136
433400	-187.939	-105.685	-82.2533	27.3112	0.894937	1.13538	5.46375	5.81473	0.863577	0.0192031	3.98027	4.70637	8.99325	0.922684	2.40724	0.0221887	0.146294	0.529895	6.05974	3.11554	4.67678	1.91939	1.16397	5.9095	1.71239	1.34809	3.6802	0.568993	93.36553
433500	-172.691	-91.289	-81.4021	0.0439786	0.00320155	0.0405437	0.0997121	2.14147	4.19087	6.1429	2.05063	2.58403	1.95462	6.90555	13.3842	0.0554321	0.133441	7.89358	2.62102	1.44236	13.8554	15.0693	0.0669599	3.07104	2.00692	0.341394	2.40018	0.611007	89.10973
433600	-180.166	-103.049	-77.1171	0.555468	0.71576	0.0245975	0.0610148	2.86667	16.384	2.34304	0.122393	4.42094	1.4861	1.70599	3.74597	0.00934852	2.35358	0.118853	1.00118	0.86757	0.698115	3.82007	4.12978	4.282	7.9413	1.16266	1.536	5.3319	67.6843
433700	-199.242	-105.923	-93.3187	1.71238	18.1205	1.81219	3.24378	2.91425	28.3561	18.729	4.96725	4.02101	6.76592	4.04574	11.915	0.0958974	0.0919095	3.51817	7.32424	6.59181	1.84654	0.354407	3.74706	10.7043	3.34128	2.68284	0.577372	1.21342	148.6925
433800	-192.325	-104.526	-87.7991	5.67219	13.5185	8.97851	4.2303	6.58748	1.40462	6.7047	1.68277	0.743731	7.56069	3.07716	5.95318	0.0441643	0.00546379	8.53183	8.839	1.0658	3.167	1.6408	9.11877	4.64079	0.964911	0.379378	5.83907	10.7434	121.0943
433900	-184.409	-104.203	-80.2058	12.5822	2.17388	2.61811	1.97713	1.33855	3.22933	0.617072	4.68172	1.62218	3.74385	6.71766	8.34091	0.00743416	0.0074896	5.46425	4.68822	4.40879	2.03955	6.44359	1.54733	1.82973	0.126551	4.45143	1.74399	0.726926	83.12785
434000	-188.205	-104.73	-83.475	3.59967	0.137339	2.95529	2.05367	3.15554	8.72483	5.273	3.00703	6.2931	1.68989	5.58459	6.4397	0.0139849	0.0578837	3.8324	5.38886	15.8224	1.1151	0.896836	3.61681	1.77567	8.66018	7.83879	0.568621	0.972849	99.47405
434100	-177.707	-94.0097	-83.6972	0.00777318	0.201292	0.0104275	0.037863	6.11296	13.0494	3.15765	16.1459	2.14275	1.47926	8.90355	1.3829	0.000675297	0.197006	12.2001	0.228584	2.36788	4.35204	0.754234	1.33639	0.252016	0.58652	5.2155	17.3578	3.10477	100.5852
434200	-186.883	-104.841	-82.0423	0.0635263	0.0430209	1.72345	1.49593	1.98062	0.134457	0.0887465	10.0856	1.96586	0.553111	0.672843	4.20132	4.72441	0.560889	6.8391	2.21619	0.205743	0.407213	4.29584	4.38332	13.6472	10.6481	0.862226	18.6729	1.83879	92.31033
434300	-197.475	-112.293	-85.1823	9.33038	9.86352	3.8042	1.20409	2.60259	6.00537	4.31273	1.35032	5.45439	0.825486	1.66644	1.32137	9.16555	4.79685	2.11723	3.02908	3.55277	7.08576	8.02008	4.96584	1.37156	3.92056	0.918321	3.89741	7.4284	108.0103
434400	-181.022	-90.1591	-90.8628	0.109583	0.0484533	0.0102864	0.0304868	5.93652	2.49206	9.09586	3.95995	4.12268	0.972254	11.1958	2.14048	0.0449402	0.019178	7.3465	1.09889	1.40522	7.33399	1.0745	20.3267	28.384	6.57693	4.66337	0.910251	17.1144	136.4132
434500	-200.885	-112.289	-88.5966	2.90693	12.049	2.1344	5.35233	4.29115	3.41217	3.07034	1.70227	0.779769	23.6955	2.68899	0.960535	2.03282	1.45791	2.748	2.0409	10.0516	22.0426	3.73944	0.917258	0.599652	3.17121	4.54247	6.715	1.97971	125.0819
434600	-190.914	-107.143	-83.7711	2.06191	0.588576	1.80339	3.30623	0.613627	7.01671	5.99321	6.91864	12.5162	8.01602	1.0554	11.2265	0.145676	0.180223	4.31701	2.19258	8.05753	6.08925	2.72954	3.85365	1.68064	2.29734	0.688053	6.95433	0.652259	100.9545
434700	-202.321	-112.295	-90.0258	0.330631	0.466177	11.0567	6.29997	8.02806	1.73463	4.55082	4.68634	0.433142	2.44689	1.27789	8.394	7.17756	5.05337	7.93018	4.08017	6.22664	1.92205	12.8709	16.59	2.07341	4.75394	11.5033	0.774229	1.56677	132.2278
434800	-186.219	-100.967	-85.2515	3.45712	14.6057	0.295841	0.000960809	6.231	2.22862	1.63984	9.38854	6.47634	1.4724	11.1093	12.4261	0.0858439	0.155173	2.05459	0.37285	5.8857	5.32616	3.37106	3.04347	1.29991	5.92005	4.66817	5.29321	1.54879	108.3567
434900	-183.715	-101.775	-81.9397	0.184408	1.40657	0.120715	0.015126	2.12981	5.12056	5.80797	0.346095	3.6021	2.73146	1.56933	2.62507	22.5388	1.01288	0.998069	4.63489	0.0614272	6.86954	3.12057	9.35018	4.59163	9.65229	0.492145	1.47796	1.33805	91.79763
435000	-189.8	-106.806	-82.994	0.101041	0.107567	5.4593	1.70684	2.04828	1.30192	6.56609	6.18476	4.87959	4.26524	5.85223	3.375	0.244809	4.48186	0.0867227	8.16776	5.4105	1.77811	3.09472	6.66499	6.19543	1.47295	5.23813	9.32618	3.05886	97.06887
435100	-196.169	-110.308	-85.8617	15.5982	3.83491	10.6871	3.29	1.96994	6.78216	1.26271	3.5814	4.35857	6.40513	0.331833	0.373867	3.61716	8.24862	6.44432	12.0232	1.63565	1.49153	1.73287	2.89904	2.17721	0.101904	0.285459	9.89142	2.38348	111.4077
435200	-186.092	-103.785	-82.3076	0.0563677	0.563321	4.91322	1.7035	1.20426	0.388868	5.21747	4.3758	13.955	3.64364	10.6892	0.834912	0.150441	0.166519	6.39963	3.23728	3.68522	4.22284	2.4282	2.13745	2.90473	3.38403	2.25999	11.6828	3.43221	93.63687
435300	-194.185	-106.231	-87.9538	0.0726213	0.149291	22.2089	2.37927	5.77106	2.7172	1.67585	1.3916	16.1906	1.9539	2.44545	0.937215	1.27317	6.43667	0.0679101	0.577631	11.4192	8.09042	0.091801	10.2255	3.02421	4.09672	14.2521	2.45382	1.96608	121.8682
435400	-184.719	-100.336	-84.3829	1.21211	6.81729	0.0505989	0.18633	14.3225	4.98795	0.190296	0.405678	10.1807	8.10417	6.52921	0.718705	0.0826572	0.021946	0.149126	0.950586	5.11881	3.50237	7.64318	6.47598	6.34605	7.45568	2.14931	5.84631	4.56616	104.0136
435500	-187.145	-101.083	-86.0625	2.13307	2.93605	0.024248	0.218435	13.7479	4.01515	0.287028	11.7112	7.25423	0.225336	6.72626	14.7691	0.24544	0.0702659	3.8277	2.15233	15.207	1.27217	0.767876	1.52676	11.2162	4.00605	4.41588	3.37895	0.276761	112.4114
435600	-188.081	-104.136	-83.945	4.51773	3.02616	0.732071	0.24587	0.142447	8.79638	29.0696	7.23704	6.25445	0.281497	0.55558	0.673446	0.186919	0.059611	7.77642	6.07072	0.486601	2.22421	3.73882	0.348837	6.22224	0.874192	0.806672	4.16698	7.3297	101.8242
435700	-199.185	-111.879	-87.3069	2.0669	0.896095	7.63221	5.33033	5.71272	0.982542	4.97796	2.47084	15.5148	26.506	0.195845	8.02817	6.18236	0.130917	0.71748	0.718502	5.20136	3.80448	0.341915	7.63802	1.078	0.00764165	5.42088	3.04883	4.02871	118.6335
435800	-171.641	-92.1495	-79.4916	0.0308635	0.010386	0.729037	0.163087	0.548956	0.0605518	5.52493	29.1119	0.139779	2.57148	0.174216	9.0504	0.0489011	0.0309	0.12101	1.71013	8.23617	0.179986	8.24185	1.02302	1.48285	1.52764	0.40806	7.26903	1.1616	79.55677
435900	-197.895	-111.931	-85.9644	1.14614	6.11328	10.4209	9.82013	0.685325	9.69887	0.0868092	4.47178	0.678083	1.9933	1.60343	1.52297	0.363116	1.71449	2.50112	7.184	1.12992	5.65738	6.85608	10.9924	9.62572	4.43278	0.175135	10.782	2.26577	111.9209
436000	-191.64	-105.335	-86.3045	2.08366	10.7485	2.96728	0.770092	2.09515	3.13246	6.14247	0.634901	2.44676	5.34578	6.14677	3.96712	0.0556369	0.0715777	0.244196	5.74354	3.32006	0.54438	2.53601	19.7613	13.5234	7.04469	6.63674	7.63335	0.0258415	113.6216
436100	-181.104	-99.5919	-81.5123	0.0485238	0.0376851	0.0315129	0.673499	19.8485	2.14044	0.893212	3.73841	0.0882573	3.80853	1.41904	2.17923	7.31874	0.13445	0.136791	0.0721539	3.19311	2.39905	6.8837	14.1016	5.18035	1.08068	1.39227	1.9594	10.9013	89.66047
436200	-189.718	-105.833	-83.8847	4.92145	3.54373	2.7246	3.58549	1.06261	1.07217	14.8029	1.62536	8.10493	8.0116	1.37792	4.87595	0.0459773	0.130085	0.277006	5.35258	0.522409	2.78132	0.592103	7.4897	5.05916	2.06021	8.45654	12.051	0.995712	101.5225
436300	-187.551	-106.033	-81.5179	2.15177	3.85012	1.80674	2.12209	22.6476	5.35305	8.80522	5.14764	4.82927	7.16732	3.21782	2.56454	0.0724581	0.112843	2.98805	0.279986	2.11402	0.125766	2.9432	1.75289	1.24156	2.24097	0.287239	5.58108	0.2853	89.68853
436400	-206.188	-112.169	-94.0194	5.51036	14.6391	0.015049	13.0079	0.218581	5.27696	4.48063	24.5766	21.2588	1.12467	0.0273996	5.83427	3.05531	0.882123	10.6361	5.98409	0.397635	0.852672	4.58182	4.94867	4.11143	9.92563	0.767158	5.58953	4.49344	152.1961
436500	-173.264	-98.9082	-74.3558	0.161148	0.0397514	5.81043	2.02307	0.322382	0.000744278	0.0942118	2.2933	3.03351	0.149979	5.08431	0.369014	9.303	0.749617	0.281763	0.426314	5.62085	0.157876	0.00794942	2.31174	1.9131	6.88667	0.902746	0.988565	4.9459	53.87794
436600	-195.169	-106.38	-88.7897	3.54464	13.4249	1.15578	7.229	5.82618	7.60684	1.72589	8.21457	7.65455	1.24412	10.2277	0.823937	0.00534099	0.232059	8.98736	6.54325	5.65186	1.25843	4.59293	2.9199	6.27475	10.3551	8.87279	1.5285	0.146872	126.0473
436700	-188.316	-105.02	-83.2963	7.78287	10.6684	2.71382	12.693	0.73741	0.565718	5.30179	7.08936	3.40939	1.51543	0.957889	0.364096	0.0766689	0.0232816	5.17037	0.837577	0.773003	4.28791	3.11363	1.3208	16.2428	4.47576	6.5707	0.568459	1.32021	98.58035
436800	-175.215	-97.5244	-77.6909	0.140724	0.352134	0.041785	0.368818	10.3306	4.96958	1.93207	1.72244	6.70748	1.6382	16.697	1.08329	0.0707269	0.061697	1.25668	1.90559	0.146538	5.60864	2.70768	7.11187	2.11273	0.947971	1.49074	0.0476637	1.10113	70.55372
436900	-207.756	-110.631	-97.1253	2.45645	0.449166	8.89713	2.93262	0.288487	15.7138	13.1366	2.18119	5.03863	14.6124	9.7936	1.7483	0.374625	0.650291	2.06032	7.77339	11.2379	21.6285	2.53245	3.50157	4.9659	8.61366	7.05338	7.29617	12.7891	167.7256
437000	-177.944	-98.3181	-79.6255	0.0104177	0.174161	0.0325678	0.0681506	1.44903	4.00804	3.85946	3.096	3.71035	4.00356	15.0287	1.89077	0.288605	1.7	1.30602	0.662337	5.10036	7.59386	1.12496	9.14787	3.54316	1.41988	2.11423	2.22758	6.66642	80.22652
437100	-181.298	-103.049	-78.2486	0.374351	0.0233342	3.50228	4.35649	4.5035	0.548693	0.0915145	0.804088	6.5237	0.271179	13.9343	0.599136	0.122944	0.438255	0.397039	2.59574	7.40716	3.86224	0.787732	0.878139	7.05456	1.90644	11.2607	0.400933	0.697591	73.34205
437200	-193.32	-112.177	-81.1428	0.0897598	0.295251	1.67675	3.14743	17.8955	0.572433	5.0113	0.96229	6.93813	19.9165	4.21407	1.13572	4.23385	1.48518	1.16198	1.69217	4.44018	0.47739	0.697508	0.606412	4.02176	2.87284	3.21091	0.415482	0.642424	87.81319
437300	-178.596	-96.2692	-82.3264	0.0083472	0.00692897	1.70861	5.34845	3.78318	1.34	0.481758	0.579773	2.19077	2.53792	2.92866	2.4784	0.00453083	0.0784485	4.78027	9.61029	5.51505	0.271972	20.6682	0.416159	8.62536	7.99756	10.2445	0.860387	1.26557	93.73115
437400	-173.457	-92.471	-80.9864	0.16487	0.00898741	0.71801	0.00277914	23.3736	1.1503	0.915087	1.01226	1.20556	6.14125	3.03937	3.44204	0.124707	0.024045	0.966528	0.143563	0.0545825	10.1092	9.43113	4.37025	0.268439	8.20283	4.53998	0.506492	7.11496	87.03082
437500	-188.335	-98.5691	-89.7656	39.5914	2.05749	0.0523159	0.142699	14.8212	3.0838	2.15783	1.63301	0.360255	15.8138	3.96624	5.20334	0.0744318	0.00475342	2.23069	1.56014	5.3662	2.01506	6.48079	1.78745	1.13039	1.57542	10.5948	1.82126	7.40227	130.927
437600	-186.843	-105.817	-81.0261	2.30445	3.73907	0.102298	0.0727216	7.48852	0.669166	5.35866	5.69616	5.62985	1.16436	0.105313	5.22485	3.23329	2.42667	0.522396	2.42385	1.39973	0.188498	1.96424	4.42964	9.00162	4.00828	1.67141	0.740968	17.6633	87.22933
437700	-176.43	-97.7695	-78.6609	0.31737	0.14128	0.133123	0.237323	0.50991	4.47127	2.0916	0.165585	8.49546	15.5553	3.60245	3.60427	0.278176	0.338727	13.5202	0.103382	0.382079	2.62229	1.826	1.83936	0.35344	6.88091	2.93142	0.355751	4.64665	75.40332
437800	-187.975	-104.957	-83.018	8.07135	0.156434	1.22641	16.9393	0.38057	0.0875815	7.22627	4.92854	2.9417	6.48297	7.24051	0.219834	0.0603298	0.0385508	4.87044	3.31564	3.20082	1.83038	6.52952	1.03146	10.1616	1.0846	0.87249	4.2999	3.99179	97.18904
437900	-191.63	-102.886	-88.7441	0.625823	4.21738	12.0378	0.224807	2.00161	0.604552	1.7327	0.61394	7.82799	6.62674	2.34651	2.45998	0.0173474	0.0265345	5.33983	21.4416	3.25453	1.42831	0.698721	19.6825	8.21951	9.6181	6.15525	4.44279	4.17475	125.8196
438000	-185.019	-106.648	-78.3716	0.349272	3.38556	0.682892	1.17792	0.749648	0.12774	0.530611	4.23774	6.05267	5.3313	0.671175	4.14656	0.347022	0.0692194	11.7945	0.0493808	11.9071	4.68498	2.72579	2.76033	3.16509	2.60942	5.92412	0.435323	0.0415704	73.95701
438100	-184.835	-99.8861	-84.9486	0.0322386	0.162734	10.2535	1.33771	5.27778	0.111108	3.11806	0.766529	3.15744	11.5938	1.09285	5.80373	0.212144	0.00838737	2.31818	8.49265	7.65527	6.42509	7.5881	0.53564	10.5038	5.73849	9.25588	2.09466	3.30626	106.842
438200	-180.788	-91.163	-89.6246	0.110018	0.355138	0.0585754	0.0106351	1.12322	24.1959	3.92072	4.65693	9.0609	12.0294	11.9129	7.10873	0.0276953	0.071608	0.203281	0.0903586	0.962373	0.0163475	6.70937	0.0703449	14.1715	10.9265	1.68878	13.1174	7.62348	130.2221
438300	-194.052	-104.754	-89.2981	0.546176	15.6002	9.45755	1.35142	0.318857	0.509782	10.2625	0.0590578	8.4387	4.02706	7.49051	1.22684	0.024611	0.0921722	7.56601	8.04376	6.05248	13.0776	1.01594	3.50666	0.0740067	16.8271	3.68916	2.42771	6.90335	128.5893
438400	-188.367	-106.095	-82.2717	0.194969	0.0203234	6.36756	6.72854	10.2583	0.525226	4.76571	3.59389	1.59686	4.47525	0.14886	2.55907	4.74459	3.66785	15.3115	0.311379	5.01301	9.39126	3.51673	0.123912	4.02324	1.15252	1.20034	2.6531	1.11321	93.45728
438500	-179.924	-99.6617	-80.2624	2.82347	0.482972	0.0246469	0.00960887	0.467752	0.86038	0.192978	1.37629	2.71513	5.49177	0.060488	1.49565	0.00654021	0.407308	1.39316	10.4892	5.65827	7.71804	7.7465	6.56594	0.478343	11.4875	9.59092	4.77974	1.08847	83.41108
438600	-182.108	-103.445	-78.663	0.0349668	0.06167	0.708321	1.52092	5.88124	2.07847	1.45573	8.59173	4.35697	8.8283	7.13313	0.177338	1.78667	0.237362	3.4831	4.69642	0.238681	4.6824	1.41689	3.39254	3.73664	3.79218	0.165027	3.36825	3.58918	75.41414
438700	-192.305	-109.051	-83.2546	0.261363	2.20469	3.26962	0.159227	5.5073	1.35075	0.117096	4.63411	7.19727	14.7375	8.12205	3.11269	9.64547	0.575236	7.25812	0.240555	1.17703	5.58529	0.744833	3.65283	0.267989	3.095	9.60674	0.374842	5.47433	98.37192
438800	-187.229	-102.97	-84.259	0.173368	9.58016	0.0482892	0.0912145	0.359097	3.80561	6.03805	1.14708	0.163626	21.7707	2.8502	5.01227	7.27355	0.0504672	3.63822	0.143285	0.20436	14.3848	0.36821	3.80257	2.07314	2.80753	10.8926	1.65462	5.06098	103.3941
438900	-189.695	-100.551	-89.1446	7.70524	0.303879	0.0516734	2.13065	9.65752	22.1678	1.37845	5.75997	0.55343	0.887251	10.0346	5.31759	0.0276162	0.0105751	3.68892	8.62399	0.841185	4.62339	4.72928	6.20512	0.639045	21.2654	6.67371	0.22979	4.31575	127.8218
439000	-188.664	-105.521	-83.1434	20.6303	0.284449	0.00615598	3.00176	5.35065	0.10538	4.0301	8.59576	12.3846	0.08921	0.589396	2.67004	0.322012	0.347555	3.03569	5.74646	10.5436	1.76981	2.79738	2.01643	0.545193	5.98357	4.5098	0.846601	1.61391	97.81581
439100	-180.411	-99.2994	-81.112	6.67884	5.81837	0.0889637	0.0713368	6.48134	0.4151	5.13299	2.89938	4.31968	0.857115	2.73763	8.44698	0.111447	0.0737838	2.64422	13.6553	0.684742	5.89049	6.04258	8.18803	0.0739723	2.94391	0.765476	0.246532	2.39089	87.6591
439200	-191.043	-109.114	-81.9294	0.214528	8.1887	0.20808	1.2505	2.35193	10.8874	13.621	0.901795	0.445398	1.7662	3.66337	0.0730992	0.690335	11.7413	0.288497	7.69028	6.5709	1.58926	5.99797	2.24704	1.95022	1.87305	1.65809	1.22137	4.65572	91.74602
439300	-186.198	-100.036	-86.1621	0.00245761	0.0674484	0.285976	0.103273	10.3342	9.25381	5.13126	1.13148	11.836	17.3239	0.775634	11.7714	3.31344	2.02584	3.95194	0.0510937	5.85604	7.63595	7.26712	0.295914	1.57858	3.13001	5.49136	1.40983	2.88559	112.9095
439400	-182.584	-100.056	-82.5282	0.0190907	0.100172	5.44135	6.35581	1.15253	7.95004	0.364865	0.874786	5.95485	3.32167	1.77597	0.557364	0.0885434	0.249556	9.37345	1.55136	8.73056	4.65957	5.80806	1.27013	6.4705	3.11964	15.2451	1.79738	2.50787	94.74019
439500	-199.668	-112.334	-87.3338	9.50232	1.08749	0.173146	2.95485	4.72611	1.71706	3.05206	1.09083	7.61422	19.2293	7.30866	2.79308	11.4814	0.629397	0.429863	2.52204	2.67415	2.99044	10.4394	10.729	2.7458	8.59477	1.84046	0.423034	2.01888	118.7679
439600	-177.779	-98.7914	-78.9871	0.655901	10.9787	0.142487	0.169716	1.58549	1.59338	16.6281	0.116115	0.734418	0.264026	0.61636	2.19019	0.03252	0.0866194	2.34385	2.54839	10.6028	1.83368	3.32304	2.13351	8.30817	5.29922	1.46334	3.19765	0.186953	77.0347
439700	-201.893	-106.574	-95.3191	12.6364	9.38948	2.80904	9.20212	9.89322	4.53238	4.44409	3.61483	9.55796	0.69405	21.7104	1.3532	0.0472521	0.208448	12.6152	9.4712	9.74836	4.90824	3.45204	7.04679	2.39355	4.11685	0.728714	13.4903	0.630483	158.6947
439800	-173.392	-91.7537	-81.6388	13.6231	0.131822	0.0982997	0.00413687	0.193162	0.0598909	0.221938	2.98811	5.65184	5.22373	14.6422	2.49257	0.120171	0.0927087	0.0809662	4.48014	9.75161	0.0777515	3.25996	5.50131	4.13271	2.91966	3.95883	2.29766	8.28862	90.29295
439900	-191.41	-109.327	-82.0825	0.0337584	0.822164	3.03371	4.73984	3.472	2.25961	4.93503	7.93774	5.38525	0.0682988	8.58863	1.8363	0.664761	0.000644	3.67358	0.517995	1.27715	7.45618	10.2985	10.9897	4.54898	1.46101	7.73375	0.740236	0.0366004	92.51144
440000	-195.81	-106.082	-89.7278	0.161228	0.0460966	22.3139	12.6518	2.03628	3.15189	0.516164	4.12424	8.56711	2.39394	4.58093	8.54316	10.7478	5.31466	6.44788	10.4688	2.09073	0.379696	1.90287	6.97366	11.9069	0.61058	0.240804	2.77262	1.79445	130.7382
440100	-180.953	-95.6229	-85.3298	0.0253088	0.0332292	0.012426	0.213182	3.61066	5.77789	1.74687	1.11257	4.43343	28.9381	1.57421	0.709168	10.5739	10.2973	10.3827	0.122335	0.0260238	3.87372	9.69424	0.447063	11.0832	1.18231	1.16556	1.17731	0.535281	108.7479
440200	-180.418	-99.007	-81.4105	0.0962159	0.0118932	3.18107	8.40902	4.56116	0.302711	3.02683	12.6607	1.8474	2.69344	18.3585	2.74253	0.0647378	0.142123	3.91103	0.340893	6.80501	1.50764	6.05073	0.474623	3.78567	2.38153	0.725102	3.93756	1.13347	89.15159
440300	-192.3	-101.097	-91.2026	0.100596	0.00718962	5.31721	1.32771	22.742	0.670725	0.141379	1.10866	12.7745	4.25086	17.2565	6.981	0.253702	0.536726	6.10578	25.9627	3.85469	2.14992	0.0674287	1.76683	3.61014	5.83016	0.610663	12.2546	2.43017	138.1118
440400	-176.685	-95.4157	-81.2698	14.1972	1.13341	0.0847734	0.0745839	1.48103	23.5008	0.0417443	0.0497994	5.07729	5.78854	0.415259	1.18531	0.0355973	0.0792695	9.63624	0.52648	5.11201	9.691	0.863012	0.434789	0.273589	0.29888	0.737	5.6202	2.11008	88.44784
440500	-181.481	-98.7248	-82.7559	0.371245	0.148846	0.0313327	0.0655926	4.52252	7.29463	2.87446	4.88921	2.47685	1.04496	2.89215	18.9032	0.674486	0.122322	1.82151	2.49729	6.89637	2.60312	1.35029	19.063	10.655	1.5311	0.288944	2.67898	0.180857	95.87826
440600	-186.637	-101.124	-85.5127	0.020734	0.0484031	1.26108	3.96973	4.91268	0.0472309	7.26048	1.09173	16.3338	3.70336	3.77999	8.19793	0.0111079	0.188827	5.79354	6.7513	0.386685	1.80732	15.2255	4.20864	5.76575	5.285	1.30052	5.61488	6.69614	109.6624
440700	-201.838	-112.217	-89.621	5.36459	2.77744	4.48532	3.64832	0.404125	1.87245	3.3551	5.05335	3.67964	2.40706	0.294294	12.4733	3.12032	0.734995	0.959869	10.9047	13.0315	2.15202	7.6343	6.39662	5.1278	9.32617	3.97076	18.4518	2.57799	130.2038
440800	-192.481	-105.558	-86.9233	0.0945617	1.61134	6.23042	8.28917	4.4203	17.0332	7.68861	0.186343	20.978	1.81088	0.425478	5.01338	0.0454374	0.103783	13.6464	2.13243	4.6264	5.72681	3.12325	0.600778	0.292082	5.0219	1.85144	2.29071	3.47257	116.7157
440900	-194.047	-104.92	-89.1268	7.05606	7.58861	2.82799	0.925142	5.57571	9.34524	7.72638	6.03173	1.03445	0.758458	6.85017	2.10944	0.0585125	0.0376063	3.01733	7.33499	1.00037	14.0948	0.230582	3.66102	0.0866057	20.8548	2.18302	12.6736	4.67052	127.7331
441000	-193.168	-104.637	-88.5309	0.837595	7.30017	5.15814	21.2906	4.44001	1.74164	11.05	0.10613	1.20816	10.6974	3.49198	5.32046	0.024364	0.0360772	7.17647	0.276486	11.0501	5.5197	7.21139	1.78527	6.54558	0.0482056	2.94256	2.38139	7.11385	124.7536
441100	-194.624	-111.461	-83.1632	1.65563	0.161332	0.433663	3.09975	10.1603	2.32966	0.670365	14.3081	11.6981	1.54282	0.0396422	0.299394	0.936878	1.85195	8.27503	4.04851	2.46518	3.18063	6.22686	1.8191	5.30037	1.25291	0.307435	0.54037	15.3111	97.91509
441200	-190.176	-105.359	-84.8172	4.72546	4.06041	0.369372	0.0143453	3.8439	1.89974	10.4067	13.4428	1.67458	4.07422	8.94468	12.9917	0.114913	0.0154552	1.91146	5.56049	4.29752	0.158902	8.7325	5.4254	3.95292	0.322459	3.29085	0.601936	5.35238	106.1851
441300	-184.082	-100.271	-83.8117	0.195358	0.0673422	5.99103	6.16012	4.74172	13.0704	0.121062	0.0836961	7.70404	6.09582	0.164113	2.27514	0.102491	0.262863	2.21883	10.4196	0.776813	2.95856	8.57496	0.520406	1.15754	10.8543	6.16342	9.10197	1.37574	101.1574
441400	-189.118	-98.1764	-90.9415	0.0926497	0.256938	6.87217	0.200098	2.54114	0.193143	1.07459	5.48458	8.47296	4.77848	2.72187	1.04787	0.0919182	0.243633	4.25537	0.0311259	12.6402	18.8806	3.10621	0.622502	17.1233	7.8225	21.7589	11.8669	4.62682	136.8064
441500	-190.802	-108.044	-82.7586	3.34608	1.31821	0.979346	2.63174	3.13414	6.38576	7.0284	6.53603	1.85091	0.20345	4.17289	8.27192	0.150057	0.301069	2.4207	12.5178	1.77237	13.0991	3.97897	1.59233	2.9093	1.97637	1.61792	4.2716	3.42569	95.89222
441600	-171.042	-89.1893	-81.8526	0.0301242	0.00717681	0.0771839	0.0717084	11.8343	0.115603	0.0863262	2.07728	5.23085	0.0936367	0.743369	0.393768	0.146826	0.000312097	0.919549	4.63172	0.64736	13.4468	10.1643	6.65078	0.344331	0.888097	4.15946	23.4922	5.1089	91.36188
441700	-178.126	-94.8008	-83.325	0.0421984	0.00744795	0.293342	0.00252011	4.86963	4.27958	5.73091	8.04863	3.93896	13.5214	2.16158	13.1627	0.0104746	7.72051	0.117595	0.0260686	0.15183	9.27732	3.22519	6.04311	1.10792	2.48021	5.99384	3.62555	2.88528	98.72376
441800	-175.548	-97.1367	-78.4118	1.97893	5.5021	0.138519	0.15651	4.53877	1.69602	2.56382	11.7573	1.22257	0.653521	0.303322	0.582482	0.114738	0.0802489	6.9047	2.76125	5.64971	1.29863	3.9846	1.39364	0.19859	0.0371896	8.29749	2.95767	9.38548	74.15778
441900	-172.872	-87.8146	-85.0571	0.0874014	0.0199993	0.0371322	0.0422063	4.20236	4.98703	7.75832	2.51181	11.2402	4.61378	5.44183	29.7723	0.00741102	0.0334432	0.695371	0.00654547	0.481117	0.495228	10.3461	4.48862	2.39837	3.1426	1.1156	9.14073	4.31913	107.3847
442000	-196.345	-106.041	-90.3044	0.390869	14.7379	0.12096	0.0758428	5.84346	5.80749	7.30641	3.31661	0.904827	2.84369	4.94535	0.0468131	3.70639	6.25616	23.8485	5.96132	4.485	12.1852	0.758816	3.94553	2.22619	4.40377	1.08435	15.1236	3.29582	133.6209
442100	-177.749	-97.6265	-80.1221	0.106844	0.0617621	0.0748206	0.048827	1.74257	3.82487	2.78758	4.87173	6.91571	1.16365	6.43271	1.14958	0.398736	0.874269	0.788119	9.21687	6.74775	0.196334	7.27317	6.54106	4.96705	0.568516	10.535	2.97428	2.44789	82.70968
442200	-197.161	-112.32	-84.8411	0.530924	10.8673	0.221756	2.5575	4.44543	1.752	1.18626	3.2955	9.24	0.893036	13.6933	8.87501	2.41039	3.70895	1.39634	4.526	0.120143	5.39311	0.616751	8.11557	2.74987	0.877005	2.6716	9.47339	6.68754	106.3046
442300	-198.868	-107.216	-91.6523	3.72805	2.10355	0.951679	15.6837	16.8816	1.16392	1.06905	5.90505	12.7648	6.99712	37.6154	3.37605	0.068238	0.263712	4.00658	1.69201	3.19707	4.22454	6.98223	0.416335	3.70558	2.82488	1.49987	1.05102	2.18823	140.3603
442400	-188.516	-104.85	-83.6661	0.211586	2.55489	6.12238	4.34754	0.945798	16.1866	0.360866	5.045	2.2145	3.55447	2.61867	2.82825	0.07486	0.0134506	1.59556	10.857	2.34739	4.59748	7.2618	7.57975	1.53179	3.74812	0.980975	1.62192	11.2288	100.4294
442500	-179.111	-101.082	-78.0288	0.0935339	0.129834	0.730127	0.964653	5.49596	4.69734	5.09965	0.984498	2.38797	1.86888	6.34154	1.38844	0.221479	0.12118	5.12762	10.0649	1.25327	0.922646	6.00518	10.7874	0.915263	0.835271	1.59229	0.665213	3.54907	72.24319
442600	-194.82	-109.75	-85.0695	9.59156	0.751155	12.8301	7.79939	5.56738	0.256236	0.227891	3.31565	6.44018	1.31587	1.90099	0.162042	0.505652	0.272255	10.1733	11.0629	1.9525	6.07471	3.74514	3.21929	3.14565	1.84575	5.74411	7.01143	2.5353	107.4464
442700	-190.331	-108.107	-82.2242	2.38381	5.72563	4.18551	1.64387	0.951978	0.00584552	2.78582	6.22179	9.2748	5.0265	4.87254	0.509193	0.414157	0.0508824	0.196838	5.56987	3.05868	6.76862	4.85855	5.76915	10.5576	2.43202	1.73031	0.977068	7.24872	93.21975
442800	-198.54	-111.613	-86.9263	2.0947	6.48711	2.2086	0.417717	1.59548	0.483983	9.56973	3.29056	5.631	0.94429	1.15081	5.59187	0.0283563	1.5494	7.95786	8.87589	1.49643	3.93773	6.53947	4.36518	19.812	1.09159	2.209	14.5211	4.88076	116.7305
442900	-195.204	-103.94	-91.2642	2.39222	1.79936	0.00196408	0.293376	7.98337	2.82322	5.11435	9.73069	0.442089	3.91616	8.36821	12.5224	0.642177	0.0639783	7.63351	6.26991	5.67953	4.83623	6.80023	25.6737	0.137492	12.3642	4.8135	2.59242	5.52558	138.4199
443000	-185.386	-105.893	-79.4923	1.41485	0.0275072	2.40904	8.08181	7.95372	1.06339	1.46092	1.06872	0.667692	8.76176	0.521637	4.5769	0.0909853	0.0890584	5.91056	5.88944	1.58484	0.258834	1.50395	6.94335	3.52533	2.72693	5.89189	5.26138	1.87589	79.56038
443100	-169.286	-88.6572	-80.6288	0.0951705	0.116142	0.0714526	0.169872	0.264942	9.71079	2.8054	16.1146	12.4642	5.87588	4.77277	2.80541	0.115828	0.111134	0.0751532	0.179699	0.194391	6.1858	9.09264	2.19836	6.04899	4.02566	0.151958	1.50082	0.0961404	85.24313
443200	-171.429	-94.8845	-76.5442	1.25949	0.259038	0.272107	0.0135866	0.541528	3.45885	1.36287	22.1088	0.979748	2.81106	3.6941	0.687226	0.041018	0.000633294	0.359991	0.172007	5.49594	0.949855	1.4172	7.40945	0.184378	0.835396	1.31888	0.180247	9.00669	64.82008
443300	-176.793	-99.5545	-77.2386	0.459139	0.0927895	0.1374	1.55973	8.80147	1.81849	8.14981	0.563045	12.6253	7.94226	1.76616	0.287026	0.0781953	0.00621245	3.4399	0.693929	0.199333	6.60849	3.00908	0.0684405	0.575223	4.0631	2.39136	1.04647	1.90955	68.2919
443400	-194.988	-102.85	-92.1378	8.75962	0.467102	0.168674	6.06902	12.166	0.22907	6.64703	6.24372	15.8125	14.4817	4.2417	0.0500136	0.236192	0.143377	11.3618	6.68341	3.56976	2.99034	3.13494	8.29115	0.272858	5.6832	11.1263	1.44896	12.5094	142.7878
443500	-192.357	-108.84	-83.5171	17.6778	1.0399	0.122549	0.271882	1.93237	0.945217	7.73096	4.79774	3.66142	12.8391	3.62253	1.579	5.06379	2.48313	1.25192	0.195078	0.831744	3.76571	9.40064	6.44505	5.25444	3.01444	0.0169166	2.4054	3.33594	99.68461
443600	-179.35	-98.1981	-81.1515	5.5947	0.0273299	0.0418841	0.341471	4.57583	8.101	1.3193	0.943231	1.62764	9.81551	10.4945	2.63126	0.0142403	0.0459784	3.70033	0.743714	2.87763	7.28659	5.41594	9.63733	0.359497	2.75066	3.62543	2.86221	3.02344	87.8567
443700	-193.265	-112.276	-80.9885	2.00434	2.18543	4.87684	2.23269	0.570525	3.45332	1.07203	3.7241	13.7888	2.39088	8.37977	1.61752	6.07182	0.941711	1.53449	1.80095	8.54824	1.59805	1.41868	1.09189	9.24752	0.449067	1.0601	0.908319	6.07419	87.04126
443800	-194.045	-112.28	-81.7648	4.22602	14.2352	6.82255	0.12415	2.47468	1.15155	1.05253	5.73383	4.94336	3.83983	10.7477	2.18308	4.00646	2.21512	0.590244	3.55861	0.872953	1.88403	0.820904	3.74537	5.25606	1.50245	3.75029	0.208616	4.97757	90.92321
443900	-194.905	-106.275	-88.6309	5.06216	0.664565	0.468077	0.34196	9.98777	2.7141	3.45253	1.10612	1.09376	5.42193	6.09984	5.39864	0.0076395	0.331576	10.1072	10.1632	5.11298	7.2583	13.235	5.04394	16.5016	2.75587	6.57937	5.58108	0.764439	125.2537
444000	-177.478	-97.016	-80.4624	3.11767	3.23608	0.0605138	0.0694303	3.94683	6.91391	9.84548	9.05488	0.0572135	2.60173	0.0371565	0.130749	0.0403466	0.205095	7.23949	1.80343	15.0626	0.387909	1.45672	0.0143	0.204415	5.81715	4.68518	1.4531	6.96943	84.41083
444100	-198.191	-112.324	-85.8671	2.53142	1.80636	4.05847	0.693289	2.81903	4.3993	10.5564	2.47896	1.26844	1.274	8.4698	6.34978	10.501	3.43816	1.67721	0.0106721	22.8258	0.361348	1.84737	8.50133	0.0866183	9.62494	1.41928	2.50153	1.9342	111.4346
444200	-188.176	-105.272	-82.9035	1.41339	5.61472	12.1447	2.93221	5.37062	1.33845	0.872925	1.46129	9.55372	2.50198	5.03758	3.92148	0.0599099	0.0620185	3.36848	2.33837	1.53021	2.19395	6.14913	4.02654	6.5758	3.91532	4.07102	4.04533	6.11745	96.61662
444300	-196.284	-110.177	-86.1075	3.85112	0.0452321	0.638741	0.40312	3.50158	3.31959	1.20867	0.131869	1.74539	0.0856752	1.66844	22.0624	2.8201	1.67081	4.14104	5.0771	5.76286	7.73747	1.03948	9.64451	3.22807	3.9419	6.20735	9.75754	12.9463	112.6363
444400	-195.226	-106.779	-88.4474	0.262058	1.4202	0.0973746	0.0267646	0.148129	0.614225	4.60586	5.76528	4.28137	0.539277	5.05387	3.45496	0.13852	12.5145	15.8201	0.121663	7.76066	7.524	23.9197	18.4908	6.43728	0.195857	3.71698	1.32701	0.0994272	124.3359
444500	-184.993	-105.558	-79.435	2.44307	1.30764	0.0145378	0.135677	1.00962	1.61626	7.31496	3.47376	4.67244	4.3453	0.3804	3.85281	3.08742	2.73746	2.0266	1.2436	1.90884	3.61128	6.73393	7.62995	0.787347	1.88976	5.72944	8.12329	3.1988	79.27417
444600	-179.861	-92.8127	-87.0479	0.108634	0.16042	0.134981	0.060914	7.77115	2.383	0.79819	1.24957	5.50604	3.29255	0.835816	9.70787	0.000194525	0.153075	1.11929	23.2648	0.00714009	5.17402	2.13253	2.96958	8.85193	12.2187	4.8377	1.39464	23.2057	117.3384
444700	-192.488	-108.008	-84.4797	0.195417	1.78794	0.00121885	0.4666	0.958457	8.04776	3.02802	6.5896	16.7986	0.602742	3.25204	1.35741	6.12178	1.72794	2.52127	4.11892	6.95989	10.3447	3.69169	6.91044	2.84983	2.56381	5.80826	5.97954	1.81358	104.4975
444800	-185.439	-104.262	-81.1768	0.0120671	0.0389766	8.21097	1.26889	2.0793	4.01807	5.59853	1.67758	4.28738	1.63102	2.66669	4.9153	0.915666	1.27051	4.21038	7.86839	1.87187	3.75184	4.01966	3.87835	6.93593	0.446925	0.484257	2.37961	13.5447	87.9828
444900	-187.963	-104.9	-83.0626	13.7101	6.13678	10.1389	0.822772	3.8259	4.06175	6.75612	2.03072	3.07639	6.16586	11.675	0.437825	0.0855523	0.2277	0.746929	2.30965	0.214585	0.30292	0.268479	3.84534	0.0154471	7.14919	0.828426	12.211	0.368791	97.4122
445000	-189.597	-100.433	-89.1637	14.7868	0.41776	14.1565	1.59603	10.2109	11.2425	0.576342	3.7446	0.353741	2.90372	0.209438	0.113194	0.00855282	0.0320028	17.3904	4.25779	3.79428	22.468	2.61869	4.38097	7.19267	0.00559839	2.67528	1.30471	1.47697	127.9174
445100	-184.86	-98.4606	-86.399	0.185696	0.250624	0.114843	0.214178	2.30414	0.949671	5.36972	13.5953	4.43393	10.1591	3.93336	0.993937	1.27476	0.538324	0.188756	18.133	0.0283621	15.6048	1.63193	0.740878	4.9584	0.962334	12.3409	11.0716	4.11548	114.094
445200	-168.894	-92.353	-76.5413	0.0638466	0.00802452	0.389661	0.368706	11.6636	0.426383	4.23018	5.39392	0.458842	6.6529	0.339427	0.000483834	0.147122	0.17221	0.274325	0.0684749	5.39223	3.68823	9.0634	5.37682	5.24865	0.126073	1.13216	0.441236	3.67855	64.8054
445300	-183.576	-99.7111	-83.8652	0.479518	0.187339	0.067652	0.0142421	1.72055	4.16269	6.35744	5.36823	6.6529	1.81943	5.67255	14.0264	6.64537	1.43784	0.146462	0.312249	0.413104	0.888415	12.2731	3.4787	0.668173	6.55845	16.1717	3.86382	2.03891	101.4252
445400	-184.701	-100.162	-84.5392	0.0243148	0.0753384	0.355464	0.0120627	1.69956	1.8188	0.521482	0.243549	1.70462	7.09454	0.944526	8.43949	4.43224	1.7896	7.11706	3.2334	3.51407	15.1167	6.93568	6.54936	9.01753	12.4676	8.81091	0.219981	2.65696	104.7948
445500	-164.02	-91.1493	-72.8705	0.144784	0.010179	0.00120343	0.79317	0.0309658	0.511131	0.0895821	4.4935	3.68921	8.24056	0.541471	0.0244654	0.240545	0.109847	4.58637	0.0698887	4.16779	0.32177	0.0545507	7.18984	0.106861	0.657815	2.62869	6.39672	1.35065	46.45155
445600	-170.059	-95.9928	-74.0658	3.98834	0.799769	0.0599458	0.00973219	0.538825	1.31888	3.09249	1.70336	0.344103	0.468231	1.59825	3.4711	0.124616	0.0777397	10.6571	0.0525349	0.158031	1.75796	0.0271377	1.87322	1.36409	2.23564	6.79371	0.275681	9.63777	52.4282
445700	-194.259	-104.241	-90.0185	3.3414	0.432846	0.753765	0.350733	0.718978	1.85716	2.20722	7.8177	1.78348	17.7048	0.840422	0.20485	0.29616	0.0942551	2.96792	5.48418	8.75469	5.66771	33.619	12.999	0.41473	3.29447	16.3248	3.29019	0.970989	132.1915
445800	-192.752	-106.519	-86.2324	0.216284	8.76824	0.463613	4.19688	0.18384	8.81569	1.60599	2.80469	3.90172	4.48481	7.11397	3.29583	0.109559	0.437037	3.13172	0.279078	4.82862	10.397	6.43448	2.89925	16.9008	0.178365	6.19173	9.3311	6.29069	113.261
445900	-176.669	-100.537	-76.1319	0.0458998	0.122059	0.203199	0.121293	3.82357	0.717536	6.99467	3.65451	2.44698	5.10169	0.115542	2.75529	7.04474	3.99426	0.513588	0.606565	2.82279	3.64327	3.3417	2.28642	1.19434	0.805827	0.31574	6.04496	4.04228	62.75874
446000	-195.704	-109.24	-86.4635	2.23118	4.29328	2.18949	21.3036	7.39523	0.231267	0.869717	0.995302	14.6377	3.36371	4.2862	3.67479	0.342762	0.317562	1.71552	3.50439	1.3804	0.822332	2.92534	4.41888	9.45528	9.14651	6.96482	6.06604	1.88526	114.4166
446100	-184.51	-96.6673	-87.8428	0.228557	0.0389052	0.0203321	0.207374	4.46506	2.48093	3.26302	3.46926	21.064	2.97782	2.27476	6.68423	0.0100625	0.0556343	4.16056	11.3983	12.4986	2.01303	10.5608	9.75045	0.901437	3.53609	4.42034	14.6671	0.166205	121.3128
446200	-191.086	-106.755	-84.3302	2.02758	12.3041	2.32192	3.26505	0.890592	0.247398	7.38791	5.88446	9.79911	0.0829497	3.78301	0.213344	0.235784	0.0413523	9.94237	3.04407	0.781419	6.89923	8.20435	0.675829	8.90856	9.18633	2.81067	1.06363	3.74881	103.7499
446300	-205.076	-112.15	-92.9265	11.0527	5.27922	0.370627	0.650061	2.69208	11.4505	1.84396	4.77818	16.994	10.2792	9.41005	1.5219	3.06856	6.84272	1.7358	14.4114	0.744293	6.09237	2.16816	2.35379	2.299	5.61797	22.7884	0.758848	1.52783	146.7317
446400	-185.739	-101.434	-84.3042	2.81524	13.6325	3.3574	7.63918	10.784	5.06507	4.09769	2.7167	0.690644	5.09243	0.0498636	0.0576238	0.0146611	0.209504	3.62405	6.2508	4.81151	0.425444	0.993194	8.25685	4.79376	0.0385855	8.9591	2.55866	6.68532	103.6198
446500	-189.782	-105.651	-84.1313	15.1904	5.40938	2.3305	0.181215	1.49941	7.89407	5.49651	2.59888	1.42368	5.65616	0.925788	6.15551	0.0573978	0.103279	0.964556	11.903	1.73813	4.67296	0.854488	3.31433	1.68012	5.26559	10.936	2.17909	4.3249	102.7553
446600	-183.016	-106.401	-76.6146	0.0801624	2.90509	0.794109	2.82741	4.85786	2.03413	9.13102	9.53231	1.83845	1.80334	2.69377	2.81895	0.076657	0.177799	0.382958	0.135527	3.20911	2.0114	1.72457	6.39503	1.89668	4.46685	0.414381	2.16011	0.804529	65.1722
446700	-193.095	-105.591	-87.5044	0.390577	6.0542	2.26845	1.07642	0.814222	9.57112	1.05351	17.7	13.6297	2.12595	1.79168	5.3879	0.10164	0.0943656	8.29758	3.45432	3.73846	11.2762	2.01985	5.66972	2.01478	4.22846	3.70539	3.0732	10.0832	119.621
446800	-193.33	-107.67	-85.6603	0.21187	4.84645	3.71028	0.0727994	0.859079	1.94791	10.4554	0.196358	6.29446	6.87005	3.64456	4.21348	0.73694	0.805295	28.0515	4.64332	2.52471	0.538542	2.43603	4.53183	6.38986	5.74378	0.792336	5.09698	4.78676	110.4005
446900	-181.092	-101.992	-79.0996	0.72763	0.0219509	0.482491	0.049379	0.413852	9.84369	2.53681	11.799	0.59532	1.96498	6.89812	6.33847	0.312778	0.0895475	2.89103	3.36329	0.184315	1.54886	0.0799932	0.956291	2.86331	2.44014	2.64436	6.40845	12.1431	77.59711
447000	-190.36	-99.0587	-91.3013	0.148803	0.416332	0.211588	0.00229407	4.09575	7.02693	18.4372	4.67211	4.88236	1.96917	13.5065	7.69248	0.00279901	0.237387	8.08318	1.082	1.30007	2.12504	19.1103	2.57796	6.16683	2.6019	2.20993	17.684	12.3624	138.6052
447100	-183.745	-102.219	-81.5263	0.424653	0.302474	7.27735	1.41207	8.63099	14.1442	0.264058	11.8715	3.63055	0.799127	4.3089	4.07567	0.082099	0.00445726	0.449485	0.755484	1.87086	0.631353	4.87763	5.37151	3.8311	3.12153	4.73459	2.1592	4.69978	89.7306
447200	-182.637	-101.345	-81.2925	6.48381	0.205451	0.0642455	3.03636	5.71385	0.589061	0.904939	7.91705	21.5686	0.168035	0.581996	0.426012	0.0151182	0.263228	15.258	3.49467	0.553422	5.55314	0.0535244	5.87167	0.845404	2.89105	0.483551	4.20445	1.4147	88.56141
447300	-177.342	-98.9072	-78.4344	0.0365724	0.317637	0.552073	0.0735084	4.06409	0.728763	0.324196	0.393422	1.86445	2.35034	6.85512	1.80521	0.0101546	0.347868	0.0877318	3.82111	5.11542	7.33943	0.231365	1.25922	1.64193	3.58224	1.001	24.2337	6.23447	74.27105
447400	-189.554	-104.157	-85.3967	24.3562	7.57711	0.00715459	0.00915961	0.395825	6.7939	2.90739	0.386571	2.44291	5.66171	0.157233	11.1295	9.35688	3.72611	5.0987	0.112176	1.50188	0.533911	16.3297	0.409155	1.59673	2.54776	0.231728	2.28268	3.5302	109.0823
447500	-181.429	-99.9099	-81.5186	0.264335	27.3486	0.0225016	0.0912312	0.229863	3.88461	2.41347	0.486689	2.07912	1.43983	0.23291	5.53949	0.0891884	0.0334383	2.78328	4.47676	0.182715	2.40409	0.0803588	6.25499	4.68985	3.65273	1.81759	2.94189	16.2525	89.69199
447600	-190.946	-103.337	-87.6089	3.09397	0.252635	0.119236	0.907705	21.3913	4.07522	6.93981	16.2507	2.84066	4.06991	1.42242	7.84214	0.209199	0.0660123	2.55989	0.80032	4.26022	14.554	7.75328	6.83217	1.1753	2.18832	5.94789	3.53649	1.05474	120.1435
447700	-183.108	-102.311	-80.7966	0.231847	3.16265	0.212424	12.1633	1.48095	9.35821	6.28508	2.91928	8.25802	2.79631	7.65422	3.71688	0.0940229	0.0336886	1.18111	3.60265	1.40843	0.371345	1.47104	8.30231	0.553203	5.55743	1.89025	2.40519	0.972308	86.08215
447800	-188.339	-108.375	-79.9639	0.269722	0.922857	0.500685	4.03792	1.38153	8.00859	2.49427	6.13946	0.0598715	0.0830395	4.79951	2.08159	2.83352	2.25805	5.77964	11.6066	9.16683	2.64558	4.11415	1.06073	6.12838	0.657502	3.81871	0.122229	0.947768	81.91873
447900	-176.404	-100.559	-75.845	5.97353	5.94844	0.0852711	0.545508	2.56752	0.530484	2.26594	2.29065	0.265731	9.57665	4.74628	0.0377776	0.0842607	0.046242	0.722559	0.750481	6.57133	3.07231	0.345181	4.67988	0.639933	1.96332	4.21002	2.24361	1.16084	61.32375
448000	-189.714	-106.503	-83.2108	1.52713	2.67916	2.35517	0.0677793	4.9674	6.74484	6.44019	0.440918	26.6679	5.50973	0.818463	0.968919	0.0562334	0.205512	2.21401	1.96582	1.97319	1.92727	1.78175	3.51879	1.09263	6.35504	4.94028	6.48627	6.44874	98.15308
448100	-194.936	-104.193	-90.7429	11.6573	1.45439	5.47886	1.06227	0.139985	0.399126	14.2614	12.9198	8.22134	0.313586	12.8991	0.192734	0.0464251	0.15693	0.16291	3.56401	0.362831	0.27585	4.62703	6.25019	1.43584	0.184547	45.1967	3.69353	0.856704	135.8135
448200	-200.728	-111.615	-89.1124	13.2476	0.267822	0.649665	6.27811	0.507636	16.8051	3.08778	0.027357	1.08495	7.07937	2.30809	1.02583	5.47986	4.65757	11.9186	4.6026	0.891518	2.45422	9.82936	6.64801	1.60879	10.1495	8.39917	8.42039	0.232049	127.661
448300	-171.629	-94.079	-77.5497	0.0589772	0.128246	0.0260573	0.423007	6.99962	6.23952	2.52562	4.27344	1.44143	1.1588	3.74051	6.5771	0.00505289	0.0627534	0.241395	2.23214	2.88958	1.94847	1.52583	5.41663	5.26441	2.59145	4.40656	1.25736	8.41328	69.84725
448400	-179.804	-97.1994	-82.6049	0.425844	0.104381	0.166425	5.30364	3.11506	1.13708	0.422412	0.0889449	6.6547	0.127511	2.24413	0.293173	0.0262325	0.106944	11.8109	0.0194621	0.286562	3.64668	10.2579	0.0445175	15.9858	8.97311	4.27012	18.1701	1.4416	95.12325
448500	-185.18	-103.776	-81.4039	1.05368	0.58908	0.383084	0.112571	10.1395	12.6166	0.63675	2.78237	5.69133	0.906489	4.37254	1.01011	0.233581	0.26369	3.91462	1.01216	1.93284	0.2343	20.0752	0.887481	4.54742	9.55932	3.66085	1.37481	1.12798	89.1184
448600	-185.762	-104.68	-81.0822	0.165625	0.531382	12.4412	2.24841	0.981783	5.45679	4.81942	2.08222	9.19609	2.16127	2.29167	2.60823	0.159089	0.225801	0.703267	12.9593	1.36651	1.40871	10.5537	3.92864	5.57509	0.0807245	4.17595	0.143589	1.24535	87.50988
448700	-198.264	-112.28	-85.9836	1.23836	6.9187	3.25936	4.16791	0.00223142	0.554982	8.72022	4.49198	0.352362	3.25919	16.3442	4.68541	2.70982	6.19107	4.68383	4.43786	1.29668	5.11667	0.578867	5.67276	3.43827	6.62119	2.57686	5.03339	9.66475	112.0169
448800	-185.628	-99.9531	-85.6748	0.50333	0.085413	1.69148	0.695763	0.703513	22.0212	9.46918	0.42655	5.36526	13.1066	0.680409	0.32242	0.0161925	0.0965381	0.189037	5.74818	9.81472	3.70354	10.0805	1.92726	1.00046	6.4518	8.98803	4.21442	3.1713	110.4731
448900	-191.846	-103.421	-88.4247	0.0670407	1.19378	4.07327	0.292066	10.2329	1.04164	20.759	0.363905	5.70221	0.308485	3.45799	3.28517	0.194098	0.104359	8.36989	12.7146	20.2178	3.34859	6.2496	6.01909	7.72472	0.703566	1.42639	5.11	1.26231	124.2226
449000	-181.771	-101.104	-80.6668	2.86017	4.98162	0.0296797	0.11585	1.6839	3.55225	0.155602	10.1118	1.74186	4.97413	0.596257	0.0722794	0.278612	0.146389	1.77439	11.3142	0.0521236	2.46635	2.56461	2.93575	2.31507	8.70056	7.45492	11.3488	3.20568	85.43282
449100	-182.039	-99.1641	-82.8746	0.10355	0.164956	9.31785	4.03856	6.79249	0.803413	1.80623	4.55887	3.68228	14.0543	5.29781	1.14551	0.00898019	0.0754386	2.61067	9.90121	9.15979	0.390276	0.0527734	4.24374	4.9907	0.0394472	7.8707	1.00506	4.35762	96.4722
449200	-188.581	-102.702	-85.8787	0.182351	0.237199	1.88107	2.74102	2.20894	7.43235	2.31464	0.439548	1.63392	3.19911	10.263	20.2858	0.149296	0.195475	5.68063	9.24888	1.70705	11.4959	11.3534	1.8715	2.44441	3.67771	7.48196	2.93916	0.428182	111.4924
449300	-186.135	-102.043	-84.0922	0.0683799	16.8997	0.437413	0.024031	9.80539	2.84878	8.36015	3.95264	1.81939	7.14042	9.31484	4.14904	0.138864	0.119254	3.69805	4.91287	6.76536	3.31103	4.34981	5.84539	1.16932	2.80902	0.852344	2.56295	1.20567	102.5601
449400	-184.472	-101.58	-82.8919	1.23644	0.302409	0.374606	13.5697	6.31126	1.14256	1.67839	1.73116	6.30078	3.78222	0.552254	0.867062	0.00609132	0.0508832	2.28827	5.2353	4.55799	2.60557	7.81004	14.6994	0.11658	1.6125	7.15888	8.26168	4.30657	96.55859
449500	-187.007	-104.977	-82.0305	8.02242	2.61248	0.203836	0.0931558	7.1686	4.33694	3.3141	2.56643	2.52959	9.48518	4.33503	1.48744	0.717167	0.283893	6.64857	5.73843	3.00518	1.81884	1.65544	13.9117	0.0515061	6.19503	0.107597	5.80401	0.158834	92.25137
449600	-192.639	-102.921	-89.7173	8.93853	22.0742	11.5751	4.26182	1.65891	0.658741	0.183337	0.128434	0.739058	9.14334	10.848	3.02777	0.00114513	0.0143347	4.55581	5.08498	6.58835	2.13484	5.8392	4.57419	2.5575	14.0143	8.09551	3.86379	0.12417	130.6853
449700	-184.474	-100.6	-83.8741	0.0293405	0.105999	2.28232	39.0667	1.62924	3.62238	15.9322	11.1631	2.98648	2.04399	0.570465	2.23195	0.324126	0.0649464	0.943208	3.92233	2.56381	0.862819	1.65694	5.72957	0.550055	0.610671	0.361443	2.05962	0.155661	101.4694
449800	-182.878	-97.3999	-85.4784	0.0882178	0.0629059	0.150627	0.051347	1.41356	4.14416	10.9848	15.1019	4.59757	4.82068	3.07593	9.09574	0.158463	0.0439496	4.67077	11.529	1.14742	1.50661	5.88153	12.071	4.96387	1.55907	6.55138	2.5855	3.23499	109.491
449900	-189.656	-100.413	-89.2437	0.079158	0.216259	2.6367	14.8139	10.5897	6.88632	0.434308	3.17376	14.5096	3.07783	1.51656	0.461327	0.112353	0.0637101	18.5857	6.82289	0.338075	9.66912	1.0723	11.7558	2.75723	5.68244	4.78361	5.4044	2.87428	128.3175
450000	-197.738	-107.161	-90.5762	5.24429	8.80103	11.8846	4.45863	14.1481	1.90413	0.021155	4.45726	4.0643	4.10371	0.609102	23.267	0.269191	0.0651411	1.52734	2.94057	7.89814	11.6039	9.15073	3.46628	1.74446	10.1506	1.70185	1.4843	0.0143106	134.9802
450100	-191.97	-105.164	-86.8058	5.99214	0.947256	5.13052	9.16943	1.5408	1.65703	9.99683	9.56919	0.867939	4.53742	10.9792	2.63774	0.0637447	0.0407081	1.69736	6.34961	10.3799	2.41872	1.24997	2.8988	0.513777	0.0695947	9.22077	6.45358	11.7461	116.1282
450200	-189.019	-97.774	-91.2452	0.0439205	0.0113298	1.56048	1.22139	7.85642	10.1709	1.85778	12.2347	3.15882	0.334094	14.3911	4.62234	0.084195	0.0564386	17.8507	4.74742	1.06721	0.905065	1.82713	8.10903	14.0582	24.2599	4.85923	1.95596	1.08139	138.3252
450300	-196.396	-110.039	-86.3571	4.48674	4.32677	12.1151	3.12317	8.66604	1.11368	0.328986	3.76553	0.36933	4.01041	7.93231	0.293117	0.78295	0.0934783	8.25484	18.5102	0.288187	0.705779	2.44934	8.6182	1.51909	1.09871	15.1132	1.80746	4.112	113.8846
450400	-190.908	-103.056	-87.8519	0.0786434	0.0482953	0.564974	0.388756	3.58913	2.75237	2.9707	1.30202	16.2514	2.95622	5.93204	16.4705	10.2764	9.93729	3.01649	8.45979	0.0506179	2.16764	4.43993	4.68663	2.52185	1.59787	0.074991	16.4805	4.3435	121.3586
450500	-203.366	-111.353	-92.013	7.59458	13.6382	7.50183	5.82594	1.42002	7.86936	7.97717	6.09335	0.362866	0.513508	15.2203	1.10161	0.107076	1.47294	0.0383363	0.65575	17.534	5.74937	1.01751	11.5732	13.5226	6.04819	3.66075	1.05282	4.61261	142.164
450600	-181.579	-101.151	-80.4275	0.924024	0.435456	0.314022	0.00226882	3.86186	3.76518	2.40763	0.871363	3.52117	0.599876	0.987185	12.4578	0.0369884	0.257656	0.0925332	6.42895	0.566116	5.61745	0.426736	0.0254811	13.2823	0.109474	18.603	4.74011	3.90187	84.23653
450700	-201.839	-112.255	-89.5841	12.1844	4.82016	2.66239	0.371537	1.12554	0.446788	13.1547	3.09707	0.761906	1.85127	29.8536	2.08509	5.69329	0.656542	6.09422	3.4879	5.8414	1.63715	3.29275	6.3994	13.3797	2.4249	0.307863	5.85623	2.53395	130.0197
450800	-188.53	-104.674	-83.8558	2.13452	0.00652737	0.181203	0.0505562	3.83059	6.62194	7.48216	5.72533	8.51504	0.401226	0.233345	0.223562	7.75522	4.90875	3.20884	1.54189	20.8405	8.73151	1.92505	0.00345866	2.38368	0.615818	2.16724	8.85623	3.03396	101.3781
450900	-182.055	-99.6466	-82.4082	1.948	0.263162	0.0319154	0.0204876	12.4789	12.5061	9.45695	6.1239	4.3441	7.63067	1.99592	0.498066	0.336421	0.0219854	5.61456	1.16933	8.56813	0.503567	7.30627	1.3567	2.86015	2.74509	0.00355403	3.13879	3.21724	94.14003
451000	-201.83	-111.989	-89.8413	3.78282	2.78616	0.226292	0.0771941	3.04454	0.126289	6.06906	11.4684	10.2861	11.8423	5.3587	3.08846	3.18054	2.80454	0.931002	8.58571	0.758834	0.120802	5.02159	12.6226	2.99248	24.6172	8.56839	2.66817	0.277373	131.3055
451100	-189.94	-107.313	-82.6271	0.0257002	0.274282	8.28769	1.14526	0.196703	5.77198	0.10079	6.07528	0.159511	1.05573	6.20503	16.5829	1.81158	4.088	1.42145	0.213942	1.88209	5.11589	0.393737	15.8508	6.54118	1.26758	1.78755	0.732344	8.2473	95.23434
451200	-174.062	-91.4637	-82.5985	0.0101861	0.787831	0.00440012	0.288929	4.01623	3.2871	8.28439	6.78534	3.94548	5.43834	0.0265447	0.0199425	0.154638	0.0920957	1.89897	14.5289	0.518929	0.521297	5.86884	6.35546	0.20039	0.179926	4.42477	7.88079	19.5716	95.09136
451300	-184.009	-98.0831	-85.9256	0.332439	0.471555	0.124003	0.172923	6.73677	3.06875	0.0753696	2.06525	5.3431	5.36907	3.18445	28.4705	0.00719623	0.182315	2.01339	1.97582	3.08209	26.3908	12.0792	0.378295	0.162738	0.870837	3.2811	1.22742	4.66152	111.7268
451400	-194.263	-106.593	-87.6695	5.9734	18.5288	5.25294	2.75965	2.61636	1.57416	16.3843	2.35982	11.297	6.96211	2.56892	2.17718	0.167616	0.0966878	2.14801	12.4253	3.61668	6.77645	2.99201	5.29834	3.97726	0.192094	1.42488	0.525587	2.35104	120.4465
451500	-186.249	-100.624	-85.6257	20.3068	0.730403	0.255279	0.264852	0.613588	3.39868	2.30143	4.73011	12.7328	0.748682	9.91926	14.8686	0.0406873	0.00456793	6.55278	9.34638	3.49262	0.097564	1.73912	5.61486	0.441469	3.19329	6.75842	0.56179	1.51321	110.2273
451600	-194.27	-107.157	-87.1125	5.35206	6.92676	0.197644	3.03093	4.68474	1.20994	1.19301	16.9626	12.4451	4.9515	0.14475	5.01389	0.0641303	0.26309	0.187608	0.0516141	4.70194	2.53796	0.871932	5.99909	1.68365	3.97198	25.6058	9.45904	0.150509	117.6613
451700	-187.293	-101.841	-85.452	11.7622	0.217504	0.440423	0.573509	4.58022	1.76089	0.652679	8.62534	0.980437	5.37744	0.996076	6.13146	0.0157358	0.00708313	1.16888	2.38358	1.1752	3.98079	38.9051	6.15551	1.45015	0.447032	8.81172	1.04008	1.71991	109.3589
451800	-186.04	-101.421	-84.6189	0.00539899	0.0388849	0.447857	0.995274	4.06027	0.886952	6.51677	1.47995	0.175166	12.2412	2.94553	4.27021	0.240289	2.47371	5.22948	0.0277143	1.80518	11.4582	3.93134	1.3873	2.8146	26.8529	3.35074	4.53144	7.0273	105.1937
451900	-175.976	-95.2536	-80.7227	7.32098	2.97779	1.13625	1.30428	7.40516	0.180934	0.109082	0.0951035	2.38167	0.647526	0.0734265	0.0609727	0.224906	0.0198678	11.9556	4.61491	26.9739	5.16564	0.0210835	0.374344	0.8963	0.000445622	3.12359	5.25204	3.39682	85.71268
452000	-186.397	-101.083	-85.3136	0.15495	0.187183	2.04199	0.148006	8.46686	9.17576	11.3375	2.36155	10.1352	10.8011	5.28064	14.6567	0.209438	0.0368737	9.41516	3.59542	2.34703	7.99516	0.07779	1.70716	2.16003	0.267759	3.55378	1.28746	1.26647	108.6669
452100	-174.761	-94.3006	-80.4607	0.0142915	0.0161568	0.155488	0.0550671	7.8597	4.08859	0.111757	16.4538	1.73333	0.47511	0.686594	1.27463	2.75522	2.23997	0.201072	0.0858646	1.53039	6.1464	6.8819	1.89494	2.42883	1.80345	3.34278	20.6234	1.5438	84.40247
452200	-186.329	-102.887	-83.4426	0.169331	0.395366	1.51514	2.53098	3.43389	0.264501	10.1235	4.29334	1.72172	1.14255	4.33016	7.70569	0.242469	0.000388821	0.397851	4.17514	6.8589	4.08997	6.89488	0.839217	4.54524	14.5327	7.71509	3.19675	8.1971	99.31192
452300	-192.468	-107.107	-85.3619	5.02009	4.57771	2.35623	2.11398	4.94866	3.75303	24.2813	3.16503	0.963593	1.37494	0.93204	4.05221	0.0338993	0.287272	7.13733	2.17342	2.58188	12.7242	4.84606	3.17748	3.85023	0.844261	2.07513	2.30248	9.3359	108.9083
452400	-191.021	-107.707	-83.3137	6.03224	6.19048	0.419585	1.1588	3.62799	0.618833	11.5491	4.87947	4.35328	4.56591	1.47594	7.51654	0.0849798	0.319859	2.93519	4.35176	0.534705	3.36963	6.04795	4.24756	0.262924	0.386259	18.1258	4.85865	0.753916	98.66739
452500	-190.833	-109.713	-81.1203	3.31806	0.424864	0.125951	7.1202	4.31779	6.63914	1.84044	4.59571	0.59133	1.86625	0.654041	2.55042	3.46941	4.60833	1.27492	2.29442	1.66302	2.61582	3.25762	5.85261	3.71274	12.5878	5.74384	6.08827	0.487429	87.70047
452600	-184.427	-98.1879	-86.2394	0.0284368	0.00341908	0.00880233	0.20836	3.34282	1.32735	23.8607	0.946953	5.70915	0.840052	3.25761	3.38161	3.50468	1.6648	1.67178	8.05995	13.5705	8.27935	3.17173	0.954397	3.06588	2.51014	3.32143	2.14249	18.4635	113.2958
452700	-202.652	-112.289	-90.3634	8.57516	0.814953	3.71212	4.90395	19.3045	5.77543	0.249944	19.4443	0.414638	3.25624	2.6676	2.3395	3.89481	0.361435	11.0394	1.35243	6.56581	3.20511	11.346	1.46267	0.834903	7.3532	1.86812	1.20507	11.9686	133.9158
452800	-177.229	-99.3108	-77.9187	0.281873	9.89185	0.18888	0.104334	0.208585	0.14465	3.51998	7.33527	1.32034	2.75252	0.129389	0.00343834	6.02417	7.52627	5.41257	0.344668	3.2181	0.458216	2.07524	7.4515	0.21905	0.0857524	7.55508	1.69326	3.74759	71.69255
452900	-180.94	-100.886	-80.0535	0.158678	0.157241	0.757257	0.0869255	1.44995	1.66593	0.855581	0.0625471	0.193228	17.066	1.43995	3.81262	1.75721	8.23541	4.76844	5.12682	0.780907	13.5886	3.57821	0.404759	2.92643	1.1263	7.40418	4.83494	0.128505	82.36658
453000	-195.942	-106.28	-89.6623	11.5108	3.39044	14.2865	2.7764	2.20975	0.701362	5.311	5.07364	15.9303	2.33185	6.04464	2.42194	0.106063	0.113319	0.59604	1.61833	7.97212	1.6201	9.03275	1.85843	0.726005	9.25958	18.1768	0.362035	6.98004	130.4103
453100	-194.429	-108.344	-86.0852	0.183908	0.311553	6.77359	3.22458	10.0141	14.4591	1.04929	1.86272	4.00442	4.34517	3.36997	6.51	9.73147	6.12857	3.77217	2.48312	1.22097	2.61104	0.208497	9.43753	3.11398	4.14866	2.84548	1.74106	8.97431	112.5252
453200	-181.899	-102.142	-79.7567	0.00637306	0.0924682	0.017488	10.3901	3.43267	0.198695	9.44669	0.605443	3.89236	4.82909	3.47204	8.20671	0.0914434	0.615062	2.65533	1.47742	0.643173	4.79096	5.01241	5.69973	4.46543	0.428464	5.80287	0.516297	4.0936	80.88229
453300	-190.51	-105.155	-85.3555	2.5264	0.383622	0.748611	0.0771176	10.7418	2.37326	7.47891	0.414214	4.54089	4.8514	9.31028	0.186671	0.0107738	0.369594	16.9219	10.1754	4.86756	1.00625	1.0811	2.64346	10.5401	4.58002	3.71837	0.967528	8.36143	108.8766
453400	-198.183	-106.221	-91.9622	10.5689	1.37463	18.6477	13.7854	4.49227	0.459254	7.12561	7.33789	2.08641	20.3765	6.28127	6.4772	0.076627	0.144915	1.31651	1.11387	0.330788	12.928	2.42021	6.28309	3.96548	1.23253	8.84323	1.01194	3.23007	141.9102
453500	-185.935	-102.301	-83.6337	0.00808269	2.41558	0.378528	2.63312	3.45646	0.277621	10.3287	3.30148	15.461	4.84167	7.44985	5.10975	0.108438	0.046475	4.83907	0.0227443	14.0598	0.839666	0.836716	8.73402	2.7711	4.81994	5.75813	0.0315929	1.73801	100.2675
453600	-179.992	-99.536	-80.4565	0.558977	0.461715	0.141104	0.0388494	0.145975	0.205659	0.975696	5.37054	4.89051	1.29892	22.4707	10.7312	0.0689571	0.31821	3.52904	3.86091	3.0936	0.0609746	1.39749	5.71323	0.672703	3.79929	5.68197	6.07872	2.81636	84.38129
453700	-181.342	-99.3375	-82.0046	0.0106381	0.0929371	3.86536	10.1316	2.46989	14.2228	1.47114	4.13052	0.3177	3.34795	0.0497629	2.39257	0.022416	0.243692	2.14772	4.77729	9.78173	3.53151	2.08278	0.419461	9.60772	4.67859	0.893482	11.0357	0.396955	92.12186
453800	-197.107	-110.306	-86.8002	0.889175	5.0102	2.57952	7.24824	20.3699	0.584061	2.91594	7.28261	0.43198	0.0129555	0.174912	4.35302	3.87493	9.32701	9.11863	0.695629	9.10972	0.239686	15.759	10.9892	0.757886	0.989641	0.702027	0.575508	2.1089	116.1002
453900	-170.961	-91.9101	-79.0505	0.0148717	0.0118812	0.207754	0.0537867	0.98004	0.767495	15.2334	2.19692	6.13921	13.8658	1.79898	2.43894	0.23652	0.334315	4.7471	0.202403	0.210321	13.2398	1.72955	1.60405	0.831439	4.79608	2.44123	1.90486	1.36464	77.35146
454000	-181.848	-97.775	-84.0732	0.165784	0.0294913	8.08912	0.17689	3.35199	9.58027	1.8978	6.20412	2.11362	9.80058	3.46379	7.44968	0.101612	0.0419568	1.58056	0.698166	0.00410069	5.93316	4.82868	4.98066	6.72078	4.07323	11.8279	2.77108	6.57976	102.4648
454100	-210.494	-112.297	-98.1967	5.13752	20.6806	11.9333	19.8353	5.01965	1.42785	0.753913	3.08018	7.0418	5.82649	5.6338	0.600276	7.64164	11.3702	1.61898	26.0575	1.97076	8.3424	4.10112	1.96629	1.09765	11.5368	4.96335	0.992248	4.45308	173.0826
454200	-181.203	-102.374	-78.8296	4.12536	0.045763	1.69857	0.247436	0.508675	6.59476	2.56858	1.59258	10.7691	0.336783	1.14676	1.30269	0.0163204	0.0635867	0.429465	11.4374	0.0185593	1.45357	18.6365	0.280614	2.13879	6.18879	0.127251	4.28783	0.231128	76.24685
454300	-179.263	-103.995	-75.268	2.94631	2.57394	11.9273	2.27677	0.204018	0.952096	2.21944	3.43829	0.240696	4.68895	1.1684	0.0618189	0.140441	0.0269731	0.71746	0.203193	2.13299	2.16781	2.657	3.65194	0.552106	4.98174	6.73773	1.45245	0.319376	58.43922
454400	-188.933	-101.821	-87.1122	1.94873	9.40502	5.46255	13.8334	8.92246	5.99331	0.83507	2.06405	0.607698	0.130969	0.715616	0.0024407	0.00761255	0.0148348	2.28167	3.48606	11.1366	6.58038	11.4012	0.0951845	0.374106	15.0613	6.61389	4.55735	6.12865	117.6601
454500	-165.765	-90.7297	-75.0352	0.0796234	0.0334805	0.267666	1.41111	4.9183	0.0733669	0.162479	3.77441	9.79958	5.20497	2.12255	8.13998	0.0229959	0.00108361	2.54439	0.262406	4.18616	0.117627	0.0478917	2.25758	1.55223	8.30833	0.268783	1.52508	0.192776	57.27486
454600	-180.44	-94.7253	-85.7149	0.121491	0.102743	0.0551442	0.0765224	0.970058	1.3339	17.5478	3.94046	1.58436	2.98574	14.9854	19.9576	0.00244552	0.417637	7.00605	10.549	5.09973	0.146827	7.91827	0.452727	0.0434455	2.51029	9.80633	1.36289	1.69667	110.6735
454700	-186.615	-98.7664	-87.8482	0.00819279	0.108297	0.194779	0.006937	4.64438	23.9518	8.24636	4.66375	0.596349	0.736267	1.86595	1.46499	0.175404	2.06295	1.85607	40.777	3.45791	0.341984	3.24271	6.22584	1.27798	3.22916	4.01867	2.27012	5.91621	121.3401
454800	-164.907	-87.1314	-77.7752	0.00751089	0.0610674	0.016677	0.0571357	0.00168841	0.148909	2.20538	3.12509	11.1212	9.5654	11.3011	0.0939688	0.0731006	0.0736109	0.443334	3.12818	0.476611	6.40979	3.73965	4.68256	0.0776477	0.988566	6.4951	0.849624	5.83196	70.97484
454900	-176.486	-95.4936	-80.9919	0.0370463	0.0152547	0.0964828	0.281777	0.451966	5.26125	1.21632	8.77275	0.640141	1.83034	5.06424	3.55808	0.0662061	0.381213	4.39285	1.0958	7.34268	3.28992	11.4119	16.9839	2.19289	0.312885	0.233102	2.40345	9.72627	87.05871
455000	-183.296	-98.834	-84.4622	0.043314	0.174354	0.22621	0.107095	9.50717	7.94498	4.08741	6.69619	1.4139	3.12507	5.15958	0.32095	0.674138	0.183058	4.53052	5.25538	8.3245	10.8849	4.51672	4.7908	5.16271	1.65962	6.20061	10.0742	3.3466	104.41
455100	-192.132	-105.915	-86.2173	3.27718	5.96256	2.60183	1.53375	9.7273	3.86652	14.7148	4.72806	0.177802	2.55385	2.53234	11.36	0.0362818	0.146427	0.779222	0.869003	3.86955	0.787328	3.85837	4.80251	0.796754	8.36615	4.13461	15.729	5.97407	113.1853
455200	-197.678	-104.266	-93.4119	3.39588	5.1979	0.0123966	0.00833922	6.55909	11.1662	3.41079	2.8089	2.45605	6.78054	3.20375	0.46757	1.76814	14.3847	3.96223	3.06326	6.85969	17.1352	4.05022	7.67563	2.79873	17.2153	12.7239	2.68342	9.37085	149.1586
455300	-179.759	-93.9326	-85.8269	0.292378	0.104036	0.428654	0.0794309	7.89941	19.4201	2.68114	1.17207	9.14593	25.4186	1.74497	7.57547	0.0572287	0.199706	7.80088	0.0186035	0.137709	3.79364	4.17248	3.55427	1.76384	7.4653	0.10958	4.27091	1.92726	111.2336
455400	-180.073	-103.607	-76.4661	0.353482	0.233782	6.10863	0.197286	1.06181	2.88746	0.919525	1.3367	3.41991	3.61774	0.618343	2.56046	0.293833	0.0839667	1.88589	0.91857	2.49432	0.78096	2.96828	5.78781	0.82223	1.50491	10.5083	2.52909	10.5362	64.42953
455500	-176.487	-98.5947	-77.8918	0.725458	3.03403	0.0596709	0.181445	0.556024	6.47189	0.914188	7.89632	3.51441	1.00614	2.30643	7.73315	0.0151611	0.0341339	0.390771	3.9979	2.06408	2.04753	7.16791	7.77538	2.87408	6.11767	0.518095	2.39676	1.7595	71.55812
455600	-190.393	-106.361	-84.0322	7.45128	0.347328	0.129442	0.143522	1.36729	5.12674	4.53963	2.61274	19.9315	11.8484	2.40398	2.15736	0.95666	1.26079	2.56543	14.5116	2.50723	1.86437	3.66183	0.160004	3.93165	0.349636	4.56395	1.63145	6.23633	102.2601
455700	-178.174	-96.8022	-81.3721	0.00416929	0.0296302	0.217122	0.122661	8.05859	10.7346	4.30696	0.510291	2.03226	0.904881	2.08639	0.0124969	3.94837	1.1054	0.211185	0.226326	0.92699	1.92788	13.4129	4.78383	9.41211	15.8695	0.216683	3.03903	4.85933	88.95953
455800	-195.87	-99.5571	-96.313	0.148226	0.0472257	12.4739	13.1691	16.1677	4.31272	7.97503	5.21912	2.2867	3.24399	2.121	0.244316	0.0602981	0.125986	0.659331	1.9655	6.74224	2.21839	15.4123	10.2867	20.192	3.92807	14.7712	18.5651	1.32798	163.6642
455900	-178.098	-95.2969	-82.8015	0.15708	0.264818	0.0669478	0.0250834	0.715237	21.0824	13.7905	12.1086	0.109475	0.713375	0.434363	0.512725	0.210499	0.111369	2.92955	4.50522	0.808836	1.53155	1.40036	5.80017	8.39815	5.4945	7.38168	3.75762	3.79643	96.10666
456000	-193.168	-103.867	-89.3012	5.16778	14.1389	1.0081	9.49255	0.201936	0.136014	10.9493	2.60816	5.74784	12.8506	0.639197	2.37701	0.0588276	0.00660671	2.76432	10.2607	19.477	0.885139	4.1169	1.48669	4.32182	4.77492	2.4319	9.17819	3.52454	128.6048
456100	-203.222	-106.614	-96.6082	0.0312004	0.238603	35.8607	10.7531	0.814273	0.914312	10.3526	1.16561	3.26237	11.2847	0.36683	6.01229	4.74197	7.23035	3.46981	0.0705042	0.828557	1.54818	5.46722	1.4156	3.8449	12.5381	19.8382	11.0984	11.9913	165.1398
456200	-196.592	-110.966	-85.6257	0.525379	2.65236	6.58221	2.1241	13.0634	2.03791	19.9785	3.18976	3.3959	8.37433	13.6363	0.531698	0.0656398	1.20003	1.19806	1.89967	3.34667	3.41988	1.80333	9.42215	1.0131	1.05466	4.8004	4.50599	0.406262	110.2277
456300	-186.898	-101.376	-85.5216	0.161738	0.0551354	16.6241	15.3204	0.171963	5.53805	0.586792	3.08581	1.81795	10.6006	4.42252	10.0105	0.373742	0.00482824	7.98692	3.25616	8.12934	0.425145	4.60351	0.451849	2.50667	6.34922	2.98274	1.75306	2.48817	109.7069
456400	-188.667	-105.128	-83.5394	4.68499	0.630875	0.00932771	0.263383	0.554203	0.136855	8.73718	0.767606	4.91495	0.24356	1.84979	0.307848	3.49087	3.27488	16.1256	9.91414	4.87112	0.266978	5.29348	3.12775	10.3755	0.568867	2.55906	8.81238	8.01467	99.79588
456500	-201.622	-112.264	-89.3585	7.18519	1.09129	2.31989	4.04088	3.25312	0.0462132	2.64005	2.03688	7.58577	8.27808	1.49476	8.09439	14.6184	8.86558	4.41498	2.7744	4.92449	4.81691	13.7462	10.7259	2.25861	0.389868	6.10302	0.820581	6.36594	128.8914
456600	-184.713	-102.821	-81.8916	20.0588	0.0868243	4.06188	0.185957	4.96249	1.321	1.93984	1.91465	11.8261	2.15855	5.21179	4.91886	0.232941	0.0401882	5.2805	0.843735	8.46623	2.27428	1.7231	2.03386	0.34333	0.277391	3.34602	5.44662	2.60224	91.55712
456700	-190.596	-106.91	-83.6856	5.32325	7.98401	13.1361	0.862916	0.57979	3.21663	1.81194	3.37195	0.604156	5.54267	0.39313	4.2363	0.117867	0.180449	11.4343	0.615909	1.94109	3.12884	0.186048	5.29872	1.25939	5.20124	5.9839	18.032	0.0843839	100.527
456800	-192.825	-109.906	-82.919	0.0725475	10.3132	0.536139	1.04543	5.20057	3.96197	0.890339	1.87732	13.1073	5.42422	1.14477	1.06057	0.443008	7.94854	21.3726	0.218774	1.46229	2.317	3.9919	3.96097	1.28919	0.878189	0.193945	0.99163	6.9915	96.69391
456900	-168.457	-91.4375	-77.0194	0.501093	0.162179	0.175895	0.0149992	1.30554	0.277895	2.64021	4.14	0.366469	6.24432	1.57634	10.8363	0.0172829	0.0462266	10.2805	0.107063	0.139901	0.269871	10.0486	1.93869	1.35924	1.31148	0.732354	8.03328	4.6701	67.19579
457000	-191.926	-105.311	-86.6151	1.37615	13.5211	15.7322	0.572324	4.4073	5.0933	4.00066	4.70941	6.09777	0.514375	0.0934039	0.637409	0.0822842	0.0358959	3.01466	10.6645	2.14679	12.0933	1.91413	3.30128	3.12481	5.25712	15.0693	0.0518998	1.66328	115.1747
457100	-194.238	-105.378	-88.8603	0.0446208	0.0829545	1.0222	1.55866	2.43149	5.5771	9.13828	13.2337	2.58494	2.0862	11.1081	0.5209	7.98838	3.58395	5.2235	24.5432	0.908276	0.282342	0.730886	14.3379	2.17718	0.669099	12.3124	2.79754	1.45651	126.4003
457200	-195.343	-106.052	-89.2918	6.69136	3.64358	3.31837	1.16534	3.45746	30.3541	8.49918	2.0891	3.48108	0.298459	4.7593	1.53671	0.175956	0.0222637	0.0663674	5.01945	3.41397	0.185607	0.0589467	10.1365	4.6241	1.62246	11.1349	21.4895	1.31409	128.5581
457300	-190.895	-103.797	-87.0971	3.30891	1.28362	0.945892	0.211827	5.11493	0.111985	19.5019	3.1746	1.77567	3.11964	5.81889	4.91138	0.0889168	0.0165096	2.36417	5.91492	4.13887	3.92691	5.56811	12.187	2.66252	0.111423	13.594	15.3685	2.3633	117.5843
457400	-191.874	-107.828	-84.0451	3.61897	11.0007	2.38514	2.41461	3.27638	2.35953	14.1545	2.77988	1.28358	6.20808	2.41517	0.704353	0.0155615	0.478676	0.324615	2.62676	1.80433	6.79722	1.80346	11.2481	0.629479	0.0814224	12.461	3.14205	8.31116	102.3247
457500	-185.789	-105.483	-80.3059	1.33725	0.231122	1.63094	0.342609	0.00957047	1.25062	1.00671	7.10793	3.65449	2.88493	5.07245	0.0949421	0.081302	0.895265	2.44848	4.69583	0.668788	2.50772	11.2035	1.16032	0.210918	4.05346	4.39735	10.3487	16.3331	83.62825
457600	-181.32	-98.3427	-82.9771	0.00827636	0.322701	0.0431657	0.10149	5.53303	6.09564	1.33556	9.86723	4.81089	3.00161	3.36665	14.6955	0.636613	0.284096	5.19615	3.57676	9.91606	2.12351	6.67602	2.22966	3.85086	1.56968	6.3354	0.211212	5.19698	96.98472
457700	-186.318	-105.199	-81.1191	4.22993	13.8235	0.50979	2.09573	6.74948	0.733954	5.80857	2.53412	4.35799	8.40181	0.0313518	0.15755	0.179026	0.218231	0.839553	4.20516	5.62452	0.00317109	1.60504	7.25955	0.231347	3.56595	0.710067	9.98292	3.83594	87.69426
457800	-186.886	-101.74	-85.1465	0.0295941	0.173181	0.174178	16.3969	0.0901471	2.14876	13.2208	3.16914	4.58058	6.5447	1.2402	3.1638	2.36541	4.83308	11.1196	0.0186722	1.47068	0.863006	2.57517	3.75771	7.24362	3.62962	2.67294	13.1989	3.15092	107.8314
457900	-184.925	-104.931	-79.9944	0.0282985	0.0892398	2.41123	1.96263	10.0638	6.50449	5.92438	3.02558	0.516927	1.79428	0.182889	5.6263	1.8771	0.616756	4.02534	15.5215	0.770464	2.56062	2.34709	0.445608	10.728	1.49612	0.394736	1.79909	1.35846	82.07089
458000	-193.142	-103.95	-89.1918	9.24386	4.10795	2.64342	1.24024	29.2192	1.49666	11.9885	17.2279	5.16551	0.00777864	0.146221	5.24323	0.0691992	0.11944	1.62023	4.17703	0.745334	0.814096	9.14455	8.48411	3.68374	3.75953	0.0201092	3.65375	4.03645	128.0581
458100	-204.422	-109.128	-95.2939	6.85779	0.409867	0.11967	0.513534	5.30101	2.92014	6.90151	13.2792	2.11199	2.09995	4.76574	4.99576	4.74362	22.2419	3.99282	0.383651	0.824483	30.9193	2.80362	0.359283	8.47358	1.98287	0.629165	29.949	0.98889	158.5683
458200	-185.452	-102.26	-83.1917	3.05819	1.08679	0.143581	0.0962753	1.42194	14.1756	0.376718	0.228539	2.47994	5.09604	3.15194	0.211128	0.340346	0.157619	3.0933	0.525978	14.2365	8.07774	5.63372	16.8724	11.497	0.340309	3.03291	0.0596886	2.66341	98.05758
458300	-189.098	-105.529	-83.5682	0.000268858	0.0992756	0.0193814	0.793953	0.00461448	10.1428	0.613556	3.68457	0.109634	2.85491	10.5031	7.67418	1.00491	2.69392	4.34768	0.587944	11.3141	2.81096	1.04825	2.54553	18.3372	6.24068	4.69054	7.56702	0.250821	99.93983
458400	-199.348	-104.768	-94.5799	8.9021	1.16829	47.178	11.1157	2.32578	2.37739	1.21296	19.1294	0.445619	3.02082	5.03929	0.305052	0.158213	0.0400635	0.221552	12.7312	1.41366	1.99882	0.700972	12.7334	0.510182	14.7752	1.3535	1.00065	5.14097	154.9987
458500	-183.822	-101.823	-81.9986	0.218367	0.0232832	0.138868	0.310197	11.735	3.59528	1.12781	6.03991	3.64323	16.6899	4.3468	0.0183592	1.53946	0.503522	3.26088	5.46221	2.44035	11.6129	0.297986	2.49968	2.6018	2.81237	1.89184	8.38154	0.900455	92.09196
458600	-199.076	-112.311	-86.7646	3.90119	3.9848	3.80934	2.58575	2.11251	1.33537	8.20524	5.70608	5.11297	15.4772	8.54177	3.42528	3.36854	10.0799	6.5451	1.31452	3.86817	5.21289	3.7222	7.14284	3.29929	0.383484	2.41805	2.57618	1.7932	115.9219
458700	-186.058	-104.278	-81.7803	3.76266	0.348505	0.0432838	5.89842	1.29747	1.18424	2.05149	1.3334	12.3398	1.56197	10.094	4.36404	0.258429	0.0982724	0.0468338	9.40886	2.7144	4.81589	7.31314	0.663208	4.45738	5.33515	6.47125	3.56338	1.57521	91.00071
458800	-198.666	-112.347	-86.3189	4.69569	0.599169	4.79805	12.1352	0.216967	5.09581	1.97496	3.77369	5.36037	12.4764	8.88111	0.658375	2.94737	9.01862	3.1002	12.7565	1.97472	2.07498	2.13379	1.74381	0.917676	12.6028	1.90633	1.39715	0.4537	113.6935
458900	-186.274	-107.899	-78.3753	0.0392733	4.01507	2.50646	0.650982	0.963015	7.98369	3.13037	4.69902	5.76097	0.356547	0.372143	1.519	0.422958	0.220867	2.05152	3.02676	7.02822	4.08402	0.445399	9.31843	7.08024	6.27318	0.0140967	1.33484	0.678368	73.97544
459000	-202.559	-112.281	-90.2783	3.1677	2.66795	8.90586	3.46262	5.20888	0.813599	23.7262	4.21713	5.33465	1.45787	10.273	6.63976	1.77035	3.07336	9.72482	0.137406	2.87697	5.11951	2.97216	9.26182	0.0931897	13.9402	5.63837	0.616841	2.39031	133.4906
459100	-169.134	-93.5641	-75.5695	0.0969299	0.0606189	0.0690903	0.117574	1.51329	8.33249	5.89867	0.524568	1.70081	0.940592	7.34261	0.212152	0.296026	0.248062	0.197033	5.75748	0.250064	2.60821	0.260826	0.43472	2.57894	3.27709	3.35621	7.62545	6.24713	59.94665
459200	-172.011	-95.3186	-76.6924	0.0900566	0.141544	5.62919	0.491696	0.0786491	0.110166	4.1223	0.429061	8.87003	0.382633	5.21494	2.68081	0.133443	0.0275283	2.7349	0.886247	2.29682	0.0570445	4.3259	6.55663	1.37455	3.65841	4.51755	6.61594	4.13507	65.5611
459300	-185.178	-101.157	-84.0205	13.2345	8.31991	1.08641	4.40761	0.0689099	0.086635	0.157694	0.445432	0.715781	0.57123	1.25244	1.48703	0.19428	0.0955269	1.17377	8.2939	9.30917	0.145998	0.502175	3.29765	0.994798	9.34795	14.1207	10.7744	12.1174	102.2013
459400	-189.616	-107.888	-81.7279	2.89572	15.8851	2.61556	1.03338	3.18021	1.49506	1.50401	1.04373	3.9715	2.31581	1.4023	0.717923	0.42814	0.0172043	2.49773	1.17627	13.9305	5.43007	4.00402	10.5028	3.74298	1.29323	4.79421	3.89679	0.96414	90.73839
459500	-181.795	-98.3468	-83.4482	0.720335	22.3656	0.175602	0.0336647	0.894908	1.89668	8.81603	0.259361	0.68693	2.84626	5.84616	1.91423	0.0684962	0.00706779	0.583099	4.28143	7.60224	2.84176	0.6735	29.4322	2.35536	0.83859	2.96257	0.388552	0.849418	99.33998
459600	-181.013	-101.527	-79.4854	4.60731	0.0848653	0.0294695	0.184687	4.41867	11.8434	0.406493	0.427052	2.75279	2.74081	1.86432	4.43893	0.989113	0.0684671	1.29918	0.173057	6.69334	4.5558	0.824999	5.39183	1.32242	1.14486	1.85537	2.32076	19.0881	79.52603
459700	-184.293	-101.004	-83.2892	0.356177	0.0395742	0.208483	14.2196	3.30447	0.785939	0.363442	7.06434	0.649446	2.16161	2.67104	1.80217	0.128603	0.535567	9.01142	0.0753919	3.75091	14.5203	17.8001	0.01615	0.676334	0.500634	12.2659	0.459594	5.17767	98.54491
459800	-193.448	-108.065	-85.3826	11.2153	5.60162	0.0447925	0.510906	1.09594	1.36728	0.227062	2.485	0.471931	3.93251	1.57175	14.2162	0.238727	1.50834	23.5265	2.05494	0.90182	0.167701	4.69983	4.25641	0.232616	4.70421	8.90445	8.31796	6.75803	109.0118
459900	-188.463	-101.029	-87.434	0.0711089	0.0210815	11.138	0.287243	0.784516	1.26958	2.55655	1.63349	20.058	12.9802	3.51228	0.484973	0.601808	2.79178	1.44175	11.4281	0.00032152	2.31022	7.0062	10.3638	4.95764	0.616203	4.2365	0.734764	17.9826	119.2688
460000	-168.27	-89.4819	-78.7881	0.00078894	0.291246	0.0136202	0.00408896	5.27407	3.16179	1.00149	1.25808	3.83631	12.0899	0.627209	0.483898	0.0486793	0.0593979	3.31989	6.55957	10.4573	7.62806	1.4469	5.72684	0.00010904	6.33589	2.52068	0.71888	3.17487	76.03957
460100	-186.447	-104.008	-82.4386	8.33276	1.60264	5.05791	5.37856	8.04535	12.2028	6.74989	0.418508	1.04187	0.163747	8.54803	0.117241	0.0870302	0.106151	0.280407	0.361296	4.09372	8.18082	0.649557	1.04946	0.397868	0.055827	2.89754	3.83698	14.6358	94.29184
460200	-182.111	-102.677	-79.4346	1.24614	2.37132	0.223446	0.661983	0.0713089	0.33926	5.08145	0.711164	3.81125	8.99528	8.1643	8.75206	0.0994019	0.268427	4.59856	4.819	1.7418	0.128469	1.59084	3.95837	1.69153	1.27215	0.535015	12.4785	5.6611	79.27217
460300	-177.393	-98.0589	-79.3338	0.00874581	0.150814	0.0719463	0.132229	2.36079	4.96398	11.3297	4.26627	0.889172	0.0333295	2.34258	0.341221	0.101524	0.430859	4.6223	5.44416	2.19091	7.04716	1.17796	1.02835	0.200922	1.74579	6.34617	1.77652	19.7644	78.76781
460400	-187.409	-101.591	-85.8179	3.71701	16.0427	0.0818227	0.313694	4.27779	4.38338	5.54878	1.87152	9.76754	2.38413	3.12579	3.8499	0.198603	0.0221548	3.08873	2.92982	7.27753	4.69462	18.2573	1.32461	0.703994	6.36716	4.53371	4.48028	1.94565	111.1883
460500	-203.875	-112.3	-91.5749	29.8666	2.80499	14.1851	19.0695	6.91853	4.94795	10.7559	0.222913	1.36645	2.11472	5.71848	0.292573	1.28736	4.34444	1.8569	0.993668	10.3151	0.302189	3.0854	1.08186	3.08958	3.27439	0.653303	8.81803	2.60732	139.9733
460600	-193.466	-105.51	-87.9551	5.77556	5.40936	1.08822	3.63989	7.22912	7.232	0.442231	3.80101	1.84483	2.93481	10.731	3.61649	0.0137625	0.130987	3.56469	0.223762	5.49444	0.0147887	20.9571	7.81243	0.134204	8.01352	4.21352	13.0309	4.52577	121.8744
460700	-206.604	-112.107	-94.4976	5.09934	7.40501	9.32259	13.3517	12.4643	0.357449	3.83095	8.72438	1.02221	12.1513	7.94622	4.92058	1.51194	1.05768	0.395464	0.712047	3.75202	4.05366	5.29523	4.84307	3.39854	8.33511	11.2481	0.734256	22.6536	154.5868
460800	-168.477	-93.2266	-75.2502	0.161194	0.303638	0.267441	0.102491	1.32597	8.40694	2.28617	1.2206	2.23385	7.56574	0.423787	0.200046	0.310368	0.0629923	0.149097	1.39976	0.128898	14.1824	1.22341	0.621481	1.67633	0.333933	3.41065	7.31108	3.04159	58.34986
460900	-185.239	-99.4299	-85.8095	0.340065	2.1772	0.0361031	0.173209	4.73486	0.419282	19.6929	1.3952	2.86532	14.1619	17.9732	18.3103	0.0144066	0.14992	5.71066	3.04696	0.830835	1.44185	2.75756	0.875755	2.82823	0.630809	4.39587	2.553	3.63107	111.1464
461000	-186.907	-99.9398	-86.9671	0.105522	0.142549	2.5178	14.7344	6.70712	1.86674	0.628237	11.859	1.82458	0.182507	3.88204	5.7601	0.0914387	0.0783813	5.14071	7.22827	5.89901	3.26748	12.8163	5.90939	1.5877	0.62936	2.37379	18.2187	3.48324	116.9344
461100	-194.097	-107.28	-86.8169	5.10328	6.96496	3.12141	4.69488	5.13171	5.66932	2.78112	0.641919	1.65563	4.84246	2.59493	14.7727	0.155996	0.19901	12.2238	4.94816	6.87118	1.78632	2.18779	3.66883	6.86355	6.28637	7.49976	4.81988	0.69831	116.1833
461200	-195.322	-103.538	-91.7842	0.0907449	1.21711	0.764923	6.27075	10.3152	15.5373	4.55801	1.15068	5.94555	1.29859	7.38459	16.8175	0.0613468	0.0851021	8.04322	0.55338	8.01285	7.39954	2.80811	12.7415	1.96196	5.12517	9.74645	8.48336	4.64678	141.0198
461300	-200.54	-110.36	-90.1803	4.06068	2.58739	7.36029	5.93481	10.8786	7.20747	4.89928	6.75804	1.8513	0.710305	2.34025	3.78526	0.589269	0.347543	4.61823	4.76909	8.38586	8.74641	6.85217	7.96368	3.85677	15.0264	1.77632	1.86736	9.82783	133.0007
461400	-195.282	-111.938	-83.3435	0.142932	13.1567	11.1056	1.44565	0.615359	2.67032	2.24415	6.81368	2.19836	1.52383	7.0172	5.94188	3.69105	2.35444	3.89122	1.79363	1.29453	8.03244	6.21603	0.560707	6.39809	5.18171	1.20204	0.871121	2.454	98.81668
461500	-190.91	-107.431	-83.479	0.0583381	0.312493	3.1722	19.5776	4.61658	0.331791	2.46892	0.704705	7.79557	0.675344	6.35924	3.07853	10.2766	0.418372	3.54488	3.82918	4.80329	1.81536	0.461691	2.95514	6.04624	1.80709	4.61661	0.351833	9.41614	99.49379
461600	-190.888	-102.043	-88.845	0.133842	3.98331	0.382909	3.44791	1.24418	4.04285	1.13448	17.1374	1.54777	0.677541	20.7932	4.57141	0.045233	0.0264595	5.89233	2.0331	3.1432	2.04535	13.933	5.49922	1.00347	14.0674	3.99065	8.48671	7.06079	126.3238
461700	-174.787	-95.4053	-79.3818	0.142994	0.0868793	8.64406	0.114656	2.32134	9.52383	1.11012	4.45765	1.74667	1.75779	0.393378	0.0301623	0.0626621	0.0335159	0.0685416	0.626338	4.62239	5.49749	16.5518	0.626471	1.54319	0.563626	7.49752	7.28994	3.69512	79.00814
461800	-193.137	-106.711	-86.4256	0.00581159	0.618774	0.711339	0.269651	6.12558	4.58956	11.7637	6.52776	6.19953	13.3856	2.08295	0.389249	0.326955	4.19322	13.7833	2.82817	9.8433	0.616399	8.43048	0.142071	0.175514	13.5626	2.31446	1.50713	3.83379	114.2268
461900	-197.155	-105.428	-91.7278	16.4714	2.265	2.08158	0.663776	11.2451	5.64552	3.05908	7.71618	10.4528	12.6835	0.937656	0.624066	0.0964457	0.0459187	2.17085	6.74665	23.2148	1.12433	1.35394	2.31802	13.979	7.05221	1.42386	4.04757	3.31888	140.7382
462000	-186.185	-101.509	-84.6763	2.53734	5.93677	0.0028875	0.119338	11.4105	6.87995	2.36811	1.82243	3.43862	5.03787	7.12039	4.22069	0.463392	0.0711149	5.68551	16.3001	3.97377	2.16124	1.39855	0.509987	8.08115	2.15132	7.43512	1.56435	4.7899	105.4804
462100	-184.484	-103.934	-80.5499	3.03806	0.592191	1.64005	4.62607	3.69595	0.701604	10.3473	5.31357	6.26666	1.04258	1.36342	0.262699	0.0915174	0.118695	3.75198	16.0174	0.241274	10.4931	0.286657	0.678429	0.187609	4.08617	3.1792	0.841541	5.98496	84.84866
462200	-183.661	-97.0282	-86.6325	0.0450648	0.181841	0.361569	4.51338	16.9991	4.95263	4.75873	31.6122	4.15207	9.37052	0.988379	0.183075	0.123876	0.0241555	10.4095	0.351343	4.93799	1.6939	3.20271	0.483409	0.154062	1.65972	3.18615	7.87963	3.03631	115.2613
462300	-169.955	-94.5028	-75.4522	0.254033	0.0157123	0.0990394	0.175293	1.88273	0.0254369	0.286259	0.285573	3.7032	1.94406	12.3923	3.86453	2.15223	10.6292	0.0436695	1.95452	0.213572	2.20235	0.320977	0.22915	2.91902	3.30939	1.32241	6.14442	2.99109	59.36009
462400	-177.095	-100.153	-76.9417	0.127212	0.0769723	0.472589	0.207618	1.23992	3.10752	11.3889	2.98052	2.71536	0.126728	3.94547	1.84517	0.268048	0.996009	4.29216	0.340243	0.135137	1.53242	5.46084	3.91156	3.74715	9.17619	3.18612	3.20783	2.31959	66.80726
462500	-184.792	-99.9938	-84.7984	0.0469474	0.166907	8.09542	3.51395	1.43516	1.62277	1.57317	16.8358	1.26287	11.0635	0.908171	13.4788	0.00863284	0.200292	4.59544	4.69282	8.29319	9.52456	2.54728	0.147848	2.69272	1.77932	2.45508	4.09019	5.06007	106.0909
462600	-201.288	-104.813	-96.4755	10.2034	7.67315	0.0246764	1.03884	6.66515	24.7157	14.8291	10.3421	3.68183	0.677753	7.30668	4.67757	0.0688429	0.173318	7.47913	2.22861	3.5139	1.41169	8.46097	2.93033	21.8017	3.99857	4.54514	13.8422	2.18613	164.4764
462700	-194.364	-108.297	-86.0671	0.228133	11.219	0.0293184	11.6345	5.14057	5.69406	5.59302	0.198676	1.93069	18.4665	1.50161	1.17484	7.86232	4.80542	2.22818	9.82415	8.44588	0.669334	0.905498	2.76628	2.95351	7.28508	0.518465	0.162152	1.19748	112.4346
462800	-199.02	-112.289	-86.7312	6.89429	2.65536	4.19616	3.23872	7.30915	2.52354	1.85663	0.634306	7.71428	1.27579	10.7198	4.86021	11.7152	6.55834	0.378805	0.953989	0.273228	3.05085	8.18684	0.625649	7.98875	3.84093	7.33618	7.63874	3.32942	115.7551
462900	-181.252	-96.1639	-85.0884	0.50731	2.40946	0.00630738	0.0140005	0.834704	3.55034	1.7602	2.28223	0.150813	6.3101	17.003	4.28785	0.00159688	0.0309783	0.525849	18.4407	9.72403	2.43535	1.53054	12.4372	2.90505	6.90496	6.26467	4.19897	3.02481	107.541
463000	-198.461	-111.03	-87.4312	12.3651	2.38921	2.21109	2.12781	9.07082	4.86102	6.43719	4.67594	0.519337	2.77503	4.18877	1.2487	0.252043	0.956481	4.29976	18.8173	1.1472	6.27885	3.00009	9.44764	2.69952	2.73626	6.76012	4.24177	5.74774	119.2548
463100	-201.571	-112.309	-89.2615	12.1138	3.42225	4.33862	2.1386	7.43986	8.69959	0.893817	5.46763	3.75898	10.8425	1.48603	10.926	1.27367	6.71291	4.29128	0.368138	0.323451	10.0841	7.50618	6.81836	4.95679	6.36231	0.166667	1.07553	6.93958	128.4067
463200	-176.64	-98.2412	-78.3991	0.081	3.30852	0.0430223	0.0674666	1.53863	0.317835	6.534	3.40877	4.45615	3.57517	8.10309	5.98916	0.375045	0.363684	2.16767	7.25894	0.026886	2.6821	0.407974	2.80771	14.3924	1.69022	2.43739	1.41689	0.644845	74.0946
463300	-185.958	-104.195	-81.7632	4.35818	4.87596	0.0332053	0.0217998	2.44482	0.867135	0.000130248	14.3083	0.335833	0.940546	18.1332	2.50578	7.47157	0.243025	0.679779	1.33402	2.37015	1.24219	0.710932	14.2472	0.388843	7.89203	2.04458	2.93897	0.527001	90.91514
463400	-180.803	-97.543	-83.2605	0.0332555	0.00593563	4.71799	1.18285	5.7373	1.91869	9.20814	7.21105	4.28242	0.442353	2.46504	4.04959	0.0360793	0.0988606	0.339272	9.72661	9.32729	2.02136	2.44665	10.9309	2.74154	4.22109	11.4505	1.04839	2.75836	98.40156
463500	-166.501	-90.7139	-75.7869	0.112231	0.0991952	0.085276	0.139326	0.497206	0.10663	1.73605	2.10234	2.0006	2.01991	8.54222	7.37341	0.0598829	0.20461	2.22847	0.128454	0.0549723	1.22839	0.986337	1.02833	1.59079	14.9639	2.54575	6.16759	5.03142	61.03327
463600	-195.132	-109.64	-85.4922	2.49008	11.3584	1.68651	2.63405	4.91797	1.10314	2.16345	7.56268	12.5448	14.0843	6.23972	1.02529	0.39949	0.392417	0.867496	1.16042	2.93287	1.29223	0.747392	19.4939	0.626115	2.0711	5.09279	3.12015	3.55302	109.5598
463700	-195.901	-109.93	-85.9714	2.94498	12.1014	1.76834	4.01993	6.43266	1.04525	4.80473	0.386112	11.757	2.30194	1.68998	0.698998	0.714786	0.100777	4.98958	6.98748	1.293	0.648394	0.545998	6.78188	5.08932	10.0609	17.4049	4.02319	3.36421	111.9558
463800	-175.757	-92.1579	-83.5992	0.114169	0.168357	0.172514	0.0437132	10.0332	33.4107	5.18734	0.187062	11.7239	0.205934	4.60402	0.561438	0.0422556	0.198708	0.0692342	0.0630021	4.73439	3.83702	9.00574	3.20848	4.68338	1.8908	2.93607	1.71984	1.29347	100.0948
463900	-178.331	-97.5918	-80.7394	0.432683	0.308468	0.0192873	0.107934	3.43259	11.7688	1.37751	5.18609	6.91606	2.04234	3.05774	0.957839	0.364806	0.00496461	1.48077	7.96431	0.19564	7.34345	4.14026	8.29598	1.29466	9.20582	0.500905	7.92441	1.4728	85.79617
464000	-189.417	-98.3281	-91.089	0.0437015	0.0354222	0.117041	0.634897	1.70659	0.488253	1.14935	17.8013	3.7677	1.29892	12.8338	5.20924	6.94429	1.26196	5.21476	0.194788	0.00477678	5.84019	13.2222	9.65733	24.5533	5.14565	0.185283	16.2482	3.98519	137.5442
464100	-177.948	-97.6042	-80.3439	0.481089	0.065988	0.127752	0.0530305	2.29571	0.0235441	2.13279	2.48438	2.69676	0.452799	5.12668	11.6979	0.0855525	0.322646	5.85908	14.857	6.05032	4.00388	17.3161	0.42104	1.30378	0.806582	0.817552	4.31435	0.0222646	83.81857
464200	-177.794	-96.4385	-81.356	7.27308	0.484629	0.115619	0.0827366	12.7702	0.0438986	0.231318	1.32527	1.01528	6.60124	0.429574	1.54194	0.110833	0.027579	2.21932	2.95397	4.07049	0.798463	0.284994	0.506409	12.0689	5.66441	6.96604	10.4263	10.8662	88.8788
464300	-187.804	-104.8	-83.0043	4.05731	0.32736	0.412606	0.162107	5.94161	7.58022	2.28224	1.43658	3.58501	0.440781	3.80899	10.8071	0.2921	0.197647	0.81137	7.80851	5.34229	1.34028	7.23161	1.62208	3.25144	3.6266	7.31827	15.4192	2.01733	97.12065
464400	-198.023	-106.049	-91.9743	6.92813	2.31323	1.7495	1.57786	18.0771	2.24442	9.00876	4.23224	2.74963	3.79794	14.1337	10.2416	0.1839	0.012544	1.51643	6.70621	1.90785	6.97254	9.05747	15.6515	1.32854	2.86369	1.79703	8.92189	7.99697	141.9706
464500	-193.307	-105.464	-87.8424	13.6421	4.80059	8.59218	2.98078	0.602298	9.51609	1.89968	3.21528	2.71187	7.46268	11.3721	3.8985	0.107885	0.0336432	0.233088	1.65591	10.28	7.94828	1.1753	6.8549	12.9887	0.909552	2.80788	5.14237	0.479497	121.3112
464600	-179.06	-97.623	-81.4373	0.269551	0.0152099	10.476	0.014151	6.86346	2.97417	10.9771	8.58126	2.74941	6.14695	7.54607	11.6982	0.0399401	0.0839259	1.50474	0.18663	0.646691	0.23157	0.131638	8.51489	3.8036	3.42181	0.386399	0.751357	1.27046	89.28528
464700	-191.055	-105.582	-85.4732	0.168464	0.888793	9.60825	2.70869	0.529795	2.0512	5.46677	14.9518	0.780102	0.270992	3.29331	6.0082	0.047748	0.101925	23.2382	3.27601	0.585263	4.29188	0.388152	3.97849	7.99057	3.66438	5.72366	5.45621	3.9959	109.4648
464800	-185.263	-102.873	-82.3897	0.258618	0.778884	8.03792	0.425715	0.0904693	1.37498	0.33935	4.4847	5.4551	2.63078	13.0511	10.0681	0.117854	0.0823938	0.31559	0.286385	4.47051	6.70544	0.674452	7.68142	11.0172	3.71629	1.03652	5.11738	5.83044	94.0475
464900	-204.742	-112.288	-92.4545	12.8573	4.52033	4.78156	6.19682	7.84997	15.6419	0.248287	9.26599	9.7225	5.56048	3.23178	7.78225	8.09561	6.82258	2.81851	4.59547	0.962469	3.9651	0.51207	1.55289	9.8176	0.15782	9.07317	3.57964	4.75934	144.3715
465000	-203.677	-112.294	-91.3828	0.26035	3.65886	1.22978	11.6317	9.87583	9.11281	5.87378	37.5451	7.44521	8.89346	0.706302	9.01402	2.44495	0.695045	12.2947	3.92163	2.9626	5.81658	0.0519121	0.541593	0.026414	3.02547	0.604717	0.597181	0.782752	139.0128
465100	-162.272	-84.6695	-77.6022	0.0284396	0.013547	0.00767442	0.0314088	1.63259	0.319015	13.1576	2.20102	2.25479	9.46127	0.458292	0.585396	0.0793874	0.241393	1.0179	0.278633	0.0334457	6.42228	0.947433	7.21226	0.0724064	0.129247	8.38606	4.39639	10.7421	70.10993
465200	-179.082	-99.366	-79.7161	0.0661014	0.0372239	0.335247	0.309183	12.9523	1.19072	1.53066	5.61695	0.692113	4.46287	7.60021	0.0992122	0.469723	0.295113	2.53156	3.51331	7.21932	5.59812	0.229859	0.632139	3.48774	11.7215	0.438084	5.83066	3.81957	80.67946
465300	-181.232	-103.267	-77.9646	11.3554	0.474853	1.63991	0.00323673	0.0365337	3.22777	1.65358	2.42938	3.15046	3.44802	3.96113	0.0176722	0.190367	0.128521	8.36471	0.381974	3.89303	2.83999	4.07879	0.757936	0.976022	6.76598	10.0581	1.07437	1.01401	71.92183
465400	-182.329	-96.0183	-86.3107	0.236304	0.0768901	0.0715354	0.0745081	16.9971	3.32564	6.3999	9.52943	0.210749	11.1875	3.56862	3.12023	0.111225	0.34296	0.921592	7.44702	0.305672	6.62729	3.18509	6.06677	0.724865	14.0792	2.0481	7.11716	9.87694	113.6523
465500	-194.144	-108.41	-85.7345	1.61623	0.371279	0.14238	0.357046	6.45926	5.61291	2.51577	16.8162	2.69366	2.56985	3.67221	0.274684	16.7054	0.275699	5.52094	2.57061	6.89025	2.58063	10.1311	3.27313	0.311959	4.31744	10.6669	0.225712	4.20006	110.7713
465600	-190.966	-103.285	-87.6812	1.24076	0.761982	0.401518	0.15541	7.20853	2.35471	1.38885	8.44723	10.5285	8.14879	7.16529	3.62538	0.137895	0.164969	1.28471	11.9848	1.10406	4.95482	2.01533	7.92074	0.711027	7.44158	6.29644	20.2594	4.80238	120.5051
465700	-197.224	-106.011	-91.2128	0.136526	2.11676	5.66804	15.1733	5.78052	0.275188	13.8449	14.9814	21.7426	6.9691	4.84737	8.73757	0.0465397	0.181693	4.60642	2.23499	8.36859	0.340406	2.53485	0.773535	2.84679	2.94924	7.06937	2.84455	3.09293	138.1631
465800	-194.165	-106.68	-87.485	2.97178	2.99408	6.00295	0.992373	2.22275	13.9214	1.42646	10.3902	0.207766	5.54695	1.55261	3.60963	0.125771	0.133544	2.21487	9.93286	13.4631	6.67056	3.10837	3.21772	0.181581	0.958655	17.4766	7.6019	2.59939	119.5239
465900	-184.163	-103.599	-80.5634	0.0315403	0.183515	0.41007	0.357605	9.69417	0.0802406	7.09486	4.68277	1.58488	0.663599	1.2964	6.85649	3.76986	9.89858	1.82505	3.18077	1.16576	13.5231	7.3632	0.227227	1.02661	4.06697	2.36861	0.973691	2.59026	84.91576
466000	-178.659	-92.1368	-86.5219	0.167175	0.192607	0.0412924	0.0513584	5.18808	2.87313	0.419986	4.17006	2.25172	15.7717	11.6641	0.645328	0.0046341	0.0340426	2.21285	17.2304	4.65698	5.21545	9.4569	4.46693	1.55395	12.817	9.68463	0.678895	3.25956	114.7087
466100	-188.656	-106.442	-82.2138	0.806809	0.575806	4.18667	2.55814	1.79508	8.79924	8.83691	14.0809	3.07458	3.04153	0.156689	1.99552	0.0124769	0.35376	1.56276	5.54442	8.65985	3.15185	3.02511	3.60771	3.38504	2.326	6.62201	1.33753	3.67171	93.16815
466200	-194.967	-108.3	-86.6677	3.67038	2.12816	17.9655	9.45769	2.36859	4.50503	0.311887	3.38848	1.04093	5.06297	12.6369	1.20581	0.308499	0.193652	5.1036	7.9235	5.38686	2.74744	1.14613	0.307557	20.8673	1.18936	0.314434	0.432511	5.77424	115.4374
466300	-191.355	-106.266	-85.0897	0.218206	3.07964	4.49127	1.50244	0.434594	24.2399	7.25838	1.93479	23.7273	7.52868	0.243852	0.189452	0.712189	0.0594752	8.18364	7.66089	0.527084	1.41525	2.90699	2.08075	4.25476	0.0111734	0.595105	1.22043	3.07141	107.5476
466400	-180.726	-102.07	-78.6551	2.71553	2.52089	0.0487883	0.239517	0.018838	0.83774	1.44464	4.63711	0.426058	0.305253	3.88546	0.140682	0.0190393	0.620085	0.914189	16.061	3.98882	0.144724	4.14715	10.0625	11.4881	2.76641	0.581362	1.05967	6.301	75.37453
466500	-168.409	-95.0709	-73.3381	0.193362	0.150709	0.0968469	0.00715071	2.54313	0.605084	0.0427746	2.57322	0.749952	3.9948	4.60262	1.04244	0.699394	0.427401	0.060917	3.76711	0.287164	5.05616	3.92755	0.269972	0.277183	5.23151	3.80246	7.2283	1.15211	48.78932
466600	-204.61	-112.307	-92.3031	1.13106	6.24283	19.2347	1.64115	3.97322	7.077	0.207992	5.42218	4.29321	0.798884	0.506162	15.1744	17.4667	3.63571	0.397495	4.74673	7.41313	7.33623	1.63448	8.65985	3.89659	7.72863	3.47739	9.67151	1.84743	143.6146
466700	-175.612	-96.1193	-79.4925	2.70742	8.91541	0.0269643	0.0116762	0.548432	1.51638	0.417274	4.55514	1.06782	0.392356	1.1564	4.01576	0.000121784	0.0286579	7.42229	0.187565	14.2661	3.93881	4.75148	1.06397	1.6255	13.9327	3.8649	0.316249	2.83196	79.56133
466800	-191.563	-109.302	-82.2608	0.288745	5.83624	2.44751	0.199367	0.581157	1.92275	1.25483	9.27391	0.0244619	4.90958	1.72593	2.45278	1.53272	2.07574	1.46636	2.57895	14.4565	11.16	0.943711	7.17063	7.22313	0.497593	2.13708	0.955246	10.2883	93.40324
466900	-196.641	-109.367	-87.274	0.74025	0.256839	0.20983	3.24155	3.07197	0.392001	6.89488	13.3997	15.0275	0.912672	0.800995	1.38942	3.91605	4.92359	2.68868	5.47627	1.00302	1.22387	0.106128	6.59666	10.9125	8.60992	3.99876	9.66769	13.0081	118.4688
467000	-173.474	-92.2933	-81.1807	0.188232	0.020148	0.00601947	0.0152757	0.581649	8.27098	1.31349	0.595222	2.73527	3.14384	4.68644	8.13699	0.172202	0.0875644	3.17239	5.88927	1.20099	1.51229	12.1953	6.7502	1.35868	7.45921	15.4162	2.6021	0.492443	88.00238
467100	-166.678	-89.4884	-77.1901	0.0484898	0.01071	0.0126685	0.0590343	0.46748	5.90554	9.61699	0.050433	0.733698	7.32142	2.6497	2.67837	0.0113588	0.0520551	1.13354	5.4048	1.17651	3.68675	2.20465	0.879465	4.49925	3.06195	1.46927	11.3378	3.57737	68.04928
467200	-191.637	-103.737	-87.9002	0.691002	0.395827	3.95921	3.9659	2.57592	4.64438	7.26153	4.18682	4.94352	6.17584	18.7741	0.835703	0.00869466	0.112146	12.0526	6.59669	1.74223	1.43365	15.2699	12.5667	7.46546	0.241527	1.04549	4.05812	0.597172	121.6
467300	-193.05	-104.55	-88.4993	0.194846	0.509077	0.169536	0.193156	10.3521	6.37331	2.13714	3.32291	13.4524	3.55988	11.1373	2.6139	1.24847	15.3398	2.6331	7.76872	9.77305	13.7816	2.85776	0.855333	1.7472	0.800586	3.71731	6.93563	3.12127	124.5954
467400	-188.978	-108.606	-80.3721	0.0528347	0.489427	1.64375	3.81952	4.06243	14.2468	0.0839826	2.19379	5.75618	6.71497	0.625158	4.45852	3.42585	2.91336	2.71299	1.49574	1.46844	0.107383	3.51684	12.934	2.97066	2.87483	0.43909	1.61158	3.34121	83.95934
467500	-201.006	-112.136	-88.8695	9.93831	19.9866	4.97603	5.22586	0.267462	1.62404	5.05575	0.753623	4.50556	5.60068	1.60474	0.424301	9.17319	2.31105	10.1724	5.23183	4.41321	0.133294	4.5856	0.366722	1.53714	16.0267	0.100281	10.1592	2.27285	126.4464
467600	-190.442	-107.819	-82.6235	8.56454	2.24921	0.318814	1.44436	2.6799	0.549787	0.725713	1.70562	2.48841	7.58697	1.05426	1.41442	0.143444	0.280338	12.059	21.5031	2.78934	3.08724	2.97568	4.80698	2.32556	0.540598	3.90173	3.04152	6.98003	95.2166
467700	-181.874	-100.159	-81.7151	0.130092	0.122769	2.05654	0.0479736	4.26816	2.90628	1.73457	2.23628	4.09789	10.3563	6.83097	0.283837	0.0663537	0.48946	0.462157	1.10945	5.90482	1.28702	2.41196	18.3408	9.18069	3.95624	2.59975	4.3714	5.42269	90.67445
467800	-185.372	-104.053	-81.3199	0.0296452	7.88376	0.137957	6.2186	1.29195	1.75061	6.11571	3.99789	1.57981	2.19864	0.669535	0.282962	0.0622531	0.461033	4.3775	15.1717	5.27541	0.228831	1.23771	4.33962	4.52829	3.0732	0.809857	6.50563	10.4702	88.69825
467900	-195.837	-110.083	-85.754	7.97442	0.375852	0.28503	2.38887	0.0518988	4.27326	20.4436	2.52741	2.08462	5.28976	3.05913	2.03972	0.412496	3.40796	5.06821	1.29138	0.148136	11.76	7.52235	0.621322	5.22292	14.5658	2.56321	6.27043	1.22139	110.8692
468000	-195.989	-109.303	-86.6858	0.364336	0.130488	2.38457	5.47802	0.986822	11.0691	2.81957	0.534305	2.22753	2.1138	19.9143	1.25576	7.19147	7.61618	2.40884	10.271	0.17412	2.61321	4.5077	7.28815	0.277995	5.73689	1.64306	4.71524	11.8054	115.5278
468100	-185.26	-103.439	-81.8208	0.550355	0.0904772	0.156507	5.61954	21.766	7.52119	2.00361	4.18054	3.51954	8.5054	0.490668	1.22694	0.416285	0.00354935	2.78526	4.28796	2.41571	2.85281	1.59251	2.29211	3.70289	0.153703	3.58302	7.67168	3.81452	91.20281
468200	-186.257	-102.629	-83.628	0.279145	0.204456	8.85204	4.98837	1.47184	1.82293	9.57849	2.09775	1.12808	9.21137	4.45689	18.2363	0.161603	0.116363	2.26702	5.77451	10.5375	4.08859	0.691252	1.40923	5.40818	2.97053	3.35375	0.173015	0.959822	100.2391
468300	-199.8	-108.371	-91.4283	3.08093	2.11689	3.1361	22.6299	17.6021	10.8869	4.35291	0.61982	0.618146	1.20114	12.2244	2.08399	0.423746	0.178043	10.99	5.8397	5.45372	3.11938	7.51806	0.668008	15.4083	3.02486	4.09874	1.71497	0.249947	139.2407
468400	-183.749	-105.511	-78.2384	2.77879	3.25361	4.12195	2.55641	1.90646	4.24687	0.746483	0.959915	2.85279	0.0450144	10.6789	2.13632	0.190139	0.00403625	4.06185	1.37222	1.94507	3.64713	0.260772	0.621498	15.6684	7.21793	1.27054	0.415115	0.332527	73.29076
468500	-186.934	-101.575	-85.3593	0.0552905	0.134153	5.87941	8.56954	0.355413	10.029	7.37449	3.00311	4.57131	9.89984	2.83007	6.69167	0.210282	0.23086	0.541294	6.70264	0.287972	4.4077	10.8211	0.111846	7.45818	6.26445	1.38169	5.69793	5.38619	108.8954
468600	-164.984	-90.6616	-74.3221	0.0774913	0.0492958	0.0140766	0.0366392	0.865709	1.49666	16.2775	0.0776056	2.09333	3.20741	0.588091	2.68599	0.234362	0.0271811	1.32213	0.259735	0.326	1.19891	10.4712	0.988448	1.38681	1.8698	6.26257	0.912075	0.980353	53.70936
468700	-192.64	-103.294	-89.3462	2.17123	0.42328	15.974	6.96723	17.7559	0.116728	0.391985	0.763875	13.9448	0.382517	1.33148	0.807043	0.0167852	0.264988	20.6996	1.77761	13.2915	8.20355	0.00326064	0.184138	1.74449	11.4862	5.47479	0.486485	4.16678	128.8301
468800	-190.382	-104.114	-86.2678	6.27766	16.8302	1.49679	6.64629	3.62704	10.2116	4.71391	3.75635	12.4679	6.12732	0.568988	2.52877	0.00748951	0.00421111	2.15277	0.0842032	2.23056	0.179194	8.88335	8.81107	4.25446	3.94833	0.39585	6.12001	1.11382	113.4382
468900	-172.789	-90.3392	-82.4502	0.0843726	0.00217932	0.0844847	0.0206019	6.51895	4.18272	4.21656	3.14483	2.40521	2.88886	0.418205	17.2512	0.297207	0.0774374	0.209173	4.7994	0.0670466	3.46942	0.412169	1.31011	11.4406	18.0372	10.6728	0.411797	1.92771	94.35016
469000	-191.212	-106.814	-84.3981	0.0555869	0.23555	0.785171	8.18238	6.45085	2.79157	17.0481	5.19696	4.98707	0.00369433	5.77262	8.59157	3.23754	1.07073	0.453025	4.85424	2.23164	0.595107	2.95856	18.8941	3.25141	2.26836	0.706461	1.10538	2.36176	104.0894
469100	-183.988	-98.1983	-85.7902	14.9037	0.101186	0.0738418	0.0920368	4.8097	1.90875	3.2028	14.7915	4.41846	0.951847	9.39846	5.34744	0.042196	0.0628309	2.58793	2.99208	1.47406	2.85947	3.73398	1.97533	2.53652	2.67898	12.9252	10.5256	6.65588	111.0498
469200	-204.903	-111.061	-93.842	1.00225	0.214802	4.98404	5.42614	3.62251	5.12258	4.01048	2.45351	1.52024	16.7327	3.3436	2.86185	15.5329	15.1544	1.69261	1.87395	18.7786	3.17211	8.97539	5.79648	17.452	3.06441	0.97417	6.27071	1.2763	151.3088
469300	-194.339	-104.642	-89.6973	5.86855	1.56419	5.05927	2.69135	20.1325	2.55658	2.35964	5.56779	3.61631	0.992924	18.5602	0.178569	0.120341	0.0808507	16.0846	4.27847	15.9776	0.170954	0.056714	11.969	0.537664	0.173029	1.23538	3.71582	7.03717	130.5855
469400	-196.885	-111.92	-84.9647	0.409963	1.55536	6.48266	0.465659	3.25914	9.81127	0.475414	13.0122	5.68296	0.719094	3.74268	5.85971	6.75191	6.61326	0.925933	5.7605	5.83734	5.35645	2.54323	6.47844	2.27645	3.25355	4.49797	1.32552	3.82595	106.9227
469500	-179.949	-105.568	-74.3811	1.15406	0.767616	0.281667	0.901639	0.856613	0.765836	4.06092	0.73113	3.46398	1.19978	0.405645	3.74583	0.30146	0.0277016	1.30206	0.9242	5.15806	1.98141	4.06926	0.419567	14.3914	5.54485	0.215605	0.82082	0.513277	54.00441
469600	-182.832	-102.394	-80.4377	0.136177	0.165752	4.62208	6.68628	4.35965	1.83613	3.49041	8.09481	4.79254	2.62624	9.33095	4.67194	0.0571243	0.349466	4.06263	3.20351	0.682382	8.42654	2.00976	0.418046	0.459186	1.19654	2.29517	8.90381	1.41024	84.28736
469700	-185.16	-99.4926	-85.6672	0.0542366	0.194427	11.5636	3.45802	3.7354	5.65125	11.3859	4.94595	3.3563	5.18816	11.3045	3.1073	0.112447	0.011016	1.27902	1.39583	1.99912	1.88571	3.37943	3.86703	6.60606	5.30472	14.8603	1.09158	4.69788	110.4351
469800	-190.738	-102.534	-88.2047	0.0447583	0.0756889	0.130105	0.29859	11.6525	1.3906	2.85159	3.25386	0.399176	0.0156121	0.63391	7.69537	0.284369	1.50968	2.59994	7.05988	8.5213	25.1588	13.3682	6.9284	11.6123	11.4505	1.8182	0.489684	3.87942	123.1224
469900	-188.026	-105.32	-82.7066	8.08882	6.65124	3.14432	7.63609	2.72481	15.4528	0.490254	14.5317	0.744562	1.76098	2.04079	8.32824	0.12291	0.000407796	0.392557	1.34183	4.79707	0.0537113	0.171801	6.48829	1.80577	1.47362	0.116444	4.455	2.81778	95.63183
470000	-193.368	-107.475	-85.8933	7.21189	1.94329	2.13987	8.12004	11.577	0.901686	25.1443	1.89924	4.54663	1.09061	2.78795	0.615955	0.327045	0.0556868	5.95834	6.63045	4.22701	4.24128	0.373599	5.42914	1.36599	5.09646	2.99211	2.42268	4.46705	111.5653
470100	-209.686	-112.362	-97.3241	4.44212	4.60455	2.33849	2.94576	21.228	3.41734	8.3427	2.80461	7.36204	23.3416	9.08587	2.12031	1.41979	12.482	5.78246	0.739705	6.27653	8.2453	3.64168	9.89889	1.3488	8.16076	10.6115	7.40001	0.678724	168.7196
470200	-174.895	-100.891	-74.0039	0.0987283	0.770408	2.23235	0.170291	1.21492	8.46163	0.00157047	1.16834	0.277811	10.4622	0.17818	2.3691	0.0632147	0.04657	2.53997	1.42906	7.52243	0.965504	2.00257	6.07985	0.333563	2.18303	0.456841	0.876746	0.213453	52.11833
470300	-181.092	-100.235	-80.8564	0.749329	1.66216	0.286928	0.210775	5.56097	13.748	7.59567	0.410322	10.8647	9.01951	0.259932	7.85823	0.0440508	0.0649101	1.52628	3.40581	2.10809	0.0338704	0.305324	4.6107	0.288061	0.206149	0.865304	6.49778	8.19813	86.38101
470400	-187.775	-105.111	-82.6646	0.014054	0.126266	4.45489	0.334463	11.9497	6.06648	4.1325	0.510416	10.6386	2.54373	5.91871	6.50517	2.97248	3.26802	0.659143	0.624764	0.301171	20.2066	2.26449	3.20715	1.22893	1.84044	1.57918	4.01535	0.0591743	95.42188
470500	-194.21	-111.096	-83.1137	1.59224	0.11304	2.37187	6.1094	3.10131	4.83217	0.682779	0.708991	0.110582	12.5573	2.8997	12.2775	0.234894	1.21638	7.03865	4.99938	3.44123	14.6671	6.1145	5.51414	0.334698	2.53906	0.0771676	3.32373	0.809759	97.66755
470600	-192.845	-108.15	-84.6954	0.461499	0.0194958	3.15085	9.71732	5.03742	12.7861	0.518784	3.96232	3.51008	4.43167	0.849472	1.65056	2.86259	0.316756	6.83219	7.61621	4.05965	7.81633	1.87442	1.00585	2.35463	3.12494	20.5803	0.44657	0.59013	105.5762
470700	-181.815	-99.3567	-82.4588	0.103596	1.21282	4.52394	0.0196603	7.02555	3.84959	3.84986	18.1889	1.65122	0.571854	0.0641365	0.187434	0.27343	0.0131242	6.44347	14.6925	8.5402	1.30562	8.50239	1.3781	0.0760607	0.133931	0.170985	9.53051	2.08415	94.39299
470800	-180.991	-99.0985	-81.892	0.0347028	0.118021	0.209219	0.0802053	2.20855	4.49948	4.41133	5.29218	0.527969	0.416969	5.94987	1.38181	11.7891	9.53279	2.867	19.6994	2.73315	0.530424	4.07311	2.54665	0.556691	3.49293	1.95884	0.183624	6.46513	91.55913
470900	-209.551	-107.936	-101.615	11.2962	12.6308	9.52395	8.24829	22.728	0.912546	8.59884	6.70001	0.728443	1.26051	28.0284	8.96155	0.0589493	0.381906	0.639092	1.6166	5.29247	7.97023	4.79761	0.449419	19.1124	5.165	10.4292	6.97574	7.66548	190.1716
471000	-194.367	-107.492	-86.8756	0.0826885	6.77908	4.95417	8.83052	2.04311	8.32302	11.4471	12.8523	1.96069	0.116516	3.7091	3.54333	0.371279	0.0019535	0.855204	1.97284	2.37607	9.09393	7.43445	7.43779	2.98419	11.7166	2.21615	4.35571	1.0193	116.4771
471100	-184.83	-102.856	-81.9741	0.229453	0.0401267	0.489655	0.385996	5.63772	5.15082	15.4589	3.42118	2.62261	0.426184	2.51626	9.2618	4.04552	3.16771	1.20406	0.234761	0.175219	12.0059	3.42867	3.12571	3.67362	5.30552	2.55984	3.58684	3.81529	91.96939
471200	-182.648	-102.427	-80.2209	0.66719	0.207823	1.30528	3.31485	13.6243	5.72439	3.72605	5.46113	5.49978	2.66493	3.17856	1.61613	0.0383605	0.0252288	2.373	15.8776	4.23884	0.172118	1.93047	0.933837	0.442795	2.86085	1.97819	4.38832	0.953252	83.20325
471300	-184.961	-106.296	-78.6653	3.58483	6.56148	1.78424	1.25769	6.73374	1.31446	1.47012	0.874728	0.942702	14.2177	0.365293	0.53947	0.0665773	0.486541	7.49557	3.15926	1.90822	8.84588	0.530917	5.88219	0.0984686	0.620442	0.795264	4.45136	1.43831	75.42547
471400	-177.438	-97.4638	-79.9742	0.0312742	0.00698908	0.643811	4.21981	6.11446	2.00189	0.269388	4.14027	5.96935	5.17247	1.86361	2.68038	0.089471	0.0357572	11.3983	3.5838	11.0731	1.99705	4.12202	1.38298	1.21293	5.45131	1.05056	1.46528	5.99391	81.97015
471500	-194.568	-102.734	-91.8339	0.17061	0.695561	0.10036	0.0891711	18.6767	0.325927	9.00734	2.95982	14.8547	2.96305	1.82568	3.32062	0.310584	11.0305	13.0266	4.08751	0.242381	1.37392	6.91814	13.9113	8.33634	4.00084	3.43013	9.61163	9.99893	141.2684
471600	-174.734	-99.8043	-74.9295	0.0991132	3.29679	0.257374	0.600464	2.70702	1.07724	0.526973	0.270405	0.315052	1.66447	6.867	2.23773	0.00307143	0.0946484	1.46806	0.00623673	0.260412	6.90495	3.26388	11.3225	5.29446	0.211035	0.570725	5.47024	1.95651	56.74635
471700	-177.767	-97.4038	-80.3631	3.01511	1.40094	0.115309	0.209543	0.922554	0.431819	0.347269	3.15101	1.04161	4.20215	0.142779	5.31272	0.00172027	0.0283223	10.4069	6.54564	0.770447	16.4053	0.00874039	6.98403	6.68374	11.5767	0.00238559	1.28178	2.92604	83.91454
471800	-180.895	-97.3241	-83.5709	23.9157	3.68336	0.0653816	0.0439972	6.9311	5.22128	0.120242	8.83164	3.03259	9.92631	0.276852	0.629074	0.0354066	0.0134357	7.83943	1.14264	1.94987	0.755004	5.55117	3.21069	6.94721	3.24952	0.0251347	1.17984	5.37664	99.95347
471900	-176.408	-94.327	-82.0815	0.0197327	0.083174	0.102546	0.122841	2.97396	6.98498	6.88071	8.7774	0.853108	0.881933	10.556	0.222747	1.04943	0.262881	3.43934	0.049164	0.193695	5.05206	3.08599	9.58684	2.27286	10.6201	4.05984	2.77429	11.6007	92.50629
472000	-197.567	-105.769	-91.7984	0.0517139	0.17521	13.8236	12.911	1.30019	0.796628	0.402788	22.9057	2.27115	7.06545	4.20501	11.8512	1.20899	0.593638	4.55835	6.65517	16.4135	1.70701	12.9324	0.231657	0.586802	2.67789	5.87857	0.123477	9.76406	141.0912
472100	-184.241	-97.4549	-86.7861	0.0671046	0.00918148	11.0979	2.40863	12.4616	4.79103	15.0768	2.28051	10.5242	1.04487	2.8371	2.55512	0.0126711	0.0712648	3.64918	3.33445	1.25377	4.50877	15.8285	5.30144	5.2645	1.19755	0.166829	0.547006	9.73934	116.0294
472200	-207.878	-112.322	-95.5564	1.27233	5.88628	1.3835	26.004	23.0369	9.16366	7.27847	0.895374	4.55941	4.69046	8.94749	3.2237	6.54026	4.6176	0.578216	3.1284	18.1953	0.694159	0.0447904	6.33027	2.6491	2.3466	6.71795	5.34685	6.35008	159.8812
472300	-182.139	-105.537	-76.6014	0.0314688	0.401932	0.36166	2.20975	1.78469	6.72379	6.85791	8.41457	3.51208	0.647032	2.79657	4.559	0.452036	0.48951	0.401481	1.2107	0.0831862	8.07855	5.60568	2.93076	0.993963	0.89483	1.08284	3.1288	1.45325	65.10604
472400	-193.562	-105.818	-87.7434	14.1558	5.67089	4.08601	2.87088	0.585386	1.37729	1.70545	8.33306	1.55953	3.55842	0.271861	0.853523	0.0220479	0.157729	15.1204	1.99422	14.1622	6.97779	10.1788	2.33583	7.71891	9.25325	3.13728	3.85583	0.873742	120.8161
472500	-182.126	-98.0315	-84.0942	0.0768036	0.0985774	0.0297038	0.0226591	3.33822	0.422993	12.1763	0.591339	6.45936	4.99629	2.58689	4.10411	3.89916	0.869458	6.06333	3.46693	4.4424	10.3934	4.90881	3.07132	3.20719	3.35036	10.6793	9.3955	3.91944	102.5698
472600	-188.077	-103.584	-84.4938	0.191714	1.32631	0.0509865	0.202554	0.130533	5.91953	0.0804057	3.48739	2.61186	1.41455	6.72467	0.0101302	22.5275	6.84169	0.774449	0.149831	4.44702	0.993714	2.03094	23.4733	5.95506	2.48598	1.03524	8.0217	3.68106	104.5681
472700	-187.717	-102.903	-84.8142	0.163524	0.000587765	2.40107	1.29575	1.48477	0.0502046	3.20388	0.104842	6.50465	1.14767	0.960019	0.267431	0.500816	0.230798	2.40073	1.72795	12.5067	3.11422	9.05796	0.370479	19.9762	10.701	3.9682	12.4302	11.6005	106.1702
472800	-183.52	-99.8846	-83.6355	0.0748062	0.00121228	0.228604	2.18659	2.30106	1.97373	2.87213	19.3521	0.176988	3.42196	16.0085	11.2193	0.628379	0.647729	0.0732041	0.402796	10.677	7.16006	0.156007	7.42926	0.0354107	0.940635	8.92681	2.3906	0.991651	100.2765
472900	-175.549	-100.405	-75.1434	0.262178	0.0942395	0.0577566	0.0971481	0.0745512	1.61575	0.0985592	3.20507	9.307	1.80962	1.69723	0.147354	0.696189	2.39041	1.33236	2.48961	1.26278	9.24535	0.354053	5.81616	3.08559	3.69402	2.86083	3.03154	3.09088	57.81622
473000	-190.704	-106.241	-84.463	0.173137	0.0522268	5.50436	2.63827	4.33075	1.87485	13.896	16.1539	7.83001	1.12421	3.27457	2.3015	11.5427	6.01015	4.17254	6.40486	0.150312	1.68103	4.90188	0.0957189	3.61706	0.372787	0.335709	1.10455	4.87089	104.4139
473100	-192.672	-105.883	-86.7889	5.5031	0.262288	0.0445616	1.29492	3.83928	0.198824	7.1994	1.4989	10.3149	0.281123	10.3112	3.03486	0.00309027	0.214339	8.29204	1.94748	13.4453	2.0747	1.71918	11.043	0.76024	6.28998	5.81349	15.018	5.63947	116.0436
473200	-174.386	-95.4409	-78.9448	0.0571948	0.0523952	0.216456	0.10145	4.34949	0.0819305	1.53819	2.99962	0.744673	2.85363	13.3117	1.33351	8.81742	4.91699	0.0656097	0.0687731	1.64552	10.8562	0.886698	1.27284	3.78187	1.25613	3.66347	2.65316	9.29818	76.82315
473300	-180.135	-101.64	-78.495	1.96067	6.43812	0.21725	0.230723	1.07085	10.6529	0.772466	3.08316	1.973	2.06007	1.30992	0.951958	0.168788	0.0679809	3.1462	19.5468	2.20369	0.459463	3.91083	1.85523	0.400814	2.63759	5.80257	2.67822	0.974623	74.57387
473400	-185.881	-102.407	-83.4738	0.254518	0.019447	7.26914	0.0633297	5.17129	1.47259	1.86873	10.0054	1.92273	13.6731	4.08691	8.59029	1.10765	1.39991	6.53418	8.31859	0.170727	0.602437	2.22674	5.08964	1.47093	5.20688	5.29868	5.72556	1.9187	99.4681
473500	-197.792	-112.322	-85.4699	1.7596	6.57764	1.40069	1.4239	2.8924	5.06252	8.93233	3.79432	8.95227	4.71542	9.87516	2.43162	3.95037	9.45084	1.12209	5.4524	6.97446	9.23652	1.12628	0.212275	3.40601	6.1702	0.562412	2.47568	1.49131	109.4487
473600	-200.699	-110.673	-90.026	0.991583	0.053725	5.5966	10.2773	24.9369	2.14956	4.4925	2.2532	7.93887	15.101	4.11584	0.215952	2.19905	7.39359	4.64113	3.28604	4.1364	0.397672	3.10178	2.48539	4.31662	5.72421	0.26097	10.0575	6.10581	132.2291
473700	-192.752	-111.478	-81.2735	11.8654	4.0278	0.83043	5.22237	2.36732	0.299096	0.201095	1.78977	2.55206	4.81999	0.834173	5.92502	0.607065	0.792684	1.61892	1.20729	0.565653	4.132	12.2934	3.66803	1.10261	1.27904	2.92759	0.598118	16.9396	88.46649
473800	-187.716	-103.314	-84.4018	0.205254	1.45683	0.0276469	0.062634	1.93176	0.233156	0.847401	3.52962	11.3198	4.26304	3.6354	5.03453	6.06239	8.53882	0.0985032	0.462078	0.304517	7.93394	6.44896	4.80549	2.25594	3.62919	15.6051	11.5085	3.90774	104.1082
473900	-191.772	-106.107	-85.6654	0.736437	9.0046	12.5933	0.898688	1.02342	1.75024	30.6647	9.19873	0.603478	10.2229	5.31111	4.3597	0.170064	0.030723	2.65497	0.738506	2.68763	5.11024	1.13126	2.23053	2.15334	0.191254	1.49221	1.45606	4.01178	110.4259
474000	-204.768	-107.125	-97.6436	6.45754	6.07524	0.19196	0.138132	2.94636	10.9145	3.64062	3.59707	16.2439	20.6983	9.37623	11.9413	1.08438	14.7806	15.2485	1.00039	1.89242	1.27718	4.47261	2.16017	4.50053	4.46222	6.05734	21.12	0.0392582	170.3168
474100	-169.036	-89.4979	-79.5385	0.0432469	0.254402	0.0553488	0.153301	0.777309	0.174922	3.27782	16.768	2.90463	1.33225	2.99951	4.51865	0.0138375	0.0151064	0.0435571	0.310857	8.87961	2.93384	15.8442	1.0206	2.1587	0.424416	2.41869	6.82401	5.64455	79.79138
474200	-185.296	-103.616	-81.68	0.274531	0.737172	10.8484	4.99827	10.1258	4.38564	0.218669	2.20595	9.52152	0.165611	3.28966	1.03708	0.0185117	0.113995	6.68062	2.68526	5.14886	0.776438	1.842	0.254516	1.62379	0.0601421	6.3496	9.54315	7.59383	90.49898
474300	-170.175	-96.7786	-73.3966	0.0179474	2.43258	0.172124	0.0345321	7.36165	7.12282	0.388615	3.75093	4.27109	0.82545	1.41597	0.146309	0.191907	0.0578448	0.211646	1.0372	0.0411168	5.69599	0.500132	0.0269582	0.037733	6.76754	1.39553	0.433782	4.74439	49.08181
474400	-190.715	-103.501	-87.2139	0.0323318	3.05204	0.326018	1.85206	5.47796	0.267418	0.648038	13.9241	2.33628	4.73077	6.39273	0.922579	0.0201607	0.0250744	0.965051	0.21144	0.434102	5.51119	10.4247	10.2163	24.7784	14.9658	2.67518	7.37202	0.606811	118.1685
474500	-178.865	-98.3449	-80.5196	4.14976	4.51881	0.0453154	0.0682227	0.573997	4.29334	5.03984	1.01825	5.68561	1.44549	1.87649	0.386696	0.085476	0.0496165	6.97124	0.622024	2.85292	14.0026	0.919088	1.25015	2.40703	14.3961	4.50102	1.8614	5.67676	84.69723
474600	-187.424	-98.3116	-89.1128	0.010484	0.019085	7.32951	2.57828	4.8117	9.03201	4.1372	1.76711	1.77267	8.25866	2.93391	9.16851	0.206129	0.0245987	6.00703	11.5947	1.65351	21.9923	0.787061	4.56588	7.89502	2.46916	5.13937	11.6864	1.82278	127.6631
474700	-202.982	-111.671	-91.3108	1.09802	0.493319	5.1535	1.89196	1.35132	4.31613	15.6951	4.92201	1.45193	0.863108	16.3308	22.8926	19.0286	4.17312	2.79365	9.59067	1.259	0.683634	8.67769	2.28525	1.7222	4.6561	2.90089	2.84604	1.57659	138.6532
474800	-174.61	-96.6712	-77.9393	0.0328053	1.57302	0.0104358	0.537028	9.12821	0.000237848	2.23098	2.96634	7.10322	0.276895	0.853767	6.35737	0.110598	0.0165368	0.0815792	2.737	0.0285503	0.811109	9.85595	8.03436	4.36921	1.21618	8.94207	1.03035	3.4916	71.79539
474900	-202.617	-112.302	-90.3142	11.1262	8.64135	0.471411	14.4354	13.5496	0.934411	10.0033	8.26179	0.925791	7.23967	6.82822	0.451777	4.28934	3.11209	1.81349	6.23579	4.21303	6.29412	1.52367	11.0118	2.63923	0.459535	5.20575	2.34182	1.66154	133.6701
475000	-192.486	-97.6859	-94.8001	0.0258734	0.0112375	17.5729	1.39281	0.80465	4.36192	6.15509	5.74923	1.33721	5.02433	8.88642	2.92116	0.024689	0.129936	1.51099	30.7271	7.638	12.3108	5.33374	5.98353	16.8821	0.353885	0.0289577	13.1828	7.74991	156.0993
475100	-206.898	-111.587	-95.3109	0.522298	1.78591	3.51832	1.24486	2.57612	10.4657	4.67575	6.55262	8.37679	2.98564	0.0202514	1.88387	0.907045	0.853146	5.22957	5.53387	1.63126	12.2321	26.2186	1.5809	9.0003	8.15389	4.93422	8.63898	29.1314	158.6534
475200	-192.976	-106.665	-86.3108	0.853085	0.37331	15.1218	2.41415	3.80196	2.05131	0.648255	0.0682793	3.66733	4.27337	3.21622	9.04107	0.117664	0.175231	1.04468	12.5339	15.3549	8.75901	2.22951	12.0234	0.916211	2.53218	6.23582	4.35776	1.84256	113.6528
475300	-175.159	-99.7968	-75.3619	0.592301	2.37408	0.0354588	0.394589	0.912705	7.85788	0.822095	14.6843	0.362019	3.11559	0.172283	0.834971	0.210508	0.0219799	0.32054	0.53405	3.05406	0.383607	6.03868	8.62827	1.02135	4.93136	0.0827682	0.123077	1.3997	58.90826
475400	-191.403	-107.874	-83.529	0.7268	14.1811	5.46087	2.14666	17.5229	1.59558	0.0731457	0.686609	3.47471	0.265317	2.10874	0.229436	0.322187	0.374149	0.667325	8.97738	0.157812	1.17561	3.76034	5.69145	0.348189	13.5082	8.44375	4.97479	2.8708	99.74389
475500	-194.61	-110.531	-84.0789	3.70798	7.59728	14.4636	0.744795	4.19496	9.67266	0.45466	15.4407	1.45011	7.02313	1.49738	0.614654	0.489529	0.510137	1.36457	1.57434	3.65768	0.800482	1.63258	4.01156	1.59534	1.91952	4.99621	4.89639	8.18316	102.4934
475600	-201.175	-104.548	-96.6265	0.0556918	0.0106826	5.93894	10.0467	1.92841	15.1769	5.3318	0.496263	0.197257	29.0153	15.1409	6.60955	2.37995	0.390039	6.66558	23.9142	8.46986	5.82601	4.17804	1.97156	2.23549	2.2334	0.085262	5.73708	11.1966	165.2316
475700	-188.834	-105.628	-83.2054	0.310187	0.222816	5.32436	13.7592	12.1662	8.31368	2.78866	5.11646	1.86363	7.08948	5.46041	0.736836	0.405223	0.280837	2.01046	2.17302	4.98331	3.10841	1.82933	1.17506	3.70376	5.65556	1.29479	4.36978	3.98446	98.12587
475800	-186.257	-95.6414	-90.6152	0.125961	0.0627931	0.012366	0.0729509	0.896771	26.1893	4.59813	1.87106	3.98966	4.87721	8.17711	1.7906	11.2049	1.01979	2.01362	0.360165	0.102419	0.372146	4.25755	4.48952	0.735584	17.7386	6.16677	25.5302	8.51985	135.1751
475900	-177.397	-97.1141	-80.2831	0.083229	6.94784	0.182805	0.080105	1.04184	2.2739	5.14855	1.89511	1.4658	11.1753	2.63703	0.534707	0.030156	0.159099	1.46366	0.350167	5.56038	0.133528	11.3829	12.0304	1.59287	7.21514	1.13333	3.15257	5.84415	83.51453
476000	-192.106	-104.129	-87.9771	1.09754	4.77343	0.494782	1.55804	1.07339	2.95434	16.3015	11.5384	4.27016	5.85715	0.747373	0.415007	0.0508409	0.211439	6.45309	4.7556	4.25346	3.733	7.18079	0.215655	0.0440872	14.0602	7.47944	10.1901	12.276	121.9847
476100	-178.129	-96.6359	-81.4931	0.0760716	0.000167955	0.704843	1.20348	12.4468	4.18241	4.0235	13.3892	0.613998	4.02713	10.2544	1.40656	0.122326	0.013958	0.421498	0.223533	6.33283	10.3771	1.26044	3.1737	0.313009	7.18414	0.666643	5.0584	2.08849	89.56463
476200	-169.733	-90.6824	-79.0502	0.0386076	0.242277	0.116157	0.0524638	0.389026	0.14334	0.180609	3.34485	1.54681	0.247218	9.01303	1.19328	0.0301695	0.0844472	20.1925	10.3193	0.261914	4.40294	0.269441	13.9953	4.89386	3.90188	0.125525	2.06297	0.302075	77.34998
476300	-189.492	-105.926	-83.5653	0.506203	7.1287	0.575373	9.78043	1.30725	2.50076	1.98006	10.5208	3.98949	4.2007	10.191	1.68636	0.025086	0.156456	2.03096	1.77776	13.7665	1.95425	0.0311515	1.31806	4.34047	6.30039	1.92608	5.14313	6.78823	99.92564
476400	-196.358	-106.565	-89.7933	1.26867	3.80103	4.3628	14.5659	2.79519	2.26849	6.22854	4.36477	18.0577	2.10956	5.37167	0.246672	0.156327	0.107379	4.03213	1.8547	0.0945623	9.92445	7.68048	8.78189	7.76608	1.23901	3.14531	14.0862	6.75626	131.0657
476500	-193.025	-105.849	-87.176	0.960489	11.8826	0.70516	1.38398	24.6442	0.1783	3.40285	14.3052	1.3671	16.7718	7.31636	0.368833	0.146786	0.028473	1.35676	4.0615	4.55411	4.80232	3.52228	5.79962	3.09529	5.67333	0.481985	1.04414	0.125574	117.979
476600	-175.279	-97.052	-78.2265	1.69344	3.22773	0.0768893	0.0780558	0.549707	0.282669	1.93278	0.117401	4.92946	9.18531	7.57581	5.01991	0.160816	0.0660307	6.83287	2.8959	2.19308	0.164074	0.179507	0.122304	8.87717	6.30672	0.262174	9.45712	1.0446	73.23154
476700	-183.825	-101.3	-82.526	0.0930787	0.0919319	0.478844	0.0377617	21.7198	0.637237	1.3904	2.80554	7.97586	0.435352	6.72916	9.81456	3.69054	0.0461199	5.02226	0.991298	0.276726	1.90296	2.45473	0.252471	7.71648	5.6891	9.01705	4.52609	0.933442	94.72881
476800	-186.242	-101.062	-85.1797	1.79713	7.03579	0.412023	0.0894527	0.877311	8.18391	6.9676	8.47626	1.86909	6.5759	0.0888541	6.26419	0.0677408	0.0254235	9.1202	2.06121	1.12837	7.27618	4.94801	3.11984	12.8335	2.66357	10.6893	5.30863	0.117997	107.9975
476900	-194.703	-105.638	-89.0651	0.0958376	0.059812	11.871	0.292197	5.1719	0.0128706	19.0165	3.76217	0.73171	7.01352	6.2992	0.39278	8.45907	7.01558	5.35629	0.506553	12.7911	5.13178	1.44953	6.31979	0.534862	0.461874	1.09999	10.8669	12.7118	127.4246
477000	-194.46	-110.479	-83.9808	0.613103	0.897943	0.225923	0.50796	0.768248	10.5732	2.30194	1.67265	4.43238	0.6961	2.15027	5.99371	11.5685	0.128275	11.7898	3.80261	0.363681	0.0193212	2.36785	1.9268	10.6027	18.6575	1.22993	6.18158	2.53127	102.0032
477100	-194.735	-108.34	-86.3953	7.60171	0.724868	2.71618	2.37056	5.43188	0.646726	0.101622	6.00363	9.66769	9.91257	3.25276	4.72198	0.245017	0.253701	2.88941	1.71292	8.91937	22.1509	9.72272	1.37469	2.15586	0.344137	3.52361	3.02523	4.60566	114.0754
477200	-198.742	-109.168	-89.5741	0.882308	9.97561	0.0811871	12.3856	9.7907	12.871	2.31969	1.58781	1.04102	3.73546	6.3532	5.69387	0.29095	0.350961	9.32028	4.92222	6.05531	2.62777	14.68	8.61349	0.632407	1.71676	2.31852	3.42444	8.29907	129.9697
477300	-200.129	-109.219	-90.91	5.54539	1.90715	16.5079	16.5174	8.45253	3.34394	5.09579	0.352984	0.944582	7.11722	7.0483	5.40493	0.11699	0.538197	1.08907	3.04765	0.776603	2.28679	14.5373	14.1286	0.812689	3.25926	2.63294	1.73536	13.4492	136.6488
477400	-188.068	-101.89	-86.1773	0.0118005	2.79468	0.116317	6.25699	13.9472	13.4161	4.65765	10.8476	2.38959	1.2548	6.91534	0.412268	0.223656	0.0149124	0.00244847	1.18167	8.55746	0.371582	8.55267	4.17001	4.09575	15.198	3.19965	4.19285	0.204409	112.9854
477500	-188.345	-100.922	-87.4231	6.59499	13.4405	25.2513	9.60235	4.97772	8.09435	14.9634	4.88869	0.328779	0.0180657	0.459149	0.773308	0.00588154	0.0972318	3.23588	4.76905	7.7554	0.741969	0.281495	1.07404	2.96719	0.714716	0.134961	0.233045	7.81116	119.2147
477600	-193.266	-105.154	-88.112	0.0691987	11.7881	0.0621596	0.0525111	3.78163	5.85682	4.26585	0.586933	4.48859	6.90118	5.45209	5.39735	2.34044	1.87992	2.44662	5.144	0.0675905	4.0247	10.0312	17.772	4.22292	11.1994	5.24176	9.3285	0.257516	122.6589
477700	-188.557	-104.682	-83.876	2.75652	1.45878	7.52031	0.7439	5.09275	16.7743	1.08517	0.0309531	0.0159491	0.138021	10.2186	5.3619	0.0635609	0.0308561	8.02946	5.50617	14.7133	3.40774	3.50283	1.93542	3.70359	0.162581	0.690756	1.64073	6.89464	101.4788
477800	-197.298	-112.218	-85.0794	1.8545	0.853437	3.33483	6.94949	0.0718265	7.6102	1.98185	0.116818	3.61229	4.18456	0.159707	2.83729	3.27999	10.3676	0.387302	4.61302	4.9075	6.00456	10.049	4.86915	8.68286	0.0276536	2.33259	10.4579	7.95001	107.4958
477900	-201.823	-111.889	-89.934	15.3534	1.11375	3.37723	0.383498	0.230574	5.54216	7.55741	4.62098	1.71915	3.40028	5.55975	2.77209	3.65845	15.2797	16.6407	2.95216	5.76437	12.65	3.09369	10.2317	2.05662	0.0467431	4.69111	2.52704	0.546214	131.7688
478000	-168.405	-90.2546	-78.1504	0.00880791	0.00849722	0.0722319	0.0803168	8.65303	1.53292	5.48116	1.02686	6.65772	2.43786	8.03293	7.33611	0.128972	0.0857671	0.0139957	2.07091	0.288745	3.46432	2.89572	0.382087	4.65738	7.77209	1.20374	2.11544	6.44357	72.85117
478100	-188.663	-102.978	-85.685	0.0212068	0.0295883	0.0496672	0.957182	9.25427	0.19871	0.255731	15.5937	8.47661	1.97181	6.39395	1.10514	1.33102	7.69743	1.53804	1.87007	0.224757	1.76089	14.0643	2.78975	17.4778	0.3392	3.40918	11.9057	1.80815	110.5239
478200	-185.389	-106.55	-78.8387	0.199579	8.38603	2.87258	0.503158	2.089	6.30995	0.866067	12.378	1.75792	4.81762	5.39494	7.07929	0.0453248	0.485846	0.165653	2.33627	0.439581	4.52664	0.748501	4.939	1.04652	1.43618	4.46016	2.06577	0.942741	76.29233
478300	-179.995	-96.6626	-83.3323	0.0309196	0.128377	0.72878	0.060938	7.82526	11.8732	0.46571	1.409	1.94017	24.7271	2.67499	2.3047	0.0460437	0.139753	4.02398	2.4781	10.8356	5.41429	1.78577	0.269505	1.73321	4.6025	1.62487	11.1301	0.507497	98.76041
478400	-182.172	-105.752	-76.4196	0.357001	0.0366634	3.87578	0.164544	0.639658	1.66892	0.551749	10.3722	10.4476	0.719596	4.5672	4.7862	1.0942	0.0673791	5.83074	0.881775	0.323017	4.15294	2.72619	2.06816	0.169375	1.21705	1.09983	4.78962	1.58973	64.19717
478500	-176.401	-100.117	-76.2848	0.0389127	0.434009	0.0483178	0.326401	0.656541	2.26377	14.7329	2.4744	0.180692	6.65772	0.244047	0.088932	2.92694	2.29348	1.32049	0.518291	9.19489	4.7548	4.51502	1.72234	3.05656	0.159868	2.17835	0.467586	2.26779	63.52305
478600	-203.156	-112.283	-90.8726	2.23861	6.17567	3.88398	5.06792	4.34169	0.387168	0.308018	0.807672	5.92075	2.30913	0.260022	0.190652	16.6892	4.98533	0.621116	15.5303	22.556	4.51595	7.31832	3.5606	5.35225	7.83843	6.72572	3.74591	5.13157	136.462
478700	-188.863	-105.732	-83.131	11.2812	1.06272	0.00524382	0.163886	7.85092	1.13881	16.9556	8.16104	0.842475	3.17149	1.2069	4.85571	4.03819	1.18335	4.28513	0.305519	1.08091	9.01357	3.67726	6.38266	2.61487	0.7845	3.01292	1.65703	3.02234	97.7542
478800	-194.419	-109.199	-85.2192	7.42415	6.58551	2.5593	0.0290982	0.34251	6.8353	3.56779	1.26191	5.72157	1.79801	10.7881	2.84944	0.13067	0.522775	8.93879	3.20949	1.76132	2.65586	6.77949	1.77244	22.8269	5.12241	0.591798	1.76365	2.35683	108.195
478900	-179.506	-98.4221	-81.0838	0.061367	0.0481613	7.24014	2.60007	0.376612	4.35414	1.02065	4.81442	2.36041	1.66585	1.06613	16.1496	0.128124	0.0218423	1.10699	7.28557	1.95031	2.12407	2.23922	4.2977	4.09432	2.31665	5.02904	6.28823	8.87816	87.51782
479000	-198.935	-109.34	-89.5947	0.0862417	11.2428	1.41393	2.2434	7.43172	4.18538	9.72493	3.65085	3.08989	7.85748	3.83437	3.93294	0.171358	0.502863	2.33986	12.242	0.183848	0.486547	7.34572	7.17512	13.0626	1.98265	9.46374	12.8575	3.56462	130.0723
479100	-185.113	-104.881	-80.2317	0.015805	0.145002	1.83086	0.601618	1.76161	8.86661	4.27565	5.24651	6.72842	0.68303	1.65085	3.99504	1.24873	11.1312	0.842536	0.593611	3.31232	13.2451	0.320083	1.4293	0.570107	2.06648	1.02231	3.28624	8.38859	83.25761
479200	-191.015	-103.526	-87.4885	0.011825	0.179327	0.884324	14.0071	15.5663	1.91434	1.90073	16.0654	0.901392	0.611722	1.91364	13.3698	0.61259	0.213808	9.61512	1.12214	13.351	12.3047	0.182553	7.40234	1.65546	0.653571	0.888775	1.51534	2.69816	119.5414
479300	-193.976	-107.267	-86.7087	0.263108	13.3062	1.35578	9.09635	1.43955	1.1544	1.10012	0.432689	12.187	7.49023	1.99538	1.09158	0.147712	0.232227	7.59049	1.60833	12.312	12.9743	12.1214	0.159663	2.72878	3.68734	8.91521	0.828159	1.42459	115.6426
479400	-189.528	-104.514	-85.0147	2.98277	4.38295	4.8081	0.0694426	2.95588	8.19154	1.70604	5.14742	5.90407	15.9787	6.5711	1.91931	0.0115118	0.026875	1.74328	16.4819	1.79897	3.622	9.83647	1.24978	1.09709	4.14264	3.1962	0.997183	2.35128	107.1725
479500	-180.506	-96.8789	-83.6272	0.0776705	0.186443	4.26294	3.85105	12.2128	0.901579	0.706114	6.06259	1.5687	0.670143	6.66984	0.0722644	0.00521366	0.0816377	21.1372	0.110546	2.59291	4.02813	8.16854	4.84839	0.32831	1.38027	11.4409	2.83572	6.03535	100.2352
479600	-183.144	-107.453	-75.6911	2.67383	1.42572	0.263652	0.151131	1.92563	0.947481	9.37454	0.833377	3.11179	5.02987	3.86752	9.03242	1.645	1.28485	2.90688	0.1467	1.39861	0.0405214	0.113306	0.0532038	0.367299	4.75594	5.08418	2.85243	1.26868	60.55457
479700	-187.781	-100.739	-87.0425	0.155175	4.14077	0.0796182	8.74682	0.0371459	4.25611	0.515106	0.188182	14.534	12.049	12.8889	1.50319	0.13782	0.0128504	0.622627	4.81608	2.44371	15.099	4.61443	0.448488	5.76823	6.47677	0.141183	1.36573	16.2706	117.3115
479800	-180.258	-96.3429	-83.9154	0.0268076	0.00392451	0.216039	0.0143798	6.54823	3.68837	2.06668	10.0637	0.7138	3.05399	4.56771	4.01208	9.87489	10.1962	0.0440386	1.9911	0.0594257	0.890329	0.219527	6.19534	7.30493	18.6834	6.5861	2.50904	2.1461	101.6761
479900	-190.916	-106.084	-84.8325	0.463743	4.34464	1.15132	10.7726	2.35049	1.81257	0.108408	0.0115837	3.68081	0.815292	8.71732	6.38903	0.0362016	0.491334	8.08437	0.489943	11.9617	1.40019	4.38631	0.161525	10.5009	7.96703	3.99103	1.04744	15.1255	106.2614
480000	-190.713	-103.874	-86.8389	0.09421	7.46984	0.00130962	0.0575627	0.015368	14.593	2.44757	3.26111	5.69186	1.05863	11.4172	1.63108	5.60875	0.232068	0.441658	1.67522	8.63363	23.8505	1.05669	7.73745	4.65477	3.75534	1.79035	7.85997	1.25837	116.2935
480100	-188.717	-104.392	-84.3247	17.2655	3.64023	0.605133	0.86467	12.2839	0.786415	2.94282	1.92457	1.30483	1.14027	5.65189	1.01821	0.0181566	0.027844	8.10148	1.45585	0.353342	1.08384	1.3668	1.21569	2.91994	0.365752	1.66673	25.705	10.0139	103.7227
480200	-181.741	-102.244	-79.4974	0.312677	0.524022	0.314446	1.21798	3.74017	1.21684	7.86498	0.0336693	0.00974384	5.70779	7.23187	1.63063	0.815038	3.27992	0.00188466	0.0803995	0.0564791	8.01799	8.60862	1.82085	6.77632	8.00061	8.81051	3.51192	0.000778363	79.58613
480300	-179.572	-91.3422	-88.2297	0.0114449	0.0664099	0.108699	0.0348875	10.7566	12.8449	12.0322	11.9833	6.51108	13.6163	18.7348	0.567747	0.213538	0.055567	0.0585875	3.80522	0.128019	3.74348	3.34372	6.04428	7.89401	1.64328	0.856244	0.5208	7.6724	123.2475
480400	-207.337	-112.265	-95.0719	6.35567	14.6615	8.70854	2.76431	1.35932	0.9143	12.5178	1.49472	4.61221	6.72666	12.3736	4.49715	3.54358	4.76835	4.55823	2.89412	9.02385	1.32965	1.45862	5.91251	14.4845	1.71655	7.64793	17.3149	5.82001	157.4586
480500	-187.635	-103.41	-84.225	14.4888	6.93642	2.28929	1.69718	1.54309	0.452786	0.337754	3.05421	0.334916	0.362533	16.1513	1.64395	0.00892474	0.0766572	1.44872	3.57804	5.29769	6.63802	1.05077	1.17126	10.3993	11.1805	8.03293	0.319549	4.72954	103.2241
480600	-175.423	-93.1711	-82.2522	0.1706	0.00642612	0.432871	0.0125151	3.03191	10.5918	4.37129	0.436708	3.9416	10.828	3.89818	1.25792	0.0287794	0.0671672	10.1563	0.268498	0.429431	5.33316	2.09251	1.54507	1.54657	26.3051	0.0172551	4.33516	2.25546	93.36019
480700	-185.185	-105.476	-79.7081	6.29231	0.481101	6.19495	0.824071	2.27067	0.00717962	4.20758	0.382194	4.6369	1.5006	3.59459	8.35142	0.100162	0.03387	1.57579	1.22664	9.10774	1.69966	6.25831	3.46661	3.70352	3.19339	2.09457	1.42176	8.01405	80.63964
480800	-190.72	-106.11	-84.6095	4.69538	11.5376	0.782334	0.222283	0.125275	12.1557	3.9812	0.740198	2.38751	2.52413	0.0783493	1.97272	0.0570553	0.154217	1.11446	20.8559	12.7722	5.24262	3.26018	1.52113	6.66918	2.57661	5.68264	1.93096	2.10667	105.1466
480900	-191.188	-105.418	-85.7698	0.119344	0.19079	3.64784	0.548082	0.140557	7.32178	0.316128	20.5302	1.75428	7.62387	1.07618	4.4478	2.20064	8.66247	0.125588	14.8289	0.0495102	0.795407	7.91487	6.15162	2.10838	0.680858	3.25217	10.558	5.90299	110.9482
481000	-195.061	-112.297	-82.7641	2.29905	5.11015	4.80429	2.29422	1.83356	10.28	10.9191	1.12153	2.44839	3.62712	5.84693	1.74677	4.45515	2.17523	0.0201	2.9418	9.33718	0.119765	1.5899	11.0802	2.66613	0.413673	0.61299	6.90427	1.27189	95.91944
481100	-193.53	-104.811	-88.719	5.58308	3.9096	3.29737	0.250585	8.16341	2.23792	8.08992	8.07907	2.92597	5.07789	1.5374	5.00412	0.0151265	0.0629583	18.0528	8.08556	9.06839	3.66039	1.99068	6.10007	17.2016	0.303064	4.05816	1.5044	1.43466	125.6942
481200	-199.068	-112.272	-86.7962	4.08524	12.3925	6.09817	2.47768	1.81684	4.65701	10.776	8.01966	1.66841	2.52012	8.21493	6.81163	4.1655	1.36197	1.17229	5.53253	4.47334	0.972929	6.14638	10.3542	3.61268	2.37766	2.68639	1.98526	1.70074	116.08
481300	-186.585	-104.308	-82.2768	0.341547	0.977114	0.135634	6.69409	4.49857	2.46046	1.54372	2.44451	4.62972	7.17489	0.108556	16.4271	0.238852	0.0971298	0.766154	2.35143	5.34459	9.10796	3.36616	5.88279	3.3622	3.43818	5.53226	5.0335	1.52591	93.48306
481400	-177.184	-95.6759	-81.5079	0.107585	0.0224097	0.16353	0.00909911	0.259371	8.39726	13.2245	0.439396	3.8503	1.1807	6.21359	3.15698	0.588153	0.0487013	2.59286	9.32658	2.40367	1.98207	10.4611	3.23684	2.41937	2.46123	0.213778	2.62422	14.2555	89.63871
481500	-191.146	-106.915	-84.2311	7.8392	7.02738	2.63189	3.24042	0.449072	0.859066	2.60082	5.55093	10.3014	0.58649	0.117926	3.0968	0.0405265	0.263909	4.97302	1.60326	3.50019	11.3145	0.469428	2.49023	13.8378	7.51359	10.0349	1.96746	0.943968	103.2543
481600	-191.557	-103.498	-88.059	0.965086	2.16511	11.5354	2.47252	2.78422	14.7598	20.3543	4.58204	1.42706	2.69558	5.91243	0.576901	0.0203103	0.082585	10.0286	2.4045	0.870896	2.97013	22.6465	1.12672	0.121458	3.19623	2.6247	0.549143	5.52189	122.3941
481700	-183.566	-102.09	-81.4754	0.910405	6.10682	0.000400474	0.0729819	2.45415	0.393273	3.69401	1.70387	4.66847	2.63591	1.57836	3.23355	0.694046	0.0615546	9.09462	6.92201	8.33305	0.218115	4.62416	4.19467	9.39109	7.92997	1.60944	7.50368	1.44725	89.47586
481800	-194.176	-100.368	-93.8084	0.434106	0.0416022	1.19351	0.183306	1.8514	16.5312	7.50589	32.9632	2.37105	8.30445	5.01321	5.33168	0.151537	0.226394	10.8151	10.7249	0.151489	1.89732	0.898102	2.49665	13.8128	8.87217	8.88871	0.405381	10.0755	151.1408
481900	-194.672	-108.268	-86.4042	9.09584	0.977536	2.71551	2.13395	3.39826	8.63977	15.5444	2.37449	0.559972	4.31043	0.128333	0.530616	0.305079	0.223673	1.83083	8.26779	19.5683	4.93799	1.88991	10.3455	0.952769	6.75823	0.533109	5.25182	2.84587	114.12
482000	-205.209	-112.13	-93.0793	1.32951	3.14089	6.85954	15.8562	4.0099	0.233503	6.45279	21.911	2.92929	4.71564	5.11159	11.5634	0.000305296	3.21589	19.3239	4.38475	4.74927	9.44395	0.377134	1.97226	4.01816	1.43773	10.8277	1.49658	2.1347	147.4955
482100	-188.003	-101.537	-86.4656	0.0459024	0.156568	0.0207528	0.699067	2.93608	0.235925	0.853529	4.21567	5.97266	5.56794	32.9685	5.86347	0.209733	0.0144028	2.47865	1.1558	1.61098	1.02356	8.8458	1.77926	5.31684	4.77746	5.58448	11.8611	10.2329	114.427
482200	-197.718	-104.435	-93.2837	0.508871	0.0246874	0.922253	4.0684	4.6951	2.47481	9.49795	19.5667	5.21879	7.96912	5.27708	1.14134	0.095707	0.0694915	0.0607873	4.95208	8.0036	8.9493	2.28927	17.5479	7.73266	16.5257	4.65426	1.9289	14.3426	148.5173
482300	-190.049	-108.593	-81.4563	2.5131	0.138372	8.02172	2.14417	1.91384	4.65683	0.0488352	9.81898	4.59862	0.569408	0.89639	0.835926	0.528952	0.0450716	3.58508	6.57566	3.04405	1.33412	13.7137	11.258	0.961111	2.03454	1.57906	0.797509	7.76736	89.38037
482400	-180.316	-97.9329	-82.383	5.9211	6.86298	0.0319948	0.0164089	10.8508	2.90027	2.34273	2.84261	1.77353	6.342	1.49034	4.15215	0.00405049	0.156017	5.62631	1.56281	1.65399	0.186378	2.29744	5.82054	1.549	2.86511	10.1378	14.7133	1.9143	94.014
482500	-206.877	-112.281	-94.5956	6.68361	12.5392	3.49122	6.49292	5.09336	6.59602	5.40367	9.18182	6.06077	0.273498	2.5938	7.16013	9.3733	8.92532	0.682919	8.94737	0.160332	8.56769	3.88588	16.8354	1.93524	1.43425	5.23879	4.58393	12.9365	155.0769
482600	-180.83	-100.669	-80.1616	4.53243	0.020731	0.0165637	0.0478916	16.0594	7.65822	0.919514	7.19889	2.24271	5.66157	0.500746	0.499414	1.38981	0.654233	12.6772	0.537553	3.56162	0.590443	0.290266	7.00441	2.75522	0.154607	0.250611	2.82601	4.85698	82.90704
482700	-186.493	-98.1028	-88.39	0.00588203	0.0555786	14.6446	3.36291	10.7917	10.361	4.59293	15.9973	2.27987	4.92041	9.33035	0.388994	0.0688593	0.0981641	5.00128	3.00175	6.0341	8.41921	5.15331	2.83122	5.14384	5.14383	3.38003	0.498216	2.5438	124.0492
482800	-193.56	-103.776	-89.7841	6.11316	0.214965	0.668597	4.1517	9.74989	1.00901	5.43286	10.8018	1.51715	4.2304	8.37086	2.62299	0.00784727	0.107786	4.35103	6.39098	13.8503	4.11745	7.2859	0.622151	7.34746	0.646601	11.8794	10.312	9.21724	131.0195
482900	-180.59	-96.3222	-84.2676	5.01111	0.217283	0.14892	0.0656113	1.9374	0.127899	3.19252	10.7524	9.14093	2.06528	3.04456	8.97182	0.150734	0.0336611	0.144035	1.26584	1.21093	1.96368	5.54654	2.86468	8.37381	17.0787	2.18608	11.7941	6.14835	103.4368
483000	-182.664	-104.395	-78.2682	0.114815	0.155452	7.99849	0.201925	1.81451	3.53299	0.713382	1.31538	4.236	7.28009	3.35424	7.66213	4.45537	1.46011	3.70524	2.5382	0.234313	1.82358	1.39836	2.91741	0.907116	2.49218	4.54881	4.23833	4.34143	73.43986
483100	-198.845	-112.303	-86.5426	3.49349	12.9482	2.42516	0.981756	5.65193	1.2452	8.20095	5.25923	3.49223	7.14822	1.42798	2.79569	4.31257	8.73553	14.7281	0.961424	13.5618	2.36683	0.277283	7.06195	2.16092	1.04756	2.65829	0.236917	1.63269	114.812
483200	-197.403	-104.824	-92.5783	7.76384	5.32702	0.0821791	0.00215633	21.9337	7.15271	8.88478	0.820835	1.98958	1.07583	1.42902	6.72409	2.47978	6.59951	21.2313	4.49415	14.1138	8.00204	5.93985	5.1891	4.43592	1.63341	0.067641	7.48033	0.138123	144.9907
483300	-177.296	-99.9628	-77.3337	0.11397	0.0288529	0.0318118	0.0446988	1.26594	1.22779	2.08399	4.9144	0.859753	4.38461	0.0702371	2.23702	0.25777	16.7436	0.165113	4.71513	0.405219	5.42985	7.0558	1.60457	0.898229	5.24659	1.1688	4.08456	3.729	68.7673
483400	-189.285	-103.987	-85.2975	0.156342	3.62408	18.0312	0.200409	5.54255	1.14373	3.86518	0.867115	4.59295	5.22094	8.72336	2.51553	0.117866	0.254106	0.612923	5.37688	12.2284	1.25074	2.28515	4.26339	2.2193	2.15214	4.57644	5.03044	13.7352	108.5863
483500	-170.673	-86.0647	-84.6082	0.0485464	0.0224494	0.000997257	0.0759336	1.5642	7.77447	12.9082	9.16233	6.28822	0.251233	4.60681	2.97109	0.0793248	0.0124091	0.00205787	14.5959	0.260626	2.33699	5.52521	0.393513	0.786622	3.0805	10.2029	0.858568	21.3307	105.1398
483600	-196.392	-112.327	-84.0651	0.771507	1.65957	4.51477	2.28859	2.45904	2.31385	1.2747	0.532852	12.8757	0.821387	9.89945	15.0736	0.0910281	4.91631	0.567351	4.24613	0.776427	2.0361	3.22386	5.05584	3.97665	3.86233	8.80181	1.01537	9.37017	102.4244
483700	-176.39	-94.5415	-81.8485	0.0256374	0.00915428	0.807728	0.0733058	7.29052	3.64952	1.55369	10.846	12.7731	2.80436	4.16899	0.751139	0.0524034	0.00531717	4.23226	4.74563	0.709458	5.47942	0.4421	11.7861	13.1004	1.37705	0.403142	1.75371	2.50132	91.34143
483800	-191.669	-104.408	-87.2612	0.507672	0.0444593	0.724142	2.75135	1.48893	1.91484	5.12229	9.41652	12.947	3.14144	1.51138	4.07783	0.0979448	0.120371	8.20192	2.68101	13.1392	10.1167	16.9556	2.43207	4.56434	4.29933	1.27869	1.38571	9.48414	118.4049
483900	-167.209	-91.4013	-75.8073	0.195336	0.00954034	0.269959	0.26088	0.0123351	2.13523	2.97446	0.232379	5.90159	1.27041	8.67471	3.76712	0.00513551	0.0695824	1.12183	0.402015	0.00659883	7.47794	3.20727	3.16946	2.15052	2.20478	11.514	1.96504	2.13725	61.13534
484000	-183.906	-107.625	-76.2806	2.15269	7.75387	0.304989	1.02777	3.10769	2.65615	0.188949	1.10688	3.46757	2.19651	1.62087	0.501664	0.229944	0.192793	2.73821	1.12925	0.815195	0.785977	1.22836	11.6583	5.11587	0.646656	0.0299399	7.3125	5.53331	63.50194
484100	-187.231	-102.88	-84.3517	0.427709	0.0771275	0.35402	0.0355835	3.30157	0.207335	3.82718	4.67496	8.02658	1.39417	10.1528	6.01228	13.7037	6.82277	6.80819	0.639949	0.240518	0.148693	3.64318	3.98926	10.1094	3.90413	0.244145	11.9051	3.20692	103.8573
484200	-192.491	-105.031	-87.4602	0.177164	9.41919	0.786926	12.4276	1.05426	1.01418	0.618837	5.95852	7.35277	0.517864	2.46644	0.0701178	0.00856707	0.22473	5.01953	7.79732	1.46978	9.95431	10.9572	2.93683	9.64722	1.77952	3.27549	1.97943	22.4861	119.3999
484300	-184.424	-98.6386	-85.7858	8.39571	0.812078	0.0686005	0.0261979	0.979111	0.836101	9.02649	2.55839	4.02264	2.05646	11.9862	5.78129	0.0930501	0.116558	4.70245	11.9622	5.13397	0.232162	13.6201	3.87379	1.04043	7.10344	2.06666	3.49276	11.0413	111.0282
484400	-195.417	-109.561	-85.8552	9.41861	2.38425	0.035764	0.698254	1.41241	6.17631	0.210238	4.09327	0.166333	0.432989	6.60264	13.7513	2.4241	8.75286	0.360758	6.99803	2.14671	1.83887	8.90996	5.2472	0.0162747	10.9643	10.009	7.11629	1.20826	111.375
484500	-190.411	-104.738	-85.673	16.8285	4.06493	13.6715	0.547563	3.10936	2.3014	0.343223	1.18376	17.1597	7.90519	0.877154	10.5082	0.0203473	0.0399953	0.674286	0.548057	0.528613	1.68521	5.31558	9.72295	1.44361	0.901063	5.76931	1.41298	3.90173	110.4642
484600	-189.677	-102.145	-87.5325	8.3273	0.264372	10.8338	0.0487415	1.41984	4.09136	0.372781	3.42699	5.07177	3.99191	2.68239	6.64771	0.0794536	0.102375	9.95561	2.41367	5.0106	5.31044	9.80544	3.34798	8.11848	9.65571	9.47698	3.01101	6.29459	119.7613
484700	-193.99	-108.319	-85.6714	1.42623	5.21768	0.260868	0.257115	2.2318	6.02503	0.587575	4.66529	12.7801	2.12152	3.6659	2.54513	2.4887	1.16791	14.1484	6.46684	1.66819	0.107643	9.67176	0.0641468	6.21312	0.368554	19.0905	4.39783	2.81805	110.4558
484800	-196.387	-111.881	-84.5067	6.78875	0.0286295	11.7098	0.0044692	14.3082	0.560488	9.40386	5.02166	4.38143	4.25411	5.15196	2.85255	6.29503	1.77909	0.681401	0.75461	1.38465	1.82383	2.76197	1.01501	5.58103	6.70096	6.78942	2.41464	2.18512	104.6327
484900	-198.989	-109.196	-89.7925	5.6522	2.38916	1.85544	1.90864	1.18137	2.16686	3.23693	1.8208	14.6107	1.00113	3.58178	9.35788	0.573396	0.0774807	4.59071	17.0566	5.73221	2.80532	1.25563	4.49465	1.25265	11.4173	23.9145	1.11706	8.01134	131.0616
485000	-178.922	-99.272	-79.6504	3.07011	0.0636573	1.59362	0.0635645	1.6962	5.71643	1.20858	3.73368	10.248	10.5057	0.0524174	5.95063	0.0182106	0.00448623	1.85277	4.67277	0.0388719	5.51282	1.42561	3.11559	4.02003	2.16164	0.974398	0.328685	12.3225	80.35099
485100	-195.885	-107.727	-88.1578	0.0471192	23.4686	8.28683	0.0577741	4.50941	4.72544	10.4832	1.92428	0.30957	0.399986	4.66268	8.41187	1.98839	4.02837	8.31103	6.02505	0.194014	3.27429	3.3929	4.12953	6.41997	2.52986	9.2628	4.07269	1.97245	122.8882
485200	-181.914	-100.45	-81.4643	0.0656416	7.74284	0.111852	1.91901	3.13008	2.0654	0.617789	0.273026	3.3998	2.22732	10.4175	2.34997	0.00149024	0.0770905	9.15078	8.90348	1.91373	6.40957	4.33805	1.96055	8.78254	0.529091	3.84277	1.70879	7.48255	89.42069
485300	-190.783	-109.061	-81.7218	0.977698	1.59548	9.15423	2.89228	5.67735	6.94995	4.6782	4.92591	0.328183	1.18087	2.47696	0.110249	0.092493	0.531721	0.192533	6.01153	3.51286	8.32471	6.3505	0.496923	3.78374	1.15358	9.20813	8.90594	1.19617	90.70818
485400	-187.695	-106.024	-81.6703	8.04021	4.46616	0.0574997	3.05598	0.791935	4.63331	2.82869	0.841278	0.616305	4.51834	0.555507	2.50549	0.141927	0.111006	6.40495	1.49797	13.8381	14.9725	1.53044	5.07202	0.795097	0.00107602	0.284088	3.58778	9.30305	90.45069
485500	-178.603	-99.8482	-78.7544	0.0176783	0.433148	0.0254848	0.0293672	4.0712	1.53383	1.94865	8.34117	1.95779	10.7917	2.5524	0.429792	5.6126	2.84702	1.47029	0.807383	0.00356229	11.613	5.5456	3.31253	0.391132	0.243237	7.18894	3.42489	1.27872	75.87108
485600	-198.731	-108.365	-90.3661	2.7446	4.52624	0.479006	0.0307547	9.3444	1.77659	6.22024	6.74224	2.44655	16.8446	4.33865	11.1154	7.83271	5.02925	0.90522	17.5987	1.16399	0.873085	1.07943	1.42571	5.82745	2.85627	6.02811	0.0401151	16.66	133.9293
485700	-190.9	-105.964	-84.9359	8.33559	3.11549	0.563553	0.121138	4.47059	1.9628	3.90846	1.89383	1.91261	2.32212	1.59863	2.38843	0.131918	0.0646736	4.22643	5.59246	11.8122	9.51861	7.21909	1.08403	17.3268	2.71779	1.35951	12.6695	0.462358	106.7786
485800	-189.501	-100.507	-88.9945	0.06391	0.00533338	0.146339	0.315528	3.24122	4.23039	13.5684	1.04675	1.28303	15.1156	4.29337	1.48264	2.81472	3.58437	12.4463	3.62538	6.07687	7.18111	20.1071	5.71829	1.56388	5.5052	4.60342	8.33733	0.71509	127.0715
485900	-188.481	-104.195	-84.2858	1.7512	0.0871772	0.125417	2.84127	4.16472	9.24014	11.0216	6.78203	13.4509	3.36676	0.145456	0.682548	0.260001	0.253016	3.24771	0.536093	6.68331	0.489592	2.4021	3.55727	13.1653	6.9399	1.00734	2.79562	8.53128	103.5278
486000	-177.221	-97.158	-80.0632	0.219028	9.32947	0.0266587	0.196101	3.70475	7.75123	0.379101	4.92835	9.08371	7.33785	6.47288	1.16168	0.0898359	0.168008	0.0902664	0.0667659	10.0841	0.457128	2.88134	12.9564	2.01514	0.49318	1.01008	0.445327	1.06672	82.41509
486100	-194.806	-104.169	-90.6365	13.207	25.7886	3.62309	1.14062	0.515979	4.34801	2.0162	2.44647	8.52333	6.99808	10.1002	4.262	2.71759e-06	0.0200389	0.693268	5.45942	11.4259	2.90713	14.1582	10.3135	2.55823	0.459752	0.632839	1.3306	2.353	135.2814
486200	-179.127	-92.0496	-87.0769	0.206403	0.0599911	0.00295625	0.038921	10.1275	31.8371	10.0006	0.369194	6.62455	4.09222	6.27524	14.2607	0.572515	0.0385067	0.803984	0.0682584	0.248361	1.06481	1.41069	6.70037	6.44344	2.78973	4.18375	3.23458	6.02911	117.4835
486300	-198.615	-110.5	-88.1149	0.566035	12.8082	0.200869	12.774	4.02676	11.3665	12.2831	3.86533	0.647476	6.57411	2.75985	5.71593	7.27659	4.81109	7.09595	3.25669	0.726406	4.49092	5.8393	0.340833	3.3005	1.47969	0.23819	5.19644	5.03268	122.6735
486400	-183.315	-100.615	-82.6998	12.2713	0.10403	0.077655	1.50507	3.9925	8.89335	0.269279	7.5895	1.42797	0.00803363	3.3474	10.2318	0.0490459	0.0370288	4.91476	0.459989	0.412278	0.767278	5.98644	11.825	0.328092	2.33451	5.08564	9.96104	3.71899	95.59799
486500	-172.539	-94.0131	-78.5259	0.000824304	0.0162765	3.27287	0.494316	5.13559	1.61624	3.46655	2.33354	3.7704	2.02721	0.0777956	8.14845	0.0239314	0.037917	0.0718393	3.94506	1.9836	5.48124	16.8048	0.647517	5.87144	3.88574	3.55011	1.37615	0.689336	74.72872
486600	-194.431	-112.146	-82.2848	3.74278	14.5238	3.14745	0.661821	1.75282	0.514759	1.61149	0.226319	0.55746	4.60126	4.88563	2.83909	4.97762	3.08413	0.476038	5.16175	0.023568	0.0352009	6.3992	10.5936	5.61086	6.52066	5.41299	2.97277	3.18991	93.52295
486700	-173.623	-93.4997	-80.1237	0.141254	0.131686	0.00885826	0.0664792	0.0776362	6.41162	0.713667	0.937465	2.14694	0.376864	5.73545	16.5223	0.0427351	0.221899	2.37693	3.71795	9.89423	1.69466	2.77497	4.05253	2.15654	1.48738	3.57689	8.96147	8.48899	82.71735
486800	-184.995	-101.415	-83.5792	5.81417	0.172106	0.020233	3.97373	0.365538	1.44033	2.24882	1.02385	15.9025	8.67628	3.90829	1.91615	0.0894482	0.0704525	2.64996	9.60189	5.72797	2.09228	4.57014	1.24823	1.85335	5.14019	13.9307	6.34764	1.21075	99.99504
486900	-190.295	-105.129	-85.1663	4.04902	0.474425	1.25435	0.352538	4.19317	15.0514	2.43016	0.330964	4.75791	0.540452	8.84697	4.03304	0.0132165	0.113976	16.718	10.8377	2.38991	6.58487	0.691722	0.251569	1.08704	2.80759	4.17836	6.5064	9.43597	107.9307
487000	-180.122	-102.906	-77.2157	14.9209	1.27623	3.92755	0.267456	0.326264	0.291575	0.846843	0.305641	2.81048	0.975797	1.4487	4.50326	0.0216698	0.0525722	1.34868	3.76547	1.02193	2.14057	0.241413	0.105783	2.12689	6.91432	4.01918	9.45219	5.06619	68.17758
487100	-183.95	-101.471	-82.4786	0.0552782	0.227628	0.058088	0.137671	7.26136	3.61829	8.16207	2.11495	2.78835	0.380363	0.595621	4.00022	9.52525	0.258511	0.0157182	8.59175	0.697801	7.95654	0.439841	4.84393	0.131959	28.4656	0.132256	1.81495	2.21783	94.49184
487200	-188.69	-105.295	-83.3947	4.4548	1.5144	0.0332154	0.110482	1.15633	1.70204	4.67172	2.25461	0.28912	1.01338	1.89868	5.65542	0.821367	1.85193	4.50075	1.72206	3.98432	9.90884	7.5069	0.102663	12.9939	2.14421	6.69721	11.0676	11.0165	99.07247
487300	-187.256	-100.506	-86.75	0.0180547	0.190907	3.41317	4.87779	1.10719	1.62701	0.266639	4.50721	21.6306	15.0487	1.08401	4.74942	0.231458	0.0385561	0.121253	10.5396	0.853833	1.23138	18.3105	2.57731	0.394736	3.70513	12.5925	4.49494	2.23716	115.8491
487400	-180.585	-99.9982	-80.5866	0.00105456	0.0665614	0.0371527	0.15759	0.542799	0.0554691	10.733	6.45109	2.65494	16.3447	4.97417	10.6503	0.896151	2.58029	1.07533	0.0682272	5.21367	1.08961	0.0127454	0.0645844	1.77818	2.81338	7.0017	0.000879616	9.76841	85.03202
487500	-181.744	-98.6497	-83.0947	0.35172	0.0915071	0.536971	0.219533	10.864	0.69851	3.02243	0.675913	2.62051	3.75587	17.6888	10.9961	0.0181373	0.269655	0.277026	4.30778	0.577174	16.4634	0.631745	1.57058	2.60971	3.69926	3.78895	3.30688	8.53049	97.57266
487600	-189.126	-104.342	-84.7836	2.61844	3.34168	2.11374	1.56332	0.726689	8.15529	4.44963	16.6397	6.40467	2.51467	0.105725	1.39331	0.0482381	0.000528771	0.441146	3.34008	5.80031	1.17717	5.12516	3.83364	19.9342	1.91499	2.71808	6.99817	4.65872	106.0172
487700	-182.15	-100.337	-81.8135	0.057507	2.91376	0.0452236	0.156114	2.34938	8.08988	0.659153	1.1983	0.702796	3.39449	8.95479	5.71533	0.0817058	1.14532	0.0767251	6.83013	3.51486	15.5108	8.0117	0.81412	0.846891	1.06833	6.95453	8.14004	3.93476	91.16666
487800	-186.184	-100.563	-85.6208	5.90308	0.0264564	0.236719	9.7317	5.06373	6.33219	12.7321	6.65952	3.83598	2.35954	1.34131	10.3021	0.00531079	0.0427508	1.42645	3.99346	3.58419	2.45737	8.66949	0.60129	2.97237	3.59198	1.47371	6.13847	10.7216	110.2029
487900	-192.697	-103.555	-89.1422	0.0653678	0.66582	0.299568	2.94285	8.59725	19.1364	20.3473	0.0853206	3.60153	0.302434	3.74918	1.10913	0.0120417	0.258797	9.8948	1.2083	1.57576	7.31647	0.947012	1.89169	4.3082	13.4022	5.42108	8.44071	12.2309	127.8101
488000	-194.449	-104.555	-89.8937	6.2021	1.57574	0.139689	0.0572608	2.73392	1.50602	4.50551	8.53861	15.3487	0.155684	18.6873	4.72362	0.393432	0.0617191	1.48621	9.7649	0.375528	13.8986	9.51604	8.65641	10.0108	4.24213	0.178869	7.70831	1.10029	131.5674
488100	-162.929	-90.4135	-72.5159	0.260832	0.431794	0.0742313	0.0108719	1.90013	7.92963	4.32147	5.33534	2.39218	0.246185	2.74055	0.166649	0.0208711	0.126282	0.268143	0.0100355	2.32307	5.21754	4.39921	2.15273	0.774345	0.160996	0.415557	2.34252	0.65717	44.6783
488200	-183.41	-102.525	-80.8844	0.0955224	0.104116	4.9097	0.654413	0.213272	0.0794562	0.897684	8.67545	5.70889	3.91958	0.404497	2.977	0.058927	0.0431536	6.8627	2.73887	8.42449	1.06133	5.7338	4.66448	12.5039	2.54285	11.6271	0.147781	1.47218	86.52113
488300	-192.597	-105.934	-86.6631	3.53351	2.43885	4.54932	0.122963	9.0634	2.29625	2.67571	16.6605	4.63716	6.01055	10.3718	7.67752	0.0173726	0.170004	5.7287	7.44646	2.2116	0.339223	2.68181	11.4089	4.22217	2.0415	1.76834	2.62777	4.71312	115.4145
488400	-180.544	-101.097	-79.4466	3.05911	6.01668	5.37318	0.688611	1.65662	7.83245	6.43287	3.0394	1.06504	1.87862	0.131424	0.222844	0.00977532	0.0305374	8.43124	4.94337	0.703776	1.93361	0.884289	0.0147111	6.89904	0.11936	8.1407	4.46028	5.36436	79.3319
488500	-195.493	-112.371	-83.1228	0.275942	5.45242	3.73946	3.53369	4.307	5.10427	5.1497	1.63733	0.795684	4.01743	7.39083	0.443354	1.04386	2.66313	2.40559	0.746916	1.99582	1.50428	3.63097	3.83051	1.20805	10.6877	6.02719	9.21738	10.9043	97.71278
488600	-195.565	-104.561	-91.0033	3.95502	24.4699	2.81186	0.241487	7.29771	0.596095	1.20414	1.77329	0.894897	3.22038	3.04145	1.61464	0.00859934	0.0435076	7.77941	0.946777	1.9678	10.3822	7.11061	5.5915	15.4259	8.00092	4.48762	9.74006	14.5098	137.1156
488700	-188.474	-105.826	-82.6478	3.43965	0.391718	3.91407	8.20195	0.230578	8.96517	0.710409	0.71206	1.86437	3.49693	4.08292	1.91692	0.0320988	0.148263	6.54719	2.56577	22.4478	0.209027	7.48068	5.02192	0.201197	2.87828	1.9989	2.15559	5.72435	95.33778
488800	-196.092	-105.31	-90.7814	0.826809	6.10789	0.106829	0.0287899	3.52725	10.8622	4.68983	6.62037	2.2057	9.28826	0.457442	1.17143	3.91973	1.79875	9.55263	9.29952	1.2664	11.3384	6.71998	2.85763	34.6472	1.94796	3.87781	1.30577	1.58151	136.0061
488900	-186.412	-106.263	-80.1488	0.993868	0.0619242	0.0621015	2.52291	1.28031	2.05171	6.49596	5.78044	5.87726	1.43698	14.7527	6.9139	1.09166	0.359829	3.71479	0.00182632	0.156255	6.13358	2.00558	4.14876	0.0586357	5.26216	7.68031	0.634366	3.36519	82.84302
489000	-198.778	-105.993	-92.785	2.85415	1.96468	29.9452	6.62351	1.42627	7.95433	1.04988	5.57859	11.3753	1.32656	11.8871	2.52159	0.157972	0.0384186	8.29129	1.02323	3.60168	3.83345	14.9097	0.643427	9.10947	18.1193	0.751351	0.785863	0.25161	146.0239
489100	-178.952	-103.69	-75.2615	1.09393	0.876438	0.874424	0.0239156	0.92475	15.3182	0.0963024	2.8578	4.26806	7.25406	2.98716	5.19859	0.0232085	0.106511	1.44989	1.32716	1.48064	0.23226	0.933983	0.155047	1.7387	1.45725	5.34476	0.344945	2.03863	58.40659
489200	-193.553	-105.207	-88.3465	5.58659	0.770024	2.31228	7.16484	8.23034	2.88641	5.60262	1.94555	14.816	2.82073	5.82943	3.67484	0.0265033	0.0837204	5.4698	9.0833	3.23142	9.18838	10.5583	1.22121	3.75408	2.19246	3.75747	11.8171	1.80799	123.8314
489300	-198.134	-104.766	-93.3678	4.30227	5.60819	9.7457	4.29182	1.20789	13.621	8.90459	1.04202	0.477041	11.2072	4.30938	3.47235	0.0448309	0.0273602	0.783956	19.493	0.358594	12.0738	9.93645	11.3448	3.96909	2.50619e-05	9.35071	8.22586	5.14	148.9378
489400	-196.944	-104.968	-91.9761	0.380134	6.10953	23.123	7.80604	2.72603	3.51999	1.10891	8.71339	12.1797	1.40029	0.212694	3.64409	0.0836823	0.0111647	2.48877	6.50962	13.8313	4.18488	3.02007	2.77985	7.75656	1.21666	23.3286	2.14852	3.69593	141.9795
489500	-183.743	-99.8752	-83.868	0.102718	2.89926	0.101118	0.476798	4.39318	0.417265	9.27771	7.72371	11.7544	1.41155	0.029636	0.169371	0.290653	0.14223	6.35927	6.22371	8.99626	5.55201	5.8441	7.45467	8.11803	0.02872	2.0583	10.4569	1.15749	101.4391
489600	-188.377	-103.596	-84.7803	0.123833	1.31515	0.0340573	0.289212	10.7617	3.07732	3.3083	0.058937	3.09073	3.83409	5.5036	10.3071	0.0452172	0.454217	1.57256	2.22584	4.53976	10.5838	6.12065	1.80257	1.29752	8.11328	18.5075	4.6286	4.40496	106.0006
489700	-190.113	-105.335	-84.7777	0.483907	6.01543	6.71148	3.56247	3.98763	2.9924	2.29139	1.46099	18.1577	2.00902	0.78219	15.6717	0.0241144	0.105114	1.24746	0.567436	3.15799	8.19926	6.77123	0.484369	0.86546	8.87859	2.7665	2.78767	6.00582	105.9874
489800	-190.658	-105.011	-85.6469	12.7529	2.77657	12.2809	3.45568	0.812745	3.9525	0.687476	2.15673	0.344152	9.41492	1.28864	2.36297	0.0729892	0.035318	1.93477	2.60462	1.83701	0.761898	3.43748	1.56731	14.0351	1.8039	25.6645	4.02595	0.266779	110.3337
489900	-199.22	-112.179	-87.0409	7.13157	14.8569	0.124707	1.4783	6.77164	1.41462	1.30461	0.206427	5.33979	1.83722	6.61872	4.95018	8.02883	1.06604	3.66905	0.816107	3.64548	3.41784	7.94274	0.796224	9.26106	2.84996	9.2115	0.285791	14.2782	117.3035
490000	-182.929	-100.343	-82.5859	9.72268	0.0252672	3.34776	0.0369511	5.94905	6.42889	3.89844	5.63234	2.53106	1.84961	2.26852	1.92035	0.0064988	0.0684827	9.35407	3.04742	2.3455	8.19301	1.0979	9.13893	4.69898	2.19253	2.55391	4.62473	4.0955	95.02839
490100	-189.436	-104.729	-84.7071	0.288124	0.0823916	2.35897	4.88358	0.00969211	5.00876	4.35098	1.81689	5.72312	5.24423	0.12903	2.64682	0.502105	0.209331	12.4105	4.28818	7.17669	2.84837	7.58878	7.0496	0.233167	2.82439	7.7547	20.0978	0.108294	105.6345
490200	-182.939	-99.0678	-83.8709	0.0388897	0.0538707	0.240174	0.0655212	9.05399	3.31858	3.36592	5.63656	7.00925	0.485257	1.38318	9.36296	0.382282	1.353	16.2787	4.95458	2.45971	13.1138	2.2855	4.11508	6.28063	3.01628	3.91547	0.506829	2.77757	101.4536
490300	-170.071	-91.4391	-78.632	0.0922942	0.366047	0.0141576	0.180391	1.47978	3.59191	14.3033	0.523976	5.56829	7.14241	11.3093	5.99423	0.0226495	0.190593	0.028446	5.53303	0.0161443	6.42497	4.83917	0.134977	0.117982	4.545	2.03602	0.287567	0.516525	75.25917
490400	-187.775	-106.252	-81.5233	2.43357	1.4968	0.645627	6.43203	3.07622	2.49761	14.5899	0.0685513	2.08731	8.82913	2.88946	3.58262	0.0954208	0.127132	10.827	1.34626	0.924842	4.03274	4.11552	1.91633	0.79495	1.24782	15.1345	0.349834	0.174341	89.71547
490500	-182.814	-100.755	-82.0596	0.129619	0.249935	0.177577	0.251851	1.52979	4.37855	5.73669	2.50774	1.75312	1.0297	1.47178	2.92108	20.6793	1.8498	2.86813	0.200584	0.008754	12.8471	4.58823	6.99802	5.08583	7.10906	4.49303	1.05764	2.47389	92.3968
490600	-177.827	-99.9389	-77.8879	0.158408	0.275469	0.0179636	0.0133988	0.0260591	3.23555	0.913393	6.22405	0.554421	3.40512	3.09316	4.90268	2.85196	1.4621	0.62998	4.54055	8.05862	7.30976	5.85677	3.31741	0.341154	4.33837	7.18749	1.76613	1.05869	71.53869
490700	-193.389	-106.899	-86.4896	4.05918	2.4087	1.74641	4.53188	1.11429	18.9206	2.87212	1.40775	1.96737	10.3638	9.5022	4.68315	0.137446	0.154545	5.27418	2.05362	7.6461	3.47114	3.28038	12.9997	0.344988	1.11326	0.331848	5.01864	9.14386	114.5471
490800	-176.524	-96.6248	-79.8991	0.0493729	2.57965	0.042578	0.183703	10.9321	10.0096	0.303339	2.67384	1.53458	1.37895	11.9777	2.26272	0.00766953	0.296091	2.38322	0.0729103	0.00888397	2.52614	2.33989	11.2561	2.99692	6.65993	8.45498	0.451796	0.212045	81.59472
490900	-185.36	-103.938	-81.4213	0.00800919	0.104344	0.117407	0.209326	1.19081	9.31183	6.78823	8.23793	2.78769	3.30625	0.411792	0.443626	1.75966	3.38138	1.63109	13.9284	0.971939	4.89638	0.147195	0.0740476	6.60702	8.16799	5.03182	6.74289	2.94858	89.20566
491000	-196.19	-104.885	-91.3049	3.25847	5.12615	1.26597	1.97538	11.5374	9.05885	10.1017	11.2153	3.95894	0.913198	0.0615973	6.27669	0.0380631	0.0395703	12.2177	7.6274	9.76455	4.33354	3.84952	6.17498	2.39882	5.62878	5.00068	15.8501	0.950009	138.6233
491100	-176.207	-97.2855	-78.921	0.124769	0.0950482	2.82911	0.0797448	6.59539	0.975399	1.02099	5.97203	3.60619	12.3845	0.0667818	0.0855195	0.0375479	0.153571	14.3947	1.55931	9.93233	0.187727	1.44462	6.13527	0.428685	0.562919	0.23948	6.02517	1.76713	76.70392
491200	-191.852	-104.892	-86.96	10.5218	9.19622	0.850664	4.23188	15.592	3.90209	0.489576	7.77648	3.86778	3.28263	8.59523	0.0982775	0.308173	0.049267	6.76205	4.02572	3.47329	2.23068	5.70584	2.95477	0.0250515	6.9245	13.1946	2.63789	0.202738	116.8992
491300	-181.534	-101.091	-80.4424	0.846686	2.34594	0.0104852	0.42144	0.691725	0.267901	0.0647213	6.21547	16.5894	10.3784	0.0843175	0.309127	4.95241	9.01124	7.03674	2.35305	0.146209	9.92732	0.153739	5.59146	1.07044	0.0677489	1.44546	1.01531	3.31424	84.31099
491400	-178.855	-98.9239	-79.9313	0.10303	0.0127141	1.96975	1.58945	8.11812	10.0843	1.90788	7.8894	2.20206	0.305432	2.00723	1.90753	0.136431	0.0680111	1.04768	7.86075	7.06477	0.196572	4.80437	1.28019	0.492855	4.62973	0.176353	13.0584	2.84247	81.75548
491500	-194.15	-108.794	-85.3554	0.344199	1.03174	0.0968461	2.26028	5.44481	3.78626	0.614422	2.0224	4.43986	0.568172	2.36867	10.9822	3.32802	6.14452	4.96045	15.0667	0.184105	3.26229	3.37433	12.6648	1.92389	4.04953	3.97969	3.61765	12.3603	108.8762
491600	-186.296	-95.4397	-90.8564	0.0632689	0.068962	0.0972167	0.040433	1.40742	4.28315	12.1871	6.68171	7.7692	6.70376	6.26652	23.4306	1.13614	5.28666	9.93008	0.334061	0.105838	3.68151	4.66157	16.8563	9.76067	6.52123	2.01533	1.48205	5.61024	136.381
491700	-216.862	-111.256	-105.606	0.682748	0.646878	9.96187	1.24851	0.848005	20.0936	2.98476	12.581	23.1338	1.13178	2.03445	17.9649	8.05496	13.3635	6.8855	13.1836	5.02054	4.64864	13.7929	1.0717	19.1172	10.4132	4.12978	4.44666	12.6878	210.1281
491800	-176.307	-94.6589	-81.6483	0.0314968	0.134453	0.0212962	0.0444783	14.0729	4.43365	0.165533	1.40127	7.2563	7.94231	15.8088	6.21019	0.885158	0.542158	0.252878	0.666543	0.110452	6.47205	0.0717046	0.427612	2.12949	11.8032	1.123	0.906021	7.42747	90.34048
491900	-184.694	-97.8607	-86.8333	0.0106649	0.0162482	2.55181	22.5833	0.367978	3.11291	2.53432	1.39768	14.783	4.29108	1.01501	6.12557	0.0163772	0.166734	5.72663	1.45524	2.52274	15.9053	8.01783	0.184077	3.10741	4.91705	0.291779	7.7843	7.38067	116.2657
492000	-183.053	-96.4564	-86.5968	0.256219	0.0770636	0.0495792	0.0380428	6.68946	5.49715	4.012	1.38995	1.53268	5.81602	4.43615	0.952225	0.172364	0.182853	7.83204	0.219574	0.473831	0.0739456	10.2007	14.6085	6.89251	12.9514	16.8412	5.68453	8.2032	115.0832
492100	-187.578	-107.903	-79.6747	2.19656	0.255869	6.28253	0.265763	3.81545	10.9448	0.924318	0.707213	9.98375	8.08516	3.05227	0.998138	0.243122	0.330636	3.11815	2.98972	0.750618	0.0536399	5.51547	0.206251	0.244449	3.96172	5.44252	6.68124	3.42322	80.47254
492200	-186.115	-104.647	-81.4683	3.95187	0.999967	3.19438	0.669258	8.49511	3.63798	1.72134	7.64448	0.432486	5.66303	5.14961	0.177372	0.0409893	0.0316497	0.47185	0.314653	9.36621	5.47685	0.251152	0.6378	13.6062	12.6613	4.07161	0.434078	0.339326	89.44058
492300	-162.587	-84.7609	-77.8258	0.0244024	0.08669	0.000282935	0.172233	1.92774	2.4217	0.0665007	0.209014	0.00532946	0.0993037	1.07663	8.07345	0.435915	0.0481362	0.367642	1.49328	0.109357	2.97445	5.51821	1.15214	21.3659	3.7637	19.4698	0.275584	0.0907461	71.22808
492400	-201.287	-112.343	-88.9444	1.70074	14.1298	4.84972	2.33516	4.63628	0.918521	2.47387	5.70007	6.17458	3.0826	5.85947	13.7261	8.30648	12.3283	0.424943	5.46398	3.68874	0.469448	2.8246	9.07617	9.0699	2.54151	1.54718	3.54181	1.95081	126.8208
492500	-202.011	-104.712	-97.2988	4.71514	4.27806	5.81394	10.9453	2.54407	6.22537	17.95	0.734742	4.05582	5.40183	5.46016	1.3895	0.0552004	0.00790649	3.61103	6.02322	6.67403	22.1397	13.3213	7.56354	2.81671	0.0130231	2.32212	25.4765	9.05472	168.5929
492600	-190.359	-107.919	-82.4398	0.298061	3.32474	0.993436	0.0629999	9.51143	0.718769	0.268053	0.439194	2.15363	0.366171	10.0759	1.16192	1.67124	4.99545	11.2199	5.05789	0.992736	1.59436	0.188134	5.73893	9.97586	2.34613	9.36746	10.6274	1.14806	94.29783
492700	-191.578	-105.244	-86.3343	14.8295	0.386987	5.35546	2.7184	12.1682	2.37797	0.362561	4.08218	0.342143	0.186146	2.52222	7.16019	0.0657583	0.30986	9.77202	1.80566	12.2101	9.7096	8.67132	6.51833	4.36418	1.11868	4.68467	0.110712	1.93764	113.7705
492800	-190.493	-108.617	-81.8757	0.211319	0.0114311	4.13086	0.00714807	3.94985	1.34072	6.07978	1.05674	20.3481	0.297878	1.79345	4.58103	2.94607	8.03501	7.20565	3.43809	1.06269	0.368844	4.95983	0.264114	5.99616	4.97604	3.00212	2.66659	2.74821	91.47772
492900	-193.737	-103.586	-90.1517	3.24246	6.24702	6.18771	17.7573	4.32178	7.3275	13.9296	0.337334	0.561875	0.907093	20.9857	2.69137	0.0277183	0.0430234	4.89699	0.566641	0.549399	5.94245	20.7728	2.55213	1.05586	0.0152577	6.99971	4.82834	0.110234	132.8573
493000	-187.9	-103.002	-84.8976	0.442306	0.145916	0.132575	0.412178	1.41585	5.64734	6.97894	7.76653	0.235579	0.0613857	14.0475	0.95748	29.5949	1.58035	2.98359	0.257914	1.38333	4.73843	1.60833	6.49121	9.18408	1.13846	6.29271	0.0456791	3.04452	106.5871
493100	-191.123	-106.723	-84.3995	4.57977	3.00091	0.104322	0.231862	4.4939	4.09692	3.48369	0.397117	0.658605	18.4548	1.29027	10.5534	1.21404	3.6083	4.1789	2.57408	8.80564	11.4732	0.814492	6.69896	0.511809	0.0899635	9.1507	3.16271	0.468331	104.0967
493200	-201.393	-108.1	-93.2927	17.4971	1.65215	16.2057	4.75136	1.64011	5.8641	3.38475	2.66699	3.20157	2.32545	9.45404	2.25609	0.417309	0.0424282	19.25	1.51253	4.32013	1.78418	5.50687	20.219	0.237205	4.59573	8.39556	3.13788	8.24411	148.5623
493300	-193.175	-111.263	-81.9122	2.44621	7.77848	3.9626	6.36833	1.03914	0.139678	4.36366	4.05605	1.53398	2.559	12.0855	2.61517	1.11051	0.298582	1.78497	0.298902	3.37486	0.900239	1.47047	8.37147	2.20254	3.20907	1.53856	10.6	7.55203	91.65999
493400	-200.988	-112.026	-88.9624	0.232424	2.06516	1.78773	10.466	2.23578	2.01448	4.5077	2.26424	0.649184	3.68019	5.66139	14.7047	3.31455	19.997	7.61934	2.80235	9.82976	2.6226	7.0139	1.05769	5.39972	6.15827	2.45115	0.866309	7.50922	126.9109
493500	-206.374	-112.293	-94.0811	1.14682	9.03033	1.2181	4.65153	4.46104	1.83371	7.99804	1.92613	1.5695	7.11286	5.31028	26.3711	0.759917	14.1493	2.31002	3.00408	0.928854	11.7419	1.43287	3.41479	17.3172	4.22414	12.0449	1.82553	6.72136	152.5043
493600	-178.971	-102.204	-76.7668	1.07569	0.00381311	0.80033	4.09248	9.44309	0.384703	0.467464	0.215016	1.18538	0.0160792	0.229439	0.468443	0.0382087	0.154912	2.77316	2.86399	12.5386	1.10631	1.13798	0.119435	7.98796	1.31772	1.79342	11.5728	4.1464	65.93287
493700	-193.714	-107.639	-86.0753	4.34171	0.144323	9.55211	8.2981	0.6481	3.29793	17.3321	7.54124	9.7574	4.37838	1.52056	3.54184	0.148959	0.247921	4.07385	5.87731	1.97434	2.92732	9.41637	2.08451	0.538053	7.94578	2.61453	3.79749	0.475335	112.4756
493800	-188.317	-105.676	-82.6408	10.671	11.4267	1.6134	6.97165	4.43918	14.0046	1.47414	4.59107	1.98551	7.03281	1.49103	0.298139	0.0965812	0.284208	0.744253	1.69827	1.74785	3.01485	4.57397	0.253773	0.246257	5.21054	6.19742	0.87621	4.35949	95.30291
493900	-180.361	-98.3295	-82.0314	0.0220035	0.548406	0.473983	0.0267417	1.75739	4.45706	0.0232849	5.404	0.0519209	8.76718	2.77223	1.41693	0.0266576	0.163114	3.69626	0.314384	2.29637	15.5581	3.41097	1.41111	4.20446	7.65318	7.09818	14.9597	5.74225	92.25592
494000	-186.743	-102.537	-84.2056	3.2751	0.196738	0.0721796	0.0325363	7.94668	7.75885	0.0451057	0.720096	2.25335	9.56338	12.7002	1.00133	1.00823	0.332487	11.8487	1.07106	4.28709	9.34638	3.35012	0.443424	0.386164	8.87786	8.31336	2.69915	5.59721	103.1268
494100	-193.297	-102.555	-90.7426	2.4938	13.0687	2.17381	13.7058	2.33191	12.0824	34.5905	1.73284	0.59573	3.13655	5.11885	0.187639	0.000435418	0.107809	1.2658	5.5323	1.28205	6.54911	11.1149	3.06752	0.0241859	0.996617	6.30181	3.04315	5.30753	135.8119
494200	-174.114	-95.6832	-78.4303	0.254391	0.213691	0.0620318	0.847354	12.9816	0.511368	4.30442	9.27308	3.3562	1.85612	0.806527	2.07993	0.154288	0.00497884	0.0928415	0.00951877	0.845184	1.75717	3.77089	2.05584	14.209	3.23456	4.04755	3.66899	3.85309	74.25067
494300	-177.418	-97.7177	-79.7004	0.00597332	0.596852	0.267205	0.192355	3.40875	6.53234	3.04074	2.3829	1.60212	3.97806	5.40425	7.64916	0.0383213	0.00668686	0.0407118	0.95309	5.82174	1.21781	2.97564	5.86054	17.6836	0.00869524	4.53037	1.98126	4.42157	80.60078
494400	-179.962	-96.784	-83.1781	0.00387465	0.0862106	1.28878	9.07259	3.58938	7.48795	0.932172	2.26874	2.94499	6.66287	6.25618	5.04818	0.01145	0.000960955	0.568296	3.66761	5.36371	12.3656	2.3719	11.6728	9.52321	1.94476	2.35623	2.03201	0.469116	97.98951
494500	-176.964	-95.5194	-81.4442	0.146598	0.00270966	0.133339	0.252839	2.27171	0.65182	16.8919	2.55796	3.3778	1.83027	0.967415	0.198708	0.0923305	3.57234	0.138452	0.0494792	0.113074	3.88573	0.358324	31.8693	0.287843	2.5323	2.96726	10.7024	3.46788	89.3198
494600	-175.104	-97.9269	-77.1766	0.00351247	0.131995	3.85681	0.780394	4.12105	0.28133	3.16037	15.6154	4.39443	1.80963	1.04688	10.7311	0.0160704	0.0590863	0.933734	0.320331	0.941338	6.36833	0.214972	5.20166	4.83745	0.304543	1.14235	1.55406	0.155388	67.98212
494700	-184.586	-101.372	-83.2141	0.331563	0.00536967	2.02384	8.91072	3.55722	1.33086	2.47056	3.78323	6.53887	2.34683	13.5406	1.81411	0.12548	0.122713	10.5158	3.11833	8.75611	6.14029	2.67468	1.10369	3.88308	6.46671	8.1338	0.114103	0.360821	98.16945
494800	-192.217	-109.705	-82.5118	2.79877	3.20539	2.23271	0.359205	5.52006	6.80286	3.15285	6.91217	14.905	5.038	1.30781	3.97372	0.287348	0.447704	0.73935	0.809982	0.533457	2.78489	5.21628	16.7614	1.51819	1.64774	0.996668	3.53807	3.16837	94.65797
494900	-179.408	-98.6146	-80.7932	0.0415564	0.0140907	4.96004	0.463727	4.00247	1.04855	2.5365	4.49473	5.25981	1.76559	2.93797	0.0319768	0.036781	0.19953	1.35052	8.59853	6.97782	12.4286	3.69868	6.02639	5.61944	0.488355	5.83878	6.80006	0.444354	86.06483
495000	-188.709	-105.278	-83.4306	2.05782	0.112835	5.11627	7.57122	1.1171	3.69975	0.0396391	13.7687	3.32484	3.48031	2.33647	7.80711	0.100291	0.0464763	2.85564	5.89762	6.32744	1.53235	8.26762	2.36291	0.696352	1.68723	0.131181	14.8763	4.03844	99.2519
495100	-186.978	-100.597	-86.3813	4.90424	11.8424	1.74457	2.20366	0.159014	30.5103	2.73885	4.52732	6.09209	1.01386	0.271848	0.114098	0.0573471	0.024668	1.88658	3.27101	12.385	8.82189	4.32103	14.2207	1.12831	0.0251057	0.722229	0.986813	0.0324009	114.0053
495200	-184.849	-104.678	-80.171	0.283786	0.937026	0.120087	0.119269	6.74144	3.00665	8.54609	16.7549	6.44098	3.11786	0.0373755	11.2129	1.93333	2.0419	2.02022	0.410173	0.520549	2.24023	0.98272	0.627361	2.07121	0.807603	0.112315	2.48007	9.38807	82.95419
495300	-184.052	-99.6632	-84.3889	0.0884826	0.0322367	0.662976	4.55624	0.899752	13.1101	0.504892	5.81844	0.280726	1.96017	18.921	7.61509	0.0287759	0.359545	4.53256	0.465056	2.64441	5.02486	4.85057	2.68447	0.0952139	20.6853	0.22943	4.68824	3.30502	104.0435
495400	-191.496	-109.055	-82.4409	0.188469	6.51456	0.223112	0.559156	1.15291	3.19816	6.48561	0.413787	1.30726	6.49832	5.83084	8.20031	7.08759	1.36185	6.01921	8.78331	2.44249	0.0325209	5.77643	9.68217	3.12852	1.19077	0.591976	3.0159	4.61805	94.30329
495500	-195.242	-107.757	-87.4851	2.2213	2.20555	3.06699	7.97207	4.09105	1.37162	1.47437	4.34142	1.21499	5.62151	21.1349	5.90571	0.0793013	0.337845	12.0285	0.514542	2.88672	1.53313	8.09377	7.49706	1.28237	7.94482	4.58511	3.03917	9.08082	119.5246
495600	-178.011	-101.419	-76.5924	0.105878	0.037079	0.457596	2.29255	8.04572	0.348053	4.33389	0.633477	9.16676	0.984643	10.6798	0.224882	0.173419	0.448509	2.98867	1.78283	0.464987	4.1028	1.78812	0.278279	0.801836	6.04722	2.47256	4.23523	2.16634	65.06112
495700	-191.896	-105.163	-86.7334	1.78548	3.39486	12.2986	4.5569	1.53859	13.0341	1.43803	10.2075	1.2421	1.57002	1.94953	0.782929	0.0743048	0.0387845	0.779053	17.7434	7.54228	20.315	0.74752	2.58894	1.44885	5.3152	3.54716	0.826991	0.999767	115.7658
495800	-188.911	-105.617	-83.294	3.13255	2.48232	0.0129198	0.217136	0.151614	4.84161	7.69093	7.76671	0.052463	1.33892	0.0868171	1.21716	1.87666	4.07611	7.6394	0.630064	6.6407	2.72095	6.60834	8.8672	11.2061	3.51593	2.56586	0.0416267	13.1889	98.56905
495900	-193.727	-106.25	-87.4775	7.72105	3.40387	5.00455	6.04161	0.43703	3.85404	2.2299	4.72572	5.36776	5.97409	4.93423	8.69173	0.220318	0.00528519	3.99351	1.28581	0.6028	9.80296	16.3431	1.72609	11.0054	2.58499	6.48313	5.60791	1.43975	119.4867
496000	-201.813	-111.921	-89.892	2.88709	4.14227	2.76746	3.15348	1.01357	1.68994	14.8734	9.28583	8.81194	4.00838	0.634835	18.7677	0.631213	1.3159	0.649415	1.6842	1.18363	6.37275	3.05174	2.3847	10.503	3.43158	11.6269	15.1338	1.55417	131.5589
496100	-186.358	-101.644	-84.7139	4.68117	0.416453	0.0542364	4.51659	5.98945	10.2073	1.5603	5.94281	7.08445	7.52805	7.35633	4.0373	0.0301605	0.0277245	1.09229	3.60735	2.13267	1.70185	2.11396	1.52787	14.6573	12.7872	0.714707	2.17575	3.72517	105.6684
496200	-205.543	-112.309	-93.234	6.80661	5.34793	3.85144	1.53048	25.2875	1.60694	7.06754	0.71831	8.48969	0.492125	0.00683903	9.1608	3.17342	25.8662	1.0454	12.3157	2.19559	12.4627	1.23159	4.1104	4.02806	1.62659	2.89803	1.05614	5.89326	148.2692
496300	-193.119	-105.812	-87.3066	8.80479	8.40991	13.9605	1.63151	5.00027	5.03227	1.38952	1.68956	11.5326	7.66642	3.4194	1.79113	0.143736	0.0282927	4.91809	8.58124	4.5936	0.0466694	0.0322151	2.86984	0.941504	10.96	12.5502	0.434492	2.2043	118.6322
496400	-183.174	-102.241	-80.9334	0.102518	9.71127	2.11595	0.248698	1.79007	9.5429	0.0876695	5.96118	4.17115	11.1778	1.18257	0.0215786	0.222248	0.0391943	2.81092	0.0400633	7.40431	6.64049	9.23826	1.88534	0.9055	4.80416	0.0419238	5.04896	1.5713	86.76597
496500	-183.744	-97.7183	-86.0256	3.80267	0.184914	0.235036	0.115646	5.00622	3.97628	8.31435	4.08909	11.0624	11.7617	6.0264	3.15666	0.0233429	0.159402	6.16302	0.127604	0.457011	0.416408	10.9819	1.95215	1.38836	18.4549	2.82714	4.09639	7.44826	112.2272
496600	-194.418	-106.366	-88.052	2.49164	3.59329	5.65196	5.53958	3.84073	1.67093	3.73133	4.18409	8.03935	6.24792	6.56726	7.44707	0.137034	0.0999588	7.30479	6.63183	6.29123	0.264765	2.63912	0.276414	4.50463	5.73836	2.65763	15.6337	11.1743	122.3588
496700	-181.471	-103.204	-78.2677	0.0128863	0.218076	2.31373	0.0689459	1.38135	2.74768	1.52503	0.0820784	8.34911	0.636307	5.15333	0.241645	6.62012	2.64037	0.160223	3.96801	3.35264	6.02131	1.35259	4.96314	4.31801	7.74109	1.67592	0.36306	7.53082	73.43747
496800	-192.861	-106.619	-86.2416	0.780735	7.52506	6.07675	22.4206	1.39434	0.157802	1.18131	0.445036	9.93871	1.10855	2.25003	2.23587	0.0615248	0.231027	4.52227	5.62095	7.17171	0.713278	8.13063	0.861838	15.2967	9.39488	0.199938	5.15114	0.436192	113.3069
496900	-193.526	-104.003	-89.5231	0.0222193	1.45628	0.357266	9.14278	2.61831	12.6648	1.2206	0.0880921	0.343359	0.0255221	1.57355	3.94305	3.51066	4.65775	14.0952	1.55837	1.42103	26.0002	2.78096	0.248811	1.88969	26.8588	12.6075	0.346186	0.283552	129.7145
497000	-192.205	-106.249	-85.9558	0.433012	4.88744	3.67346	4.16233	0.973874	1.50228	0.123013	1.81115	0.25051	1.06712	4.56427	6.80087	0.139678	0.138012	0.261162	12.2901	11.2115	8.32972	2.34725	14.3215	0.0504739	28.0768	3.64523	0.342099	0.47486	111.8778
497100	-183.908	-102.203	-81.7052	0.86658	0.00949725	0.0102519	0.043447	0.80537	3.16246	8.82413	1.16734	2.66517	4.30373	1.56656	0.614392	5.01018	4.36187	0.32928	5.43553	2.38701	6.80251	5.63208	20.9642	2.09095	0.0436773	2.43815	10.5057	0.585151	90.62523
497200	-178.911	-90.6104	-88.3004	0.0249551	0.0206318	0.156146	0.292838	3.03514	3.84964	1.03362	6.96884	12.9139	5.09528	16.547	3.08647	0.0328731	0.120405	8.73676	0.191396	0.171442	2.30248	6.0769	1.928	18.6023	8.52967	20.2131	3.48312	0.188352	123.6012
497300	-172.963	-97.6963	-75.2665	0.323023	4.60052	0.22482	0.0124616	2.53453	4.53485	0.0473924	15.5558	6.16479	0.681607	0.33216	0.087427	0.0281718	0.0195645	2.08542	2.53292	1.25831	1.56767	3.29397	1.1492	6.44738	0.901505	1.23017	2.69718	0.120598	58.43139
497400	-175.738	-94.7666	-80.971	0.191586	0.0408324	0.0308594	0.374571	8.48177	5.02717	0.997246	0.615794	3.05603	3.38487	5.16101	1.6833	0.12871	0.0093407	0.831651	10.6221	3.05128	10.7704	4.00957	9.54569	0.01174	0.544076	0.474987	7.80719	10.1022	86.954
497500	-213.57	-112.269	-101.301	3.71684	4.42438	7.87613	2.11047	11.286	6.09727	5.49916	11.4768	2.92541	2.60202	2.97996	0.419619	22.1704	4.28089	4.87121	19.5461	4.87789	6.38354	8.55789	10.1443	14.2444	4.65507	11.1587	8.88596	7.41437	188.6048
497600	-185.767	-102.149	-83.6188	7.16105	5.32801	4.50155	0.649626	5.36664	1.29811	0.133202	0.0316587	1.94135	1.06193	1.19943	3.69085	0.0576867	0.0421732	6.34055	13.7958	5.26432	2.3407	0.292482	0.10209	9.03974	10.6588	3.58162	15.5571	0.756727	100.1932
497700	-203.324	-112.16	-91.1634	2.76399	7.9423	3.3775	5.85654	5.62271	0.675454	0.0215131	0.454971	15.8554	4.28024	1.24605	0.223535	2.27361	36.8942	11.0001	9.82436	1.79811	1.02819	1.81646	2.91579	6.02885	2.65849	3.50414	7.11234	2.74087	137.9158
497800	-201.495	-107.104	-94.3906	0.084081	0.244291	0.251324	6.33524	11.3662	5.33505	9.4028	0.038637	8.76163	11.3403	15.0406	3.68104	3.147	5.93819	2.65143	15.8511	2.21252	2.84514	19.6494	10.6679	0.55205	8.97955	0.133796	2.80068	6.74214	154.0521
497900	-192.876	-108.319	-84.5575	0.259396	0.240116	9.36047	1.78273	2.50767	2.64674	18.2102	2.22683	4.64961	5.71702	2.30325	0.636406	4.18035	6.52016	7.86563	0.670128	0.664943	13.3713	2.96284	0.485891	1.31683	1.65127	0.177001	9.94292	4.53666	104.8863
498000	-190.268	-104.173	-86.0946	1.13851	11.0364	1.72256	6.01612	9.42025	8.6297	0.812058	3.99236	17.0955	0.535185	0.461955	6.13831	0.00297635	0.0113413	2.65461	5.35727	13.0342	3.14973	2.71541	4.6696	2.30121	3.16988	1.38111	6.43055	0.695279	112.5721
498100	-185.672	-102.389	-83.2835	9.37845	0.472673	8.88988	4.54167	0.301106	1.47836	9.35085	0.375716	12.1295	1.21924	3.71743	0.0802725	0.0916512	0.00428096	1.1407	7.09016	0.862908	2.64979	6.96837	9.15566	0.180734	3.09199	12.6014	1.89296	0.850957	98.5167
498200	-187.379	-103.11	-84.2691	0.174894	8.15618	0.00556867	0.17832	8.05228	9.62874	4.44749	3.07348	2.79645	5.85447	5.38058	2.33328	1.85348	7.48019	0.426012	0.189045	9.20681	6.50372	3.11697	2.92125	8.01917	4.14044	0.271586	1.4777	7.75659	103.4447
498300	-182.573	-98.2876	-84.285	0.10214	0.0255651	0.0701907	0.0441805	0.640119	6.72748	4.36721	0.224121	7.76418	2.24058	3.40756	3.17999	3.0286	4.40084	0.602924	5.29592	3.28866	7.65277	10.1747	5.32553	0.19327	6.76828	3.25153	1.4173	23.3301	103.5238
498400	-190.641	-97.9531	-92.6879	0.0110672	0.00601203	5.21746	4.15859	13.4432	15.0568	11.8233	4.59884	12.3782	18.2584	1.94407	1.69671	0.137586	0.0735067	12.1398	4.12172	13.0742	0.015416	2.36779	7.88939	5.59	0.368768	2.69074	0.545179	7.93145	145.5383
498500	-191.797	-108.889	-82.908	3.52211	1.25754	8.5007	2.52714	1.73549	4.35065	0.894918	23.7182	1.53323	3.51551	3.55179	8.64086	0.5635	0.0288932	1.54972	4.59984	5.58329	1.03239	2.15339	3.38099	4.94031	4.53023	0.592864	0.514525	3.42062	96.63875
498600	-200.495	-112.362	-88.1324	9.99142	1.24429	3.7492	1.6312	9.48476	5.90026	15.3729	11.3859	8.70051	6.97381	3.55816	2.93461	2.23514	3.50664	0.188325	4.52254	7.13545	1.44762	0.999549	9.21448	0.184446	4.8514	0.247855	6.18101	1.11965	122.7611
498700	-187.78	-101.51	-86.2702	1.95763	0.11541	0.0102045	10.2791	1.79516	6.13202	0.229674	7.7392	17.7897	4.08342	0.0698648	1.57065	0.00947699	0.18942	2.9687	6.22698	1.84008	10.7302	2.33637	6.01137	8.18847	5.54652	0.0474805	7.92804	9.65494	113.45
498800	-181.96	-100.099	-81.8613	10.7591	0.691513	0.0722447	0.396894	9.52711	2.38406	2.04781	10.6375	1.24469	1.51073	0.387839	11.1453	0.0185876	0.0749558	5.71121	0.689655	2.55446	1.22244	5.06085	6.80763	0.120588	0.383876	9.06101	4.25376	4.64169	91.40552
498900	-187.016	-100.664	-86.3525	0.0829303	0.00217085	0.0894213	1.44829	7.47538	6.04549	5.44336	5.58694	1.05914	1.77917	16.346	1.33304	12.3903	11.0596	0.0270944	1.36122	4.88175	0.130834	6.76952	14.163	6.47814	3.89108	2.67926	0.835797	2.50256	113.8615
499000	-171.781	-97.6463	-74.135	0.0384171	0.143729	4.89366	1.30818	2.5342	1.38288	3.61986	6.1501	0.792206	7.73966	2.43817	1.63015	0.017647	0.00524693	1.47654	0.895657	0.138359	0.335985	3.93567	1.81647	0.090351	1.66004	7.08731	0.660115	1.98344	52.77406
499100	-196.38	-112.236	-84.144	3.5566	0.00498646	1.31207	5.34941	5.3937	11.472	2.63268	0.277515	14.6541	2.69032	3.26854	7.55307	1.38999	1.60808	1.32356	13.293	2.29021	3.03308	0.787079	0.417378	5.28602	4.39726	1.14175	2.77922	6.90716	102.8188
499200	-189.768	-107.936	-81.8317	3.02046	0.535167	0.227276	0.26599	6.03664	1.50628	2.78398	0.169148	1.16774	5.18839	1.43111	0.844545	2.5654	2.00916	13.4755	1.95219	11.4324	2.01879	8.21335	0.417673	11.4051	0.0102881	4.88653	7.92193	1.77238	91.2574
499300	-191.024	-104.865	-86.1591	4.47323	8.45999	0.00359975	0.0805224	0.619048	14.3298	1.84853	4.3173	11.9499	3.33705	1.10607	2.45988	2.19373	7.11671	3.61729	1.8322	6.84967	7.89952	0.883873	1.40172	2.12753	0.236055	0.00765358	6.95773	18.7858	112.8945
499400	-167.096	-90.2108	-76.8856	0.139414	0.0239903	0.0363024	0.00673767	1.82929	0.8453	2.46745	4.25493	4.21696	4.05861	6.3723	3.54892	0.0247902	0.0306053	2.57671	4.02215	3.58664	1.08485	3.04965	7.70205	0.0537712	1.19189	8.00862	2.46921	4.92588	66.52702
499500	-192.617	-103.42	-89.1977	7.15574	20.756	1.19395	0.231276	23.319	2.42572	1.67653	5.92618	7.69041	7.15549	2.79371	0.440637	0.0390762	0.208704	0.37066	7.16553	3.17053	4.72482	11.491	1.49633	0.0128115	8.41865	0.587862	2.91599	6.72086	128.0874
499600	-192.742	-106.414	-86.3279	2.21982	12.5528	2.72734	1.10843	4.266	2.05473	4.84248	9.84295	3.18623	3.92929	8.90847	19.1146	0.0509437	0.188736	5.73393	2.47358	4.6203	2.96513	6.59836	5.64295	0.474392	1.48507	2.6648	2.18722	3.90014	113.7387
499700	-167.836	-93.7087	-74.1274	0.204457	0.12183	0.0419386	0.11701	3.57281	3.10689	6.36738	1.56922	1.28325	3.241	0.804875	10.1699	0.0552078	0.086403	4.35314	1.05914	4.93839	1.24673	1.83364	1.47019	0.283286	2.81049	1.19895	1.01865	1.78136	52.73617
499800	-185.104	-100.059	-85.0454	2.28479	0.911685	0.0417162	0.02769	2.91108	3.94187	3.19474	16.3353	4.35195	0.675775	0.220298	2.77319	0.145547	0.260392	3.83521	0.483093	0.959065	24.6296	7.25666	9.70745	5.56536	0.76562	11.7069	3.46303	0.878038	107.3261
499900	-185.844	-103.584	-82.2601	2.08098	2.15587	3.54798	4.38152	7.73739	0.0486006	0.113656	3.27583	0.63638	3.43377	0.447185	2.86262	0.162708	0.0376463	0.524586	3.08074	6.21763	2.43063	0.418046	4.4822	3.33735	34.1276	0.668433	4.27143	2.91883	93.39966
500000	-188.902	-104.362	-84.5401	3.46156	8.51046	2.90354	2.33428	0.185565	0.721148	3.18913	2.11631	13.7464	10.9614	0.0559991	7.52228	0.0582629	0.00252932	0.829489	6.67	5.21287	0.860204	4.86647	1.64765	3.86512	3.3437	11.7849	9.78161	0.168539	104.7995
500100	-191.198	-99.5781	-91.62	0.0792647	0.0112696	0.258027	0.0453647	17.6323	3.7701	6.08507	4.31595	3.43812	6.11494	0.144047	7.64325	6.73559	10.0201	1.52169	6.72799	5.76832	22.2059	0.603787	2.70404	1.55952	7.2883	5.91971	2.17671	17.4296	140.1989
500200	-188.153	-107.16	-80.9924	10.2134	1.51507	1.08529	6.57167	6.14997	1.75776	1.07498	1.89873	6.19776	1.21362	4.62503	2.30059	0.0921897	0.238327	0.286378	4.35149	7.52294	2.35335	3.03866	1.77492	2.50139	0.894413	3.27908	13.7291	2.39505	87.06111
500300	-175.977	-97.746	-78.2315	0.135776	0.0247119	3.95829	0.931454	3.15557	2.81879	0.20515	0.14335	3.9788	3.68408	4.37068	2.47187	0.0323086	0.00914926	5.12701	3.76717	3.34203	2.7031	0.326816	13.879	5.09345	1.23414	1.63545	7.41478	2.8135	73.25646
500400	-170.87	-91.2132	-79.657	0.009852	0.180313	0.396156	0.0402287	5.69373	2.37524	9.28695	17.869	3.35219	9.01912	0.280851	4.65241	0.0221325	0.122831	2.57936	0.0965014	0.0815426	1.90357	6.98851	5.43021	2.36946	2.705	3.17989	0.480617	1.26818	80.38383
500500	-180.443	-95.7706	-84.6723	0.00927552	0.0794955	1.57079	0.136065	4.58609	1.45387	0.537993	2.83588	19.6472	6.84758	8.15486	1.22077	0.293477	0.0901881	6.6759	0.0309685	4.41676	6.1427	3.31819	3.42541	0.787087	20.61	3.48155	8.34895	0.759347	105.4604
500600	-198.388	-105.422	-92.9658	0.22207	7.18031	0.234416	0.041724	0.66585	3.25391	4.96169	3.24924	24.493	2.85867	1.45269	18.5069	14.9134	8.38493	0.428716	0.132532	7.95149	16.9514	1.21411	0.997721	9.97247	0.58965	9.12849	7.14169	2.00092	146.928
500700	-190.28	-97.2463	-93.0337	0.0115188	0.00305302	0.0318597	0.101122	14.8918	6.38663	12.9095	2.56714	14.2961	14.8367	7.52811	2.69844	10.2356	4.09098	18.9725	4.70402	3.05067	2.10772	0.459283	1.12555	2.23336	2.79383	7.25635	5.63088	8.34462	147.2674
500800	-175.47	-94.4581	-81.0117	0.00136907	3.14089	0.133169	0.0164954	1.13084	1.7567	13.0694	8.66772	1.9833	2.73751	5.84942	0.00547747	0.0633481	0.197233	7.89691	0.34874	9.99919	1.54058	0.515308	7.43681	0.561136	1.80219	3.71252	9.30868	5.28263	87.15752
500900	-198.559	-112.291	-86.2676	0.780331	7.07252	2.59674	7.36365	3.14755	3.73289	4.88331	4.50808	3.91736	2.88255	6.94834	3.4475	3.27613	10.0319	0.174118	3.60047	6.98598	1.08546	7.58225	13.0214	0.776685	2.18021	3.67303	5.64541	4.12335	113.4372
501000	-187.957	-108.113	-79.844	0.0779764	2.18728	0.160022	11.8269	0.483428	3.14691	0.465374	1.40886	1.68222	2.42682	11.768	11.7785	4.04099	1.42284	1.45558	4.47084	1.05253	5.87008	0.318832	2.91696	3.24274	0.258501	3.32006	0.955172	4.58138	81.31881
501100	-182.414	-104.142	-78.2718	2.43135	0.0981312	0.319196	1.29911	7.26228	3.49378	1.89873	1.02737	6.00761	1.18051	3.14561	4.37952	0.304062	0.0684398	6.08156	5.31598	0.0438403	2.47156	0.0754501	4.81738	2.06755	1.84366	4.2866	3.18719	10.3516	73.45809
501200	-187.228	-103.694	-83.5337	3.72848	2.44186	8.45771	3.62298	2.55126	0.738147	22.9862	0.347689	0.0936948	11.6802	3.51523	5.81987	0.0212644	0.0536673	0.897973	12.0919	3.90841	0.830324	0.563734	0.194144	7.73869	4.23998	1.23381	1.25281	0.757583	99.76756
501300	-193.517	-100.896	-92.6201	0.26809	2.57838	3.64424	0.0738407	2.40364	13.9467	6.7732	5.87936	4.79465	1.13546	19.3118	11.5797	0.0394305	0.00331798	0.602084	7.43044	0.658871	3.92225	0.435345	8.16867	19.669	4.35825	16.5674	9.6397	1.31552	145.1994
501400	-172	-92.6553	-79.3445	0.0108616	0.120279	0.0298766	0.386922	0.198976	6.68754	1.47181	0.771548	0.321144	2.67137	7.28999	8.54373	0.205652	0.220297	0.256016	0.0393451	2.54999	8.92277	1.23138	8.22359	6.77574	5.76423	6.39607	4.19067	5.54181	78.82159
501500	-190.938	-106.638	-84.3001	2.59429	4.1472	1.14122	3.35943	1.48646	4.06007	8.52579	1.52734	8.33332	0.415639	0.642206	29.1576	0.0427013	0.237267	6.08942	0.225484	5.5503	0.949059	3.44468	0.0311804	4.50963	0.394414	0.547532	7.49927	8.68798	103.5995
501600	-201.507	-106.18	-95.3266	12.0482	3.1641	0.291125	2.41129	0.907922	3.77552	3.21016	4.55139	6.40581	23.4674	14.3411	0.226523	0.0707932	0.136367	0.854106	20.3221	9.56396	10.5724	9.58688	4.92931	2.87263	4.44671	5.94636	5.63274	8.997	158.7319
501700	-194.29	-102.146	-92.1438	6.61223	14.8243	0.0778449	0.271432	15.8349	5.7217	2.1689	6.90788	6.01649	10.1833	17.4331	8.52216	0.256271	0.0778052	7.04552	4.90791	1.69883	0.362824	14.8486	1.08486	6.5302	1.32812	0.273645	1.76965	8.05961	142.8182
501800	-200.506	-112.284	-88.2217	8.13167	1.08849	6.3867	0.646855	3.16814	4.92241	3.69969	12.9575	5.23905	1.71366	6.86662	17.4708	8.98242	0.32337	3.95697	0.80206	0.446814	7.58086	0.71671	6.62931	8.4262	7.72954	2.36748	0.627603	2.32671	123.2076
501900	-184.048	-102.909	-81.1383	0.11383	0.0350807	4.56639	15.4873	17.9172	6.43068	1.91644	4.80316	3.29161	3.63899	0.15765	0.281026	0.0199538	0.154844	3.56962	8.22755	4.62974	0.466494	0.257213	0.827364	0.530016	0.539504	4.18144	0.0601215	5.68703	87.79024
502000	-190.601	-110.333	-80.2676	0.094994	3.77469	0.323756	0.607487	3.26513	3.51285	1.65003	7.20487	2.64713	1.11357	0.611324	2.32172	11.3001	3.0367	0.798934	4.25191	1.87063	7.92501	9.11266	0.30607	2.58946	3.28874	9.59318	0.664172	1.57175	83.43689
502100	-178.27	-97.8288	-80.441	0.000501139	0.0357652	2.88246	4.52517	1.93887	3.51591	11.6542	2.22969	1.18708	0.0797554	12.3244	4.81255	0.00238774	0.161033	0.877834	0.74868	3.33205	3.51852	2.95158	0.794933	1.80897	4.46413	6.04412	2.14533	12.268	84.30387
502200	-181.647	-98.5662	-83.0807	0.0758186	0.0310505	0.114158	11.7206	0.14523	3.40911	0.519883	0.373921	2.64741	0.925221	1.33266	0.708552	0.114741	0.0579265	3.61306	5.41479	0.264665	24.1962	13.9405	7.45658	10.5017	1.46231	2.29072	1.42257	4.76285	97.50225
502300	-178.705	-100.569	-78.1358	4.00909	2.27971	0.378688	0.0252392	13.0129	7.55688	9.44465	0.36898	1.01604	9.42654	2.62873	0.824025	0.0350944	0.101488	4.18753	0.406124	2.28612	4.82056	2.79763	2.18416	1.60521	0.803048	0.721426	1.3333	0.524873	72.77801
502400	-189.332	-101.891	-87.441	1.30423	1.45437	0.0178504	0.469668	4.50723	2.17834	7.88752	3.71188	1.34825	1.3787	5.50887	27.6952	0.161455	0.0463127	1.70832	5.93847	8.13056	5.24505	15.3873	9.34753	0.442865	0.432957	9.32173	0.380443	5.29885	119.304
502500	-211.916	-112.314	-99.6025	2.11778	11.0735	13.8203	2.69585	7.56646	0.545628	25.3869	1.58074	17.2432	5.69356	0.576718	3.7976	17.7713	7.9068	12.3358	1.24727	0.278768	0.965698	5.36424	17.1672	1.20855	13.3801	2.0549	2.91003	5.42255	180.1114
502600	-189.005	-107.429	-81.5764	6.64223	1.91564	0.223329	0.146547	4.25011	9.49144	7.33431	1.06194	4.09806	1.49345	2.77165	1.96515	7.14226	1.73338	3.10447	7.51449	2.10045	0.243315	11.2263	0.854273	2.40413	1.6364	8.24585	1.92776	0.454261	89.98122
502700	-180.888	-102.149	-78.7393	0.0300545	6.07184	0.0110012	0.0731912	0.726721	2.38287	0.0379127	3.27719	2.01108	7.00089	9.50819	10.1425	0.134569	3.15464	2.63375	0.152335	2.36933	6.44258	3.0194	2.17562	7.2573	2.67733	0.73188	3.60861	0.164864	75.79568
502800	-186.521	-102.086	-84.4353	5.01137	0.0948764	0.160821	7.20454	1.47849	0.829689	4.88646	7.6727	2.84691	1.45184	8.13119	18.3526	0.159112	0.0462523	4.46821	5.63566	10.5814	5.84521	1.6945	3.78982	1.36813	0.23426	7.17413	4.48444	0.672738	104.2754
502900	-191.883	-107.065	-84.8176	0.238087	0.0833275	6.26939	9.13018	1.14242	1.1164	2.23969	5.59345	3.58756	4.36403	9.71116	0.202051	2.40624	3.07589	1.44364	6.51713	5.73664	2.78228	6.94234	2.47416	3.61172	14.121	1.48682	11.3216	0.58954	106.1868
503000	-172.609	-97.4095	-75.1999	0.149613	0.0314463	0.0376686	0.47735	2.3601	11.8745	0.0261988	4.49167	0.454361	0.308269	2.27812	0.902239	0.152164	0.250888	1.68367	2.54716	0.0148584	0.640985	6.11852	0.73947	11.5704	0.310259	4.16992	4.58014	1.92863	58.09852
503100	-182.401	-97.712	-84.6886	2.27418	0.401807	0.0190168	0.119044	5.32515	1.71896	0.425283	3.0058	1.78909	5.20441	18.3621	11.3474	0.28683	0.0143677	0.218188	0.0189005	0.136826	9.67264	11.2179	1.66002	0.431823	7.17671	6.70628	2.71289	15.2962	105.5418
503200	-189.253	-104.275	-84.9779	0.358049	0.269157	0.61957	1.07711	6.31226	1.95145	9.42792	5.16957	8.07933	6.72181	5.41221	0.0793165	0.0342599	0.108558	0.10515	1.6365	3.07934	14.5437	0.672494	0.528591	16.6191	2.41428	1.48281	9.1421	11.1436	106.9883
503300	-184.029	-98.1291	-85.9001	0.117744	0.393018	0.202328	0.17261	11.2772	5.22007	4.7308	2.39468	6.72028	1.69741	3.26051	17.4595	0.127782	0.160451	0.375293	3.17093	0.194594	5.6377	11.3475	2.73582	9.38099	7.34085	1.43066	5.33528	10.7156	111.5997
503400	-194.559	-105.688	-88.8717	1.99244	4.53093	1.54493	10.6716	8.62601	4.82506	12.7775	2.95098	2.08901	0.981101	4.5686	8.23964	0.0195514	0.13925	3.40078	15.5446	0.676737	0.819016	31.7823	2.58018	1.27199	0.00752344	3.14763	2.74649	0.52381	126.4576
503500	-190.991	-111.186	-79.8048	0.294224	8.35729	0.439793	1.68128	1.0018	4.72852	2.56504	1.21373	4.57315	4.97381	1.08871	4.47228	0.492444	0.731192	0.133122	2.3186	18.9825	4.63198	4.02651	4.69697	0.696494	0.379143	4.06086	0.740258	3.84312	81.12281
503600	-167.564	-88.6531	-78.9105	0.246876	0.229192	0.0485173	0.0174787	0.81855	1.1149	2.64033	1.15245	8.41918	0.784688	1.47434	4.06988	0.0347608	0.028404	2.2041	0.0660782	0.00476324	10.2687	1.18179	12.4828	2.33413	16.7798	3.12333	7.00799	0.118282	76.6513
503700	-188.452	-104.56	-83.8922	6.78546	6.21464	0.210199	0.763904	2.67966	1.96294	1.48267	1.27835	10.5829	3.87306	1.19898	5.18689	0.00506201	0.232667	2.28409	4.18233	4.29012	12.6947	12.813	8.79966	2.84867	0.723162	2.76329	5.94895	1.75451	101.5599
503800	-191.575	-109.07	-82.505	3.27011	4.94449	0.348911	9.22523	0.99621	3.44308	0.0238147	14.0412	9.18511	5.3577	2.36203	7.43468	0.227758	0.387896	1.58815	4.12783	2.64969	0.505704	4.66353	3.89643	2.00885	1.13549	0.618828	3.91304	8.26806	94.62384
503900	-182.161	-99.9618	-82.1987	0.144839	0.204486	0.186451	0.146618	7.37404	0.0372536	14.772	3.87385	10.8789	2.93422	12.1444	0.577833	3.6872	6.91002	0.0762531	1.43461	0.456877	0.316649	4.16216	0.985282	2.82352	3.99376	3.30075	0.70892	10.9618	93.09262
504000	-182.96	-97.3207	-85.639	0.0293569	0.154107	0.0281375	0.0573217	1.2322	7.58557	4.58545	8.14719	26.0804	0.00621696	0.57433	14.914	3.0675	1.32504	5.60354	0.173204	0.374507	1.46018	2.81772	1.79354	4.23317	8.64216	2.87048	12.2282	2.31036	110.2938
504100	-204.577	-112.289	-92.2875	21.2392	2.64589	5.23921	9.13206	2.02709	9.91089	5.76132	0.203135	14.3261	7.25684	0.760798	6.05712	7.46963	4.23982	0.67485	10.1292	4.39565	3.43924	2.32344	9.07487	4.22057	0.287121	6.39521	0.284108	6.0431	143.5365
504200	-191.221	-101.44	-89.7815	0.0355507	0.0968657	9.96348	0.0141738	1.44017	2.75589	3.5464	0.620407	3.47346	2.46679	12.9585	9.26605	19.5167	1.40893	21.1522	0.248747	3.03536	7.09879	2.6817	0.966155	0.814227	13.956	4.2207	2.61392	6.65518	131.0063
504300	-195.809	-111.984	-83.8242	0.724762	9.797	2.11378	3.41729	4.0631	2.06295	3.47495	14.5383	4.88961	3.50403	3.18385	0.547503	0.0771685	2.05542	1.96367	8.04644	0.21451	1.78981	4.48725	11.8825	8.69218	0.0666716	1.62996	3.123	4.87446	101.2202
504400	-205.377	-111.21	-94.1669	5.20794	0.322328	0.705997	2.34315	3.04755	33.0725	4.03661	10.0396	0.825396	0.502411	1.78071	16.6125	2.63182	9.47282	3.07779	8.16185	0.0345663	11.3334	3.24372	2.15335	7.96529	4.4082	14.9674	2.58897	4.39749	152.9334
504500	-174.02	-96.5308	-77.4895	0.0247798	6.12861e-06	6.89345	0.52444	7.61665	1.64446	0.247863	1.19936	9.95727	3.69025	4.86945	0.13079	0.0596149	0.0321174	11.4166	0.146415	0.300276	0.271969	0.337506	0.501527	6.36786	6.96467	5.53276	0.245987	0.57028	69.54639
504600	-194.816	-105.607	-89.2097	25.612	5.3394	0.472753	0.156923	0.137326	2.03991	2.08451	1.26467	1.70745	9.51487	4.02778	7.41885	0.289858	0.297642	4.91745	1.33466	2.5103	2.57298	4.67307	4.22189	0.559169	22.176	13.61	10.809	0.398847	128.1473
504700	-183.305	-99.0987	-84.2063	0.09983	1.1698	0.363979	0.0120249	4.56202	2.75989	1.66151	4.44602	5.90808	10.8862	25.1765	4.04559	0.0418665	0.0559727	8.73641	9.54474	4.67562	1.09674	0.828543	2.33965	2.57369	2.61892	4.43883	2.07176	3.01646	103.1306
504800	-194.347	-93.4544	-100.893	0.152621	0.0963539	0.0102653	0.0781016	4.42424	0.50526	1.98793	3.81157	3.44943	2.2953	13.6274	8.87451	0.22502	0.046295	21.0781	1.36664	5.59772	1.65834	40.4712	2.72193	23.5562	5.97835	24.614	4.81964	15.1172	186.5636
504900	-185.246	-100.56	-84.6862	0.302658	0.0768556	0.308219	0.253969	9.79566	15.0079	1.41691	4.79014	3.25718	0.684471	1.27376	5.53656	8.3443	7.88	0.0653853	0.106107	3.05939	5.14215	4.28248	0.045531	0.896736	7.80226	20.448	4.23515	0.518112	105.5299
505000	-193.269	-109.096	-84.1734	12.1859	18.819	0.323611	0.216409	8.55262	0.259573	3.47059	1.21295	5.02994	5.67252	3.35027	3.01219	3.19023	3.98769	4.38478	0.0989746	4.1804	0.119735	4.83147	0.0910442	3.83206	1.85407	3.10473	10.2902	0.895033	102.966
505100	-166.46	-88.9061	-77.554	0.158084	0.195478	0.0391143	0.0186702	4.89248	0.123296	0.384075	0.20492	2.72737	3.41414	2.99702	9.47197	0.0548573	0.0252245	12.9963	0.0755225	1.45867	6.27971	0.00499624	1.63181	12.7851	4.08512	0.589249	4.87686	0.379023	69.86905
505200	-174.938	-97.7139	-77.2238	0.118014	0.19068	0.23471	0.0847598	3.82033	3.11443	1.30115	1.36971	3.94946	2.679	3.54779	6.04981	0.0271171	1.87387	0.0671669	0.176211	2.56019	0.806572	2.98024	3.12053	19.0746	6.03955	2.79495	1.86476	0.372427	68.21803
505300	-183.756	-98.0302	-85.7255	0.0366102	0.128096	0.269624	0.448794	0.420875	25.039	4.40913	11.9343	1.0546	9.07822	23.5354	2.42548	0.0804449	0.245869	0.400659	0.152576	4.9713	1.16435	9.56664	1.05061	3.91196	4.35337	3.10385	2.18694	0.758087	110.7267
505400	-163.132	-90.4664	-72.6651	0.0625531	0.0107229	0.00388037	0.14775	2.66565	2.65162	3.73639	0.375503	11.6725	0.823435	0.413109	0.385986	0.603962	0.151772	0.025682	0.352871	0.767145	1.25704	1.498	2.85966	7.20533	0.144435	0.851396	6.67145	0.086673	45.42451
505500	-183.049	-98.3871	-84.662	0.707168	4.57962	0.0901079	0.200789	9.30941	0.210268	4.80397	2.48485	2.13075	13.505	0.457618	0.317123	0.00650386	0.209414	6.94589	8.13245	8.29458	5.77743	5.05131	0.117373	0.136371	1.62332	6.1696	5.68746	18.4605	105.4089
505600	-187.893	-102.144	-85.7497	0.0289207	0.0144573	6.04258	13.6973	0.157624	2.21659	8.89772	0.64095	0.136172	8.30742	1.23513	4.84103	0.449423	0.386005	5.94277	3.22116	1.35058	9.17476	2.62701	1.27611	6.91674	3.19506	5.58082	0.0870652	24.424	110.8474
505700	-189.469	-99.247	-90.2221	0.106185	0.0435688	10.0612	7.81442	6.69656	0.580497	2.05438	2.13252	0.149858	0.527293	5.27084	2.37365	0.04398	0.151671	14.6684	12.1965	3.00066	4.76808	5.43066	20.5753	5.91421	7.6685	2.40448	8.66744	9.90862	133.2094
505800	-189.575	-97.3551	-92.2199	0.0611014	0.0590039	0.402484	3.48096	15.5805	6.00416	6.86991	9.75073	11.4992	0.0940947	1.32776	20.5551	0.0031168	0.0371554	0.896742	5.09654	6.14079	0.0448645	0.680362	10.3583	12.817	4.84758	13.4245	10.4226	2.74393	143.1984
505900	-184.366	-105.609	-78.7567	0.349165	0.0602977	6.51742	0.72231	1.65918	1.81294	0.658368	2.27234	10.8431	1.1512	1.24075	1.56578	0.632443	0.2626	5.374	2.48335	0.963678	6.94094	0.603669	4.91738	9.84099	3.96261	3.80916	6.34678	0.892247	75.88268
506000	-190.376	-104.503	-85.8735	6.98462	5.81915	0.00697079	0.0413353	9.50008	5.3288	2.27266	7.41832	11.5247	2.2567	11.7669	5.40532	4.28628	2.05122	5.86369	7.90212	3.71687	7.16708	0.149175	4.70171	0.172604	3.89853	1.6802	0.566846	0.984493	111.4663
506100	-182.063	-102.221	-79.8429	2.87064	2.36206	0.121815	0.72732	0.142835	8.24693	9.13084	5.71572	2.53977	0.0381026	0.300879	6.25545	0.0303846	0.00779621	0.672586	0.837225	1.49949	1.36076	4.70513	0.249383	15.0217	1.07586	3.28431	10.7679	3.34833	81.31324
506200	-172.841	-93.1085	-79.7326	4.3958	0.125698	0.00664181	0.529317	0.586322	0.663161	5.21825	0.055167	0.207185	2.55881	5.39182	0.422913	0.0664594	0.0111382	0.828465	0.023192	13.8791	15.6444	6.03899	3.26622	0.296898	7.29555	1.48743	11.347	0.416049	80.762
506300	-182.093	-102.687	-79.4053	4.22936	0.893821	0.787761	2.9544	0.0197027	0.167228	1.53974	6.87089	8.13645	6.75454	0.644212	1.08823	0.0704952	0.00455487	1.12945	0.686323	4.92584	0.512621	6.54004	1.92364	3.65548	6.3298	5.06912	13.8667	0.325122	79.12552
506400	-180.927	-102.589	-78.3373	1.49813	6.56442	0.368102	5.9227	6.44182	11.8951	5.35334	6.41621	0.140064	0.567209	5.50814	1.54425	0.0625283	0.0210143	0.891834	0.347304	0.103912	0.73281	1.97442	0.168859	0.123613	2.72246	12.4634	0.0033395	1.9507	73.78563
506500	-197.701	-112.107	-85.5942	0.331229	7.94086	3.31022	0.210988	13.9923	6.42557	0.653606	6.07088	3.95496	1.15214	3.12722	5.66613	2.43799	0.650032	6.66188	0.0365564	1.39397	2.60519	1.23944	7.53888	0.195832	12.7034	8.3924	1.63341	11.7447	110.0698
506600	-191.809	-105.318	-86.4912	0.0158577	0.114637	4.59157	0.574898	0.625712	6.81832	4.31418	9.95404	0.896017	0.864727	1.00286	1.75524	20.2157	1.60649	7.78964	1.85396	3.21325	2.42854	7.2907	9.16798	6.9615	10.5457	0.913692	6.67612	4.36376	114.5551
506700	-201.187	-112.31	-88.8773	8.72296	5.17854	5.84137	4.64365	12.5696	5.30693	0.326375	11.113	5.29197	12.8005	3.71268	2.71791	0.880106	3.41197	0.564223	1.90079	0.0283624	15.978	0.264582	3.45108	0.480359	4.54185	8.25044	3.17687	5.33141	126.4854
506800	-175.955	-96.0165	-79.9388	0.339274	0.0229648	0.4777	0.0794578	5.73614	4.14896	3.55505	5.3799	4.52812	3.92885	4.16431	9.03113	0.165617	0.228482	8.1797	0.220986	0.121617	0.0737647	0.498372	1.16909	15.1504	1.39784	6.51843	5.6578	1.01897	81.79296
506900	-199.703	-112.356	-87.3465	0.403755	0.533975	8.79106	18.493	1.65369	6.50893	2.77503	0.4837	12.7196	2.05807	12.1561	0.167757	4.06107	5.62929	0.472173	1.1466	19.8789	2.14783	0.943186	0.670979	0.486437	1.65187	9.17607	0.136382	5.68582	118.8314
507000	-185.595	-101.476	-84.1196	0.343083	0.489059	0.0712376	3.38541	3.53909	0.345135	6.19969	3.08117	0.617425	15.3082	5.42778	5.85757	0.0602648	0.0736226	0.700747	0.0715963	15.557	1.4213	17.8208	9.06673	0.836122	6.42092	0.378355	4.09206	1.53269	102.697
507100	-195.073	-112.28	-82.7924	4.65887	0.249964	3.10809	6.45204	1.17248	13.8249	2.48219	3.63984	1.23185	2.61559	0.739466	4.82853	3.95974	13.7734	1.31288	1.95283	0.755555	3.95313	5.09632	2.13172	6.41962	7.54737	1.49901	1.37694	1.27855	96.06086
507200	-190.907	-106.36	-84.5476	0.59654	0.105937	0.247154	9.85798	7.98449	17.1804	0.438123	4.59276	0.327355	3.67	0.323451	5.96944	1.84625	2.02207	0.00409834	0.14722	1.41166	1.41256	9.12111	1.51967	0.47347	9.49359	17.1863	5.36839	3.53691	104.8369
507300	-190.246	-109.516	-80.73	3.07901	10.0649	10.6535	0.838752	0.507735	8.91407	1.66711	3.90649	0.813281	2.15711	9.86895	1.86229	0.0227928	0.707724	2.8886	3.9295	0.563699	2.06591	2.43965	5.73894	1.96016	3.00298	4.74675	2.11836	1.23055	85.74884
507400	-189.196	-96.8299	-92.3656	0.0123657	0.00761718	0.0534022	0.0294015	5.39916	15.6616	6.75408	2.15496	1.18194	11.9707	17.5119	0.440621	16.5602	0.495811	0.28663	24.6369	2.39427	4.40385	15.0182	2.33189	3.09186	0.119793	8.40062	1.98559	3.02367	143.9271
507500	-197.388	-112.35	-85.0371	5.31594	1.37969	3.65801	9.91587	4.31837	0.483416	8.00334	12.3883	2.28469	2.14034	8.53736	0.909575	10.0841	0.300353	2.21599	7.3491	1.46468	1.37584	0.210466	2.16522	4.79645	6.18432	6.90283	1.06207	3.83811	107.2845
507600	-165.083	-90.4391	-74.644	0.418704	0.047272	0.0697957	0.0767549	0.0694592	0.238536	11.2375	0.313279	4.60349	2.91072	4.92115	6.89135	0.0735148	0.231569	0.0256154	1.8346	0.00783166	0.435173	4.31036	2.64768	8.31112	0.441898	1.52197	3.46936	0.210482	55.31915
507700	-202.004	-110.594	-91.4096	3.38361	3.95265	16.7472	0.588403	4.21199	3.42481	11.2768	9.82172	16.5054	2.22129	1.78974	0.360984	0.357114	0.635828	1.05122	10.1208	2.40343	2.10312	9.42302	3.08657	5.17652	15.3089	6.40238	2.30909	6.48439	139.1469
507800	-186.94	-105.703	-81.2378	2.02538	10.2408	2.536	0.0522552	11.7737	0.166529	0.444432	2.26699	0.573766	2.15147	2.51838	3.80907	0.0910111	0.0775989	2.81766	9.17998	5.65946	2.72838	5.26292	4.9565	4.03045	7.13531	3.13961	0.0232411	4.62714	88.28797
507900	-188.42	-103.946	-84.4737	1.39822	2.16326	0.0023387	0.00154565	3.99671	2.80712	7.52026	4.52281	0.668981	4.917	4.48384	4.50928	0.571391	9.54068	0.363633	11.9302	13.0895	9.18699	0.875521	1.52746	4.51157	7.84215	5.14662	2.34196	0.548244	104.4673
508000	-188.239	-104.565	-83.6741	0.0112932	0.0507379	4.44629	8.8026	16.1966	3.8318	2.96447	12.6971	0.0979021	2.11883	1.45288	0.730419	6.3634	3.41337	2.48154	16.3944	2.57351	2.11269	0.161312	3.37198	0.206553	2.61563	0.542238	0.221366	6.61041	100.4693
508100	-191.739	-101.722	-90.0178	0.165289	0.377109	3.10911	9.31047	6.47043	10.7659	5.88065	6.99848	0.956428	3.22069	14.1208	5.48015	0.0967841	0.038634	4.74529	11.6247	1.18169	9.85972	3.92875	0.378841	0.791275	10.3241	4.1181	13.6586	4.58596	132.1878
508200	-185.515	-108.46	-77.0549	1.1458	1.26011	0.454891	3.60884	0.0327971	0.232304	1.64885	0.447063	0.346638	12.3428	1.14893	2.92016	3.16304	0.855684	6.33758	0.320216	4.8392	0.318011	8.89822	0.744904	3.12889	1.68018	2.75638	8.51622	0.225596	67.37331
508300	-188.484	-104.402	-84.0818	0.387709	22.9046	1.98649	0.285593	4.63806	6.70607	6.11701	0.86287	0.983116	0.51028	12.2487	1.06681	0.233965	0.0205404	5.29477	5.13713	2.95106	12.2265	1.84875	0.894381	2.01985	6.34812	2.94512	1.37209	2.5181	102.5077
508400	-181.521	-97.872	-83.6486	6.46271	0.251806	0.297453	0.00858893	5.88874	1.97667	1.43114	11.9637	6.45507	0.423052	3.06919	1.12111	0.0626585	0.0142512	3.46577	5.1624	0.289437	7.78807	14.6722	1.75006	5.08027	1.96191	13.2393	0.538508	6.9678	100.3419
508500	-200.949	-112.286	-88.663	3.70482	5.18725	37.5205	5.2898	3.92781	2.22355	2.35602	0.586656	1.05919	3.96985	0.229405	6.13363	3.36975	12.9016	4.96764	0.224147	1.09557	0.328464	2.7463	1.3333	6.13781	3.87513	4.127	1.61074	10.5079	125.4138
508600	-184.616	-99.3408	-85.2754	0.106392	0.0413594	3.46768	2.53615	11.6761	18.5807	0.0126563	14.8624	8.92706	1.59689	2.1037	2.48906	0.161283	0.0414761	1.93435	3.63948	0.606493	4.30033	2.87235	0.942806	2.03685	1.08204	2.55632	3.28788	18.6142	108.4761
508700	-182.466	-98.9576	-83.5085	3.68322	17.7453	0.104342	0.079611	4.14968	1.62929	7.20669	7.16182	1.36197	2.59116	0.0864491	1.85527	0.121874	0.0157855	3.77548	10.3746	1.50045	7.82728	2.73533	5.67828	2.16753	0.880552	5.65589	0.451332	10.8023	99.64153
508800	-197.213	-112.201	-85.0129	11.2709	9.98369	2.29358	7.65884	1.18782	2.0292	0.0590796	0.317681	4.09832	1.22461	3.84393	5.00411	3.07205	0.332756	1.42363	1.67639	0.751093	2.34881	10.1005	2.99237	1.66468	3.79259	25.8312	2.04655	2.15901	107.1635
508900	-184.568	-103.968	-80.5999	3.10156	3.6372	6.10977	8.10301	5.71727	4.75803	6.91188	3.52948	0.800451	3.12641	0.205647	0.184069	0.143595	0.018318	13.0574	0.950506	0.588374	1.64663	0.96246	1.66878	0.440507	6.58475	3.57381	3.74794	5.53049	85.09838
509000	-189.818	-105.136	-84.6816	1.90521	6.34117	4.46876	2.65223	4.17591	3.88914	7.51675	3.12102	4.22093	2.98352	2.12516	15.2579	0.0827486	0.0207034	2.42503	7.81329	5.3307	0.639544	1.23137	7.28465	2.64204	1.08449	11.8744	5.69157	0.728751	105.507
509100	-192.177	-106.051	-86.1267	9.69427	14.7018	0.146601	2.84474	7.99283	0.217381	4.94997	10.6776	4.65855	2.12846	0.569117	7.04103	0.121067	0.0894556	2.67389	3.77986	9.14149	8.21797	3.88192	0.939101	0.211743	3.77441	9.15356	3.53622	1.58941	112.7324
509200	-182.924	-97.6806	-85.243	0.019669	0.0608118	10.3946	0.0718311	2.64377	2.28436	11.017	5.84009	6.04071	4.47405	22.3985	6.78201	0.010612	0.0935468	5.17642	2.8818	3.11999	1.15516	3.62463	7.74935	0.0328948	7.67465	3.66897	0.414524	0.684238	108.3142
509300	-168.064	-90.2628	-77.801	0.0452446	0.00967448	0.0236436	0.00394243	8.27388	0.88372	6.22522	2.37	1.82821	6.77033	0.313701	13.8825	0.000854731	0.188142	0.443801	4.71495	1.30908	0.371957	2.29423	0.0363671	2.02148	0.00303471	5.54875	6.32609	7.21531	71.10412
509400	-201.846	-107.997	-93.8488	2.86363	19.5474	5.51166	8.29181	4.57526	8.98431	2.65506	3.33706	2.59605	34.0149	4.19566	1.57736	0.405383	0.0433939	7.93021	5.01706	0.300595	0.599254	3.45065	1.19775	16.3323	5.02184	2.51367	8.10958	2.27125	151.3431
509500	-180.403	-96.8904	-83.5127	10.1787	1.49368	0.548511	2.00831	12.3182	1.42226	1.42128	1.73192	8.90885	19.2879	0.135237	0.0150556	0.00110562	0.00505927	2.12314	0.051759	2.8484	6.89841	5.2889	9.7116	0.322274	0.0285539	3.48257	4.70594	4.72502	99.66262
509600	-172.32	-95.4213	-76.8987	0.153891	0.0403895	0.172591	0.0977085	3.08867	1.79147	3.30556	3.88424	8.1481	0.523032	4.4091	1.24455	0.0681947	0.0735806	14.4534	5.19347	0.194056	0.0346455	0.91957	6.28863	2.00027	3.6643	2.00965	3.55275	1.28083	66.59263
509700	-185.799	-105.66	-80.1392	0.0844462	0.0743026	1.40002	4.53313	1.8536	2.49042	2.29238	6.79525	2.29687	1.79555	6.52429	0.578039	1.07334	2.92747	2.57912	4.12885	4.19917	10.882	0.245876	15.0332	1.30072	6.06974	2.78498	0.475799	0.376636	82.79518
509800	-175.721	-94.9527	-80.7686	0.0997262	0.0798825	5.49758	0.208925	5.3729	4.39739	0.450272	0.503196	1.26058	8.81119	6.37449	14.9491	0.0336706	0.0696705	2.12982	0.542927	0.0503235	1.91628	1.22305	3.40063	14.0732	1.81682	3.09232	4.21604	5.37175	85.94175
509900	-174.687	-95.2864	-79.4009	5.187	1.87986	0.00118986	0.00589305	5.70773	1.32699	5.70223	2.12789	3.76351	1.07827	3.94146	0.341056	0.0600422	0.0330337	5.0498	0.979039	4.63899	11.8481	0.0608482	6.39507	0.373958	1.46902	14.1101	1.15795	1.86457	79.10354
510000	-190.66	-105.105	-85.5546	1.74953	2.9915	1.98169	6.24182	16.2439	13.3598	3.19142	11.6887	1.4312	0.952727	9.0599	1.48513	0.0230557	0.0714079	4.48202	2.36442	0.00564758	4.38237	8.98451	0.638845	2.95034	2.24961	7.39457	4.9329	1.0151	109.8722
510100	-178.826	-98.6753	-80.1502	0.0792975	0.0493904	6.6256	0.981707	4.26302	9.37612	5.79176	2.57166	5.67431	7.39302	9.94195	2.23077	0.154679	0.000472267	1.46576	1.53053	2.98682	3.08124	0.534639	0.13494	7.2754	1.98545	1.75434	3.25184	3.71543	82.85015
510200	-192.041	-108.08	-83.9612	0.0136355	0.466659	3.71121	2.21247	2.43594	0.910044	6.3752	9.93564	1.05437	11.7951	0.154129	1.38027	0.347375	2.71285	5.20185	0.304627	4.95475	0.222081	4.13824	3.39694	6.9865	8.53637	1.94312	18.3456	4.37013	101.9051
510300	-191.853	-109.807	-82.0462	1.88458	3.44903	4.76175	0.97038	4.88765	0.272101	0.0766339	1.14765	0.67992	4.37153	1.12653	2.17179	0.687636	12.1191	8.73029	0.144578	10.0881	6.50537	0.221368	1.98714	7.29691	3.84176	6.43536	3.13883	5.33373	92.32977
510400	-190.455	-106.254	-84.2014	1.60698	7.64442	3.54831	5.13131	2.42099	2.50509	8.04676	1.93224	15.2307	0.293712	7.51749	6.08446	0.0864791	0.131058	8.34277	3.98075	1.12178	1.21506	3.61596	4.05333	0.428752	0.228508	13.7032	1.92306	2.31268	103.1058
510500	-183.808	-99.9289	-83.8789	0.213048	0.214678	0.119729	0.113147	5.17346	0.875005	2.60285	27.1419	1.05612	5.75214	0.934055	0.712871	0.228691	6.05726	4.83527	0.160268	0.338406	0.248367	4.02	2.83091	2.25047	1.67253	7.11842	22.7095	4.11461	101.4937
510600	-191.466	-101.826	-89.6401	13.7001	1.56915	0.120993	0.0593399	6.36838	5.19498	4.48565	0.118315	0.0901623	3.93617	28.2527	4.29239	2.06819	8.52102	15.4286	9.0243	1.31948	0.396632	0.171218	5.8741	1.61134	5.31448	3.20249	9.17277	0.00656644	130.2996
510700	-191.284	-105.258	-86.0261	0.0549657	0.0658067	16.3343	0.45147	3.71223	4.25302	1.18162	0.498706	3.0412	2.02788	1.76361	3.97456	8.01756	13.1013	3.44759	11.1257	4.38733	1.65006	2.98305	5.71797	3.33834	2.43589	9.14109	8.27171	1.25255	112.2296
510800	-187.592	-99.7843	-87.8075	0.182283	0.0883556	1.90847	11.0743	1.69901	1.15529	2.34511	12.3546	4.44787	8.63818	21.5984	0.652797	0.0642557	0.0696619	12.2012	0.223695	5.34799	3.11677	0.382181	5.43369	2.11591	3.0755	16.9581	2.94468	3.05805	121.1364
510900	-188.644	-108.79	-79.8535	0.231164	0.376789	0.133348	2.30368	13.0381	2.25093	1.54221	4.12777	4.7638	0.287575	0.600496	6.69751	4.04855	6.69613	0.380079	2.02437	3.28565	1.06894	1.11499	0.12595	21.5807	0.987734	1.71589	1.57625	0.407795	81.36641
511000	-165.333	-90.8167	-74.516	0.0329704	0.0641409	0.00487248	0.0141683	0.198502	2.70815	2.19297	3.85714	1.09216	2.45185	4.32046	4.1598	0.0678407	0.143421	1.05823	2.54931	3.87595	2.40479	3.95769	9.2505	1.14682	5.34863	0.534708	0.138251	3.10572	54.67904
511100	-195.576	-105.799	-89.7765	9.15089	13.1558	6.30735	4.36345	5.30357	6.4862	3.27046	3.34009	1.2009	5.31369	7.04663	1.35015	0.162338	0.00936219	1.23137	3.65635	5.69072	0.453922	6.06082	4.81493	3.52999	7.47824	10.2225	17.6182	3.76382	130.9817
511200	-191.49	-108.078	-83.4116	3.95352	0.335617	0.355504	12.0157	2.38741	3.65606	2.53424	1.59098	0.692543	8.23576	0.146202	0.399394	0.231955	0.354933	0.269116	12.2086	8.19227	6.14291	4.78343	4.55542	1.30297	1.0749	10.6221	4.50015	8.61528	99.15685
511300	-178.096	-99.3514	-78.7445	0.854359	1.92809	0.0632136	0.0323174	1.58435	0.0897633	0.0104464	2.3448	1.0883	2.83153	4.42489	3.6936	4.8919	0.12692	0.0609166	0.578711	3.2687	7.20708	0.0245049	1.31521	4.62307	0.371441	6.6228	19.2222	8.56254	75.82165
511400	-193.542	-104.702	-88.8396	5.46679	2.17056	0.390341	10.0922	9.80382	2.64122	6.43702	0.417998	11.54	32.681	1.53013	14.284	0.0228678	0.0335214	1.93949	1.07164	0.699827	5.50376	1.84811	0.248617	1.23407	0.450742	8.33234	3.56452	3.89224	126.2969
511500	-186.074	-104.59	-81.4845	0.820989	2.18513	3.11091	0.720153	3.91	9.5179	1.01249	5.67445	11.408	11.741	0.488527	0.914828	0.0232506	0.132489	0.0705657	0.212786	0.439227	2.52243	1.90918	3.09041	8.08698	0.0406791	9.85355	11.3174	0.318276	89.52152
511600	-193.121	-104.497	-88.6246	0.225246	0.143203	9.31558	5.60925	23.62	7.4568	6.50869	5.01393	0.04132	3.09352	0.14641	4.72309	0.275929	0.414914	3.70215	8.12317	5.90773	0.837962	1.14874	9.21865	7.4058	8.30349	5.64589	1.64461	6.69601	125.2221
511700	-198.986	-110.08	-88.9061	0.0218728	0.839378	5.75353	7.10649	3.39809	11.3614	2.29581	4.89471	1.19159	0.912261	7.33187	1.65693	6.74387	2.62129	10.6713	18.1295	3.30485	2.95156	0.352996	6.08157	4.22344	7.56409	1.0483	9.82315	6.34959	126.6294
511800	-173.833	-90.6061	-83.2268	0.154909	0.14603	0.09251	0.164719	9.97515	4.37541	3.44391	2.51645	13.6261	2.55479	6.20209	1.26327	0.00482351	0.14142	3.99484	0.0168329	0.223946	13.4961	4.71693	3.22954	4.75799	3.21028	9.15907	8.21929	2.54672	98.23306
511900	-190.749	-108.266	-82.4834	2.88538	3.7503	1.18729	5.29687	3.36584	5.26527	1.46866	5.54853	0.939062	2.87439	0.0166606	0.255089	0.108072	4.98129	11.2384	3.85733	5.32972	5.92958	4.02679	1.66806	2.09036	0.0678816	2.5882	1.42467	18.3523	94.51592
512000	-198.399	-111.633	-86.7663	6.03286	6.46944	8.56467	6.72451	5.99921	3.85444	5.84023	3.76606	2.61485	0.513869	0.0246312	0.173574	0.764061	0.887621	2.86134	0.0317025	6.49563	0.794945	7.82115	9.83655	11.246	5.49542	9.8857	7.39328	1.83881	115.9305
512100	-192.9	-108.08	-84.8202	0.105563	9.68482	3.44679	0.666662	7.26163	1.19779	0.950135	0.726481	1.50026	2.99669	1.35436	7.30268	0.198953	0.569552	5.55808	0.07484	2.54673	8.40921	1.29132	0.61535	5.25576	7.00228	3.03873	31.614	2.8315	106.2002
512200	-175.891	-97.7696	-78.1217	2.39013	1.4151	0.0584411	0.149162	4.54634	1.97762	2.88562	1.17834	1.93481	6.17562	2.49554	1.90054	0.00298698	9.74502e-05	2.5413	11.1476	14.3292	2.58539	0.234657	1.8729	2.1122	8.5199	0.270149	1.42511	0.55861	72.70733
512300	-173.748	-98.8751	-74.8727	0.271152	0.0350141	0.179004	0.586856	0.867199	3.57274	3.21899	2.86377	2.64625	3.61825	2.34447	0.965626	0.10022	0.541177	0.81189	0.000455618	0.432921	3.08191	0.99029	6.5307	2.64187	1.55459	1.5575	9.3438	7.70597	56.46263
512400	-191.001	-103.03	-87.9717	0.208342	0.0952373	8.24692	0.557295	1.36347	3.1425	16.1465	8.31767	2.34714	6.31381	6.02664	8.91641	0.283129	0.220832	3.46719	1.86479	11.8722	1.61782	1.2043	7.41897	3.58385	8.2056	6.48581	6.24578	7.80542	121.9577
512500	-170.758	-93.1895	-77.5684	0.0890067	0.345151	0.0376342	0.031492	3.4121	4.34873	3.44633	12.8514	1.07231	3.9739	1.25262	0.0149332	0.742782	0.160437	0.0019555	11.5954	0.112415	1.9601	0.145846	8.36989	3.09983	0.179388	8.35033	2.17266	2.17434	69.94101
512600	-204.41	-111.768	-92.6417	2.37322	0.86878	0.0643282	3.01151	11.4751	12.5441	0.735267	0.262361	39.5008	8.04997	3.40568	0.164396	0.701264	7.67176	2.35052	3.59094	4.24937	2.63273	9.10571	1.65059	0.54068	8.23587	5.69731	7.53182	8.89347	145.3075
512700	-183.627	-105.227	-78.3997	0.669672	3.60986	5.4723	0.19549	10.0588	5.40675	1.90798	3.01776	0.156292	0.154849	0.471868	5.69986	0.25565	0.171581	4.06757	0.294925	7.72288	10.1103	0.611569	0.326278	5.37112	6.35342	0.157294	0.589635	1.24394	74.09769
512800	-188.181	-106.484	-81.6965	1.54188	13.7338	0.0823801	4.47634	4.0825	0.663585	1.12873	13.9422	9.07636	1.7827	2.36643	4.33883	0.0699805	0.214632	2.12069	4.49627	2.00652	6.00491	6.00848	4.64207	2.24239	1.33938	1.88098	2.21154	0.127732	90.58136
512900	-203.124	-112.335	-90.7898	1.86194	2.89102	3.80812	3.36488	1.4038	12.398	3.98932	1.47846	7.79146	8.20448	2.13874	3.93349	9.33036	1.17446	5.29939	0.647411	13.1401	0.605024	10.0107	3.52462	10.2574	2.71495	7.53488	17.1675	1.37726	136.0478
513000	-175.98	-95.2227	-80.7576	11.8813	0.263516	0.116948	0.0393729	0.157304	21.6221	0.418506	0.255363	3.56063	0.46798	4.54844	18.3711	0.0648936	0.0997997	0.110647	3.11811	0.00093869	1.79598	4.76802	0.31994	0.0412876	0.892085	7.03087	5.71063	0.231253	85.88693
513100	-202.634	-108.322	-94.3121	18.2207	2.16771	3.04697	29.974	1.97355	2.09616	9.46943	0.175909	0.108227	16.2509	1.80043	3.66638	0.0410196	0.450191	4.60052	16.9443	4.02834	3.0578	6.38743	5.8263	3.56263	3.96287	3.59085	6.12354	6.13343	153.6596
513200	-188.347	-101.344	-87.0033	0.693679	2.33385	0.101748	0.24828	0.310604	1.72136	14.5075	18.8667	0.86762	18.6153	2.13729	1.40953	0.0373789	0.199062	0.363193	11.5164	9.08026	6.21222	8.57481	6.84923	0.658445	7.24021	1.98561	2.22666	0.358355	117.1153
513300	-163.474	-81.5384	-81.9357	0.00718961	0.0189087	0.097086	0.131821	28.0175	15.2137	11.5574	0.0511067	0.362653	10.1683	0.427894	0.0592328	0.0246592	0.0855442	0.0156628	0.15361	5.66279	1.19438	1.43793	4.47099	0.12982	5.00776	4.83433	2.54766	0.0995551	91.77755
513400	-169.11	-88.1749	-80.9348	0.20637	0.0237657	0.0254889	0.17315	1.3781	5.17183	6.37596	8.06412	0.763209	5.86973	1.51452	4.67752	0.0144956	0.0193517	0.0555554	0.0524474	15.0198	12.226	6.72057	7.70889	0.235827	3.14617	2.43002	2.96774	1.93236	86.77305
513500	-196.833	-105.987	-90.846	1.82677	0.699403	2.68201	1.64334	4.02687	2.26804	23.8127	0.102522	3.84682	20.3232	4.25509	2.76031	0.0110271	0.177873	7.8129	3.42145	4.09197	5.5167	3.05313	14.2882	4.93396	1.34858	18.4336	1.30241	3.69032	136.3292
513600	-184.642	-102.754	-81.8877	0.38798	0.472339	0.14187	0.0145789	19.2486	1.98351	4.42733	6.51568	1.6782	2.03321	3.03428	1.61709	0.430027	4.2969	12.8278	0.106986	9.22344	2.33254	1.96282	6.07071	3.49096	1.63597	1.9313	0.53219	5.14126	91.53749
513700	-201.074	-112.064	-89.01	0.488626	3.74347	1.60744	2.80372	10.1564	3.12224	1.0695	0.256973	18.2336	1.89452	0.344799	17.0941	1.3705	1.13933	1.62425	0.480897	6.24182	0.0967567	2.11651	4.56434	8.29796	1.19991	24.3168	6.96337	7.92121	127.149
513800	-189.783	-105.899	-83.8843	4.00493	1.78604	2.83802	5.80784	0.643799	3.54677	1.51405	2.58693	5.06164	1.92234	1.98396	3.45156	0.157656	0.0260639	1.73505	9.84792	1.49957	12.3238	9.46801	11.2949	13.5721	1.17415	2.6945	1.63477	0.944322	101.5206
513900	-178.45	-98.6644	-79.7851	0.133461	0.0105091	0.00312727	0.0678764	3.34211	1.33687	10.6223	2.29801	6.58585	5.48453	5.17871	6.63411	9.06944	0.320285	0.374803	2.6622	0.10941	4.75802	0.232787	11.9217	5.25892	1.45371	1.98663	1.16347	0.0157915	81.02455
514000	-183.312	-100.496	-82.816	7.44326	12.9526	0.0872667	0.314429	6.60602	2.55606	1.05886	12.5537	3.71244	2.23818	0.244323	3.07916	0.0611972	0.0471881	7.02038	1.59268	1.5124	1.15725	1.47515	9.20681	14.4306	5.1309	0.132559	0.444073	1.12146	96.17897
514100	-180.449	-98.8939	-81.5556	2.24982	6.23529	0.0469782	0.129447	0.149417	0.288027	1.14125	0.463157	12.3064	5.26486	1.0532	10.9478	0.0786523	0.0612404	6.94651	0.175377	6.59063	4.99792	5.91423	1.0797	12.0264	0.982215	3.34847	3.08482	4.31499	89.87681
514200	-191.913	-105.394	-86.5187	2.90258	8.7201	1.16403	1.61265	4.59642	2.18683	0.174864	4.59143	3.22181	2.78875	12.5162	6.13352	0.0924159	0.0365454	5.35592	11.5967	0.816185	8.70315	5.15558	0.839301	5.00231	2.03427	13.0558	2.6877	8.70732	114.6925
514300	-177.322	-101.078	-76.2442	0.0692291	0.286056	5.30218	3.35846	4.76907	2.22782	4.18742	4.75683	0.0510588	8.21461	0.513735	0.0618728	0.3057	0.122365	0.0915612	0.836039	5.94128	2.72063	6.8572	0.325339	0.201962	6.92541	1.35347	2.9348	0.905799	63.31989
514400	-196.64	-105.212	-91.4285	1.0949	0.00920944	21.4816	7.09278	4.82789	6.07265	10.1631	13.2118	2.07598	3.74762	1.29628	0.866973	0.0506814	0.0702222	3.5084	0.36357	8.27431	13.886	0.724624	4.20974	9.98714	4.89746	6.28121	8.69326	6.35405	139.2415
514500	-189.92	-104.91	-85.0094	0.479115	8.07347	0.147792	0.0585461	4.43754	4.49053	3.4043	5.59162	0.628257	2.25746	4.28834	5.0924	20.1124	10.385	5.47578	1.64111	0.506494	0.470585	7.13909	0.0514802	3.36114	3.10808	0.224713	12.5433	3.17735	107.1459
514600	-193.427	-105.702	-87.7247	3.3202	0.44541	6.71828	0.738315	2.5891	1.02307	1.40275	1.2762	17.6848	4.05518	5.18983	8.61976	0.0910508	0.0739512	13.4344	4.90261	19.3034	0.165848	2.51791	13.5979	0.678215	3.11777	2.70649	2.31279	4.75739	120.7226
514700	-186.942	-102.296	-84.6452	5.23137	5.76095	0.0361634	0.167603	2.39106	1.58304	6.95155	1.22602	11.907	3.20221	2.7629	5.00977	0.247239	0.283844	2.78916	1.83445	24.6182	7.84401	5.06734	2.94317	2.14798	6.95396	0.848813	0.137291	3.37981	105.3248
514800	-163.697	-90.0097	-73.6875	0.0591571	0.103063	0.0149011	0.0782564	5.03039	6.71751	1.60318	0.859817	0.00668427	0.18188	0.349242	0.106896	0.102793	0.65157	1.41207	2.80936	4.58212	0.00313169	7.83634	5.18152	7.36932	0.0582184	0.687221	0.509413	4.22235	50.53641
514900	-187.526	-102.965	-84.561	2.71267	0.414157	12.5362	9.35361	1.3798	10.5504	8.48076	1.60164	0.113734	0.445735	0.318356	10.6146	0.0543169	0.104838	3.69341	5.76221	4.22304	1.34412	0.797584	4.33404	2.95914	13.893	0.784023	0.0540738	8.37877	104.9042
515000	-177.425	-95.5629	-81.8618	0.185735	0.172351	0.142544	0.0284778	10.637	7.4928	8.053	9.02951	0.151631	3.27979	3.7346	11.0121	0.307722	0.931586	0.100529	10.0834	0.0987338	0.400357	0.12481	3.21935	3.41555	3.11084	4.19843	7.68409	3.81311	91.40795
515100	-168.272	-93.9039	-74.3677	0.0485419	0.44579	0.0819882	1.65452	8.48595	4.77292	0.0428386	0.455503	0.603987	3.42149	1.15798	4.56652	0.0530807	0.00406752	0.197209	16.8912	0.817307	6.04952	0.0122695	0.113628	0.414909	0.0459816	0.348918	2.99329	0.258119	53.93756
515200	-180.239	-104.211	-76.0284	2.59176	13.4738	4.58206	0.920278	0.298382	0.122709	1.37848	2.25724	1.10282	0.924503	1.82625	1.69288	0.122664	0.00282441	0.761334	4.09289	4.98061	0.788838	0.522464	2.46156	9.64234	1.16368	0.154127	4.03521	2.34147	62.24117
515300	-200.877	-112.29	-88.5864	0.10305	2.16898	2.41805	4.40663	0.619188	6.93387	4.24621	1.124	17.6176	2.11332	2.91992	0.0736766	6.6571	16.8802	4.05711	2.18297	2.36695	0.906649	9.20217	2.27868	5.73735	1.77903	11.1548	15.8942	1.18927	125.0311
515400	-200.529	-112.301	-88.2283	16.5078	0.180007	6.55354	9.95021	0.487929	3.40246	5.83999	0.96786	9.57379	4.96301	6.61197	11.7948	2.74267	8.31131	1.29685	1.3503	1.20321	1.08558	5.26237	7.52016	7.39437	2.84705	2.25401	2.17587	2.96351	123.2407
515500	-189.724	-101.59	-88.1341	0.527249	37.0681	0.351149	0.37782	0.576216	0.423467	2.13406	8.85908	1.92186	2.55729	1.78813	0.250712	0.0400237	0.00721266	5.1407	7.43447	2.75269	16.9663	1.22209	10.7583	1.55042	3.37478	7.76616	3.62552	5.29564	122.7695
515600	-169.057	-92.6542	-76.4031	0.00945122	0.0301686	0.15799	0.0379771	0.407044	0.513106	4.25664	16.6831	1.29018	3.14526	2.46862	4.24468	0.0780414	0.360911	2.12502	1.83726	3.13741	0.114215	3.90641	2.81788	1.61094	6.84825	2.50995	4.54973	0.974285	64.11455
515700	-185.34	-95.3099	-90.0305	0.034862	0.130297	0.157719	0.0847353	5.14105	5.64431	1.40347	11.492	3.88412	18.3691	4.20638	1.01512	2.86569	3.49032	3.07912	0.0193779	0.0599729	26.0226	9.54945	6.95245	5.27602	3.72091	11.1676	4.85986	3.62482	132.2513
515800	-186.173	-104.79	-81.3828	0.0389198	0.0286309	2.73294	2.24325	4.57152	3.04668	12.4707	5.13229	0.392847	2.74706	0.00362518	4.65257	2.12642	11.5417	1.47492	0.819598	1.33768	2.48401	3.17538	4.07248	4.98063	2.51394	0.27387	14.5212	1.63025	89.01311
515900	-194.917	-105.897	-89.0197	0.189297	3.43646	6.09504	0.0187464	4.76387	4.3668	22.7679	3.13979	15.1267	5.94594	0.162313	3.2527	0.0640162	0.917851	2.87108	6.11149	2.34034	2.88254	14.042	8.13257	0.894994	0.205154	2.02231	4.47449	12.973	127.1974
516000	-179.268	-96.8247	-82.4432	0.385982	0.0185414	5.00611	3.91828	5.03959	1.37064	4.21237	3.81773	6.61429	1.60258	0.560714	0.0998173	0.0297483	0.0112154	1.25586	0.231477	3.43212	2.65395	4.30809	19.4205	0.72372	0.231292	0.40871	12.3806	16.5809	94.31484
516100	-190.177	-99.8479	-90.3292	0.349631	0.0741529	0.675073	4.20409	5.30258	13.506	15.9645	26.4212	0.089679	1.10057	0.20063	0.0129563	0.0497272	0.0718487	13.2843	5.58745	2.39483	11.2707	3.15109	2.73862	5.08789	0.0383019	11.1788	9.48881	1.50189	133.7452
516200	-189	-105.96	-83.0406	4.42067	3.40756	0.0196066	0.183906	2.64414	5.06161	4.78067	4.43924	1.11773	11.1196	7.12216	0.676059	0.156061	3.40353	5.72238	2.1365	2.77546	2.19846	2.69603	4.22793	10.2362	8.59648	5.00961	0.748696	4.4018	97.30215
516300	-189.413	-104.411	-85.0015	3.01891	13.7918	0.0272226	0.0110548	0.541239	6.77936	17.7603	1.41242	2.57755	6.66488	3.85947	7.90032	1.63657	4.77806	5.18098	0.77808	5.76756	9.37825	6.74824	1.00263	0.399911	0.444787	1.75804	0.120417	4.76826	107.1063
516400	-178.258	-92.9527	-85.3056	0.116242	0.0116383	0.038899	0.0343083	2.05984	24.3044	5.26327	0.834454	4.58088	3.47121	16.8597	3.14684	0.303099	0.0900732	0.0215326	1.45115	5.5817	0.482205	0.392028	13.2555	1.38263	8.86352	1.83107	3.02791	11.2228	108.6269
516500	-186.946	-106.958	-79.9882	11.5319	0.660172	8.90694	7.10349	1.55542	3.587	0.630621	0.652919	1.49877	1.53271	4.52654	0.219466	0.103168	0.200253	7.72378	6.46429	2.04487	2.48682	1.3939	5.02115	3.09635	3.37665	1.87772	3.22971	2.61521	82.03983
516600	-177.909	-95.4874	-82.4215	0.668955	0.308229	0.0818361	0.0542606	1.33713	0.269831	9.24477	22.7407	1.78002	2.2278	17.7984	1.50077	0.0348278	0.00932454	0.446332	1.25885	0.102542	0.137486	3.90812	0.335436	5.92951	3.04507	8.80788	9.08179	3.09643	94.20627
516700	-195.192	-108.868	-86.3242	17.6678	23.1858	0.253217	0.097896	1.85618	1.9191	0.805391	5.11561	3.90645	1.23998	3.28858	1.43723	3.21821	2.64411	1.20589	0.237509	6.2246	3.31936	10.4573	0.361507	1.60865	7.43966	10.6226	2.11825	3.48904	113.7199
516800	-196.521	-106.847	-89.6735	1.46071	8.52454	3.73703	9.07701	1.69564	15.2451	0.226132	4.03425	2.12366	13.5831	1.35671	15.0609	0.212134	0.0779839	5.06041	1.59025	0.54542	10.4247	9.66254	9.29159	6.94626	2.42732	6.69935	0.505912	0.8978	130.4663
516900	-196.344	-103.202	-93.1423	6.53875	0.135128	1.64054	0.186254	0.308808	0.793495	6.12438	2.17836	6.97223	9.73328	22.3771	7.98776	0.0528034	0.252437	2.80883	0.205244	17.8052	1.43155	11.6607	21.8178	0.680919	3.87663	20.6657	0.944037	0.63256	147.8105
517000	-182.966	-103.969	-78.9965	0.0811694	0.0159563	12.425	0.48413	5.52247	5.49817	0.0866271	0.43467	1.85535	0.598209	14.0772	0.94495	1.06898	0.927314	4.97928	11.6655	1.23126	0.0519799	0.761183	0.646285	1.47113	3.92046	4.6226	0.690566	3.02076	77.0813
517100	-194.727	-105.419	-89.308	0.127896	0.022367	12.8139	2.39461	0.414041	8.38777	8.14807	17.5355	3.26064	0.0774597	12.6304	5.77428	0.455272	2.48381	6.84061	4.57729	3.62461	4.43943	7.53424	1.60495	11.9278	0.954788	0.921688	7.33369	4.35383	128.6389
517200	-200.56	-110.922	-89.6387	0.763117	7.33345	19.2415	16.3197	1.97449	9.3875	2.92676	11.7343	7.836	8.78974	10.266	0.382773	0.653474	0.50129	3.81446	0.617639	1.88436	1.64618	0.591029	6.61046	8.87479	5.21569	0.594832	0.572833	1.75983	130.2923
517300	-174.592	-95.8058	-78.7858	0.437252	0.0007488	0.405691	0.102956	8.69454	5.88918	1.67495	3.74665	1.38763	3.94282	1.77412	0.141206	0.076053	0.0875416	0.0134369	0.295064	1.41698	0.933071	11.4317	14.1573	4.12402	4.13598	1.72987	5.26745	4.16182	76.02806
517400	-177.5	-97.7597	-79.74	0.0743187	0.0158772	9.75186	0.0525292	1.52092	1.06712	1.68463	0.485613	0.0107013	0.186848	8.13303	7.1039	0.0798997	0.0321779	2.05252	4.28315	4.08177	3.81332	10.9229	6.39853	2.72275	2.2053	0.975901	10.1303	3.01288	80.79878
517500	-196.886	-103.616	-93.2708	0.522774	0.349887	6.043	4.71346	10.3217	6.63275	11.1074	0.668326	0.838675	7.47079	44.6515	2.06788	0.121609	0.0479098	2.38888	3.74058	1.3013	0.503996	16.682	2.17663	3.52637	0.819806	7.47951	2.5474	11.7289	148.453
517600	-171.777	-91.8658	-79.9112	0.137115	0.00146022	0.00160586	0.0490568	12.1871	6.00331	2.15951	0.513435	2.28198	2.68911	10.0489	0.689197	0.0434183	0.207092	11.7385	1.89466	1.05748	3.70389	3.72976	6.64693	4.77242	3.42689	4.29215	2.93013	0.449916	81.65503
517700	-173.169	-96.299	-76.8697	0.107683	0.46299	0.0603722	0.071293	0.604627	3.16789	2.49882	3.74428	1.85085	2.4296	1.80708	6.09764	0.344774	0.11818	0.142498	0.567908	5.55647	4.43064	9.46393	2.80796	2.18604	5.74704	4.20583	2.29546	5.67768	66.44752
517800	-178.884	-105.151	-73.7333	1.40766	0.514205	0.194712	0.0992191	3.00956	0.107137	4.67525	5.32223	2.50739	4.53644	1.85715	8.91214	0.525774	2.51949	0.241332	0.238055	1.42205	1.31466	3.53205	0.583835	1.0054	1.26354	2.783	1.83259	0.360835	50.76571
517900	-174.306	-98.9761	-75.3295	3.61997	0.778973	0.2567	0.0133899	0.0548462	0.405463	0.832059	2.00772	12.2681	5.04178	1.15577	0.467891	0.156213	0.233767	4.67637	4.4227	2.6935	0.362365	1.28695	1.47225	0.396498	1.4079	5.7551	7.42355	1.55676	58.74657
518000	-195.011	-106.431	-88.5797	0.708675	3.66235	1.75872	3.01812	1.02657	20.6166	3.0073	3.94775	7.017	1.62409	2.46777	7.83875	0.0181942	0.233349	3.93892	7.30121	19.9187	0.125325	3.40221	0.611504	20.0803	0.278966	5.97243	0.614316	5.80834	124.9974
518100	-179.901	-102.391	-77.5092	2.65569	0.282751	1.44793	13.5294	3.36381	2.4655	2.96348	2.26687	1.67468	0.757492	0.132904	0.106863	0.0444261	0.269492	1.86696	5.36494	2.87853	5.6323	10.6652	2.40642	1.28015	0.0929118	5.64165	0.332779	1.52172	69.64485
518200	-188.75	-100.617	-88.133	0.361152	0.0119334	2.57053	1.51811	4.06486	0.630283	0.906478	2.82111	5.00284	14.0527	13.8597	4.60033	0.0497198	0.0817392	0.31222	1.25554	3.56026	1.26985	19.5003	9.85174	3.44406	16.5041	9.79961	6.01778	0.716897	122.7638
518300	-191.277	-104.061	-87.2165	0.0550322	1.00982	0.0703737	3.25823	3.76472	0.529565	2.23949	4.50554	4.98714	3.60885	0.0902678	0.00732822	10.3087	13.046	3.40509	2.18271	2.0744	5.42915	19.5196	9.79542	0.1336	0.285976	6.73591	16.9713	4.16743	118.1817
518400	-182.51	-97.2514	-85.2585	0.16367	0.252678	0.114738	0.133746	0.277352	10.1536	0.0568614	6.1204	8.6006	9.99805	0.796079	10.2207	12.087	6.80086	0.0615394	0.411592	0.178233	1.70805	3.59186	6.19224	14.7161	0.0561904	6.71003	3.94565	5.04382	108.3916
518500	-181.632	-99.6521	-81.9804	0.131065	0.456666	0.141182	0.612038	0.0676617	9.50156	10.698	2.29274	2.20299	18.2016	1.6878	3.7461	0.0108125	0.0165455	1.80534	0.877872	6.71799	4.68077	9.13079	2.87926	5.81345	2.44026	1.45034	4.8752	1.56298	92.00105
518600	-187.436	-105.829	-81.6075	10.1712	7.04623	0.0258868	0.471327	6.51709	0.0114181	1.0353	1.01362	5.21944	7.5073	19.8366	0.703584	0.40215	0.481433	4.88531	2.69485	0.48405	1.99863	0.581391	5.74899	2.74074	3.86626	1.12506	1.56393	4.00471	90.13648
518700	-177.499	-98.7008	-78.7986	1.57102	2.95507	0.0323572	0.058583	0.821915	0.0419929	7.68389	11.844	1.61507	1.82966	3.2962	3.75617	0.0229938	0.170108	0.33144	2.42316	0.321451	18.9305	0.255387	4.97887	0.740273	9.83426	2.42242	0.0680422	0.0870479	76.09185
518800	-187.253	-102.95	-84.3032	17.7776	0.237622	0.145006	0.00224791	11.2732	1.95251	5.1869	9.51457	2.352	5.68084	1.9497	4.81353	3.36527	14.7198	0.168801	1.90406	3.62003	2.77212	0.689633	2.86167	1.436	0.894602	2.8412	1.59371	5.86234	103.6149
518900	-191.541	-105.312	-86.2287	5.05102	6.25876	1.31914	13.9226	4.52823	0.119753	5.62326	6.91753	20.2274	4.76737	5.44878	2.35423	0.0306335	0.0915321	3.89299	1.78789	0.0877712	7.53493	1.03832	2.1906	4.97284	2.11091	0.550701	5.15975	7.25539	113.2424
519000	-198.392	-104.95	-93.4418	4.70139	15.0724	0.00874154	0.0817814	2.13897	1.0362	5.22868	8.9866	14.9338	0.094451	5.38298	11.6484	19.708	5.04655	2.67419	0.906996	20.3325	2.05501	4.92835	6.76934	3.99125	7.76822	1.03912	3.08369	1.69045	149.308
519100	-184.105	-99.0103	-85.0943	0.225926	0.194058	0.0393028	0.607974	1.09041	15.1069	3.516	1.42265	4.61018	0.360292	3.79161	1.67021	0.255167	0.0103197	3.75984	3.20148	2.54359	28.232	9.3916	10.5924	3.94868	0.360737	3.95204	7.52763	1.15968	107.5707
519200	-197.046	-111.676	-85.3701	3.94296	1.75141	0.997407	6.06531	1.922	4.73671	4.28942	0.100303	4.76832	1.94412	0.710443	6.99087	1.28171	0.350175	0.466813	5.09732	2.27242	5.95069	4.88071	15.5983	24.9183	1.9676	2.6123	2.68502	2.64905	108.9497
519300	-190.575	-102.347	-88.2282	20.4178	9.1474	0.664676	0.399941	23.3176	1.26789	1.35845	11.2677	0.302041	4.76307	0.905026	2.08234	0.00464559	0.00147704	0.219314	2.3822	5.59234	5.13306	1.83643	7.8881	10.7436	0.2081	2.84646	0.140518	10.3499	123.24
519400	-186.95	-104.684	-82.2659	1.45843	15.6795	3.49401	6.01278	8.69894	2.80571	6.36685	0.560948	2.48387	1.24073	4.06099	1.1132	0.030243	0.0864844	1.3533	9.6685	3.23312	0.730149	1.58537	1.64623	0.11029	3.98806	1.75526	13.8901	1.37568	93.42864
519500	-185.208	-105.118	-80.0894	0.571467	3.7059	5.25953	12.9625	5.55232	1.25373	6.84712	2.40666	1.82717	1.55118	1.91195	7.604	0.0530229	0.0494729	2.05745	9.79015	1.78448	3.78827	0.160542	0.120623	1.43319	1.43977	4.64476	4.56317	1.2076	82.54607
519600	-192.586	-107.571	-85.0152	4.28704	1.83696	2.83834	0.358463	2.97504	2.61713	0.472064	2.07916	0.414077	2.58086	13.1908	5.65331	0.266248	0.141	11.7902	11.9693	0.0198157	5.71729	4.2146	10.1005	4.98489	0.174684	2.64068	11.8321	4.02032	107.1749
519700	-197.67	-107.944	-89.7253	2.38835	2.83803	7.54411	0.842842	12.2241	1.56405	18.5219	3.11208	6.38168	7.21342	1.04541	0.591606	0.170837	0.260404	22.3637	0.514597	6.08283	2.61843	4.042	0.51939	1.68293	13.6884	2.30921	6.71693	5.48818	130.7255
519800	-205.01	-112.312	-92.6977	16.7195	3.26276	1.67792	4.19316	3.2176	23.051	3.56197	2.88788	7.08009	19.3759	0.629053	1.54124	3.49461	12.8939	2.16277	2.11763	0.530281	0.35438	3.62959	4.85925	5.76111	12.3869	2.12834	7.78297	0.287499	145.5873
519900	-179.162	-98.9362	-80.2256	5.38702	0.594202	0.380685	0.0202296	0.954971	1.08639	2.02565	1.68034	3.03128	1.73292	2.76535	3.62082	0.0381842	0.0549041	6.93004	0.765063	0.295138	3.52946	0.954745	8.57583	9.53141	9.32032	6.90995	9.06382	3.97811	83.22684
520000	-189.114	-106.814	-82.3003	3.71827	7.08336	0.327595	5.31236	4.28393	2.27808	0.739623	0.898265	14.3228	13.4656	0.888128	5.83209	0.277759	0.0089196	7.35368	2.65869	4.39074	2.28369	1.78385	7.19631	0.541631	3.09473	0.372693	1.40936	3.07839	93.60055
520100	-175.446	-95.9001	-79.5462	0.163917	0.246981	0.0785977	0.146268	2.67111	0.405826	1.82007	8.95804	1.72202	13.4791	2.04578	1.65325	0.198073	0.0469724	2.08208	5.61601	2.30055	7.60962	2.23472	2.6684	3.27929	4.86971	1.8864	4.0218	9.6255	79.83008
520200	-177.881	-99.6482	-78.2325	0.11548	0.259002	0.0203071	0.0886986	2.08525	3.17676	1.18882	1.50702	3.60147	1.37744	3.14429	6.69243	1.09905	0.422733	3.21664	5.03634	4.4173	10.755	9.86975	5.4019	0.430267	0.0197163	4.08188	1.41765	3.83655	73.26169
520300	-179.954	-98.7363	-81.2176	2.13618	5.42087	0.10456	0.399968	10.0759	5.07071	0.668873	0.0111605	0.0485166	6.56082	1.23729	8.66873	0.101585	0.175753	4.6468	5.6606	9.61162	2.36861	6.22365	5.54624	0.909795	6.63948	1.41064	4.33834	0.150189	88.18692
520400	-185.463	-98.606	-86.8566	0.282262	0.0364792	1.05628	14.1107	4.06448	1.28754	9.38882	5.64734	23.5611	3.35163	2.78439	4.11611	0.00825116	0.00216459	1.40934	10.0262	0.552745	6.60414	0.898156	10.6677	1.27127	0.523677	1.11722	2.68853	10.9255	116.3821
520500	-182.564	-103.597	-78.9672	2.56335	1.02196	0.0648565	0.00121055	6.20502	4.57703	1.03268	4.68224	1.00668	6.55581	7.62647	2.70692	2.46022	0.612831	3.77067	2.29709	0.0406772	6.07355	10.9997	1.45143	6.24666	1.56963	0.221033	1.45842	1.6887	76.93481
520600	-176.388	-100.82	-75.5682	1.10758	2.78688	0.00951363	0.211097	4.81651	1.34859	3.38599	3.26836	1.88166	13.3179	0.925441	3.61121	0.0725469	0.224541	1.07105	3.21737	4.91246	1.21201	1.31681	1.23327	1.44942	0.0956228	2.70696	0.245333	5.5121	59.94021
520700	-200.251	-104.849	-95.4013	0.61109	1.04509	7.62615	22.5951	8.84017	17.2303	5.55689	10.4907	5.18711	8.88052	0.0835747	4.64642	0.0268083	0.0540624	13.476	7.29834	0.17969	3.12306	2.85131	7.53582	13.0612	3.54228	3.80839	0.130957	11.2246	159.1055
520800	-202.63	-110.116	-92.5137	9.18368	1.97117	8.84298	1.90788	0.469787	10.9453	11.5831	2.82794	0.838862	0.669277	4.11212	0.134901	0.0571808	2.15545	15.1739	4.62086	4.20817	1.98872	5.19135	20.9525	0.366667	1.36462	11.193	5.43757	18.4707	144.6675
520900	-182.754	-92.7186	-90.0356	0.00911994	0.00984994	0.0245518	0.507344	22.3593	2.33021	12.7669	8.10884	0.978063	11.7375	12.1111	0.000207353	0.0323989	0.0961004	0.0698119	6.07403	5.33507	15.8098	7.88237	5.77209	5.21524	0.546911	2.92851	7.46029	4.11118	132.2768
521000	-179.131	-98.8589	-80.2725	0.0432907	0.535423	0.615105	0.0632849	9.72354	0.530523	0.239266	0.97526	4.87197	4.13491	2.04538	3.6969	0.022798	0.00675544	15.0563	13.9155	6.61816	1.1163	0.738022	0.343215	3.54204	0.318412	2.10351	4.73967	7.46583	83.46132
521100	-193.802	-106.037	-87.7646	0.104053	0.097576	14.5046	0.497592	8.85295	1.50251	13.9209	3.91744	8.61296	4.75346	4.43526	5.50299	3.73524	1.17143	2.81091	2.30907	13.3936	5.68295	0.658971	2.51908	6.38198	4.82672	0.509919	5.68761	4.53216	120.9219
521200	-193.281	-111.487	-81.7941	6.16747	1.71814	2.88318	2.31804	0.513477	4.04919	0.13847	4.54464	5.00954	14.7006	0.118288	0.702862	1.29799	0.113044	1.99045	0.865938	0.109227	0.99218	6.93338	5.72351	2.03806	5.36346	20.8447	1.03443	0.899192	91.06947
521300	-192.455	-105.729	-86.7262	5.52524	0.0978889	5.23841	7.22026	3.51213	0.260349	1.55149	15.0532	1.41454	19.8945	0.829327	4.5636	0.106317	0.0630951	3.58481	16.2405	0.0220107	2.07136	0.857578	2.97408	2.45504	6.10758	0.629669	13.4197	2.03715	115.7299
521400	-204.975	-112.31	-92.665	0.967718	3.41927	1.63351	16.1601	1.29618	2.87174	6.51673	0.602416	24.8339	2.6539	2.60536	4.56841	17.4318	1.22262	0.863654	0.0497547	3.66514	2.04513	3.67375	0.261508	5.02614	6.36319	2.50929	19.4771	14.7058	145.4242
521500	-184.786	-95.2287	-89.5576	1.9985	0.441081	0.0065558	0.0447097	0.224424	0.890749	1.42501	1.25543	4.16177	18.3324	12.6489	4.30802	0.00898538	0.271643	0.0375864	0.316806	0.0978281	14.7138	3.08612	2.71824	3.29938	3.54907	54.8793	1.07226	0.098403	129.8869
521600	-171.626	-91.6935	-79.9324	0.0147682	0.000988991	0.000153243	0.0273179	3.25293	11.4424	1.16995	2.47496	7.807	7.92669	9.69599	1.5753	4.08994	6.49575	3.89598	0.104855	0.00738647	2.52386	0.896048	0.53197	2.43592	3.40147	7.0535	2.04222	2.89344	81.76081
521700	-184.143	-101.49	-82.6527	0.028782	0.020322	2.2805	2.23755	2.8275	1.81798	7.23871	13.4466	0.451046	0.801073	1.77585	2.53808	0.150933	0.510037	13.8915	2.58849	3.89312	2.30539	0.634698	1.93983	0.533587	3.87987	20.4037	1.98032	7.18717	95.36274
521800	-170.256	-93.5316	-76.724	0.0350222	0.170615	0.0402235	0.00203823	0.111314	0.01063	5.80997	0.008077	2.48809	2.20867	10.298	2.03169	1.94093	1.0105	1.01592	7.01509	12.0824	0.18778	0.274244	0.418183	0.67984	3.03383	13.0876	0.529346	1.22883	65.71891
521900	-184.572	-104.683	-79.8887	0.0259693	0.0577017	2.16071	0.122236	6.9827	1.23036	3.67506	0.198314	0.460977	4.51135	10.8483	3.50382	1.3871	2.42327	1.76292	0.464777	10.6455	0.250072	7.55714	1.11929	4.32719	10.6108	4.76589	0.488025	1.96299	81.54244
522000	-184.447	-103.546	-80.9006	0.122828	0.000343583	6.47162	0.620083	1.7107	5.23931	5.90987	3.34808	2.22885	7.8127	0.937681	3.10526	0.36983	0.643173	7.31633	1.2638	0.0555854	9.24759	10.0758	0.886756	4.31119	0.506336	8.43238	4.68603	1.29983	86.60196
522100	-197.239	-112.268	-84.9711	4.55397	7.83008	1.42812	6.0677	3.42335	1.42955	2.35467	3.01429	4.32941	3.34456	1.32439	1.30064	4.97785	3.16702	2.58371	3.76234	9.27888	1.20467	0.463894	8.97207	5.50024	16.0135	1.1794	5.03174	4.41859	106.9547
522200	-190.739	-96.9279	-93.8109	0.316108	5.94568	0.116617	0.280924	5.68077	13.524	0.380843	1.11175	0.120528	12.2309	1.41149	2.33412	0.0339695	0.039177	7.92724	6.74384	0.11408	26.0038	8.50105	0.329666	3.98954	20.0408	5.71596	12.7922	15.4684	151.1534
522300	-194.611	-105.503	-89.1087	17.9805	0.577149	4.73785	1.04525	7.08826	1.0848	0.170537	1.74829	12.8599	1.18744	11.7548	0.38511	0.021972	0.120938	11.2061	0.391233	5.58919	8.48453	8.95452	8.3005	3.64975	3.87907	9.08756	3.54151	3.79569	127.6424
522400	-191.786	-105.179	-86.6075	7.10903	2.31801	5.55196	16.8004	9.78673	1.77462	0.386471	1.86344	0.933806	11.5965	1.18464	0.933655	0.118823	0.0432007	11.9978	2.9025	2.03223	7.22543	3.45199	2.84953	0.352125	10.3747	2.4027	3.378	7.76798	115.1363
522500	-199.031	-109.173	-89.858	4.03149	12.389	13.6482	4.37751	3.87567	6.61439	10.5531	1.15032	0.180948	0.121892	0.662649	6.7044	15.0197	15.1243	5.21475	0.144938	1.83868	7.11467	8.44205	3.09192	3.97906	3.21693	2.22795	0.131225	1.53334	131.389
522600	-182.631	-100.982	-81.6493	0.162224	0.788547	0.0170067	2.08269	2.59899	7.17424	4.78985	5.28849	5.59385	0.194063	16.6025	2.78137	0.0846981	0.0917265	0.286443	0.692857	0.44536	15.4711	3.10572	8.43333	3.61574	1.26952	1.7847	3.37322	3.61714	90.34534
522700	-201.805	-112.086	-89.7191	2.70397	1.18353	7.21239	2.04095	9.2048	12.643	2.45528	1.31593	2.88789	0.681991	0.46917	4.08695	2.96146	0.000114093	9.45254	11.7495	16.6581	5.19257	9.13024	0.422297	3.44455	6.03444	4.88117	2.29135	11.5903	130.6945
522800	-179.808	-97.7941	-82.0136	2.2807	0.352015	0.064682	0.0716035	1.03359	5.6677	0.36947	2.31923	1.70555	14.0409	0.400344	4.52603	0.0365408	0.0381437	2.8518	0.831989	5.40174	9.06426	2.0805	3.62736	6.05022	21.2348	5.46785	1.45175	1.19816	92.1669
522900	-181.738	-98.0849	-83.6528	0.299162	2.76298	0.028294	0.0153482	12.4029	5.26299	6.50136	4.13546	2.74173	0.78278	8.66	2.68212	0.237794	0.112325	0.61835	0.570865	2.4296	10.1571	7.60496	5.54148	8.56234	3.64601	7.32202	4.5893	2.69573	100.363
523000	-187.812	-105.09	-82.7218	1.30434	6.41908	0.415934	1.07171	1.11355	8.81696	1.49275	1.12996	4.89284	0.43648	5.72614	1.21474	0.180003	0.00592138	9.68035	1.37756	5.59846	7.31843	2.05299	0.913508	7.31865	1.37453	8.8506	7.67733	9.32507	95.70788
523100	-195.612	-106.581	-89.0311	10.5258	1.85144	0.104727	0.247245	8.46491	4.54496	21.7136	1.71888	2.23229	0.743162	0.996047	0.420719	4.76269	2.99349	21.2961	2.32439	1.47428	2.04577	0.199877	2.31113	14.6131	0.0735277	6.42324	13.1606	2.0127	127.2547
523200	-167.917	-89.4763	-78.4412	0.0697967	0.0769007	0.0772481	0.218692	0.216741	0.928227	16.066	3.02277	2.347	4.61259	3.32957	11.2085	0.0894156	0.0168931	0.226977	4.35469	0.218104	0.396182	6.13201	3.34612	1.61727	6.09694	0.423932	6.79174	2.42061	74.30493
523300	-196.795	-105.883	-90.9118	0.108273	0.091924	2.36586	9.49443	1.41173	4.73794	7.55821	13.6453	6.43102	0.694655	10.9722	2.65623	0.536606	1.9787	0.601788	16.2874	6.56388	9.25614	5.07256	16.0678	0.778966	13.3368	0.418608	1.93684	3.65415	136.6581
523400	-181.215	-98.3932	-82.8216	14.573	0.324478	0.0885857	0.0413729	3.31416	0.338897	8.33515	0.778868	5.69574	6.17041	12.4874	6.04458	0.0513447	0.0730638	5.51175	0.0265052	1.63194	0.356538	2.88241	2.47509	1.96712	11.6826	0.665684	7.99183	2.69872	96.20723
523500	-179.334	-97.75	-81.5842	0.0549012	0.0476048	10.0023	6.12792	13.4284	13.0618	3.43369	3.67342	3.69054	0.185851	0.428874	1.35516	0.0890014	0.00172685	0.519256	5.37714	0.397728	2.80384	2.94761	0.154898	3.64017	2.97406	8.52758	5.64926	1.44704	90.01978
523600	-178.125	-100.374	-77.7512	18.7379	0.690032	0.213707	13.1847	0.665317	0.196116	4.4802	6.70489	0.168067	6.07878	0.127157	0.445484	0.0564019	0.12325	3.84802	0.690777	1.61214	1.90033	2.45646	0.649347	0.579796	0.0194737	1.48998	0.768099	4.96843	70.85489
523700	-208.39	-112.293	-96.097	5.09995	14.2487	1.7529	1.10039	1.73903	15.6308	0.136076	8.31753	0.579302	1.13895	4.73747	4.61812	19.6509	5.14873	21.1688	4.59675	7.17746	0.221904	3.79503	6.02274	13.7887	9.87826	2.84489	8.96007	0.23041	162.5838
523800	-189.252	-105.331	-83.9212	2.47722	5.32358	4.44954	10.3026	11.3717	4.08993	3.41309	0.264952	3.81593	0.413278	5.48998	1.05535	0.0125231	0.113682	0.132665	1.27719	8.90784	7.71555	1.46933	11.0012	5.77056	4.40616	2.97623	4.75086	0.704183	101.7051
523900	-196.179	-105.879	-90.3002	1.16565	1.1348	0.262819	0.156373	0.340459	1.88568	1.5386	1.53263	2.14551	12.1727	1.34205	4.56555	0.64842	0.395008	0.501626	17.48	5.75223	0.457326	8.51485	2.49505	0.918233	12.2678	19.0169	28.3576	8.55211	133.5999
524000	-194.774	-104.152	-90.622	11.938	2.64863	10.0247	2.67176	3.01733	7.26321	4.42386	3.38419	2.07541	6.81044	3.58024	1.16954	0.00430975	0.00894438	7.67339	7.07886	10.0018	2.69311	3.39878	16.3776	3.69701	2.82862	3.83147	17.2272	1.38072	135.2091
524100	-177.965	-97.864	-80.101	7.7995	1.48311	0.16418	0.179539	0.0187209	1.7926	2.18838	5.52471	24.303	3.51605	0.352824	0.113869	0.0655631	0.0903203	2.75767	5.49413	2.78434	1.01073	4.04706	0.5382	4.2492	0.150467	10.7047	1.95799	1.31737	82.60418
524200	-201.431	-103.429	-98.0019	0.258102	0.146868	0.105644	0.530521	12.1779	9.88529	3.95114	25.6369	2.29351	9.52049	1.06499	22.4407	0.331162	22.8414	4.82231	0.026095	1.31003	15.3847	5.04196	17.9912	2.69908	0.941017	8.40385	0.839154	3.46462	172.1086
524300	-199.087	-108.642	-90.4453	0.0299874	3.81981	2.41971	0.0369032	1.38171	2.53164	3.24384	2.95147	10.7581	19.0759	8.99222	23.2841	1.63319	2.4618	0.274185	6.31941	6.76663	0.88125	3.15041	5.60876	13.0789	0.968486	0.836381	5.58974	8.23097	134.3256
524400	-198.854	-109.218	-89.6366	4.32348	4.68582	0.148108	0.503085	2.42518	10.2278	0.0102334	2.72056	3.20656	8.15063	3.22388	15.5289	8.99307	7.22464	0.755882	0.244681	17.2346	0.472159	7.71959	0.308204	6.27325	5.12687	8.88678	6.43942	5.44863	130.282
524500	-185.867	-100.451	-85.4159	7.40486	13.7773	0.200665	0.145382	1.709	28.2434	9.47731	3.71626	4.39763	2.46735	0.66763	8.29608	0.128886	0.00737779	5.85033	0.943382	1.10546	4.31982	1.09674	2.45902	0.177516	2.17151	6.87926	3.38979	0.146441	109.1783
524600	-170.326	-91.1846	-79.141	0.00668778	0.104553	0.0845024	0.0343263	10.1312	1.19008	6.10027	3.43424	8.47711	3.52521	4.1408	5.93906	0.0431606	0.0804353	3.41713	1.44748	7.50389	1.51206	1.12272	0.601589	0.595462	4.11215	1.94067	10.1605	2.09865	77.80394
524700	-187.785	-105.564	-82.2209	7.03383	0.446567	0.141647	0.0216713	7.67646	2.6985	1.93197	0.958222	1.58956	0.222426	3.35434	1.88117	9.77436	10.7715	10.2938	7.16328	4.16438	0.860104	5.39804	0.788412	8.84197	0.031874	4.61181	1.5973	0.950025	93.20326
524800	-190.339	-106.928	-83.4113	0.42956	0.795725	3.59693	3.62046	6.51925	4.70044	2.28748	0.576826	1.6141	3.08228	5.55082	11.8679	0.266984	0.0269612	5.92958	0.0190224	1.06847	3.73499	1.87183	4.12991	9.21531	16.5412	5.63806	1.37868	4.69273	99.15551
524900	-177.859	-95.2638	-82.5957	0.0285667	0.02816	6.59462	0.009824	5.53288	3.5385	4.40144	6.00846	18.6418	4.77818	1.41995	0.229014	0.0816364	0.118746	0.208193	0.291365	1.36375	0.287842	3.63996	9.56322	7.80387	0.487915	4.91731	14.4359	0.666559	95.07765
525000	-192.893	-101.364	-91.5288	1.85559	0.8096	0.22051	0.0403098	1.15168	1.2293	7.59218	8.17226	1.07864	16.0707	17.5222	18.1064	0.101726	0.228532	2.88409	15.5196	4.03211	4.00022	5.4258	1.92233	4.24341	0.159707	1.22962	7.32516	18.8212	139.7428
525100	-187.533	-101.137	-86.3966	0.0367036	1.31984	2.06906	0.198855	2.98331	0.923641	9.47868	13.916	9.16411	2.45372	4.65448	3.22757	0.011149	0.101954	4.9956	7.85657	19.011	6.19006	0.318643	9.42302	3.05582	3.46615	0.522199	7.19801	1.50557	114.0817
525200	-190.082	-99.2274	-90.8543	15.9595	0.00644458	6.96294	0.0882494	1.37968	0.411311	1.40407	9.06646	4.31199	0.53443	2.13612	0.101659	0.20504	0.03884	8.78668	8.59953	3.58843	13.4422	26.9964	2.7168	0.221878	0.0776092	9.71595	18.4045	1.2137	136.3704
525300	-190.678	-100.956	-89.7215	0.01572	0.111695	7.11897	6.06828	3.83165	1.3142	5.16423	2.86003	2.62029	10.7726	2.45759	2.787	0.0398638	0.398518	6.82508	1.3107	4.70061	2.40217	3.74179	2.44804	9.74314	10.3184	24.3881	10.7142	8.55344	130.7064
525400	-191.426	-104.263	-87.1626	6.55527	14.4714	2.85363	1.97806	0.461332	8.76125	1.15596	0.152342	3.84051	3.06565	3.69144	5.07452	0.00151405	0.0181645	8.48838	0.604545	7.26657	18.3392	8.95977	4.28069	1.01394	0.038572	13.2189	0.991542	2.62912	117.9122
525500	-204.504	-112.298	-92.2068	27.0809	2.8254	2.10499	3.72982	7.91911	0.736244	1.38389	2.75972	8.64557	11.2395	0.396973	4.01099	10.8513	1.08884	2.49619	10.5102	7.50362	6.10877	1.94172	0.981092	1.93984	3.27831	5.13562	17.5598	0.904521	143.1328
525600	-203.307	-110.139	-93.1679	0.902913	2.30935	5.7757	4.49398	23.7828	8.94921	3.15911	2.35141	0.944781	4.23677	13.0836	8.60536	0.180512	0.682511	2.52952	22.5169	10.1087	0.885408	1.61655	1.50304	0.216604	8.67271	0.762484	8.89622	10.7722	147.9384
525700	-171.584	-86.5388	-85.0449	0.0819818	0.00970952	0.0475413	0.159819	6.23988	14.4297	3.0798	24.726	0.576274	6.79978	3.0073	0.403983	0.0751313	0.00479106	0.163446	0.0959388	0.19067	28.4447	1.10374	2.48846	0.0822791	1.33465	2.73991	2.93946	8.09842	107.3234
525800	-208.923	-112.001	-96.9226	7.14971	7.50615	0.564138	13.4501	3.9188	5.2028	12.7529	1.45866	20.1361	11.837	2.74733	8.41493	1.96275	0.254666	5.1327	3.76296	10.9505	0.989445	1.01707	0.937619	5.5855	5.2632	19.261	12.2414	4.21445	166.7119
525900	-177.149	-98.0667	-79.0825	0.0648769	0.00349049	2.65303	5.29889	2.33134	7.97431	9.26458	5.20743	0.592623	0.926105	0.90767	0.916326	0.249314	0.00274083	1.65927	0.219942	6.05356	9.33315	4.72546	2.07635	0.130856	0.886087	9.07945	6.21105	0.74381	77.51172
526000	-173.495	-96.0641	-77.4308	0.419175	0.0049395	0.105553	0.158688	3.79388	1.37792	1.81065	1.1727	1.067	1.75943	0.549684	3.18187	0.104765	0.122676	4.92843	3.8279	9.42216	0.233046	3.98123	1.8643	5.74016	4.41823	8.81879	0.238747	10.151	69.25294
526100	-175.583	-99.011	-76.5722	0.214262	0.00793336	0.484538	0.689006	6.25199	0.788386	4.11964	1.25567	0.379673	0.742341	7.11437	0.28746	0.244785	0.0669571	0.275018	12.7571	0.669017	2.7095	5.03902	0.748896	2.71517	1.33208	10.0215	1.87663	4.16881	64.95975
526200	-201.181	-112.292	-88.8882	3.15801	3.20872	3.42708	0.96902	0.886284	1.28355	2.80462	2.65012	18.3696	1.36962	4.62409	3.84112	10.5202	5.94329	10.2269	1.00125	6.32288	0.662384	0.384312	3.19771	1.01229	3.80613	31.8851	0.388032	4.59794	126.5402
526300	-197.471	-112.189	-85.2818	1.79071	3.64386	0.68706	2.55996	5.53698	7.96164	1.9399	0.673161	0.983756	1.34841	7.8211	5.21239	5.49388	2.57481	1.84457	4.29167	12.3944	0.247711	1.44756	14.5382	1.70389	12.0826	2.15115	1.01443	8.56417	108.5079
526400	-185.322	-100.212	-85.1098	0.0448352	0.148078	0.130286	0.127023	0.723869	0.219978	3.56831	2.39484	1.77235	3.91591	6.56879	11.691	7.027	5.10014	5.48456	1.42008	1.72709	5.06515	2.76704	4.96616	3.23632	18.3525	10.7222	7.33772	3.13673	107.648
526500	-184.464	-99.0065	-85.4574	0.180662	0.0348785	3.73101	18.3165	3.36345	2.41692	2.33049	1.20577	5.59086	3.75382	1.79803	3.42003	0.0474593	0.0616247	1.88082	1.19784	6.41505	6.4349	21.8953	7.43985	5.11437	0.0351352	1.29175	2.07031	9.35911	109.386
526600	-180.78	-102.741	-78.0394	0.451381	8.8305	0.442512	0.1454	0.401895	0.603749	0.633719	1.5648	0.727321	0.774303	2.15679	0.370037	0.145471	0.0105861	13.3948	8.04124	0.493657	1.75323	1.23026	10.2119	0.483078	4.13164	2.45209	2.88306	9.96244	72.29578
526700	-192.278	-104.393	-87.885	0.0648806	0.120977	0.305104	7.40175	16.5093	4.72281	0.412783	19.2995	16.5499	3.60062	0.745793	2.31297	1.88324	5.43462	0.57216	0.555415	2.60646	11.4527	8.36906	0.889688	3.33657	3.73772	9.35604	0.737494	0.546621	121.5242
526800	-180.823	-101.315	-79.5083	0.00199645	1.35061	1.59656	0.0794495	5.9693	14.1795	11.7195	2.12578	4.15397	2.7141	2.99249	0.621156	0.0360849	0.19159	1.98027	2.96511	0.404406	0.775143	9.64001	3.28877	4.58311	5.58636	0.696528	0.208123	1.78074	79.6407
526900	-198.173	-110.794	-87.3791	0.173505	4.15442	7.60821	0.651543	6.2894	3.81504	17.9627	0.588381	2.01941	7.42243	1.29357	0.92349	0.0805671	0.974998	0.609215	3.01249	6.77795	13.6194	1.94781	5.72735	1.8593	9.12355	11.8727	6.13941	4.34771	118.9946
527000	-195.203	-106.815	-88.3879	4.1491	0.0167135	0.511839	5.53567	0.851837	5.22377	20.1154	8.30848	2.3119	8.15422	2.50164	6.26673	0.628427	0.084743	5.98778	4.12627	9.14347	7.11871	0.272163	3.97076	0.131547	11.5699	14.5343	2.39607	0.126969	124.0385
527100	-178.097	-98.4228	-79.6747	0.162188	0.01767	0.0177668	0.0853063	0.932459	10.3139	6.1043	3.66032	10.0736	1.58686	0.330447	1.42472	7.49486	0.857181	1.91004	0.320169	0.41347	4.34734	1.93376	4.60132	8.84031	6.33575	5.67761	2.77407	0.256927	80.47231
527200	-195.542	-101.975	-93.5675	3.10233	9.94091	0.171141	0.08519	13.8194	2.79922	4.55169	5.83903	1.2467	0.525483	5.83161	0.689663	0.30667	0.107782	13.139	4.44658	6.6229	0.114743	13.2432	12.8404	6.60621	18.6128	15.8958	1.39312	8.00502	149.9366
527300	-189.577	-106.969	-82.6082	2.61951	4.30341	0.259774	0.0466889	1.45123	0.6971	7.1302	2.35467	20.0967	0.0275758	3.48806	10.6877	4.52027	2.90021	3.79471	1.7348	0.0403552	1.13494	0.641299	5.51396	0.811881	1.56071	1.95019	13.7797	3.59426	95.13986
527400	-172.804	-93.9184	-78.8851	0.519687	0.246111	0.317406	0.0306806	0.529838	1.13555	3.31469	0.514678	12.503	4.98656	0.73532	5.06344	0.0472356	0.0709852	10.6673	0.0446609	0.00511312	6.49307	3.05272	0.553427	13.4868	4.40797	1.65541	3.93845	2.20431	76.52443
527500	-182.391	-103.13	-79.2608	0.29184	3.87006	0.0749041	0.0251463	0.0315549	0.329862	0.227954	8.61347	2.30195	4.47718	5.60447	0.270676	1.47798	5.34189	1.39332	1.06967	4.09884	0.384389	7.01926	9.23863	0.532995	3.55684	7.31491	3.99889	6.85615	78.40283
527600	-189.975	-104.486	-85.4889	0.0430073	0.00654109	3.84974	0.133205	4.3007	1.17214	9.27938	1.00676	8.46792	0.799344	0.956862	4.61222	2.54239	1.76873	4.92707	5.81199	19.8901	4.44922	11.6444	2.97517	1.22683	5.11853	2.32419	7.54706	4.68991	109.5434
527700	-183.977	-102.091	-81.8855	0.0548413	0.104589	0.221232	0.0927244	1.59084	0.377443	0.666806	4.4377	2.8607	0.949075	1.76314	0.787327	5.25919	0.858284	15.1712	0.367215	0.158966	7.60742	1.60644	16.0119	21.1227	2.43609	2.26344	1.53723	3.22026	91.52674
527800	-189.632	-107.516	-82.1165	7.17018	3.00433	4.1384	2.76695	0.790706	0.0698041	0.899359	1.01513	4.10684	3.39809	1.40085	1.05209	0.0697643	0.31117	0.180365	4.52453	0.208113	4.15916	14.8544	6.4676	1.22159	1.16528	1.9386	26.3628	1.40524	92.6814
527900	-171.057	-95.159	-75.8982	0.340417	0.0908613	0.0500363	0.0219439	4.26441	16.2951	1.77402	2.41369	2.57002	2.29453	3.82719	0.960134	0.169615	0.0153154	0.0474616	1.01933	5.1034	2.723	4.24527	4.66041	0.759507	3.03754	1.16608	2.19807	1.54276	61.59013
528000	-180.936	-98.2508	-82.6853	0.0631221	0.0184778	0.0355226	0.159324	0.744408	10.8457	4.62765	14.4376	5.40411	0.376282	3.78996	0.811841	0.579122	9.18385	2.19783	3.31266	11.3325	5.52649	10.4397	0.0586996	0.0650573	0.999621	2.10084	5.74369	2.67144	95.52548
528100	-197.548	-112.251	-85.2971	0.261234	4.28336	3.80617	0.493737	7.42785	2.73007	1.67612	6.35381	8.75581	0.877064	4.04084	0.706156	6.16598	3.4744	1.58764	3.7555	4.20827	3.85379	23.6571	2.20873	6.21997	3.76945	1.55424	2.74206	3.97495	108.5843
528200	-179.517	-102.328	-77.1887	0.624465	6.53945	0.0189174	0.662117	1.34086	0.577951	0.712609	0.78406	0.883508	4.72376	0.0848356	1.38043	0.0127162	0.0789335	11.26	1.09447	6.83906	0.534837	0.909253	7.72509	4.57631	0.949382	3.76957	2.08139	9.87839	68.04233
528300	-177.086	-99.6482	-77.4378	0.0102052	0.0720766	0.365358	3.62723	9.77472	0.922866	4.26747	3.90282	2.22858	1.07982	0.0890552	0.00219727	2.58622	6.52717	0.900157	3.00974	1.45652	10.0734	3.49511	5.18149	3.2806	0.0508214	0.0959137	3.39081	2.89767	69.28799
528400	-185.973	-100.292	-85.68	0.0586496	0.146897	0.221867	0.0320823	0.00957681	2.19043	0.525104	9.38561	2.82084	9.91613	0.655982	8.29985	13.1181	1.67402	21.4166	2.17513	1.00652	2.339	8.65546	6.52915	3.9675	0.564347	8.64756	0.121348	6.02149	110.4992
528500	-197.272	-104.617	-92.6544	2.69897	3.80166	10.527	11.0324	2.60681	0.00596311	1.24448	4.11905	35.6501	6.43322	9.73491	1.86087	0.072668	0.0050759	8.49145	7.05421	5.89176	6.96714	0.674256	7.62251	0.805208	11.773	1.95685	0.741767	3.59971	145.371
528600	-199.195	-107.062	-92.1323	7.60374	4.46825	2.02246	7.54721	23.2165	19.1869	0.573638	7.00616	1.96587	8.75534	7.5578	2.20208	0.214018	0.105843	0.258226	4.0096	0.0314841	2.19606	3.43433	7.93055	5.48381	0.821182	2.26655	5.44685	18.4561	142.7606
528700	-175.088	-95.1718	-79.9164	0.360012	1.00294	0.0159872	0.338359	6.94271	0.46377	2.20427	7.26518	6.42333	12.0757	0.0921951	0.129926	0.0106526	0.077112	0.00818411	10.3392	6.42787	5.93957	5.9701	5.18778	2.70844	0.169059	1.81935	0.915699	4.79375	81.68111
528800	-157.746	-83.4175	-74.3281	0.105982	1.27231	0.00342874	0.00605173	8.7925	0.00454562	0.283631	1.49229	4.70541	0.191486	0.092427	0.0207527	0.00280337	0.021211	9.24802	0.296426	0.42085	4.88654	0.0765661	4.40948	9.28089	0.186108	0.105943	0.632531	7.20129	53.73948
528900	-177.449	-96.444	-81.0045	0.0691801	0.128883	0.860493	0.039053	1.88611	1.50671	0.512637	0.626086	2.4332	6.55368	2.81685	9.18317	0.0559246	0.0151076	7.90386	2.23374	0.747734	7.15525	11.6313	10.5369	0.841159	8.18556	3.42616	3.07801	4.69464	87.12139
529000	-178.411	-95.1338	-83.2776	0.0897418	0.114972	0.0158963	0.170401	10.7212	4.7796	15.9421	1.16977	0.330775	5.46921	0.532401	7.0748	8.6374	6.97624	5.15994	0.076651	0.0274287	1.15266	0.187409	2.98334	20.9846	0.807579	0.747467	0.377249	3.95821	98.48714
529100	-195.307	-104.847	-90.4598	0.65198	0.228411	7.12564	2.12742	3.79053	1.56308	4.15696	22.1096	23.681	0.283641	1.05	6.09431	0.0599744	0.0123215	5.60541	6.93128	6.76622	1.24371	1.7802	2.43716	2.15968	1.8754	5.66335	8.44845	18.5521	134.3978
529200	-195.326	-107.483	-87.8428	5.95621	3.21924	3.09541	2.38316	3.92085	5.34941	3.45283	0.199867	9.47665	4.6518	1.0092	11.9801	0.22347	0.14973	7.9887	3.99983	0.173776	0.65199	7.36118	3.47261	8.55964	3.18372	4.99624	16.9908	8.86669	121.313
529300	-176.609	-94.4738	-82.1355	0.0781708	0.0712634	0.113702	0.0390012	0.0893174	8.62429	2.14797	4.14727	3.76779	5.34523	7.53143	7.40421	0.0257695	0.176036	0.00673651	10.4803	0.626921	4.28345	1.84477	6.43982	3.45338	5.64474	5.84837	8.76812	5.81821	92.7763
529400	-197.913	-112.211	-85.7016	3.14739	3.16912	9.29199	0.282484	0.140394	5.53802	4.12574	10.2209	15.1434	0.396239	6.1114	1.87567	0.662421	3.27944	1.809	0.6016	5.64324	3.7538	5.47502	1.49452	4.54399	0.264512	7.27585	5.94556	10.4153	110.607
529500	-186.366	-100.472	-85.894	39.2445	0.324819	0.364664	0.00261642	0.307674	4.26773	3.93137	2.23421	5.53994	3.95164	0.0146042	0.132204	6.31316	2.16092	0.109108	0.495011	0.120774	2.48059	6.15422	13.2774	3.21113	0.147801	2.81441	6.80626	7.16242	111.5692
529600	-171.674	-93.3107	-78.3633	0.12368	0.0992092	0.0650291	0.153805	4.17513	2.21623	4.57255	2.23004	9.259	1.97698	4.57707	0.303834	0.0351074	0.0264735	0.567925	7.09769	0.152956	1.3336	6.42704	2.11706	7.2423	3.59086	7.90161	3.28442	4.38566	73.91527
529700	-192.51	-109.16	-83.3502	1.94905	2.82685	8.71822	10.8891	5.54275	1.15536	1.68838	4.46816	1.18646	2.06448	1.76752	4.32616	0.477164	0.179769	7.73245	2.0136	0.100792	1.77649	0.0435008	5.47622	8.83719	6.01341	2.81979	5.57424	11.2226	98.84976
529800	-177.942	-100.621	-77.3216	0.578469	0.0406817	0.443	0.046017	5.76375	0.91032	0.154765	0.607103	5.51224	0.389938	9.66847	0.652258	5.25605	0.693663	1.03842	0.0348248	0.106232	4.18555	1.4635	2.36256	4.70827	9.8772	12.5354	0.995702	0.682627	68.70702
529900	-203.698	-107.157	-96.5418	13.2482	12.5996	3.47214	0.104103	18.4756	16.0035	6.14164	7.90033	10.2317	5.45061	10.3428	4.60565	0.0641638	0.268915	6.97433	3.23805	4.93978	8.90846	5.50734	3.53944	5.73573	7.98542	3.91451	4.2261	0.929772	164.8079
530000	-188.317	-104.383	-83.9337	6.15447	1.82805	2.09156	1.11887	1.5716	10.4008	4.0564	2.28724	7.68262	4.69477	1.15798	7.77224	0.00385395	0.0266465	6.54222	0.140488	11.6472	6.67845	5.19641	3.94067	2.34864	5.93948	3.1509	2.9699	2.36592	101.7675
530100	-196.872	-111.346	-85.5263	0.767161	1.03591	8.69509	7.54794	8.05069	3.45349	1.19791	0.278547	0.112763	0.637507	3.47515	3.5924	4.91509	4.52607	1.88954	12.7512	4.88642	0.889084	8.35792	0.631032	12.492	10.4407	1.5925	0.496691	7.01793	109.7307
530200	-192.934	-105.754	-87.1808	5.44897	1.92011	6.91943	5.65511	0.841618	4.51279	11.8945	1.56782	1.18917	7.03078	21.8866	4.57993	0.0460942	0.119293	1.75116	2.03773	22.444	4.28187	1.62688	0.685351	0.0175696	3.03666	4.38324	0.197062	3.92939	118.0031
530300	-176.288	-93.8539	-82.4343	0.151075	0.160343	0.0444445	0.124897	1.68274	0.432834	2.6891	0.879215	4.60995	10.8245	1.88275	0.738032	0.163672	0.00258849	7.41949	2.23287	1.26411	1.74351	8.78629	5.44419	6.72993	13.2802	13.1014	1.34835	8.5339	94.27037
530400	-182.491	-102.195	-80.2963	3.95571	2.7565	0.0136836	0.783378	0.224069	0.625355	13.7126	0.94132	1.79869	14.834	5.4173	2.55319	0.0698502	0.0219379	0.189304	1.23954	0.557852	0.82297	4.95687	0.759131	10.6692	2.8348	2.09808	7.00519	4.73985	83.58037
530500	-179.892	-100.385	-79.5066	0.203048	2.20935	5.24189	0.234144	0.612731	2.95328	0.0982236	5.18715	0.0409169	3.68571	16.998	0.341031	0.00387416	0.0146718	0.730352	2.00285	3.59556	0.696791	0.331639	5.58652	1.04871	10.4422	5.54003	9.15599	2.67734	79.632
530600	-197.809	-105.61	-92.1988	4.04618	3.28154	11.2146	5.70801	4.7884	2.38031	2.41099	2.46211	4.89542	15.5801	0.533602	3.51001	0.041055	0.113904	5.04555	9.4328	8.94857	16.4786	16.1409	4.86492	3.45956	0.633526	9.75465	5.22635	2.14114	143.0928
530700	-175.01	-93.4326	-81.5777	1.41902	0.0807968	0.00474556	0.087897	0.960612	2.7741	6.55624	2.40813	9.22212	0.713709	11.056	3.62173	0.0383526	0.0853639	0.127132	7.24025	0.418664	4.81097	5.37509	15.3705	1.69835	11.3069	3.42539	0.169022	1.01638	89.98743
530800	-165.356	-85.1395	-80.2168	0.0127897	0.0478335	0.100544	0.00276312	8.89861	7.40971	1.97393	7.3147	5.29561	3.1626	2.12629	0.301851	0.119576	0.00904896	0.111252	0.277485	8.69918	0.671904	9.15486	1.43917	0.00571114	20.4746	0.105339	4.9228	0.544834	83.18303
530900	-204.373	-112.236	-92.1364	7.1246	17.5011	2.17824	16.6027	2.29661	4.92607	7.28903	3.08832	0.389197	3.01779	6.16255	4.95695	0.844944	3.3272	0.346393	1.67654	4.5803	2.05265	11.6468	6.07681	3.79045	12.2163	0.90499	15.4961	4.2884	142.7811
531000	-178.205	-96.2746	-81.9304	0.0445867	0.0178553	3.65281	1.19435	1.46839	0.506132	18.9022	5.35057	0.201659	0.271494	0.940896	2.55118	0.0919041	0.228717	5.24026	4.75243	2.27709	0.129697	1.57027	7.6245	8.47292	1.09962	23.941	0.000990935	1.21965	91.75121
531100	-185.473	-96.2692	-89.2037	0.153881	0.0570486	0.0676065	10.5107	13.2698	1.05241	23.8028	4.78667	1.02399	1.36862	1.08511	9.49911	0.178713	0.0330354	0.238626	2.58921	1.80757	15.0478	1.59277	16.2987	1.89604	8.09351	5.35331	4.99333	3.31699	128.1173
531200	-182.77	-99.9851	-82.7848	0.148333	0.0566919	9.84495	4.63242	3.59567	4.93131	0.336862	0.289771	0.658227	12.7258	3.88106	9.41096	0.00435548	0.378517	0.608576	3.35247	0.121932	10.8238	14.1349	0.156519	1.602	1.75069	7.86717	0.772699	3.93756	96.02322
531300	-188.032	-102.354	-85.6774	6.27723	0.268676	0.13453	0.0016118	8.96573	7.1807	0.12151	0.00164601	4.76659	5.43194	5.9341	1.55656	0.997151	9.8592	0.706517	5.93626	9.02418	2.5493	2.20964	0.443848	6.91743	0.89934	4.63387	14.837	10.8314	110.486
531400	-202.577	-110.117	-92.4605	4.14058	8.98511	18.5022	0.927428	0.123809	12.8975	8.24083	20.4881	0.565589	0.284986	1.10548	3.43593	0.082065	0.771901	6.69123	25.4683	2.0114	3.55626	3.00847	0.279591	1.03532	1.17791	0.687069	5.72507	14.2093	144.4015
531500	-196.888	-106.635	-90.2532	0.644497	2.14005	0.483661	0.0644529	13.9768	10.2212	0.308678	1.44887	1.89914	22.7384	2.82963	10.7777	0.268169	4.6664	14.2531	0.0324456	12.1967	2.4281	9.34784	3.87819	0.906355	0.732474	1.06114	0.899644	15.1613	133.3649
531600	-191.653	-104.835	-86.8178	0.0514654	0.0334428	6.49338	5.94977	6.69095	1.105	0.0716222	4.86557	0.472116	15.4734	3.12523	14.2992	0.183515	3.88715	3.95677	0.5784	5.00152	7.44461	3.70313	4.92267	1.05641	15.2936	4.19017	2.3131	5.02574	116.1878
531700	-178.299	-94.5415	-83.758	0.00288339	0.0260767	0.0561538	11.2466	10.2259	10.0241	3.6738	2.17811	19.5137	1.83258	4.45876	0.0269836	0.069535	0.0105984	4.71384	3.35952	2.36697	2.19364	8.39556	0.141215	0.373429	6.38389	4.91633	3.28149	1.41743	100.889
531800	-180.545	-98.2737	-82.2709	4.31227	0.25975	0.0668709	0.0430688	0.0913527	1.49577	18.7135	2.99368	8.67231	0.751981	2.15693	1.6224	0.671578	0.00375748	0.0899392	0.143329	0.027639	0.719564	10.8549	0.738614	2.73521	3.25622	19.0574	9.1272	4.84824	93.45352
531900	-191.288	-107.765	-83.523	1.88737	2.89145	9.03331	3.78121	7.50612	0.03246	1.04141	5.2095	0.886588	1.44904	7.15161	6.15344	0.346216	0.0742528	5.04221	0.615976	0.7633	11.8123	1.925	3.61253	0.28602	13.041	10.3994	4.31641	0.455591	99.71379
532000	-180.14	-98.7828	-81.3574	0.221522	0.830036	0.159583	0.060554	0.486685	13.4288	4.28354	11.4521	0.0107382	2.03277	2.30251	11.1883	0.12005	0.232101	0.551894	0.205906	2.40781	13.2319	0.437626	1.30794	9.31377	5.13873	4.26234	4.25789	0.960938	88.88603
532100	-180.801	-97.527	-83.2741	0.000601055	0.0418955	5.15736	13.5651	6.21897	3.80808	2.31233	1.10554	0.0986765	0.499014	2.27669	0.0972382	0.012017	0.153711	3.47931	0.253178	6.43128	0.496125	13.2235	0.22233	1.3969	4.83326	24.249	3.69497	4.84244	98.46952
532200	-189.629	-106.592	-83.0369	0.103506	0.439798	1.88864	1.23154	1.2936	5.58921	0.358119	2.3519	1.81328	16.071	3.06188	0.563954	0.422913	0.493759	3.87472	20.3738	5.75328	4.38109	17.2117	1.59106	3.42278	0.446143	1.70349	0.708369	2.13406	97.2836
532300	-188.214	-100.393	-87.8206	0.0540944	0.0569192	0.2104	0.697241	2.51331	4.51427	7.28844	1.67504	4.74387	4.61103	19.5622	3.36995	4.25644	5.045	0.0438976	0.282835	2.87181	0.812024	0.290756	7.50809	27.755	0.328361	5.26597	14.0889	3.35593	121.2018
532400	-191.913	-108.589	-83.3245	0.272625	2.59245	12.4409	0.041703	7.58941	4.14179	3.06968	4.53051	0.0688717	3.67631	4.13972	0.230765	0.769208	2.51453	1.25172	6.37967	4.04445	6.0183	0.533963	6.69439	2.95641	5.92817	3.22032	14.1167	1.49918	98.7217
532500	-189.727	-103.404	-86.3229	0.295742	0.895297	0.00573233	0.066686	3.90428	4.61724	0.347846	1.25642	4.26734	4.91128	5.78574	0.794405	2.92727	1.06301	9.87387	8.63206	4.21441	13.8685	4.18507	7.30622	9.85446	3.88028	6.20428	0.299025	14.2568	113.7133
532600	-197.393	-105.471	-91.9222	4.44779	7.5697	0.00519784	0.140131	0.584553	10.0917	1.72216	7.90782	9.81558	25.3575	1.55457	3.62065	3.25919	1.3091	8.92865	13.6671	0.182862	14.8467	1.58992	10.1393	2.73699	5.26068	1.06215	4.19775	1.71211	141.7099
532700	-182.804	-96.5963	-86.2075	0.390991	0.391267	0.103677	0.0904487	17.2472	3.58997	5.36386	0.179193	15.3804	1.59093	7.664	0.273433	0.069267	0.21825	4.14465	2.75085	0.128894	6.11606	14.8668	5.29709	0.294946	0.905633	0.368828	19.1636	6.54606	113.1363
532800	-198.974	-112.403	-86.5708	1.7631	0.341899	3.78609	2.75221	8.67009	6.72966	4.37559	0.00464222	2.37161	4.27701	0.921749	1.67851	0.699299	6.50298	20.9016	10.9454	0.194565	3.30879	1.0694	7.97296	2.53025	4.02838	7.5772	5.03229	6.51764	114.9529
532900	-191.875	-105.104	-86.771	12.1661	2.49467	1.39458	0.308821	7.45157	7.47275	0.26374	2.30954	2.35663	0.93589	5.36137	0.595134	0.0341472	0.160457	1.71591	25.0407	12.7092	0.936821	13.8299	2.4561	0.370795	0.130445	7.22487	5.80692	2.42693	115.954
533000	-167.735	-90.8597	-76.8756	0.0835221	0.291227	0.174775	0.174523	1.87664	0.247511	8.9081	1.50028	6.62074	2.20001	0.079735	0.209369	0.132232	0.0235598	4.08183	5.43191	9.70934	0.561064	3.67792	3.34967	0.0839142	0.317743	12.4199	3.69924	0.62237	66.47715
533100	-154.945	-86.9978	-67.9477	0.0463592	0.000410433	0.176972	0.0167459	3.99853	0.243622	0.097091	0.876187	0.812276	0.0838712	0.0355844	0.45986	0.0320862	0.201614	2.39229	0.48743	0.0295199	0.840401	1.689	2.92809	0.279178	1.00487	1.69935	1.53191	1.87427	21.83752
533200	-188.663	-100.997	-87.6659	0.0407719	0.250062	3.38813	10.204	22.8105	0.827922	1.9904	7.95515	1.05451	9.99063	12.6899	3.54684	0.164519	0.0808434	3.92181	8.02701	0.112257	0.178114	6.42041	13.6122	0.825139	2.38152	5.92565	2.73165	1.29863	120.4286
533300	-190.212	-103.74	-86.4716	0.202702	0.00799146	3.08998	0.813938	0.205765	15.1642	12.9387	2.74241	8.91009	2.7372	1.59786	1.49362	0.137856	0.703509	0.404842	8.25488	13.7282	0.505534	2.3313	3.09231	14.1964	2.78688	16.6326	1.58833	0.189821	114.4569
533400	-178.212	-100.315	-77.8971	4.16007	0.223052	0.00779654	0.0293492	0.883139	1.26688	6.8763	5.76793	1.53513	0.518048	2.30858	3.65292	12.8835	3.33925	0.900854	0.0172597	5.04055	0.0319042	1.30409	7.41915	2.43928	2.51614	3.68691	3.93521	0.841409	71.58466
533500	-201.504	-112.251	-89.2533	1.56028	3.13121	5.34936	1.85783	2.35229	8.87358	0.465474	1.09514	2.08677	8.24558	10.5648	3.72513	7.87468	7.60353	3.57377	3.42843	2.98423	7.56617	14.8762	6.48446	4.05181	11.8876	1.61824	2.53129	4.57758	128.3655
533600	-180.75	-100.95	-79.8003	0.629959	0.732806	0.0998481	0.326852	8.63262	1.97516	6.96704	7.55224	1.76922	5.04539	1.09265	3.7907	0.0419721	0.197314	6.93768	1.36325	3.47328	3.74187	0.892279	5.35414	6.76638	5.32372	0.405889	4.20605	3.78236	81.10065
533700	-193.277	-105.349	-87.9285	8.26244	1.90601	0.127846	0.00108878	1.08658	0.394037	2.53529	20.8196	5.52007	12.6266	0.302207	4.70014	1.8465	3.61731	1.14418	0.461127	1.07124	8.12992	3.76341	0.188677	17.8638	4.01941	0.933519	9.28603	11.1345	121.7414
533800	-193.371	-111.628	-81.7421	2.38065	2.9205	7.16021	2.81178	7.24211	2.97661	9.60912	0.786909	5.62291	0.48084	1.35818	5.53136	1.04465	0.49472	4.44233	2.29004	0.290472	13.5734	6.2022	4.37728	0.375943	2.59321	2.71682	2.62774	0.899548	90.80949
533900	-193.473	-106.75	-86.7236	2.5966	0.179091	1.62903	1.35827	14.0082	7.95585	3.71737	0.418045	15.7779	4.30103	1.31218	9.14839	0.128008	0.142458	1.10301	9.21793	5.90994	0.474796	0.202215	6.78159	12.9553	0.922012	7.47725	4.12226	3.87828	115.717
534000	-182.217	-100.822	-81.3944	6.0299	0.886423	0.0150438	0.0538317	8.12177	2.73011	0.316495	2.82803	3.65047	7.31317	1.10591	8.361	0.0774975	0.433285	3.32932	2.0052	2.35181	6.3553	13.0342	0.27537	0.0864851	14.5964	1.85514	2.69361	0.565141	89.07091
534100	-185.071	-98.989	-86.0819	0.334881	0.155101	0.241145	7.71071	14.1995	8.48787	13.5683	0.706647	17.6252	3.56488	0.521369	0.168322	0.0690581	0.0109702	0.451964	0.0151598	4.65717	0.0331	5.22097	5.2388	7.99731	1.13491	2.97307	1.24832	16.1736	112.5083
534200	-184.315	-99.0636	-85.2515	0.038515	0.0936761	0.115698	0.0723263	24.2596	4.36616	4.62356	3.19479	10.5592	3.35937	0.763234	7.17395	12.174	0.985244	0.397781	3.34231	4.00144	6.71671	2.20953	0.646306	2.88396	1.58514	5.93821	1.66556	7.19005	108.3563
534300	-181.598	-99.0165	-82.582	0.279221	0.330693	6.49186	0.188001	10.325	8.97543	8.58183	1.23595	0.131703	1.43323	4.81439	0.0123121	0.0159788	0.0542133	1.84575	7.88421	8.30393	3.99997	6.15393	14.5585	0.394213	3.83195	1.14823	2.86766	1.1508	95.00899
534400	-188.187	-106.39	-81.7965	0.678082	0.0529975	6.90332	0.27267	0.545138	0.978424	7.17498	5.15759	2.17837	3.75984	6.3954	5.11752	1.76244	1.71048	12.5806	0.43418	0.135674	4.13846	3.16282	6.90946	5.87346	2.50245	5.9121	5.86874	0.876209	91.08139
534500	-199.123	-112.021	-87.1013	7.46041	1.5634	7.16411	0.246166	7.20806	3.11412	1.33032	3.28107	0.0266193	0.44229	0.067906	2.74901	10.9624	15.8376	12.9519	2.89286	3.72642	10.8898	2.75786	0.772222	7.28462	2.28835	4.59798	2.37505	5.61496	117.6055
534600	-197.997	-104.862	-93.1341	2.70178	10.8413	0.0221538	0.0554897	0.334236	1.34799	4.52308	4.20385	10.9171	6.07537	3.31154	3.46906	2.49529	13.8869	2.02293	0.114544	4.52222	3.38112	29.4482	2.25921	4.6857	4.64472	8.06112	7.37923	17.0655	147.7697
534700	-172.71	-98.0683	-74.6413	0.0679821	0.263068	0.0630657	0.0421877	1.08872	2.53662	0.905192	0.149951	0.499536	2.20308	1.08506	8.11529	1.19457	2.47771	2.19323	5.54794	2.09466	0.460827	8.97633	3.48963	3.39554	0.882	4.98963	2.46827	0.115238	55.30534
534800	-184.934	-95.1191	-89.8149	3.90005	0.172334	0.000445771	0.068263	11.3197	17.4603	0.588783	0.729303	0.459933	2.42267	4.46888	0.0329648	0.0173089	0.201751	0.0818734	3.90802	0.329147	4.554	8.87118	16.6792	9.41774	8.52449	14.2117	7.34882	15.4044	131.1734
534900	-196.391	-112.236	-84.1553	1.88979	5.11041	7.88582	6.66007	11.3109	2.06846	17.1987	2.19102	6.83002	0.734104	3.27741	0.703744	7.59107	3.17841	1.60651	0.217236	3.35458	5.09967	1.24839	2.83038	6.37587	0.208177	1.33586	2.06945	1.89935	102.8754
535000	-197.351	-109.449	-87.9029	0.428157	0.281838	0.597841	8.0812	4.87616	1.52849	4.49223	2.11219	23.4068	2.47457	3.40952	10.0708	4.5417	0.715667	7.81208	5.63142	3.96765	0.102507	5.1978	18.8321	5.10214	0.286003	2.43064	4.86384	0.370028	121.6133
535100	-195.367	-106.702	-88.6651	5.45431	0.395207	5.78773	18.9216	14.3196	4.61746	3.95388	0.516202	0.892115	8.83303	0.408114	1.08607	0.0725871	0.214676	6.50929	5.24411	2.80672	3.85938	2.77261	13.231	6.13032	2.35208	5.70289	6.32963	5.01403	125.4246
535200	-168.721	-87.1366	-81.584	0.0160897	0.0954678	0.00665905	0.175979	9.9899	0.463186	0.620935	0.147664	8.05013	1.40396	2.82657	4.91719	0.0214119	0.00230676	0.040831	0.249139	4.00492	0.105723	16.3351	13.4275	0.761044	6.47224	13.3315	4.51498	2.03837	90.01882
535300	-195.79	-108.375	-87.4148	8.69436	0.300434	4.41441	3.39416	13.8084	2.47439	1.13645	2.86922	4.30825	1.6269	13.1754	7.02333	0.0547449	0.456071	0.0282662	2.21951	22.2023	1.41144	1.307	0.585245	2.29278	8.09728	5.68023	3.5845	8.02819	119.1732
535400	-184.847	-105.51	-79.337	5.38784	4.60532	8.53732	2.75951	6.11011	2.25053	0.221201	1.06038	0.983589	0.161298	3.93668	0.695036	0.0636979	0.102928	2.65871	1.87884	2.02398	0.457043	4.12454	1.17	12.5606	2.57221	7.98803	1.24249	5.23192	78.78385
535500	-185.706	-101.602	-84.1043	0.23145	0.370363	0.216394	0.138832	8.37241	4.29634	6.51007	7.05848	0.119976	0.786989	9.35994	5.16881	0.0115768	0.203278	8.11136	0.9249	3.97123	9.51159	3.65895	2.59408	2.26016	10.2215	12.7463	0.404589	5.37109	102.6207
535600	-182.45	-105.247	-77.2036	3.37837	0.0383263	0.112183	2.94343	15.2434	0.250594	1.12557	5.2654	1.50213	1.29598	4.66525	0.939525	0.418111	0.329754	0.82197	2.77966	1.4434	1.74395	2.0528	8.72829	2.17293	3.34728	1.45141	0.89215	5.17534	68.11718
535700	-195.538	-111.947	-83.5907	4.86692	3.88715	2.06325	2.70369	3.31793	0.821955	0.76831	2.5726	0.45085	1.83256	0.163025	3.99896	0.62798	5.87084	12.2461	11.4503	1.23415	5.37304	0.274269	3.04737	3.09701	15.6572	7.37417	5.80036	0.552264	100.0523
535800	-183.268	-97.429	-85.8391	0.191751	0.0253244	0.0905878	0.240665	3.85167	3.42001	4.01619	5.64928	0.648395	3.41038	5.56157	8.10398	8.55289	22.9427	6.2412	0.198876	0.10861	6.63896	1.72592	8.38035	7.67963	0.350198	1.53674	1.02521	10.7036	111.2947
535900	-197.259	-112.058	-85.2006	17.6728	5.77352	4.72547	3.4204	0.291467	1.37385	1.21021	8.42642	2.25999	10.7637	3.7358	0.900803	6.20387	1.39138	0.511177	2.61084	0.289614	0.225063	6.233	11.6434	2.81609	5.65684	4.23156	3.16883	2.56616	108.1022
536000	-176.651	-93.326	-83.3253	0.147484	0.0547738	0.172277	0.074768	3.2293	3.0056	2.50055	5.18022	7.87397	0.517294	16.8047	2.20689	0.0424276	0.0500418	22.6052	0.0508113	2.09915	0.581415	10.8259	6.61273	0.684344	2.84593	0.298617	6.29051	3.97048	98.72534
536100	-181.339	-94.8696	-86.4696	0.0765697	0.29807	0.197483	0.0212261	9.58081	3.57686	4.89298	7.08669	15.8635	2.44362	7.30987	2.58974	0.0740336	0.105865	3.63498	0.426884	1.67314	5.93714	11.4186	11.0848	5.09804	4.42503	0.18561	14.6815	1.7641	114.4472
536200	-181.305	-99.0807	-82.2245	6.22466	0.029341	4.16793	0.163476	0.197492	5.75226	7.92816	0.438882	0.0299585	4.44992	8.78364	2.85067	0.0996363	0.0720568	0.78057	9.08431	12.7699	2.12161	0.32358	6.34585	2.2041	9.71603	8.29434	0.27648	0.116742	93.22163
536300	-184.611	-102.268	-82.3428	1.93087	1.82896	0.147004	0.218782	0.40963	1.79872	6.83129	12.5892	0.679584	0.983139	6.15866	12.192	0.193102	0.153769	1.5845	3.70335	4.423	15.4844	0.635977	3.99472	0.456407	1.79042	14.4043	1.06714	0.154245	93.81321
536400	-183.673	-102.664	-81.0097	0.00213458	0.0369299	0.78921	0.763489	5.28455	0.43794	1.31438	5.56154	3.69419	5.43388	0.774373	1.43016	2.65128	10.462	5.24744	0.0291278	2.06819	4.50394	8.60805	2.98412	6.11717	1.38569	13.5567	1.69713	2.31402	87.14759
536500	-196.402	-112.251	-84.1511	8.2126	6.80926	0.0978328	3.53594	1.54164	1.76181	2.1011	1.41261	4.22512	7.57289	5.04956	0.650131	5.95059	0.83955	1.49715	9.60765	0.934228	11.341	1.40337	0.365665	1.44755	5.73188	17.2161	3.39175	0.157325	102.8543
536600	-180.536	-95.5056	-85.0301	5.33772	0.218052	0.0576643	0.0269548	3.32031	5.39538	13.2622	1.44708	14.0915	0.250327	5.09935	0.860483	0.110947	0.0646657	2.28683	5.3047	0.270229	0.365742	11.4875	0.0264701	21.6009	0.0548565	7.83544	0.747792	7.72633	107.2494
536700	-190.525	-105.345	-85.1806	1.06188	0.746504	3.24144	10.477	2.65862	0.868876	7.36931	8.65891	1.28963	0.371773	7.59616	10.6572	0.139221	0.0409606	2.78449	3.22621	3.81323	1.7122	1.50405	3.54991	3.77831	0.180161	5.04059	3.4823	23.7533	108.0022
536800	-204.689	-112.287	-92.4017	2.02167	11.8762	4.2128	6.83699	2.48255	10.3767	0.418734	10.9888	5.85593	2.09036	8.47176	2.9249	0.141273	21.4113	5.99597	16.1661	0.698249	0.549371	8.44702	2.92117	10.1217	4.1675	1.23035	3.13019	0.569856	144.1074
536900	-199.239	-109.051	-90.1878	0.109943	0.670658	13.8737	8.63542	0.622267	2.14178	7.23572	12.5518	4.69384	19.0695	0.186478	0.196477	3.41124	1.42551	6.96016	3.7742	17.8379	1.8159	0.259779	17.4202	0.916592	0.099024	3.82705	3.0311	2.27163	133.0379
537000	-181.181	-98.4498	-82.7309	0.292278	0.125432	0.0172208	0.0180399	16.3896	4.80037	8.25932	11.493	4.48872	2.65635	1.13435	2.52298	0.167092	0.0405762	0.121931	0.868432	8.56355	10.4053	2.04054	3.63684	6.79458	0.313756	1.38167	4.47103	4.75083	95.75369
537100	-175.571	-95.4684	-80.1026	0.0445957	0.264024	1.10643	5.57417	3.17941	0.376406	1.39635	1.44761	10.2995	1.87929	0.0523859	0.0162901	0.110452	0.00907256	10.6707	2.78368	3.27476	0.387773	8.90487	11.3457	5.35559	0.167345	4.94048	2.25103	6.77409	82.61192
537200	-204.677	-107.855	-96.8213	12.7039	11.1828	0.0630306	0.0606649	0.376747	20.1694	11.2173	1.3243	5.9357	3.47357	1.29755	18.2667	2.77572	0.34001	2.41677	0.321685	0.618188	6.33226	26.6514	10.4083	15.8097	1.58493	5.60768	0.565395	6.70196	166.2057
537300	-182.669	-101.663	-81.0055	0.00809615	0.0682174	0.492753	0.23728	6.94107	4.9339	2.98609	9.4505	2.16643	2.69187	3.08368	1.2258	6.82873	4.19511	3.38961	1.23768	0.12658	7.06828	0.637463	1.69899	1.4168	9.5195	2.88931	9.78807	4.0448	87.12663
537400	-197.453	-105.382	-92.0709	0.75495	1.29195	0.0544992	0.161091	2.72666	2.50878	13.8646	3.95173	13.342	7.19763	1.16996	2.17574	4.69145	16.5427	11.4435	0.457261	5.35222	11.2306	5.14067	4.94726	1.02496	0.482008	9.20819	4.41212	18.321	142.4535
537500	-199.814	-105.589	-94.2247	0.299428	7.0005	3.98198	0.408445	3.96229	17.3847	5.61247	5.53356	4.52371	0.264114	10.2989	14.6618	0.208045	0.180894	7.91504	16.8378	6.10082	0.942923	3.2771	6.4207	4.83909	3.29614	1.83694	2.58809	24.8471	153.2226
537600	-185.899	-105.203	-80.6959	4.55012	1.55331	0.00916231	0.104584	1.57541	1.70964	10.3992	0.202264	1.12665	16.8064	0.944911	2.04137	1.83647	3.34814	8.04922	2.31824	2.31521	2.93331	4.47076	0.74265	0.535264	0.304972	7.96188	6.53673	3.2025	85.57844
537700	-184.513	-96.8861	-87.6269	0.912031	2.70364	0.00173016	0.0869161	5.56808	3.7044	2.41332	2.51543	7.61146	4.6281	2.66246	1.55501	0.00399578	0.0500842	8.84581	25.9915	0.604234	2.12209	2.78148	5.34417	1.6716	7.256	15.8124	3.19734	12.1904	120.2336
537800	-194.003	-105.483	-88.5203	1.80413	7.11461	11.2372	10.0739	0.668424	1.02959	6.77895	2.06558	0.946172	1.42354	11.3302	11.0541	0.156454	0.0127039	9.89972	8.65478	0.523722	0.208263	2.79021	7.32705	3.0262	15.7969	0.279587	8.60411	1.89456	124.7006
537900	-177.928	-97.7759	-80.152	0.0526352	0.062104	2.29506	2.97563	4.47625	0.599239	0.10223	1.29618	7.82233	0.194292	2.65232	9.46416	0.0206725	0.0572726	8.44562	0.640318	2.8371	3.55141	9.52306	5.97872	2.48951	2.72705	2.75426	10.5221	1.3197	82.85919
538000	-189.698	-105.078	-84.6199	0.105401	0.118083	2.39342	0.715972	11.4101	0.374572	2.22476	2.43367	0.0742423	1.02629	7.19315	2.07981	0.0405942	1.28603	6.71285	6.66446	0.0752353	19.7001	0.240851	2.37377	4.13797	5.52539	14.6294	9.84012	3.8225	105.1987
538100	-194.981	-108.574	-86.4071	0.960588	3.34494	0.419277	0.152837	0.0769843	0.00928047	1.11552	3.57881	13.1382	8.67459	0.286926	3.92568	2.18715	5.14597	14.5987	2.28076	2.02202	2.08307	10.682	10.4824	22.933	0.258681	2.30674	1.13546	2.33499	114.1345
538200	-189.9	-102.814	-87.0861	0.597848	0.446795	2.24488	1.9017	9.66398	10.012	0.074578	2.57677	1.20542	5.28807	0.5743	14.0222	0.0101431	0.0363355	3.85615	0.278634	1.65413	7.34782	2.34077	0.0288525	0.470809	15.63	1.72492	33.032	2.51058	117.5296
538300	-201.26	-112.317	-88.943	7.80597	5.48468	0.208638	8.15617	15.0857	5.23648	1.08967	10.2038	0.431014	2.0102	2.66922	8.71502	3.55417	11.4239	8.32423	3.3855	1.71247	1.79249	9.69229	4.23797	0.543587	1.68609	1.5041	9.28457	2.5758	126.8138
538400	-176.303	-99.594	-76.7086	0.150847	0.616218	0.0416374	0.016891	8.71441	2.5787	11.2114	0.295063	3.7531	0.891492	4.70359	4.64357	1.22179	1.38403	0.181929	0.552828	0.358825	2.91491	5.62848	3.86981	1.01369	1.56479	7.28027	0.641036	1.41269	65.64199
538500	-178.263	-96.0833	-82.1799	0.101735	0.0286791	0.176278	0.189393	2.76418	6.64172	11.4259	0.505528	7.91292	8.24967	4.23487	1.40043	0.103217	0.334403	1.14246	5.70955	0.91838	4.80206	14.5441	7.05723	1.82725	0.708363	7.55389	4.17193	0.494221	92.99834
538600	-192.96	-105.486	-87.474	0.0835327	0.0642124	4.0242	0.236462	0.016401	15.287	9.34862	12.6905	4.93865	5.79751	4.03373	8.95219	3.63281	0.94257	4.98747	3.99949	7.48468	0.126735	0.79992	7.34307	5.81417	2.62292	4.67744	9.92427	1.64056	119.4691
538700	-183.005	-106.556	-76.4489	0.302277	0.498878	2.11411	2.48895	0.341284	1.17532	0.88997	0.368639	1.73758	12.2966	7.23036	2.84588	0.42713	0.206675	7.56071	0.764392	1.89474	2.79414	3.55994	1.01086	1.93209	5.41501	1.08695	0.829172	4.57177	64.34347
538800	-198.356	-107.849	-90.5072	0.063934	1.74849	3.9564	0.00516861	8.98325	1.32986	12.7248	4.88338	3.70963	11.0814	7.89694	2.08374	1.08527	12.3282	1.82419	1.06952	6.6913	2.79067	8.41311	9.9555	18.726	1.72687	0.590676	1.17802	9.78885	134.6351
538900	-179.965	-93.7103	-86.2543	0.0522498	0.0751236	0.265844	19.0324	0.0189179	0.864843	4.13953	2.00088	3.49925	2.03287	1.72431	9.1309	0.0242916	0.0816522	3.76221	9.54437	0.0533673	0.37289	1.87343	25.2291	4.69286	2.27364	0.85756	19.7115	2.05659	113.3706
539000	-183.659	-98.8467	-84.8119	4.87001	0.0751694	0.0251371	0.0599346	6.06463	4.21189	0.364413	10.842	1.38456	0.565204	10.8139	4.21099	0.148266	0.0329384	7.12683	0.51509	0.164148	5.27483	5.16867	0.453206	1.52601	1.6214	14.1162	1.09431	25.4288	106.1586
539100	-196.002	-105.994	-90.0078	15.8062	2.05594	0.446605	3.47812	17.4794	1.0117	7.83072	1.76907	0.992687	8.02176	2.21921	11.0548	0.0248532	0.173947	15.6673	3.30094	10.7586	0.658687	1.9629	0.628646	2.27512	14.9661	0.721775	3.47632	5.3568	132.1382
539200	-193.35	-105.911	-87.4395	0.280344	10.055	13.5757	6.75235	0.349476	7.9389	8.12964	4.01095	3.38732	10.1349	4.09481	7.65378	0.0147924	0.184109	1.22705	3.62948	1.446	1.01099	4.20649	4.67193	2.97777	7.7652	6.63482	0.93197	8.23289	119.2967
539300	-190.473	-104.999	-85.4742	0.182238	2.80947	0.106564	0.0717071	1.23808	17.9883	2.49294	0.622028	10.4897	4.24284	3.07494	3.86263	0.285451	3.04643	3.79494	13.3215	1.03851	5.98388	3.269	8.51298	4.67642	5.20093	3.05057	9.55782	0.550222	109.4702
539400	-181.274	-97.3644	-83.9092	3.90147	4.33002	0.0408512	0.0703481	7.29939	1.60099	7.25286	0.642248	8.6704	0.677677	3.44463	1.92578	0.00726139	0.0315403	0.925477	3.04816	0.28779	5.15017	19.7754	5.12375	3.20318	6.29218	3.18639	8.41197	6.34497	101.6449
539500	-201.851	-109.799	-92.0521	0.687243	6.27201	0.219082	8.69282	1.07529	0.795534	5.61783	1.31959	1.0055	5.82724	19.8913	0.105615	4.9166	0.319012	2.07668	11.6935	25.4554	2.20221	1.45867	1.7635	0.462256	1.50383	1.38024	8.56616	29.0525	142.3597
539600	-191.094	-105.176	-85.9174	0.10873	1.47118	4.34516	4.90681	1.4484	9.51248	2.34765	0.164971	4.42366	17.0846	2.01238	6.04959	0.0323178	0.0772158	5.40461	8.11986	0.485897	2.04639	7.23203	2.31479	1.4148	7.02625	7.25223	0.0943093	16.3099	111.6862
539700	-188.694	-105.738	-82.956	0.79769	2.05153	0.998044	4.76366	3.20808	0.949604	16.3902	10.2482	0.0710786	7.63016	0.303396	1.64722	0.137825	0.0328879	14.9416	2.67633	4.01892	1.25797	2.83116	1.28309	0.242719	4.41408	3.6808	2.6234	9.67941	96.87902
539800	-185.072	-103.021	-82.0516	0.174751	0.14332	0.247774	0.345467	0.219175	0.980597	5.73854	1.59542	5.02437	17.2318	2.1182	1.44128	1.80842	1.56371	0.191667	4.57884	17.845	0.361291	2.55784	2.90268	8.44303	1.58698	9.04098	4.67194	1.5441	92.35717
539900	-177.299	-98.3866	-78.9124	0.0334555	0.165264	2.95311	2.41583	18.9968	1.891	1.03409	6.61257	0.221102	8.38674	0.666481	4.39934	0.0408109	0.016243	3.72074	6.99455	0.92646	1.03269	4.80792	2.86851	0.28009	1.92574	1.89268	3.85956	0.519345	76.66118
540000	-177.874	-88.7085	-89.1655	0.0818807	0.00695652	0.0362682	0.0112296	12.241	2.1964	2.16851	3.16679	9.46377	0.577491	10.0081	2.57237	0.12555	0.0214286	7.8512	0.212271	0.576069	15.9527	6.28396	15.155	0.373433	13.5036	15.7689	8.84984	0.721627	127.9264
540100	-195.89	-111.333	-84.557	0.388304	3.01821	0.227351	0.709873	2.30939	0.199906	0.933198	1.1404	3.28657	2.4039	1.96733	11.7989	4.96601	24.0228	1.54009	4.63441	3.8871	1.62437	1.95531	4.31467	0.357626	4.06373	7.28641	7.29369	10.5542	104.8838
540200	-199.902	-111.71	-88.1918	6.56245	0.828166	1.6339	6.41924	5.18345	4.1195	2.24973	3.30564	3.37787	2.492	1.92983	17.0128	1.08651	0.577297	2.62187	30.7491	0.285638	1.78186	7.52474	4.25833	2.85612	4.01957	10.0765	0.27414	1.8319	123.0581
540300	-201.892	-112.281	-89.611	10.4308	8.72234	10.8565	0.413391	0.804539	0.634677	3.42295	0.567591	3.94088	2.46091	1.3138	0.7065	0.232762	5.07146	13.7788	18.7075	15.364	1.90982	3.47759	2.86089	1.71072	7.34231	1.9806	8.95266	4.49003	130.1541
540400	-185.397	-99.8797	-85.5172	0.0980129	1.14358	0.0345316	0.0616778	0.032471	0.428682	2.5907	6.05982	44.2905	0.779699	2.14608	5.24534	2.70093	0.941942	0.0658312	0.139493	0.268059	7.90384	4.0537	2.04412	12.0334	6.23536	6.96502	0.292429	3.12984	109.685
540500	-177.58	-98.3761	-79.2036	0.00478022	0.0312489	0.17178	0.152999	2.02142	3.29459	1.97798	3.40962	2.29185	7.61261	1.33251	1.57734	0.612281	0.176778	0.0792821	3.6262	2.35277	19.6993	3.23631	1.72929	5.09587	3.28423	0.0553027	8.65219	5.63828	78.11677
540600	-201.283	-112.273	-89.0094	5.32807	17.0812	9.906	4.31992	1.93483	0.942822	6.89244	3.31125	3.41773	7.40242	0.349557	3.5646	7.70978	7.28073	13.5523	3.32431	1.94898	1.15839	5.11207	1.90591	5.95946	3.55212	1.62792	7.31595	2.24726	127.146
540700	-175.42	-97.6278	-77.7919	9.18413	10.5698	0.345476	6.19219	0.0601886	0.17522	2.16398	0.670749	2.9632	11.0706	0.147278	0.20333	0.102463	0.0242562	6.76366	0.381727	6.63058	0.340967	5.65042	0.958963	0.941109	0.110719	0.290823	3.29907	1.81773	71.05858
540800	-187.057	-108.272	-78.785	0.887362	6.50234	2.79046	0.0890162	0.0723225	4.15643	0.804033	0.77529	3.77644	12.8266	7.53872	4.06767	0.308636	0.206662	7.76622	0.597497	2.05436	1.74976	1.00282	4.55981	2.40287	1.74444	1.22846	0.0676698	8.04794	76.02379
540900	-186.535	-104.54	-81.9959	1.97657	3.26861	1.64864	0.359452	2.15169	0.902905	2.80905	2.08863	1.9916	6.15596	1.01253	6.35307	0.0339058	0.0526481	15.4589	6.22034	8.29264	3.49942	3.49247	0.234282	12.8097	6.46213	3.0222	0.349435	1.43172	92.07853
541000	-197.702	-111.758	-85.9442	1.33342	0.786615	2.3421	1.29219	7.10929	6.51981	2.34948	1.12672	0.797001	1.42432	11.4811	1.91522	0.317379	1.6436	1.25214	5.12836	5.94154	10.9523	10.9927	7.72767	1.92673	22.065	0.722488	0.781886	3.89093	111.82
541100	-185.932	-99.1503	-86.7821	0.0333699	0.0164162	0.00187245	4.83308	9.66934	12.2183	1.56073	3.21507	2.49118	2.53277	2.5399	5.97728	0.272245	0.0314458	5.4685	3.61206	11.9181	6.09902	10.5398	3.8105	2.28424	0.415858	13.3946	9.95362	3.12039	116.0096
541200	-186.664	-103.554	-83.1102	0.0270115	0.0515689	0.28528	0.593878	2.76076	0.221869	0.617107	6.79358	8.25387	12.8326	5.18352	4.42327	0.325851	0.585992	10.9373	0.608133	2.70269	2.00138	5.58026	11.6895	9.92598	2.27099	4.42146	2.65497	1.90117	97.64995
541300	-193.127	-107.627	-85.4999	0.157424	0.256222	1.35307	4.84147	2.77563	0.0801626	1.43182	3.8702	9.29058	5.34828	1.62646	2.20652	0.144585	3.45547	16.9753	4.92428	6.80715	3.08824	2.15323	3.30013	8.76828	10.1366	3.45816	9.22605	3.92334	109.5986
541400	-200.817	-107.653	-93.1633	20.4225	10.0053	6.67396	1.32713	0.357789	18.4531	14.2584	4.24819	5.54465	7.5433	9.55785	0.784398	0.431129	0.104218	2.82604	0.129985	2.56647	0.72744	0.796836	18.6958	0.174158	11.3125	0.317461	8.72139	1.93559	147.9156
541500	-175.236	-94.3356	-80.9005	0.000273046	0.172049	0.394054	0.0913582	0.683302	0.122718	0.00734927	3.39512	2.96755	5.02377	2.32874	2.19023	0.169335	0.0444124	2.64915	18.3816	8.5345	1.07314	1.04046	2.75522	17.0319	0.964097	2.36133	1.66054	12.5594	86.60167
541600	-172.832	-94.3411	-78.4911	2.66211	0.104522	0.0055855	0.025135	2.73794	1.0091	3.40724	0.133317	6.26455	4.08884	1.12245	0.448079	0.251297	0.0301536	0.0450053	0.632828	3.24087	1.37836	7.78852	8.72414	11.6803	0.30243	2.57085	3.55556	12.3455	74.55472
541700	-186.735	-99.3424	-87.3928	0.231887	0.0467338	1.71859	1.16281	11.522	0.271441	5.70733	0.430106	25.4032	1.02311	2.73286	0.675179	0.0689395	0.0156368	8.11025	1.71759	3.48749	12.0776	14.8412	6.676	12.8589	3.02235	2.40766	0.365051	2.48905	119.063
541800	-184.812	-99.7197	-85.0927	0.284525	0.342858	0.0184169	0.171385	0.68361	6.78234	2.91716	0.197491	5.21669	11.1495	0.0448859	13.539	0.0184277	0.681592	0.468401	12.8032	0.758198	9.38442	3.35828	6.87371	16.2518	3.60489	2.82388	6.44501	2.74268	107.5624
541900	-197.519	-105.125	-92.3936	0.135695	0.0278879	1.37835	1.68408	1.28534	6.3611	26.188	0.418165	5.88708	1.17083	13.9341	5.24801	2.19582	0.165336	4.4524	0.203735	0.886562	1.49902	11.6227	5.83668	12.6465	9.45952	5.62777	10.378	15.3742	144.0669
542000	-190.519	-101.322	-89.1969	3.28354	0.140224	18.9512	0.171753	8.65704	5.49227	2.3667	5.64588	2.13487	3.2913	0.29146	12.0507	0.018749	0.0784487	2.39454	11.2869	10.7587	3.83768	13.2267	6.98033	3.45359	4.05643	0.0637889	5.93278	3.51805	128.0837
542100	-185.438	-100.941	-84.4978	0.155224	0.359712	1.17276	5.86174	10.9348	1.21589	2.08695	10.5581	3.61119	5.56962	9.7924	7.50915	0.0165952	0.060944	10.4977	4.87165	2.27142	1.51371	2.13776	2.18484	2.80799	2.04852	15.4132	0.364496	1.57141	104.5878
542200	-180.256	-102.752	-77.5042	0.0433792	4.96132	1.09327	0.0221689	2.2066	0.928457	0.646975	0.0699541	5.96498	15.1276	9.68853	3.92859	0.0601428	0.0282073	0.182659	1.49546	3.57279	2.64052	7.71025	0.372173	3.81531	2.58866	1.5342	0.288755	0.649121	69.62006
542300	-181.884	-100.225	-81.6589	13.0944	1.25021	0.00961875	0.218848	2.89156	1.99748	0.063623	10.0671	3.11349	4.14107	5.15262	2.28127	0.0314799	0.191323	9.24488	0.526754	0.540827	8.03936	4.96744	3.09826	6.28069	3.1437	2.7175	2.645	4.68493	90.39344
542400	-195.211	-108.963	-86.2482	0.28334	0.333184	2.11005	13.1233	3.0408	0.462231	8.3671	0.189014	0.320685	5.13647	5.45919	0.921058	5.54083	4.14145	3.38991	10.8795	14.5723	4.09479	8.41522	0.0183425	11.316	3.35491	4.02476	0.92374	2.92157	113.3398
542500	-191.513	-108.568	-82.9452	2.04379	1.80629	4.35184	10.4918	1.31632	1.01891	2.92948	1.3233	10.7332	3.96288	2.05496	1.49475	0.342166	0.210826	0.607909	1.33745	16.1394	4.85721	6.44942	6.33017	3.1649	0.351157	4.09991	7.64807	1.75902	96.82509
542600	-174.598	-92.6039	-81.9946	11.8951	0.176434	0.0384732	0.0228368	2.78498	30.6985	0.77973	1.69303	0.494823	3.04786	0.181605	0.541223	0.162014	0.00747901	1.62618	0.0332495	0.324709	10.9046	10.9405	1.57687	1.16744	0.405697	2.65971	7.00451	2.90437	92.07196
542700	-193.22	-99.6489	-93.5708	0.753829	9.92493	0.0455841	0.066152	16.0156	2.53924	1.35868	9.29252	0.489149	8.59162	3.54796	0.433721	0.23017	0.151484	1.11769	3.34924	5.41297	15.2697	27.8406	28.4237	0.612612	2.48224	1.86593	0.394939	9.74261	149.953
542800	-184.759	-97.1462	-87.6123	4.53474	9.57677	0.165904	0.113689	15.5883	1.26736	5.16639	1.74496	13.4363	4.3909	5.47057	0.1652	0.0086423	0.12026	2.80606	6.83808	2.872	0.99085	0.023891	2.30385	0.0522325	9.12692	10.2617	22.9799	0.155169	120.1607
542900	-178.063	-97.8031	-80.2597	0.303688	8.36958	0.175268	0.121397	0.675377	9.13074	13.4037	0.227412	0.345101	0.700244	1.19656	0.936558	0.0110158	0.0649405	8.4722	1.93875	0.267793	7.95318	0.788572	9.08424	3.08584	1.35107	4.94166	2.95714	6.89564	83.39767
543000	-181.512	-103.32	-78.1927	0.790985	0.0682264	5.34467	0.127001	4.9953	1.79296	7.26824	4.6812	1.61362	12.1869	1.40672	0.994306	0.121199	0.146236	1.47062	3.31697	0.229541	2.6665	0.615912	0.937352	11.5986	0.637678	2.54159	7.39035	0.11971	73.06236
543100	-204.944	-112.276	-92.668	7.35235	0.421148	17.3667	0.713247	5.08355	10.8199	22.1052	3.74673	4.18444	9.21804	0.144505	1.77963	8.42434	0.819219	4.87638	6.65048	2.03233	1.99382	8.58216	3.60081	6.01092	1.57954	6.30853	0.673163	10.9517	145.4388
543200	-195.132	-105.105	-90.0278	0.868619	4.11063	4.08201	3.49651	3.14445	3.4644	13.1924	1.36735	1.39311	19.8033	1.10946	1.83856	0.0680412	0.0379056	5.75607	14.0671	0.12053	12.4124	9.98886	7.32181	0.444834	2.21129	4.71105	3.03586	14.1917	132.2382
543300	-191.785	-100.482	-91.3032	8.21879	2.44314	0.0410601	0.154419	31.5495	7.24218	13.5485	9.9771	5.02731	0.353721	0.239263	1.82185	0.265289	0.216506	0.324336	23.8699	5.38167	0.619479	1.44142	0.934772	20.9845	0.0648939	0.163715	2.851	0.880782	138.615
543400	-193.007	-104.654	-88.3526	1.50376	3.49183	2.17346	0.523071	0.129564	0.129847	1.04821	1.86548	1.78865	10.0564	4.19126	6.06885	0.0614002	0.00147266	7.85462	2.60693	16.5929	13.5241	1.57486	22.3734	2.85345	0.423389	19.4104	3.58465	0.0298355	123.8618
543500	-175.608	-95.4111	-80.1972	0.0710161	0.0230209	2.95042	0.217101	12.4781	9.52865	7.02994	5.78639	2.2357	7.19981	0.982606	1.53417	0.00983292	0.156684	3.47472	0.110603	1.58712	3.45927	2.07612	5.6944	2.39882	8.85428	2.80594	0.829972	1.59031	83.08497
543600	-190.15	-98.49	-91.6598	0.191017	0.000707065	0.0505902	0.0272299	12.465	4.687	0.689227	11.1653	4.6555	7.84272	1.68705	4.34458	28.0898	2.47094	12.8598	4.45255	3.04638	5.18832	5.12654	0.367177	0.562729	11.3846	8.58241	9.44027	1.02084	140.3981
543700	-164.32	-88.614	-75.7062	0.501435	0.180134	0.0717142	0.0347989	4.45323	0.800717	12.4766	3.17896	0.810164	8.14686	2.69165	0.214918	0.123507	0.00206207	0.0350153	0.0734263	4.28241	0.560686	2.56193	4.89963	0.147855	2.09446	0.192338	7.61279	4.48298	60.63023
543800	-191.063	-107.98	-83.0832	6.89116	1.99144	3.96485	2.69249	1.22726	6.65001	1.13665	0.42485	2.97906	0.518968	5.81379	5.9737	0.386543	0.0511244	1.49168	18.4189	13.3445	0.485704	3.39285	5.16931	1.27757	4.24028	1.7852	4.30056	2.90638	97.51484
543900	-184.165	-96.3251	-87.8395	0.0343596	0.514566	0.0757732	0.0869567	2.80171	14.4918	5.27261	0.804399	24.4893	6.02576	9.01422	15.4478	0.0608269	0.233369	11.391	1.37695	0.0350649	7.47863	2.16857	0.63163	0.538375	1.88853	7.13784	4.72955	4.56696	121.2965
544000	-186.853	-109.557	-77.2953	0.134581	2.31666	2.01758	4.059	4.27794	3.81988	2.17169	11.2027	1.02416	1.04113	0.579533	3.32958	0.437576	0.330993	3.73725	1.67328	10.7638	3.1641	0.51222	0.523456	0.516605	1.48724	4.71623	3.05785	1.6803	68.57531
544100	-178.586	-100.672	-77.914	7.49996	9.75447	0.576933	0.0184416	1.38258	4.60891	0.100933	2.53955	2.72146	1.56191	0.00421267	0.923754	0.00765831	0.00626319	0.159571	1.02325	3.33047	2.51617	4.67073	2.28842	10.7671	3.67808	1.1556	3.87983	6.49288	71.66917
544200	-175.958	-97.3112	-78.6467	1.41743	6.05173	0.110106	0.18595	0.394025	4.06695	2.29333	0.658872	7.40314	5.5216	3.61629	0.295391	0.027786	0.0104741	3.82007	1.74133	11.2093	0.487995	4.56793	0.790053	0.362895	0.602611	5.24689	3.96695	10.4837	75.33272
544300	-188.414	-108.793	-79.6205	0.0117532	5.21716	3.56053	2.06291	0.634355	7.72367	9.1616	5.42993	2.03408	1.04482	14.9223	0.00463916	0.498747	0.0645587	3.66091	0.362433	1.53016	5.74155	0.265477	2.22953	5.33763	1.81543	2.3652	4.07592	0.446222	80.20149
544400	-185.963	-105.776	-80.1875	4.76601	3.45812	0.151072	0.0847942	1.46428	3.34715	6.30935	9.87171	11.0748	0.0798598	0.414456	0.342083	1.42664	0.20849	2.39999	4.66801	1.3616	0.816228	0.203915	2.74522	2.59609	4.27534	14.5191	4.88994	1.56232	83.03661
544500	-195.728	-105.02	-90.7084	3.2447	5.03581	11.1523	10.2482	7.66326	2.20963	3.87391	4.17463	1.0273	13.1486	2.97859	2.23564	0.0189007	0.0758052	1.42823	9.65786	4.77175	2.86346	2.81124	2.14889	3.04541	12.6161	21.707	5.24092	2.26259	135.6408
544600	-170.519	-91.5881	-78.9312	0.197663	0.082002	0.125022	0.0514071	2.15463	4.6789	6.55953	3.16905	4.95792	0.633482	25.6095	1.94224	0.26945	0.0028611	0.273601	0.152407	4.38137	1.30647	3.31634	1.47078	0.595197	7.49986	4.49724	0.544453	2.28335	76.75477
544700	-174.876	-96.4859	-78.39	0.118541	0.079046	0.389095	0.0826073	9.40158	3.52957	1.45043	6.47489	21.0183	4.64899	2.53314	0.0585299	0.151732	0.0326811	3.37101	3.47909	7.27121	0.431462	2.5547	1.22096	0.430016	0.0204453	3.29279	0.418215	1.5898	74.04884
544800	-182.898	-99.5991	-83.2987	0.88064	0.363864	0.031607	0.0943708	4.37825	3.82119	5.31728	11.1642	0.0738493	1.54703	2.4454	2.43459	0.146223	0.266393	0.248964	1.77392	8.91146	1.50115	4.27166	26.0559	4.24638	4.53186	2.15543	1.55365	10.3772	98.59247
544900	-186.625	-106.174	-80.4506	0.173951	0.132246	0.394084	0.219838	6.64261	0.655064	0.560859	5.4683	11.8545	1.14002	0.0803476	1.40549	1.6866	3.45933	1.55388	1.43165	11.3878	3.41829	5.58871	5.88712	4.74476	2.38895	2.10627	4.2555	7.71581	84.35191
545000	-182.522	-101.867	-80.655	0.0580538	0.378543	0.369388	1.34666	2.41777	2.1271	2.2973	3.33428	3.80212	3.3877	4.477	2.11317	0.173909	0.0704991	15.0268	12.8065	1.46762	7.1443	4.32232	4.31304	8.91579	0.343381	1.49574	0.558409	2.62655	85.37396
545100	-194.033	-105.404	-88.6294	0.29613	4.9536	0.168074	0.00876667	5.44112	5.301	4.61659	1.32287	1.23953	1.93602	0.591977	4.1085	1.24086	0.744648	2.79687	9.26345	1.27792	10.2765	15.9264	1.74484	4.35326	31.0952	4.41392	10.3515	1.77628	125.2458
545200	-188.094	-105.33	-82.7635	2.69534	0.336856	0.0425532	0.618007	1.27586	10.0267	0.91537	2.49257	3.76498	8.13536	9.13898	1.3893	0.254373	0.293641	0.56816	0.400529	5.69377	7.04699	0.976519	13.899	0.466505	12.7476	3.42806	8.28814	1.02109	95.91633
545300	-195.381	-103.116	-92.265	0.422661	0.0757326	3.87119	2.39306	3.82322	1.62544	0.796002	2.91388	8.87452	2.33291	13.3882	7.71531	0.256624	0.0723794	1.29588	8.43173	36.1123	14.0069	8.02276	2.6459	9.89927	10.3072	0.341264	2.00572	1.79368	143.4238
545400	-209.759	-112.292	-97.467	5.48284	7.75474	1.96621	7.49844	0.620175	9.31924	3.36537	1.83689	8.77469	2.57742	6.41149	2.64088	17.7296	15.6399	3.31612	1.44058	6.84521	36.7293	1.97855	3.63733	4.83747	5.75652	8.93282	0.643744	3.69853	169.4341
545500	-190.58	-107.848	-82.7323	6.37557	0.182974	0.0225908	8.12459	0.0464861	2.09433	0.311051	10.5097	0.0594251	6.39499	1.06588	5.55085	2.84014	0.657298	6.24756	0.230252	19.0735	0.172481	6.10827	1.19937	9.36969	1.23745	0.347872	1.45597	6.08232	95.76061
545600	-196.925	-103.629	-93.2967	0.278773	1.84099	0.0521003	0.183668	11.8415	5.84223	4.36463	3.26715	7.89161	13.8154	0.665079	4.8385	2.45649	0.218593	2.14607	0.140031	5.02906	26.1885	1.16462	0.284217	8.67455	2.47416	3.9575	29.7031	11.2641	148.5825
545700	-197.94	-107.745	-90.1958	8.49004	15.7782	0.491569	2.83822	4.70929	26.7744	3.23962	7.04935	5.91702	1.94342	7.45058	0.543224	0.107341	0.303708	4.29483	11.7375	1.94474	6.86165	2.45079	5.47597	6.22593	0.45994	0.97682	6.49039	0.523245	133.0778
545800	-200.358	-106.99	-93.3679	0.934587	6.90588	14.9201	4.08419	1.9588	5.72401	2.14159	5.68317	3.58116	6.13123	11.3996	5.63788	0.115274	0.195851	3.96913	6.01996	5.42442	4.81762	9.36908	11.302	3.33798	1.21242	13.0558	13.9	7.11673	148.9384
545900	-192.05	-105.318	-86.7312	4.42146	13.0092	0.0655538	0.553972	1.2022	0.939158	0.608406	2.6619	2.51161	5.6506	10.2725	11.6638	0.412525	0.250675	6.79609	1.04114	15.2121	0.246908	0.0456866	11.3012	15.3511	2.88467	0.507239	3.69649	4.44876	115.7549
546000	-196.327	-107.201	-89.1258	3.26726	10.0356	9.9444	1.47083	0.730105	5.11777	17.6029	7.45573	3.92007	5.40555	9.45176	8.97942	0.0925333	0.246771	5.69234	5.89025	1.91719	6.99273	6.73496	2.6165	4.36698	1.83209	4.92058	2.03278	1.01067	127.7278
546100	-181.578	-101.883	-79.6947	9.79838	0.219438	0.17093	0.0261115	0.832569	4.41433	3.75855	11.324	9.40023	0.80717	2.52038	0.636668	0.653935	0.0909661	3.18066	2.30844	0.132145	1.20107	15.3905	0.839145	0.236953	2.47275	2.88364	6.34663	0.926761	80.57239
546200	-200.634	-112.178	-88.4563	3.93497	4.03122	6.90497	2.30993	6.78921	2.00165	13.8917	25.6486	5.08625	4.0171	5.15674	0.510374	1.41847	1.54302	0.0849175	3.92263	3.97678	5.70195	1.65665	5.05233	12.8095	6.86344	0.270838	0.355812	0.44125	124.3803
546300	-186.051	-101.557	-84.4946	0.0656696	1.72788	16.107	0.230557	0.808212	0.634078	3.12272	0.624227	2.4498	4.90526	1.17781	13.5973	0.0410617	0.0878469	3.45577	0.433156	14.1837	7.95667	3.90539	7.52285	4.52118	0.412389	0.496858	2.74942	13.355	104.5718
546400	-191.241	-106.15	-85.0912	3.26376	0.964775	7.04636	4.32963	3.63713	1.76372	2.05941	18.5267	0.838839	5.01746	0.500187	7.52231	0.0752193	0.133561	3.34445	2.38002	6.32325	9.36154	3.49083	4.36369	3.74713	2.16753	1.07982	9.50438	6.11347	107.5552
546500	-182.465	-101.549	-80.9161	0.110576	7.60583e-05	0.542107	0.0212094	0.0855769	3.54856	3.33636	4.14271	6.9097	0.096393	12.7849	1.62919	2.23722	1.67984	3.99981	10.0153	0.0311219	1.96596	12.2269	2.0566	3.33278	2.79754	2.27999	5.29666	5.55237	86.67958
546600	-189.511	-104.775	-84.736	3.73518	0.134407	0.11128	18.2782	2.4508	11.8127	16.5195	6.58774	2.76012	0.295988	3.91011	1.51737	0.0309348	0.0397149	4.3452	2.34562	2.58569	0.603428	1.64087	3.67308	2.23425	3.17151	10.9313	4.63854	1.42527	105.7788
546700	-200.19	-112.271	-87.9191	2.31231	21.3642	0.342685	1.41327	0.828117	10.9527	0.509862	6.16255	12.5027	4.54433	2.04929	2.99812	9.39845	3.87471	6.15401	0.962129	2.35068	5.28968	0.483305	2.0743	6.62281	2.18076	3.52896	6.19207	6.60243	121.6944
546800	-203.519	-112.322	-91.1967	5.17663	5.09175	3.30903	1.30264	10.6113	0.527844	5.39855	0.800784	2.00441	8.56501	7.87468	6.9121	7.56799	9.42634	4.71675	2.45767	4.78482	6.33688	4.93955	5.439	8.30608	9.59117	7.85271	0.953711	8.13484	138.0823
546900	-166.728	-90.6878	-76.0406	0.980537	0.14537	0.0108124	0.202823	8.21032	6.91543	1.29094	0.457622	6.04959	0.995845	0.143336	0.0256573	0.0463306	0.350928	0.0924164	3.83411	4.685	15.2216	1.14545	1.07406	0.450762	0.0286663	2.02908	5.0683	2.84682	62.30178
547000	-194.93	-109.256	-85.674	1.48229	0.112882	13.4015	0.849691	2.69644	13.5016	4.62905	4.03031	3.19362	4.30109	2.67056	8.26042	0.22287	0.429866	5.87504	2.21922	0.9197	1.50103	3.73523	0.46275	2.53644	14.0849	3.84267	5.93038	9.57968	110.4692
547100	-198.063	-110.293	-87.7703	0.0701523	1.53138	2.51661	0.387669	1.29682	1.05568	0.615849	9.80687	4.74277	9.47044	5.64076	3.86829	2.1918	10.6042	1.38728	12.1965	0.234146	6.59781	2.8597	1.76812	12.1941	12.2826	11.1972	0.0948157	6.33908	120.9507
547200	-182.353	-102.384	-79.9683	27.2475	0.141911	8.23764	0.31086	1.98086	0.200716	0.0831946	0.159511	0.81375	0.951874	1.8696	8.18025	0.0615024	0.00171769	3.38683	0.538933	7.0753	1.54575	1.5101	0.411982	0.585503	3.20715	10.3625	2.25128	0.824105	81.94026
547300	-191.967	-109.752	-82.2151	0.82509	0.117653	4.14517	5.96615	5.79485	2.4965	0.339554	0.515372	4.21104	1.04315	6.06675	14.8939	1.00802	9.68986	7.52654	1.28036	1.9985	3.48828	0.140241	0.430285	0.61852	2.77354	1.61426	3.88672	12.3041	93.17434
547400	-194.975	-111.329	-83.6461	5.20718	2.96745	6.81266	5.21022	1.95342	9.01364	3.96843	4.00909	0.748883	3.93619	0.81245	0.20129	4.9289	0.417737	10.5573	3.57629	0.123026	2.78438	3.72804	6.17027	4.59962	0.261094	7.99657	6.18151	4.16382	100.3295
547500	-175.603	-97.5287	-78.0746	0.0607217	0.187407	0.752959	4.09261	0.0159137	0.715829	1.00425	0.90615	0.0184068	21.0698	6.32915	12.0524	0.0749755	0.0308422	2.87809	0.168369	0.0947945	1.02548	1.49954	4.77174	1.18565	2.54001	9.45574	0.850538	0.690756	72.47214
547600	-189.368	-100.334	-89.0336	0.209542	8.16434	0.0552274	8.42784	0.799606	0.991203	5.17592	4.28086	0.692671	4.38878	0.797861	7.76446	0.0139496	0.0206582	0.281132	7.4464	0.922426	6.31506	18.4843	3.04979	17.8283	1.51415	15.3917	11.7368	2.51412	127.2671
547700	-177.905	-96.6106	-81.294	0.0767072	0.0246435	5.22631	0.527859	22.4173	2.87174	13.0632	5.5691	7.37028	4.61685	0.209927	0.714518	0.0576865	0.275884	0.252497	4.264	2.84613	2.045	3.17979	5.6896	0.32138	0.69047	1.14598	3.3808	1.73133	88.56894
547800	-182.396	-101.819	-80.5774	0.247462	0.843433	0.158042	0.088799	7.84203	7.8816	6.84128	3.08819	0.287833	2.1019	4.8422	11.327	0.282349	0.155851	1.3486	3.64986	7.61453	3.15268	1.63416	5.11275	11.6017	2.41631	1.96121	0.169272	0.337162	84.9862
547900	-172.528	-93.7739	-78.754	0.271867	0.0813791	0.0182528	0.162854	6.51636	3.25926	6.96692	6.14444	0.230768	1.15729	9.31812	8.19971	0.0272397	0.195109	0.228486	0.803601	2.90347	1.16965	2.46886	2.15594	0.522097	4.82198	1.41311	15.8721	0.960157	75.86898
548000	-196.785	-96.9284	-99.857	0.170334	0.0977953	0.27153	0.316923	10.6424	0.111742	0.277145	5.57097	9.75198	10.7319	12.889	7.34263	0.4345	0.0464597	6.60327	5.40023	32.1321	9.27974	0.271901	9.39826	2.34994	3.94717	39.1258	7.50867	6.71186	181.3842
548100	-181.192	-101.52	-79.6715	2.02774	0.557164	0.401713	0.0295336	7.52855	3.3021	0.422509	11.5471	0.704672	0.0267639	0.900041	6.99424	0.0552521	0.327525	0.281897	0.0337136	3.32905	3.48685	4.54675	0.959151	11.0242	1.82692	2.66187	7.20014	10.2811	80.45663
548200	-184.253	-103.492	-80.761	0.735349	0.0549626	2.13297	2.53176	3.27577	3.27131	0.468611	1.90117	9.26939	5.05197	6.17058	2.48166	0.042998	0.142333	1.24006	5.69371	0.0314854	1.10187	1.79774	3.84146	3.22241	6.66185	9.23163	15.2061	0.345066	85.90418
548300	-186.565	-105.219	-81.3466	0.482731	1.5785	0.267297	4.43097	28.8376	0.387594	1.25622	1.2964	9.04457	4.94682	1.0509	1.36589	0.113819	0.27282	9.38104	2.85376	1.29659	4.05813	0.16004	2.33687	0.158882	3.06574	2.83648	2.53633	4.81594	88.83191
548400	-167.429	-87.4007	-80.0286	0.00371309	0.0381706	0.265717	0.0406183	0.140127	9.23341	1.03516	6.07782	0.249811	13.776	0.969995	0.748694	0.117894	0.0487977	0.0281399	0.343951	0.170691	8.37078	1.95275	1.93706	20.37	0.207045	6.69483	3.86284	5.55793	82.24194
548500	-200.09	-107.77	-92.32	0.411593	0.317587	0.73173	16.3016	3.90886	6.42196	0.615445	3.69161	2.31687	1.30408	0.280737	0.0642196	0.04375	9.36294	4.15183	21.464	14.1729	1.66031	1.67669	26.1152	0.477725	10.0969	6.21166	11.6252	0.273463	143.6989
548600	-190.031	-106.984	-83.0468	3.74919	0.217284	1.18454	0.00629861	0.302537	3.15567	4.04454	2.74528	5.39171	5.33913	0.780047	0.674177	0.260479	0.0802388	5.87668	4.01984	1.63153	4.83691	3.69715	3.70323	22.8823	2.74216	13.0184	6.06	0.933598	97.33287
548700	-169.219	-90.9804	-78.2391	0.0603415	0.195232	0.00550829	0.00859828	5.28291	3.94166	0.857902	3.74733	0.167213	2.9818	3.75543	12.4558	0.108652	0.140732	0.463673	0.373486	4.20888	0.679709	0.703833	3.84969	3.17757	5.03584	3.83085	17.1889	0.072732	73.29427
548800	-186.812	-104.743	-82.0685	0.0192706	0.0501928	1.79321	2.99257	10.1657	0.36634	0.484626	1.73284	5.82342	3.71308	4.15298	5.39211	5.3254	0.112087	10.9178	2.99428	0.178957	1.03396	7.21352	5.90552	2.15729	8.46085	1.30922	3.01022	7.13603	92.44142
548900	-196.956	-103.526	-93.4299	0.130346	0.0787803	6.25699	0.670323	9.95348	15.0082	4.31888	2.18907	0.466394	33.1977	2.97501	1.65144	0.508751	0.248469	14.8728	8.5978	3.76477	3.27775	4.2997	28.5377	2.00988	3.55299	1.35657	0.472911	0.851917	149.2486
549000	-186.849	-105.304	-81.545	0.14317	0.0802892	0.866144	0.189583	7.47147	0.238149	30.9785	5.23551	3.72501	0.812228	1.63446	2.35446	1.04103	5.72945	3.30433	0.22038	3.86903	3.00579	0.808039	6.43279	2.39587	4.60178	0.0753596	1.05779	3.55362	89.82421
549100	-185.996	-104.692	-81.3042	5.07224	1.69293	12.4458	3.41907	4.06577	9.37491	1.38813	0.892093	1.85788	5.61974	8.13205	0.722365	0.035104	0.0355801	7.37369	5.01922	3.76447	3.65484	8.12759	0.15755	1.9695	0.552024	1.6942	0.456861	1.09628	88.61992
549200	-197.962	-111.383	-86.5793	18.0708	4.77883	29.5932	1.67623	0.0329845	0.0888545	8.05841	0.586168	0.605601	5.09094	8.22354	0.833017	0.211095	2.50867	5.27902	3.36315	4.90673	5.42509	3.6741	0.299211	0.590733	9.46525	1.35089	0.00451641	0.278539	114.9956
549300	-183.418	-95.9942	-87.4238	0.0229761	0.257224	0.210014	0.107395	3.85199	1.13469	1.88176	8.2158	9.80111	18.2757	7.82187	0.0877635	0.17748	0.32364	2.15797	28.15	5.25107	3.42636	0.746927	4.92193	0.552126	4.70656	2.87477	6.24054	8.02035	119.218
549400	-178.385	-95.4145	-82.97	0.249558	1.86537	0.0306676	0.135594	12.417	10.074	0.0746594	12.817	5.34221	6.20837	0.328858	2.6218	0.118932	0.0611959	0.642268	0.00546098	3.75088	1.8963	8.80784	1.47475	0.0500764	5.20223	7.50383	13.3521	1.9182	96.9491
549500	-171.493	-90.8314	-80.6617	0.168594	0.251501	0.0879202	0.0172246	16.7288	3.47496	1.48577	2.80011	4.5129	12.5543	0.870209	4.21277	0.00345566	0.145632	1.66788	0.124416	0.204517	15.1063	0.230376	0.397553	1.59623	1.42312	3.91419	1.2026	12.2264	85.4077
549600	-190.677	-105.268	-85.4089	3.16996	5.11094	1.48432	13.269	0.768197	3.10181	1.88844	4.38011	6.97831	3.37599	6.30297	7.76387	0.0112784	0.104814	1.93796	0.259391	2.8334	7.5336	10.2323	2.935	0.180259	1.39816	8.11708	14.4957	1.51053	109.1434
549700	-184.145	-99.1777	-84.9669	5.821	1.54622	0.0707994	0.015834	0.597137	2.09498	4.41496	11.6633	2.51004	11.7965	9.57553	7.93094	0.234149	0.0249121	5.04832	4.96497	2.25071	1.50855	9.38923	2.65877	13.0166	2.14758	0.50913	1.71449	5.42892	106.9336
549800	-202.099	-108.81	-93.2883	0.121472	6.31739	1.73439	0.235471	8.85573	3.21312	2.65088	7.02488	7.85529	1.23779	11.112	15.1657	12.3246	4.13711	0.233312	10.5258	4.35294	5.09111	2.37402	17.5122	10.8442	0.325956	2.22069	3.23453	9.83989	148.5404
549900	-188.234	-111.293	-76.941	2.09719	0.745715	2.60309	6.46865	1.03139	0.750032	0.189354	4.96687	0.283345	1.93548	9.50431	4.15496	0.287086	11.0423	0.242596	3.08913	1.7464	0.249292	6.25166	0.367286	0.150368	0.105249	5.27071	3.20851	0.0630942	66.80406
550000	-197.559	-106.825	-90.7336	1.8128	4.00908	5.11832	7.43124	17.7477	7.56771	7.45056	0.368891	8.99908	8.53237	4.31858	5.23591	0.286772	0.00404064	0.987917	13.2878	0.191836	12.8865	8.02705	1.849	6.27425	0.194445	1.13641	10.9136	1.13527	135.7672
550100	-190.396	-104.69	-85.7053	0.378115	0.0696429	7.64241	3.61908	1.61966	23.0046	0.063203	1.22431	5.33917	5.47099	5.91207	2.03687	0.0755612	0.00163505	8.32792	4.44591	0.402651	1.1735	7.87086	0.603282	0.874103	18.3616	5.42038	1.15871	5.52933	110.6255
550200	-189.933	-103.03	-86.9027	0.0822973	6.68836	6.32058	0.453639	3.73642	8.0306	7.31984	3.04189	7.07417	5.7596	1.72987	0.994543	0.00509828	0.154336	0.825622	0.821302	6.35693	11.1775	11.1923	6.39185	4.23271	8.06381	9.71107	2.41516	4.03322	116.6127
550300	-175.603	-96.0387	-79.5646	0.138207	0.109792	0.0364793	0.106366	1.7592	1.46491	5.79823	8.07329	4.92418	1.39066	8.83623	0.916038	4.72669	2.19718	3.45384	0.0858463	0.216426	2.32576	1.18297	2.12576	0.927338	5.48121	7.71607	14.2699	1.65933	79.92193
550400	-183.2	-100.512	-82.6882	0.439093	0.421159	0.192219	8.60037	0.678525	9.73154	4.31196	0.300315	0.479334	5.54176	7.98347	6.67457	0.0585468	0.0155211	6.06892	4.08335	0.651759	5.19512	10.5441	5.8898	6.93097	6.17644	1.33929	2.86536	0.366299	95.53982
550500	-178.862	-99.0952	-79.7672	0.0348239	4.65931	0.0754777	0.0351074	1.12474	6.09733	8.85549	0.343492	6.59164	4.37432	2.95148	1.64643	0.237578	0.00566393	11.7984	1.15022	4.8592	5.0112	0.243459	4.26279	0.137411	8.91159	4.83812	0.236512	2.45295	80.93477
550600	-179.478	-97.7813	-81.6971	0.0124152	0.183441	0.0102951	0.00576809	3.3913	1.35528	4.7807	6.18907	11.0098	1.81352	1.66029	0.723986	3.78708	2.49504	5.05419	3.42702	3.5662	5.5806	7.85675	6.88046	1.63924	0.527737	4.061	1.04362	13.5296	90.58432
550700	-193.048	-107.664	-85.3843	0.166871	0.235177	2.16671	19.4212	12.8551	0.390817	8.18389	0.553565	4.59666	3.7936	8.07426	1.86898	2.15235	2.16514	0.371201	3.93436	1.46788	1.08652	8.34092	4.56493	8.36787	1.1536	0.9403	8.57151	3.5971	109.0206
550800	-164.795	-89.0707	-75.7239	0.0213839	0.0154088	0.0122863	0.00335811	4.67163	7.4508	1.83475	1.33968	3.3173	2.90049	4.66398	3.71915	0.146566	0.0506186	1.10736	2.72544	0.00132676	10.1551	6.36947	1.31005	1.04529	2.34061	2.72782	0.733708	2.05468	60.7183
550900	-196.087	-105.155	-90.9319	0.0344158	0.088315	3.8577	14.8763	10.8768	8.33903	19.9355	11.1799	3.90901	2.18391	2.86597	3.94883	1.71284	1.42146	1.25688	3.06086	2.009	0.0248854	3.78384	11.1996	13.0317	0.0421932	11.712	0.91912	4.48843	136.7585
551000	-195.114	-108.519	-86.595	0.520012	0.285624	0.0528936	13.5284	0.674295	9.9719	7.50058	6.22946	5.67033	4.8271	3.40283	0.859	2.30798	2.65054	1.43502	3.83953	2.1562	2.19015	7.12433	4.2132	2.87806	0.641439	7.6801	20.3328	4.1023	115.0741
551100	-187.308	-104.012	-83.2965	0.789331	2.64648	0.49421	0.101586	1.39022	16.7791	3.29158	10.2625	1.18691	2.73953	6.40299	8.09599	0.240952	0.118217	1.93643	0.455551	8.14105	6.42918	8.00191	0.21231	0.748285	9.47365	4.75965	0.0879216	3.79612	98.58162
551200	-179.632	-97.0938	-82.5383	0.177965	0.0518502	0.106447	0.0379161	1.86896	3.09722	4.17711	1.53336	9.66751	8.57638	12.1659	4.98953	2.25036	1.54895	6.38793	0.115607	0.485404	1.0058	0.949449	7.66521	4.58307	3.00451	6.51178	2.16038	11.6721	94.79062
551300	-198.624	-112.168	-86.4561	1.21864	1.73338	0.146507	8.02933	3.7084	10.6451	2.61695	1.05624	6.06718	0.973683	4.4206	3.88389	2.34389	23.1305	6.00018	0.094569	0.283737	1.43606	2.2456	6.27383	7.52732	8.21316	8.39026	0.553805	3.38659	114.3794
551400	-180.921	-95.5876	-85.333	0.129259	0.0555267	0.242568	2.89272	17.8137	6.73936	1.99018	1.10525	4.66652	3.31144	4.20237	0.175579	0.149035	0.0302235	6.783	0.464905	0.0409572	2.20405	17.3203	0.237757	16.1869	13.085	0.907799	6.5111	1.51888	108.7642
551500	-188.348	-104.129	-84.219	1.3104	0.47486	1.46692	3.90451	5.42354	0.978726	0.95892	5.6427	6.5692	18.7551	3.97727	7.41249	0.0186378	0.0067048	1.14646	1.2162	0.325004	4.7922	2.20666	12.564	8.13229	4.98425	1.52931	3.36201	6.03572	103.194
551600	-181.871	-94.8868	-86.9845	1.36664	0.159494	0.0631946	0.0780772	2.86109	12.2407	6.34216	1.77885	34.368	0.202109	0.29527	3.3478	0.0289962	0.150283	0.166735	0.165366	10.5856	0.277608	1.83791	8.05737	0.853257	6.87103	18.7733	3.40891	2.74194	117.0217
551700	-197.36	-102.582	-94.7778	0.257293	5.55931	12.2445	0.31156	21.6802	6.59307	2.4995	1.18132	9.43438	6.76922	2.42247	12.7148	0.0037142	0.0991535	2.74313	7.28548	10.0236	2.18228	5.29708	2.77011	1.26315	3.53468	19.0342	4.32886	15.7553	155.9882
551800	-188.542	-101.564	-86.9785	6.28959	2.96655	0.154551	0.202978	9.74487	2.39548	6.0461	8.68199	1.56541	2.72297	7.15998	6.2843	0.15947	0.0886229	0.267789	3.29206	7.91264	0.18125	0.950306	2.00516	7.06288	1.22946	12.3316	26.2516	1.04416	116.9917
551900	-181.064	-98.0293	-83.0342	0.0345338	0.104259	4.7577	11.5286	1.32039	3.69555	0.201718	0.497587	1.50002	0.900767	2.79998	1.92596	0.0380613	0.0585929	0.785667	6.98377	0.397026	26.0316	10.1445	1.23403	1.33923	7.89389	5.71828	4.08957	3.28877	97.26997
552000	-185.687	-104.198	-81.4891	4.47213	0.508872	5.86532	3.86411	3.55787	3.76617	0.0716505	2.04415	5.26114	0.588212	0.226082	0.586142	0.0226852	0.334706	2.56933	8.83624	4.35973	24.1043	10.7186	0.921304	0.00909864	0.00567264	5.39811	1.12438	0.328323	89.54432
552100	-167.004	-90.5391	-76.4649	0.17264	0.0375914	0.917149	0.146575	0.436975	0.537937	3.42156	5.35075	3.71992	15.1719	13.4388	0.200733	0.0718851	0.0222995	0.0908611	0.493147	0.0574047	3.71936	0.362651	3.1467	0.0760579	6.70296	2.71142	0.842499	2.57355	64.42336
552200	-169.098	-89.907	-79.1913	0.130329	0.0223432	0.258466	0.154227	0.368015	9.65783	0.493227	2.12691	7.66882	0.239263	9.75652	4.97529	0.0369472	0.00667744	0.342071	8.89891	0.000447423	5.53588	1.64312	14.1971	0.0761986	0.501381	1.52288	5.80743	3.63502	78.05533
552300	-197.119	-108.671	-88.448	8.97645	10.1406	0.59626	5.67045	11.2121	0.161874	0.464878	9.9699	3.81287	2.53602	2.61605	10.0944	0.0955858	0.461144	2.7686	17.9814	0.295005	5.72991	8.0359	2.90274	8.75623	1.59145	3.38687	4.9246	1.15766	124.339
552400	-177.584	-89.4188	-88.165	0.0265895	0.299981	0.0555495	0.0542479	4.12681	0.506321	26.6507	8.51179	0.316609	7.34069	3.02869	4.8148	0.0484023	0.137339	10.7189	0.0484804	0.0823637	11.8572	14.8408	2.48538	17.0631	0.162003	5.6235	2.24289	1.8808	122.9238
552500	-191.916	-102.324	-89.5914	0.0174968	0.0679355	2.18921	1.01298	1.19052	20.4252	7.09887	11.027	8.95395	34.6556	0.355977	3.57466	0.0993403	0.641593	4.18154	0.473269	8.17208	12.2341	1.41971	0.452774	1.4525	3.30518	2.55807	4.28855	0.20789	130.0561
552600	-194.078	-104.735	-89.343	0.0427481	10.6806	5.61949	2.58793	5.03647	0.344027	13.1305	0.00812424	8.04413	0.318727	5.00637	4.4553	0.00127682	0.061606	7.56315	0.486985	1.7645	5.06426	7.20407	17.6429	0.561757	10.0835	0.451179	4.59601	18.0584	128.814
552700	-203.724	-111.199	-92.525	4.68183	0.274825	7.27533	9.25682	0.929518	7.80927	5.92581	3.25419	13.7405	13.781	6.75147	1.3573	0.509037	0.758526	11.8534	6.22478	0.817446	4.60016	19.9391	7.86057	3.00245	5.67077	5.95752	0.152695	2.33977	144.7241
552800	-187.767	-103.613	-84.1534	1.07067	13.449	0.012454	0.0349141	1.04859	0.372856	4.04717	7.567	7.97872	0.0394866	3.09261	4.05031	4.44262	0.318551	5.0338	0.0312059	4.20187	0.711425	2.24862	12.0879	9.19446	10.8793	2.30076	5.37524	3.27645	102.866
552900	-191.235	-104.152	-87.0834	8.08412	0.293049	14.9741	2.20652	1.62322	0.0707086	0.795723	0.56455	13.352	4.00199	2.38923	10.0735	0.00238159	0.0159265	9.70137	3.44602	1.74113	6.03585	2.45765	3.42315	0.563345	6.94347	0.830703	2.0737	21.8529	117.5162
553000	-188.62	-102.984	-85.6364	0.0498594	0.0404531	6.50014	8.90914	0.0273147	1.32519	0.0869225	1.6473	16.0458	9.25614	8.75692	11.9899	1.03724	0.00713406	5.53411	13.3784	0.750543	0.755082	4.46937	0.361602	9.17532	6.9188	1.79854	0.880245	0.579633	110.2811
553100	-209.168	-112.28	-96.8882	2.79692	11.1606	3.77794	37.2819	1.58623	1.4494	2.40433	2.24716	0.250312	20.3759	2.08071	12.9956	4.84151	3.74926	3.65556	0.880935	1.31565	8.9201	0.73329	6.57971	7.16869	6.8223	1.3221	6.25194	15.8921	166.5401
553200	-193.459	-105.827	-87.6327	18.3548	0.279607	9.13719	5.08376	0.929058	17.3166	11.3558	3.90207	0.568429	0.131756	2.01138	11.5788	0.0382713	0.154875	1.45295	5.13926	1.06394	1.27939	8.84786	7.84963	2.39035	5.11566	4.68945	1.47581	0.116013	120.2627
553300	-174.44	-97.7246	-76.7149	0.0837571	0.0124765	1.55917	1.42621	3.34393	4.57969	1.04952	1.32356	3.62059	1.6702	3.51368	4.03759	0.087017	0.00234834	1.13926	2.95096	2.66165	3.60596	8.37312	4.95287	3.04636	1.65093	6.89166	2.39297	1.69805	65.67354
553400	-184.113	-99.9859	-84.1268	0.0364615	0.0295262	0.784954	11.0936	10.9282	0.928173	0.116507	0.996336	9.41795	9.02622	7.58013	2.04432	0.304098	0.0774729	3.57721	3.219	1.305	1.40723	3.58046	4.95692	3.19779	13.1835	1.14156	4.33174	9.46884	102.7331
553500	-179.657	-98.9015	-80.7554	0.66725	0.111121	0.0384564	0.00760857	13.5021	6.76316	2.77638	6.08318	2.02999	1.37108	4.20827	6.97136	3.16521	4.90614	0.0227723	12.4368	0.328173	0.92747	1.0923	5.21864	2.02842	6.73851	0.838721	1.35476	2.28824	85.87614
553600	-194.328	-104.67	-89.6577	1.87334	1.03255	0.231567	21.9391	4.44416	2.82876	0.0267789	0.154402	1.97301	0.141751	3.7738	2.48318	0.0787119	0.0454117	8.70196	10.4058	16.5259	6.38015	9.95695	8.71162	1.81913	9.34805	4.65435	4.0561	8.8011	130.3876
553700	-184.214	-102.339	-81.8748	0.429455	0.0546088	1.4353	7.38855	6.80347	1.13823	8.05205	5.09493	1.28391	4.89951	1.16184	7.99237	0.188612	0.0508024	0.156706	2.19904	2.41502	4.46745	5.00744	1.48357	4.64507	11.1607	5.34729	7.40225	1.21481	91.47299
553800	-171.881	-98.0336	-73.8474	0.0247791	0.17483	0.178603	0.155243	0.455175	3.16213	0.687419	0.318353	0.549719	1.44497	2.6478	15.2703	0.00910869	1.55204	0.247273	0.54816	0.248529	4.6546	1.70833	2.38751	2.10004	5.03282	1.93645	5.32084	0.521056	51.33609
553900	-183.99	-97.4668	-86.5236	8.93847	1.22457	0.0145506	0.0278539	5.87826	1.86327	8.00328	2.42307	4.44075	2.43826	8.50841	9.03204	0.115824	0.00962231	10.0567	12.2207	11.8936	5.21759	3.32474	2.49128	0.0694314	5.11974	8.08044	2.84445	0.480235	114.7171
554000	-190.401	-105.489	-84.9119	9.21372	9.52205	0.00913136	0.145462	0.196504	4.10951	10.7808	1.18453	0.0308313	0.784008	7.3663	7.76276	0.171001	4.19985	2.6603	8.06597	3.46069	4.28748	2.01625	0.665747	4.40767	10.6663	5.82762	7.50083	1.62327	106.6586
554100	-194.742	-109.422	-85.3202	14.4153	3.20198	0.497946	0.205112	4.53764	1.98282	7.57941	9.89854	6.43389	4.18843	3.37596	2.07183	6.13617	0.971002	0.485876	4.15495	2.96247	3.5748	7.94096	0.42942	7.2718	4.25574	1.87912	1.2892	8.95943	108.6998
554200	-182.811	-101.769	-81.0423	1.85636	0.447833	0.130054	4.24202	0.0898337	2.96548	8.19426	3.72452	6.60431	0.990595	7.32054	0.297948	0.0376266	0.0871283	1.82902	3.54339	5.25294	2.45012	4.93879	7.17828	0.60917	1.72469	13.4274	7.27139	2.09654	87.31024
554300	-173.292	-90.4734	-82.8182	0.0678969	0.113223	0.710805	0.121561	6.16217	10.2102	10.6874	0.417997	0.222505	8.5409	0.337409	9.43666	0.00515192	0.047377	0.153676	10.6841	0.0791649	6.45079	1.85703	4.68943	7.39346	2.70262	6.64213	8.26187	0.194635	96.19009
554400	-182.908	-97.4658	-85.4424	12.5521	0.0688403	0.168415	0.0754873	3.0282	18.9911	1.30865	0.345553	4.25231	8.00819	6.61122	1.79309	0.151247	0.183681	8.54012	1.38466	0.0751171	4.24829	3.90437	4.00956	14.9765	7.76333	0.635005	4.64981	1.58632	109.3112
554500	-179.223	-94.5222	-84.7006	0.00168649	0.237691	0.317981	0.0710352	29.9769	0.00093263	5.27508	1.60969	1.62861	6.05321	17.0519	14.2951	0.093575	0.0165551	8.69906	1.79807	0.641297	5.59466	0.426481	2.24247	1.59768	2.25403	0.743412	0.477031	4.49761	105.6019
554600	-201.397	-111.629	-89.768	0.576885	4.20669	0.78999	7.68403	5.88709	6.45651	6.05815	1.01914	0.572774	0.680747	0.286394	16.6901	5.05673	9.2898	0.982328	27.3705	2.43446	13.3981	0.164864	3.69013	3.64339	2.92285	0.0607291	7.95633	3.0603	130.939
554700	-172.971	-95.0436	-77.9272	0.133721	0.0982405	0.17038	0.207988	0.411589	3.08837	12.0783	0.676763	0.0169002	11.7989	3.00948	0.206669	19.2442	0.21594	0.174178	0.64273	0.0846255	4.06664	0.491486	0.832637	0.0394418	0.513455	3.84319	5.49666	4.19275	71.73517
554800	-177.825	-99.2473	-78.5778	0.054806	0.0608234	0.0592817	0.174107	1.80366	2.31883	4.04643	3.14755	2.83585	0.378284	4.51512	0.874882	3.49586	0.538846	2.29223	5.8362	0.377246	0.876031	9.69419	2.91972	3.91437	12.9057	2.49351	7.84324	1.53138	74.98814
554900	-185.879	-106.367	-79.5121	3.70946	4.73785	0.0646855	0.135233	1.06409	1.1044	0.614968	3.62519	7.62585	5.74002	2.03247	6.19038	9.00037	2.85236	0.0334112	2.96832	4.41483	5.92455	1.99531	3.40967	7.19321	1.33527	1.00978	1.39665	1.4814	79.65972
555000	-194.802	-108.517	-86.2854	4.52808	1.8124	2.97941	1.71405	3.65118	12.9374	5.49079	1.80418	5.49182	20.8392	6.23597	2.43258	0.101484	0.427983	1.32534	7.6193	4.7128	2.2392	6.01529	3.53656	10.1541	1.90779	0.530732	1.54742	3.49087	113.526
555100	-178.838	-99.4832	-79.3544	7.61604	8.24047	0.0797747	0.0359509	1.55542	0.782696	0.55695	1.53572	0.428073	1.00646	3.01094	2.46825	0.0391864	0.231347	0.71431	2.24008	2.90472	7.34753	9.00463	6.36047	10.4499	2.17255	0.446032	9.03413	0.609178	78.87082
555200	-191.323	-101.681	-89.6419	5.30354	3.69416	0.0744847	0.189819	38.0985	0.719832	1.42464	15.0629	2.26809	9.37689	4.02164	5.37473	0.305489	0.0570814	3.78887	1.35803	2.88078	0.647313	0.981362	1.13767	1.46196	13.6974	0.212776	9.83399	8.33637	130.3083
555300	-176.397	-96.9662	-79.4312	1.07075	0.00633199	0.0249362	0.0956871	4.87939	2.1863	2.93496	15.184	5.34163	4.04138	2.0264	2.20097	0.0349094	0.46235	0.160825	10.2919	0.941818	0.676454	12.2548	3.45903	1.83981	1.28295	2.83983	1.47019	3.54723	79.25493
555400	-200.474	-105.801	-94.6734	2.7234	7.51469	13.9736	3.70338	0.772461	6.60967	13.0739	1.40308	3.59011	3.23176	2.56549	21.9467	0.0467929	0.129199	1.69139	7.61314	21.928	13.235	1.85936	0.548937	5.41978	4.42623	1.24866	7.50521	8.70619	155.4661
555500	-168.496	-92.016	-76.4802	0.118466	0.238811	0.0502055	0.165368	1.21024	12.4466	3.57666	3.2135	0.400461	2.08227	5.34113	0.48865	0.0765113	0.226317	4.08599	0.456278	0.0208824	9.41637	9.92954	2.94169	0.356756	4.1445	0.238974	2.85547	0.41836	64.49996
555600	-178.271	-91.6093	-86.6622	0.0508523	0.0031425	0.126767	0.144437	0.599383	0.855139	2.06061	3.87026	1.45405	3.91989	14.6868	2.47123	0.054661	0.0378489	10.3718	15.8141	7.77331	6.0015	14.9839	12.7513	7.24577	1.54274	8.48822	0.0111932	0.0909338	115.4099
555700	-198.118	-112.085	-86.0322	4.06474	4.63	2.46432	0.18206	0.19279	1.08549	3.95243	2.56875	2.5514	1.48713	9.63676	15.4288	0.0969926	8.04629	0.790242	7.79245	1.01213	0.584167	2.75209	11.5143	10.8761	3.20635	11.6793	5.08379	0.581218	112.26
555800	-198.722	-109.362	-89.3594	4.7238	0.519208	0.439007	0.240774	0.169112	5.83879	5.09061	8.95354	6.36568	0.370907	8.65744	3.1524	11.9519	1.55392	13.6897	9.87076	5.11654	7.05671	7.38669	5.91	0.0756589	4.60588	10.068	0.408066	6.681	128.8961
555900	-207.944	-112.269	-95.6754	5.68326	8.42879	7.02084	0.0296778	6.27736	11.3851	16.4917	2.81949	3.7578	9.19743	0.32202	3.81628	3.14918	3.74845	0.490545	2.07521	24.6429	3.94452	3.12444	10.1167	7.84525	7.30699	1.90687	2.68612	14.2089	160.4759
556000	-180.872	-97.6465	-83.2255	0.0950473	0.0406862	0.445285	0.00671113	3.77254	11.1836	0.227293	0.199234	5.4833	9.7738	0.736418	0.0672176	0.768779	3.63567	0.346069	0.0129687	8.43853	5.3867	1.59994	12.1823	1.39306	8.77055	9.27302	12.6505	1.73755	98.22673
556100	-186.144	-101.186	-84.9581	0.0224082	0.446022	20.5601	3.37858	0.741193	17.1387	0.854439	13.0547	9.20212	0.383483	4.60121	3.15401	0.0427366	0.0862588	0.313807	6.29734	7.88303	2.54122	0.349662	3.03337	4.3344	1.98474	1.70397	3.79866	0.983047	106.8893
556200	-187.736	-99.7048	-88.0312	2.99367	10.2901	0.00725836	0.313827	6.42995	2.00889	29.0405	7.15841	1.9044	0.672192	5.03344	1.16789	0.063962	0.0238307	2.75507	11.3214	2.50441	0.139984	0.977652	14.5547	5.47846	8.94555	6.63274	0.934274	0.902307	122.2549
556300	-183.591	-100.209	-83.3821	0.0241819	0.2487	0.219459	0.0612911	14.5625	1.71447	3.79342	1.94772	0.822991	1.14118	1.28315	1.5265	15.446	3.68774	0.00970135	7.93539	0.284917	10.2902	3.29891	2.16493	8.97001	1.55962	5.82554	4.50472	7.68645	99.00967
556400	-185.1	-104.334	-80.7659	0.0118686	0.0672999	1.23639	5.16095	1.86808	2.09155	0.598552	2.16465	4.81722	4.86134	5.29949	5.03513	2.60708	4.34492	11.6838	1.45902	0.192347	10.5635	0.627527	2.11069	9.04044	1.2416	3.13346	2.42448	3.28687	85.9283
556500	-179.417	-96.9137	-82.5034	0.843506	0.330863	0.0373253	0.0720279	2.00219	1.11069	5.22426	2.73436	8.07885	23.6491	12.5777	0.335475	0.00988757	0.116937	5.11342	4.6676	2.04876	1.98431	1.5963	5.31598	3.2765	5.40369	3.6637	3.75025	0.672173	94.61591
556600	-185.561	-102.799	-82.7615	2.39098	0.787914	0.172405	0.283374	9.29964	0.753261	6.1902	0.791956	6.56713	3.5148	1.31381	1.75774	0.17612	0.136895	11.873	1.52004	9.78621	5.8091	14.683	11.5888	2.60013	0.428339	0.212201	2.00678	1.26272	95.90655
556700	-209.221	-111.963	-97.2581	0.101573	1.49023	12.0491	4.05949	0.853811	3.4393	5.89643	12.2655	1.66336	15.6492	3.10426	2.54298	7.5805	4.46437	29.8142	4.79039	0.393801	1.28239	17.6773	0.13171	6.1872	10.7893	5.23239	10.4153	6.5153	168.3894
556800	-200.962	-112.265	-88.6968	6.69993	11.6708	4.28004	1.67315	0.114117	0.349637	13.6499	17.7289	4.50772	0.084766	4.09407	1.83768	7.70527	3.80543	7.1174	1.92162	5.6061	4.08715	2.11188	3.76416	6.19115	0.867756	10.7903	0.0555394	4.86859	125.5832
556900	-200.421	-110.999	-89.4227	7.76923	7.97368	0.934448	0.326969	10.6747	3.06243	5.68096	5.26003	0.45332	0.496736	3.3058	1.21499	1.97011	0.893536	1.70463	0.850062	9.46112	10.6058	0.536843	2.89092	12.9872	7.17846	3.36411	19.3399	10.2766	129.2126
557000	-179.277	-98.3292	-80.9474	0.107542	0.133719	5.60983	1.40436	1.4871	8.66697	4.47198	3.8516	0.745175	1.01424	0.127918	0.0285111	0.0277696	0.346459	4.43668	8.68831	1.47694	11.0474	5.45257	3.29446	4.08512	0.316192	8.55681	9.62105	1.83741	86.83607
557100	-166.423	-91.4668	-74.9561	0.0396921	0.0699498	0.423154	0.094652	3.17438	4.16527	7.15087	0.742933	0.266887	0.0867069	1.93656	7.68373	0.136032	0.0385276	0.109345	2.49342	5.2065	2.52476	9.79678	0.902792	3.69722	1.12396	4.81242	0.0337998	0.169344	56.87968
557200	-168.208	-87.72	-80.4876	0.0107655	0.0933361	0.21686	0.0362072	0.186139	4.67637	0.545416	12.1894	1.42159	4.34828	8.61355	13.5297	0.0614196	0.0234344	0.181181	3.92136	0.00992237	4.62624	0.0315188	3.35275	3.15646	2.03696	7.04319	9.99631	4.22873	84.53709
557300	-182.835	-98.4011	-84.4343	4.13882	2.6024	0.116711	0.0528742	3.90503	7.64779	6.89688	0.597345	7.40377	2.66199	1.40099	8.27424	0.0269634	0.0632538	7.76997	1.64998	6.4881	5.10257	2.85978	0.665239	5.41283	7.67362	0.998141	5.06748	14.794	104.2707
557400	-204.255	-112.125	-92.1304	0.436372	0.659456	1.81598	1.57512	1.363	3.35039	5.13838	3.57063	9.89869	5.84383	1.61307	0.0222085	2.33214	11.2191	4.51959	5.57485	0.672132	16.1358	7.94856	6.42419	1.14503	0.55556	11.5491	37.1893	2.19833	142.7508
557500	-181.49	-97.3121	-84.1777	0.0351643	1.05588	0.111228	0.097829	29.3453	4.0072	0.497844	6.07048	4.33865	1.26548	3.44952	8.18937	0.0574158	0.0370868	5.63342	0.665433	2.84759	1.49752	3.94052	5.47642	9.91695	5.20425	6.58398	2.1826	0.480389	102.9875
557600	-199.036	-104.88	-94.1551	0.767109	23.9921	8.57568	7.12822	7.78765	15.3114	3.73985	9.11356	10.0706	4.28456	4.51616	10.243	0.00449425	0.0780004	6.29968	5.37665	6.58104	2.95244	0.633969	2.99129	4.05323	3.52011	12.4534	1.05651	1.34376	152.8744
557700	-185.887	-106.07	-79.8178	0.0700799	0.151897	11.957	4.9611	0.0668293	0.152521	4.29462	0.857377	2.66951	1.65233	0.106415	3.65416	1.83096	3.84417	0.859306	12.9925	3.29862	7.24578	0.468042	0.449304	3.71778	9.20323	1.83529	0.400007	4.44921	81.18803
557800	-197.604	-104.868	-92.7356	1.84778	22.771	2.78947	6.95408	3.8457	6.35149	8.33908	8.27252	4.34273	3.54286	0.0371255	1.44077	0.0446106	0.0319907	2.77587	17.6883	0.109325	6.41707	8.12362	6.27746	1.41319	16.33	7.0357	2.74297	6.25215	145.7769
557900	-204.296	-112.25	-92.046	2.11674	1.95267	3.33736	2.18751	5.81555	0.410052	12.3008	2.14692	11.5219	5.71894	9.01852	20.4093	3.60248	3.04884	8.2422	2.6596	1.33709	3.3927	4.05683	5.74315	14.9915	2.2739	0.353022	6.10938	9.58223	142.3291
558000	-188.007	-106.34	-81.667	0.204798	0.218439	3.56371	0.973389	7.87127	7.02143	7.09153	0.498177	0.673053	3.43529	11.5373	5.29144	0.334829	0.109811	1.04745	6.89205	1.86611	5.1596	8.34153	5.73101	5.72301	3.00613	1.92687	1.88539	0.0303575	90.43401
558100	-184.715	-97.2851	-87.4296	0.0662389	0.00451661	0.0580219	0.0207017	2.56735	0.90833	1.86791	3.1348	22.6022	15.2698	2.96052	2.35115	2.72458	5.51249	4.35148	9.27051	6.34005	1.21628	16.0435	3.91999	2.64965	4.32684	3.58089	5.18114	2.31795	119.2469
558200	-195.057	-105.637	-89.4202	2.9745	12.1284	11.3684	3.96071	5.33638	0.841211	0.431798	3.88642	1.59038	1.96068	10.5875	4.11577	0.118405	0.0623196	1.00196	1.50908	0.804617	15.403	0.700622	22.8215	5.51642	11.1386	7.53489	0.35313	3.05323	129.1999
558300	-179.638	-98.8796	-80.7579	0.0945914	0.251448	0.415159	0.0712095	0.177612	4.36736	18.9085	0.425716	14.5383	3.40696	2.99919	7.03006	2.04109	2.33319	0.0317079	3.52614	0.00601419	1.57512	4.8075	4.21198	0.487071	9.03174	2.94323	0.123746	2.08407	85.88874
558400	-200.456	-106.782	-93.6736	0.131219	7.3284	0.834795	4.19626	19.6413	16.2271	12.3951	1.07415	5.81895	3.99991	0.283841	8.28217	0.118484	0.328183	12.2437	0.252848	10.4593	1.5397	24.5072	1.60644	2.62495	2.25958	1.34254	12.3277	0.643083	150.4669
558500	-184.306	-98.5344	-85.7717	1.9144	6.81133	0.031045	0.17267	5.13184	33.3598	6.61347	1.31766	3.47252	0.132362	0.626545	2.56035	0.0319825	0.132705	12.4897	3.20074	2.60971	0.948343	1.71634	0.444256	11.3118	1.94594	0.128911	3.2656	10.5875	110.9575
558600	-198.169	-104.501	-93.6679	1.42039	22.7371	5.08023	13.7788	8.65093	7.00915	1.00062	2.8814	9.73387	1.02394	3.99338	3.54945	0.0320541	0.0121532	3.11428	7.50452	20.0181	3.64181	9.30218	3.30181	1.46225	11.577	7.20447	1.21046	1.19811	150.4383
558700	-179.568	-100.723	-78.8453	0.0915187	6.23762	0.00961704	0.0487636	1.04362	0.380445	0.61408	4.72212	0.295775	0.149926	2.14272	3.25639	8.07747	0.271559	0.0836046	1.00618	11.936	7.35827	2.45974	2.31714	3.5385	14.8836	0.994138	1.55486	2.85206	76.32565
558800	-187.542	-101.003	-86.5388	2.63452	7.46026	0.0733734	0.209089	3.34641	1.16018	4.71546	2.63669	3.15933	4.48622	4.83474	4.74878	0.241965	0.0060958	7.05664	7.68319	0.756681	26.5511	3.83335	4.69464	0.172044	11.8103	0.0903099	12.1181	0.313641	114.793
558900	-192.886	-107.162	-85.7244	1.01391	6.73274	11.1361	3.29447	3.31944	4.3951	1.85799	0.983709	10.8516	0.550518	15.2648	0.523669	0.324243	0.102908	6.36884	0.474644	0.722934	5.73168	13.2208	8.40372	0.53712	4.63837	4.03831	1.80595	4.42732	110.721
559000	-190.988	-103.688	-87.2998	0.0875935	3.41834	0.973013	0.226886	1.57856	1.5677	4.79241	0.128976	0.752976	1.59613	8.03558	0.642568	0.269004	0.092475	0.0183412	8.55042	11.6174	0.534888	2.72947	9.97979	19.7987	11.0439	19.0438	1.33456	9.78419	118.5978
559100	-181.651	-100.384	-81.2664	2.74026	0.0646825	8.17984	0.0725249	5.0187	0.637781	4.81909	14.6294	3.36451	1.34452	0.168457	1.22111	0.0453224	0.0413217	0.796685	0.89277	5.22341	2.86516	6.56115	2.56252	0.862526	3.45365	0.907609	18.6727	3.28537	88.43105
559200	-185.334	-102.01	-83.3236	0.114095	0.510239	1.09373	0.0578996	1.00257	12.6624	2.59828	14.6019	7.99592	7.59859	2.6267	6.31112	0.0709511	0.348973	9.7471	0.452445	4.54671	8.07773	0.70651	5.31042	3.17235	1.99053	4.29957	1.93967	0.880646	98.71699
559300	-178.438	-95.5238	-82.9147	0.0635996	0.149311	0.0512772	0.475603	11.0327	1.79692	0.0722574	10.7677	6.76685	15.7824	4.66066	1.18099	0.126073	0.160102	12.1942	0.254372	0.626136	1.3473	6.69379	2.00376	9.11859	1.38734	0.57893	5.03016	4.35153	96.67242
559400	-188.09	-104.851	-83.2398	5.00525	0.108871	7.09077	5.06392	8.59553	2.43396	5.14599	3.89558	5.57857	0.22426	5.44494	2.05217	0.00472942	0.080513	4.16066	1.56251	10.0893	0.967476	6.28295	0.32793	12.0241	2.0371	1.98799	7.69859	0.434496	98.29817
559500	-179.475	-96.529	-82.9463	0.298697	0.0328079	0.194556	0.15257	17.3336	5.08931	1.95709	1.56745	0.990365	4.61254	0.433014	5.3306	0.0249012	0.133128	8.08166	2.09616	0.145199	20.5468	1.99803	2.67414	1.83819	4.182	1.41565	2.02776	13.6742	96.83035
559600	-183.922	-97.2205	-86.702	0.126449	0.250522	0.0275299	0.00170943	9.596	8.83971	4.1427	6.99226	1.69294	4.53794	6.75972	6.41135	7.69773	8.1107	3.84607	0.104443	0.214266	8.32598	7.00151	0.592176	0.273262	18.8878	0.362184	2.37991	8.43411	115.6089
559700	-197.461	-109.24	-88.2212	7.01951	10.6984	1.82532	1.93879	3.98662	1.77706	1.95966	1.87103	13.7344	6.20079	4.23107	19.2587	0.608421	0.0665823	10.4205	0.415285	0.268962	0.095322	4.71251	5.81125	6.90491	7.21845	11.1718	0.822911	0.186672	123.205
559800	-193.482	-102.826	-90.6558	19.7506	9.88328	6.02649	0.238588	6.36611	2.28471	0.554915	1.38176	5.68929	2.50625	0.30922	0.161904	0.0319435	0.177416	4.5686	13.2192	6.65425	15.0138	3.52556	4.61237	0.321114	0.66282	1.05296	22.8091	7.57576	135.378
559900	-191.305	-105.225	-86.0796	3.97496	13.8105	11.829	2.47018	9.24455	1.77949	1.33117	0.0909892	0.537683	10.244	4.63742	2.8946	0.0575098	0.0515208	0.771382	4.98502	2.04653	1.18045	0.491593	21.1948	0.095772	0.943678	5.68276	3.37119	8.78006	112.4968
560000	-208.041	-112.23	-95.8112	3.00961	3.57726	0.277233	8.56978	18.5362	0.61074	6.57325	6.82545	6.17864	3.94626	2.27166	9.95031	2.12473	1.83316	3.27244	7.78254	8.54848	3.34378	21.9133	14.8489	4.28479	0.0452219	8.78568	5.90776	8.13775	161.1549
560100	-186.741	-108.597	-78.143	1.46938	13.1908	5.06937	12.0919	1.21058	1.87325	0.0168167	0.0217146	0.773266	3.03539	0.47027	0.0499817	1.82466	5.03585	1.19598	2.81747	10.2068	0.023792	0.464297	0.37229	1.1002	0.659512	0.575114	2.81523	6.45027	72.81408
560200	-146.566	-77.743	-68.8227	0.0232812	0.00240165	0.0226706	0.0119216	0.046168	0.189963	0.437447	5.01841	0.070094	0.991406	0.104999	0.107145	0.0353614	0.0295629	0.942189	0.245044	0.470402	1.46059	0.261822	8.82398	0.134688	0.00200755	1.65466	2.14365	2.98251	26.21237
560300	-201.476	-112.248	-89.2283	8.9626	3.82167	3.42153	12.2464	10.3509	9.46525	4.49127	2.53908	10.0612	2.22598	2.06155	1.7076	3.27927	5.46017	9.61987	7.14301	0.0535889	2.14594	5.47377	2.81451	3.52022	0.0687068	11.2907	1.40079	4.61495	128.2405
560400	-185.202	-101.075	-84.1271	0.0523128	0.0772992	6.90513	4.1529	4.67987	9.53396	0.0193624	3.10501	0.00355393	9.69872	6.60261	13.5009	0.338965	0.114856	2.96206	3.56029	2.57858	3.62005	4.25356	0.497913	0.129497	7.99066	3.72569	1.41338	13.2172	102.7343
560500	-179.711	-93.6119	-86.0996	0.050593	0.051783	0.0699145	0.0398833	0.555688	1.41892	4.51327	12.0926	5.19916	7.16262	0.353248	3.66162	0.113155	0.332902	2.36723	11.5207	9.06667	9.34863	1.05726	6.78866	21.8676	8.42679	3.13769	3.14557	0.254863	112.597
560600	-200.515	-109.1	-91.4144	47.1941	7.10227	0.777021	4.93078	0.287005	0.298841	1.29996	5.7049	6.31342	0.477069	4.94042	4.04458	0.35319	0.344617	0.251897	5.84823	5.3897	1.3188	1.64874	9.39299	4.40467	1.42781	4.51353	16.1387	4.76763	139.1709
560700	-199.167	-107.817	-91.3499	6.1743	4.37554	13.5203	7.05814	0.112394	0.0259109	0.161804	1.58088	5.63007	3.57954	8.87494	2.23492	1.12237	2.11586	6.42696	11.2978	3.49404	0.372461	0.62243	2.91568	0.260442	12.8612	25.4298	14.8696	3.73118	138.8486
560800	-178.122	-98.4172	-79.705	0.0358385	0.047031	2.35214	0.0552823	6.08197	2.72047	3.3151	6.01638	0.566748	9.16048	14.0949	3.97757	0.170617	0.00865447	4.76665	3.25037	1.45478	2.49252	4.60059	3.70826	4.38996	1.58656	3.52358	0.75726	1.49019	80.62391
560900	-193.222	-112.311	-80.9105	4.08454	2.96045	2.94211	6.6242	3.21787	6.60583	1.16376	4.26909	0.111917	3.9225	0.473288	6.06965	0.641045	4.69721	1.28767	13.2884	0.556415	4.92156	3.81517	8.2185	1.9295	2.70367	0.513209	1.32828	0.30586	86.65169
561000	-198.269	-112.017	-86.2524	0.454346	6.11856	0.390549	1.95582	0.224954	1.12091	4.91313	0.305498	10.1817	20.0752	10.1018	16.1347	3.12631	0.625073	17.7485	1.49986	0.749268	9.20794	3.27747	0.580508	1.40634	0.54518	0.647448	0.291807	1.67806	113.3609
561100	-181.761	-100.551	-81.2101	0.0569922	0.0296478	4.24464	2.90595	0.265076	7.22932	4.92951	15.2007	1.34308	0.0265429	6.45485	1.66426	0.0061854	0.442137	3.92833	1.32979	3.18266	3.307	8.67315	7.5	4.57959	5.35683	3.753	1.12049	0.619524	88.14927
561200	-187.104	-104.464	-82.6402	0.0280383	0.054683	1.30293	0.619547	5.35359	5.59548	1.49218	4.97886	4.23394	5.25368	0.399808	0.796065	0.6834	9.00277	1.29227	1.08745	12.9332	0.420781	10.0904	2.59799	7.55481	0.909104	5.11553	4.56792	8.93541	95.29989
561300	-179.76	-95.8229	-83.937	0.0760744	0.454198	0.00479207	0.540928	0.119598	0.263393	3.0343	28.6118	10.3242	7.20104	8.01937	0.214993	0.130416	0.0289725	2.7458	13.8899	1.38191	0.231397	0.549444	1.06252	2.04567	2.27238	4.15289	11.4721	2.95613	101.7842
561400	-190.017	-105.122	-84.8957	1.00826	1.89365	3.00841	14.0534	17.9959	1.89386	4.2741	3.85773	4.50896	2.79523	1.85686	10.2826	0.0985683	0.00371624	0.217846	1.7616	8.39193	2.51215	0.0197085	2.69023	3.08865	1.20928	6.46344	1.64724	11.0443	106.5777
561500	-191.342	-107.978	-83.364	0.429102	2.30548	3.4506	3.3389	6.78891	5.26391	1.58615	6.05854	13.8567	7.60882	5.07265	2.82004	0.354649	0.0721334	0.571702	1.06526	15.6492	1.71186	1.47269	6.82388	1.59753	0.546815	1.30188	8.77374	0.397867	98.91895
561600	-180.405	-95.1803	-85.2245	0.40313	0.0317262	0.163561	0.0460791	2.68818	15.0029	0.849647	1.06999	4.40839	13.2909	1.37407	7.39534	0.133418	0.0445673	6.14318	2.78531	22.575	5.37876	5.9311	0.743217	10.1684	2.9429	3.50523	0.719867	0.426771	108.2216
561700	-174.432	-97.4791	-76.9533	0.169404	0.141961	3.63399	1.70285	1.42785	10.9646	1.86022	11.7586	0.131516	0.193527	1.41376	5.79829	0.025273	0.0218429	0.139865	0.765113	4.80498	2.29223	6.58913	0.522756	2.7236	7.25671	0.086427	0.237174	2.20409	66.86568
561800	-204.664	-112.182	-92.4821	1.75992	2.0605	8.27835	0.0588126	9.92672	5.67023	2.07706	0.36682	0.294587	27.5229	23.3975	11.1993	2.8974	4.13654	2.04919	10.5093	2.75658	3.46968	1.25791	3.06704	1.24361	7.8239	0.310565	10.274	2.10109	144.5095
561900	-180.113	-101.137	-78.9763	1.05129	0.408301	0.016151	0.00355848	18.1976	0.91627	12.2231	6.4573	1.58216	0.236414	1.31141	0.263874	1.60789	2.75861	0.076446	4.59321	0.12345	7.36511	3.67019	1.95649	5.484	0.692168	2.24014	0.602182	3.143	76.98035
562000	-172.765	-89.7564	-83.0084	0.101334	0.111101	0.285702	0.155572	12.3155	11.776	5.14497	4.65262	2.04117	2.41906	3.18785	0.124164	0.0069785	0.00641432	0.138507	0.1959	3.57985	1.2868	2.93169	6.49232	0.186152	1.04017	20.0299	17.827	1.10448	97.14112
562100	-180.537	-96.987	-83.5499	0.0270395	0.0206233	1.19218	1.3735	1.35753	5.38685	3.20363	3.02354	0.733322	18.4787	0.438603	0.598165	0.0803545	0.0156053	8.97661	3.85876	0.636946	4.98923	15.4471	8.0278	13.5385	3.05706	0.0870591	0.955772	4.34428	99.84873
562200	-181.149	-101.836	-79.3129	0.150305	0.0150042	0.408317	2.63664	5.29251	0.235038	3.46216	9.58052	5.12062	0.924031	3.14518	1.8229	0.444458	0.0889368	9.95391	4.53072	0.80901	5.69178	0.0523071	3.54886	5.5643	2.84538	6.87128	3.41598	2.05319	78.66334
562300	-194.407	-106.591	-87.8165	19.437	4.65626	4.17431	4.20435	1.41312	3.43825	1.30417	4.55207	0.299491	2.5328	3.10853	31.1239	0.150377	0.112759	0.0599442	3.51293	6.04747	7.79209	11.6125	1.35612	6.16878	0.173143	0.408569	1.88917	1.65319	121.1813
562400	-184.674	-94.1912	-90.483	0.170214	0.00315592	1.14291	0.0837786	6.64961	1.10157	1.12533	9.01968	12.0415	1.25273	4.77676	11.7616	0.0298579	0.0833014	0.183977	6.1358	0.0338021	2.1513	27.0383	19.029	19.8818	0.944531	1.19788	7.2301	1.44556	134.5141
562500	-187.925	-108.257	-79.6689	1.8905	5.08741	6.94617	0.860414	0.656014	0.715013	7.4107	3.07103	1.62528	14.4917	1.23697	2.1108	0.222241	0.257281	7.82786	2.23375	2.8158	4.18502	1.72654	1.32806	2.46275	3.54329	3.93287	0.763449	3.04249	80.44337
562600	-201.212	-112.319	-88.8932	0.57412	14.7422	7.57754	1.62018	2.30149	6.15871	7.05766	1.09273	2.49288	1.17034	5.02035	0.154083	7.96915	5.29917	1.24144	3.28293	4.58565	0.298664	6.52806	9.22629	11.443	11.3428	8.97471	3.47876	2.93205	126.5649
562700	-191.774	-99.6562	-92.1174	1.63403	4.20172	0.00584072	0.0213035	17.3969	16.3498	0.0730085	0.485857	2.31336	2.82646	8.66868	4.25517	0.113887	0.341953	8.00519	9.21938	14.4142	0.984985	0.9121	1.0164	29.1893	7.58819	5.10379	6.02754	1.53715	142.6862
562800	-180.941	-98.9327	-82.0082	0.226185	0.0348761	0.769394	1.64113	27.1894	6.89295	0.361194	0.396028	2.99438	2.93624	1.93774	0.0612776	0.271713	0.0192628	0.351665	0.206137	3.08448	12.3847	11.9342	0.637193	0.185629	3.15489	7.25726	5.24147	1.97041	92.13985
562900	-188.805	-105.763	-83.042	0.608621	14.2284	6.72762	3.58528	0.202151	8.41768	11.5626	12.0296	3.43687	7.28554	0.721604	0.143283	0.210193	0.194337	2.36364	1.06699	4.49245	0.319849	0.41977	2.55194	1.49296	0.0321196	5.39708	0.816374	9.00176	97.3088
563000	-190.494	-107.022	-83.4718	1.43905	0.999163	0.617817	0.931924	4.76851	1.02298	4.10945	2.83906	4.39394	2.29579	10.168	0.0565559	0.201093	0.209031	5.29921	15.5009	2.51054	1.65437	12.8508	6.51448	2.20563	2.86084	4.38328	8.22414	3.40149	99.45809
563100	-207.332	-112.218	-95.1144	4.38425	15.1684	0.674683	4.57714	6.09442	11.7959	21.4791	20.8845	1.79312	3.04039	4.76821	13.2274	2.80096	2.38694	10.7197	4.80047	8.2157	3.19917	3.77563	2.73466	0.959499	3.31061	2.33513	1.55373	2.99136	157.671
563200	-173.059	-97.4762	-75.5831	3.11526	0.34081	0.126529	0.200478	4.21382	0.134489	6.86576	3.70001	2.86196	4.71877	1.52229	0.287251	0.0110162	0.146191	4.61115	0.280571	2.45218	4.75165	2.86799	2.04641	0.39261	2.96737	0.407328	3.53769	7.45484	60.01443
563300	-169.064	-91.4341	-77.6296	0.193083	0.176405	0.0364264	0.0019082	5.64317	0.739021	4.58856	4.52896	3.72543	8.69758	2.81463	3.65784	0.0268573	0.0981959	1.65304	0.069909	0.595767	2.15536	2.85824	0.975917	10.3973	0.076457	0.976704	1.95447	13.6056	70.24679
563400	-185.439	-97.6965	-87.742	0.15568	0.0193359	5.45452	1.51637	9.88354	0.563099	22.7145	3.30209	0.221511	0.269361	3.0134	2.16381	0.104063	0.000768507	4.40437	5.8144	1.95424	6.47656	8.44545	1.46987	14.6272	0.277481	5.31271	0.705607	21.9392	120.8091
563500	-186.59	-104.889	-81.7012	0.121158	0.0534956	3.79527	1.07029	3.58295	4.74564	4.91704	8.14793	3.40361	3.05253	7.41943	3.89009	2.51801	6.88686	8.5396	6.64168	0.0391868	1.03451	3.43763	1.28566	0.25643	4.25421	0.616369	1.22228	9.673	90.60486
563600	-195.799	-112.159	-83.6401	4.41788	0.716634	0.341904	5.6386	2.57459	0.113896	0.472552	4.64232	3.92353	13.2198	9.84762	1.38607	0.4592	1.85767	3.37471	1.86496	2.49935	6.01997	9.85572	4.05771	4.92872	6.72381	8.30542	0.212576	2.84447	100.2997
563700	-200.571	-112.087	-88.4841	4.89199	5.42053	1.38341	8.99417	3.23182	7.96806	0.438105	1.94173	0.550636	1.66896	1.51616	0.0403528	1.6155	1.56139	11.4777	4.04818	4.77636	2.96982	0.283001	15.0948	13.2308	17.7968	11.8342	0.158089	1.62708	124.5197
563800	-202.663	-108.288	-94.3754	0.420419	2.35608	14.1189	6.63355	0.0957454	8.37536	11.065	1.56549	4.20894	4.48053	11.9615	0.827125	0.274492	0.209354	12.4171	0.804777	23.2637	5.57538	0.725148	0.373208	2.9503	5.2692	0.927075	32.3907	2.68686	153.976
563900	-190.251	-112.068	-78.1829	5.73041	3.14986	2.22855	5.35291	2.85082	2.64941	6.9513	2.55638	4.21273	0.907676	1.21697	0.832863	2.22502	3.4278	0.356577	9.60091	2.01848	1.70816	0.408161	1.17662	7.54358	0.643781	0.464729	3.48338	1.31659	73.01366
564000	-188.784	-105.219	-83.5647	0.680566	3.26465	2.97991	9.38407	3.52981	6.50743	10.8795	2.72093	0.265462	1.34162	3.96121	3.00268	0.0372789	0.0716879	0.518254	8.10242	1.71843	3.29579	4.82779	3.63133	0.136981	6.67351	1.32507	19.2501	1.81618	99.92269
564100	-206.424	-112.349	-94.0751	2.967	2.30839	1.44199	13.2366	0.465983	4.66991	9.07978	5.17028	13.6545	0.315884	6.2278	11.3637	14.7459	10.3365	0.133674	7.45126	11.1124	10.4456	4.15822	0.701191	10.4742	1.2647	0.810315	6.77495	3.16403	152.4747
564200	-193.896	-107.445	-86.4511	3.21441	4.02585	0.488867	16.1752	7.1917	0.514598	1.34618	4.64783	5.29226	9.90129	9.39741	1.90364	0.138921	0.220888	3.22886	1.88886	3.24837	6.22736	1.9897	10.5596	4.75137	2.41267	1.34804	10.2002	4.04014	114.3543
564300	-184.353	-100.38	-83.9739	0.035124	0.404463	5.33277	13.2927	1.11035	1.98566	0.972854	32.3307	0.150199	2.74905	2.0136	3.76012	0.044581	0.0231591	2.83402	0.0765908	4.02104	12.9164	3.605	1.23396	2.8187	0.654302	2.66432	0.60216	6.33686	101.9687
564400	-178.903	-95.6015	-83.3014	0.174108	0.13857	0.100973	0.0910701	3.69731	12.1995	1.98081	5.30031	0.647414	1.53232	6.73114	0.415525	0.0841599	0.0542543	1.84337	0.736346	0.130906	4.93692	8.96547	1.56421	9.84906	14.099	3.61022	11.2164	8.50665	98.606
564500	-204.201	-112.185	-92.0156	10.4281	5.44523	4.20266	8.54648	0.297783	16.6334	7.9119	0.330334	1.58964	11.5927	1.14976	1.76308	3.0128	1.05352	2.09105	0.546769	0.130727	2.43458	6.17546	5.34829	5.14304	18.175	27.1662	0.217667	0.791008	142.1771
564600	-201.005	-108.459	-92.5455	8.29811	4.56611	0.318105	0.197764	9.56271	19.0126	2.15907	1.53924	6.87078	7.61256	1.63595	29.1711	1.62122	6.52066	0.405675	0.404963	2.91307	1.11813	16.4951	2.86428	8.96705	0.109367	6.67578	1.67291	4.11393	144.8263
564700	-169.047	-92.2476	-76.7993	0.015396	0.00434346	0.158279	0.229647	5.28704	0.565869	0.468625	1.15875	4.55772	0.172007	0.273868	0.437052	0.075036	0.637723	3.37924	18.9581	3.39149	6.77479	0.0606756	6.14899	4.76746	0.0467606	0.304023	6.64288	1.57951	66.09529
564800	-170.796	-94.2329	-76.5633	8.11831	9.22225	0.06933	0.0252474	0.104294	2.16926	0.486053	9.03002	1.14327	9.83705	0.106161	0.08446	0.0241072	0.0847948	0.224465	3.80224	3.77063	6.88099	2.76146	2.19622	3.10864	0.20938	1.06741	0.0134329	0.375924	64.9154
564900	-190.34	-103.505	-86.8356	0.18198	0.657312	0.0515668	0.44514	1.59578	4.68797	23.8106	2.87939	1.1201	20.9982	9.89454	4.67653	0.223826	0.186667	3.79735	1.37248	6.99264	5.58501	3.64439	2.61277	0.705053	1.59052	3.22255	5.55474	9.78985	116.277
565000	-197.924	-104.433	-93.4916	23.6991	2.81634	3.38235	0.147467	1.3436	4.64905	20.0949	8.63217	0.454677	6.05195	9.34706	0.751083	0.0022873	0.0332717	17.4976	2.10758	9.64007	2.22873	0.452468	4.98941	4.19715	5.40298	2.84541	7.57748	11.2128	149.5571
565100	-174.42	-93.0406	-81.3792	4.5586	0.0338388	0.117035	0.0414711	1.7965	3.76785	7.66472	0.788519	1.34658	12.5484	3.16471	1.0105	0.00796337	0.0060386	0.0225527	4.76312	6.69811	14.7618	4.22704	6.17362	6.09392	2.31438	0.483707	3.51307	3.09105	88.99515
565200	-188.124	-104.286	-83.8384	8.9956	3.98639	6.1764	0.391523	3.16502	8.8053	6.32927	0.509205	7.07729	6.32941	4.67905	0.451737	0.131519	0.0998318	1.47928	8.55744	2.47438	4.5061	10.5285	0.693585	0.0297513	0.459276	1.36921	2.66161	11.4042	101.2909
565300	-181.486	-96.5338	-84.9518	0.294063	0.218115	0.0490065	0.171639	6.12306	1.30803	1.10691	2.40749	13.2496	5.37077	5.51535	1.65564	0.00326674	0.113892	9.98048	0.151039	0.820066	21.2871	9.9468	7.4075	3.29333	8.82935	1.3898	3.18916	2.97652	106.858
565400	-183.437	-97.027	-86.41	0.0293951	0.00194436	5.65318	1.76718	6.27005	2.97749	6.30405	1.02988	0.679079	0.6784	12.5857	3.07547	0.0559058	0.0511167	3.7752	7.38275	10.0947	28.1197	5.16428	2.05084	1.43916	2.63802	6.06766	5.87147	0.386276	114.1489
565500	-191.653	-108.296	-83.3567	3.63438	1.42188	0.0265019	0.466957	3.71435	2.98831	1.58521	10.4865	4.99838	1.83208	2.20859	1.34031	3.91582	5.76318	1.23397	2.60144	0.158153	1.80723	6.09291	7.73033	17.0931	3.29221	2.13067	5.67364	6.68641	98.88247
565600	-177.133	-96.9258	-80.2072	0.138613	0.360615	0.443229	0.0466917	8.06938	6.25165	7.94638	12.5065	9.64549	3.34122	3.98304	1.55713	0.0446264	0.0922189	0.260357	1.14459	1.06474	6.31836	0.299267	0.00270753	5.56101	6.80063	1.61453	1.47238	4.16986	83.13524
565700	-198.887	-112.299	-86.5884	12.6721	2.43772	7.22648	3.17369	3.57906	2.10817	7.54979	5.73208	2.1078	0.559999	2.19529	7.96255	0.218663	12.6443	1.91872	3.42817	1.54361	11.6919	1.46137	10.6675	3.02469	3.66581	4.18971	1.8509	1.43076	115.0408
565800	-192.724	-105.95	-86.7745	0.166058	0.0394142	1.30831	1.99015	4.71726	2.20101	1.98588	6.56824	7.01591	8.60669	7.43953	0.0700715	2.54795	1.01996	5.84251	7.96088	4.2194	2.53029	0.0931218	2.24402	3.07532	5.67061	15.0654	23.0701	0.5233	115.9714
565900	-184.503	-99.995	-84.5079	0.153753	0.238638	0.0634265	0.0168991	3.37856	9.07592	5.29842	19.57	14.8502	1.25921	0.315063	5.87966	2.51791	8.45764	0.887988	0.983161	0.737752	11.0588	2.00588	2.89948	2.19581	0.207418	0.608904	8.86109	3.11688	104.6384
566000	-182.959	-99.3472	-83.6122	4.63116	0.181967	0.0691964	0.106802	7.03668	2.38415	7.63379	0.125079	0.0369676	0.899852	0.819562	1.2898	13.59	2.92053	0.0631781	20.9272	0.237895	2.24468	3.46305	6.57671	15.4678	3.63691	5.08253	0.603205	0.131481	100.1601
566100	-177.871	-101.066	-76.8051	0.0344374	0.123408	0.144962	2.58003	4.09328	0.532761	4.16096	3.41118	4.50528	4.67412	0.523904	5.34634	0.112538	0.30219	2.80643	1.54379	10.6257	7.46645	0.782586	1.12819	5.12742	4.30229	1.5286	0.0550389	0.212711	66.12463
566200	-202.471	-107.826	-94.6451	0.277339	4.297	13.0545	0.218195	0.706469	1.80098	24.1903	4.81797	5.86625	0.191187	0.300875	0.0793024	9.34005	29.5708	9.00163	2.14978	2.18772	15.5378	11.1708	0.328715	1.54406	0.566388	2.10489	1.56987	14.4518	155.3247
566300	-182.619	-98.1976	-84.4211	0.0382822	0.0959054	0.0392297	0.0750507	8.94767	12.3896	9.44755	6.36586	1.9955	0.0182864	4.81847	3.44462	1.23906	1.56272	2.11572	0.813569	3.50157	9.02947	0.758562	3.62864	3.02025	5.5972	2.21306	4.0228	19.0258	104.2045
566400	-178.154	-96.7446	-81.4097	0.185863	0.00734542	0.305275	0.0875546	0.563623	0.425684	3.84931	1.79152	1.50356	13.8924	1.33538	4.42419	0.154552	0.0317165	9.63096	7.30916	0.230172	6.44454	2.00845	11.4289	4.5892	2.33427	0.275161	5.64214	10.6965	89.14745
566500	-183.157	-103.964	-79.1928	0.287402	1.46767	1.10567	7.44961	0.163249	2.80185	0.810508	0.574614	3.75762	1.71398	5.63486	0.107043	0.202212	0.105523	0.258909	6.22357	4.4794	12.1883	4.68602	2.57116	0.0157347	4.13434	4.66933	10.1772	2.4774	78.06318
566600	-189.122	-106.377	-82.7455	1.09413	6.79636	1.08607	4.7962	5.98389	10.6129	12.1949	14.5473	1.13728	4.93382	6.65973	2.86825	0.117574	0.122612	0.104537	0.370823	0.91619	0.0819813	1.78208	1.40797	2.51661	10.4661	0.613624	0.874553	3.74091	95.8264
566700	-201.928	-106.278	-95.6498	5.90419	6.40869	8.80612	0.646982	0.699129	16.65	1.1911	8.89793	3.05077	13.1012	7.14472	0.650912	0.1007	0.120047	0.0304873	2.39368	31.0379	2.75259	7.44054	26.6468	2.77168	3.1171	3.84724	4.63326	2.30421	160.348
566800	-174.587	-92.8078	-81.7796	0.0191627	0.0401724	0.136931	0.0988215	14.0335	4.6202	2.21407	3.4933	2.13616	8.61269	2.87358	4.20662	0.143837	0.101757	5.37428	1.61064	2.94009	3.5092	8.87621	3.8114	13.2381	0.20239	0.485014	3.24682	4.97231	90.99719
566900	-186.872	-107.221	-79.6509	7.23889	0.372645	0.585388	2.53585	0.4638	9.51755	1.57557	3.50408	7.2387	0.843841	1.71677	1.3861	0.270205	0.0837725	3.03526	2.96143	5.58051	1.77254	9.41116	2.80543	3.1565	3.37008	9.003	1.66774	0.256478	80.35329
567000	-198.059	-108.501	-89.5576	0.141691	0.387428	0.619974	16.7309	3.53703	1.03324	12.1231	3.71762	4.70814	10.8601	1.84717	5.1331	0.850688	7.86619	4.45434	2.70919	10.1848	0.331339	0.674744	5.61522	3.7408	4.32266	11.7853	0.834914	15.6771	129.8867
567100	-191.548	-108.169	-83.3786	0.0783083	12.2166	0.144251	1.32692	3.96096	0.432903	4.08653	1.79733	2.04142	3.70358	0.574112	0.829667	0.28303	6.7631	4.63372	3.31527	7.75017	4.55087	11.7186	6.94372	2.28241	5.38036	13.967	0.00358885	0.207595	98.992
567200	-176.822	-98.4062	-78.4163	0.0739843	0.064313	2.96779	2.53261	1.47043	0.435133	2.13298	1.07449	2.26027	8.12787	0.0494562	1.00036	0.142772	0.0468014	1.73999	1.52384	9.9457	2.59228	1.12619	15.3875	3.70004	0.445959	9.43555	1.6087	4.29528	74.18024
567300	-193.766	-106.567	-87.199	8.36317	15.4774	4.16776	1.16159	2.74504	5.95504	9.01975	5.98738	0.719442	2.2139	1.3291	12.1943	0.0705853	0.191609	5.22336	1.77194	0.081946	13.295	1.67248	1.54843	3.82015	3.19932	9.24989	1.38219	7.25317	118.094
567400	-183.045	-97.4837	-85.5608	0.143599	0.0610902	0.0122245	0.0318781	6.00908	7.61564	17.9245	1.07241	16.9472	14.9505	1.28684	4.97611	1.99641	2.22163	11.2138	0.0508016	0.959003	0.974982	2.33176	9.48864	6.00814	1.12274	0.851757	0.852619	0.799602	109.903
567500	-175.023	-97.168	-77.8547	0.0318134	0.536283	7.87541	0.0224028	4.98472	1.53043	1.42597	1.2595	1.2366	8.79295	1.44341	8.45521	0.051762	0.0146827	2.53033	0.0248705	4.45148	2.22367	0.0145775	1.77419	1.96273	2.57647	7.61074	8.0057	2.53665	71.37254
567600	-183.608	-100.782	-82.8261	0.310971	0.0998549	0.0264388	13.5713	2.58888	4.40528	1.18718	2.25639	0.382554	8.89756	3.57644	2.43297	0.00749663	0.0264009	0.837393	10.1812	3.57226	3.21012	1.63537	14.1009	3.74604	1.0508	0.383503	10.2042	7.53773	96.22924
567700	-184.256	-95.735	-88.5207	0.0110831	0.137626	0.160243	0.00025599	1.53548	2.9214	8.33201	9.77516	1.49348	3.04851	4.17048	23.4811	5.65136	0.718521	6.0894	0.4163	0.0121768	16.7079	6.31964	4.31724	3.3196	13.7014	6.40999	5.58862	0.38334	124.7023
567800	-196.242	-112.33	-83.9114	5.5639	0.626134	4.9373	1.04305	1.6618	3.07832	16.2896	8.49484	2.67678	1.87754	2.81111	0.344683	5.62456	6.17917	4.66264	0.78245	2.18431	9.18392	14.1945	2.45079	0.785729	0.631793	1.08833	3.9525	0.530368	101.6561
567900	-196.903	-111.624	-85.2794	6.35604	2.85368	5.0491	0.752815	4.50702	9.00586	2.74955	1.57701	4.09801	0.254108	0.760467	8.57943	0.912614	0.638018	0.815572	12.1075	9.59785	4.78399	10.4	0.476875	0.710932	3.11034	3.06913	10.8813	4.44864	108.4958
568000	-188.624	-104.721	-83.9033	0.0256106	0.0473787	3.06837	6.98266	2.29941	4.80287	0.2693	2.55379	1.87602	6.42212	2.68531	0.246343	8.56889	0.232455	13.2502	6.21866	13.0685	2.88521	1.55585	5.91784	9.51179	1.97715	1.24958	0.927931	4.97208	101.6154
568100	-187.755	-104.487	-83.2686	0.969003	1.62968	4.61723	6.116	5.32883	4.83629	2.5887	1.07798	5.72381	0.389883	10.6412	5.52354	0.0179134	0.0236192	10.0183	4.1835	4.95571	0.38981	0.42107	2.61371	2.61984	8.37736	6.7854	8.35725	0.236475	98.44209
568200	-196.901	-110.189	-86.7118	0.00799432	11.7353	1.0867	5.14497	5.86221	0.700374	1.5079	1.15717	5.20644	8.10115	0.243546	0.249517	0.691667	0.210645	5.29009	20.0382	16.448	2.29985	3.04162	0.239681	4.03358	4.14556	12.716	0.519024	4.98097	115.6582
568300	-195.547	-105.309	-90.2386	2.82504	3.28702	17.4422	1.76565	0.369784	6.24322	4.06913	18.4511	5.17329	15.5637	1.14149	0.544723	0.11118	0.133298	8.07743	2.54755	4.19356	10.8964	1.10461	0.692082	0.303776	4.32779	9.05514	5.38044	9.59232	133.292
568400	-193.405	-103.297	-90.1074	0.911851	0.0983681	1.11841	8.56505	2.49187	6.92434	37.1156	7.77861	3.22475	2.48702	3.01998	1.47955	0.00922981	0.0833432	1.3498	2.15583	2.60156	3.52828	11.8946	0.136649	14.0174	9.04768	5.31558	3.33072	3.94979	132.6359
568500	-198.203	-109.374	-88.829	8.00706	21.3447	0.679579	0.0935814	4.99449	8.60538	4.12891	0.317653	3.85191	8.40697	0.111756	0.023665	0.343574	5.7402	0.676374	0.443692	4.81917	7.34013	16.7037	6.30655	1.86171	0.439344	5.97184	2.04745	12.9845	126.2439
568600	-207.616	-112.335	-95.2813	1.35806	11.5748	0.245704	1.48997	0.984756	3.36376	2.96154	12.162	1.67749	15.559	5.02608	9.85838	6.36645	5.44638	1.7882	2.2035	5.41842	5.69941	8.35034	2.7316	8.31305	2.78527	33.395	1.77357	7.97293	158.5057
568700	-186.499	-105.975	-80.5246	0.0549721	0.879336	0.0826937	5.77801	1.39556	0.493726	0.223301	5.27573	2.50908	11.5563	11.2847	0.216656	3.36661	0.747216	3.04768	7.74714	3.10073	0.539483	0.113001	0.187849	5.79361	3.10151	0.350966	12.436	4.44047	84.72222
568800	-173.174	-97.3896	-75.7844	0.0945384	0.0106461	0.0266717	0.027985	2.64337	0.374365	0.819163	1.42958	3.11958	0.733172	4.56693	4.20322	2.15967	6.87684	4.00724	0.272183	0.289741	2.03985	12.4602	0.490577	2.69061	0.0272638	6.38649	1.9817	3.28949	61.02105
568900	-185.919	-100.813	-85.1058	22.8535	0.185468	0.157458	2.64926	3.81939	2.48576	18.0737	0.165045	5.65108	5.37885	5.49926	0.111211	0.268296	0.02777	0.193864	14.0197	8.41034	0.416255	1.47991	2.75171	0.02437	1.84722	9.14767	1.85206	0.158632	107.6279
569000	-192.325	-99.0195	-93.3054	6.75399	6.89142	0.099839	0.0997724	2.01766	10.6696	0.709517	0.42528	1.16245	6.04001	10.5449	14.4887	0.0400263	0.0834582	0.811246	10.1782	4.34051	4.59502	18.1978	10.4655	2.00632	22.0091	2.43767	7.48671	6.07111	148.6257
569100	-197.089	-112.355	-84.7336	3.30669	7.83724	0.548047	0.0499417	0.4479	22.0322	0.429988	4.37486	5.33458	1.43754	11.6483	1.24416	0.790031	7.32318	3.2172	3.25894	0.735493	12.7184	1.66966	0.336763	0.687815	1.23543	1.31101	0.466922	13.3248	105.7671
569200	-194.759	-101.208	-93.5511	0.0716165	0.0495226	0.45547	0.0545522	12.982	1.15921	0.793359	0.320733	4.40448	2.01011	4.14209	2.84899	25.7678	13.2392	5.26014	11.3365	0.768509	1.17486	11.7018	0.972871	10.1431	23.8356	0.174701	3.87313	12.314	149.8544
569300	-179.085	-98.5854	-80.4994	0.331487	0.181523	12.8113	0.398123	5.75676	1.97803	8.8845	6.50849	1.07996	1.59038	3.25223	0.65422	0.122754	0.0566527	7.06199	0.246741	6.292	1.85224	10.0681	2.90818	0.0808016	1.07594	3.24469	3.67066	4.48828	84.59606
569400	-191.375	-105.756	-85.6184	3.87337	1.98601	15.0937	8.06037	4.64628	7.12866	7.44478	7.99507	1.65901	1.49092	2.6606	2.87605	0.0194287	0.144325	6.99496	8.83913	2.03285	10.3814	0.300776	7.78237	1.13875	1.15928	4.73654	1.0155	0.730951	110.1911
569500	-174.228	-93.4486	-80.7796	0.147472	0.0792738	0.0495214	0.00495439	1.12806	0.241018	10.7117	1.52289	11.145	1.32333	5.65696	4.31438	0.158807	0.177338	2.39416	3.14169	3.69337	10.3682	4.38045	1.70614	8.33285	3.26909	2.16354	6.70164	3.18543	85.99722
569600	-179.409	-97.0776	-82.3314	0.0400366	0.206483	0.0371442	0.0142416	0.305332	2.08704	1.52737	13.1061	1.69557	7.32181	0.148964	1.24458	3.75543	21.7499	3.27618	0.245044	0.295596	5.23875	3.00403	3.09387	0.12195	8.47222	0.480001	7.48893	8.79949	93.75606
569700	-177.987	-99.5467	-78.4404	0.380692	13.3521	0.0523315	0.12012	2.54906	0.46109	6.15155	2.23908	1.95812	2.30252	3.67137	5.19343	0.226319	0.0102369	0.930235	3.99859	0.292924	1.52372	0.446138	16.001	2.34026	0.401532	0.130565	0.555887	9.01202	74.30089
569800	-201.595	-112.103	-89.4914	3.61831	1.5411	2.1852	5.93706	8.55331	19.6112	12.886	0.27989	3.05346	6.96546	4.51905	4.18821	0.495022	1.94127	1.18168	1.39152	3.16957	6.89965	1.62329	9.13194	1.24696	3.82992	11.7515	0.461484	13.0937	129.5558
569900	-183.664	-102.306	-81.3587	2.0462	0.195472	2.04641	0.267277	1.99501	9.89719	1.96244	10.3755	3.74899	6.63028	3.16038	11.4001	0.0406624	0.0741772	8.18839	1.13558	4.42795	4.40538	3.69136	2.80213	0.717162	1.77663	2.45384	1.00719	4.44682	88.89261
570000	-195.796	-110.406	-85.3901	1.38592	0.104942	4.53241	0.64107	3.80571	9.13971	4.44632	4.55595	1.04201	0.934692	13.6105	3.8573	11.4346	0.390967	11.188	3.38313	3.24379	5.11632	5.04793	0.2808	8.41224	7.26828	1.81644	3.1888	0.221842	109.0496
570100	-174.035	-101.433	-72.6013	0.0639799	0.0769088	1.01605	3.15121	0.12604	4.78257	3.62572	2.27251	3.04115	1.24792	0.460125	0.14068	0.35451	0.25313	3.65121	2.12516	8.41275	0.753613	1.31025	1.15369	2.93227	0.81953	1.2898	1.22318	0.821565	45.10552
570200	-199.041	-106.557	-92.4837	8.13871	0.839329	0.9375	4.96252	40.8478	1.35509	19.0487	0.943352	7.59134	5.49577	1.20903	4.73495	0.279184	0.000905996	2.22813	1.76444	0.301361	5.04999	11.0414	1.31707	2.35068	3.42257	0.88429	6.43713	13.3362	144.5175
570300	-184.756	-104.961	-79.795	7.11845	8.86472	6.25769	2.34409	0.652721	8.98883	1.15527	1.24431	10.4728	0.914688	1.21066	4.39202	0.0261216	0.0643611	1.80148	2.17343	6.03658	1.06793	0.984632	3.82917	1.6519	2.48187	0.0677261	2.13786	5.13456	81.07385
570400	-183.572	-101.005	-82.5675	0.0225546	0.1339	14.7064	0.0460163	2.61633	7.4599	2.35921	4.77077	4.64147	1.55276	1.42411	0.167061	0.656605	19.5076	7.8295	0.0618514	5.61404	5.31714	1.07653	9.63515	0.595364	0.149613	1.00474	1.71955	1.86844	94.93661
570500	-182.358	-98.5698	-83.7883	6.9014	2.77529	0.00608623	0.136677	3.11123	3.07751	0.906313	12.2771	0.695053	3.88714	4.23025	4.23216	0.00673109	0.125804	2.87477	13.728	1.18515	4.66385	2.54911	2.69668	4.84977	3.487	6.68416	1.18154	14.7715	101.0403
570600	-188.673	-100.779	-87.8934	1.5416	8.03522	0.184237	0.0864776	1.31604	9.3038	0.444947	3.0909	10.7059	1.29301	0.669302	6.99964	0.0956171	0.151179	4.95847	2.49906	16.5523	14.8912	5.55677	1.58541	17.0337	6.06291	0.636159	2.47303	5.39916	121.5661
570700	-192.171	-108.896	-83.2757	0.0441501	4.44119	2.24906	0.363738	0.340525	0.648886	2.15854	0.941905	1.58618	1.52087	5.48739	7.20481	3.31817	14.4151	2.17492	24.6881	5.23659	1.18529	5.13198	0.294137	3.71116	1.03316	1.89835	4.06769	4.33533	98.47727
570800	-168.419	-94.2878	-74.1314	0.0883143	0.229143	0.39321	0.294053	1.32722	4.0034	0.533519	8.71088	0.395247	5.95172	6.93565	1.13217	0.0438151	0.0713464	0.115245	2.91611	0.0950813	1.8719	0.210733	0.697331	7.0927	3.80431	3.14207	0.0831791	2.61778	52.75611
570900	-209.821	-111.843	-97.978	1.49486	15.2063	9.60694	7.21826	31.9522	6.53543	0.0633971	14.5119	0.430642	0.157478	1.24936	13.6269	0.141446	5.05217	2.96136	10.902	3.71955	2.68483	6.09517	0.699557	3.37096	30.0515	2.18508	1.35609	0.715569	171.9889
571000	-181.326	-96.0986	-85.2272	0.180027	0.173208	0.0271966	0.0513945	4.68513	5.83351	5.08979	2.10367	2.82099	1.94738	16.1286	6.39928	2.6718	7.08055	0.0540846	4.82591	0.139317	0.553558	1.17197	17.6409	0.850613	0.110472	5.18674	21.4376	1.07132	108.235
571100	-191.445	-103.122	-88.3224	1.47359	0.25469	0.139994	10.9344	12.0783	9.06412	1.97509	12.3543	6.52088	11.5541	5.47909	2.48258	0.112319	0.128159	3.34843	5.00394	9.7293	2.15073	8.38364	0.0985483	2.36793	10.9937	4.2888	2.06109	0.733287	123.711
571200	-193.007	-103.568	-89.4391	0.0998291	0.191168	0.0228	0.0144283	6.42072	3.02976	10.5223	3.94816	5.53807	0.0145655	7.32521	3.7677	5.28239	12.7687	1.60627	0.764958	5.01214	2.96914	22.8527	11.7831	9.31293	3.9862	2.80526	0.705816	8.54999	129.2944
571300	-175.693	-94.6212	-81.0714	0.117155	6.58521	0.0194334	0.00363612	2.62394	0.4656	5.61304	1.36295	7.94714	9.24292	2.42033	1.01722	0.290428	0.0481494	0.0093939	10.1104	2.10809	0.558739	3.6384	2.13788	10.9417	7.77341	1.81216	10.2053	0.403142	87.45575
571400	-168.103	-91.4984	-76.6048	0.0466671	0.186695	0.0521567	0.0560189	4.70523	1.3332	9.64487	3.8773	1.96742	12.2997	4.40763	0.167286	0.201293	0.0114661	3.57948	0.929183	3.7864	0.243675	5.58579	0.800125	0.521038	0.132191	3.90544	3.64854	3.03433	65.12316
571500	-184.836	-96.9173	-87.9192	2.31225	0.140983	0.0722853	0.102979	5.93005	0.403222	5.45299	5.94063	4.34482	0.605505	6.38002	7.99645	0.00921769	0.188072	0.416889	2.27722	1.21049	0.203473	7.19018	1.11522	19.5957	12.4325	25.54	5.15554	6.67822	121.6949
571600	-185.668	-103.429	-82.2385	0.366207	6.20904	5.61797	0.290248	0.397701	2.88199	2.69754	2.0154	0.319552	5.48549	16.356	7.0588	0.127266	0.0269237	2.32558	12.8284	0.643098	3.1962	1.13	8.24342	3.53763	3.50621	3.04401	0.0993038	4.88731	93.29129
571700	-183.758	-101.678	-82.0803	0.0703144	0.138353	0.561565	1.74178	2.52544	2.34425	0.832394	4.56674	2.73928	13.003	4.449	1.14351	0.0564543	0.394346	0.170128	5.3937	13.9812	4.91509	1.20924	2.60434	1.57543	15.1336	7.36547	4.09279	1.49302	92.50044
571800	-188.703	-106.903	-81.8	1.13701	8.44002	4.86789	2.69274	0.0914099	6.08848	0.7519	0.457503	3.78914	10.0054	2.84033	22.9883	0.084094	0.216748	0.101448	2.377	0.940558	0.849712	4.27831	2.68658	5.42588	5.93038	1.07233	0.117868	2.86817	91.09917
571900	-197.088	-106.97	-90.1176	3.33067	0.805727	0.0539997	0.253462	2.56052	0.914499	2.62921	19.1619	1.93716	4.79852	3.80955	2.72202	7.03952	0.447343	9.92485	24.3809	1.69998	7.43208	21.0131	1.07758	2.33677	3.31921	6.30932	2.77972	1.94949	132.687
572000	-195.903	-105.018	-90.8848	3.16685	10.1198	12.2793	4.94362	5.25285	1.87638	23.912	3.8711	0.584668	3.04482	3.94356	9.2579	0.0764855	0.0201938	1.1284	3.22041	4.58222	2.14373	10.3196	4.48514	2.54443	8.70143	3.06372	0.300153	13.6843	136.5231
572100	-190.235	-105.976	-84.259	2.95202	0.767231	0.192767	0.0823831	0.623871	11.1604	0.74191	4.5836	5.26188	7.90375	4.89455	3.78738	7.1965	5.95297	1.9924	1.14318	0.446823	1.78707	7.59865	1.16378	0.108196	1.33136	19.7776	5.94676	5.99697	103.3939
572200	-193.867	-107.032	-86.8347	1.40204	0.193726	0.815489	0.0776822	14.4336	1.35586	2.99478	2.81187	4.5005	12.7458	3.40803	2.24667	6.48244	7.54548	13.4924	0.655465	0.123186	5.31758	7.58683	2.01147	7.52365	5.29124	3.17017	0.112978	9.97337	116.2723
572300	-185.928	-93.6476	-92.2801	0.064545	0.113757	0.0490657	0.00478654	11.03	0.53301	3.90325	13.5892	4.12851	7.49424	17.2736	2.41904	0.344391	0.0742626	21.4738	6.30972	5.94181	2.74518	2.25321	10.5	0.7773	2.51084	4.4339	13.4167	12.1152	143.4993
572400	-200.023	-112.118	-87.9053	8.58861	2.88708	2.97461	20.7366	2.19639	2.64593	2.11248	10.9956	1.5015	5.29693	4.31291	2.3238	1.08498	1.305	3.49126	2.12267	1.63518	9.95908	0.276929	1.7561	1.54945	18.2568	0.468199	12.4675	0.680004	121.6255
572500	-186.747	-99.7222	-87.0247	0.019281	0.125762	1.60961	12.8614	17.8674	9.58803	4.61633	5.05292	0.115762	4.00632	4.78429	5.2842	0.183067	0.069845	13.7049	12.6586	2.09437	2.61229	0.648846	6.06114	1.95543	3.63284	1.74403	2.59013	3.33561	117.2224
572600	-182.939	-94.1204	-88.8188	0.347231	0.0522745	0.146258	0.0136282	3.30013	1.84496	0.638555	6.01931	1.3038	15.7984	1.56141	11.3866	0.0673667	0.0678619	11.0284	0.4982	19.7027	7.12629	12.8434	4.90695	8.37703	1.72465	10.4983	5.23776	1.70137	126.1928
572700	-187.111	-96.4192	-90.6921	0.0635976	0.123691	0.13435	0.131553	2.47479	6.75955	0.65411	20.8537	3.64779	2.75226	8.75685	6.34108	0.570044	0.0557122	0.951184	0.373235	7.4752	6.69789	27.838	1.42949	2.3179	8.94335	1.01965	22.7949	2.39943	135.5593
572800	-183.447	-101.065	-82.3811	0.08284	15.5711	4.09925	0.230673	3.5789	0.142563	4.49604	1.41451	4.28475	8.11913	9.53824	8.25295	0.00628397	0.068174	1.23481	2.55291	6.13309	2.69836	0.122293	1.52181	0.244967	6.50591	3.84945	8.77513	0.480267	94.00437
572900	-185.452	-96.1607	-89.2911	0.100444	0.047835	0.0927714	4.70715	13.5151	0.0616435	0.320641	1.02168	22.7164	7.40612	14.0418	16.751	0.101966	0.0129482	12.2142	0.17363	4.60302	4.04233	0.246308	7.63861	0.183689	8.62215	8.24654	1.64111	0.045124	128.5543
573000	-187.382	-105.205	-82.1767	1.84003	1.90117	8.22375	6.85643	4.22332	3.39766	5.10302	1.34723	2.70125	2.10331	5.9919	0.993773	0.0716836	0.0387907	0.162339	4.37598	3.19671	0.957972	6.02068	13.0035	1.69954	3.85516	8.63925	3.70113	2.57706	92.9826
573100	-169.138	-91.2434	-77.8945	0.0921983	0.50533	0.181365	0.20407	1.09837	1.33147	2.19476	2.51089	6.19844	7.09093	9.50847	0.0792887	0.0795862	0.0253676	0.0138654	0.0178605	1.22898	6.64778	6.69206	4.07778	0.512838	11.7266	1.66648	5.13066	2.75584	71.57128
573200	-195.436	-109.277	-86.1586	6.31501	2.79	0.377956	0.518372	2.55952	6.15397	10.6526	5.37577	4.70433	10.4523	0.0242306	4.08494	0.467541	0.348788	0.782792	8.78544	19.8532	11.9351	0.686071	3.92896	5.65238	0.366983	0.257055	4.1704	1.64805	112.8918
573300	-169.608	-88.2317	-81.3766	0.0997717	0.0243802	0.134483	0.0617962	0.377365	1.02753	0.258584	2.49901	1.42679	8.1459	9.18636	0.305875	0.132303	0.138455	0.0605754	10.3002	0.025305	0.0829018	15.5475	0.327924	6.08456	0.813604	10.2543	21.2773	0.389285	88.98205
573400	-197.292	-112.185	-85.1069	3.32218	7.67687	8.79575	0.476766	1.35955	5.79204	0.0256058	2.87808	0.958015	8.63703	1.82778	1.11641	17.9176	7.53816	9.67357	2.1708	0.623098	0.371193	1.16763	0.534465	2.34281	1.29496	15.7185	1.49494	3.91958	107.6334
573500	-200.109	-104.671	-95.4378	9.07127	3.51089	0.720824	4.6656	2.89179	3.67798	13.278	23.3042	2.0543	7.63306	10.3056	5.21026	0.0497126	0.0164625	1.57968	13.8599	12.0388	11.4735	6.4643	1.63929	2.69394	6.57833	0.0989548	1.22454	15.2465	159.2877
573600	-189.043	-109.737	-79.3059	6.2054	0.516223	0.0324758	0.566822	9.96449	5.0026	3.81206	5.83025	2.89102	2.82018	0.427781	2.96354	4.19883	2.72348	4.00459	1.33511	11.6075	0.864427	1.74431	0.440947	0.641451	3.37123	0.480167	0.753392	5.43004	78.62825
573700	-181.128	-100.387	-80.7408	1.21108	3.42182	0.0598985	0.0055941	2.22345	2.8258	7.25503	1.0867	15.7477	0.285865	2.93122	4.7822	0.211594	0.22211	18.4949	2.61057	10.6948	2.50837	0.561276	1.32767	1.85508	1.12222	1.3652	1.85311	1.13955	85.80283
573800	-177.749	-96.476	-81.2728	0.151892	8.99827	0.0939149	0.155688	0.731413	9.05969	15.1471	0.734244	5.86058	0.944064	0.149808	1.50624	0.167558	0.148953	3.51028	0.058217	1.65166	6.37242	1.04252	5.04925	0.908315	0.33332	15.9806	6.01303	3.6937	88.46277
573900	-182.51	-103.521	-78.9892	0.217259	0.0432691	0.238149	0.0309199	0.536687	0.0879095	6.10205	0.529659	0.71975	0.329363	0.417329	3.98891	1.52013	1.28575	6.44845	0.555873	1.58058	0.105738	5.28493	2.27722	4.25488	4.03474	24.9574	4.4618	7.03643	77.04517
574000	-210.459	-112.286	-98.1735	5.51161	2.77567	10.6734	2.80004	10.3259	2.82376	3.54815	2.16869	1.17348	9.97652	1.07972	8.53001	8.2252	2.35237	27.1409	15.7837	5.21736	0.638509	4.37922	12.7802	5.0225	2.50114	12.0081	14.7889	0.741317	172.9663
574100	-202.254	-111.963	-90.2916	11.3829	9.08212	4.56551	9.69412	15.1962	2.6578	6.03411	1.3764	0.405951	0.072361	0.289331	2.78445	5.14862	1.11713	2.05439	27.217	1.25289	0.234011	7.3773	7.65543	5.93597	0.357507	8.44026	1.52531	1.70015	133.5572
574200	-172.382	-95.2398	-77.1417	6.04777	0.0721441	0.850937	0.291954	0.891919	0.00197166	0.56267	6.4399	1.21579	14.0332	1.44436	0.202303	0.00432122	0.00801132	8.48985	4.34047	4.37251	0.187173	0.140507	5.06607	0.284793	0.428558	3.98895	4.89016	3.55137	67.80771
574300	-188.98	-105.064	-83.9163	0.531902	1.90783	8.68406	3.46794	11.1919	0.396787	3.5927	3.41499	0.321714	0.440736	10.576	3.92236	0.0585446	0.043401	1.41641	1.17882	1.34151	1.87398	6.98735	23.5839	1.78397	2.03216	6.51555	3.056	3.35995	101.6804
574400	-183.203	-103.792	-79.4117	0.0219394	0.807708	0.0563463	0.0703909	0.882406	0.719328	0.346134	14.3616	1.77422	1.52419	1.01234	14.5928	1.67088	2.69368	5.19805	0.095843	1.217	2.56527	2.10343	4.14043	4.97455	4.47491	7.86416	5.45166	0.538028	79.15724
574500	-196.304	-108.191	-88.1131	2.55987	13.5691	1.50246	17.7152	0.104452	1.74072	10.8627	2.01178	0.871858	6.90079	0.750688	2.88052	0.319491	0.148325	1.91836	2.54109	6.18863	10.1314	8.37066	14.2722	0.0889851	5.7279	6.12595	4.49763	0.863496	122.6643
574600	-195.048	-102.69	-92.3577	0.347725	0.0125739	0.0107806	0.382333	12.4552	3.10392	3.79752	9.16767	7.48169	15.7287	8.98637	6.22933	2.62819	6.84977	2.68413	6.75714	3.67064	0.457987	0.305438	12.2131	5.78468	8.8949	15.5764	6.10074	4.26067	143.8877
574700	-192.005	-104.233	-87.7724	17.4554	14.2321	0.8842	0.382526	6.55631	1.24345	1.95704	1.92269	5.36662	9.18182	5.39473	0.660612	0.0154864	0.00392176	18.2804	0.182202	5.76355	1.26758	1.65951	6.29215	3.61763	3.97	5.62904	0.541032	8.50109	120.9611
574800	-192.092	-101.52	-90.5721	0.191587	0.0494544	0.556809	7.7173	5.56246	0.79005	9.20059	6.18494	4.21857	4.37804	30.9298	3.5864	0.10413	0.256943	5.83035	3.24022	3.95911	0.774404	6.88648	0.282331	15.1355	10.1547	1.05015	1.89441	12.0246	134.9594
574900	-186.181	-102.532	-83.6486	0.126288	3.14307	2.07909	4.20874	4.21823	3.27576	0.47728	0.588012	0.171378	0.00373688	12.9066	0.561575	0.109022	0.278172	7.91303	22.2086	0.603731	5.73167	15.1599	3.06157	0.424384	11.2848	0.0383168	0.0333831	1.73536	100.3418
575000	-188.511	-102.008	-86.5026	1.36844	3.03018	0.01384	0.0789301	4.24673	1.67329	6.60621	2.43086	12.1835	12.1426	5.74488	4.32973	0.396634	0.301951	0.627761	5.04779	2.28242	0.175829	3.12979	13.9067	6.39729	3.91228	17.8291	3.99869	2.75674	114.6122
575100	-191.884	-105.684	-86.1998	11.2273	2.43598	0.346824	0.106255	2.03774	9.1801	10.7011	0.561878	2.26597	0.699032	0.544044	14.5146	0.745315	0.0609044	2.08258	3.61112	0.783612	0.839822	4.55438	2.77789	3.77059	0.650314	22.0912	14.3974	2.11204	113.098
575200	-182.75	-101.817	-80.9331	0.105999	0.266942	2.05517	12.0569	0.431445	0.599797	1.43061	1.66163	6.13626	0.854266	3.68063	14.8301	0.13853	0.0887583	0.148865	0.100844	0.212079	5.24442	7.76851	0.506473	8.31643	2.38286	4.70543	5.80396	7.23744	86.76435
575300	-183.672	-97.3189	-86.3536	0.362505	4.63604	0.0132427	0.061626	0.845536	16.8157	4.06565	12.9506	4.96342	3.45775	7.41054	0.972651	0.0499498	0.0227396	3.88174	1.68762	4.96443	1.40748	16.8064	8.55995	4.03916	5.67006	2.62766	2.88091	4.71345	113.8668
575400	-181.253	-98.633	-82.6204	0.048388	0.134622	0.0848901	0.0391491	0.360572	1.5651	1.54145	7.4085	8.41979	2.23912	12.1352	0.910506	5.70005	1.46445	1.57489	1.43236	0.366299	4.43976	0.650803	7.47035	10.3752	6.56523	1.87589	12.4883	5.91021	95.20107
575500	-203.063	-112.343	-90.7198	2.79044	3.15663	10.1926	0.896651	1.72544	18.7776	11.0897	2.51527	10.3384	3.70824	5.15526	14.3467	1.40582	5.96374	1.63481	7.94851	2.83178	3.16556	0.913147	0.0890155	14.1853	1.64964	5.72679	1.4623	4.02861	135.698
575600	-173.094	-91.3737	-81.7203	0.0297591	0.0478656	0.227151	0.19326	0.663378	5.31789	14.3412	3.01449	6.27264	4.08114	4.75908	8.63764	0.104779	0.0737559	0.0969752	1.40144	0.375953	11.3462	1.06436	7.66614	13.8355	1.803	0.742552	3.09706	1.50715	90.70028
575700	-182.656	-91.477	-91.1787	0.0956608	0.0968123	0.0923115	0.197447	1.71494	3.40053	0.538976	36.875	1.27348	7.60166	2.04802	6.34376	0.0782942	0.00431985	0.245864	0.0471641	33.4476	1.49237	3.73972	6.06945	16.6817	2.66853	8.20576	1.07876	3.95436	137.9925
575800	-188.925	-104.559	-84.3663	0.383614	6.95761	0.371324	6.14371	2.45313	3.91366	0.536401	1.51597	20.889	0.177081	0.587113	7.21388	0.0322971	0.0178215	2.89674	0.487932	0.758397	11.9231	7.23929	1.85532	20.4077	0.6878	1.48408	1.34201	3.65563	103.9306
575900	-177.247	-98.8622	-78.3846	0.197431	0.319681	0.734165	0.0518875	7.04004	15.2559	0.92843	8.57739	0.707188	0.132595	6.21628	1.9058	0.180151	0.0842811	0.211211	0.299112	0.20538	2.07418	3.87969	2.00643	0.996326	1.48675	6.55638	7.99482	5.98047	74.02192
576000	-194.991	-111.818	-83.1734	1.30429	0.461117	0.842068	7.18464	2.51674	4.67874	4.35792	2.51534	3.54016	6.004	7.76836	6.56503	1.90576	10.9401	2.5225	8.97654	0.449263	0.242975	8.93133	6.91108	2.47454	0.618781	3.6851	2.55252	0.0168457	97.96578
576100	-193.177	-107.285	-85.8921	0.905849	2.09292	1.65348	4.67398	1.65757	0.967928	3.66415	6.08785	14.8398	2.33413	3.20223	7.45051	0.0888686	0.256154	3.98094	17.0556	8.24452	1.90564	3.62582	1.95121	0.206295	12.7153	4.03129	3.07122	4.89639	111.5597
576200	-198.105	-112.338	-85.7669	4.06898	6.07922	0.521788	1.35195	0.445424	0.720609	12.5684	3.17613	0.277482	0.976508	8.49566	6.86479	10.6419	0.316193	1.43986	11.6828	1.10451	5.93953	1.37235	11.467	3.54133	0.0361781	2.82458	14.0219	0.998375	110.9335
576300	-196.079	-107.984	-88.0946	4.51404	2.15584	5.21571	0.257123	0.44512	1.48751	4.90364	6.27018	6.83564	5.34036	11.31	11.3292	0.209064	0.234276	15.3093	0.159753	2.64889	2.62472	18.0356	0.496458	5.0132	6.47599	8.46133	0.132863	2.7061	122.5719
576400	-198.068	-102.905	-95.1634	0.393701	0.0901342	1.54222	5.96128	2.36536	9.46266	1.46078	2.04078	0.569046	8.36017	4.94373	12.8894	0.253755	0.0587148	2.04638	3.66018	8.65461	0.651703	3.26898	11.8695	26.126	11.6446	15.1773	4.32331	20.1016	157.9158
576500	-197.714	-112.328	-85.3864	7.12133	2.46161	0.0841142	14.1886	3.48845	6.42066	0.0749363	5.54442	11.8075	4.18517	6.18361	3.45801	8.20368	2.16117	0.446018	3.72635	6.54931	0.383285	0.239907	2.98374	0.765774	2.58868	7.02058	3.23498	5.70922	109.0311
576600	-199.18	-105.143	-94.0365	0.165427	0.164222	1.91564	0.0498523	0.99778	10.1525	17.1232	8.69687	18.0779	0.241381	8.84908	17.4306	2.62359	0.52703	0.79413	0.00127366	21.8882	12.4412	1.1414	5.54652	5.06609	0.665058	12.4509	2.53967	2.73183	152.2814
576700	-179.882	-100.456	-79.4265	3.13213	4.9507	7.56732	4.13468	0.0582946	0.0109832	12.9472	11.1554	9.64203	3.66222	0.597907	0.462974	0.0879991	0.282629	5.70511	0.0158802	2.09403	0.128548	2.45747	0.218111	0.01915	0.253084	3.24704	0.975212	5.42523	79.23138
576800	-172.39	-93.5037	-78.8867	0.0502886	0.0018886	0.383775	0.228671	0.596444	8.5994	1.62792	2.23062	2.13069	4.1229	14.0106	2.18147	0.0305727	0.0182695	4.89053	6.20481	1.28188	1.14932	5.20537	1.8002	3.78951	6.14575	0.227574	4.66011	4.96373	76.53231
576900	-173.043	-96.6498	-76.3929	0.455901	10.2504	0.099164	0.0652678	5.49674	4.24917	5.55595	4.57327	4.68026	6.13523	4.62756	0.551142	0.0241246	0.051387	0.903423	0.0616352	2.70557	2.1542	0.387431	0.786702	0.11831	4.65532	3.54817	0.451114	1.47613	64.06354
577000	-197.583	-105.728	-91.855	4.55587	16.6764	0.0261486	0.138167	1.54478	5.05228	11.228	17.1991	1.06664	3.15921	0.400016	10.0945	1.46369	2.51684	11.2818	13.3318	0.0311026	0.688916	2.75624	13.745	0.247155	0.579991	8.96462	6.01683	8.60882	141.374
577100	-202.146	-111.718	-90.4279	9.72269	0.588856	0.114563	1.55453	2.90809	1.54033	3.68525	2.44609	1.29417	2.85794	10.2373	1.96057	23.4093	2.19017	4.06604	20.8555	2.96694	0.681292	0.611096	13.8464	12.8941	0.185966	5.53043	1.19098	6.8999	134.2385
577200	-202.886	-112.042	-90.8431	3.69647	4.76709	1.14826	1.11162	6.68151	6.02672	2.38866	17.3631	5.96665	1.74398	14.5818	4.00411	1.02512	6.57128	1.59495	3.78611	0.793397	0.906292	2.84213	4.34708	14.4924	0.010534	3.58051	4.65473	22.23	136.3145
577300	-180.575	-95.7034	-84.8714	0.0163857	0.0299105	0.373986	13.5526	0.657755	4.05441	2.11344	1.6373	6.00057	7.7086	18.5843	13.885	0.150636	0.0689219	0.188835	1.68519	0.0694131	1.69221	7.77774	3.36645	6.86418	6.22104	5.67301	0.57018	3.51364	106.4558
577400	-182.754	-104.119	-78.6356	8.02937	5.88804	4.98898	1.85111	0.0916178	3.19494	3.24421	0.0131809	0.525298	0.655902	0.206295	1.99425	0.0576515	0.0216167	4.39031	4.60445	10.3931	2.05847	0.342996	7.76775	5.96206	2.22123	4.71402	1.11355	0.946696	75.27711
577500	-180.517	-96.5864	-83.9301	0.260933	1.12005	5.0696	0.0303716	8.17891	0.304396	3.10225	0.491981	5.06559	16.5288	0.146758	0.15227	0.0193912	0.0789762	0.00389816	9.25012	1.31266	8.3569	2.63507	6.09497	17.0788	0.104311	8.84484	3.32463	4.19321	101.7497
577600	-189.168	-103.72	-85.4473	0.0601166	10.6641	1.81232	6.57461	1.42052	4.33617	14.9525	2.65553	0.527786	14.0337	1.17964	0.406665	0.0777226	0.0667951	2.4328	8.20973	11.0137	5.99263	3.50539	1.05217	0.212906	1.0594	12.2876	0.480029	4.32096	109.3355
577700	-170.739	-90.1593	-80.58	0.0278615	0.462888	0.00581083	0.0149012	14.3482	15.7095	1.05453	2.72029	2.63448	1.14325	1.16856	0.167142	0.0822918	0.0194488	4.70321	7.16339	4.20166	1.68184	8.93765	4.36506	0.106117	0.628529	1.63563	7.29129	4.72543	84.99898
577800	-176.66	-95.2244	-81.436	0.152126	0.0359993	0.203774	4.36442	1.99553	7.61162	5.12062	6.62651	7.67998	2.77572	2.72849	7.67782	0.0312666	0.0224975	0.255159	0.00130268	6.85477	5.81605	1.51277	0.77218	0.139589	19.9365	1.69956	1.90075	3.36383	89.27881
577900	-188.635	-98.5162	-90.1192	0.0349228	0.0277898	28.398	0.275133	4.21346	6.50072	1.29248	4.96812	6.28814	6.98796	12.2327	5.15314	0.31669	0.0567645	0.275817	2.62245	0.024624	20.3198	11.6875	2.69084	6.11627	5.83055	0.209888	5.42395	0.747184	132.6949
578000	-191.689	-110.039	-81.6506	0.0363304	0.5223	3.01561	4.25643	4.32873	9.0744	2.07527	2.56199	2.99037	4.0101	2.89509	3.69003	3.84872	16.182	0.115691	8.53445	0.14792	5.29742	2.73443	1.96977	2.48217	1.84368	5.02707	1.35586	1.35625	90.35203
578100	-191.134	-107.661	-83.4729	3.51783	3.41101	5.04543	6.41765	3.97189	8.40604	0.817975	1.81348	10.0145	4.89935	0.449688	0.132914	0.153083	0.478756	7.83618	0.341506	11.3659	0.560638	3.51006	1.75838	9.57167	0.451562	11.8609	2.57037	0.10683	99.46356
578200	-175.254	-94.6993	-80.5546	0.216529	0.0274583	0.043594	0.375314	5.13128	4.75064	5.30224	16.4442	2.50397	9.87857	0.629551	6.49649	0.0542037	0.319725	8.56113	0.058177	0.187143	3.88084	2.21815	5.18263	1.11725	2.69576	0.582249	0.241999	7.97309	84.87221
578300	-183.697	-102.617	-81.0804	9.10828	0.170784	6.96439	0.141843	1.24363	0.176407	0.593192	2.11668	4.48504	0.983918	5.41584	12.3631	0.187128	0.0343715	0.00898872	0.021166	1.23431	17.2872	2.8415	1.20249	11.1265	0.0546133	0.0825247	5.58558	4.07151	87.50094
578400	-194.421	-105.064	-89.3573	0.177066	17.1809	0.265843	6.25027	2.68647	4.34511	6.03381	13.4294	0.799195	2.41259	4.23056	6.57814	0.014555	0.455349	13.3477	4.80321	3.04795	0.0751519	8.58276	4.56697	2.54412	8.11045	10.7653	4.16765	4.01477	128.8853
578500	-193.9	-102.402	-91.4975	0.645956	0.223777	19.2305	7.96674	14.2641	5.34718	7.81237	1.91062	4.93075	23.4614	9.10807	3.45278	0.0445051	0.00862737	6.39172	1.10485	4.03984	0.118294	5.50558	13.4897	2.60389	1.13154	3.43114	1.26458	2.09795	139.5865
578600	-203.106	-112.312	-90.7939	1.03447	7.03349	2.94386	5.82409	5.57727	1.78994	0.239248	0.00301477	8.35897	3.46501	8.71835	2.47957	4.77079	14.3707	2.63646	5.87364	1.771	2.65273	10.0097	10.8849	20.4232	2.18259	6.20834	1.5389	5.27819	136.0684
578700	-194.503	-112.198	-82.3055	8.07671	1.47476	2.77994	1.6171	12.5697	7.1043	1.19652	1.12443	3.03014	2.71335	7.11352	3.47521	3.30038	0.630903	0.6143	1.40143	8.51709	5.0083	0.134086	0.534367	1.01888	1.20807	3.06586	6.52411	9.39315	93.62662
578800	-198.508	-111.957	-86.5503	8.69788	14.7808	1.74338	1.11015	1.97838	3.16342	7.09701	1.34416	0.276777	9.2164	2.79936	2.08835	2.33367	1.22398	0.475682	5.56447	17.3212	2.93562	3.22093	1.23084	7.19785	3.69148	1.62427	13.4365	0.298121	114.8506
578900	-187.029	-100.154	-86.8751	0.00306768	0.306729	0.213236	0.679564	9.42787	2.44511	3.29502	0.928314	0.0996774	0.156893	15.2128	1.09894	12.8214	0.284868	0.00664675	3.81136	0.171762	17.3127	4.71864	2.77351	5.42155	10.2149	18.2915	0.820586	5.95764	116.4743
579000	-177.887	-98.1175	-79.7698	0.0629928	0.0815552	2.69617	0.456768	5.11378	3.07379	7.00066	0.308795	3.46518	9.76372	1.83523	10.1643	0.023112	0.0612559	3.43934	0.221518	1.761	8.78103	1.61081	4.92155	1.73088	3.30728	7.65538	3.31927	0.0927285	80.94812
579100	-185.486	-104.299	-81.1879	0.750601	5.97063	0.202534	0.356493	10.2465	0.992188	7.30366	0.89158	3.418	2.3065	5.01419	11.7638	0.04467	0.104709	2.77754	9.56831	5.04865	6.03568	0.153085	1.64148	2.75028	2.73441	2.83633	0.667835	4.45884	88.03845
579200	-186.12	-100.17	-85.9495	0.156745	32.4498	0.0934188	2.40684	0.609839	0.0211627	0.357619	5.08929	6.17876	9.12386	18.1263	2.32927	0.14501	0.134536	7.56992	2.18722	5.4297	1.18448	0.255107	2.08299	3.63202	0.172243	2.5919	3.46582	6.05268	111.8466
579300	-193.313	-97.6661	-95.6471	0.0393468	0.105078	5.68577	1.53724	11.891	17.1389	7.93157	15.1682	0.344163	6.57977	5.0468	0.155879	0.0994415	0.0271212	8.09118	14.3641	9.44618	1.71636	10.7329	11.5455	0.854448	14.1693	16.474	1.03555	0.154775	160.3345
579400	-183.478	-98.8737	-84.6043	3.70689	1.1869	0.119821	0.0156387	0.836726	0.283587	0.138342	5.24635	0.755952	31.781	0.158575	0.527534	0.303614	0.0280555	2.74774	4.08704	7.17878	5.62638	26.6105	0.676279	0.233844	5.3578	0.116287	5.42939	1.9672	105.1203
579500	-183.872	-102.395	-81.477	0.00899052	3.86346	3.15876	5.5791	8.69158	4.3358	0.0822126	4.29293	1.51131	4.69583	2.24376	0.116184	0.0515677	0.0360558	3.63069	1.88521	1.88328	11.2577	8.61915	1.40312	0.185905	5.52203	12.9977	1.8259	1.60579	89.48405
579600	-203.6	-112.198	-91.4022	11.2226	1.38699	0.498717	12.3606	4.79706	1.12418	2.22887	35.2835	4.51596	10.8443	0.744352	2.7111	2.08234	12.2071	4.96018	0.143499	0.0545607	0.298953	3.52215	1.31671	9.03315	2.82445	0.178905	8.27869	6.49091	139.1099
579700	-190.701	-104.866	-85.835	2.97222	0.0705838	0.00817503	0.0129995	7.86543	2.27775	3.2501	2.50692	10.0963	10.2489	14.2621	3.40166	0.78403	1.81242	0.924138	4.37329	0.0684586	15.3197	7.86282	8.37765	4.72172	5.48138	1.33974	1.46258	1.77298	111.2741
579800	-194.545	-102.342	-92.203	5.10175	9.97953	0.0213362	0.0160877	4.86595	10.7438	0.50939	3.52466	5.28736	0.954611	11.4258	1.08057	0.669385	0.222603	1.73047	24.7617	11.1877	12.7582	8.61472	9.08046	1.75727	3.29121	7.30233	0.392377	7.8347	143.1139
579900	-199.967	-110.372	-89.5952	4.08951	0.346674	0.544666	5.15642	6.48611	7.99551	4.48146	7.66174	2.56326	1.37589	16.0842	13.9044	1.51845	0.28414	5.17479	7.95965	0.868564	4.06735	7.38608	2.87872	2.5116	8.1345	9.79288	2.96836	5.83988	130.0748
580000	-194.086	-108.934	-85.1519	3.28638	6.17106	0.455474	2.06334	0.977556	12.8464	10.0898	3.30515	3.11459	9.71471	5.62815	5.8202	0.359899	0.231498	3.80426	2.76383	9.0252	0.204698	4.15901	0.119511	0.784185	1.79703	6.91635	0.808063	13.4123	107.8586
580100	-189.627	-104.61	-85.0166	10.7368	0.399323	1.18083	4.40383	7.32842	5.76318	1.52403	3.77406	7.23087	0.304629	2.13193	2.84656	0.0233173	0.0244906	3.5298	12.7363	5.97897	5.74511	0.201452	7.30269	1.05448	3.55914	2.86157	5.54751	10.9928	107.1821
580200	-196.678	-106.588	-90.0901	2.14741	15.8436	1.57629	6.21341	0.124875	1.64804	1.9955	2.7043	13.1148	1.7811	6.97308	6.3324	0.15963	0.0995237	15.2108	4.05524	4.0356	4.8335	8.95607	9.82802	0.202485	3.34928	9.95281	10.5678	0.843722	132.5494
580300	-166.568	-89.1899	-77.3779	0.0193387	0.0194313	0.333568	0.119484	2.26445	3.55937	8.0158	1.11422	6.98117	7.43373	2.72139	0.685595	0.00463191	0.0669629	4.17851	0.0920479	0.208754	0.339691	1.03211	0.0688057	6.14342	0.737344	4.69107	15.5405	2.61702	68.98846
580400	-190.389	-102.409	-87.9795	0.0809311	0.19161	0.0190596	18.541	0.996566	1.59289	21.7319	2.59642	9.38053	7.11009	1.05804	11.9973	3.02703	4.0887	5.63815	0.164394	5.35536	8.0451	0.347433	0.699658	8.96845	7.9752	0.159289	0.333214	1.89806	121.9964
580500	-197.904	-109.343	-88.5607	6.21164	8.58828	4.02836	4.5043	0.549123	1.41566	0.728056	14.6581	1.10108	1.0946	0.430001	4.46596	0.0730146	0.606858	9.75368	12.1289	7.53962	21.611	2.24037	2.2802	1.58135	4.19012	8.52419	5.55208	1.04586	124.9024
580600	-189.094	-104.763	-84.3304	0.737756	2.37489	0.0607613	0.0167244	7.36305	2.88187	0.519981	1.90367	3.61588	5.49603	0.221606	11.4131	18.0232	4.47939	0.316512	10.8572	2.98997	7.91658	6.59211	1.39726	2.58244	2.47911	6.28657	2.54227	0.683222	103.7511
580700	-177.267	-98.873	-78.3942	0.0118942	0.068365	1.8738	0.676285	4.34193	11.9711	1.13264	2.2934	1.8992	9.00386	2.96141	3.29292	0.120645	0.12885	2.43934	0.266691	6.65723	0.762079	1.33171	2.18817	9.00303	1.30072	4.41852	0.254038	5.67239	74.07021
580800	-194.183	-99.8913	-94.2922	0.0177654	1.03975	0.0104969	0.00248018	2.62136	14.7829	10.7342	7.38712	2.06234	7.12899	7.12289	8.57249	4.65984	27.1786	1.30426	0.0361127	0.16191	3.78442	5.29184	8.40831	7.11019	0.152217	9.00817	7.22874	17.7528	153.5601
580900	-183.197	-99.4811	-83.7163	0.186207	0.0326299	0.665	6.22568	1.04668	7.0759	1.08994	3.37457	3.61588	5.19154	0.501515	0.313052	0.0472185	0.105816	4.10093	2.16158	3.64658	0.0477725	17.1741	2.22119	6.52906	3.29909	15.0148	9.57056	7.44319	100.6805
581000	-184.505	-106.688	-77.8175	0.0868497	10.1223	0.801726	1.24788	4.62363	4.22519	3.59775	0.110745	5.09852	0.718774	0.152658	0.840209	0.16223	0.188041	0.824145	2.47271	2.10692	4.71826	7.21936	0.87385	11.4166	3.70146	1.9174	3.11799	0.841215	71.18639
581100	-185.756	-105.39	-80.3662	1.00308	5.51779	0.421962	2.13692	8.6566	2.65625	4.5397	4.43245	1.58947	14.8285	0.372625	2.36567	0.0276275	0.0996319	3.11017	0.925508	2.60189	8.95614	6.36617	2.84924	1.56067	2.11121	3.57028	0.319409	2.91097	83.92991
581200	-198.342	-108.216	-90.1265	0.135116	7.95664	2.46949	0.109897	6.73436	14.0183	0.239458	16.6821	0.00430814	8.80442	9.2379	1.83641	7.50296	0.292224	2.29455	4.14645	0.747518	10.3608	1.30103	1.18165	3.14786	1.96614	26.4234	4.00862	1.12999	132.7316
581300	-187.178	-109.59	-77.588	0.444814	0.244323	0.27059	5.07519	4.14727	0.917963	0.304473	1.30491	3.16001	4.65982	4.40737	3.75443	0.279738	4.22176	2.98872	12.8941	2.73888	0.112407	0.0953582	2.43209	2.72666	1.55972	5.48372	0.816036	4.99863	70.03901
581400	-172.531	-93.8262	-78.7044	0.0996334	0.155974	0.133693	0.0253042	8.83736	0.114215	3.23074	4.51603	1.25387	1.88807	10.8413	5.04072	0.0220959	0.134436	0.348925	0.713636	20.4931	0.727015	0.914712	2.21849	1.17153	6.11596	0.0930312	1.39436	5.13702	75.62121
581500	-187.339	-106.514	-80.8247	7.12728	7.73272	1.45897	0.503038	9.04499	0.480691	0.344774	2.26837	8.71863	3.3271	3.71537	0.379862	0.222305	0.080796	13.0068	1.04092	5.62213	3.30567	4.59926	1.75384	2.09521	0.930967	5.12969	2.58126	0.751833	86.22246
581600	-208.597	-112.312	-96.2858	1.0957	0.160385	4.18454	9.45225	12.3852	6.0261	4.56372	13.6496	2.75355	16.4246	0.997527	9.50733	0.544198	4.94308	1.64211	9.58358	8.16802	5.06816	4.2224	1.07316	2.35791	37.8833	0.827395	3.31878	2.69512	163.5278
581700	-190.573	-104.778	-85.7953	7.12749	4.47662	0.0451909	0.0323439	5.69296	3.31492	2.48226	2.47969	1.45406	18.0573	1.59152	2.6548	3.40329	1.22553	11.9344	0.911583	4.5067	9.68266	1.03678	5.27628	4.2099	12.3364	2.89005	2.94421	1.30874	111.0757
581800	-197.976	-107.23	-90.7455	0.216581	3.40723	8.62791	3.04873	8.07087	3.27707	3.39801	10.9281	4.39964	9.33435	5.32679	8.00974	0.322301	0.021285	2.98644	2.24764	0.896436	0.658177	8.44613	3.95784	6.0502	3.39759	14.4465	0.0215554	24.3295	135.8267
581900	-171.011	-92.9971	-78.0135	0.0786361	4.62277	0.044465	0.0855326	5.59371	7.77267	3.86127	0.961425	16.1352	10.0902	0.359017	0.386055	0.197039	0.0916104	11.9309	0.0866147	0.888406	0.546436	2.62698	0.80737	0.868459	0.127693	0.351435	2.55806	1.09425	72.16626
582000	-188.813	-102.886	-85.927	5.28041	7.86181	0.0866293	0.0731607	1.37383	4.01451	1.80055	10.204	3.54315	2.7255	1.55069	2.77698	0.712372	0.0197145	2.22078	5.43167	6.00631	0.056607	1.66334	6.04839	9.19649	1.84132	13.0762	16.1846	7.9852	111.7342
582100	-189.14	-98.856	-90.2836	7.10899	1.47967	0.140567	0.0779121	23.9965	7.25359	4.66929	4.01433	1.34846	2.94705	1.30193	5.0281	0.0185981	0.0627869	1.27864	0.858962	6.57929	3.63061	12.478	12.2903	1.41407	3.34464	3.03777	11.6378	17.5192	133.5172
582200	-195.499	-103.134	-92.3651	0.583114	0.419102	7.03828	3.00592	8.59463	8.22051	2.91805	3.59502	4.93005	0.317632	8.3939	3.03772	0.0274556	0.0548974	34.2739	2.57324	2.00602	3.53923	13.7502	0.552223	2.91138	1.03933	1.42853	2.04606	28.6681	143.9245
582300	-206.074	-112.087	-93.9868	4.73634	22.4658	18.5493	0.0250259	0.832226	9.16905	0.33667	8.60517	1.14012	2.07768	0.462295	2.66254	3.41957	4.61887	9.38431	11.2546	2.84149	13.6284	6.31243	0.327024	5.33256	1.42857	8.97543	13.2962	0.151159	152.0329
582400	-192.424	-103.036	-89.3882	7.87661	3.81673	54.493	6.89419	0.537886	0.465834	0.165947	0.345174	0.993144	4.19948	0.403561	7.04727	0.137117	0.010114	2.81649	3.34035	7.27435	7.52658	0.232596	0.539062	0.817303	9.50035	1.7771	1.37902	6.45084	129.0401
582500	-188.283	-105.038	-83.2451	7.09757	4.2585	2.19672	3.90759	1.82729	7.11317	3.46709	6.10261	3.11074	4.85315	2.63168	0.114945	0.161315	0.0800333	0.0386938	2.05995	4.03024	1.56038	23.1237	2.93634	0.632548	4.90894	1.80129	10.1587	0.151092	98.32426
582600	-173.546	-94.0138	-79.5326	0.0628897	0.0136203	0.00409533	0.0887109	0.30234	0.227724	0.0413197	5.82846	1.76532	2.96078	8.28175	8.83277	0.445815	7.88946	0.537208	0.0124774	10.5896	3.8705	0.927446	6.82104	1.45583	3.18254	0.583539	8.28421	6.7526	79.76203
582700	-184.388	-101.17	-83.2182	0.0795989	0.0717173	0.0243436	0.0381753	6.68943	4.65372	2.04545	3.21861	5.72714	6.97678	1.23995	0.694745	11.8089	3.75224	0.370752	4.17751	2.66499	0.512935	2.83022	1.98902	1.52555	1.8882	10.4123	3.147	21.6506	98.18983
582800	-176.437	-99.2111	-77.2258	4.59182	5.60158	0.0834126	0.0781781	1.4161	3.60656	1.49578	7.59063	2.33927	1.8358	3.85779	3.50863	0.136618	0.0305266	8.18745	1.35247	2.0503	3.26041	5.29079	1.4634	0.400791	0.351313	2.18686	1.95751	5.55383	68.22782
582900	-190.914	-102.69	-88.2243	10.6581	0.421005	0.21018	11.6098	0.0741647	0.029615	0.173964	5.4136	15.0834	7.8663	2.2778	18.6997	9.41037	9.3077	6.68239	0.127246	2.05611	0.256083	0.0338066	0.728943	2.31306	0.32335	6.4221	7.07975	5.96195	123.2206
583000	-190.798	-104.244	-86.5543	0.548012	4.26009	19.8793	0.064593	0.753288	3.81564	25.1371	2.90038	2.50818	2.18074	0.392192	0.317319	0.341713	0.134215	8.52423	9.75588	2.78795	10.5953	8.06667	0.381872	0.192348	0.118199	1.30829	0.399963	9.50693	114.8704
583100	-196.758	-105.168	-91.5904	2.70549	3.02815	3.23321	20.1532	3.30888	2.72331	15.9729	0.23528	2.14159	11.6643	4.18814	15.6106	0.0110032	0.0996632	12.3388	12.829	1.00851	2.5473	0.07879	0.339997	0.153646	13.362	0.510483	5.4366	6.36987	140.0508
583200	-201.536	-105.958	-95.5781	6.95468	5.25048	4.15833	0.28106	1.3316	4.35402	3.80891	7.41268	1.08356	3.38342	14.5698	5.4733	0.00264465	0.190971	7.78147	15.3122	2.26204	1.68018	0.294867	21.5158	19.596	2.16583	4.82281	14.1823	12.1203	159.9893
583300	-184.245	-101.947	-82.2989	0.380366	0.692197	0.138044	0.450928	1.57438	6.14942	4.025	0.842569	3.99736	2.83523	6.5193	2.95019	0.432643	0.261189	1.81918	0.0784161	0.118981	4.31264	7.16463	1.11258	4.27819	7.2885	13.36	20.7892	2.02244	93.59352
583400	-189.615	-105.364	-84.2514	10.4377	8.94611	7.68741	2.56822	3.83595	21.3519	6.64883	1.76646	6.11244	0.073928	1.38999	8.41311	0.117364	0.00941227	4.26555	5.52253	2.95961	0.193643	0.81126	0.917854	0.361183	0.538089	1.12458	0.161617	7.14115	103.3559
583500	-193.276	-107.853	-85.4228	0.0967965	30.0268	2.36605	0.0625344	0.685794	2.29087	0.245418	0.26588	0.204339	1.6329	0.475759	3.25305	13.3869	0.890727	2.19809	4.5172	4.50848	0.744845	12.7783	4.6065	6.85529	2.54559	2.92052	6.24335	5.41087	109.2129
583600	-196.421	-112.172	-84.249	1.93345	1.31907	9.60112	2.68104	1.59263	0.774664	11.3339	6.20252	0.110558	7.57869	3.05393	5.5562	2.97079	0.0369871	2.38846	1.34705	3.73034	8.60714	5.05932	1.21069	8.50788	3.37469	4.16109	7.21547	2.9961	103.3438
583700	-177.134	-98.1993	-78.9344	0.0307839	0.0632782	0.0482299	0.203377	0.534656	3.64659	3.99686	4.59239	2.68145	9.15155	10.6029	1.15392	1.10669	0.380002	6.71063	7.55684	4.12427	0.404217	3.25908	5.53922	0.205289	0.534833	2.6344	0.849977	6.75972	76.77118
583800	-183.686	-98.9209	-84.7656	0.0419236	0.029305	5.42641	7.89789	8.54168	2.507	6.60352	2.56468	7.03926	1.57853	2.54575	0.200575	0.0454819	0.203802	1.50547	2.19784	11.0094	2.23818	1.3593	11.181	2.66066	1.58227	10.4939	11.1685	5.30452	105.927
583900	-174.574	-97.9156	-76.6584	0.00771665	0.629868	0.160923	0.0102733	2.5218	9.01639	5.26266	0.959919	3.40799	0.388359	0.141789	0.231257	1.85118	4.55234	7.23542	0.116232	0.293386	2.1399	5.26577	1.04908	16.2922	2.47823	0.159705	0.0251756	1.19357	65.39115
584000	-199.787	-109.443	-90.3439	3.93205	0.120155	7.33161	7.21045	4.20214	6.0775	1.26783	5.99618	24.6748	3.95071	3.02055	16.8238	0.22838	0.485955	8.93814	1.84266	1.64339	3.91252	8.8375	3.25983	1.65399	1.69256	1.78386	6.69298	8.2389	133.8184
584100	-196.768	-108.918	-87.85	2.7213	0.0690473	0.298093	1.04294	0.351283	3.51664	8.30425	2.96798	0.151548	2.6114	10.3879	11.4621	9.46876	15.4499	0.120569	4.34658	2.87357	15.5474	0.73689	1.06495	8.79317	5.15093	2.2826	8.77298	2.85597	121.3488
584200	-196.576	-104.1	-92.4764	0.0951368	21.1117	0.161738	0.250005	0.567737	6.65609	20.1959	3.77281	0.549161	14.4444	5.13758	1.30935	0.181944	0.540411	18.6443	0.720386	9.68516	4.99572	7.87821	3.27757	4.07223	11.6391	5.52906	0.775772	2.28967	144.4812
584300	-176.625	-96.7805	-79.8446	0.659596	0.0328743	0.0909848	0.265165	3.72398	8.87063	3.44612	2.9805	9.93338	2.69973	16.381	4.65746	0.0729191	0.0736923	0.871096	0.259331	0.827036	2.12504	4.19947	3.24214	1.13778	2.25361	6.98191	3.18774	2.34897	81.32218
584400	-189.88	-108.851	-81.0293	2.03199	0.00335391	0.0084321	0.126575	4.17752	5.80677	8.0367	10.0229	0.464999	0.138191	3.01315	3.40126	1.6071	3.81111	2.10129	3.55015	3.25063	1.9531	1.03101	9.94372	2.00912	8.499	8.6433	3.31261	0.301345	87.24535
584500	-193.348	-106.229	-87.1196	0.223532	0.611994	0.460749	0.0750828	20.1188	15.1089	0.616117	2.36544	0.737199	8.8523	1.07019	6.68533	6.36923	3.7961	11.2183	1.95072	1.24403	8.2935	3.21625	0.796397	8.9776	2.22703	1.1942	10.7944	0.693719	117.6971
584600	-200.733	-109.041	-91.6918	4.76282	2.63689	0.259859	20.9687	3.12782	0.227647	5.0583	5.18105	0.753831	6.87526	0.685671	2.7304	0.344863	0.265344	3.67924	12.2748	0.187117	7.67681	2.16417	6.24696	24.0956	14.1725	3.04409	12.3398	0.798764	140.5582
584700	-190.893	-110.418	-80.4755	4.74229	10.7207	0.15179	0.905152	12.6968	1.79762	0.402621	14.7656	2.88352	3.76672	0.275767	3.19241	0.57361	0.384504	1.35236	2.22783	3.07464	2.88259	1.04111	0.702982	2.45492	2.65684	1.37305	8.72596	0.724875	84.47632
584800	-179.91	-99.1329	-80.7768	0.000357139	0.0290917	2.22875	0.98721	0.347605	1.62204	0.237127	2.84476	2.17978	4.50492	11.2992	1.8527	0.279446	0.0616499	0.983169	5.22076	3.99329	10.8208	3.31018	0.122515	7.61329	5.45465	1.89979	10.5479	7.54217	85.9832
584900	-196.416	-104.843	-91.5734	0.500969	16.5029	5.34291	10.9993	2.52858	0.972693	0.561465	1.51509	1.90531	2.00071	2.51183	5.4088	0.0363924	0.0387888	7.40959	3.29126	11.5596	6.89738	4.49848	6.54586	1.56041	7.03855	6.2363	21.372	12.7307	139.966
585000	-190.158	-99.7253	-90.4326	6.93409	8.56469	0.0487106	0.157042	0.483674	7.21044	6.4048	14.2889	0.488918	13.0726	2.28321	18.3705	0.15183	0.0397518	0.562962	0.0188763	1.35603	16.4249	5.12858	0.125404	2.3016	9.16733	5.42266	8.78572	6.46894	134.2621
585100	-174.025	-96.7908	-77.2343	0.154301	0.244728	0.174694	0.033271	0.685301	2.04884	4.37318	0.655208	5.70944	6.91794	4.7041	1.18472	7.9136	2.63496	0.0111315	0.568568	0.0452286	5.50289	1.70726	3.4561	1.02801	3.69365	10.2018	2.80982	1.81197	68.27074
585200	-183.56	-102.669	-80.8906	0.0291977	0.48905	9.23104	3.01826	8.91845	7.05908	1.36574	6.65792	1.71743	2.08396	0.425864	0.0723309	0.0695872	0.462997	9.61944	0.0312149	7.19308	4.9626	6.12363	2.51625	2.12554	0.316626	8.08625	3.19384	0.782513	86.5519
585300	-189.872	-105.038	-84.8345	8.76437	14.3759	5.70583	8.9838	1.16067	4.21804	2.31594	12.4176	7.19255	10.6743	3.50322	0.111167	0.084389	0.0105276	7.82786	0.207012	2.46022	2.34152	1.5544	1.43992	3.43014	3.12563	2.90818	1.15508	0.30327	106.2716
585400	-196.32	-105.624	-90.6965	2.71949	4.44598	0.630738	11.7191	20.1008	8.94257	0.35745	11.8076	0.96705	4.10333	12.8618	4.86823	0.102557	0.0468432	4.50691	5.34068	1.12873	2.76047	10.9473	3.74763	0.599307	5.00168	1.70428	11.331	4.83974	135.5813
585500	-178.809	-96.2745	-82.5342	2.42579	12.061	7.13913	2.13438	0.162478	0.0906804	3.43964	1.6923	8.58578	0.660336	0.0943254	0.221307	0.0310822	0.0860217	0.756363	3.52602	15.0417	0.184745	0.331933	9.96428	0.368613	0.00491483	1.00658	1.89386	22.8668	94.77011
585600	-182.461	-103.105	-79.3557	0.174782	0.20783	4.0515	0.104168	0.0020323	12.1481	4.14276	0.421143	0.095181	7.82088	0.0115308	0.0805173	0.287952	4.91482	2.36752	5.38934	2.77855	6.85657	4.34247	15.669	0.0751592	0.90996	3.80436	1.88774	0.333359	78.87726
585700	-170.367	-91.0208	-79.3457	0.0936681	0.37254	0.0684629	0.0687512	4.49076	6.57693	4.38385	12.2777	1.68021	4.77628	2.13418	10.3553	0.0224997	0.0765422	0.139817	0.204755	2.30032	8.7191	9.91603	6.43514	0.453496	0.584204	1.00875	1.59932	0.088992	78.82763
585800	-167.911	-90.3803	-77.5305	0.062843	0.0113569	0.0908175	0.023216	5.44073	4.12493	4.40126	0.51544	2.57472	4.0122	3.45739	9.56508	0.0617013	0.0321519	5.8034	9.80161	1.20827	0.917924	5.0487	0.108392	0.734345	6.37437	1.76692	2.57105	1.0425	69.7513
585900	-178.155	-98.0757	-80.0793	0.0209505	0.288381	6.77709	1.81533	0.974673	0.513349	9.98743	15.3281	2.76092	4.26777	0.799115	0.0888987	0.186289	0.124699	4.92003	4.04539	0.744865	1.67181	2.35815	14.2196	0.229786	0.274336	3.38039	6.59049	0.127793	82.49566
586000	-191.732	-106.949	-84.7837	3.20113	3.97861	11.7444	1.00535	2.87155	0.14228	2.23202	2.2158	6.47095	4.53478	15.3747	2.27986	0.278283	0.0220927	9.51013	1.90852	11.7033	9.16772	4.44271	1.33014	4.78336	1.88164	0.734646	3.47693	0.726413	106.0174
586100	-201.312	-112.202	-89.1102	4.20019	4.45935	8.69111	13.4859	7.25963	6.18584	1.47966	5.73517	3.83481	0.169027	1.37533	8.76755	0.313245	3.14535	12.0848	8.09015	3.03607	4.81414	0.737636	7.29378	2.85929	8.70935	2.82418	2.22323	5.87519	127.6499
586200	-201.172	-104.853	-96.3185	0.0240437	0.0569683	4.33604	1.07588	0.554535	6.00476	2.93086	9.85186	8.53587	4.08411	12.8247	1.89131	9.79222	8.331	8.19951	17.8242	4.26473	13.343	2.60166	12.322	3.10253	3.47415	6.01029	5.56933	16.686	163.6916
586300	-187.157	-98.2495	-88.9073	0.242258	0.0123514	0.127902	0.207476	0.159468	2.25418	5.44304	0.251033	10.3934	2.57273	7.01348	6.4367	9.61511	3.38975	0.102597	2.37959	0.0113621	9.96207	24.7225	4.03777	17.1722	3.09239	11.5626	0.929206	4.54417	126.6353
586400	-182.223	-102.074	-80.1488	0.240835	0.0992606	1.73349	1.068	6.75969	5.63966	0.764832	16.5141	5.98503	5.16373	3.02529	5.45006	0.137601	0.0559069	0.343271	0.307319	1.07179	1.28218	1.53714	4.05466	0.586101	5.76789	7.593	1.23108	6.43108	82.84296
586500	-182.608	-105.142	-77.466	0.0699028	2.29692	0.237585	6.75923	0.974412	1.60738	9.77322	0.177494	8.24165	1.0218	1.29275	0.0934249	0.0991698	0.707895	4.06656	0.785767	13.5044	1.25598	4.63102	1.52301	0.879307	2.26731	0.452916	1.54621	5.16345	69.42879
586600	-191.335	-105.242	-86.0923	0.0290201	0.0911918	4.20492	2.95948	1.06733	2.67869	7.79952	4.74994	3.7457	5.24246	7.36391	7.38866	3.83742	10.1545	11.3362	5.7674	0.793623	0.26431	0.322685	3.54233	0.383478	4.40934	4.80246	5.91559	13.7101	112.5603
586700	-196.415	-104	-92.4148	0.347608	0.282973	0.000899675	3.79409	7.65386	6.55073	6.80182	7.90254	0.739157	8.66191	16.8962	6.49247	0.322815	0.0965585	4.70357	1.1845	18.5298	13.5215	2.33706	6.64095	1.95307	0.176254	4.92479	20.1429	3.51484	144.1728
586800	-184.415	-102.838	-81.5769	0.325495	4.47789	13.7536	0.138956	6.33633	3.45568	2.36187	6.90971	0.69711	0.683826	3.03109	0.492548	0.168291	0.0164919	6.85228	7.36746	0.601762	0.499414	0.652424	2.40764	2.77115	6.77563	1.09366	0.858894	17.2541	89.98335
586900	-196.178	-104.5	-91.6775	2.77621	8.60122	0.0748054	0.000393337	6.9197	24.3046	6.4087	0.791082	1.05147	1.47235	1.09731	12.3713	3.19722	0.513334	8.44711	2.76266	0.204067	14.2773	5.27544	13.7574	7.35969	2.75939	6.7329	9.25619	0.0747101	140.4865
587000	-185.101	-99.3279	-85.7729	0.435599	5.63194	0.0135216	0.108347	13.9265	6.90831	8.79154	2.39012	9.13115	10.1146	2.41792	3.55976	0.171639	0.0518911	2.35502	7.94001	12.4289	7.30154	3.29912	3.18003	0.195396	0.398724	0.66092	7.37709	2.174	110.9636
587100	-193.16	-104.633	-88.5272	7.49922	4.06646	11.3443	1.20408	5.42668	4.91814	7.49466	6.55019	5.42266	4.95569	1.36068	4.38404	0.0468798	0.0061144	11.5662	0.985508	4.68198	3.32495	3.70233	0.624032	0.862476	2.73195	20.4738	2.67464	8.42715	124.7348
587200	-203.028	-112.376	-90.6521	3.78254	3.96882	0.819321	0.983927	4.56563	6.58022	0.227119	2.00911	1.19055	8.45	8.61909	3.58953	6.76576	18.7007	0.0478402	11.3074	2.93634	0.370754	1.78913	16.4643	5.10751	3.63971	3.36474	0.422419	19.6569	135.3593
587300	-178.646	-100.309	-78.337	0.00655191	0.143851	4.85244	2.67928	0.455818	3.60803	0.559901	1.04125	0.155571	10.1005	6.47531	9.71993	0.00178117	0.375662	2.49291	2.1531	5.78542	0.930983	3.05028	7.24143	1.31682	3.28708	6.10879	0.862688	0.378912	73.78422
587400	-168.716	-91.6361	-77.0795	0.144071	0.0254956	0.011977	0.111162	0.0177467	4.08779	2.17104	1.82755	1.72559	7.64307	1.03992	7.49448	0.0969695	0.0504867	0.772742	0.536924	6.18154	1.77416	2.37905	0.660142	9.63116	12.8323	2.63948	2.62818	1.01325	67.49627
587500	-185.408	-103.776	-81.6313	0.613531	0.471823	4.32836	3.76256	3.89144	16.2697	5.8734	16.6208	5.82887	3.65814	0.104501	0.558201	0.0419443	0.179386	0.448279	2.39215	2.32428	4.52253	5.08658	4.01024	1.03301	0.841405	3.39364	3.75984	0.24068	90.25526
587600	-185.381	-99.1818	-86.1987	0.128511	0.00824915	0.705	0.0576734	5.22414	6.93815	3.9672	1.97268	1.39595	7.20843	5.68226	7.15413	0.552205	24.1707	0.0692832	1.19951	0.136786	5.42993	0.108915	7.3332	4.45089	3.53769	11.7792	2.74106	11.1408	113.0925
587700	-194.633	-104.418	-90.2154	10.239	3.72644	7.31428	4.06579	9.16019	8.26269	0.758425	7.32534	11.6115	7.36935	0.197774	0.0531177	0.379454	0.09801	2.0667	2.76133	15.284	2.00803	8.25161	1.34596	9.47359	0.127484	3.26166	5.10126	12.9332	133.1761
587800	-199.696	-111.935	-87.7611	4.54972	2.73826	9.15409	29.2082	11.4561	0.722808	1.05678	4.88618	4.03495	1.73407	0.17363	13.0695	1.25334	2.4852	9.30573	1.88469	0.57163	7.29919	0.0597771	0.429079	6.92893	5.0638	1.31079	0.344316	1.18384	120.9047
587900	-201.135	-105.474	-95.6607	4.12136	12.2234	13.4108	9.76042	4.50869	2.08672	4.19652	0.700851	17.3043	0.236931	2.98509	1.72622	0.0672366	0.072914	11.3635	3.58225	2.63116	10.4488	1.13657	0.610874	4.46518	14.5311	3.68119	32.5597	1.99048	160.4023
588000	-196.638	-112.296	-84.3415	4.39736	4.71714	7.9441	6.01388	0.985951	0.54139	0.343732	0.274968	0.604316	4.0253	2.51817	12.2973	5.13926	1.25033	2.95284	1.03803	11.4741	6.35363	8.19651	10.3172	0.995678	2.4171	0.173516	0.999119	7.83534	103.8062
588100	-195.904	-111.434	-84.4693	2.18458	3.51717	0.310803	11.0023	4.65402	1.6524	3.01427	3.88305	7.12498	13.6481	0.194105	0.12881	1.6741	0.52749	8.9368	4.05207	2.15248	1.72952	11.4768	0.734172	5.89542	1.29457	3.5469	6.97327	4.13726	104.4455
588200	-196.597	-104.805	-91.7922	4.53829	2.0998	4.41046	10.6629	3.40053	3.25651	11.2942	4.55758	2.32303	9.84067	3.14712	8.24822	0.0654922	0.0104045	0.533355	3.50307	11.2303	7.94529	2.88123	1.19369	13.4133	7.28639	6.09655	7.48825	11.6333	141.0599
588300	-186.945	-103.939	-83.006	0.23832	0.0511757	0.0448942	0.0210672	0.99423	4.13815	6.73391	5.61498	0.858146	7.08257	1.44119	5.51828	8.26541	6.35828	0.860559	2.31982	7.97475	11.1857	4.02869	1.36217	1.9612	10.2754	2.08393	1.87314	5.8432	97.12917
588400	-183.973	-104.215	-79.7579	3.10161	2.94003	5.18929	6.91496	1.06549	12.758	0.764441	0.925929	0.75738	0.585584	1.60994	1.23352	0.0215302	0.01236	3.98588	5.70531	2.84106	0.555803	6.90564	3.63932	2.41953	3.92733	3.28085	9.38407	0.363654	80.88848
588500	-198.476	-111.179	-87.2969	2.89184	6.38226	0.0800137	1.21316	2.87164	1.91248	4.24218	11.6656	8.33501	3.10787	7.34465	0.691275	3.11143	0.00634647	0.0633355	1.96966	16.8518	5.69711	12.7286	5.01319	9.66746	7.94324	0.45459	3.65935	0.679314	118.5834
588600	-194.558	-112.33	-82.2283	1.99034	6.33983	2.67763	6.29577	5.28774	10.3586	4.67568	5.37394	5.08924	3.7793	0.771779	7.08966	0.617074	3.02581	4.87123	2.83386	1.44456	3.43624	0.878817	0.0356701	1.09872	1.23879	5.94095	0.273283	7.81591	93.24035
588700	-194.519	-104.125	-90.3946	1.05526	0.0630056	0.0307608	0.0600562	1.21048	8.65181	4.52569	3.84903	9.14591	0.380321	18.4157	1.33415	4.09539	0.265359	0.667004	6.20207	0.404906	5.41888	0.453168	1.65569	14.9859	1.96714	16.4633	10.1613	22.6098	134.0721
588800	-183.474	-98.3792	-85.0945	6.9195	1.43186	0.0914779	0.0296112	2.89281	12.2108	7.02079	0.498854	4.75039	0.598304	5.17494	0.698942	0.0295889	0.106106	1.88551	0.163701	5.92412	11.5254	1.05218	9.38325	11.2755	2.63335	8.8656	9.50506	2.90394	107.5715
588900	-156.303	-81.481	-74.8222	0.07655	0.0655347	0.0405313	0.0231027	0.0613634	0.0918504	3.78815	7.91731	6.37506	7.99469	3.01163	2.10868	0.118611	0.0594635	0.476311	0.0946456	0.019558	0.0135402	4.08569	7.83869	0.691072	0.408951	6.06122	1.29486	3.49304	56.21009
589000	-168.266	-95.065	-73.2009	0.115229	0.116349	0.0367119	0.0916858	2.8266	3.71075	1.89687	0.697453	2.05227	5.94055	0.93692	8.45507	0.498043	0.36757	0.0140456	0.679982	0.631291	0.230732	1.13755	3.2807	2.17643	1.32903	0.395487	2.50352	7.98257	48.10339
589100	-178.502	-101.242	-77.2606	0.0987842	0.0427822	1.39445	2.20602	5.32116	16.1268	0.0140621	0.0134521	0.0362936	1.72649	4.40855	0.719844	0.4727	6.44595	4.28075	1.25733	4.87406	1.95576	3.05903	3.85739	0.0706048	4.6738	1.23128	3.85602	0.258798	68.40213
589200	-193.388	-105.104	-88.2839	5.38473	5.07331	4.88047	1.04061	0.0770847	0.486746	0.418966	7.26481	9.17937	20.5791	7.89533	4.41486	0.132253	0.0667821	2.89185	0.741806	0.700096	36.9643	0.257143	4.42249	4.70815	0.780087	0.605782	3.11487	1.43742	123.5184
589300	-187.969	-102.35	-85.6196	0.284002	1.61649	6.32431	0.0487689	2.11446	0.534089	7.91582	8.30696	1.22654	0.645355	10.4927	5.35492	0.183334	0.00930612	3.02384	7.36175	5.95877	1.08943	5.06235	2.53083	4.93437	11.8394	4.26047	11.647	7.43167	110.197
589400	-198.339	-110.008	-88.3313	2.4118	3.22972	0.635046	2.54341	0.0739264	9.55022	1.32931	1.74794	10.433	14.3467	6.97703	16.5053	0.348284	0.522063	3.26822	1.03318	8.91487	1.71159	5.49989	4.0518	7.72609	0.510721	0.963569	15.3365	4.08538	123.7555
589500	-184.686	-101.386	-83.3	17.2098	0.447028	0.0620698	1.94354	6.20663	1.95115	0.32002	1.87747	1.74398	9.88313	9.25628	6.00509	0.0229333	0.0161659	0.146547	0.189936	5.1666	8.46575	9.3773	1.11428	3.37581	5.59565	3.82908	0.898929	3.49364	98.59883
589600	-182.265	-99.5914	-82.6738	1.40123	0.567409	0.0685513	19.1031	7.07998	4.72319	1.87788	0.0605177	0.101272	1.14677	1.02879	0.117764	0.0207713	0.0971624	0.425341	0.318266	11.0499	4.85036	10.8022	8.42757	0.739914	13.8817	5.29809	2.23514	0.0452841	95.4681
589700	-190.109	-109.694	-80.4155	0.609863	0.00245123	8.33884	1.43227	0.140148	0.789494	2.24352	1.49138	1.04186	6.86599	0.0844658	17.3077	0.260442	0.680728	1.52068	3.93284	0.0797592	1.89715	16.3217	4.17339	1.42657	11.208	1.23348	0.335323	0.758311	84.17631
589800	-193.359	-105.72	-87.6394	1.77089	0.336513	0.197625	9.87618	3.90654	9.8658	1.77337	1.26285	3.39927	10.055	3.15546	0.484839	0.330129	0.174254	0.544292	4.53021	5.05487	9.58398	0.0173656	31.8166	2.5449	1.39186	6.69125	1.67584	9.85601	120.2959
589900	-194.545	-112.248	-82.2966	8.31256	3.73921	5.60089	0.081916	2.89616	9.13475	2.17939	2.59313	4.72902	3.54236	2.84004	1.54963	4.66554	5.1826	1.5361	1.82223	2.10424	8.85404	1.1945	6.89799	5.26474	0.316011	2.398	3.53591	2.61109	93.58204
590000	-183.031	-106.284	-76.7474	0.898621	9.26914	0.156953	0.232714	1.02033	0.406116	4.13634	3.8063	1.32995	6.96585	6.63092	0.446566	0.0138018	1.16701	2.74606	4.18952	7.17121	2.16219	0.897491	3.10549	1.82146	1.25049	2.08411	0.74113	3.18597	65.83575
590100	-195.31	-105.501	-89.8086	0.133992	0.0090837	11.1132	10.7572	0.63172	6.88076	13.2358	1.04733	16.2029	3.83591	15.6549	3.51202	7.70417	0.498033	0.236917	0.959248	2.87505	9.18214	1.39703	5.98661	1.98906	3.02701	4.12873	6.05366	4.08948	131.1419
590200	-189.752	-105.663	-84.089	7.09915	0.612966	9.62895	3.89752	9.80801	8.80806	1.49906	6.98113	0.438691	7.13477	1.12328	2.12085	0.0845091	0.0758172	0.0506684	3.1864	11.9846	6.50892	0.125382	5.94051	4.57646	2.52649	0.222455	4.60946	3.49978	102.5439
590300	-175.368	-93.9033	-81.4643	0.0901436	0.167805	0.0134648	0.027416	2.53808	7.7224	1.96099	2.27641	2.90546	5.0097	6.1951	12.0624	0.131795	0.495652	0.522538	0.105825	19.719	2.63231	0.713659	8.3083	0.580573	0.956261	5.3281	1.61882	7.33821	89.42045
590400	-192.672	-105.339	-87.3327	0.242833	16.9208	0.0634726	0.0696444	1.49602	1.51753	4.27622	4.40835	0.0890729	8.16833	5.61492	7.47143	9.67182	2.42536	0.821424	2.19211	0.122116	3.36516	9.0992	5.94053	7.0118	0.921531	3.8461	14.0985	8.90845	118.7626
590500	-181.285	-97.789	-83.4955	0.299207	0.40294	0.0982988	7.16198	0.150259	1.65272	2.51969	18.3185	3.73258	0.410345	21.2783	0.181388	0.00854606	0.110737	0.780504	1.70962	0.00200975	2.88856	9.39036	5.39609	0.0426618	6.19569	11.1033	0.826055	4.91634	99.57672
590600	-187.632	-98.9898	-88.6424	0.0602183	0.112268	3.14077	8.06487	6.54341	3.67746	10.3826	3.69231	6.55616	9.88412	18.1133	0.887077	0.0142108	0.131793	10.2341	14.099	4.84409	3.58629	6.51477	3.15828	9.41528	1.36746	0.643821	0.0158347	0.171584	125.311
590700	-176.694	-90.9497	-85.744	0.0435338	0.0705223	0.406435	0.099684	0.0772465	1.4881	6.73528	5.98581	3.99706	16.5016	12.8724	0.567251	0.0572754	0.26263	0.058522	0.00724202	17.5471	0.663096	27.6122	2.52679	0.633712	2.67447	0.796771	3.32935	5.80467	110.8187
590800	-175.349	-92.2085	-83.1407	0.284085	0.110412	0.0801098	0.686566	13.9636	2.58716	0.605491	5.11535	2.34712	0.413317	0.348708	0.296433	0.056104	0.0185379	0.257838	0.126495	8.37155	6.77951	2.51848	23.8306	3.97992	0.0430505	8.71285	2.92928	13.3397	97.80233
590900	-194.336	-112.386	-81.95	0.824984	1.40108	3.83282	3.81187	3.75205	4.03732	3.27961	9.6809	5.11689	0.302017	4.89779	1.26009	0.718521	7.05612	1.70212	5.68758	1.81359	6.04845	14.4509	0.854873	0.831775	1.62003	5.83441	2.39573	0.637641	91.84917
591000	-174.822	-97.4403	-77.3815	0.779193	9.99477	0.172014	0.343504	0.141497	8.08241	2.56973	1.43142	7.09274	1.29886	0.182113	0.0499933	0.0435163	0.0582726	2.01395	0.751013	0.488859	2.58409	3.77451	8.60335	8.67967	0.179827	0.567276	0.817924	8.30617	69.00667
591100	-173.931	-96.7799	-77.1509	0.00822712	0.667581	0.0155899	0.0142408	9.69572	3.28612	0.712852	3.20252	4.45263	5.36262	0.242702	0.0387167	0.06801	1.20249	0.568381	0.139608	0.303011	4.74983	12.3036	0.451224	0.859804	2.43921	0.615576	0.593366	15.8601	67.8537
591200	-197.484	-107.87	-89.6143	0.721998	1.96428	15.9473	2.15335	1.52313	2.78464	1.65751	2.09454	1.969	0.523381	8.58998	4.36468	0.251992	0.174085	4.20368	6.85425	0.0915756	13.5615	19.0208	0.346934	15.9402	14.4337	1.75346	8.28139	0.963053	130.1704
591300	-188.238	-102.842	-85.3967	0.0461844	15.4774	0.610675	1.80641	0.639278	5.19972	9.3014	0.363851	2.79231	0.227505	1.54064	0.801547	0.0825513	0.0268554	5.94981	0.280516	12.1458	0.445779	3.67803	2.56095	0.144371	0.52159	25.3451	11.6851	7.40881	109.0823
591400	-184.587	-103.467	-81.12	0.154209	0.0564558	6.61746	0.0614203	1.03156	1.07602	0.358881	0.506215	8.81669	0.314657	5.08702	0.782611	0.734678	15.4095	0.382604	0.0826423	7.91911	3.88801	2.49019	10.0106	4.14704	11.6816	1.67038	3.62199	0.797258	87.6988
591500	-180.748	-100.025	-80.7228	0.628549	0.221407	0.148258	0.066825	3.32814	2.61407	12.3069	4.02982	0.00344167	3.51478	10.5895	9.59065	0.14924	0.159445	8.59217	0.90876	0.630467	3.49797	0.69025	0.183773	2.14433	4.91105	8.98184	2.42012	5.40116	85.71294
591600	-196.954	-108.607	-88.347	0.58783	11.2059	26.1336	10.5073	2.17189	1.58211	0.0981094	1.48239	1.76583	2.62248	2.17946	2.08467	0.405651	0.138266	0.274464	14.4355	3.90535	0.178893	15.2263	6.00473	3.75382	8.37106	1.12234	4.44791	3.14804	123.8339
591700	-192.198	-108.434	-83.7645	0.51621	1.00532	6.12183	1.24383	0.967886	2.10395	4.90146	3.8991	4.93024	3.89402	5.53866	15.4159	0.526174	0.00252201	2.01382	2.315	2.03301	0.236846	4.17667	12.6393	0.948589	8.66947	1.80712	10.3582	4.65614	100.9213
591800	-188.433	-105.113	-83.3202	0.152301	5.89067	0.0925914	1.85213	2.23115	12.7987	11.9075	0.139987	0.372938	0.790892	8.91996	1.36256	0.295378	0.801872	6.86987	1.31879	0.283467	2.41947	1.24731	4.28836	4.22616	0.0856079	1.8065	28.241	0.305003	98.70021
591900	-187.767	-100.923	-86.8439	3.88338	1.15221	0.255201	0.131269	0.719723	1.71113	14.2833	0.421184	1.82497	3.19718	6.49509	14.4137	0.00896777	0.168486	5.28079	8.09758	5.01801	0.917236	5.81303	10.8267	1.48641	16.7583	11.7163	1.69778	0.0407684	116.3186
592000	-204.716	-112.294	-92.4223	8.62275	2.50746	7.96995	2.51134	1.63317	4.8198	2.10652	20.4936	0.963659	13.8703	0.848216	2.77136	2.25598	5.82356	0.939435	3.51744	8.0402	8.52368	5.62282	0.592058	3.49651	5.84258	10.761	17.7601	1.91716	144.2105
592100	-208.473	-112.196	-96.2764	1.1936	1.92463	6.15737	7.41941	11.571	1.85306	2.73025	14.4663	8.09344	5.16299	1.52026	13.5145	2.61609	5.27329	0.628349	15.4296	0.386266	2.82215	5.7285	3.32817	7.75862	15.0803	3.50462	6.39868	18.9197	163.4811
592200	-190.6	-101.466	-89.1349	10.4906	1.02031	0.193738	0.0705728	4.42567	3.62409	6.06852	2.37615	2.9421	4.04931	20.1141	5.46807	0.0342232	0.297541	2.99982	9.34488	9.96671	17.0545	0.732959	0.524186	0.761826	3.23383	3.19608	17.084	1.69971	127.7736
592300	-184.949	-102.363	-82.5857	0.138585	1.15148	0.135084	0.0266325	8.32949	1.83698	1.39446	0.709809	5.74895	8.82503	9.9348	3.52398	14.4601	0.747367	0.228704	2.51868	0.00624569	0.315223	4.07673	9.16768	1.85863	12.6033	4.0988	1.47456	1.71613	95.02733
592400	-180.068	-98.8088	-81.2592	0.00392395	0.0313581	0.282124	1.22483	0.944571	2.81222	11.8792	8.57269	5.36346	7.95038	6.34459	0.328652	0.166098	0.12703	1.31802	2.88688	13.1586	3.70447	1.69891	5.05925	2.80929	2.51331	0.100892	8.32935	0.78505	88.39513
592500	-178.692	-96.9683	-81.7235	0.0189977	0.0352648	14.8771	2.37994	4.60269	16.0811	5.48801	0.144895	0.989782	2.11877	4.25015	3.94326	0.0392432	0.0242345	3.30655	1.13959	1.0989	2.06024	3.90408	0.239913	5.24053	0.91836	1.75657	12.5378	3.52068	90.71669
592600	-196.5	-105.183	-91.317	1.63961	7.90145	5.10909	3.83868	7.17599	2.96187	1.00827	1.86346	0.793244	2.52499	3.89389	7.29027	0.0593534	0.0516296	3.59624	5.76647	0.010606	6.39891	4.32724	4.1716	5.00313	57.4706	2.1202	0.337374	3.36992	138.6841
592700	-179.67	-94.239	-85.4315	0.0575258	0.00488625	0.134597	1.41985	4.6601	3.68988	9.13708	10.5576	6.24868	7.07837	0.580922	0.0830787	0.0362996	0.00872539	8.60852	1.67655	12.4356	3.84591	1.69629	8.02587	0.0871426	2.88212	6.31198	14.4641	5.52466	109.2563
592800	-163.262	-91.576	-71.686	0.0631363	0.214166	1.97273	0.323221	0.48895	0.392239	0.0505502	2.09574	1.12112	3.54305	8.59292	0.630039	0.00477301	0.0863072	0.116571	0.698138	2.81619	0.0600902	0.0479307	5.24939	5.35064	1.95285	2.26504	0.327201	2.06624	40.52923
592900	-171.569	-93.2633	-78.3055	0.148686	1.30323	0.0119948	0.0615962	2.64722	8.66297	13.4498	6.50369	0.251183	1.03404	4.82083	1.56741	0.0693656	0.0275195	0.0145477	1.19016	5.79322	4.14369	4.46219	0.837135	3.8527	1.00351	1.51761	9.75476	0.497499	73.6266
593000	-180.553	-104.748	-75.8045	0.887211	0.687916	0.11297	0.101402	3.12958	0.465532	2.0686	1.51809	1.07484	0.139759	11.3184	1.07488	9.21438	2.06899	0.112428	0.850382	0.124073	3.04618	3.17443	0.337835	1.10153	4.72319	9.78639	2.32737	1.67528	61.12159
593100	-176.65	-97.9093	-78.7407	0.249746	1.99046	0.0865498	0.127682	7.61153	5.13305	12.0289	6.58932	2.38872	0.405073	0.809995	2.17144	0.15989	0.261437	13.4962	0.80907	0.050643	2.88615	0.344396	4.54118	0.598923	1.27862	0.521153	10.1304	1.13204	75.80258
593200	-190.682	-106.586	-84.0958	0.164725	0.0996268	5.8226	0.0967837	3.81189	3.77013	7.62159	0.200806	0.404203	1.66621	0.0445734	17.4668	4.44744	9.42287	0.675673	3.44243	2.92488	0.132472	7.75774	8.33982	11.1413	1.21513	6.09741	3.28663	2.52403	102.5778
593300	-173.612	-96.9845	-76.6273	0.0982076	0.213916	6.10007	0.558498	1.19335	2.14215	1.20108	5.42107	2.56334	17.3791	0.551547	2.39928	0.0301763	0.00514598	5.18834	0.334747	0.0811344	2.58822	3.31406	3.36429	1.12468	1.60919	3.6543	0.321452	3.79813	65.23552
593400	-190.173	-100.477	-89.6964	0.0955282	0.00470907	0.371335	0.311785	10.6281	17.6913	1.76938	5.77535	0.758613	7.60654	4.70373	2.10091	0.28649	0.290353	3.76965	15.5345	0.236431	5.96222	3.88722	14.4792	1.98473	15.8678	6.51681	5.57241	4.37591	130.5811
593500	-205.092	-112.252	-92.8406	2.59038	2.45393	5.96027	6.38809	12.0621	15.2652	6.2475	1.91212	0.0257649	16.7082	5.11231	3.93544	4.01846	9.09855	5.1104	1.82002	0.178344	3.1784	13.2884	0.274552	5.76061	17.4297	1.31752	2.32039	3.84508	146.3017
593600	-177.518	-98.9752	-78.5428	2.65756	0.556307	0.0528186	0.147273	0.17293	4.27285	18.4859	3.03126	7.92125	6.58524	0.644964	0.410959	0.193805	0.10807	0.349159	5.27037	0.221456	1.14619	1.29067	8.93848	0.669878	0.693425	5.39749	3.4522	2.14225	74.81278
593700	-192.129	-102.028	-90.1007	0.053569	0.156836	0.0557345	0.417656	2.76349	1.56162	6.54246	0.777927	11.1507	7.86417	11.1969	4.7238	3.63322	6.42515	2.33325	0.689561	3.51923	2.26183	4.1412	3.74937	6.52557	8.87791	7.8887	3.5694	31.7232	132.6024
593800	-185.051	-103.089	-81.9622	11.1021	0.376906	0.925248	0.467597	1.34933	1.41811	2.40345	5.29017	8.45743	1.17348	5.82236	0.922016	0.0472809	0.104975	5.10596	0.239866	5.09854	3.60032	11.7378	0.661685	0.539247	2.55836	2.61166	3.62897	16.2669	91.90985
593900	-182.144	-100.245	-81.8996	1.11947	5.8505	0.0137615	0.346666	2.75284	15.792	0.572435	2.34523	4.61454	4.52095	3.05708	7.92503	0.0213813	0.0923534	9.72262	7.81368	0.990991	0.486231	0.251924	1.89571	4.00438	4.06899	5.60064	5.75342	1.98406	91.59688
594000	-183.737	-104.904	-78.833	0.108927	0.512277	0.0214426	1.31618	11.0925	4.32219	2.52418	3.11733	6.22945	3.43092	12.8429	1.99638	0.0203832	0.480911	1.08598	2.1679	0.298913	0.0440109	0.135794	3.63456	0.12504	1.0167	2.6269	1.6771	15.4354	76.26422
594100	-202.619	-106.925	-95.6943	14.9485	1.68718	6.14488	0.55187	0.296945	3.97578	0.552062	23.777	0.214495	16.3012	9.24152	7.59359	0.239275	0.0690952	9.08456	3.193	0.405672	2.36186	8.96495	28.0019	6.61333	1.13234	6.11638	6.46493	2.63818	160.5705
594200	-199.453	-112.326	-87.1272	2.31489	13.9354	5.88067	0.114847	5.13263	27.5647	1.49032	3.51921	4.12396	0.946359	0.519527	0.965405	4.80766	0.324537	3.41519	1.05958	1.94638	7.29664	3.03867	1.87407	3.93558	6.75293	10.6569	2.68501	3.43392	117.735
594300	-193.362	-104.516	-88.8458	11.0739	5.19502	1.9402	3.59287	10.7735	13.9168	6.89459	2.77629	0.468537	0.192074	0.141742	7.11907	0.0196837	0.0303493	1.19143	1.89978	9.35017	2.14083	17.7645	10.7205	2.67819	0.763945	8.86192	2.31034	4.51177	126.3279
594400	-170.024	-89.9816	-80.0424	0.171097	0.025291	0.074934	0.157359	1.27253	1.57842	13.2308	0.212206	5.57149	1.93126	5.31274	10.4688	0.03456	0.0125627	0.0440652	6.84614	0.289372	3.02244	0.350188	3.03098	1.66536	19.9419	1.24674	3.56822	2.25131	82.31082
594500	-180.016	-100.22	-79.7964	2.30873	0.0401274	0.00962041	0.0560641	6.0248	2.56519	4.09322	6.03012	0.0978761	10.1251	4.91699	2.34901	5.57268	6.15027	5.26655	2.16882	0.0306462	1.29577	0.893206	2.95524	0.352798	8.21109	3.87953	5.59445	0.0929059	81.08084
594600	-188.16	-105.474	-82.6851	2.43705	7.32127	7.99242	5.99309	1.31076	12.1118	1.99468	0.441254	4.13527	0.701156	2.99404	2.9271	0.131877	0.0208186	3.60095	18.5738	6.15005	4.19963	0.384826	0.432996	6.34523	0.441923	3.24468	1.38753	0.250411	95.5246
594700	-181.955	-101.254	-80.7012	13.5832	11.7205	1.8863	2.8327	0.180452	0.027569	0.238966	2.79347	1.13087	8.65439	15.3357	2.73574	0.0487277	0.0794906	13.2582	0.751542	0.255029	1.57536	0.022804	1.25335	1.18126	1.50497	3.07791	1.42138	0.0551304	85.60507
594800	-178.318	-103.476	-74.8419	1.15542	3.83691	1.37913	2.55509	3.55497	2.6251	1.62212	0.0677958	2.29959	2.50211	3.22191	1.09416	0.0217066	0.00414178	1.96592	1.12455	1.58401	1.73342	4.56433	0.0620049	0.106268	2.69696	10.9367	4.04561	1.54869	56.30862
594900	-192.475	-104.324	-88.1506	3.57261	8.39986	6.8443	4.54638	6.34537	17.7676	0.908268	3.31025	0.330562	5.10497	5.25282	3.53483	0.0263894	0.00273043	7.67797	7.84377	5.15073	5.79342	2.54207	1.26039	3.655	5.03873	3.95978	10.3433	3.64002	122.8521
595000	-184.823	-102.649	-82.174	1.51883	0.461225	11.4281	1.70764	1.98588	1.83125	0.688958	8.1914	22.014	4.12136	0.908226	0.116183	0.110782	0.0249213	0.831032	5.45325	5.55733	0.020937	0.517459	9.25175	0.108098	1.39103	2.85943	5.74225	6.1279	92.96917
595100	-183.921	-102.56	-81.3615	15.0537	2.57312	0.795297	0.435986	3.29738	1.18658	4.42857	5.85144	0.394192	2.22016	0.905225	0.0308241	0.0864672	0.0420554	2.76193	0.364705	2.14595	13.8405	3.97326	6.54035	0.0780453	0.727523	1.28383	16.7532	3.13618	88.90649
595200	-189.164	-108.776	-80.3872	0.74548	8.25634	1.08629	0.217677	4.32026	1.94519	0.389876	0.606025	0.431811	0.172794	1.04737	1.41856	6.85964	4.49956	3.54537	15.3182	1.24433	2.40758	13.0698	0.546641	5.38124	0.853841	3.93463	0.179357	5.55699	84.03488
595300	-179.206	-97.8589	-81.347	3.75622	1.87465	0.123255	0.0274677	1.78016	13.7466	0.209385	11.1618	2.54536	3.60158	0.0508292	11.2349	0.0238255	0.0342371	1.29978	7.73116	3.43376	4.17808	1.92698	0.335981	1.54182	6.6532	1.50919	6.73339	3.32045	88.83403
595400	-181.176	-95.3924	-85.7831	0.303672	9.36702	0.00622875	0.0135298	11.3609	13.2652	13.9572	2.44389	0.250105	0.536142	6.59057	3.39063	0.0135868	0.0393341	1.16916	0.172159	4.68853	3.55437	2.8497	3.87628	0.834361	5.65961	2.86716	0.252355	23.553	111.0147
595500	-196.034	-112.149	-83.8849	11.4087	1.91224	6.53971	1.26078	5.12873	4.73549	2.08481	0.172321	4.986	11.5462	1.15957	0.363936	2.35896	4.76182	5.3762	4.37663	0.940863	1.93005	2.39163	2.14118	15.3865	1.49806	4.00867	3.64633	1.40808	101.5234
595600	-188.389	-105.676	-82.7133	1.93634	4.32936	2.77394	6.73731	0.0174131	1.99488	0.713315	1.22268	0.983848	6.07714	1.46005	2.53617	0.117262	0.0480949	0.453958	8.90974	6.25164	1.45786	19.3718	3.18124	9.95975	10.9936	0.30638	3.08705	0.744938	95.66571
595700	-197.459	-104.845	-92.6132	2.73323	1.79842	8.24237	5.18469	8.95889	1.15744	3.25945	22.9022	6.55006	2.23578	2.58804	13.6342	0.0373254	0.0465902	10.4795	1.84143	16.9669	3.11201	3.99056	12.7468	0.824218	4.16519	2.10194	3.52701	6.08063	145.1649
595800	-180.322	-96.2237	-84.0987	0.395533	2.45091	0.153358	11.5759	18.0176	4.92963	3.44211	0.991275	0.067398	0.000201882	0.108	0.105402	0.0121721	0.221974	5.60845	6.60256	1.84984	13.9176	5.78867	14.5124	0.252658	0.840297	7.91607	0.211953	2.62048	102.5925
595900	-178.123	-95.772	-82.351	0.092284	0.158251	18.9352	0.147296	1.48286	2.79854	6.65774	11.8269	5.79042	1.60662	4.30794	14.6389	0.105762	0.0444081	0.0350593	0.866942	0.0321533	7.78492	0.356955	3.72812	0.00301117	5.04353	5.60601	1.65703	0.147339	93.8542
596000	-172.223	-92.1582	-80.0649	0.0768367	0.0297027	0.0460859	0.174003	0.227722	8.03602	1.09443	2.24656	6.12388	5.03391	4.75859	2.85704	0.33245	0.343232	0.0229904	0.215783	4.76459	5.71118	1.0226	2.68768	8.09555	9.06773	1.75899	11.9363	5.75969	82.42352
596100	-185.604	-97.8561	-87.7477	0.179779	0.394308	3.77918	0.25673	6.2508	12.8297	0.542659	0.545569	2.61816	14.2847	10.0036	0.292135	0.0109965	0.0430998	0.0894397	1.94005	9.24589	0.352255	22.7666	7.54978	10.9321	5.85868	5.70911	3.83102	0.531171	120.8376
596200	-198.144	-107.652	-90.4924	7.41704	0.606963	0.0844342	0.912115	5.54936	1.34915	4.71634	4.52441	5.91273	14.7907	0.189979	18.6633	0.582831	0.119746	13.1134	6.62171	3.46064	2.29482	7.72025	13.8359	10.1672	0.900058	3.94383	3.0543	4.02978	134.561
596300	-173.991	-96.1513	-77.8393	0.0633141	0.00731831	0.336701	5.82081	2.60007	3.10301	3.04651	1.55314	1.83348	0.251404	7.04508	0.452597	0.0482052	0.0587249	0.153814	8.95024	14.7709	2.99915	2.54969	3.0756	0.289594	3.6744	2.28441	4.27067	2.05656	71.29544
596400	-178.881	-98.1387	-80.7422	5.96543	7.70309	0.00104409	0.00757942	0.853213	6.01394	9.24625	6.17226	0.500173	3.98867	4.25972	1.57341	0.00661697	0.232378	1.48917	9.16333	1.67738	11.6677	0.310968	0.0548588	0.528266	1.94122	5.41507	3.66199	3.37631	85.81004
596500	-178.31	-104.893	-73.4164	3.02837	0.907784	0.227898	7.93765	0.940516	1.90401	1.61419	0.0315062	0.563555	0.170726	2.26304	2.15881	0.16887	0.0730813	0.626499	0.148561	6.66893	4.48068	0.420095	4.91553	4.51381	0.433684	1.80247	0.232701	2.94792	49.18089
596600	-179.138	-99.1691	-79.9694	3.43329	3.02066	0.0525824	0.0160396	2.74927	2.85342	1.71297	9.0486	9.10139	8.24655	0.0871334	5.78139	0.131993	0.157877	6.91007	3.69178	4.70571	1.14585	3.21682	0.17041	0.865823	0.786085	6.22089	2.46191	5.37732	81.94583
596700	-213.814	-112.287	-101.527	14.4263	12.6945	9.90209	1.92597	3.28226	6.83782	3.56224	6.15439	4.27588	14.2652	12.6154	9.84517	16.716	3.93	6.94003	1.97813	5.50586	15.6946	6.53387	4.60883	0.118959	4.28122	8.33768	1.77247	13.5304	189.7352
596800	-190.832	-106.957	-83.8752	3.58484	8.69845	0.711226	3.34778	12.2881	0.450093	8.04247	0.925825	1.77836	1.8091	2.20274	2.81504	0.136498	0.172144	7.8209	2.23593	2.2737	5.89222	3.7396	4.08932	0.673674	6.05116	9.36984	6.1083	6.25764	101.475
596900	-198.21	-108.2	-90.0096	0.207283	0.277611	0.706193	3.71988	7.82654	12.0255	7.99267	23.7681	0.304377	0.718994	1.95742	4.77336	7.45076	6.55253	4.31264	1.79893	0.441185	10.6648	11.1813	2.03262	0.354876	7.76697	2.01671	10.768	2.52766	132.147
597000	-193.038	-112.187	-80.8509	6.34655	3.76513	18.9875	5.19612	1.16477	0.199746	8.2731	1.15587	2.05886	1.92538	1.22712	1.30651	2.9873	2.92994	0.512591	1.51949	4.69392	7.51793	1.44808	4.10321	3.72601	0.595536	0.924173	1.97133	1.81728	86.35346
597100	-182.704	-102.059	-80.6454	0.600189	0.480201	2.73571	0.0877771	1.28282	2.39332	4.00447	11.2601	9.07098	4.19166	2.98803	2.82975	0.0354023	0.0134514	8.21891	2.52437	13.4659	4.92816	2.14577	6.58927	1.24512	2.2364	1.00037	0.141458	0.856519	85.32607
597200	-182.213	-93.537	-88.6761	0.122782	0.103212	0.188582	0.236037	10.1107	2.4749	2.47259	12.753	7.15224	7.12568	2.89971	16.5893	0.00976346	0.210012	0.214166	4.39668	0.0741616	28.1247	8.10533	4.71375	5.17894	3.22829	5.25759	2.49255	1.2446	125.4793
597300	-188.772	-101.097	-87.6748	0.00681907	0.000411066	0.0225176	10.7873	2.7947	15.1363	5.34694	2.81077	6.88312	5.48148	17.8937	14.5977	0.239508	0.38249	0.0269487	3.53326	9.42649	1.11204	0.411279	8.65457	1.62894	2.0314	5.10215	3.17379	2.9883	120.4728
597400	-181.907	-103.187	-78.7202	2.53369	9.87414	5.99449	2.71247	3.04992	1.79455	0.8333	4.8543	1.11885	0.846418	1.40429	0.243763	0.0810025	0.0900615	3.16721	2.20647	6.40842	7.34708	8.57214	0.529257	0.00472123	3.083	2.46958	4.58767	1.89326	75.70007
597500	-174.113	-95.2102	-78.9028	0.0691139	0.197677	0.339046	0.089314	1.7921	0.96443	9.85535	1.28883	6.06355	4.52631	4.65679	1.4046	0.0107764	0.119925	7.30718	8.26873	2.54603	0.796373	2.32216	2.62925	16.408	0.92269	3.19177	0.165862	0.677072	76.61295
597600	-185.296	-97.8545	-87.4419	3.96707	2.5728	0.0567839	0.177462	1.37034	4.47533	13.8072	5.38459	1.53122	5.94255	7.17926	0.108196	0.0677163	0.0804074	0.430089	6.71555	20.9481	5.74377	3.83611	1.01748	0.502489	17.8675	13.1917	1.7193	0.615305	119.3083
597700	-175.74	-96.8437	-78.896	2.47762	1.85718	0.014533	0.0242949	4.08454	8.22198	0.530347	1.8704	12.1451	5.29844	6.35407	6.43178	0.0421081	0.0277314	4.9678	9.25524	2.04818	1.03723	2.29029	0.072282	1.62405	1.15867	0.364593	3.56152	0.819086	76.57905
597800	-181.764	-99.3966	-82.3675	4.27108	3.26099	0.0829037	0.177241	1.7264	1.03392	0.887373	2.39915	2.14199	9.54259	12.5639	4.01302	0.0531086	0.0522372	0.932356	10.0649	4.05168	1.5825	1.5216	2.8716	0.9303	2.35834	19.3224	7.48809	0.607087	93.93671
597900	-206.2	-112.277	-93.9232	4.38485	2.86824	10.7548	7.29981	2.72828	3.3567	3.42118	7.56738	24.7589	1.97125	10.6913	1.06156	6.37013	3.45451	2.50301	3.04884	11.4465	0.856386	0.0076375	5.97559	12.5702	5.46739	1.878	10.9427	6.32981	151.715
598000	-187.381	-107.966	-79.4145	0.0754627	0.12146	1.69381	0.37722	0.775541	7.81734	1.31536	0.165241	4.48573	5.74788	3.92573	3.39211	6.50028	6.12657	1.0211	2.79709	12.3763	3.22076	0.323149	1.70221	1.3081	12.064	0.653073	0.978579	0.207368	79.17143
598100	-198.613	-110.871	-87.7417	0.302663	0.813378	2.15182	3.69068	1.04102	7.38141	1.24433	3.48949	3.10091	1.04904	8.05505	8.09592	5.44643	11.0917	8.32758	1.51729	5.9191	8.24883	11.7831	11.6544	5.18737	3.64921	3.78336	0.995958	2.78732	120.8073
598200	-197.146	-105.049	-92.0968	0.0417306	2.4431	0.27801	0.500182	7.83301	2.09531	0.540741	0.147556	0.296697	0.950722	29.4015	11.5755	12.7589	4.96307	0.0624073	15.1138	11.194	9.14807	9.27549	0.111867	9.8763	7.73981	4.34594	1.68557	0.203943	142.5832
598300	-188.5	-106.277	-82.2231	10.5914	0.0404959	0.00218592	1.09524	10.8571	3.14121	0.739884	8.64472	0.579837	4.25096	0.640351	0.752097	9.9882	0.0450158	1.54579	0.0648505	5.11786	1.9824	0.435157	3.72233	5.29979	10.7968	10.8742	0.046963	1.95943	93.21431
598400	-182.761	-101.252	-81.5087	1.18524	0.215409	0.0297469	0.0333953	0.125101	0.0832972	12.744	3.75073	2.2734	9.49224	3.87583	0.449077	0.0989413	0.284366	1.29644	15.0246	5.50375	4.46692	2.52273	7.87203	0.227345	9.61771	7.03448	1.11772	0.317967	89.64237
598500	-183.737	-99.607	-84.1296	0.111308	0.0889068	7.46745	2.75488	1.28326	18.3777	0.501441	5.39205	0.29682	0.0595207	4.60444	6.73889	0.129751	0.277407	0.708846	0.440251	12.8534	7.96389	2.30254	2.83504	13.3225	1.43185	6.53293	0.417915	5.85416	102.7472
598600	-174.34	-95.219	-79.1214	0.0848225	0.0923619	0.14842	0.141334	0.730027	0.074679	1.54202	2.23042	10.832	1.81157	0.764911	4.00913	1.45073	0.119278	7.38942	0.0783943	0.00491425	7.57265	6.10454	11.536	4.16548	2.84005	8.09259	5.2217	0.668745	77.70621
598700	-184.172	-96.2215	-87.9501	0.510258	0.980151	0.0582108	0.147474	7.06288	3.01204	37.0962	2.96642	17.1429	0.687667	1.10674	5.90921	0.0931562	0.0841968	0.0070181	4.67323	0.112322	2.5497	4.39577	0.619801	3.15983	3.82757	1.8345	18.3504	5.46162	121.8494
598800	-192.613	-110.923	-81.6891	5.52416	0.25031	16.435	4.29278	2.34662	3.55838	2.52337	0.744627	0.170137	3.91174	1.40617	5.10939	4.19789	1.38855	2.52686	2.9391	7.51179	6.4531	4.11836	3.99353	2.97623	0.924495	0.975322	6.24323	0.0234211	90.54456
598900	-198.433	-112.024	-86.4093	6.24161	1.42252	2.46414	9.99121	0.525364	0.630301	10.0833	12.6826	5.03931	3.93031	4.16721	1.29554	1.27869	1.11691	0.427346	11.0868	0.728057	11.1767	0.975754	5.69623	8.79072	1.72963	0.701491	11.0442	0.919599	114.1456
599000	-187.335	-104.35	-82.9848	0.0352123	0.115404	0.993189	12.8479	2.68787	0.867541	12.5461	7.98866	2.10078	1.62292	14.0572	2.14786	0.291928	2.10418	0.0610318	3.16979	7.9723	7.9507	2.58664	2.92503	1.83114	3.29749	3.31228	3.03172	0.478042	97.02293
599100	-181.983	-102.375	-79.6086	5.54967	0.204936	0.211533	13.1989	0.109744	0.484853	7.59693	4.15112	1.43754	10.2307	11.8324	0.050375	0.00168901	0.00732197	0.766736	4.3868	6.38756	2.0029	1.36667	0.55292	0.605238	2.75004	3.41934	2.48673	0.349338	80.14206
599200	-174.952	-96.5247	-78.4277	0.0803697	0.0449962	0.0434649	0.0428544	8.72699	0.0104058	2.46291	11.0619	7.46467	2.67897	1.17544	0.37833	0.47648	1.21963	2.92916	1.27866	0.912602	9.31143	12.515	0.104501	0.201568	4.56257	3.30132	1.27854	1.97485	74.2376
599300	-173.787	-94.6765	-79.1104	0.00658896	0.0202577	0.0254324	0.0105515	6.15239	6.23843	5.67855	3.10565	0.977412	1.70844	6.77087	0.0110306	1.01199	0.0229116	0.512544	6.34205	2.62306	4.87166	0.993142	5.98372	10.9954	0.355617	6.15568	1.64166	5.43574	77.65074
599400	-195.013	-112.026	-82.9874	2.48944	0.195361	1.02674	2.2791	3.32605	1.60147	7.61151	7.52629	0.30938	2.88151	1.86123	6.85405	15.3105	3.50918	0.50959	4.65302	0.519853	2.02385	9.6659	0.247519	9.47417	2.94705	1.95227	6.4794	1.78154	97.03596
599500	-184.041	-100.749	-83.2919	0.16574	0.354157	10.025	7.50865	0.527655	4.38884	0.225332	1.08995	4.47552	3.55265	4.5319	10.6698	0.00469808	0.0102974	6.78737	0.671441	0.156833	1.79367	15.1466	2.16228	0.711941	14.6074	4.1627	2.76606	2.06219	98.55868
599600	-188.074	-102.82	-85.2543	0.135912	0.275214	0.239072	6.22276	12.184	11.7833	0.466671	0.734466	10.6737	3.9029	1.81087	1.2863	0.208927	0.158278	7.40431	0.534102	0.118383	5.69896	0.460996	2.86071	10.6627	10.4919	1.9973	5.26143	12.7974	108.3706
599700	-178.417	-100.072	-78.3442	0.0209841	0.0366398	1.89638	0.362219	1.68541	3.59321	2.17666	1.88147	1.45723	3.6887	13.8144	1.15669	0.416305	0.0337968	1.79226	4.63183	1.08077	10.4039	7.98028	3.54537	1.14013	0.761932	0.459962	7.70733	2.09608	73.82
599800	-188.337	-102.508	-85.8293	2.28318	3.35392	0.162549	0.0800243	0.636523	0.106022	2.66711	7.99887	9.90877	2.73085	3.40608	0.444947	0.203624	0.467132	3.676	12.7598	6.3824	0.40222	8.73441	21.8274	3.38187	9.69148	1.07548	7.52591	1.33881	111.2454
599900	-203.328	-108.928	-94.3997	0.14904	4.97295	3.523	0.233657	0.244732	8.2061	5.45434	0.637018	0.246793	2.95062	0.651529	6.5129	11.0888	3.64226	7.37682	18.7151	10.4419	4.94958	7.69903	2.23458	1.30836	21.6716	4.15827	19.7826	7.24613	154.0977
600000	-175.594	-95.0839	-80.5098	0.0590263	0.11429	0.161699	12.5698	2.71759	0.547856	9.10212	5.85657	1.24683	0.106958	1.88479	4.09629	0.0557553	0.0762019	1.42188	0.0790868	4.39	0.423011	0.417507	14.1602	4.22094	1.65036	8.15825	0.779677	10.3512	84.64787
600100	-181.396	-95.3672	-86.0289	0.119915	0.0703707	0.0271373	0.0139951	3.34783	18.255	0.235704	1.6313	6.6713	2.59381	3.9807	0.301546	7.10057	11.5439	3.97117	0.178813	0.345399	5.92845	2.19903	8.79544	18.7676	1.12807	1.08022	3.19757	10.7588	112.2437
600200	-193.998	-106.409	-87.5886	4.38363	8.48987	4.32133	10.7015	0.000157186	2.00775	6.22758	0.147823	3.69865	1.26563	5.29705	4.76333	0.00359203	0.253917	1.64579	17.1279	4.57346	0.303136	3.08628	1.53057	10.6742	8.54181	7.72448	5.78652	7.48589	120.0418
600300	-193.4	-105.506	-87.8941	3.77744	15.4257	0.109314	0.0337425	5.44484	2.9487	5.59205	1.55167	4.63348	2.89666	3.88985	0.446396	0.0412109	16.9656	4.05625	9.7763	10.9692	11.1548	1.30677	2.40189	6.98913	7.22618	2.30148	1.46829	0.162342	121.5693
600400	-195.353	-102.036	-93.3171	0.115793	0.339734	2.70586	6.31856	0.792035	13.547	7.12752	3.01666	13.0107	2.68318	4.31026	1.10005	0.0742397	0.152547	3.6822	3.30413	11.4101	0.396861	16.2703	10.1535	16.3082	16.13	10.9034	4.03405	0.797942	148.6847
600500	-174.088	-97.3482	-76.7399	0.0284491	0.110503	3.50331	3.36634	0.652007	1.85722	5.19744	0.469487	0.405299	0.759716	0.539991	0.0269463	0.0891019	0.181691	8.93257	3.80033	2.01449	10.7037	7.23438	1.30817	2.43564	0.305244	2.14451	0.207663	9.52441	65.79857
600600	-189.119	-104.532	-84.5874	0.963741	1.74514	4.57976	12.9388	8.4076	4.53128	1.06652	0.624294	7.44505	0.34392	3.40225	5.58986	0.018484	0.0302043	0.950916	7.83391	1.30701	4.25988	19.7431	4.44063	2.47675	1.35829	1.02792	3.08747	6.86303	105.0359
600700	-185.788	-106.436	-79.3516	6.83157	1.60882	2.60127	6.83471	1.29499	5.63118	2.1479	1.98274	9.43618	8.38844	5.73045	2.73514	0.155585	0.0793404	1.95817	3.16502	0.697726	1.5487	4.09766	1.07728	0.551196	1.11242	2.5004	4.08345	2.60644	78.85678
600800	-179.956	-100.356	-79.5999	0.621394	0.725535	0.0662105	0.2819	0.920479	1.3908	2.3252	2.55872	2.42157	12.6748	5.48017	5.65369	0.00162602	0.127784	3.96554	8.0536	6.41954	1.69551	1.53316	12.0938	6.495	2.46667	0.862118	0.0982908	1.16523	80.0983
600900	-184.191	-100.517	-83.6737	0.0469762	0.270656	0.248429	0.239236	2.66331	0.72238	3.1711	1.05193	1.86362	11.3266	4.68888	10.1739	7.27961	7.02497	4.9336	0.0170379	0.174268	0.437514	7.32656	7.68784	5.57985	0.945318	20.5758	1.95532	0.0628955	100.4675
601000	-201.587	-112.247	-89.3394	13.2578	2.37671	1.12399	1.81578	2.78657	0.887204	0.487256	4.60057	0.0064853	3.37341	1.55681	4.41399	4.82763	6.41191	10.4506	1.65739	13.5779	1.0476	1.16159	9.1943	4.92523	3.97852	12.3936	3.0186	19.4644	128.7958
601100	-175.132	-95.3846	-79.7476	0.946535	0.167528	0.127295	0.0628094	3.53518	0.0671071	0.375918	4.55311	1.99464	11.8308	1.64086	4.63097	0.00569112	0.0174187	6.18059	11.0506	0.275381	5.76864	0.670782	0.503789	8.62466	2.86253	8.78653	4.39957	1.75796	80.83691
601200	-188.631	-105.336	-83.2946	0.176404	0.124238	0.454416	3.27154	0.349193	1.19142	3.74451	4.25967	3.61312	13.4359	0.499203	10.0733	10.4287	13.0173	2.38054	0.211653	0.109429	0.135194	1.08886	8.27456	7.51677	1.27552	4.41622	1.35703	7.16735	98.57217
601300	-182.484	-98.6467	-83.8376	0.249928	5.9092	0.221377	0.116318	11.2791	0.620255	0.485271	19.6731	1.60767	7.22311	5.88914	3.90477	0.154925	0.190598	0.131045	6.06412	0.979811	1.22882	0.769269	6.88101	5.88668	2.85727	1.78316	15.472	1.70878	101.2867
601400	-189.933	-104.474	-85.4591	4.7377	3.27008	0.479975	0.750592	0.252645	0.421333	3.29516	9.92948	0.71721	12.5519	2.75908	0.336471	0.0513988	0.111632	10.5452	10.6984	9.70471	2.53854	9.25384	18.5618	3.27836	2.98736	0.470771	0.937944	0.752973	109.3946
601500	-187.527	-104.505	-83.022	0.0436359	0.100353	0.246794	3.41517	4.14655	10.3021	11.8733	22.5539	1.0516	6.98888	2.12417	2.65992	3.68985	3.84154	0.364306	2.38878	2.44708	2.05897	2.43572	2.07168	0.389936	6.60934	1.76155	1.32342	2.32048	97.20902
601600	-174.902	-97.148	-77.7541	9.33782	0.125702	0.0447373	0.0784962	1.25156	2.75022	7.55703	2.90064	6.34463	7.00433	1.60395	5.47553	0.129933	0.345427	1.04966	0.24192	0.0444678	0.401907	3.23396	9.15919	2.58849	0.756695	1.34495	2.68838	4.40961	70.86925
601700	-180.255	-95.8634	-84.3912	0.204476	0.0263215	1.16648	0.758851	5.04222	4.32694	14.3904	4.24442	14.4652	9.60322	0.380062	0.126593	0.00565028	0.182323	0.058069	9.34211	3.89612	10.8603	1.86678	4.47848	9.25332	0.0902046	1.44176	3.44656	4.39788	104.0548
601800	-187.411	-105.422	-81.9886	0.613525	0.157935	1.11754	12.2054	4.1819	1.85528	0.138879	1.54108	3.92324	5.41707	4.34296	2.25726	0.340577	0.0964808	9.27711	3.81746	1.1106	1.8169	11.7337	15.5749	0.634243	1.26063	1.74855	0.90971	5.96927	92.04215
601900	-176.289	-97.5214	-78.768	0.0352347	0.073958	4.19736	4.65021	3.0631	0.145711	0.114125	7.0244	1.69979	0.598329	21.4983	0.283662	0.0560258	0.307738	1.08905	3.77718	0.691243	0.941218	0.264374	0.310121	8.30472	6.40165	0.0801057	9.79175	0.539748	75.93913
602000	-180.978	-99.6648	-81.3132	0.000926319	0.245175	0.227933	0.0190195	8.5159	3.97482	1.61867	0.71072	2.21854	4.06665	6.73996	8.88106	0.273668	1.11932	0.92518	3.22979	7.07355	3.40476	8.59707	13.687	1.15567	2.36582	1.83521	0.853436	6.92521	88.66509
602100	-179.461	-99.9394	-79.5213	0.18277	0.240922	0.0247436	0.0950572	1.3421	2.52124	5.66823	2.49492	0.00352289	1.14085	2.04347	0.0663572	0.362234	0.0490156	16.8275	0.676468	1.73623	0.0601812	2.06911	4.59843	3.76043	19.5549	1.65065	11.6682	0.867903	79.70547
602200	-179.039	-96.0028	-83.0362	0.055021	0.196687	0.184522	0.44503	6.35501	0.965541	1.87994	11.7485	4.63484	0.0739117	15.0173	5.52126	0.418256	0.138887	9.78648	0.103844	0.00592229	2.00405	5.31162	4.09184	15.2018	5.8511	3.24497	0.346183	3.69743	97.28002
602300	-195.718	-107.779	-87.9385	0.0765211	0.398609	1.41406	5.83148	7.35121	15.6036	14.3875	1.01177	0.520991	3.61859	5.30621	5.19554	10.9216	0.0237721	5.42117	3.97429	1.38849	4.78789	4.11827	19.7761	1.60035	2.00483	1.64819	5.32063	0.0900834	121.7917
602400	-185.705	-100.879	-84.826	9.74462	4.83469	0.0538487	0.122237	3.16453	2.29796	4.08122	4.39096	0.0506717	3.21975	20.772	0.0488236	0.202324	0.151915	3.84744	0.315427	3.10966	5.10988	5.4252	18.9796	4.16024	3.46062	0.582057	4.32285	3.78066	106.2292
602500	-183.437	-101.658	-81.7787	3.50057	0.543756	11.2611	0.724151	2.4955	3.16804	7.94655	3.85741	1.31696	6.7981	0.0217645	0.371151	0.0245474	0.205484	4.0718	3.50647	5.72239	4.357	1.57302	2.93616	0.191489	0.208059	10.5938	7.29623	8.30105	90.99254
602600	-178.298	-95.1116	-83.1861	0.0195089	0.00969603	8.5586	4.93814	6.12968	0.869549	9.09929	2.69672	1.09277	0.954292	3.92028	0.0549809	0.0714399	0.0676707	2.92281	1.52075	11.3976	2.21102	1.51353	7.54338	0.0542107	0.657164	12.2443	6.50841	12.9736	98.02941
602700	-187.031	-103.307	-83.724	1.18652	9.3783	14.7193	3.43061	0.808547	11.0185	2.36435	3.99965	0.503058	1.32889	0.674511	0.0359335	0.15886	0.187135	9.73061	7.49405	8.93989	4.24605	2.11649	2.80277	0.233308	0.313969	11.5306	2.24246	1.27472	100.719
602800	-207.36	-111.74	-95.6196	2.82402	0.281385	1.07835	0.284207	4.25705	8.61752	0.66208	6.23506	2.44819	7.73218	4.54643	4.38819	5.37996	6.67293	9.78308	15.9915	13.0217	0.339584	4.8603	3.39119	4.33401	8.32546	3.07725	23.6613	18.0039	160.1969
602900	-206.885	-112.008	-94.8773	1.11889	13.8565	25.2104	2.80156	7.43897	7.19275	16.4022	6.8708	2.6244	0.321468	0.206243	3.25362	2.51608	3.58012	24.1509	4.48614	6.12989	10.2749	1.57104	2.52394	1.79297	4.2641	0.897022	3.55557	3.445	156.4855
603000	-200.528	-106.579	-93.9491	0.249724	0.014747	18.2065	2.93102	1.07314	7.24735	17.7705	6.44602	3.74616	5.20965	3.95325	13.1954	6.45928	1.00371	14.2041	11.0944	1.05201	3.41915	2.23813	4.99755	2.64572	3.46001	3.52983	7.55367	10.1434	151.8445
603100	-181.969	-97.2075	-84.7619	6.37931	3.66183	0.0629341	0.000745359	2.88322	2.41829	12.5755	5.80362	9.3774	4.64489	9.91019	1.90978	0.00835458	0.0656648	2.96688	6.34235	3.88404	2.0317	9.80372	3.90935	2.33872	13.2144	1.17284	0.350713	0.19184	105.9083
603200	-189.076	-101.782	-87.2937	12.1942	0.101091	0.738735	0.591347	9.61512	10.9913	2.03559	5.65767	4.1715	3.43864	8.61326	4.48821	0.0131303	0.135795	4.519	5.88825	0.0360481	6.30801	3.54962	0.43341	16.1995	3.94492	3.68919	10.5526	0.661281	118.5674
603300	-188.953	-110.105	-78.8481	0.705694	0.197295	6.10232	8.3121	4.77025	1.52813	1.92938	0.0830283	2.80838	6.27672	0.540056	0.484645	1.52646	1.47723	1.65437	1.43399	1.72782	3.01927	11.2567	2.8359	6.5345	6.01432	0.718909	2.66988	1.73211	76.33945
603400	-184.999	-99.5671	-85.4318	0.227535	0.0540566	12.3944	1.94283	1.40077	9.87184	7.22069	3.68169	0.0578159	13.3368	1.5395	2.98248	0.0964227	0.00022916	7.72979	5.04044	14.5009	8.96148	0.874847	0.107686	0.449272	1.49235	12.8388	0.921759	1.53342	109.2578
603500	-193.473	-105.896	-87.5777	3.09604	4.81294	0.157559	0.0812728	1.08738	0.590094	7.97183	0.0497969	4.15039	6.89766	8.13076	9.55826	0.848993	1.00495	7.35509	15.3763	0.317031	17.8956	2.93426	13.0553	5.04371	2.10508	1.44173	4.74646	1.27925	119.9876
603600	-187.647	-105.01	-82.6367	1.62634	0.678706	17.0303	3.19684	8.60317	2.32391	1.89684	6.43086	13.7512	0.219451	2.79372	2.26078	0.0876064	0.00735055	2.64762	5.72959	2.26442	0.055645	1.00276	4.28593	4.13803	0.255476	0.947472	12.695	0.353319	95.28238
603700	-178.867	-100.898	-77.9685	0.172057	9.91834	0.738535	0.210053	2.39245	7.26744	19.7485	4.34242	0.109203	2.20177	1.07228	0.27637	0.0488417	0.0329069	0.0805201	3.9661	0.982867	0.191307	5.66173	0.805854	2.04613	0.214642	0.102591	2.06513	7.29349	71.94157
603800	-206.291	-112.27	-94.0216	12.9459	11.8902	3.66958	0.0503673	1.03189	2.19464	4.69099	5.86069	1.34054	0.0884225	17.1598	25.8127	1.76658	5.64576	6.03049	0.55306	1.64936	2.93317	2.7531	2.13909	1.87954	21.6321	6.70507	3.62325	8.16065	152.2069
603900	-195.021	-106.834	-88.1865	3.74932	1.39866	8.50707	4.70161	11.7268	0.224718	4.16155	5.64873	1.37453	1.74165	0.536183	16.1566	0.248265	0.0422752	10.6116	9.33131	1.43372	5.54297	2.5968	2.22676	3.99544	0.255694	3.0842	1.64625	22.0887	123.0313
604000	-180.965	-98.9439	-82.0207	0.107204	0.132599	0.268147	2.16664	0.62109	6.52476	4.95241	28.7165	5.7561	0.2322	0.0259687	3.2197	0.0939861	0.00155296	0.490551	5.74779	7.45294	0.971223	1.69805	2.76076	1.18336	11.6091	4.39679	0.0515536	3.02172	92.20266
604100	-184.508	-106.354	-78.1539	3.25695	0.250721	10.4172	3.68873	8.92396	0.994069	5.59277	5.26885	1.67961	6.32049	0.664575	1.42871	0.0807948	0.145647	2.19097	1.96229	2.7916	0.230815	2.5392	4.58416	2.48527	4.00076	3.00268	0.25089	0.116621	72.86838
604200	-199.816	-106.429	-93.3863	12.7257	4.89628	3.3823	0.45769	1.99172	7.84003	7.9169	19.3292	0.634103	2.70147	3.20207	1.92754	0.0629383	0.181717	9.05125	26.7787	0.0792208	3.26803	8.79665	0.638875	11.604	5.93041	3.73936	9.78446	2.1098	149.0304
604300	-184.761	-101.254	-83.5076	9.92976	9.61532	4.22025	2.1148	1.23068	4.28489	13.0916	3.07116	0.896683	11.4162	0.155079	0.171976	0.0313002	0.0170486	3.56253	3.31946	2.3708	3.32687	4.90708	2.52604	0.242414	0.919279	11.4253	0.430304	6.36031	99.63718
604400	-194.839	-103.818	-91.0212	0.0659201	0.138782	0.534899	0.38221	0.574193	4.49843	4.92097	0.663375	2.71047	18.5529	1.0606	17.6151	0.457851	2.86576	2.41794	13.0062	0.0531488	4.24126	0.41572	3.67009	22.38	28.0205	3.19734	4.58462	0.176569	137.2048
604500	-210.046	-110.119	-99.9274	0.594483	10.0612	0.0641901	19.0601	5.34719	2.82063	1.08031	13.018	15.767	12.4625	7.799	0.0819238	9.69856	11.5889	12.2756	0.674382	5.99999	5.46462	4.09442	1.47102	26.189	0.765854	2.32321	7.88014	5.154	181.7362
604600	-191.61	-104.915	-86.6956	0.259808	2.16563	0.799596	28.2473	2.15784	3.62711	3.89926	0.786035	1.70681	0.886283	4.32153	2.35107	0.0363699	0.14801	2.48886	16.6109	3.33391	5.42509	6.68427	0.14576	1.31364	1.34197	9.01388	13.7195	4.1066	115.577
604700	-192.05	-96.5228	-95.5268	0.0551394	0.539032	0.280241	0.112061	0.142664	1.46624	24.7478	3.74603	0.0141558	27.1249	1.52144	9.63206	0.00389546	0.0555464	2.89815	0.806326	8.03728	25.6877	4.11697	3.66824	9.194	12.167	0.405079	17.7208	5.59049	159.7332
604800	-191.461	-111.428	-80.0323	0.314328	2.03897	7.79034	0.882779	0.0488518	0.116784	11.2923	5.64351	4.10163	3.10244	0.382361	1.29963	5.25157	0.414086	1.12089	0.0254826	3.17898	2.77292	19.8217	2.54944	1.14375	3.5324	1.47383	3.26534	0.6963	82.26057
604900	-172.729	-101.688	-71.0409	0.00967443	0.354777	3.7073	0.138186	2.62484	3.04035	6.37581	0.567968	0.586231	1.70732	0.154495	0.00701043	0.799275	0.368602	0.929034	0.458778	2.28025	3.54418	1.76064	0.251025	0.446034	1.12015	0.335802	3.64599	2.08961	37.30332
605000	-175.223	-93.3197	-81.9037	0.00182199	0.00578832	0.756939	0.0843162	0.347538	7.76749	4.26527	3.20369	2.45116	18.573	0.811583	13.5452	0.0197176	0.127508	2.95647	0.633114	0.0995316	6.47607	2.18474	0.444349	7.82004	7.90656	2.30925	0.442688	8.38355	91.61733
605100	-174.762	-94.5314	-80.231	0.155314	0.0430848	0.0296673	0.00739769	7.78466	4.81262	1.31067	6.34277	2.37385	1.37115	3.99728	1.82975	0.0543894	0.506754	1.17702	18.8689	9.95749	0.757019	0.0786541	6.07499	0.644605	3.72977	5.80695	0.932754	4.6065	83.254
605200	-182.235	-95.7505	-86.4849	0.236033	0.18269	0.0502101	0.144139	4.11037	11.9411	1.90199	3.86612	6.90838	7.18005	4.84257	8.21897	0.242678	0.0197756	22.4901	9.36876	2.83366	1.50917	3.66063	5.02125	5.19737	5.16441	1.96331	1.10127	6.36852	114.5235
605300	-179.059	-101.748	-77.3109	0.0266785	0.0684192	2.19598	7.78531	2.80455	2.79	6.83032	0.228384	0.219101	1.87929	5.85054	1.79439	0.370009	0.370669	2.37507	3.83773	12.1672	1.02034	1.04709	4.69159	1.21061	6.93988	0.245752	0.922668	0.981858	68.65341
605400	-180.622	-98.3474	-82.2745	0.0571609	0.000908552	3.38041	2.11146	2.49003	7.04936	1.28777	7.37071	1.66452	12.0187	0.296621	2.79626	0.125207	0.076602	2.42892	0.0432963	2.30843	9.42436	0.324871	5.38828	5.81816	11.2937	11.2318	3.94478	0.53922	93.47157
605500	-199.652	-110.169	-89.4836	2.22731	0.431292	1.46444	0.224042	7.40089	4.76731	0.72139	0.203489	6.57474	4.25083	5.68345	2.44153	5.36645	4.35787	17.9606	36.8273	6.07429	3.03169	1.31258	7.10097	4.37641	1.85821	1.59948	0.214312	3.04635	129.5172
605600	-181.578	-100.426	-81.1527	0.049521	0.0327345	2.88231	0.0905426	4.04264	2.07875	0.906789	4.92088	2.97805	6.48412	1.23558	3.98672	4.9306	0.940107	0.00636143	5.68888	1.74725	7.85132	2.06302	6.51615	5.9776	9.25622	5.87426	6.60907	0.712844	87.86231
605700	-193.47	-108.146	-85.3234	10.226	0.27139	1.95937	5.16045	1.53002	5.4638	2.01836	0.982741	1.41551	1.33758	17.7532	6.75251	0.319808	0.145886	1.49727	0.756065	7.22692	3.11265	2.59302	3.97799	0.675936	16.0945	5.39601	1.7275	10.3215	108.716
605800	-195.254	-109.774	-85.4802	0.298776	1.94876	0.10665	2.69956	4.00732	6.36444	2.28921	6.28796	7.1494	0.573753	0.312998	13.723	1.60598	3.80297	6.35578	7.9963	0.224099	1.2012	8.19363	2.10732	27.5013	2.37184	1.20368	0.0312176	1.1428	109.5
605900	-185.908	-102.561	-83.3469	0.0646663	0.24555	1.6398	0.677534	1.09599	7.00341	5.66703	3.29082	11.9131	4.46146	5.57179	0.624943	0.098491	0.371059	2.04529	5.81784	7.47965	11.4982	5.60733	0.837868	8.16681	7.75742	1.90983	4.03521	0.952159	98.83329
606000	-178.942	-101.241	-77.7008	0.107559	0.778408	0.0113629	0.16978	6.38615	10.6571	11.4611	0.545937	1.02318	5.67717	0.52173	0.201254	0.537929	4.04872	0.380889	0.0786224	0.258358	0.254486	1.94763	0.668794	3.92351	2.40745	14.1313	3.52884	0.895934	70.60322
606100	-200.933	-106.412	-94.5214	7.29457	7.72467	1.65511	23.5944	2.32374	5.29207	1.63953	4.95322	0.25958	15.4436	0.0914035	15.3311	0.206322	0.0294052	7.91421	5.48631	0.76743	13.4815	6.72295	16.0376	1.42524	1.48699	5.00771	2.64869	7.88857	154.706
606200	-191.844	-108.354	-83.4909	2.78901	1.74489	5.28506	0.306746	18.2406	3.82765	2.63658	2.98365	0.929966	17.1541	8.5345	5.7097	0.411093	0.0966885	6.01964	2.77593	3.60125	2.36516	0.815282	2.77042	1.53663	0.237688	4.65213	3.72737	0.401496	99.55326
606300	-187.856	-101.062	-86.7947	0.230876	1.91569	0.00168876	0.0472034	8.29532	20.6955	5.70669	1.70258	4.13269	1.80205	2.46319	7.95921	0.127452	0.51915	8.9552	3.01631	12.9569	0.152588	12.6135	2.0937	7.51457	4.79251	0.147873	4.94856	3.28164	116.0726
606400	-180.684	-98.2711	-82.413	5.02817	1.47827	0.0549135	0.151267	2.2985	2.25611	0.069666	0.0367845	6.06032	3.7511	2.9553	9.3786	0.0106693	0.0309256	1.0581	2.39187	27.3266	0.825751	3.02168	7.43733	0.839341	2.48988	8.58809	0.649584	5.97526	94.16411
606500	-184.463	-100.73	-83.7334	0.0870724	0.0711321	8.09212	1.99546	0.500122	0.504646	2.84655	5.35591	6.31041	11.5483	1.05905	4.83097	0.0925046	0.282577	3.57758	9.06887	5.72937	1.52392	2.15968	6.71604	5.36441	7.87498	5.54746	7.7683	1.85855	100.7659
606600	-190.092	-106.452	-83.6408	2.0169	17.9857	2.01751	15.145	6.46861	3.34022	1.18355	0.00956101	0.0906787	0.0390503	0.389904	0.434254	0.0722076	1.31131	3.64772	2.97859	12.8447	0.193526	0.12688	7.29506	2.24671	0.238097	7.72657	0.184807	12.3159	100.303
606700	-194.702	-105.307	-89.395	14.1306	1.84004	6.44701	0.0740257	2.41048	1.26855	16.8098	4.66547	0.311307	2.74776	1.57354	3.52633	0.117563	0.00796079	10.169	2.12755	11.4774	1.56402	0.231258	5.43126	3.1817	13.439	10.2944	10.0451	5.18279	129.074
606800	-190.715	-107.391	-83.3232	3.83019	0.14154	8.01836	0.20721	1.94887	9.81761	2.12878	1.36097	7.56576	4.20473	5.94816	6.60231	0.0358207	0.457588	0.771622	1.03043	4.05631	7.97205	2.71465	2.36271	2.4512	8.48297	2.0823	2.53213	11.9905	98.71474
606900	-181.976	-106.528	-75.4475	0.191252	0.0748806	1.94018	3.72018	0.0262513	1.736	2.29903	0.70675	6.46618	7.5725	3.92165	3.50759	1.8111	2.89604	0.150081	1.27377	6.80731	2.36444	0.836045	0.776398	2.91084	3.11427	1.7799	0.250672	2.20331	59.33661
607000	-200.57	-111.395	-89.1752	0.579779	3.29548	0.559054	12.2992	4.29882	4.14213	2.4106	0.409891	1.06151	2.37014	8.12644	1.01383	0.999392	7.49461	5.85145	6.91102	7.95398	10.0779	10.0575	0.112465	3.8966	4.98015	8.34425	1.53083	19.1978	127.9748
607100	-188.557	-100.616	-87.9415	0.106354	0.0464897	1.30728	1.01735	0.830163	16.7527	4.9378	10.23	0.0518847	3.45558	16.1534	24.4298	0.106383	0.247262	10.7368	3.63015	3.22257	4.46399	1.67459	6.2636	1.78793	1.21505	6.30575	0.25229	2.58113	121.8064
607200	-176.156	-94.1172	-82.0393	0.160148	0.122715	0.0150362	0.0735748	6.4237	1.53444	0.844386	0.681605	3.60051	8.4852	0.867497	1.74862	0.0390472	0.278384	0.559569	0.299532	4.07686	2.41425	2.02323	18.2954	12.7402	1.94228	5.95643	15.9428	3.17004	92.29546
607300	-184.785	-96.7618	-88.0234	0.239807	0.162076	0.457953	0.0314245	8.63592	0.444289	2.58327	6.30745	7.08687	17.1274	5.63545	0.692975	0.00640242	0.150832	0.0317372	15.3923	13.9886	12.5411	9.07824	4.18074	1.07349	2.47976	6.40185	3.15796	4.32823	122.2161
607400	-202.112	-112.234	-89.8782	8.44741	12.5045	0.428873	5.69392	4.23719	0.57749	3.69092	0.662564	2.41801	0.0109391	8.45327	1.69991	0.637495	15.2526	5.63636	0.847098	11.1564	1.97748	9.33231	8.81366	8.2559	4.06687	7.82046	0.3193	8.54885	131.4898
607500	-193.308	-98.988	-94.3199	4.13974	5.20447	0.151648	0.0491558	6.976	9.71646	11.5334	5.01444	23.3213	7.44578	17.7838	13.6932	0.118304	0.0019725	3.11561	5.61973	7.75671	0.341903	3.20953	0.763897	12.1598	0.0744469	7.02619	4.51918	3.96206	153.6986
607600	-197.205	-106.108	-91.0977	0.310203	27.0782	7.09039	7.58654	3.24406	11.5133	1.34808	12.9435	2.96923	1.85974	0.336593	6.41454	0.114827	0.0933022	6.36374	0.930542	0.6976	5.81002	0.539915	4.61097	7.29458	3.35176	8.084	0.341036	16.661	137.5876
607700	-179.823	-90.0759	-89.7468	0.0268879	0.172913	0.159378	0.0353431	19.0385	11.6714	0.879707	11.7232	7.53691	8.7936	1.26352	8.44336	0.00516164	0.162289	0.161075	5.41077	0.0534947	7.29087	1.19903	13.185	17.8505	6.12799	5.84623	2.96606	0.829839	130.8331
607800	-189.987	-100.572	-89.415	17.3371	0.752017	0.139392	0.175253	0.842683	0.0608736	4.84948	1.88392	3.30826	16.6505	26.1616	1.19802	0.131447	0.0664932	19.3363	0.5751	0.030172	1.51912	0.339871	1.3633	7.67124	0.145873	7.09592	5.26447	12.2758	129.174
607900	-172.376	-90.9843	-81.3912	0.00855522	0.0258988	0.108888	0.0504532	0.32083	1.94501	2.73281	0.868538	1.22993	3.88996	9.01648	0.0941195	0.11073	0.0399599	3.44675	9.54817	6.30719	5.43618	0.174075	4.41439	6.92335	12.7792	10.4282	1.32749	7.82794	89.05511
608000	-195.306	-108.558	-86.7481	0.101559	10.9786	0.57449	0.778149	0.490568	7.89577	3.86215	0.881513	3.73944	4.3953	3.22376	4.5788	2.1947	2.90565	0.0221127	28.635	10.7492	0.219067	11.7952	2.51057	0.204386	1.4563	4.02894	7.59012	2.0284	115.8397
608100	-204.019	-110.105	-93.9139	0.936301	0.727974	0.292818	10.0424	1.2298	7.29171	1.1851	3.50638	11.5694	1.01844	7.56619	6.60673	0.195014	0.654369	19.5891	9.13594	2.37106	22.5371	3.51009	17.1475	0.53154	6.62252	3.42774	12.1002	1.87297	151.6683
608200	-188.583	-105.651	-82.9321	0.0470695	0.627511	0.097555	0.529845	0.507477	5.78145	7.36254	0.88944	0.233784	3.30963	1.99023	4.35813	8.0203	3.02024	7.36469	0.217695	2.86825	2.18046	17.9701	6.33249	5.62755	2.3849	2.28699	10.0423	2.70897	96.75964
608300	-200.553	-101.543	-99.0102	18.0051	3.02672	0.188849	0.313342	2.78078	1.5734	1.06894	21.7287	0.894004	21.4916	1.22295	2.81285	0.126821	0.0210057	30.4808	2.33026	0.0992929	2.36231	21.5939	1.97867	9.33344	1.41827	2.93385	7.99251	21.3715	177.1499
608400	-176.104	-94.6368	-81.4676	0.0717438	0.487978	0.00556437	0.168214	1.07324	4.08937	3.52135	2.8817	22.1948	3.45695	2.97857	0.321369	0.108164	0.0192349	14.0006	1.70731	0.825079	0.974286	6.05787	0.244189	0.90479	3.03651	3.36663	2.09295	14.8485	89.43685
608500	-202.495	-111.39	-91.1047	5.46013	0.411337	9.27923	0.793062	6.29133	0.252083	3.1546	7.60753	12.2576	3.78403	5.47937	14.2354	1.04474	1.9031	7.05182	10.0811	9.1158	9.02255	4.83884	0.186777	9.02163	2.21195	2.87662	10.4096	0.852397	137.6226
608600	-183.877	-99.0307	-84.8459	0.00281531	4.83187	0.332408	0.574139	7.48772	4.40469	0.541203	0.887676	7.16916	0.339982	16.2301	9.42257	0.0143361	0.0966253	7.8265	0.272825	1.25818	1.34818	13.3559	0.000662327	13.3613	1.16708	14.9642	0.0226868	0.415959	106.3287
608700	-185.363	-100.771	-84.5923	0.0399746	0.153726	2.96838	1.45352	0.0929255	0.907258	0.794638	0.5258	6.55949	0.345686	5.49458	9.26946	0.253114	0.0700189	2.13883	8.39979	1.68799	16.2808	14.4619	1.92727	10.9596	0.648038	12.5594	2.83596	4.23257	105.0606
608800	-181.089	-101.589	-79.5	4.61385	2.27943	0.144973	0.0826938	2.4642	9.802	9.38218	2.91647	0.761405	1.9924	1.64306	0.307878	0.234889	0.321394	7.67039	4.99113	0.430641	8.44791	3.55888	1.74696	0.505131	4.9306	6.55644	1.31526	2.49874	79.59893
608900	-168.979	-93.6653	-75.314	0.011061	0.0354015	0.115231	0.107501	2.27001	0.998875	2.74554	1.24673	5.973	1.44913	2.42299	12.8177	0.192519	0.186005	5.69762	1.16872	0.0069981	2.90793	0.340843	2.3538	0.754542	5.19256	1.36584	4.13628	4.1721	58.66899
609000	-188.805	-107.884	-80.9207	6.0869	0.709736	22.2282	0.652021	5.75607	2.06507	2.09295	3.13571	1.1752	1.73378	4.06865	0.695097	0.0244246	0.427554	0.40763	2.93212	5.70142	0.531444	0.510251	11.4729	1.03276	2.94624	1.84857	6.69678	1.77125	86.7027
609100	-188.374	-106.859	-81.5149	3.99621	3.02118	12.7088	0.942436	1.47161	2.05966	3.26218	0.302879	2.00855	10.433	1.56509	3.70766	0.199231	0.0918779	1.88569	1.55065	1.82002	0.883317	15.7535	5.09153	3.28161	6.18312	0.947467	4.56588	1.94047	89.67372
609200	-208.148	-112.028	-96.1206	14.7694	17.4216	7.38732	11.5883	4.65393	4.57745	1.02084	16.8562	7.07015	10.4274	7.0006	2.57251	0.648821	1.60508	12.8595	1.5566	1.33866	0.707155	2.86982	2.2298	4.88266	5.84947	14.7309	6.03005	2.04784	162.7021
609300	-202.792	-112.184	-90.6079	7.96889	0.777232	0.509178	5.4752	0.74626	0.095484	13.3876	2.07376	3.04058	5.7893	2.99074	12.1355	0.510911	2.84234	12.2006	5.21427	11.7071	2.49691	1.65233	3.7765	1.98834	8.09913	6.69777	5.51143	17.4511	135.1384
609400	-192.822	-104.843	-87.9792	11.9097	1.90963	3.38584	1.24857	7.86535	1.80635	17.7376	2.79964	9.01157	7.50444	2.17231	6.6417	0.0664537	0.00695491	0.0886318	16.2156	2.82398	7.19313	5.62245	0.155892	3.82083	0.567818	2.2898	1.28906	7.86169	121.9951
609500	-185.63	-105.618	-80.0115	0.685997	1.04932	0.90941	4.66962	7.52053	0.018344	0.220531	1.0774	12.5936	2.85253	13.1826	2.42737	0.0944851	0.668208	11.5303	1.1217	0.421289	3.36795	0.0191735	5.81304	1.30116	1.34406	4.85412	1.64545	2.76835	82.15652
609600	-191.516	-107.151	-84.3643	5.91047	3.97307	5.61676	7.62363	0.756965	1.51925	7.93631	4.54741	0.363221	1.06334	1.50999	0.851159	0.17106	0.171924	2.41036	5.91228	4.79849	2.77763	13.0379	9.69684	1.79503	0.39804	10.8786	3.17539	7.02536	103.9205
609700	-196.211	-105.313	-90.8974	1.66428	8.24058	5.12801	3.66107	7.07775	7.75282	0.970309	3.03186	10.4685	6.10988	2.88306	5.07135	0.0399241	0.080073	3.61057	4.20991	4.06408	5.76499	19.4161	10.7986	2.46869	2.99271	2.81241	1.85303	16.4155	136.5861
609800	-190.832	-104.66	-86.1718	1.23324	0.377338	12.1102	2.49602	9.06892	5.28027	0.174193	5.71154	1.676	7.39227	14.4645	1.29826	0.0574119	0.00624271	0.772294	14.9399	2.16506	2.89206	1.18598	2.54201	0.665387	3.50857	0.45794	6.6969	15.7858	112.9582
609900	-191.058	-104.677	-86.3803	1.76436	1.13717	0.0679862	0.0141749	0.400318	0.856959	10.5267	5.4247	13.3746	4.5135	1.12924	23.5086	5.64262	0.41387	0.725427	3.44229	0.688104	1.15152	2.78762	8.59537	9.24688	4.51923	4.41936	6.85618	2.79345	114.0003
610000	-194.887	-106.562	-88.3249	0.212535	0.0394466	0.884983	5.26113	1.39959	1.58291	5.5954	7.08153	8.86685	8.37446	2.61911	0.312677	0.29635	16.4071	0.00683414	9.45485	4.14085	4.79871	15.7431	4.47942	2.05379	6.37077	10.0964	5.77118	1.87358	123.7236
610100	-199.878	-112.337	-87.5409	4.381	6.05784	5.14084	0.867567	1.36719	4.67978	2.11165	8.74231	19.5678	4.26045	2.27192	4.35857	1.8191	2.49965	4.7903	0.587374	0.0292153	5.82923	2.36571	0.703773	0.0997735	0.369459	5.91341	18.0166	12.973	119.8035
610200	-184.853	-101.93	-82.9229	4.26543	7.89575	10.8669	10.9414	7.01206	0.508617	7.17218	1.09663	0.154512	0.882516	12.2329	0.128026	0.0650211	0.0205282	0.325565	1.56843	6.94831	8.92682	4.66935	4.82331	0.301196	1.85637	0.494188	0.251203	3.3061	96.71332
610300	-202.039	-112.245	-89.7942	7.88639	0.384795	3.13188	6.09627	5.65123	8.33972	0.457357	3.00196	2.08858	27.4693	5.12192	9.19407	4.69222	0.369313	3.67917	7.64403	3.61282	1.15038	1.13037	3.63239	4.84734	4.26981	9.67842	2.79717	4.74338	131.0702
610400	-182.912	-103.72	-79.1925	0.102671	0.0623128	1.02773	9.80065	3.48173	4.25245	1.63778	3.90296	5.93078	0.341848	1.59719	0.423143	0.440077	0.951258	4.69822	5.03345	7.76844	4.8851	3.77592	2.87382	0.143262	5.44173	7.59595	1.48764	0.405248	78.06135
610500	-201.031	-106.562	-94.4689	3.40843	16.176	1.69746	10.8625	1.1313	0.125648	8.17217	6.68147	2.5081	16.2184	0.650459	7.04849	0.15727	0.100648	3.82202	0.405474	14.3373	10.7995	3.92533	3.59972	0.060104	12.7862	21.6444	5.18223	2.94296	154.4436
610600	-172.92	-95.5552	-77.3649	0.110055	0.000400078	0.0664177	0.0861514	4.54278	1.19368	2.32808	2.20297	11.8834	0.755735	3.77056	1.1984	0.94916	0.234544	0.694788	2.32095	0.134376	0.21281	1.60233	3.98707	12.2558	6.26359	9.79062	1.34781	0.991024	68.92347
610700	-180.073	-100.21	-79.863	0.0276559	0.0342271	0.148048	6.16933	19.2746	2.21561	9.95174	5.36748	1.72142	6.28276	2.54748	3.59341	0.75333	1.99349	0.0379207	2.44209	0.571029	0.795568	0.305455	3.24307	3.64924	0.399008	0.754373	3.41262	5.72309	81.41401
610800	-182.267	-104.245	-78.0229	15.6139	1.10648	0.107789	4.41631	1.37635	0.148258	2.55361	1.30634	1.07065	0.0365778	2.08332	1.59321	0.0317991	0.0108579	5.50856	7.51748	2.27417	2.90401	3.14384	0.136987	0.0850183	3.15277	2.21041	1.33795	12.4868	72.21345
610900	-181.323	-93.8815	-87.4413	0.103986	0.494509	0.02827	0.0323753	1.82637	7.79156	0.55217	4.63106	7.55732	5.61972	3.47009	8.12878	0.0626055	0.025087	2.10081	2.68742	14.0351	17.5969	18.5457	8.14028	6.01033	1.30254	1.05752	2.20473	5.30046	119.3057
611000	-184.217	-98.8864	-85.3306	0.598494	0.933227	0.0980732	0.111992	1.13163	6.30132	0.00972652	16.8779	11.9376	10.5059	2.82244	3.42613	0.116324	0.0555415	1.8963	3.2745	12.0304	2.06521	1.73956	3.66834	1.7217	0.562744	2.35426	16.5898	7.92308	108.7522
611100	-178.739	-98.1813	-80.5577	0.0397421	0.0466209	3.96942	5.24787	3.52185	10.0389	1.24709	1.07614	0.214837	1.68545	2.82925	3.99221	0.0723436	0.0829909	8.48243	5.12833	1.35868	16.3287	2.52252	3.62951	5.96824	0.220382	1.35713	0.867507	4.95951	84.88766
611200	-203.6	-110.766	-92.8338	0.526903	3.73593	9.50011	0.32563	4.93805	12.2968	15.8163	1.3116	0.785262	3.05433	4.72721	6.73517	5.63356	9.64929	2.89442	2.80419	0.0286193	6.94971	4.00261	26.5503	0.217685	6.11418	1.7303	8.65573	7.28425	146.2682
611300	-204.48	-112.24	-92.2394	9.54818	24.1626	3.81896	7.575	5.58916	12.3897	0.0832288	4.07898	1.67418	2.04928	2.20874	1.3827	3.59728	1.63192	11.769	0.288198	5.33193	8.41673	3.72324	1.0819	3.96115	1.31225	16.1948	7.09504	4.33208	143.2961
611400	-187.531	-103.451	-84.0801	0.248923	0.0502301	0.334403	5.71548	9.10009	2.45468	6.96354	0.837083	1.25477	0.136335	9.82575	4.54429	6.11506	7.12664	2.20829	0.0213122	5.92999	4.17634	1.92801	1.71829	5.22387	9.7082	9.89264	6.67618	0.309291	102.4997
611500	-203.411	-111.605	-91.8057	3.99339	2.04188	7.83327	4.82802	4.15809	4.34725	1.37835	0.39552	12.595	18.1021	9.74043	0.311844	0.134664	1.4488	11.3176	0.52982	5.53885	8.53731	3.51865	2.62263	11.8498	7.31281	9.20092	3.48403	5.90645	141.1274
611600	-189.975	-101.973	-88.0024	0.125366	28.062	0.122117	0.676154	5.62253	5.41941	5.34867	0.834306	0.0895646	0.731784	2.86388	0.767138	0.110816	0.110648	7.09234	1.43659	5.34275	20.302	2.09951	6.57179	6.30763	1.91529	0.899201	9.6866	9.57297	122.111
611700	-172.161	-90.813	-81.3483	0.00858964	0.0150631	0.0503871	0.0813125	10.2641	1.85859	2.93441	0.45928	7.39913	3.90811	7.33852	0.54744	0.0563646	0.111325	2.50042	3.29494	1.8447	4.12412	3.82639	0.829669	4.59084	24.6022	1.85195	4.64708	1.69565	88.84062
611800	-199.34	-111.553	-87.7867	1.56691	0.399412	13.1699	10.7792	0.395158	8.27438	2.20077	5.81409	2.90118	8.54463	2.23686	0.353352	1.76552	0.966524	1.02056	9.71742	0.308049	2.1231	0.669796	12.7472	5.91182	2.99476	14.9812	2.73543	8.45509	121.0324
611900	-187.666	-100.178	-87.4883	0.0483725	4.6906	0.066087	0.410269	9.90353	13.2763	6.01611	1.21515	4.10202	6.10651	2.65146	3.19579	0.0602856	0.00303398	9.15373	3.28011	3.21634	2.89639	6.82694	2.78951	9.54296	2.24084	7.00477	5.51803	15.3255	119.5407
612000	-194.74	-111.878	-82.8622	12.8917	1.54332	0.0199353	0.324457	0.493257	1.56968	7.6625	0.619051	0.514891	0.680067	3.75828	0.711736	1.43793	5.56845	8.80821	2.29411	2.47588	1.11558	1.16601	4.3933	5.39143	0.824576	0.54085	6.65147	24.953	96.40976
612100	-202.447	-111.94	-90.507	4.14278	1.88117	4.29398	8.92034	3.83007	0.127562	0.729603	3.74722	6.4236	6.14739	0.0221201	1.51059	1.56336	13.0954	13.5957	1.94076	3.34641	7.02897	0.824853	20.5666	0.592862	1.85691	13.7148	1.68837	13.0425	134.634
612200	-192.338	-106.724	-85.6145	9.19124	4.8184	2.02739	4.28805	1.40014	6.24152	0.557851	2.98654	19.9232	0.0098224	11.1929	0.432357	0.152555	0.123264	1.50789	1.4553	2.2107	1.86862	3.93002	16.393	5.37237	0.389294	11.7188	0.0628503	1.91729	110.1712
612300	-194.009	-108.367	-85.642	6.61403	7.01845	0.642647	3.28496	6.47413	4.26555	5.64652	0.291709	3.61766	9.17053	4.09919	8.81126	0.468333	0.0345635	0.29562	2.72229	7.96907	3.3787	1.97636	0.524888	9.29755	4.07932	1.49468	3.28255	14.8484	110.3089
612400	-174.761	-93.3741	-81.3869	6.20977	0.0538349	0.0507648	0.000966506	0.248754	2.21212	6.09233	9.56109	5.24205	5.4482	0.261754	12.1858	0.0172101	0.112095	0.14402	0.115348	6.02603	3.49191	2.06695	8.89469	1.77059	3.4539	2.59173	8.72663	4.05477	89.03326
612500	-184.097	-98.7028	-85.3947	7.14667	6.49955	0.0388374	0.035262	3.03526	12.0557	0.852037	0.683891	2.90769	0.578644	5.59461	5.38104	0.00083636	0.218434	4.13997	5.54324	23.135	4.97548	11.3708	9.91024	0.150057	0.418309	2.80436	1.14215	0.454511	109.0726
612600	-190.126	-106.219	-83.9062	5.78244	0.359505	0.979763	3.05968	5.91388	1.2425	4.39306	11.23	3.03917	0.0226306	0.78213	10.3484	0.110743	0.101953	0.615228	7.49923	1.95209	11.2086	20.0273	0.0412092	5.86883	0.304806	2.37919	3.20503	1.16277	101.6301
612700	-174.231	-96.3324	-77.8984	2.77967	10.7326	0.0198184	0.011832	8.3443	3.3112	1.18503	0.837335	9.02171	5.84355	4.80101	1.84754	0.0121003	0.00757596	0.758792	4.48795	0.162209	0.909916	1.80282	4.01745	0.637678	0.158133	2.1835	2.3409	5.37617	71.59079
612800	-198.163	-103.603	-94.5598	6.59136	1.39283	13.9972	1.3362	0.882009	3.4433	12.6138	0.482453	13.4594	0.384971	1.14779	0.299387	0.00705488	0.02131	4.65408	6.50497	4.01841	5.3021	3.24069	1.60754	27.4131	0.0578446	42.5139	1.17371	2.35233	154.8978
612900	-178.014	-97.0887	-80.9248	0.0199738	0.0698269	0.00713716	0.0316966	8.03632	5.43059	5.26767	0.602484	10.1516	10.1161	3.77525	0.0981735	7.5303	2.37301	9.20658	0.957833	3.90207	0.189406	0.705473	4.70982	0.792453	1.41847	1.06889	8.94231	1.31946	86.72289
613000	-182.984	-100.513	-82.4713	0.00479152	12.7477	0.165909	0.315301	1.09999	0.601892	5.32912	0.812435	9.75823	0.633438	18.1275	2.53553	0.169827	0.0887297	0.0414032	0.562999	3.30988	9.62168	0.17926	3.70962	1.73518	11.5263	1.66197	8.92898	0.787929	94.45555
613100	-184.686	-101.114	-83.5717	9.12893	0.0251834	2.20385	0.0643949	13.0236	0.678208	9.3614	1.31318	4.51047	0.554144	2.97272	1.11184	0.054755	0.123491	3.21199	6.71517	4.25709	6.63332	7.26515	6.50182	0.548142	7.64951	1.51145	5.12418	5.41328	99.95725
613200	-190.299	-105.815	-84.484	0.153801	0.174598	0.702397	8.85924	1.30744	2.84448	4.50025	1.17683	7.61653	11.029	0.127436	0.171871	6.39298	0.0730703	6.52481	8.71067	13.5765	6.2033	1.39411	2.85809	0.558093	6.32776	3.72516	8.55607	0.954575	104.5191
613300	-188.969	-105.692	-83.2777	3.42867	3.94703	4.45846	2.17047	3.41578	2.30584	3.29885	0.832578	2.63134	0.758314	2.99317	12.8357	0.0445984	0.115803	5.22227	0.361855	0.722799	23.9057	0.98755	3.67255	0.526596	11.6832	1.34199	4.53972	2.28643	98.48731
613400	-192.682	-105.936	-86.7462	0.734392	1.12228	3.22047	8.53925	4.48869	4.44928	0.0610873	15.9532	1.01063	5.82131	2.99022	8.49489	0.0175133	0.223886	2.37999	11.056	15.0341	1.26013	0.740182	0.289016	2.15038	3.94066	15.1348	3.15406	3.5633	115.8298
613500	-191.49	-110.352	-81.138	1.47	0.248744	0.338344	0.94245	8.63304	8.14503	0.914986	0.557204	2.10038	13.9292	13.42	1.29543	1.93161	4.78581	1.41073	0.556348	1.85905	1.19724	1.0207	2.17583	4.56355	0.254055	2.33134	12.9025	0.805517	87.78908
613600	-172.224	-91.8046	-80.4192	0.157097	0.221132	0.131477	0.00248042	4.53226	9.83131	5.84015	1.89769	16.4228	0.36945	0.00269817	5.90659	0.034407	0.101925	2.35968	6.54698	5.81187	0.770573	0.145545	1.90636	6.43306	2.3821	0.000905532	0.693649	11.6925	84.19475
613700	-188.766	-105.202	-83.5638	1.32074	2.87298	0.112427	0.0190552	9.6692	1.98471	0.450949	4.52993	2.11659	12.7475	1.06857	2.07206	8.46952	3.0152	8.44424	3.89359	4.09268	2.43826	0.286226	8.56643	10.7771	1.44617	2.79631	4.20592	2.5215	99.9178
613800	-186.953	-96.9198	-90.033	1.77673	15.0333	0.0100677	0.0804422	0.0603811	1.68135	4.55136	1.39943	1.78513	8.67007	5.75528	2.95294	0.0359324	0.00420491	2.92006	0.715982	32.4644	0.218209	17.4965	7.55408	0.710538	1.11245	3.54339	19.639	2.09253	132.2637
613900	-183.959	-104.327	-79.6316	1.94222	1.03802	2.00217	0.279318	6.77111	7.84463	2.15102	1.9895	2.18736	2.52294	12.0207	0.219626	0.0710992	0.152493	3.52755	2.20905	3.3538	2.91325	3.6444	3.77684	0.342984	5.46272	7.03792	1.96355	4.83265	80.2569
614000	-184.325	-99.8172	-84.508	0.37275	0.139638	4.80099	0.764245	1.13162	2.31401	2.16159	4.18629	2.46938	0.359528	1.6047	3.13552	0.0161996	0.0792593	24.7017	0.448813	0.124045	22.4806	0.0233257	8.29818	7.49982	7.0003	2.75869	6.25983	1.50816	104.6392
614100	-191.372	-104.545	-86.8271	0.040248	0.0111289	3.37462	6.13545	2.60642	0.0845627	2.00329	2.97178	5.79555	2.88044	1.08389	14.1549	6.27978	6.57696	4.9829	7.72242	3.47426	2.17758	9.88848	15.376	0.401509	4.89042	3.0207	9.01662	1.28435	116.2343
614200	-193.308	-107.229	-86.0787	7.69714	6.0997	3.33165	9.04297	3.5031	2.41895	14.2364	11.3224	2.64087	0.120853	5.42351	3.96022	0.284406	0.0542105	7.52035	5.09727	1.34737	4.58075	4.71776	4.80456	1.74969	3.53839	5.23123	1.96424	1.80463	112.4927
614300	-177.357	-99.5108	-77.8467	4.71043	1.38666	0.00121782	0.171511	8.73584	4.20373	2.17631	0.138512	4.36228	1.01257	2.11166	1.64989	0.0362324	0.165723	3.24889	2.37918	0.24788	5.382	3.38268	3.94956	7.31949	1.3496	7.72245	2.86204	2.62598	71.33232
614400	-187.102	-105.316	-81.7857	7.31305	3.12887	2.01133	6.91598	4.96222	3.93232	3.76666	1.12622	3.60804	4.59174	0.409318	6.9802	0.0410697	0.0819119	3.3745	3.94798	0.217371	2.16467	5.78262	1.74648	0.581916	11.146	4.67911	8.14555	0.372351	91.02748
614500	-183.522	-103.445	-80.0766	1.86528	1.80721	0.672007	0.0565725	6.14149	3.16151	0.240292	0.514006	1.29122	3.27053	6.7045	0.0967027	0.0150558	0.077195	3.0633	0.424804	0.019554	0.0391651	3.94633	14.0056	6.61213	0.14674	9.94081	13.6867	4.68336	82.48209
614600	-196.184	-105.079	-91.1054	0.0443162	0.11219	0.123271	9.23564	2.67283	9.35665	2.64801	4.76423	2.66639	1.86781	5.37532	11.9599	10.3814	1.15118	0.522692	1.25221	3.76834	3.4265	2.84526	0.523583	23.7327	0.934647	20.1236	13.7709	4.3665	137.626
614700	-171.05	-93.0647	-77.9852	0.0740836	0.00605136	0.248726	2.11917	2.44617	9.44617	0.492094	5.25802	1.42848	3.43977	1.76248	0.208584	0.0620358	0.0577133	18.0315	0.193768	0.178742	2.87329	8.43442	0.772274	0.17504	0.136045	6.17356	2.23654	5.77017	72.02485
614800	-191.298	-104.187	-87.1111	9.12165	3.68306	8.89053	4.14766	5.84361	4.33989	1.68384	8.08629	1.35928	2.76929	22.0411	13.3227	0.00716908	0.0117161	2.1863	1.98212	1.5661	5.48795	1.91105	2.80864	7.07737	4.65715	0.148609	4.46566	0.0559291	117.6547
614900	-190.173	-105.865	-84.3078	2.03298	8.14122	0.733969	3.51939	2.53988	1.52264	2.88527	0.132079	1.377	1.234	0.144081	7.41722	0.0744137	0.105675	0.405598	1.69747	1.82148	2.78603	0.611305	15.3403	6.53058	20.9355	2.23347	1.14949	18.2669	103.6379
615000	-181.281	-101.601	-79.6799	2.85743	0.0261009	0.058276	9.50136	0.0919182	4.67436	2.41954	4.10769	3.34204	7.7759	8.27248	9.17311	0.00729763	0.204367	0.0498326	1.5213	2.42767	2.48249	2.42315	0.964016	0.990212	5.4568	2.09007	6.10191	3.47906	80.49839
615100	-193.722	-111.727	-81.9954	0.445504	2.35292	2.95346	0.892015	7.59081	7.21525	1.95504	7.73351	8.15779	0.381647	0.720007	7.66676	8.15472	0.675003	0.292657	3.4622	1.82501	0.408792	5.87196	2.2909	5.51093	5.32315	1.9629	1.39349	6.83978	92.0762
615200	-164.674	-87.5768	-77.0977	0.10704	0.0149561	0.0434584	0.0107259	7.70112	0.305453	14.0133	2.60983	4.79291	7.72237	0.381487	0.181382	0.0563233	0.029355	2.11485	3.97207	9.88095	0.310268	0.145375	6.1596	2.74713	0.0675453	3.18032	0.737591	0.301912	67.58735
615300	-177.779	-95.2157	-82.5629	0.130074	8.11131	0.00456062	0.315241	6.55801	0.422095	0.0546747	6.20166	11.0233	0.196871	2.74265	2.68519	0.029099	0.044576	0.0171333	3.70033	2.33972	17.8006	14.5003	0.909128	3.02901	1.0269	6.35768	5.07774	1.63591	94.91374
615400	-188.843	-100.997	-87.8462	7.49372	3.34973	0.192586	0.166791	0.0448818	7.05059	3.03753	12.9234	3.47131	7.39709	0.496869	12.58	0.00981709	0.181084	7.44095	10.7856	6.40733	0.862938	1.7648	0.295639	1.36321	11.7291	8.50296	11.5754	2.20661	121.33
615500	-188.66	-105.006	-83.654	6.22726	3.64304	0.452439	0.599654	4.35746	0.493141	1.16186	1.52743	6.3344	0.466929	1.30976	0.627022	0.16288	0.107181	6.38057	0.18543	6.56921	24.0988	8.27744	1.90437	1.62764	4.50525	14.7584	3.38856	1.2029	100.369
615600	-197.912	-107.758	-90.1542	7.83305	0.102598	0.0271061	3.3316	0.644216	5.36148	4.59841	2.90308	0.571646	2.23382	13.4361	1.14401	0.350399	4.50701	0.673102	1.75883	4.55136	1.32197	18.8013	0.542355	8.66192	0.534564	18.9061	1.9926	28.0813	132.87
615700	-178.866	-99.1432	-79.723	0.119445	0.0310124	0.061459	4.0575	0.738673	3.74491	3.31033	20.7018	2.53754	1.65676	3.00326	7.32924	0.138284	0.179988	0.506567	0.158914	0.921869	4.7995	3.67461	0.483653	1.58841	3.48778	0.709984	0.315194	16.4574	80.71401
615800	-195.843	-104.964	-90.8794	2.12519	15.8256	0.0395857	0.0518638	19.866	9.95617	0.74292	1.84644	11.0733	10.3197	0.899862	7.55212	0.597582	4.6567	4.82793	2.56991	5.20961	3.95935	5.28433	4.59056	12.6963	2.25351	1.1174	7.2865	1.14749	136.4958
615900	-176.495	-98.093	-78.4019	3.27902	2.73344	0.028166	0.0133978	0.62727	7.911	3.29102	0.437635	10.3311	6.23938	2.97775	4.9084	0.0508495	0.136625	1.94113	2.97747	2.68791	1.55691	5.6201	5.87725	3.88121	3.38589	2.91755	0.0900303	0.207914	74.1084
616000	-177.995	-96.5964	-81.3985	0.0272921	0.0478273	9.51032	0.216104	1.54248	1.33666	0.809511	2.63487	4.16336	2.76496	1.09444	5.75622	0.204743	0.0160136	18.5923	0.448655	0.0539029	1.75756	4.17396	22.4234	0.34897	0.0697548	9.08741	0.927404	1.08356	89.09171
616100	-186.375	-98.6104	-87.7648	0.0882175	0.0748291	2.14158	4.49745	8.73948	1.51649	4.16955	8.22579	6.99051	2.18501	10.9851	2.78135	0.0671317	0.0478914	2.74353	27.1472	5.64055	4.84375	0.963695	7.50224	5.67922	8.72264	1.6217	3.13947	0.408873	120.9232
616200	-176.702	-92.8731	-83.8294	0.207662	0.41899	0.0140852	0.00663098	3.09912	1.78545	4.4996	3.40389	29.1487	11.9784	6.79752	0.197271	0.0360031	0.0937114	0.285986	0.581701	0.0205591	12.9317	16.613	1.30099	3.42653	0.966742	0.32652	0.230463	2.87488	101.2461
616300	-194.423	-104.998	-89.4254	0.647959	0.462313	1.17772	11.9999	0.530154	19.2151	0.200783	10.7214	0.116181	1.9956	28.2905	11.4801	0.0345701	0.228559	2.82809	0.317696	1.78354	5.99039	0.955857	2.48914	3.39603	6.78863	12.7034	0.448703	4.42356	129.2258
616400	-188.24	-105.587	-82.653	1.70551	3.55511	0.0474102	10.5995	0.0215971	1.19284	18.9011	1.4809	3.15651	4.36859	3.04413	10.7947	0.141312	0.0121885	4.33631	6.33919	0.259287	2.69354	4.60857	7.62878	0.8796	3.6726	3.79049	1.60222	0.531732	95.36382
616500	-177.695	-101.028	-76.6672	0.104115	0.254773	0.368338	1.62086	2.2203	1.75205	1.23241	0.798653	1.74728	1.66826	0.373336	0.791818	0.19076	0.0182762	6.61834	3.16687	1.78744	15.4429	3.59131	2.49798	6.92983	8.13458	3.61941	0.461241	0.0437398	65.43491
616600	-195.748	-112.296	-83.4524	7.60505	5.16056	1.32018	1.77604	1.67201	6.05907	4.22859	4.15201	0.259789	6.80545	5.62726	4.26271	1.09842	5.35188	14.605	0.529235	1.98303	0.804082	7.19819	0.393231	2.80144	12.8833	0.13033	0.9057	1.74835	99.36099
616700	-168.752	-95.0617	-73.6906	0.0047232	0.128573	0.255763	4.09885	3.42711	1.83109	5.60863	0.295573	0.343634	0.91406	2.69381	9.02942	0.083588	0.179841	0.028587	2.98486	1.56553	5.49804	2.39052	1.06209	1.68032	2.33844	1.42698	2.15719	0.524922	50.55214
616800	-187.017	-104.884	-82.1321	1.39597	2.4055	0.602918	0.271205	1.39508	10.0697	3.11038	1.75582	4.43961	7.34677	8.77286	0.923476	0.245493	0.0885067	6.94311	1.34812	6.55983	4.17281	1.0144	5.21226	1.12356	4.34301	11.8912	4.0127	3.31507	92.75937
616900	-188.359	-100.215	-88.1438	6.10081	0.460349	0.0844924	0.151188	6.76661	5.84371	6.97593	0.107448	0.379446	7.57292	0.0910001	19.202	0.192334	0.0189487	2.94144	3.48551	1.20163	1.68647	5.53868	8.63237	10.4456	5.53581	1.70435	7.71654	19.9824	122.818
617000	-199.061	-112.235	-86.8266	17.3741	1.54448	0.752639	2.2423	7.31641	5.0416	4.26476	0.27323	4.60878	1.22323	1.11057	4.0952	3.22185	1.56982	3.93158	10.4028	0.851244	1.06488	0.747348	0.501936	9.21794	0.636805	11.2803	4.78302	18.1752	116.2319
617100	-200.802	-105.349	-95.4535	13.6382	0.543146	4.13412	0.730803	6.96348	2.11283	20.9029	1.1195	25.7622	4.00494	3.58315	1.53628	0.099264	0.0271114	7.87134	3.97248	13.5597	0.758218	1.04274	4.82637	17.2209	9.07597	0.921923	9.50607	5.45274	159.3663
617200	-183.14	-104.8	-78.3399	1.36284	1.65461	0.0617513	0.0290049	0.117464	2.48341	0.198154	5.08811	1.72735	0.790126	2.41057	2.52597	1.36691	6.02587	0.926547	1.35995	3.93557	10.1339	0.0664832	14.3691	6.44278	3.35283	3.70904	0.206327	3.45375	73.79848
617300	-170.656	-92.1435	-78.5123	0.0247921	0.372225	0.076962	0.0625614	3.26956	4.93626	0.362895	4.16016	1.41847	5.85096	2.43055	1.4979	0.139383	0.000109245	0.385626	2.27446	0.378678	7.41303	9.26373	1.61521	0.529132	7.18336	15.0124	4.24614	1.75578	74.66035
617400	-163.631	-89.7911	-73.8403	0.143378	0.0518517	0.00298363	0.0412689	0.686376	3.74508	2.19856	4.40636	4.02697	0.677057	1.22357	0.417356	0.0669119	0.0202506	1.31698	0.0512303	0.0873967	7.27175	2.46075	3.3791	7.09089	1.88574	1.29964	8.33587	0.413034	51.30035
617500	-179.056	-95.6544	-83.4013	0.0768003	0.389651	0.0418784	0.167758	2.33941	4.85368	5.38031	15.1514	13.835	2.30239	22.2788	0.373949	0.162313	0.195952	0.121071	0.180093	2.64277	3.36516	5.14273	2.6425	1.58805	9.97763	2.5044	2.79428	0.597444	99.10553
617600	-198.783	-112.168	-86.6147	1.77121	3.85716	1.94148	0.9503	0.846124	0.687789	2.1513	3.58401	16.0941	3.56651	8.11425	1.70901	4.33848	1.05435	3.11751	11.9082	3.25231	2.91109	10.109	4.7882	1.14302	6.72608	1.82705	13.942	4.78206	115.1726
617700	-181.341	-93.2942	-88.0464	0.199529	15.4675	0.0123651	0.0780733	3.28081	3.13765	5.85881	0.792055	7.44568	13.3483	8.83489	8.32104	0.0691718	0.00723128	0.00543764	5.60391	6.90019	10.2587	2.03815	4.15158	0.199018	2.10352	2.95974	12.2888	8.96869	122.3309
617800	-201.214	-112.331	-88.8831	1.2207	7.91487	2.86438	4.13316	1.41012	6.34411	21.712	5.85986	7.75438	1.7275	3.0427	5.02414	1.70887	4.36822	9.06104	0.723366	3.12189	0.512464	7.32566	12.9678	0.960673	1.19073	10.3436	4.37339	0.848698	126.5144
617900	-170.152	-92.3745	-77.7773	0.0295616	0.37974	0.44407	0.0132858	2.35765	1.19095	4.06939	2.80575	5.81108	2.60934	3.59835	1.75087	0.0225581	0.0758081	0.00727182	0.258531	14.9113	3.63113	2.95011	0.914282	6.61172	4.87044	1.25774	9.44002	0.974692	70.98567
618000	-189.775	-104.248	-85.5268	0.37948	2.12376	0.213155	30.4382	4.39747	7.93634	2.90299	2.36554	1.82269	4.38352	2.3946	9.67424	0.0912047	0.180456	0.27251	10.049	5.9376	4.26617	5.44816	3.37166	3.53854	2.23903	1.79178	2.58636	0.928496	109.7329
618100	-189.214	-110.45	-78.7637	2.01069	1.40228	0.160307	1.82768	2.11403	0.5679	0.628974	0.943397	0.251008	6.29127	2.57968	9.11762	1.14597	0.0628384	0.102593	12.486	9.0951	1.29027	5.00097	0.544341	13.4081	0.0192042	2.18131	0.857274	1.82872	75.91746
618200	-192.788	-108.365	-84.4239	0.0494545	2.39998	0.764317	17.607	3.43313	4.25987	1.50438	3.31175	3.9568	5.21532	3.30456	11.4152	0.045651	0.488305	2.34949	4.43418	1.74013	0.748295	4.48984	9.91908	0.0901567	2.2105	9.53145	7.57164	3.3779	104.2184
618300	-189.574	-106.852	-82.7224	2.21959	4.68795	0.0527623	0.0892301	3.50095	3.0653	3.61685	2.7712	6.9912	0.890648	2.7473	3.567	3.7797	4.46563	3.13152	0.149399	2.31258	18.7409	2.0598	6.45809	3.9048	2.94547	2.31707	0.891332	10.3548	95.71114
618400	-187.461	-104.278	-83.1827	8.17183	4.4986	0.328223	13.9416	2.77222	1.73389	3.18187	0.806444	3.61295	3.049	3.23768	3.54333	0.00559682	0.0204881	0.16823	0.359929	2.43342	3.20715	0.0326345	19.4333	10.5314	6.23899	3.1912	0.542078	2.97058	98.01266
618500	-180.429	-98.5379	-81.8914	0.0225021	0.259543	0.00801478	0.00393221	2.42431	2.7931	1.87562	2.01591	0.195481	5.53542	5.6682	3.02102	0.59852	8.31981	5.7313	8.52393	3.22344	3.95474	17.953	2.29091	11.9147	0.70417	0.778686	1.11373	2.62618	91.55614
618600	-194.1	-109.157	-84.9435	0.266047	7.4461	0.164967	3.5226	4.26415	0.789239	14.8729	2.44289	0.670407	0.883909	3.44038	4.27121	1.6938	8.91241	4.50859	0.684346	6.45789	0.523306	4.85682	2.64838	4.37044	7.10114	6.70618	12.4671	2.85149	106.8166
618700	-178.694	-99.2421	-79.4518	3.325	0.194823	0.239859	0.0145499	0.55614	11.3084	10.9951	4.36833	8.65602	4.00415	0.270128	1.18241	0.169129	0.112034	0.251227	0.0250874	0.357827	4.64018	4.75253	7.37242	2.94274	1.42549	1.20086	7.26104	3.73279	79.35817
618800	-172.249	-95.1392	-77.1099	1.01388	0.128587	0.0358347	0.00264695	0.494875	0.24055	2.23572	0.407664	3.83656	1.77323	2.14132	1.25094	0.0280727	0.420117	0.22985	0.00729623	2.37796	3.86675	14.5561	1.40797	6.51563	4.1137	3.25371	16.4134	0.895897	67.64826
618900	-193.604	-105.135	-88.4692	17.7101	3.98661	2.25897	6.00931	4.64505	2.41066	9.1581	6.86517	0.0664247	2.58169	2.44	9.28194	0.0286438	0.0811057	3.85577	4.24282	2.89481	0.939708	6.0523	6.34614	19.3369	3.08748	8.00145	2.04062	0.123283	124.445
619000	-191.959	-108.177	-83.7817	0.285695	0.177958	2.98056	1.92406	1.92144	1.74334	1.86175	8.40519	6.44863	1.21474	0.813386	19.1258	5.40861	4.38813	3.46341	2.37229	1.94958	6.3923	11.4914	6.33131	0.308474	0.49079	4.81273	3.42135	3.27437	101.0073
619100	-195.961	-108.335	-87.6263	18.9054	7.12237	0.769489	3.8974	3.19737	1.02186	1.044	0.75348	0.517801	7.04848	1.18373	17.4441	0.264876	0.244082	1.30386	4.64156	21.4672	6.20833	3.66932	6.36254	0.587495	9.29577	1.62282	0.155768	1.50118	120.2303
619200	-193.669	-112.258	-81.4109	4.52411	5.61625	6.57213	0.0663133	0.522953	3.93668	0.215872	3.14185	1.70237	1.385	1.77498	4.76187	0.156704	5.8567	13.0607	2.36533	1.014	10.957	3.9056	0.570715	4.22865	2.0306	9.64833	0.122394	1.01629	89.15339
619300	-199.407	-112.279	-87.1289	6.11659	1.23036	12.4459	10.4928	8.52299	10.4818	3.55492	5.15688	3.93778	0.895985	0.834409	16.6147	2.85799	2.60766	1.57424	1.36997	1.23779	7.71439	0.00383536	1.43676	0.0240428	3.15405	0.86799	7.07192	7.538	117.7437
619400	-186.099	-109.094	-77.0042	3.46777	2.28347	0.730288	5.56467	3.66767	1.30118	0.448409	8.94108	3.31212	3.74514	0.0528263	0.337713	0.551048	5.53728	1.16559	0.504109	1.62552	4.54178	3.2177	6.95716	1.72875	0.10901	1.87814	4.15592	1.29575	67.1201
619500	-181.54	-100.695	-80.8458	0.00921241	0.0131852	0.108027	2.05296	2.67275	0.595937	3.00391	3.28697	0.595192	5.64731	13.0672	9.64824	1.25095	1.72021	1.1921	5.09918	0.281152	7.55076	8.95094	1.49913	2.79757	2.02587	4.73784	3.62431	4.89709	86.32801
619600	-177.245	-98.1477	-79.0971	4.5528	1.77293	0.0546731	0.0840481	4.96761	0.586503	11.2341	7.4399	7.23046	0.176261	1.49903	1.14353	0.0722864	0.0186366	7.70092	3.9266	3.52634	0.132942	2.36604	3.03104	1.55174	2.15235	1.27379	10.0932	0.996495	77.58429
619700	-192.594	-104.58	-88.0142	6.88618	8.16646	2.60567	1.53424	3.86639	13.3879	14.8554	14.0427	14.9289	0.696415	3.06725	3.08714	0.0547028	0.00130301	1.15948	1.84806	0.70544	17.6216	0.345641	7.14682	2.24374	1.51407	1.09299	0.878882	0.432388	122.1698
619800	-171.894	-95.6902	-76.2038	0.0311029	0.121188	3.07274	0.585546	9.41145	1.5409	3.54734	1.98374	1.99158	7.19513	2.99257	1.58793	0.0351289	0.0258356	12.7453	0.0506418	3.2498	2.32223	1.07656	1.13169	4.71908	1.55932	0.124676	1.44577	0.570524	63.1178
619900	-198.069	-108.393	-89.676	0.0488012	8.15004	0.238206	4.28599	8.43125	13.4784	14.8741	0.478301	9.91188	4.8003	0.518616	0.590995	9.58257	7.9499	3.59523	15.7688	6.47845	1.23206	0.576753	7.216	0.574525	2.70384	2.01688	1.72374	5.25324	130.479
620000	-188.94	-100.712	-88.2281	0.0524946	0.0537667	0.183276	0.25744	33.9652	12.5349	1.8213	0.0240819	0.0576895	8.98797	7.80022	2.27781	1.9412	0.997375	9.90697	0.935624	13.2687	3.9711	1.42172	2.09482	0.194312	0.705186	9.77357	4.15642	5.85621	123.2394
620100	-192.295	-102.699	-89.5957	0.00651857	0.193851	10.5708	0.0882327	8.91511	0.07926	12.0205	3.10274	1.41478	5.7798	0.139396	4.04337	3.23594	1.76319	0.313106	16.6541	3.85709	11.2011	16.7744	16.3713	4.54799	0.674912	4.72717	1.14235	2.46071	130.0777
620200	-192.317	-107.287	-85.0299	0.157356	0.200554	0.323486	3.06887	2.72711	7.87768	1.04095	9.54184	0.7941	0.0610796	1.69885	1.85389	2.35129	1.95033	4.909	20.9922	7.6777	4.98113	1.99256	8.30116	5.56879	2.66854	3.60004	5.62157	7.28818	107.2482
620300	-185.489	-97.3845	-88.1048	11.134	19.9137	0.0257579	0.0114637	2.40105	3.97583	6.99384	3.35688	5.6757	2.84199	5.07632	7.85585	0.0170221	0.103297	6.07206	1.89833	9.26567	4.13355	9.91802	0.375716	0.19812	1.27939	11.515	2.87265	5.7117	122.6229
620400	-187.837	-97.3514	-90.4856	0.374397	2.11614	0.0147112	0.0552043	11.9039	3.00274	1.89841	1.79282	7.23553	0.261112	8.54144	0.475766	0.00365986	0.465402	11.548	9.81793	0.117747	18.1789	30.5271	6.93434	0.443672	9.73787	6.44628	0.610845	2.02303	134.5269
620500	-184.899	-103.51	-81.3884	9.22857	3.47719	0.854662	0.11983	6.14088	5.05264	1.60498	11.2858	3.9904	4.83783	6.3211	3.41927	0.0617307	0.0616765	5.11886	3.89824	5.25365	4.41566	4.76504	0.372889	0.789667	1.48108	3.75853	0.950181	1.78081	89.0412
620600	-182.221	-97.482	-84.7393	0.0854056	0.486559	0.212121	0.0883005	0.128753	5.33601	1.64063	11.1683	0.181262	0.000823334	11.4222	0.40448	0.973729	9.87957	3.39664	0.394025	0.0658534	0.190444	7.02767	25.2203	11.2386	4.28232	2.4307	0.212269	9.32854	105.7956
620700	-192.102	-107.258	-84.8437	1.2449	4.14131	5.53848	4.59345	5.25357	5.54808	7.73759	0.729218	7.405	0.938688	1.53197	1.21474	0.0875141	0.262101	1.95687	3.79867	3.36862	4.88686	18.959	2.12928	4.58964	0.664013	9.92391	2.82909	6.98514	106.3177
620800	-178.671	-97.4855	-81.1859	0.0995017	0.431223	0.0638219	0.00641293	2.29266	2.81843	15.6321	4.83838	6.10424	0.649173	7.31192	5.09819	0.24634	0.947854	0.514368	0.0440951	1.01581	12.6025	2.65068	11.6424	1.34606	1.3651	0.529017	0.51718	9.26121	88.02866
620900	-190.058	-106.517	-83.5405	0.191915	0.0660119	6.22797	3.13869	6.30397	0.507094	2.91371	4.77994	3.94702	12.2644	0.843406	4.23884	2.39064	2.90781	3.8713	0.613205	8.95878	2.68058	0.386887	12.1384	2.52121	5.16385	1.66652	3.95325	7.12612	99.80146
621000	-195.126	-109.912	-85.2141	2.68319	4.68478	3.69087	1.01421	0.907246	4.73217	1.16059	2.5838	5.76037	10.485	10.3989	6.94438	0.534301	0.26338	3.5666	6.06393	8.5911	2.27279	4.5023	7.08141	1.72645	5.24072	0.537787	9.27101	3.47209	108.1694
621100	-189.675	-105.772	-83.9029	1.66155	0.15369	0.485073	3.66579	4.01226	2.90217	4.62271	0.457244	4.03485	4.58857	14.8661	11.851	0.121909	0.0791539	1.49237	0.481644	3.54775	14.7405	0.0216669	4.5904	0.659931	2.21879	12.2395	6.37493	1.7442	101.6137
621200	-188.018	-104.656	-83.3619	12.3129	2.39946	3.19026	1.82679	0.0548107	10.8253	2.20643	7.41393	1.20434	2.01249	0.338486	8.82606	0.0184699	0.0413469	0.401444	1.30615	4.70403	8.87088	2.83103	3.37532	1.8387	6.6275	1.75315	8.17855	6.35071	98.90848
621300	-192.939	-106.46	-86.4792	5.35136	1.20216	0.645783	4.47568	2.19975	0.843326	10.499	0.0592518	2.19195	7.36547	13.8946	3.29339	0.099444	0.178363	2.33874	0.0522149	1.32846	3.41535	16.0993	1.11879	11.9358	0.060292	14.5083	11.094	0.244376	114.4952
621400	-184.633	-97.6399	-86.9933	1.55595	5.80148	0.0572912	0.0548931	3.33742	11.4766	8.84329	2.26009	2.08231	13.595	0.470389	16.9858	0.052636	0.019824	2.89639	0.771519	5.88594	6.93629	4.98472	2.50113	9.09408	12.5395	0.0183539	3.35504	1.48959	117.0655
621500	-193.422	-96.9561	-96.4654	0.061707	0.111667	27.7389	8.75666	6.47663	4.98437	0.753596	1.78119	0.994892	23.9488	4.52973	0.790871	0.0137826	0.0137022	0.785499	8.13816	7.20142	0.171619	27.3824	9.9558	0.257272	12.8943	5.69825	8.63876	2.34628	164.4262
621600	-178.415	-97.4252	-80.9898	1.49471	1.92613	0.135443	0.0205052	1.7757	4.05997	2.09553	11.7231	16.592	0.736033	3.60472	1.71998	0.0205189	0.000163112	0.275399	0.83306	8.42249	10.5839	7.70532	1.42109	0.282967	3.17018	1.83013	4.95658	1.66217	87.0478
621700	-169.608	-87.0243	-82.5841	0.108866	0.0644365	0.0335878	0.105689	16.5356	1.34584	0.9423	5.62977	1.71918	1.28134	22.156	2.16969	0.0812044	0.00147478	0.0779302	2.164	0.000883725	3.48985	2.53788	10.5642	0.161468	7.88016	13.0507	2.25903	0.658516	95.01955
621800	-195.811	-104.818	-90.9933	4.91511	6.40752	0.0560828	0.0226133	6.93907	3.98307	14.127	0.498218	1.42481	3.66587	1.21409	5.84226	10.7518	3.90023	6.43028	0.0487872	4.93616	0.165281	0.373609	14.3842	14.1623	0.422949	9.54316	14.9031	7.94776	137.0654
621900	-192.898	-101.237	-91.661	0.0244568	0.0768896	0.222278	14.4804	3.4722	0.992554	7.57327	8.66026	25.7427	13.5449	6.3825	3.02395	0.0816673	0.43943	0.428977	2.95044	8.55704	17.8782	4.55238	3.55964	7.34565	4.42542	1.55217	2.93337	1.50334	140.4041
622000	-181.211	-100.877	-80.3341	2.85171	0.509877	0.00655602	0.036967	0.956472	0.394512	0.383951	18.3763	0.369956	2.60005	11.7272	0.0929061	3.70731	1.09558	3.49979	4.03926	0.0189928	1.93339	0.330328	9.35592	3.45485	2.6975	4.13703	10.4877	0.705454	83.76951
622100	-174.421	-100.491	-73.9304	0.338261	0.0762478	0.069969	0.0609823	0.709499	0.571427	1.30896	0.535302	0.446041	0.0212143	0.41645	0.0996364	5.98133	1.53205	2.88079	5.10826	1.14827	0.549233	2.56146	2.91264	0.622789	4.65845	3.83813	2.66858	12.6351	51.75108
622200	-188.363	-106.027	-82.3368	0.40175	0.00230211	0.525539	8.41169	3.61278	11.9116	7.80288	1.53591	0.310481	2.81809	7.1094	1.89247	0.111782	0.451023	2.11744	2.11613	2.79909	0.525533	1.23265	13.6313	2.69378	9.28977	0.447274	4.10438	7.92794	93.783
622300	-192.039	-106.667	-85.372	0.421746	4.05321	1.94589	30.7024	2.92804	1.63241	10.3	1.13148	8.34036	3.29573	9.15152	3.60706	0.086542	0.188424	4.03036	1.31193	7.69265	1.52185	3.08097	3.78085	3.78439	0.594158	0.350313	3.81364	1.21321	108.9591
622400	-182.424	-96.5872	-85.8368	0.120927	0.0231368	2.31165	0.223665	4.54385	0.925522	0.0982926	8.02809	1.77355	2.91592	1.04946	1.64787	0.047852	0.106053	10.5396	16.1712	0.214604	13.8008	1.56702	0.822194	10.9775	16.1086	2.89319	2.77114	11.601	111.2828
622500	-189.638	-108.122	-81.5168	3.28549	5.09109	2.04167	10.6043	0.165824	7.06043	1.74788	5.53081	0.323713	12.4366	0.549224	0.855958	0.440561	0.048341	4.25	2.80923	0.557396	1.88699	2.41341	14.6239	0.838187	4.52252	0.212204	5.65777	1.72952	89.68311
622600	-179.667	-101.165	-78.5017	0.237023	0.293286	0.0663174	0.159048	11.1471	0.806602	5.01403	2.1259	0.35507	0.613892	3.72132	2.2999	0.483702	8.24995	3.88189	1.21894	3.6071	6.12291	3.23722	8.27005	0.436878	2.09633	10.1023	0.0109296	0.049951	74.60767
622700	-196.528	-106.678	-89.8503	0.415287	1.10146	0.0526744	0.308728	6.05653	8.14781	0.666025	15.9673	2.52991	0.264925	3.32345	4.43078	4.96729	1.61213	0.114753	2.60464	1.24215	49.6815	12.6367	1.99571	0.543425	1.7628	3.98479	5.77325	1.16629	131.3503
622800	-184.61	-103.275	-81.3345	0.11037	0.0421389	7.94745	0.951822	0.38799	1.46561	10.8957	1.51039	3.1566	3.12249	7.33698	2.89427	0.638027	0.176368	11.8168	3.57008	0.292435	2.07019	5.94238	0.734072	0.673798	4.64985	0.91922	14.0983	3.36832	88.77158
622900	-194.845	-106.98	-87.8655	4.11643	1.03779	1.09091	3.65949	5.55736	4.89641	5.44596	0.35599	16.6499	0.44238	0.441834	2.27323	0.224641	0.0965777	0.705558	17.2823	5.47382	0.343563	11.2951	0.66111	12.5858	2.44766	1.93643	11.3139	11.0923	121.4264
623000	-190.351	-100.36	-89.9904	4.43747	7.99116	0.0135136	0.0301793	8.22256	2.86168	34.2091	1.14451	1.40167	27.3109	4.51789	0.271055	0.196797	0.00187161	0.239432	6.07808	12.2811	0.531609	1.68265	0.480866	1.61194	4.08958	1.29805	5.42786	5.71976	132.0512
623100	-196.705	-110.004	-86.7009	14.6336	2.45775	4.87806	2.32774	2.49161	3.0159	2.92315	5.91423	0.562216	0.997767	2.44772	7.82719	0.013954	0.83177	19.0556	5.70142	1.33412	0.558542	6.18571	2.58005	6.29065	4.89717	0.814201	9.39663	7.46667	115.6034
623200	-180.085	-99.7889	-80.2961	0.062333	0.144789	0.00313256	4.20961	12.8055	2.69643	1.01337	0.0333383	0.20673	2.8303	7.68814	1.19737	12.9518	0.457283	6.50503	0.780617	0.132738	1.26225	11.2019	1.28163	2.19939	6.46144	0.345162	7.0407	0.068411	83.57931
623300	-196.185	-103.693	-92.4917	2.27199	0.00792698	0.247365	13.2495	13.562	0.922856	4.68603	16.338	7.10648	24.7105	0.931414	0.682452	0.430675	0.110379	1.26079	0.0960347	0.9332	7.0566	13.1273	7.41323	0.307081	2.46611	14.1765	3.88901	8.57399	144.5575
623400	-207.863	-112.261	-95.6024	6.9757	2.5739	2.14172	5.92217	4.46136	4.19477	3.28988	5.37524	5.70893	4.84574	14.1879	9.44311	3.2368	1.99413	4.95442	10.224	1.22258	3.14688	3.37529	7.13795	12.5987	5.24018	0.338369	26.1388	11.3828	160.1112
623500	-176.559	-95.836	-80.7228	0.360154	0.187894	0.01162	0.06707	0.37195	0.0220853	6.72746	3.25001	5.74765	5.94103	0.514516	18.1451	0.00960054	0.0199917	0.122875	0.106105	4.99591	3.69781	7.34256	6.48217	0.166735	9.54634	1.9084	8.13257	1.83557	85.71316
623600	-195.362	-105.72	-89.6419	5.3546	18.4792	3.82179	14.4302	1.86785	9.04554	2.12549	9.01841	1.26898	8.49797	0.673421	2.06764	0.0614923	0.100363	0.554486	7.22092	5.72756	12.4705	0.346726	8.93411	0.277849	2.92464	12.3413	0.466931	2.23045	130.3083
623700	-177.066	-99.2989	-77.7671	0.0037362	0.257171	4.56414	1.67981	1.66804	1.81209	2.0873	0.651125	6.73145	2.78782	0.622862	1.09556	0.00281997	0.0921539	0.397139	6.49648	2.54276	3.15828	6.42447	4.63132	0.921826	6.18223	3.23218	4.61247	8.27924	70.93447
623800	-179.59	-94.9069	-84.6828	0.206842	7.31322	0.00791645	0.0563248	5.1842	8.12236	15.7944	4.03521	4.25704	3.84364	2.04634	0.181096	0.0375585	0.060484	12.6052	5.90194	0.358741	6.52052	2.21439	0.822587	5.47722	5.85344	2.51465	10.6581	1.43939	105.5128
623900	-188.083	-105.428	-82.6552	6.54047	4.55833	2.67043	2.88222	2.0707	5.81811	11.7058	5.13503	9.09053	8.72305	1.5812	0.852422	0.0831786	0.0589995	1.09201	0.256495	8.36148	6.1192	2.168	11.9633	1.60572	0.487584	0.563497	0.142996	0.84431	95.37507
624000	-186.142	-100.046	-86.0951	15.2741	2.9953	0.0507351	0.243024	0.194123	1.92625	15.508	19.1703	1.16971	2.57295	4.1518	6.26767	0.102127	0.0383585	8.38224	2.83989	0.14796	3.95674	0.0560235	6.74598	1.03638	15.5454	0.669036	1.79873	1.73146	112.5743
624100	-175.968	-99.9006	-76.0674	4.98667	0.551695	0.0373406	0.212316	0.311447	3.95397	4.56565	9.95753	3.64118	1.83609	0.317361	6.64714	0.0394445	0.204092	7.80265	0.123868	0.144574	1.8869	1.25201	1.97833	1.22306	3.11127	6.30495	0.353718	0.992868	62.43612
624200	-174.107	-98.4027	-75.7047	0.132829	0.618192	0.443425	0.0401681	13.8445	0.674758	0.673659	0.0162995	2.99025	0.919916	0.360634	6.95181	0.137759	0.124442	0.0208304	3.89904	5.57815	9.53181	0.654502	0.37489	2.16167	0.724551	2.01661	7.64924	0.0824277	60.62236
624300	-176.369	-99.1671	-77.202	0.0615282	0.0665693	1.99717	8.42875	0.645826	1.24783	4.40032	3.99661	0.161261	0.181174	9.63302	1.61125	0.0103518	0.204405	3.1675	4.54896	0.617767	0.611253	12.8012	2.24236	4.3652	0.535884	0.359728	5.94298	0.270088	68.10902
624400	-186.738	-104.416	-82.3219	0.011002	0.129649	3.83161	5.17062	1.94387	0.579144	5.88314	1.33845	2.31884	1.16802	4.06579	15.9204	1.25941	0.0639616	13.9646	17.5855	5.8079	1.55251	3.133	0.764122	1.52625	2.37265	1.17297	0.847695	1.29716	93.70825
624500	-195.989	-105.883	-90.1062	2.25386	10.8316	0.120169	0.0586625	1.91278	5.53334	23.0126	9.91421	20.8429	5.08008	1.36908	1.14439	3.69889	1.99996	4.70818	7.50153	4.02802	4.55553	0.562486	1.54621	0.372856	1.21298	6.6651	12.8778	0.82683	132.6301
624600	-189.357	-104.905	-84.4518	0.0456972	0.3773	2.35365	12.2309	9.463	6.43243	0.701495	1.08319	4.57574	3.86012	5.4363	5.98007	0.0847959	0.432381	0.380329	0.14878	4.91701	0.127056	0.754409	2.21869	9.82127	2.43057	12.8474	11.5234	6.13191	104.3579
624700	-186.747	-102.762	-83.9846	0.153791	14.9981	0.029213	13.6262	3.68505	2.02284	4.15391	2.47819	2.45984	2.2345	6.04324	7.46922	0.00613181	0.316434	5.69714	6.65161	2.99974	10.6147	2.56937	2.45666	1.10162	5.61842	1.83644	0.378455	2.42139	102.0221
624800	-201.154	-112.225	-88.9288	1.94952	0.151878	5.14283	16.0596	1.44295	9.85954	13.2772	5.55094	0.245862	0.3206	6.41022	2.52498	1.34357	5.36847	3.52383	1.97255	1.27866	11.5248	0.688171	2.5633	12.5554	10.1636	1.56029	4.67065	6.59345	126.7428
624900	-189.258	-108.683	-80.575	1.5021	9.15736	1.30743	1.01363	0.980313	6.25313	0.506889	6.97067	2.83623	10.3301	7.4088	6.20622	0.241161	0.308681	1.2592	2.45661	5.53934	3.41752	0.630785	0.264821	1.99586	8.1009	4.33245	0.174104	1.77957	84.9739
625000	-189.372	-103.335	-86.0367	0.0245462	1.04703	0.506402	4.3503	3.32208	8.3056	3.43295	4.42737	2.25302	2.90184	6.00455	7.31938	0.159007	0.0380884	0.878144	6.21176	8.35487	4.64912	8.81185	8.21991	22.1176	0.463081	0.713365	3.89617	3.87465	112.2827
625100	-178.467	-99.363	-79.1037	3.23349	0.816524	0.438176	0.182428	0.293403	1.60698	7.91551	12.057	7.0626	3.75957	1.69957	0.129852	0.0646942	0.0822924	0.562178	0.71175	0.487906	0.60246	8.15037	0.194927	0.171926	2.71618	16.9646	3.18595	4.52737	77.61764
625200	-179.387	-99.8749	-79.5118	0.167835	0.0133631	0.232258	0.235051	0.197923	7.35122	1.94684	12.4007	6.23027	10.0434	0.29621	1.18225	4.24874	2.70516	0.0304325	6.08603	0.43376	0.843764	0.823174	3.31486	10.0689	3.68122	0.247589	5.62251	1.25472	79.65819
625300	-202.11	-108.668	-93.4422	1.29563	13.0538	8.57298	1.42122	8.02604	2.43378	12.103	18.2847	23.1084	9.22521	1.50734	2.47799	0.422131	0.136129	13.6669	1.92799	6.26476	1.35726	1.5178	6.32073	5.62186	3.56945	5.19268	1.52397	0.278281	149.3099
625400	-184.434	-103.886	-80.5487	0.0161792	0.021751	1.02949	0.789544	2.03778	3.28629	0.422958	0.956337	6.47476	13.4366	2.2896	4.34629	1.9739	7.01449	3.05287	0.857	12.3471	0.506222	1.50903	4.57038	11.6398	3.75401	1.1881	0.336925	0.984857	84.84225
625500	-197.678	-109.706	-87.972	5.13189	0.634089	3.03622	11.3464	16.1741	2.7466	0.522921	0.644925	10.3657	4.69427	3.75014	11.8483	0.197033	0.583289	0.107836	3.95556	12.5022	9.45337	5.35467	1.08615	0.659189	0.626729	6.05549	5.42484	5.05699	121.9588
625600	-198.084	-104.957	-93.1273	0.0334102	0.267411	0.640076	11.4178	7.89586	5.45737	7.96478	9.58283	0.262825	1.40767	0.62555	7.96274	3.54038	4.59744	0.0334723	17.1706	10.9373	2.74503	2.10718	9.66796	4.5893	24.8691	4.52565	6.47556	2.95815	147.7354
625700	-200.322	-107.218	-93.1044	4.9618	3.77711	2.9924	0.131921	15.1379	8.74301	7.86685	0.175821	7.75402	5.68804	12.6547	3.83342	0.299392	0.0353416	7.79057	0.489517	0.613252	8.09534	4.29426	0.147027	26.611	7.07479	10.9969	5.90247	1.55426	147.6211
625800	-198.295	-112.161	-86.1338	5.80533	5.86226	5.29175	13.3922	7.97253	2.77354	1.8112	3.54455	5.98407	0.14159	6.41641	0.461997	1.8429	0.883559	5.48364	0.203872	0.991208	8.15017	2.77089	3.81517	4.11615	0.926759	8.31758	9.12013	6.68863	112.7681
625900	-195.367	-104.348	-91.0189	0.105356	26.5865	7.98083	1.46126	8.35082	1.225	16.9028	1.38421	4.32543	2.22882	10.6085	2.23833	0.0209254	0.0398452	18.8596	1.95867	6.19288	3.30832	4.33255	6.64221	2.25647	0.829348	3.68043	5.20166	0.472828	137.1937
626000	-200.296	-106.892	-93.4046	6.37483	2.15231	1.799	0.405446	6.62269	7.04672	9.41411	11.4459	1.2003	7.56283	7.25697	13.7624	0.024946	0.313908	12.5064	8.74811	8.87302	7.88786	5.03776	1.94188	3.00551	9.30548	2.26134	11.2895	2.88272	149.1219
626100	-192.479	-110.741	-81.7383	1.62834	0.629043	0.317853	0.858473	0.279997	0.294335	4.81928	6.87277	3.9041	1.72269	0.212607	5.13249	9.29645	3.34717	11.6406	6.92623	1.11201	1.63253	5.3524	7.18325	0.679382	4.67246	0.72226	9.01942	2.53442	90.7906
626200	-171.124	-96.7409	-74.3832	0.193408	0.100956	0.379079	1.13663	4.60852	0.833571	0.551617	0.126113	4.43226	1.7933	7.1019	1.24655	0.144181	0.0208659	0.33686	0.09004	0.0623865	0.827081	2.55017	3.67092	3.6229	3.69754	5.14284	4.01889	7.32651	54.01508
626300	-189.863	-98.378	-91.4852	0.0175173	0.0371365	2.2468	12.8379	10.1427	5.46822	5.02548	5.20847	1.1128	9.95721	7.58831	3.02301	0.111235	0.0952443	13.3438	2.34274	3.42428	4.72045	4.72209	1.52324	9.42086	5.56323	4.16784	19.7381	7.68609	139.5248
626400	-175.05	-95.3156	-79.7342	0.154467	0.100866	0.0787921	0.0118793	5.4943	0.411214	0.40112	2.53126	0.86721	5.57105	1.63977	5.13724	0.399809	0.969138	1.66516	0.00501348	0.0274473	20.1731	2.76395	5.11738	4.61511	13.0571	3.69014	3.88413	2.00336	80.76998
626500	-182.144	-98.7329	-83.4107	0.814815	3.13352	0.233804	0.0055162	4.92735	1.98172	8.6991	5.87005	6.03501	4.3333	0.391461	8.68646	0.0423354	0.0216476	11.7714	0.195361	4.92439	1.19038	7.08512	4.85877	7.57429	2.33243	0.947954	3.62685	9.46963	99.15266
626600	-198.948	-105.925	-93.023	5.00681	0.693567	20.7844	4.86133	5.24421	10.0866	3.11113	1.78458	0.856661	2.52341	1.30954	4.80842	0.0857188	0.109035	22.0688	8.96136	0.584271	10.4665	3.30551	4.05866	8.03778	1.36588	11.2956	14.2147	1.58963	147.2142
626700	-196.174	-105.432	-90.7418	0.00562439	0.13031	1.12197	5.00428	1.41397	11.848	7.62944	6.12933	1.41992	24.3858	1.5142	2.56364	7.27673	7.5683	1.97109	0.217397	3.76261	5.19744	2.39838	17.0006	5.42087	3.85803	6.60951	3.26072	8.09977	135.8079
626800	-201.525	-110.657	-90.8682	5.11502	0.817242	15.976	9.01701	13.4997	5.33357	9.00764	2.81607	4.4989	7.3154	0.98619	9.89798	0.0441162	0.991246	1.18648	7.32162	6.31232	17.6471	6.37258	2.59306	4.81973	0.012292	0.308581	3.91132	0.638733	136.4399
626900	-180.829	-101.094	-79.7347	1.54614	2.84587	0.142938	0.187495	11.1931	6.07341	1.64768	1.66607	2.14881	8.23197	2.40371	10.2172	0.0300541	0.188355	2.1797	2.72727	6.8767	0.0971165	0.655011	0.185212	2.36758	0.257348	6.98387	2.84972	7.07021	80.77257
627000	-187.676	-100.542	-87.1341	0.0498966	0.0479397	0.367362	0.0524141	0.541327	19.9083	13.5315	8.88843	7.1907	0.915692	8.84529	1.56006	21.3354	4.99774	2.45175	0.997034	7.11708	1.03702	2.28658	0.682096	5.45585	0.300356	3.56686	2.44626	3.19671	117.7695
627100	-179.21	-98.1685	-81.0412	8.69204	3.29202	0.0343911	0.064142	7.72361	1.13526	5.84361	3.04605	1.94525	2.78796	0.820397	17.537	0.0126691	0.121964	0.526666	0.575477	3.58899	1.96862	6.76119	0.246882	5.76164	3.73401	4.29225	0.0841472	6.70884	87.3051
627200	-190.304	-107.653	-82.6509	14.3109	4.51037	0.407708	0.0209967	5.02739	15.6591	2.73898	1.30379	8.67579	7.56374	4.71145	1.93582	1.33244	1.09771	3.68765	2.0802	4.15868	2.25877	0.934681	1.88741	4.14595	2.18505	0.575564	0.923955	3.21931	95.35346
627300	-175.885	-91.0029	-84.8826	0.026458	0.010864	0.118801	0.161987	2.80875	23.6125	2.8024	0.0645363	1.45743	10.7106	7.32623	0.0986537	0.13305	0.0407964	0.130072	0.420098	7.01076	1.3357	7.5595	20.0084	0.916916	2.55572	2.3451	14.6338	0.22283	106.5119
627400	-182.196	-98.4746	-83.7213	0.0954078	0.00261772	1.51202	0.470063	11.7405	6.35851	1.97932	3.09161	2.87815	0.145587	13.1388	6.29586	0.0759521	0.127194	5.07645	1.93554	2.09419	3.78037	2.1208	4.1551	0.585048	5.79149	14.2742	9.499	3.48193	100.7057
627500	-193.383	-107.127	-86.2564	11.5333	0.172429	9.01103	8.80118	1.63091	7.75031	1.5139	8.56878	4.1082	1.74451	1.89134	5.47115	0.0721032	0.258937	6.88398	0.974284	0.756762	2.60971	9.35845	4.8666	6.33059	1.9732	4.95789	6.62841	5.51283	113.3808
627600	-197.583	-111.441	-86.1416	0.512158	2.48481	8.54599	1.36636	4.73814	4.63696	2.02573	0.634743	0.198927	5.57864	8.85734	0.0225852	1.42585	0.215905	0.33714	11.7657	2.66623	1.46276	18.0856	2.74764	9.47038	20.0632	3.4339	0.272945	1.25752	112.8072
627700	-203.982	-112.247	-91.7357	8.02998	0.474229	11.956	1.9289	1.05775	16.1692	1.13018	8.3369	8.38431	4.88382	0.302416	7.81035	2.07958	2.38098	1.81827	27.8389	8.67939	0.438603	6.43197	4.22285	5.70558	1.46997	6.32578	0.289771	2.63182	140.7775
627800	-180.133	-97.0904	-83.0427	30.1276	6.3933	0.0180426	0.0286586	2.29758	2.0664	2.21785	0.025737	1.7613	8.51656	0.549841	5.56205	0.0614768	0.025895	0.242761	3.75438	3.22126	4.99978	7.33632	0.786295	3.85991	5.3113	3.62737	2.52151	1.99938	97.31253
627900	-186.514	-98.6182	-87.8957	12.0297	13.4778	0.0760247	0.0534678	17.2348	18.9362	0.197909	0.879323	5.32151	4.10683	3.64852	7.38711	0.150233	0.0058152	8.41455	7.47958	1.4105	2.32865	1.31824	1.58325	1.78423	4.85914	7.697	0.717855	0.47941	121.5776
628000	-183.722	-99.6362	-84.0861	3.07618	0.719932	0.182806	0.0140994	2.69751	4.43066	1.48182	2.15974	0.523671	27.6197	8.22713	2.39783	0.15184	0.0270683	1.0328	1.59308	11.8662	11.1833	8.68301	0.245666	0.848921	4.22978	0.380309	2.17556	6.5811	102.5297
628100	-187.648	-101.349	-86.2984	0.303272	0.48847	0.243571	0.741496	5.31094	2.69291	13.5791	3.96516	1.52003	4.37822	21.9782	1.91279	0.0138315	0.015565	12.6613	0.725471	2.33707	1.94766	4.19955	3.0328	4.02717	1.5517	4.20411	10.7574	11.0032	113.591
628200	-205.107	-112.342	-92.7651	0.948212	1.93633	1.9832	1.35707	3.70124	12.3712	0.102022	7.60611	5.69444	1.86402	20.499	1.67761	2.44691	9.67176	10.1667	4.01598	7.84367	6.91266	1.98232	3.5184	14.2003	2.04829	0.0766065	21.9312	1.3693	145.9245
628300	-190.709	-107.511	-83.1976	8.7677	5.03146	2.79025	6.82687	1.86219	6.6034	0.811217	1.98112	7.19442	3.00739	2.55638	2.14939	0.370167	0.0025519	0.843979	1.63464	0.750525	6.2463	10.2704	6.37044	0.452773	5.76162	8.65337	3.94687	3.20135	98.0868
628400	-187.093	-104.4	-82.6932	6.62444	1.88085	0.255505	13.1083	0.849248	8.60497	6.83527	3.48272	2.74136	1.87858	2.04883	13.986	0.0173164	0.0151856	2.09368	6.50032	0.929335	0.0740489	1.49879	5.04226	6.72834	0.0993283	1.28006	6.54471	2.44554	95.56496
628500	-193.397	-112.207	-81.1902	1.21658	2.28041	0.176871	12.0894	0.326359	2.02828	5.38921	0.427922	1.5664	0.84374	2.80304	8.86404	5.31791	1.02671	1.41317	3.17121	1.29177	0.134255	5.23464	0.836035	7.07303	7.23847	6.33005	9.19354	1.77682	88.04991
628600	-197.641	-105.528	-92.1124	3.24432	10.9965	0.993173	1.27134	1.23686	2.1788	13.2662	7.9704	0.957822	0.118668	2.45839	10.3584	0.090464	0.0860246	3.22365	7.81118	7.05513	5.93978	11.363	15.1389	18.9525	4.74109	4.44019	6.95249	1.81586	142.6611
628700	-187.802	-101.611	-86.1913	1.33996	4.30736	14.157	3.13484	0.17933	3.23503	0.428911	5.0348	19.3834	6.12759	6.63258	0.0715987	0.0587581	0.0345374	11.5227	2.55265	9.6513	0.309439	0.0959146	7.55865	0.265164	8.2264	1.15216	5.91111	1.68451	113.0557
628800	-173.132	-92.5034	-80.6281	0.155043	0.0692857	0.127032	0.129733	0.508711	4.20931	2.5966	14.8653	13.5041	0.551812	0.838374	4.59433	0.0689186	0.0671649	0.576419	0.402818	2.40792	2.08274	7.63035	7.17494	2.38457	1.82315	11.4354	2.21071	4.8246	85.23938
628900	-187.693	-104.259	-83.4334	2.75215	4.75499	1.04589	0.412542	2.43341	17.7572	3.1541	1.05758	8.53885	6.8088	5.50192	6.4213	0.0188487	0.000446908	0.565833	6.65409	4.79578	6.93635	5.69296	2.92493	0.516375	6.56974	0.76719	1.98061	1.20415	99.26605
629000	-183.36	-103.391	-79.9697	0.189911	0.457508	0.182729	0.0361103	2.65823	0.638897	1.16429	10.7155	1.52161	4.6495	3.02979	6.46154	0.301746	6.94947	2.41492	1.54376	0.358582	4.57567	0.246803	3.84873	0.256864	1.4323	23.3036	1.90525	3.10438	81.94771
629100	-181.565	-97.8098	-83.7557	3.50841	11.3393	0.185114	0.116611	4.69308	11.1	8.95383	3.88529	1.19249	3.18685	0.206977	0.313931	0.00974863	0.0248329	2.92569	12.1152	14.0547	5.3754	0.218819	5.19668	5.47627	0.623254	4.09593	1.27002	0.808983	100.8774
629200	-179.795	-90.7765	-89.0185	0.131291	0.0649574	0.00159636	0.0465131	1.75439	2.64068	4.88473	6.69919	9.69137	1.05963	3.20098	7.69929	0.0129873	0.069622	34.4774	7.40222	3.9298	1.76965	0.819051	1.39001	8.76588	6.48719	4.58336	7.11779	12.4921	127.1917
629300	-200.475	-111.426	-89.0483	42.5927	1.15399	0.583696	1.24025	2.50484	10.707	6.01799	0.762228	1.34916	4.07488	2.05077	4.41522	1.32822	0.63977	0.561444	3.17268	0.174474	3.32427	8.52075	4.10296	2.29091	10.9337	11.2859	3.22797	0.324674	127.3404
629400	-169.45	-94.3525	-75.0975	0.0260753	0.0749442	2.39439	0.0839664	3.95029	1.05671	2.11833	3.60809	1.2188	0.812894	1.04302	1.07568	0.164202	0.0377844	0.0259966	0.0605796	6.59176	0.826028	3.67379	2.82031	4.58097	13.0052	3.40935	1.9118	3.01566	57.58662
629500	-173.04	-91.6319	-81.408	0.101341	0.0166696	0.00784239	0.193832	4.64936	0.65282	0.892359	4.599	11.1966	25.7197	4.2432	0.108083	0.138741	2.01046	0.000438699	0.121345	2.33013	1.59711	1.20549	4.93924	0.03678	2.43825	6.8708	11.1183	3.95105	89.13904
629600	-209.317	-112.316	-97.0015	1.2363	4.53119	6.39849	6.37835	32.3386	3.77515	7.9242	5.78161	0.664688	2.14333	21.5293	0.571559	2.44804	11.0705	1.61437	13.7755	2.04058	4.04946	2.61586	5.93404	5.85717	10.4469	1.85594	6.00175	6.12341	167.1064
629700	-194.691	-102.626	-92.065	0.634631	0.0332293	1.35075	0.38716	0.139887	2.61842	1.97961	23.0323	2.46026	0.174166	2.51604	0.949928	0.0263389	0.161716	5.49239	16.7729	22.1931	7.73132	5.55992	6.44949	18.0135	13.3219	4.99902	2.93568	2.49037	142.424
629800	-192.295	-104.824	-87.4714	0.230134	14.5321	0.080107	1.79298	0.244091	0.433602	11.6328	15.7721	9.69595	1.92137	0.960236	11.2926	0.482807	0.385127	3.9286	6.51317	8.58335	0.184947	3.36712	2.69224	5.74466	6.4286	1.63473	2.7749	8.14772	119.456
629900	-171.808	-96.0615	-75.7468	0.0506876	0.15026	0.138967	0.00988279	6.84409	5.83274	1.8122	3.06577	14.6305	0.0073095	0.261333	7.52764	2.10352	1.4518	0.17896	2.65902	0.326729	0.127843	0.394211	1.94709	3.10725	3.74253	0.436337	1.85776	2.16861	60.83303
630000	-178.758	-94.7206	-84.037	3.0644	0.168407	0.0664147	0.0243704	11.7278	2.49935	10.1662	0.00993857	4.75092	12.5165	0.582332	18.0399	0.0777015	0.078862	0.0727275	17.5051	5.05146	3.50127	0.212887	1.20225	0.950738	1.14683	2.68791	1.69243	4.48757	102.2842
630100	-201.205	-112.255	-88.9498	17.6108	8.10856	17.2094	4.84123	7.82949	7.20033	3.75952	8.90834	2.50049	0.455666	0.673016	3.73436	15.7562	1.51052	0.23056	0.722877	1.79741	2.16829	1.11174	11.1895	2.76006	0.287205	2.95842	0.112195	3.41182	126.8479
630200	-192.56	-105.013	-87.5466	11.1367	1.12918	0.452345	0.0269688	2.11938	3.65808	0.588409	0.898259	5.5829	15.1358	2.44087	5.48533	0.0302305	0.659615	2.37952	9.00816	8.33859	4.60737	1.95972	0.288653	6.18147	19.9022	6.03732	2.535	9.24984	119.8319
630300	-182.028	-98.5046	-83.5229	0.176402	0.780296	0.040286	0.0096867	7.00659	1.92784	10.1655	14.2512	1.77515	0.668762	10.6191	17.7042	0.352255	2.72601	0.00741301	0.0189699	13.2576	1.44761	3.86233	0.325405	2.77013	6.47366	0.488182	0.495787	2.36326	99.71353
630400	-201.065	-112.271	-88.7935	2.57537	5.55839	4.3428	2.03943	5.62688	2.16922	10.2128	1.90511	0.0516853	7.29383	1.85467	2.31796	22.5318	4.26817	4.54223	8.09514	4.2964	0.698824	1.31278	3.21631	6.0718	4.45068	14.6996	0.238028	5.69639	126.0664
630500	-188.68	-106.064	-82.6159	2.58727	5.362	0.184629	0.192866	1.76062	1.16425	0.748968	0.393415	13.5733	4.41668	7.16405	2.88065	1.01503	0.123844	2.94942	20.6811	1.5761	0.232903	3.43545	10.6142	9.49015	2.95424	0.717469	0.915071	0.0450609	95.1787
630600	-174.172	-92.9545	-81.2175	0.0140691	0.185672	0.100273	0.212529	0.310394	0.389504	3.92459	6.79595	10.4945	21.0533	4.55803	5.40908	0.0438419	0.564787	0.227293	0.0221403	0.276047	0.493829	3.222	2.5373	6.53266	0.615062	8.52182	11.2825	0.399532	88.18666
630700	-177.758	-96.8531	-80.9052	0.0232279	0.0321632	6.44881	1.06463	1.40952	1.91846	3.4339	7.73529	2.62218	0.774279	3.35154	0.609143	0.00523256	0.0486763	0.656897	2.59199	9.56812	3.40926	15.6131	9.12429	4.7964	2.79206	7.00273	0.647824	0.945258	86.62502
630800	-192.193	-109.052	-83.1413	1.00495	6.31484	0.57202	10.7578	4.3377	1.73976	0.542221	10.0275	0.380565	1.96917	11.4135	4.91605	0.54093	0.0810277	4.54362	6.60092	0.610411	1.14989	4.61487	4.69465	0.572168	1.57143	11.2195	0.795794	6.83399	97.80527
630900	-170.616	-88.0658	-82.5499	0.254999	0.112974	0.00773922	0.0275781	5.63601	10.0851	1.66161	2.50019	0.834306	4.56803	1.72698	17.8613	0.0675273	0.0304535	0.00113186	2.38886	0.178425	7.44395	4.46729	4.35609	4.27537	1.3661	17.8751	4.45863	2.66302	94.84868
631000	-172.717	-97.5872	-75.1297	2.34676	0.269836	0.0025626	0.384799	0.100467	1.09402	1.89105	3.85509	6.13333	4.37738	1.67953	4.3131	0.147761	0.0466832	0.531521	0.0789579	0.0983647	4.55264	0.661976	1.73927	1.19391	0.50842	18.7414	2.80031	0.198131	57.74725
631100	-170.37	-90.6534	-79.7164	0.0585517	0.00788354	0.138403	0.0830175	0.67059	14.9756	1.81548	4.92367	7.77343	14.2649	6.30068	4.02273	0.00447331	0.146765	0.0278518	0.175806	0.931102	2.87404	6.0658	0.208653	3.28746	3.32336	3.42799	4.80408	0.36838	80.68076
631200	-195.064	-105.666	-89.3987	11.0716	6.86493	0.0427508	0.118213	1.82878	7.53845	2.45307	1.28086	2.31822	2.26788	2.34973	2.89419	1.46785	8.47461	2.63388	4.51142	4.50309	2.13794	11.1654	9.33988	4.15681	10.483	2.71011	22.6164	3.8634	129.0924
631300	-193.077	-110.455	-82.6217	0.43564	8.50302	0.320046	1.40318	0.635326	2.48439	3.87571	10.4247	4.52831	16.5942	6.58296	3.06662	2.35218	9.86449	0.864851	1.85705	0.890101	4.06276	0.213611	2.27927	5.0601	2.54266	1.40934	1.97174	2.98524	95.20749
631400	-183.592	-100.224	-83.3677	0.297552	3.22683	0.00707368	0.114475	5.29905	0.45966	0.114068	1.55894	5.54226	2.26636	2.54141	25.1971	1.25802	7.47111	2.09613	0.186224	2.30355	15.1251	0.0878675	3.49976	5.88052	0.917575	11.5928	1.343	0.551162	98.93761
631500	-183.16	-99.9226	-83.2378	1.39493	0.11574	0.0320447	2.6946	0.744961	2.42062	2.22635	4.26127	11.8206	3.68126	0.622884	27.338	0.00658637	0.0222837	4.86942	5.10697	0.487561	10.2013	0.665294	1.00924	0.979235	2.96991	1.32453	5.83855	7.45378	98.28788
631600	-190.306	-109.819	-80.4869	0.641768	1.06928	0.0225677	8.4091	5.54035	10.8007	2.31062	1.43629	2.74057	0.199363	0.307017	1.58056	9.24851	2.23068	0.173799	13.2963	0.943118	0.910705	0.549913	8.16001	4.0064	0.0821442	4.50669	5.18646	0.18058	84.53346
631700	-192.206	-105.346	-86.8605	4.2883	0.826773	0.0741779	0.0608982	1.44385	5.4656	0.392992	6.02092	6.0172	3.43949	3.29006	3.00434	8.27327	13.8695	0.53393	11.4881	2.35324	0.655025	0.31206	0.00799391	0.527435	6.53122	1.95132	18.0544	17.5192	116.4013
631800	-189.226	-100.106	-89.1206	0.0334795	0.0429152	0.290613	0.319311	9.10265	10.682	4.55701	5.23108	8.3786	11.4338	5.53221	2.68093	16.697	8.96721	2.20196	0.602268	0.216146	1.28435	4.44858	6.02429	6.71883	4.6227	6.32797	0.245173	11.0611	127.7022
631900	-182.074	-99.2996	-82.7747	5.33682	3.40382	0.0945021	0.0452263	2.9677	0.542572	6.98291	22.8246	4.77094	6.8455	0.260626	0.321005	0.0753625	0.39648	6.11857	5.64939	0.851105	0.889813	5.88953	4.36382	0.327867	1.18634	3.72435	10.325	1.77835	95.97224
632000	-172.897	-92.3686	-80.5285	0.0332245	0.177765	2.89687	0.278432	0.00251932	0.107715	8.49478	8.3987	0.376502	0.254886	7.02315	3.19865	0.0554951	0.00547797	0.351324	0.0841788	8.2757	0.151413	3.16555	3.62223	3.48662	0.80484	19.7961	12.1855	1.51405	84.7417
632100	-189.226	-103.555	-85.671	6.64085	3.39461	0.298407	0.0885448	1.61686	1.0155	0.596996	5.47438	2.58306	2.02484	16.9615	5.72004	0.46665	0.0214002	9.12019	4.69618	0.838757	3.92136	2.10443	7.20932	10.3523	3.93088	14.8223	1.09334	5.46147	110.4541
632200	-209.062	-106.83	-102.232	12.1296	0.902439	4.00206	12.3518	0.264878	33.0382	0.675056	9.25597	13.255	23.3115	0.515267	14.3798	0.0834859	0.208487	3.25724	1.59822	0.651726	4.91437	3.21353	10.7522	1.86815	33.3727	0.322501	0.0230912	8.91057	193.2577
632300	-168.637	-92.8615	-75.7755	0.0402662	0.0392656	0.0608097	0.671244	5.62383	2.83562	0.805496	1.60216	4.19767	3.95753	1.65445	4.3333	0.108927	0.129206	0.0460333	0.195024	4.13133	4.46076	0.141574	2.06263	8.48737	2.64769	11.8499	0.29655	0.597994	60.97666
632400	-191.811	-97.6521	-94.1591	0.0641	6.17305	0.0552403	0.0413823	15.7852	17.3779	0.495729	4.6728	17.5986	2.07741	1.60212	19.8681	0.0119487	0.0271717	0.049053	14.843	14.2614	1.07388	2.28858	9.01296	1.43139	7.99269	9.10517	3.96232	3.02317	152.8944
632500	-175.477	-98.3091	-77.1681	0.196972	0.0774877	0.0163796	0.0127944	1.46708	17.8302	1.57012	1.36361	2.99383	3.05907	2.40256	5.91985	2.11258	0.155775	6.8603	0.083217	0.0556304	1.2133	7.66455	1.36468	1.15917	0.646558	0.157139	7.98355	1.57314	67.93955
632600	-190.284	-105.196	-85.0879	0.813141	9.8113	8.14198	6.28505	1.73358	0.945933	18.9922	1.11544	0.0630472	2.87179	3.76217	7.35929	0.00507895	0.112079	2.00453	18.1746	0.264045	7.46469	0.72872	1.48372	2.09643	6.69538	1.32506	0.00484497	5.28445	107.5386
632700	-185.746	-100.823	-84.9234	0.216797	0.113044	0.0419158	0.0564732	16.4307	5.11941	1.09385	1.52069	2.36583	4.43738	2.61167	2.90904	0.202776	4.43174	0.143258	0.45099	8.37922	9.99116	2.03502	20.3271	18.0406	0.175348	3.3155	0.205802	2.10054	106.7158
632800	-181.157	-98.7788	-82.3786	0.0295875	0.00868449	1.22155	0.123559	0.467416	7.28042	1.76758	0.956643	0.13189	4.24778	1.05075	6.15805	14.8326	3.27262	0.0228026	4.87294	0.235779	17.0203	3.72582	0.795777	13.7883	2.44331	0.364344	8.86626	0.307224	93.99197
632900	-194.032	-108.314	-85.7184	0.014835	0.482731	5.52853	0.32752	0.0694871	10.6003	13.959	0.62814	8.64867	5.48403	15.5816	0.76205	1.10765	4.59833	1.28817	9.03853	9.05882	6.95887	1.68765	1.35969	2.31813	3.218	4.21469	1.54638	2.20944	110.6912
633000	-184.441	-96.8678	-87.5731	0.366549	1.45662	0.15036	0.158384	4.49003	4.04254	25.5438	4.65769	10.5983	0.552591	0.284348	12.5143	0.0169207	0.0325592	9.64914	7.43419	0.11939	9.11386	5.85161	1.78217	10.1878	0.562574	2.47642	4.68174	3.24067	119.9645
633100	-176.403	-97.0192	-79.3841	0.0224484	0.104968	2.47877	0.421271	4.60366	10.943	4.52619	2.0133	1.99667	6.16355	0.736696	1.91141	0.0679064	0.0165084	2.36082	1.30851	0.699562	0.0776242	10.3357	1.81288	5.87994	9.71587	2.10927	7.66374	1.04945	79.01972
633200	-200.813	-111.873	-88.9397	14.1166	10.0453	5.55743	0.69788	1.51839	1.38004	0.0159866	1.35282	0.514025	0.0815602	2.49963	0.787663	8.94568	2.17959	6.00151	0.560693	0.839288	4.25051	0.146173	11.2877	0.0994379	15.95	5.18742	25.8826	6.89972	126.7977
633300	-188.905	-100.586	-88.3191	3.53961	0.124791	6.60163	0.151245	12.6583	3.61436	6.03628	3.82938	3.67785	1.01183	7.8181	24.3425	0.0386771	0.00773165	1.24541	0.569438	6.68378	7.08698	3.23195	7.02536	7.0307	9.71612	2.14821	4.89326	0.610951	123.6944
633400	-176.006	-92.6839	-83.3225	1.42293	7.19241	0.191284	0.0921738	0.363837	0.152214	6.21156	4.10725	2.31915	1.69897	0.343665	0.0130326	0.0339175	0.0189864	8.12143	17.6027	19.9561	4.90137	2.79418	5.11755	0.310786	0.00809949	9.09013	3.38996	3.25783	98.7115
633500	-175.299	-98.9579	-76.3414	5.53062	3.10544	0.919859	1.74909	1.74702	2.09182	4.08029	0.0329389	0.0185724	0.288713	5.08007	0.404521	0.0174073	0.0371549	12.1513	3.28464	9.32745	1.16549	1.96266	1.09337	3.04243	1.60182	4.34886	0.605791	0.11859	63.80591
633600	-182.959	-102.658	-80.3007	2.66277	11.1972	0.0369957	0.0519172	2.07745	11.2108	3.64911	3.36179	5.72774	0.409674	5.01123	1.25411	0.539447	0.293497	1.89793	0.520527	1.55488	1.53356	8.70977	0.512383	8.58748	3.0268	1.60173	6.67371	1.49977	83.60228
633700	-164.222	-88.7562	-75.4656	0.0696031	0.155176	0.0571147	0.00770713	10.4291	9.07889	5.08018	0.295653	1.9157	1.97075	3.93806	0.421024	0.0561754	0.0051701	5.63407	2.37825	2.33189	0.422628	0.794798	1.42677	0.00377708	6.52845	0.0630039	4.11492	2.24811	59.42696
633800	-189.527	-105.423	-84.103	2.3941	3.07815	11.8664	3.78949	0.127773	4.44039	2.66683	4.6451	12.1222	1.07984	6.18914	1.08195	0.163265	0.0141498	8.21136	4.46081	5.8596	1.52134	0.293852	23.0657	0.277578	2.32994	0.632636	1.6975	0.605029	102.6142
633900	-203.797	-109.844	-93.9535	3.72126	17.8741	0.144062	0.919828	6.54046	0.414652	4.09547	1.57033	8.11178	7.2007	0.253543	24.83	0.819696	0.00709292	2.17129	8.04796	6.4129	5.96045	0.859946	8.32846	12.4437	21.0395	2.85703	0.67202	6.57023	151.8665
634000	-168.39	-90.6363	-77.7533	0.0110364	0.0106616	0.0768559	0.0225435	1.11356	3.34395	1.93818	6.27842	1.32931	2.85379	5.75948	0.0904652	0.0529781	0.135614	0.619436	7.20301	2.90621	9.50983	3.77508	10.6622	3.9173	1.46571	2.25524	1.78816	3.74655	70.86559
634100	-187.374	-107.135	-80.2397	7.51973	1.48885	5.5233	10.584	1.21959	10.1949	4.13515	5.41163	1.63219	2.88181	2.5937	2.24053	0.110773	0.21257	1.42772	4.12165	0.195652	9.57946	0.506417	1.26786	2.55156	3.90338	1.08104	0.790832	2.12314	83.29745
634200	-169.195	-94.1977	-74.9971	0.00295635	0.178729	13.0172	0.183672	0.762629	0.813478	3.21985	1.20851	0.546606	2.74385	6.25678	0.177354	0.0340092	0.0101066	1.99161	5.49106	0.0625589	1.82355	1.87185	0.590295	7.12305	1.16064	6.29396	0.289611	1.23056	57.08442
634300	-192.108	-104.777	-87.3314	4.36843	1.54415	0.963718	5.83702	8.44939	2.66764	1.81096	11.9965	19.0679	1.62592	6.54095	5.96791	0.00986429	0.0611077	11.0799	2.15829	5.76081	7.51791	8.09023	0.114947	3.93462	4.01135	2.02078	1.12121	2.03428	118.7558
634400	-188.467	-107.793	-80.6748	0.0103453	6.17784	2.31815	0.0239414	13.6295	7.49888	2.35173	0.0633806	3.16401	1.1288	3.81577	1.78952	0.33128	1.60161	6.64398	4.35988	0.699863	11.6557	6.9149	3.11126	0.729219	1.50572	2.94047	1.47223	1.53485	85.47288
634500	-175.807	-92.5793	-83.2275	0.0758462	0.0742713	0.0760729	0.0545539	3.66257	4.27952	3.12972	0.666314	3.87586	12.7015	0.136606	3.60493	0.130814	0.0984015	0.0181125	6.84878	1.4873	11.2727	17.1981	1.12853	8.75883	0.892314	11.38	0.612782	6.07184	98.23632
634600	-185.309	-101.272	-84.037	0.517485	0.00936029	0.130383	6.57751	3.07582	2.93027	0.815627	5.18733	4.15356	5.30522	0.532704	10.9159	0.0643334	0.0375178	10.0524	0.185122	6.9409	4.19854	5.63574	6.82708	7.9149	2.63077	0.72916	4.63277	12.2834	102.2838
634700	-188.225	-102.91	-85.3149	0.696494	4.47549	0.002278	0.0678483	1.90658	1.67138	0.186483	1.27326	2.58746	4.81151	8.92773	21.467	0.356255	0.597902	1.25881	0.532546	1.66483	9.71131	20.5757	5.51132	6.66158	3.47682	0.0417048	8.92904	1.28234	108.6737
634800	-190.682	-97.6743	-93.0079	0.000815466	0.0482337	0.110107	0.0256274	8.93369	19.9455	4.59777	8.69578	3.77302	11.3575	13.6125	5.99817	13.4442	7.03245	0.397261	3.75499	1.09694	4.1622	5.94714	3.9321	4.27032	5.54818	0.43824	2.78026	17.2355	147.1385
634900	-190.15	-101.225	-88.9256	0.0638075	0.0107486	0.105167	3.32301	0.254034	1.99655	5.28868	4.63964	1.50859	16.333	11.4896	0.235572	14.7689	1.34803	7.94804	4.78211	0.0950364	1.42183	10.8806	0.774465	9.40242	0.824261	12.9282	6.41084	9.8942	126.7272
635000	-195.551	-110.032	-85.5189	5.08568	4.29812	8.86899	6.47845	6.90883	3.60637	10.0821	4.35034	5.9546	3.80917	14.2888	2.73747	0.60301	0.228465	3.874	1.31923	2.50999	1.84064	1.50299	0.558224	0.717789	2.22712	0.472535	4.84895	12.5216	109.6935
635100	-178.213	-94.4969	-83.7164	0.188727	0.0273524	0.100838	0.388439	0.852826	1.87799	0.68965	5.2112	4.09929	3.42192	2.03687	5.18501	0.00255543	0.0585052	2.59977	14.5214	5.0918	10.929	5.47681	1.015	10.1519	6.00997	2.95997	11.9634	5.82101	100.6812
635200	-198.66	-105.343	-93.3163	1.55866	1.93087	0.728964	0.692427	15.5493	3.91144	11.2341	8.89842	17.9952	1.08496	0.0729991	11.7518	0.00985617	0.105297	1.18801	2.62351	3.10426	9.88945	0.0665969	12.5486	1.78271	2.01429	7.05882	10.4949	22.3849	148.6803
635300	-174.061	-94.5016	-79.5593	0.0292611	0.23095	12.7581	0.0266722	0.253028	0.855986	1.25338	0.142237	1.09314	5.37205	4.48961	0.127066	0.076355	0.347913	14.9742	0.0299794	9.57166	4.28085	2.96952	13.1262	0.0929742	1.52584	6.02736	0.0332396	0.208119	79.89568
635400	-178.949	-94.62	-84.3292	0.166142	0.142015	0.0157801	0.21049	5.94514	3.3954	0.204733	9.03727	3.75387	1.04065	2.96351	16.0158	0.174958	0.230874	17.5498	0.596212	0.0710516	4.90552	7.40709	12.4668	2.50936	9.66597	2.78511	1.10306	1.38826	103.7449
635500	-192.753	-99.2934	-93.4595	13.3109	6.09119	0.0799605	0.0421476	0.89758	7.16081	1.01369	5.3922	3.37226	0.562273	3.05812	3.50998	0.131251	0.131775	10.0046	0.198853	0.291803	4.11177	10.1485	5.66054	1.69201	32.5049	4.75909	6.0421	29.2283	149.3966
635600	-184.195	-101.769	-82.4261	0.0160313	1.6541	0.117178	0.037956	4.56149	4.39678	6.29941	11.1793	1.96185	1.36216	0.0933036	3.62401	2.84558	14.6387	2.24818	7.09546	0.00832865	6.21682	0.323093	1.76709	13.5093	1.03821	0.206613	6.01149	3.01725	94.22972
635700	-192.631	-110.556	-82.0751	0.499841	0.183725	0.653461	1.38669	1.53696	6.11821	5.44931	2.11889	0.219499	3.18701	1.8858	21.555	1.9859	0.586726	4.23346	5.70281	1.44062	15.4411	3.43238	0.471818	1.77225	5.36647	2.91879	0.340643	3.98701	92.47436
635800	-190.591	-106.884	-83.7071	0.068589	0.247461	0.515733	4.8408	3.80519	2.11806	1.43676	1.27916	7.59185	7.01174	9.93992	2.6788	1.88466	0.667487	4.67212	6.17887	2.66717	4.51561	2.24999	7.869	2.34463	2.56299	4.11764	0.212834	19.1572	100.6343
635900	-188.89	-97.6729	-91.2175	0.103235	0.00591001	0.0357622	3.16872	8.50927	0.511539	11.4264	0.457074	0.273379	6.66562	22.8652	6.71942	0.470844	0.0753587	0.273538	10.0682	15.7347	8.63054	1.03863	0.530872	9.91549	6.37197	14.0385	1.90769	8.3889	138.1867
636000	-199.133	-105.202	-93.9302	0.0322821	0.0870831	1.58056	4.55266	7.09817	8.13639	9.45871	0.0944191	1.42565	3.2289	7.89561	5.22889	3.32133	0.788966	4.32465	1.73573	32.4918	8.85497	11.7515	20.9694	6.41136	1.26864	4.75907	2.16886	4.08419	151.7497
636100	-188.466	-105.352	-83.1134	1.1097	7.8259	5.50422	8.98879	0.760878	13.9962	0.208658	8.59793	1.91722	1.8918	1.9947	0.00879222	0.112101	0.198518	6.79687	1.01761	3.27047	6.12343	0.529918	6.82871	0.691654	0.529253	14.053	3.26459	1.44521	97.66609
636200	-180.83	-98.6719	-82.1576	3.72744	0.370486	0.064511	0.066712	5.24123	7.78805	1.78555	5.90276	4.72785	9.11905	13.9578	1.25146	0.0159182	0.129244	0.467638	2.25501	0.118371	5.01414	1.03736	3.09081	10.5325	0.290107	1.37321	13.503	1.05706	92.88722
636300	-189.005	-106.459	-82.5452	5.0094	4.18235	0.128217	0.124172	12.3662	0.681722	1.26538	3.80447	5.7765	7.13096	5.89395	4.33561	3.5656	11.3957	5.16931	0.851838	1.33062	4.09878	0.93529	7.62959	0.0969607	2.44346	0.745086	0.786229	5.07751	94.82497
636400	-196.719	-112.066	-84.6527	1.47853	0.417077	1.25593	4.8541	14.6702	2.73629	10.114	2.07493	0.813055	19.4469	1.30075	0.302138	1.78376	1.29617	1.26135	6.60849	2.9726	1.21384	9.52853	2.46314	0.267949	1.35068	4.58938	9.06475	3.49778	105.3623
636500	-188.635	-100.021	-88.614	0.208822	0.0598973	6.1276	15.3445	13.9883	13.8704	6.18601	4.5381	1.24226	8.43505	0.899128	8.77292	0.0850594	0.0776226	20.2567	9.85752	1.76575	0.531539	2.80323	2.46323	5.27519	1.66622	0.410589	0.262595	0.0406184	125.1688
636600	-198.33	-112.315	-86.0141	3.68257	1.44226	5.4817	1.76892	0.501137	5.59715	2.98413	12.2999	14.2222	3.69889	1.6732	6.38687	2.07918	3.81808	7.84088	2.49873	2.226	8.42892	2.82751	1.98006	0.198852	5.73068	13.8597	0.138162	0.80403	112.1696
636700	-195.858	-108.658	-87.2	0.248612	0.302988	9.48873	1.21968	7.22037	0.490664	1.53389	8.04831	9.19766	4.60254	2.9145	11.6668	4.70652	16.4108	2.4834	0.748482	1.24206	7.83486	1.3413	5.19816	7.72729	1.50383	9.69885	0.592497	1.6763	118.0991
636800	-173.824	-94.5589	-79.2647	0.10266	0.428436	0.00662064	0.00836137	2.94729	2.92365	1.27695	4.31006	3.02932	8.43119	3.07121	5.78301	0.472403	0.168267	0.200272	0.238441	4.59773	3.52425	5.49608	10.2244	0.746064	0.0627105	15.8248	3.67946	0.869045	78.42272
636900	-199.109	-104.871	-94.2378	0.198668	0.380999	19.2403	0.0590723	6.92865	5.77566	5.63624	1.43049	0.0296864	0.999833	23.6319	0.956397	0.331111	0.172141	5.11636	0.34828	6.71156	7.96811	22.337	16.8112	4.90856	4.75393	13.3681	0.57709	4.61655	153.2879
637000	-189.581	-100.061	-89.5208	0.179562	0.00264604	5.05195	7.15702	1.37232	2.44897	3.1488	18.65	1.29881	5.15898	9.95631	4.97731	0.175564	0.0759113	7.75904	23.5645	3.69209	7.72711	1.10103	4.4218	3.2093	7.27065	0.550957	7.95531	2.79713	129.703
637100	-200.162	-105.502	-94.6594	3.67368	12.2088	0.0474694	0.097743	5.50243	9.96252	6.94942	2.7639	0.654044	3.22982	7.42176	2.57498	5.21137	11.6717	7.01401	0.0460503	7.78502	6.10111	24.5607	6.59503	7.20311	2.66659	3.89711	15.2452	2.31232	155.3958
637200	-178.067	-95.4747	-82.5927	0.0574561	0.196421	0.150639	0.152005	4.22109	9.08324	3.47876	3.78145	3.58181	0.399118	0.257801	8.95289	0.220427	0.0427303	1.64473	10.0165	11.9734	0.459655	7.93817	9.9293	0.140808	3.58461	5.92628	4.55893	4.3143	95.06257
637300	-189.185	-104.614	-84.5711	0.332463	10.0061	17.0124	2.28442	4.31193	12.6512	4.82129	0.896553	7.17212	1.12037	6.47911	2.43724	0.0283402	0.0270909	5.93207	3.22304	4.06569	4.81216	1.5532	1.59384	3.99541	1.50844	0.925437	2.9819	4.78244	104.9543
637400	-189.1	-105.707	-83.3931	2.45197	3.11739	14.448	3.75409	3.84867	1.18916	1.72093	0.0365899	1.07945	8.49876	0.828083	1.86238	0.0694356	0.159375	5.14232	13.5865	0.372472	8.19019	4.76503	0.803903	7.87263	3.36152	6.28485	5.21136	0.409574	99.06466
637500	-184.162	-106.056	-78.106	1.43074	0.0493074	0.0826813	4.02912	1.99724	0.838904	6.73191	0.0904434	8.40422	4.95149	9.28063	2.22237	0.0920395	0.149407	4.91258	2.22614	0.521805	5.07597	3.79655	0.695476	1.07835	4.57416	8.89048	0.392782	0.114052	72.62885
637600	-184.355	-99.4758	-84.8794	0.0677116	0.0213644	12.4749	3.66834	5.11554	0.40243	5.4838	4.19743	3.91811	0.527756	6.65997	3.0769	0.0423863	0.243065	17.9674	4.71447	5.15909	0.9882	0.386094	1.11542	0.655416	2.56235	17.1436	6.96753	2.93671	106.496
637700	-190.708	-106.014	-84.6939	3.91143	10.8364	3.70829	1.85908	1.9415	2.88778	0.508226	0.660665	5.70286	2.35831	6.30503	2.82184	0.15091	0.051572	5.16972	10.0731	0.874071	0.817327	0.0505406	12.762	13.9172	4.49793	1.44335	3.84114	8.41807	105.5684
637800	-195.484	-105.937	-89.547	1.11663	2.77706	9.99031	6.10221	2.13126	20.7394	4.35181	1.15633	0.575666	0.97947	0.90593	0.238722	0.0319224	0.199616	0.222338	4.59097	2.47344	19.4305	3.90731	15.4626	2.61056	23.6283	2.27927	0.0451481	3.88704	129.8339
637900	-183.295	-95.2675	-88.0274	0.0118745	0.0486678	0.0677893	0.0202215	9.5359	9.71584	0.844175	4.83313	9.48302	3.73912	6.39426	3.21616	0.258863	0.0532083	0.388725	1.22703	2.46083	2.05734	21.0529	4.05856	3.02186	5.2218	20.9262	2.49326	11.105	122.2358
638000	-171.726	-96.0634	-75.663	0.0771211	0.0481702	0.413401	3.24008	0.490779	10.8562	2.76812	1.01523	4.94717	1.88408	6.34811	0.20807	0.0325659	0.0560436	0.311388	2.21103	0.776921	1.7059	1.40916	1.07574	2.35199	1.88631	1.97925	12.897	1.42427	60.4141
638100	-180.937	-100.231	-80.7057	0.158366	0.300984	5.57413	5.36352	1.45753	0.867535	2.99686	18.3746	0.905723	1.50859	3.27659	0.343565	0.0296933	0.0273385	1.37799	1.52048	10.6435	1.72777	21.1408	1.54305	1.48584	1.41921	0.799298	0.94517	1.83935	85.62752
638200	-188.051	-103.321	-84.7304	7.56131	13.9249	4.93163	11.9057	0.863274	3.73276	0.931703	2.50219	8.50368	5.02433	0.176458	0.865722	0.000755979	0.0291128	1.16767	0.0231038	4.74766	2.43803	6.57704	3.8401	9.39803	0.218462	15.2162	1.04025	0.131022	105.7511
638300	-180.674	-101.12	-79.5544	0.0208481	0.338019	0.151832	0.0412698	1.68171	1.08042	5.57092	2.78903	3.69444	3.59272	0.902587	1.43219	0.174341	0.341483	0.496603	15.2939	3.7134	2.17218	8.32893	5.71902	7.41401	11.0611	0.433486	0.202177	3.22455	79.87114
638400	-189.189	-106.529	-82.6593	2.11387	11.3578	0.235665	0.0312222	5.672	0.334694	0.823653	1.04987	2.37207	5.77422	2.86173	3.62053	3.11222	8.00711	3.24083	13.47	1.15443	9.15759	5.20148	0.546757	5.65444	0.240815	1.22751	5.49242	2.64232	95.39527
638500	-175.385	-95.9135	-79.4714	0.0964853	0.141825	0.00864968	0.11755	4.06368	5.2478	5.05406	0.724273	2.9372	0.778317	1.19218	2.45306	0.336534	0.243035	3.46658	0.213612	11.4267	0.391087	1.61812	4.43321	3.86599	5.28926	14.506	6.11244	4.73837	79.45607
638600	-191.765	-102.882	-88.8823	0.125669	0.023863	4.51016	0.461106	8.34587	0.00643015	1.53781	16.6881	0.867988	6.60334	7.51419	6.01766	2.1788	2.92853	0.0337864	21.0101	1.32606	5.36107	2.78035	8.14859	4.61858	4.32319	1.49686	14.7051	4.89732	126.5106
638700	-191.556	-107.819	-83.7371	3.22049	2.17433	1.70006	1.79304	8.97625	8.60239	2.27827	1.3784	3.26968	5.83751	1.34102	10.8193	0.316776	0.0965856	2.21689	0.748192	8.94026	0.80378	21.7394	4.29859	3.42737	0.502203	1.00616	2.01637	3.28097	100.7843
638800	-201.276	-112.228	-89.0486	2.61779	7.06318	2.71794	1.11035	2.57655	0.921954	5.39468	13.3403	0.36238	1.13818	2.9676	1.65291	8.27797	5.54715	10.3722	12.0315	4.53126	4.60496	0.954559	5.52112	15.778	0.353419	11.6929	4.22076	1.59227	127.3419
638900	-185.798	-104.482	-81.316	1.06699	7.27254	0.192357	0.297732	4.01914	2.02655	4.43488	1.44021	0.404065	3.58118	0.674785	2.96077	0.444824	0.110539	4.35891	0.800986	11.1757	0.886829	7.23372	2.48132	6.39639	1.67639	1.34817	8.53044	14.8637	88.67906
639000	-193.049	-108.98	-84.0692	7.47747	0.0782364	0.314731	6.7895	2.44901	2.42493	10.8254	0.991945	4.2978	0.337703	0.925677	3.21467	5.88027	3.81854	6.95606	11.9596	10.5498	2.46965	2.05424	0.363212	1.70875	6.662	4.77682	3.23716	1.88198	102.4451
639100	-194.359	-106.587	-87.772	10.8923	0.0706484	4.36119	7.49275	6.90949	9.90767	0.705225	0.0616995	4.20157	1.77383	7.18503e-05	1.11924	0.0765771	0.190137	31.2912	1.93386	0.371134	2.79944	0.573958	19.052	1.34608	13.4386	0.357087	1.52069	0.512552	120.959
639200	-169.992	-94.1352	-75.8571	0.0818237	0.114302	0.744157	0.0148062	3.4886	2.58716	3.14805	0.717916	0.152736	7.21887	0.0638488	7.81128	0.0669137	0.0047791	2.325	0.192822	2.06158	0.880965	1.11361	1.87179	8.82616	1.18975	13.3584	0.281221	3.06782	61.38436
639300	-176.039	-90.2153	-85.8233	0.541178	0.0536934	0.0510384	0.0239366	22.1248	3.6371	3.14481	4.90058	0.858236	5.62917	26.9223	3.78299	0.0163389	0.128084	3.28634	0.103573	0.0022121	5.50059	12.8323	0.280699	1.24733	4.6719	0.135154	10.7883	0.552773	111.2154
639400	-197.972	-112.347	-85.6246	7.63522	0.0694741	4.2344	3.15535	4.82734	9.11168	10.2113	2.49149	22.6249	1.46221	5.91484	0.00943832	2.79193	1.72464	2.7999	3.59623	7.04069	0.644271	6.40322	4.54288	1.51328	1.43892	2.48464	1.90608	1.58771	110.2221
639500	-206.538	-112.314	-94.2243	0.446152	1.51066	2.79775	5.82088	3.66816	6.88788	6.5876	0.892554	9.35127	0.0486709	5.52687	3.44736	0.812372	11.8477	11.9226	0.369631	18.9209	2.20552	2.39221	18.831	10.7203	8.64391	4.63204	8.67199	6.26463	153.2205
639600	-171.872	-86.7723	-85.1002	0.0904428	0.0299338	0.326277	0.100913	5.101	7.25438	14.3795	3.62045	3.32928	9.58	6.17607	0.262289	0.00191634	0.0246805	0.0401845	7.15997	0.147902	3.81799	2.30411	3.3141	0.287582	34.0512	0.0137037	4.18196	2.00398	107.5998
639700	-179.316	-96.0922	-83.2235	0.312874	0.1436	0.00716477	0.0120312	2.34633	3.43438	2.78435	2.16021	1.35863	11.9412	3.07804	19.5986	8.11429	0.504818	0.121194	2.93284	0.0434537	10.1563	3.45198	2.15102	2.40613	12.9796	2.72161	1.10177	4.35404	98.21641
639800	-172.757	-96.1133	-76.6442	0.00626414	0.147949	0.19051	0.310118	0.674443	6.71823	1.48094	0.0373692	3.13397	0.975827	4.64996	7.46149	0.109049	0.176265	4.9378	0.625491	1.2578	1.7174	1.63539	2.1608	3.14824	6.44585	1.38313	8.51852	7.41698	65.3198
639900	-187.927	-96.5159	-91.4113	0.0753097	0.0389545	9.69733	1.7278	5.59831	3.86201	12.6456	6.03667	16.1056	1.99272	8.49096	0.380553	0.0220712	0.140074	9.08419	0.604385	0.356453	8.60996	4.83721	4.60676	0.111353	11.5999	21.5551	7.16113	3.81526	139.1556
640000	-191.494	-104.969	-86.5246	10.114	12.5692	0.0126676	0.162199	1.98176	5.99802	0.540965	17.5412	5.37661	1.82675	10.949	5.1266	0.679349	0.768691	5.21858	1.33378	6.35998	5.6387	1.03151	10.7435	0.327252	0.615273	1.28733	8.2345	0.284731	114.7222
640100	-193.978	-106.348	-87.63	0.363525	5.14274	6.90491	1.32372	1.23703	8.06392	1.60234	0.108561	0.361162	14.5257	10.6753	3.54049	0.233142	0.00253919	7.46954	2.65519	4.50703	5.31	1.97255	7.29629	6.57346	10.9822	4.97488	6.20658	8.2161	120.2489
640200	-192.948	-107.283	-85.6652	1.54399	1.17893	0.156674	0.206677	7.26234	12.8411	0.50425	1.04176	4.1416	3.47555	1.01636	0.531066	20.7493	3.72369	4.78559	0.304192	2.65851	1.02451	3.56879	10.5228	3.80211	4.57515	6.49389	6.82558	7.49052	110.4249
640300	-188.46	-107.111	-81.349	5.13301	0.490128	6.17129	1.63088	8.2299	4.50479	2.45971	0.0208423	7.88928	5.85857	0.376002	0.763827	0.0741201	0.265526	0.518205	2.85586	1.57486	4.84076	0.5987	0.751826	14.4301	2.13085	4.52753	10.0984	2.64881	88.84382
640400	-178.272	-100.541	-77.7314	1.00696	0.143193	0.0189825	0.198911	5.87005	3.11839	0.491578	0.22756	8.01155	6.83848	4.15169	1.28042	0.0126844	1.04984	1.29295	6.76396	0.168734	15.4256	2.14829	3.62746	0.330972	1.71526	0.85233	5.3131	0.697177	70.75613
640500	-187.719	-105.456	-82.2636	0.0152306	0.12675	5.07768	7.47319	4.79217	2.94418	2.43351	1.21356	7.6084	5.25081	0.233394	6.16087	0.385509	7.92551	0.0965876	8.72954	3.88194	1.55318	2.4701	2.30089	9.97714	2.98372	6.05124	3.10864	0.62344	93.41717
640600	-179.945	-96.7349	-83.2097	0.00921727	0.0485225	4.59458	22.545	0.797802	1.46962	4.27987	0.848229	4.14348	3.86226	0.307579	0.99734	0.0354474	0.0378684	0.562721	3.95555	0.0248569	12.2077	20.7203	0.89156	0.384796	10.3383	1.47659	2.39248	1.21564	98.14727
640700	-184.767	-106.224	-78.5429	2.47849	3.40775	1.03177	1.68145	2.74254	3.99493	7.13146	4.63751	0.976095	0.385135	1.65242	4.06619	0.0464021	0.170304	6.85952	3.06049	4.26751	2.24767	2.49275	4.41059	5.79682	0.792159	1.74946	3.35376	5.38031	74.81348
640800	-194.093	-104.56	-89.533	0.365357	0.461747	2.31384	0.100007	19.1202	2.29385	6.20119	0.729311	0.409383	4.24925	13.1846	10.6928	0.0293554	0.4942	5.86874	5.59879	1.12823	22.5022	4.48829	0.357961	15.519	0.75845	9.42546	3.46791	0.00375281	129.7639
640900	-167.524	-93.3666	-74.1577	0.0430502	0.0113065	0.0727138	0.157497	1.68543	1.62889	10.0719	0.0526942	4.6763	0.786074	0.0637737	0.263867	3.28977	1.05352	0.0710724	0.288953	9.93715	6.73024	4.77548	0.520793	3.38676	1.01061	2.12506	0.161486	0.0231488	52.88755
641000	-186.813	-109.598	-77.2153	3.47535	3.04461	1.59065	0.650699	2.0154	0.869102	1.57543	14.4738	0.955344	0.777128	11.0777	1.35365	0.295529	0.487632	2.88254	1.2723	2.26348	6.02258	1.00857	0.964179	1.58276	2.08762	0.953304	4.67478	1.82154	68.17565
641100	-184.141	-95.6853	-88.4561	0.0994859	0.0183225	17.571	0.438418	6.06592	7.19135	9.38235	6.96758	7.27789	1.31918	1.84618	18.122	0.00989955	0.047411	0.304511	4.02511	0.0901745	3.01737	3.03485	1.24304	8.54851	3.57642	7.73983	13.0619	3.38064	124.3793
641200	-185.372	-105.001	-80.3705	1.53925	3.53521	3.74764	2.64384	2.14425	3.13307	1.76365	2.07661	2.74884	0.712778	3.51505	5.03123	0.077854	0.0102941	2.00463	5.20374	16.3674	3.84789	3.40761	1.12618	0.522342	6.04259	1.04116	11.27	0.438498	83.95156
641300	-175.172	-100.852	-74.3205	0.204035	2.57477	0.535032	0.357018	0.865889	0.17555	0.204325	7.16682	0.548103	0.205804	3.27704	4.04357	0.492658	0.00898385	11.0336	0.593539	0.242523	0.0135778	0.0149429	0.134642	1.20338	9.47413	1.70263	5.97443	2.65448	53.70151
641400	-192.014	-99.5331	-92.4806	0.157625	0.217513	0.0833147	0.070409	3.71717	8.16773	4.67413	10.9019	7.29041	15.7671	7.63832	7.91051	0.71723	0.501004	2.13901	0.26674	11.2491	8.92586	5.0139	7.32414	25.7994	1.02533	7.84381	6.09345	1.00699	144.5022
641500	-182.02	-99.8042	-82.2161	0.094687	0.0395564	0.246559	3.76278	2.43142	2.45361	2.59491	1.99212	21.5231	5.48352	4.84098	4.684	0.222826	0.0635981	0.176398	1.30842	1.95292	6.83958	6.72693	7.40617	3.71694	5.06191	3.65007	1.70656	4.19984	93.17937
641600	-182.435	-99.7048	-82.7301	0.0223065	0.172475	1.71669	1.67758	7.29466	3.85383	2.99037	0.380925	1.65414	4.42698	3.39397	7.65655	0.0862906	0.133602	3.54916	1.83051	23.7934	5.20015	2.29267	8.17094	2.15682	1.88946	1.64509	9.37766	0.383505	95.74969
641700	-200.742	-110.392	-90.3498	9.11902	0.238336	0.495717	6.58405	0.341899	11.2089	17.1829	1.54287	5.04601	11.5325	1.39516	6.51723	0.221328	8.00679	6.52002	6.3383	2.79864	0.981726	3.83	4.23987	2.60387	11.387	8.05517	3.50641	4.15429	133.848
641800	-185.619	-94.098	-91.5212	0.100384	0.0951837	0.0083152	0.411913	1.76658	0.537856	26.0217	16.2399	1.39571	6.35852	17.9036	4.99888	0.0711454	0.0120022	5.94609	10.0077	17.0103	5.59815	2.91866	2.53424	0.972262	5.22968	4.65893	2.12357	6.78381	139.705
641900	-202.392	-112.305	-90.0874	6.13397	7.78819	1.92672	1.65942	6.58668	12.255	12.9355	1.63537	4.41285	5.32628	3.55003	3.0058	7.65114	1.5414	0.366848	1.62015	2.53904	0.330838	12.9571	13.8883	1.04949	8.57265	2.51413	10.3336	1.95536	132.5359
642000	-188.928	-99.7082	-89.2198	11.8882	7.49628	0.100425	0.0991853	1.21858	1.07825	5.90834	7.28805	6.76549	7.1427	2.40287	0.0261816	0.365599	0.0198827	21.5706	1.41642	11.7663	5.11679	9.43315	15.9018	0.660041	2.41081	1.10296	2.01188	5.00737	128.1981
642100	-185.12	-97.9538	-87.1658	8.21601	0.970895	0.0321911	0.000447996	4.52036	4.96907	3.06105	1.5413	6.82462	2.3864	5.83308	9.66297	0.105258	0.0824591	8.64318	0.0590962	2.87611	0.664799	4.43355	1.2129	1.17787	10.8741	13.3416	12.7298	13.7089	117.928
642200	-176.867	-97.2316	-79.6359	0.954599	6.04867	0.222842	0.0190346	0.818422	0.0455858	0.223391	11.24	2.58641	1.18587	2.80322	4.00632	0.205126	0.213221	3.88734	11.4406	1.18895	0.255536	0.0146514	2.74353	0.50584	0.00717404	7.02417	0.410218	22.2279	80.27857
642300	-176.679	-94.2122	-82.4668	0.0451757	0.0372904	0.338117	0.190806	3.57512	2.95396	7.462	1.83829	7.27888	14.2208	0.830215	7.3699	0.360217	0.394208	0.00255227	0.0894506	19.16	5.20669	0.784953	4.11584	0.642993	2.38875	8.9593	4.72803	1.45938	94.4329
642400	-207.379	-106.805	-100.575	0.154655	0.138055	5.86506	13.2417	8.91749	1.53317	6.08203	2.85282	11.9139	0.239513	2.4241	0.368122	6.49156	18.7913	11.658	3.08202	7.42099	11.4816	5.01126	11.6289	6.45603	3.67116	21.4972	2.51319	21.5377	184.9716
642500	-171.508	-95.8455	-75.6625	0.114829	0.142668	0.167365	0.158211	0.667006	2.26736	0.145561	0.48981	3.79586	2.60181	1.06712	9.59502	0.0853502	0.11844	5.39346	0.535711	0.603201	12.2168	0.560112	0.101429	4.01108	13.4724	0.0119527	0.487172	1.60183	60.41153
642600	-179.827	-95.7479	-84.079	0.187582	1.43784	0.0827887	0.00622145	9.11818	5.22268	4.45884	0.271608	0.383772	19.4935	0.295749	9.36246	0.00418322	0.247281	0.535716	0.207146	0.107595	17.3126	0.874005	3.51026	5.10146	2.82272	11.4022	0.617602	9.43009	102.4942
642700	-186.635	-100.627	-86.0082	3.98505	0.296968	0.183498	1.18718	1.59821	5.68507	5.03129	6.41689	6.14522	1.38545	6.52151	15.0469	0.0202761	0.0284956	5.6561	0.0117284	5.586	6.98189	10.9944	9.80017	0.691901	2.84113	1.4471	1.07426	13.5234	112.14
642800	-182.566	-102.226	-80.3408	10.9814	8.37464	0.0842524	0.00997151	0.87623	7.22968	0.0630225	0.475452	0.14407	7.14442	0.164986	0.196905	0.409851	0.712183	2.02574	6.04364	1.78796	2.09092	4.10783	0.279109	10.5862	4.49486	1.65622	7.61602	6.24747	83.80312
642900	-188.676	-97.5441	-91.1318	0.0449267	0.00487902	0.0282723	0.0971416	0.127756	0.49553	2.53462	2.38832	1.37092	3.42953	0.903171	0.885025	10.2767	8.40803	5.54842	18.1128	20.1422	10.5594	6.88857	0.226026	0.588912	13.7773	14.1754	4.47691	12.2673	137.758
643000	-199.576	-112.336	-87.2408	3.45294	0.707589	4.29706	2.26769	11.9028	2.09641	0.295918	0.312895	0.925031	4.17383	3.05774	12.4139	0.137804	8.0352	0.942937	4.03266	0.00336524	4.90575	18.983	9.20536	1.61769	13.4014	1.33862	2.13524	7.66024	118.303
643100	-203.769	-112.29	-91.4794	3.63206	0.250408	5.62056	0.878935	3.4335	1.73955	8.63548	9.54605	2.48882	10.1939	5.83115	3.67355	0.201801	5.68906	9.85718	0.611861	16.415	1.63312	6.03958	12.6176	14.1273	7.96552	3.4245	1.27853	3.71095	139.4959
643200	-190.793	-109.186	-81.6072	0.583069	0.150898	10.0369	2.02525	1.46201	5.25936	1.71242	5.42853	0.73804	4.22037	0.823055	2.98879	1.41309	0.563656	0.23427	2.30946	5.53327	3.69395	3.83212	1.99035	3.61075	0.538994	1.77343	2.66578	26.547	90.13484
643300	-172.148	-87.7646	-84.3835	0.0882748	0.00895884	0.125182	0.0131015	0.501362	0.689041	15.0513	6.03691	11.2095	13.5836	13.4077	6.61514	0.016485	0.022566	0.0449873	11.7266	0.466335	4.15273	4.30099	2.63169	2.30007	1.50452	5.19317	2.66747	1.65894	104.0166
643400	-194.202	-108.423	-85.7786	11.2071	3.30532	0.557116	0.0275467	3.62556	2.03896	0.698853	3.9697	4.47159	5.09664	5.8627	2.0428	0.767133	1.12719	0.861021	5.85308	6.26588	25.3011	2.02774	0.315468	9.52485	0.783602	2.01268	6.83382	6.4147	110.9921
643500	-185.917	-98.831	-87.0855	0.0394885	0.0921837	6.12307	18.3566	5.3565	0.64079	2.93847	1.24796	0.00831506	14.1553	4.79362	7.1738	0.0455182	0.125697	3.25263	1.96306	4.06312	2.05627	13.0255	8.62323	4.26134	5.10803	6.09959	5.05716	2.91946	117.5267
643600	-181.336	-101.559	-79.7772	0.283357	0.181872	0.663616	1.63087	4.88163	2.18136	3.08095	0.164946	0.488134	0.502593	8.51603	0.318932	0.352011	0.143389	4.28476	5.89775	2.49545	3.8837	2.39228	18.6702	0.326184	1.46427	2.53639	0.122793	15.5213	80.98477
643700	-170.682	-87.9021	-82.7804	0.0268642	0.0150819	0.0635172	0.0281336	2.88443	9.35635	7.61428	0.112818	0.0442211	1.67514	1.91358	3.19198	0.0130149	0.103639	0.469872	0.921841	0.0771829	3.50005	21.7673	10.8953	7.55341	1.6019	1.87309	14.8623	5.43549	96.00074
643800	-194.207	-104.576	-89.631	7.00919	7.95929	0.55313	26.0272	11.6862	1.98511	2.75626	2.3067	0.214807	0.672379	5.51582	3.57815	0.0443184	0.00990289	1.9046	9.66454	8.39894	5.60523	10.0221	2.33752	6.00208	2.08536	3.30644	8.30177	2.30711	130.2542
643900	-181.01	-99.6057	-81.404	2.66236	0.285688	0.280219	1.02084	0.12694	5.87152	12.927	11.4546	3.19684	10.529	4.74242	3.94935	0.0270881	0.0174685	0.134405	0.182675	0.0865007	10.4467	1.21452	1.64543	10.6969	2.33874	4.32581	0.185117	0.770691	89.11884
644000	-189.505	-108.342	-81.1629	7.42005	0.128775	0.219858	0.112573	0.81011	4.13652	2.07301	5.23889	3.83086	2.65403	0.537	1.49558	0.851935	1.71413	2.15862	2.67065	4.36221	2.99914	16.3398	13.0516	9.94884	1.03665	0.983834	1.00904	2.12981	87.91355
644100	-205.24	-112.325	-92.915	11.9848	0.0164481	5.02489	9.26843	2.84694	5.12316	3.65008	4.67987	4.72747	19.2401	4.429	3.65273	1.65613	14.0134	1.84683	0.317314	2.26513	2.44973	10.881	5.40405	1.50296	3.31602	3.69329	1.36188	23.3221	146.6738
644200	-192.476	-107.464	-85.0119	0.688468	0.0436798	0.103128	0.976739	3.25791	1.11686	12.2361	1.93515	7.07532	15.7262	3.81525	1.84663	1.53218	1.32064	1.48096	2.20189	6.9171	13.235	2.15221	9.68201	3.4801	4.93883	1.15915	9.34694	0.889917	107.1583
644300	-174.141	-91.7805	-82.3604	0.0216441	0.0672836	0.360978	7.0336	2.54207	0.545338	2.99121	8.5318	9.12885	2.22881	21.9735	0.201219	0.0104473	0.0935516	2.16786	0.01223	3.41141	2.84435	8.41174	5.06823	0.00415049	1.44955	0.962116	10.3023	3.53656	93.9008
644400	-187.498	-98.1276	-89.3708	0.19291	0.00216457	4.39407	0.959081	2.17736	0.696387	1.74179	9.68606	32.3397	11.6878	1.53788	0.273548	0.0317577	0.362604	4.51231	4.6625	0.0795396	11.8198	1.79813	22.4724	0.195599	1.67801	8.10233	6.70437	0.845144	128.9532
644500	-183.24	-100.795	-82.4454	0.034638	0.0602781	0.248492	8.51628	0.6996	0.306778	9.02406	1.89043	15.0047	9.59184	0.594529	0.0154574	1.02845	0.385257	0.100531	1.6522	2.70949	1.27613	13.2195	13.1448	1.53953	3.27222	0.947893	6.56261	2.50013	94.32583
644600	-181.73	-101.237	-80.4932	2.46139	0.0540235	0.144973	0.0513343	2.23614	5.38421	4.31936	10.8219	2.00398	2.78218	0.440721	7.95537	0.983135	0.795264	0.344094	0.164234	1.16569	2.99449	1.42826	1.38839	8.38013	7.27159	2.28189	17.9493	0.763128	84.5652
644700	-176.739	-97.583	-79.1563	4.87529	0.363656	0.0185122	0.121401	3.14151	9.32686	1.08477	2.44028	4.4512	5.05498	0.831576	6.69973	0.0816673	0.0495955	1.38756	0.721515	8.51676	0.182383	6.52999	2.14758	1.25047	0.356057	4.06127	4.71297	9.47289	77.88047
644800	-187.131	-100.404	-86.7265	0.102515	0.0725661	0.570939	0.171215	1.69187	2.61597	19.4358	9.76704	6.40528	2.19307	2.15033	9.27767	4.52119	0.726476	0.0585309	0.130887	2.83373	0.577199	3.90963	4.81534	3.95759	6.12871	24.8823	1.88542	6.85036	115.7316
644900	-185.624	-105.535	-80.0891	4.78341	0.206139	8.44338	2.06512	3.53141	0.228928	0.0142909	4.73551	0.479808	2.62557	1.22929	0.612462	0.07229	0.118096	15.4975	6.61497	1.04019	3.39678	5.70597	3.39912	8.58417	0.0930557	8.60075	0.0185228	0.447825	82.54454
645000	-166.122	-90.7368	-75.3855	0.0713131	0.106094	0.00492488	0.0783454	4.32325	3.00804	1.77415	9.01612	1.80187	1.20942	0.227795	3.59495	0.0466811	0.0151763	1.73496	9.87358	1.04305	2.45401	0.631247	0.369445	8.39332	3.53294	1.18931	3.44712	1.07957	59.0267
645100	-193.448	-106.163	-87.2848	7.19981	11.6271	0.168615	5.05897	2.39291	0.14361	2.50522	14.6922	4.4542	7.81684	3.5431	5.8526	0.168143	0.0543787	1.80874	2.22219	0.756376	0.300286	13.9544	1.13708	7.44645	3.61548	8.4932	4.06329	9.04787	118.5231
645200	-194.521	-111.394	-83.1275	0.814442	1.79202	0.413336	0.269348	3.1276	2.7199	1.19735	1.79413	4.24453	8.3926	1.08208	2.49071	4.66622	1.02333	28.3481	2.00439	0.514176	2.22773	4.12735	1.78082	3.19442	1.51265	8.9263	7.45561	3.61741	97.73656
645300	-184.654	-103.107	-81.5467	7.60133	3.01368	4.2436	4.38577	5.35597	0.53389	6.24492	16.476	5.24019	3.08609	1.04792	0.101797	0.0480998	0.108394	8.66183	2.68772	1.86414	2.67194	2.81717	1.65621	0.559555	0.15507	2.97889	3.61383	4.67871	89.83268
645400	-181.229	-93.3357	-87.8936	0.35808	0.0313138	0.000876588	0.0504352	1.62346	4.26791	20.2885	1.3782	16.7617	12.8304	1.48331	0.773637	0.0573476	0.117947	3.47601	1.52679	0.476838	11.5332	0.430643	9.57379	18.4669	3.41833	5.98105	0.340507	6.31955	121.5667
645500	-195.827	-105.976	-89.8508	5.60036	7.30416	0.056614	0.143491	2.561	9.33571	1.04022	0.146601	2.33558	6.42709	2.07358	3.22876	3.15461	0.731471	0.229006	0.785041	2.44335	4.898	22.2166	10.4795	21.8725	9.93606	4.74007	6.49955	3.11413	131.353
645600	-188.358	-104.363	-83.9951	2.35687	4.55229	0.00498282	0.0285553	11.555	1.92388	6.75268	2.94655	6.68153	7.45935	3.11718	0.637354	6.90341	1.35709	3.89525	6.01193	1.35917	3.1801	2.58491	6.85477	1.1011	1.92015	9.88419	2.5547	6.45154	102.0746
645700	-177.568	-96.41	-81.1583	0.331026	0.542524	0.00548775	0.102409	7.97302	5.6643	9.54065	1.36574	2.34376	7.27291	7.39031	7.49264	0.0504732	0.117151	6.392	3.34365	2.22566	3.88027	5.6331	6.66292	1.6107	2.20026	0.364119	1.29452	4.09075	87.89033
645800	-173.88	-93.8291	-80.0512	0.0783802	0.0442105	0.0493358	0.00612421	5.3533	8.36075	11.0996	4.13223	7.87454	1.21615	0.16578	4.73873	0.217601	0.133738	6.53389	0.281526	0.249197	5.70487	8.0083	2.38898	0.344555	0.154276	2.99929	3.99936	8.22028	82.35502
645900	-188.914	-103.724	-85.1908	0.0191744	5.35107	0.0619898	6.35682	1.86225	3.84003	3.1163	1.8087	7.76604	8.99564	1.61292	0.494743	0.00218036	0.867676	7.12738	1.44265	6.98771	0.40745	3.26395	6.23869	0.0683344	7.69578	9.17326	12.5831	10.9089	108.0528
646000	-189.832	-101.472	-88.3601	0.746531	2.29807	0.00640592	0.235362	3.5849	13.0734	19.9264	0.598439	0.0964167	9.58304	3.89236	5.50926	0.0156801	0.348964	3.77488	17.3576	13.7999	1.15112	0.48219	2.4605	12.1517	1.41886	2.74234	3.91643	4.72872	123.8994
646100	-190.955	-107.771	-83.1839	12.1198	0.174199	0.00134802	2.2787	0.880398	4.30628	6.75125	6.75224	1.83036	4.28535	4.22561	4.00754	1.53342	0.855627	0.00765086	4.40508	0.494503	11.6843	4.4636	4.11852	1.04331	2.80069	14.4605	3.65254	0.885797	98.01862
646200	-179.119	-94.7064	-84.4121	0.062633	0.144999	0.0611739	0.0356719	1.49402	11.9113	0.117331	18.5687	1.4907	5.30752	0.27334	14.2574	0.0888288	0.384384	0.399055	7.78509	1.50636	4.73813	13.5618	1.13056	4.44816	3.05792	4.82744	0.790244	7.71681	104.1595
646300	-185.383	-104.401	-80.9818	3.76096	0.566979	0.0326896	0.0122601	2.7319	3.92919	0.449206	7.08421	20.7235	0.438733	9.37256	1.04631	0.589691	5.0558	3.18744	1.26907	6.54942	2.77761	1.87094	2.81808	6.2401	0.732675	3.97398	1.75377	0.0411355	87.00817
646400	-183.224	-100.905	-82.3186	0.11729	6.50311	1.01771	0.180773	5.66602	11.0661	6.95776	3.64364	0.480224	8.87425	0.267843	0.147501	0.126112	0.641265	0.403367	5.15958	6.10479	11.3476	6.73308	1.40217	0.203754	0.167884	7.90666	8.03245	0.541222	93.69208
646500	-189.659	-106.121	-83.5378	5.0761	14.0757	2.66352	6.30798	4.86534	3.66903	5.0287	2.85005	2.62338	2.80025	1.00469	2.48563	0.185246	0.0184563	5.72847	4.65467	8.37439	0.30129	9.80968	1.90168	1.93516	4.54501	1.19754	2.92576	4.76052	99.78819
646600	-195.066	-102.878	-92.1882	10.7867	2.13733	4.73755	4.63344	3.9842	4.81791	3.60741	14.2442	1.7773	6.665	26.0422	0.292721	0.0351906	0.10136	6.42013	4.07246	17.018	1.11852	6.94796	12.2391	0.00821411	1.10504	6.09107	3.34297	0.813787	143.0398
646700	-176.297	-96.536	-79.7606	0.00814834	0.0603381	0.0438326	0.0329781	0.129947	4.03145	3.63792	0.0338051	5.54215	4.1828	2.71773	0.442585	0.147453	0.131836	13.6273	0.506434	3.49612	2.33985	5.25191	0.403109	3.446	5.5129	17.4558	2.58289	5.1369	80.90216
646800	-187.99	-104.629	-83.3619	0.0304465	0.597603	12.6339	0.050744	9.12699	1.70068	0.505137	2.21246	2.54692	2.8512	2.65577	3.31325	4.71334	5.45168	0.0915708	4.15396	9.67532	0.355234	7.21019	0.181596	4.12694	2.57413	0.024824	1.35561	20.769	98.90856
646900	-162.836	-88.8359	-74.0005	0.0417445	0.150554	0.00830873	0.0208646	0.277876	2.0712	5.05744	8.95199	0.396528	7.25899	0.523598	0.910972	0.250762	0.0949562	0.156912	0.0491893	1.33195	1.03009	1.0492	4.36937	0.107112	1.82074	12.3144	2.31067	1.54601	52.10147
647000	-184.559	-97.0101	-87.5491	0.0452396	0.00328205	14.0255	4.62667	0.900528	5.06821	9.40672	1.38113	4.8057	8.37804	15.98	1.77808	0.00770559	0.0612534	3.67992	3.87769	0.12146	2.206	2.07288	3.19388	0.65195	11.9725	4.61225	11.2879	9.70001	119.8443
647100	-203.696	-109.271	-94.4253	11.2881	3.48558	2.91077	8.73078	6.47096	17.6351	11.6194	9.84244	3.22426	2.07139	2.13006	4.42016	0.465079	0.206574	5.5713	8.47623	5.03124	6.23432	1.40937	6.59861	12.4138	7.0879	9.85658	3.21646	3.82909	154.2256
647200	-196.154	-106.663	-89.4911	0.0533371	4.1915	0.531924	2.87918	1.44743	11.3731	0.167522	9.94844	0.438494	2.29376	0.0915251	1.22359	0.45888	0.178144	3.68902	12.3926	8.20048	2.40643	0.560885	16.5537	13.0121	8.03525	6.58399	21.789	1.05396	129.5543
647300	-186.665	-103.841	-82.8246	2.46597	0.307166	0.121482	5.45562	0.729441	5.02853	2.56921	8.1115	0.274356	2.28141	0.05652	5.45574	0.0197531	0.292058	9.93387	1.18379	6.75763	13.123	1.19149	12.3104	4.87076	3.51701	5.27642	0.993137	3.89547	96.22174
647400	-190.136	-104.711	-85.4256	0.179456	2.25517	6.47619	5.32381	0.905276	2.20059	6.8995	3.73898	2.74572	11.6914	2.20101	1.53017	0.00839248	0.0727744	0.494433	2.27763	11.9408	0.867108	24.1752	2.21537	2.31016	6.1469	2.58639	4.24065	5.74402	109.2271
647500	-190.343	-106.278	-84.0649	15.7418	0.0614005	1.51537	0.153736	2.08145	2.32819	4.0085	0.0876017	0.634608	24.8879	0.465701	1.09105	11.3173	6.41995	5.85792	1.0739	1.96946	11.8145	2.09702	1.03361	0.330252	0.572662	0.908063	5.83416	0.137114	102.4233
647600	-188.638	-107.856	-80.7815	0.0327088	10.2925	1.33098	0.00762338	0.343743	3.46084	1.34324	13.8027	6.99779	0.696868	1.42136	8.32323	1.99104	1.6103	0.737375	1.98139	3.67055	3.6861	0.255823	1.37921	16.7916	2.88407	0.404579	0.435734	2.12509	86.00644
647700	-182.859	-99.2781	-83.581	5.41356	2.3639	0.0235491	0.0857932	4.1036	0.313996	0.228748	0.411439	3.83176	9.46416	1.24353	9.53059	0.0658372	0.18435	1.81424	2.81483	1.40849	0.525117	1.94503	16.8908	2.36695	5.33339	5.63153	12.2222	11.7864	100.0039
647800	-174.251	-89.3753	-84.8759	0.11715	0.200509	0.0389835	0.109131	3.37507	17.9074	5.67452	0.660501	4.28792	5.6101	7.79359	5.21218	0.0324614	0.0171	3.58604	0.188387	0.214006	22.3797	0.481588	7.08686	4.66143	4.62536	5.87537	1.62733	4.71555	106.4783
647900	-190.097	-107.909	-82.1875	1.18565	3.03152	0.240529	2.83534	0.0988206	3.71516	1.03997	1.94954	2.21666	0.231941	5.33016	2.06721	0.16336	0.300279	1.45598	1.48859	6.78418	3.67096	3.43709	12.2523	11.2048	1.19115	2.53311	16.5809	8.03132	93.03649
648000	-187.236	-100.162	-87.074	0.00928094	0.0483872	9.30478	10.2887	4.6121	4.93673	18.3992	3.14501	3.70107	4.15331	3.00698	9.42986	0.421007	0.00538797	13.3457	0.0447175	2.43983	6.47033	4.46601	1.81013	3.79568	5.73266	3.32079	4.44056	0.140569	117.4687
648100	-190.04	-107.082	-82.9586	0.243766	0.48146	12.1009	14.05	3.29173	10.9817	0.142183	7.06037	2.43509	2.06133	1.72128	1.51797	0.166062	0.642718	0.0410164	1.41182	0.898307	0.213462	4.8993	2.71867	16.8503	2.22009	3.84128	1.00423	5.89718	96.89221
648200	-183.377	-102.201	-81.1758	0.199826	19.0797	0.310979	1.12419	1.09702	12.8276	8.80692	0.280488	6.60839	4.35776	2.27464	0.729026	0.0125157	0.0189328	0.44483	2.8089	2.59407	0.26173	2.87206	0.346291	10.3009	1.72396	6.36182	2.23577	0.299872	87.97811
648300	-197.716	-111.444	-86.2726	3.26226	1.86104	4.19967	3.1208	5.07249	1.4571	3.9013	12.7777	0.0233146	6.5448	12.7233	6.74409	0.0574648	1.35651	3.90305	0.340058	0.758566	0.725467	7.36333	17.4373	2.23783	8.22204	4.69316	4.54874	0.13066	113.4621
648400	-200.645	-106.546	-94.0995	8.32757	4.59384	2.74508	18.0779	1.53229	0.738396	7.66052	2.86663	1.61175	0.592827	4.09067	16.5131	0.0861218	0.173055	1.85196	25.8635	0.530652	12.8019	3.90651	2.45285	6.62786	1.17996	4.54044	4.97632	18.2547	152.5963
648500	-180.125	-96.6218	-83.5036	0.0123175	0.0475222	1.93633	14.6116	1.18707	2.23336	5.23713	4.13725	1.02895	2.00196	1.81526	0.0471186	0.203119	0.0714419	4.12874	1.16035	2.68179	7.60057	1.07723	0.515468	0.295756	3.76103	10.3987	1.61472	31.8123	99.61713
648600	-188.334	-106.172	-82.1623	0.694889	5.84544	0.19642	0.027317	1.71163	1.70831	6.08964	5.12143	1.74967	6.192	0.451251	1.03626	8.54968	6.05085	4.67131	0.970532	3.06695	2.31476	8.27107	3.50901	2.3648	1.91857	5.78363	11.9146	2.70047	92.91044
648700	-196.816	-105.057	-91.7596	1.53972	0.760197	19.5672	1.76881	30.1136	3.81944	2.35117	8.10556	5.22256	3.97324	7.91945	1.91443	0.0490369	0.0716823	8.16665	7.46726	8.53147	0.846777	2.95241	6.77401	2.22981	2.34445	2.7863	8.18876	3.43305	140.897
648800	-184.185	-101.893	-82.2918	0.0415294	0.294325	7.20516	2.24341	0.76201	4.23588	1.34003	12.555	2.07206	13.4733	0.0647735	1.66774	0.0684207	0.214065	9.95554	0.0338518	1.58964	0.00528828	3.8615	7.05711	1.65464	2.20441	3.91636	4.33497	12.707	93.55799
648900	-201.576	-112.316	-89.2601	8.67617	0.865429	0.884931	7.67754	0.866432	13.4323	5.8613	3.48694	7.16101	10.7418	2.80477	0.392661	19.3839	1.50359	2.08692	0.236019	7.06481	9.79538	3.80779	4.70602	2.05404	0.518544	5.19394	6.03747	3.15995	128.3997
649000	-193.472	-105.902	-87.5698	5.03204	4.61601	2.94373	2.1916	15.924	3.47187	5.60504	0.323013	13.9883	1.90933	9.36589	0.779392	0.0162589	0.169593	0.408003	0.962763	0.270044	2.14271	0.475308	7.83659	11.8868	1.9694	15.6838	2.87127	9.10548	119.9482
649100	-184.787	-98.4775	-86.3093	18.1161	0.143075	0.581841	0.0193514	2.57353	5.7957	2.72217	2.2742	0.362865	5.75221	13.2783	8.37785	0.0370611	0.0499005	0.451532	14.0841	0.302684	4.03887	7.76129	0.557161	0.470505	10.0737	7.77327	7.85499	0.193116	113.6453
649200	-195.661	-105.589	-90.0711	0.199019	5.34605	4.41953	10.794	0.88039	1.28928	3.4247	2.76897	8.29173	4.23268	13.0802	8.74541	0.00570109	0.147988	11.2695	7.59605	18.4434	0.823221	0.276868	5.99963	14.3652	4.07639	1.55959	1.28261	3.13622	132.4543
649300	-195.296	-108.031	-87.2651	3.26574	4.45686	1.20119	3.01718	9.97154	10.3986	0.881711	9.34358	2.95281	5.34027	4.68328	0.804614	0.153303	0.30663	10.4827	0.587755	2.15253	1.26048	7.53208	5.07334	10.0791	19.7985	2.38915	1.14262	1.14881	118.4243
649400	-188.395	-104.643	-83.7512	6.16515	6.21084	5.96917	5.96131	0.386321	2.84532	0.780611	0.870864	15.8067	8.03025	8.01903	1.48864	0.0712963	0.0232777	1.35195	2.19716	1.13274	2.54238	4.54209	0.2669	0.263754	8.07586	1.26691	1.96708	14.6196	100.8552
649500	-197.951	-111.964	-85.9875	10.3216	1.23925	0.873476	0.00664874	1.36194	2.25447	4.31731	18.5797	9.49851	3.59513	13.1173	1.68684	5.47916	13.2119	1.62036	0.201561	0.748578	6.07737	1.68036	0.823356	1.72795	5.89157	2.29523	3.49586	1.93109	112.0365
649600	-191.926	-108.017	-83.9094	0.706083	0.5135	0.755082	2.48338	13.4529	1.97994	1.61914	1.10256	7.79263	3.01997	0.14755	0.421985	4.87707	1.73452	6.90614	2.15379	2.34518	1.50813	2.7093	0.18618	17.9188	0.00226015	2.69173	3.5985	21.0199	101.6462
649700	-196.362	-112.072	-84.2901	2.73341	1.23063	6.29809	2.09204	0.753992	2.84209	5.05244	0.503972	2.18423	6.72156	1.32562	0.0437795	1.82135	7.65569	2.61757	2.43706	1.84809	8.49107	6.00849	16.6533	13.9357	0.870451	4.75368	0.277965	4.39709	103.5494
649800	-186.024	-102.763	-83.261	0.204993	0.050255	0.196116	5.65372	2.0712	5.54626	5.1477	1.88596	9.29279	0.0693224	0.609737	0.894784	1.7823	19.5202	7.30907	0.109816	10.7511	3.79176	2.27136	2.97428	5.49912	2.23108	5.75551	0.958148	3.82747	98.40405
649900	-200.517	-112.264	-88.2534	0.315661	6.30044	1.72787	4.25263	3.74172	0.808754	3.44503	1.51515	7.63976	12.7833	0.565546	4.67871	4.72725	7.52148	7.40896	4.73462	5.19522	0.482291	7.81887	8.70965	10.746	6.72247	2.38302	6.50422	2.63722	123.3658
650000	-187.642	-104.325	-83.3169	0.113274	3.5368	1.72106	0.729596	0.352186	4.04813	5.78585	5.28575	1.73931	4.39638	17.5146	4.19663	0.0344677	0.107021	13.0239	0.301662	0.401185	4.84626	7.60729	0.862146	4.73523	1.65892	4.06462	11.2272	0.393929	98.68342
650100	-191.471	-105.434	-86.0365	1.58249	21.0164	4.57571	1.00136	9.58851	5.33289	0.0567546	2.00338	3.40473	1.05451	4.30082	4.61927	0.109131	0.0163996	7.9934	1.19407	1.09812	2.48051	10.7767	6.3381	0.192143	0.988972	0.573377	4.74816	17.2356	112.2814
650200	-168.796	-90.1968	-78.5997	0.0045296	0.281828	0.00200503	0.0960316	9.05016	1.15401	3.58968	4.18438	0.998464	0.447455	0.961756	5.23646	0.104968	0.0795141	0.203221	0.0995809	10.1713	3.33734	1.5043	16.5093	6.03807	6.63684	1.10678	1.26367	2.03573	75.0973
650300	-191.038	-104.332	-86.7063	0.160455	0.0838403	5.3302	3.28355	5.12225	13.7633	7.15366	2.8089	0.118885	6.89442	0.369434	0.14638	3.46441	8.07037	2.92998	2.42584	16.1175	2.4265	0.0912401	0.714635	14.4999	0.261091	0.0532819	17.2693	2.07136	115.6306
650400	-189.449	-98.922	-90.527	1.13931	2.57986	0.0143753	0.0216967	5.52245	20.8924	3.20886	2.46748	12.6858	7.83132	3.07601	2.06467	0.240284	0.0541456	0.436384	0.576792	11.6723	0.369763	9.88591	28.7567	1.99012	3.58706	10.743	1.00507	3.912	134.7338
650500	-180.186	-95.0786	-85.1071	0.0159026	0.231466	0.344404	0.342995	4.28224	1.85921	2.62021	6.20785	11.6548	13.9726	9.03917	1.21988	0.228903	0.102719	9.15233	0.213383	0.0499588	18.7274	1.7712	4.40604	2.90687	0.510371	1.6491	5.56697	10.5585	107.6344
650600	-201.048	-111.477	-89.5718	1.38918	9.33361	0.574668	5.23652	21.4075	1.21652	0.50436	2.87706	0.528356	0.888709	1.58494	16.3818	1.46664	0.125737	2.20163	16.179	0.687841	3.35064	0.673134	1.01816	0.340598	14.6874	3.74891	14.0357	9.51958	129.9582
650700	-175.252	-98.4003	-76.852	0.0629618	9.1778	0.804822	0.095284	6.88421	3.8274	14.7391	1.15078	1.12687	3.51881	0.0974073	0.16078	0.186143	0.0567327	0.873651	3.6772	0.432613	4.76693	6.17381	2.07884	0.235285	0.924984	3.038	0.982294	1.28652	66.3592
650800	-186.933	-103.982	-82.9511	0.807486	0.479742	0.0865741	0.0659535	11.1366	1.61131	1.82113	0.0409768	0.228733	0.348288	8.93177	0.0898409	12.1965	0.459372	0.841209	7.25757	0.226304	2.68172	11.5185	2.05884	0.735982	7.39451	9.87001	4.28212	11.6835	96.85444
650900	-178.399	-99.5458	-78.8528	0.0430881	0.0306989	1.5692	2.57103	3.23727	0.930985	0.633168	4.15451	7.23261	2.696	4.86363	1.99774	0.245626	0.0743417	2.11375	0.853729	3.00609	7.43537	10.2116	2.03308	7.70929	0.943232	5.24263	2.28204	4.25239	76.36308
651000	-166.844	-91.6343	-75.2102	0.122147	0.0917083	0.0623313	0.0618684	1.4481	4.02189	2.74489	0.947699	1.05207	2.46158	2.54466	1.38103	0.0071088	0.0618641	1.32896	9.17271	3.6339	2.32289	1.34198	1.78648	2.86962	4.96281	0.994725	7.10436	5.62244	58.14982
651100	-181.509	-101.15	-80.3591	0.27476	12.3354	0.0610442	1.18999	2.22468	2.64876	13.1115	5.94141	1.44235	0.0699035	0.800325	2.51639	0.0101274	0.0545013	1.82901	0.236009	4.64711	2.10728	4.11044	5.43706	1.22157	1.52266	3.18046	9.76426	7.15737	83.89435
651200	-205.211	-112.29	-92.9207	6.96855	2.09182	6.18037	16.043	7.02926	5.03069	0.836523	12.5686	5.96927	1.32713	3.09517	7.31716	3.82706	4.91979	0.551776	2.72272	10.6059	9.27051	2.09426	17.6319	4.44282	7.66368	0.9631	6.89761	0.653493	146.7022
651300	-194.781	-105.964	-88.8169	5.1857	7.1635	6.16773	8.84163	1.17259	2.82841	1.00123	1.92839	4.12947	8.06823	1.52456	7.11825	0.146875	0.0444745	10.7684	1.81368	5.48678	13.3929	4.99495	1.54023	2.70003	2.36265	0.20169	5.10227	22.4987	126.1832
651400	-173.927	-92.5873	-81.3396	0.10493	0.205989	0.0122635	0.0236484	0.0396138	0.347087	0.910319	1.35303	0.733373	6.85348	0.259904	4.58563	0.125121	0.121171	22.1746	0.785851	0.270833	0.0788533	8.87843	1.70843	0.241171	2.85949	21.0909	1.69471	13.3379	88.79679
651500	-204.552	-112.213	-92.3383	9.49182	4.8454	8.4476	4.34208	2.59857	1.64883	2.73795	1.88227	0.771392	20.5649	0.784348	7.82469	30.7168	7.70806	8.00065	3.96785	1.94198	8.11006	0.887951	0.463734	0.11494	2.59775	3.91119	9.37311	0.0565726	143.7906
651600	-216.147	-112.166	-103.981	6.06819	20.5314	3.47115	29.2284	0.737222	7.2356	2.65226	22.512	10.2477	1.2874	13.2079	5.9286	1.99951	1.01577	0.462703	4.32743	0.0958598	10.6086	2.26506	12.5093	13.9792	1.43397	7.54636	8.8016	13.8494	202.0026
651700	-211.857	-112.27	-99.5869	5.92261	3.13128	2.15086	9.71166	35.0975	1.58208	3.14182	12.4073	11.4453	5.64351	1.01793	5.2822	5.60356	6.33379	2.07732	7.83758	4.62049	0.617103	15.8459	6.43212	6.15722	0.700512	3.43639	5.47977	18.3575	180.0332
651800	-194.817	-104.505	-90.3119	8.39816	3.24332	0.0374189	0.00632473	4.14461	1.88974	10.7481	3.39498	0.184727	6.01479	3.71258	5.46338	5.68297	16.3783	18.4525	12.1805	1.11315	2.81511	14.1762	0.888607	2.21911	2.89951	0.721629	5.5171	3.37554	133.6584
651900	-199.159	-107.036	-92.1231	5.53841	19.0921	7.09681	17.6096	11.9119	3.4359	3.92539	4.85143	3.40049	6.69991	3.75805	2.5152	0.187203	0.13282	0.10977	10.0442	2.30767	1.85442	4.3521	2.93403	12.449	1.47395	7.13786	2.62692	7.2695	142.7147
652000	-173.076	-90.5592	-82.5168	0.0465184	0.178456	0.445122	0.0481721	3.70547	8.17923	5.55401	2.29641	5.70404	15.1878	5.6279	0.682117	0.0671197	0.0119337	0.00241463	0.67783	0.156892	7.83639	3.18016	1.09407	1.9409	4.1019	14.8393	10.0399	3.0792	94.68319
652100	-188.315	-104.973	-83.3413	6.91141	5.54931	0.0583802	9.36441	10.1059	1.59967	3.49088	2.06911	0.48778	7.25798	1.76997	0.340796	0.0811574	0.250116	4.63231	2.24287	0.495153	10.8903	5.67941	5.78957	0.067013	2.06255	11.5107	1.59749	4.50129	98.80553
652200	-180.68	-99.2651	-81.4145	7.06509	4.33447	7.61696	0.596374	2.42975	4.10905	3.65924	3.76376	0.656085	1.91611	0.133008	0.124578	0.0964627	0.00360282	0.815962	10.384	5.38856	4.06201	0.768431	3.8408	0.134877	0.177307	5.33982	10.1685	11.5866	89.1715
652300	-185.554	-100.796	-84.7579	7.07629	1.83331	0.0347358	0.141173	9.37721	0.691165	12.5228	2.73495	5.83847	2.99773	3.98648	1.47447	0.235321	0.116684	2.77718	13.3078	0.561421	2.96111	1.15567	7.54792	10.0299	7.96194	5.37577	0.995836	4.15302	105.8883
652400	-176.482	-97.0383	-79.4435	1.19343	5.84117	0.0411131	0.0236022	0.0544808	0.0177037	3.13819	3.76078	3.84798	13.9081	6.38413	2.48911	0.173393	0.0524896	0.447624	2.41253	0.54416	0.86151	11.1565	8.66619	2.67157	4.37434	2.73648	2.08585	2.43401	79.31652
652500	-178.041	-96.5214	-81.5192	0.034247	0.074926	0.543779	0.355167	9.14223	9.94238	3.41382	5.18284	1.23896	11.9331	2.96942	2.50436	0.0669568	0.0942655	3.41087	2.57162	3.02453	1.55552	6.79659	6.84274	1.26621	6.54288	1.25523	6.70038	2.23223	89.69523
652600	-187.511	-99.7021	-87.8094	0.0202842	0.216379	24.6038	0.214791	6.46679	12.7852	2.00238	9.86701	1.79681	2.26598	3.46095	2.21919	0.377347	0.255201	0.485063	13.1268	0.147542	1.33488	4.3569	7.06729	6.72372	4.6474	7.84349	6.4568	2.40372	121.1457
652700	-202.688	-112.303	-90.3848	4.32811	3.51525	3.1713	4.28106	1.40206	1.77656	2.6133	2.93013	0.744407	9.20564	6.49788	2.86474	0.586642	37.6137	4.26151	2.97989	1.66571	1.08866	6.06655	7.50207	4.18574	13.1777	2.36547	5.90746	3.29158	134.023
652800	-195.563	-104.797	-90.7664	2.1173	21.005	13.8546	3.94557	6.15357	8.90725	3.67527	0.264141	0.821248	2.46221	3.21733	8.43928	0.0139994	0.0612019	2.88117	10.7294	2.8386	1.31487	2.94609	10.6376	2.17613	10.5018	2.75375	5.35622	8.85728	135.9307
652900	-189.388	-107.102	-82.2864	2.38821	0.0818775	0.0878757	19.6256	1.40544	7.94172	0.273764	1.52835	1.25735	0.59635	0.336259	0.550877	0.679191	3.02445	0.501657	5.44168	7.33666	2.35179	1.16483	17.0619	11.2866	0.729638	1.32938	0.443459	6.10596	93.53076
653000	-177.894	-98.5245	-79.3695	0.286355	0.0170723	0.807365	2.45439	3.75516	0.40395	8.26368	7.17251	0.228539	0.954509	0.501285	1.15728	0.0254711	0.0262319	2.27299	13.4377	7.98181	0.901761	0.750509	3.32136	0.557342	0.446892	5.131	1.59874	16.4924	78.9463
653100	-184.958	-103.047	-81.9112	0.726439	0.338785	13.3089	2.34699	6.64259	7.77113	8.21755	5.81442	6.23542	1.9488	2.9173	4.0053	0.0245111	0.0270973	0.0607832	2.29927	1.26101	2.52177	0.0960467	1.08962	2.60365	2.31699	7.48348	2.25772	9.33952	91.65509
653200	-177.973	-100.795	-77.1788	0.162775	0.196173	3.1363	2.61261	2.01295	14.5335	0.800616	8.96045	0.840563	7.17615	2.35236	0.188442	0.0967662	0.0753085	1.1389	2.98378	2.01262	0.905121	2.83579	1.3999	3.13352	0.511461	0.0457644	0.705365	9.17588	67.9931
653300	-194.987	-107.114	-87.8731	0.0435254	0.290992	4.78141	0.0523905	5.57532	12.7812	6.79879	1.7077	5.02988	0.36951	0.0370467	2.20866	5.35417	1.8958	23.5812	0.506718	14.6676	1.95764	4.19327	3.32058	5.80107	2.67325	7.65062	5.9687	4.21738	121.4645
653400	-200.501	-112.201	-88.3001	0.109876	5.68451	1.09398	18.8917	3.9643	0.939691	8.15644	5.25008	2.44743	6.65425	1.38767	11.8323	1.20754	2.87851	1.42356	8.72411	0.89787	1.78921	0.813593	12.9827	1.26655	12.8714	5.17898	5.20051	1.95291	123.5997
653500	-183.972	-97.8586	-86.1137	0.493574	0.180525	0.0746629	0.0319141	4.88125	28.2244	2.87162	1.55234	0.0526871	0.826908	10.1135	3.04564	0.145227	0.390281	15.1709	2.5813	3.85105	9.92032	1.11026	5.43297	5.91336	12.4417	1.94759	1.32449	0.0892288	112.6677
653600	-183.764	-101.888	-81.8758	0.0882997	1.29648	0.242251	0.319271	2.95785	0.721942	0.290846	12.4638	5.55762	6.33254	3.17127	2.59956	0.400616	0.170608	0.164887	1.01509	16.3387	2.81184	6.96801	0.867982	6.93536	7.34076	4.07055	3.32249	5.02934	91.47796
653700	-186.601	-107.888	-78.7129	0.849572	0.262826	1.28649	5.02791	6.32633	1.34369	0.776852	3.70098	2.18042	2.2275	10.4828	1.50411	0.00918091	0.419605	0.222688	7.24065	5.65241	1.52549	2.20741	0.115447	2.83477	13.832	1.58631	2.90223	1.14569	75.66332
653800	-204.889	-109.569	-95.3201	0.322832	0.0703253	0.489049	4.95005	1.35229	3.32184	3.4512	8.69178	13.427	0.70087	4.60177	11.678	10.611	30.6475	2.24373	16.7711	0.948519	11.7259	0.023605	13.3242	4.59387	0.141076	1.39527	8.40247	4.81417	158.6994
653900	-201.3	-105.418	-95.8813	0.154348	0.0352744	0.379115	0.17972	27.1707	16.7695	6.62529	11.5993	1.29673	11.4668	6.34522	1.71045	4.86916	13.6853	5.03085	0.427663	15.2853	7.12419	2.42812	0.124218	4.14597	0.279475	7.11296	6.33202	10.928	161.5055
654000	-194.624	-109.625	-84.9994	0.575398	0.545989	0.542353	0.736548	0.733629	4.83467	2.47479	6.26575	1.95907	18.5563	1.6926	1.43309	10.4542	28.6657	0.726199	0.310384	0.555896	0.530574	2.72345	1.3478	0.449071	4.58157	0.4856	0.930268	14.9851	107.0961
654100	-185.921	-100.084	-85.8369	6.61748	0.124764	0.0426262	0.00168842	1.41833	2.60495	3.27111	9.58382	7.2444	12.1949	11.3446	13.6471	0.362097	6.94507	0.0115534	1.29627	4.90133	2.18756	5.14832	8.1591	1.60182	3.58633	0.662434	3.67469	4.65096	111.2833
654200	-190.793	-102.063	-88.7293	9.81369	11.0672	0.729363	9.14183	4.94544	7.13665	10.0274	2.46294	5.2353	7.24129	4.22736	0.207423	0.0148988	0.0384921	7.45001	4.71943	8.9033	1.40954	17.4862	3.98282	0.108396	0.644038	2.22817	0.921662	5.60281	125.7456
654300	-199.864	-106.569	-93.2956	2.73356	15.8435	13.2157	2.47599	15.0596	5.54848	5.69089	4.59218	0.563202	3.17315	3.35088	3.6671	0.251729	0.0100723	7.21489	1.61456	3.09389	1.78244	8.49845	7.47244	13.6039	6.67154	7.25024	8.44898	6.74952	148.5768
654400	-189.337	-101.197	-88.1395	0.0924349	0.144212	4.57511	1.55232	8.19304	2.53775	2.29684	5.83982	2.71927	14.8896	4.67671	6.16246	0.206521	0.122315	1.40457	6.3849	2.42697	3.60371	0.0640155	3.47717	17.5628	15.8289	9.61503	4.57381	3.84641	122.7966
654500	-191.524	-105.182	-86.342	5.827	10.5421	1.52731	4.78904	4.23875	1.03684	0.766819	6.33782	9.2599	6.84132	2.5194	4.96957	0.0647247	0.0456155	2.09769	0.624532	0.829155	4.46811	3.15346	3.66568	3.04317	0.774702	20.6162	12.289	3.48111	113.809
654600	-178.887	-99.3906	-79.4964	0.116067	0.183887	7.22976	0.542233	1.28387	1.4212	13.5841	4.3125	0.569032	1.76236	7.37579	6.74532	0.0706718	0.00320908	3.78311	7.19261	0.879893	3.37697	1.73914	6.15759	0.367207	0.670018	6.23225	3.09738	0.884874	79.58105
654700	-193.399	-108.549	-84.8496	0.811166	1.94423	4.44251	0.975076	1.10799	7.5394	3.13031	14.9684	1.53817	0.260585	1.00388	6.0261	0.197031	0.361167	19.4386	5.1465	13.5573	2.70731	5.57392	3.2207	1.14285	0.125788	2.40814	4.362	4.35786	106.347
654800	-187.664	-109.01	-78.6534	5.74771	1.45678	0.385714	10.4354	1.9654	0.649938	1.06123	0.020126	0.581029	0.0181614	0.983912	8.42761	4.67384	1.42431	2.44282	8.99063	3.32133	0.814989	5.61709	4.33001	1.46856	9.12644	0.570614	0.351754	0.500506	75.36589
654900	-196.064	-112.244	-83.8204	1.10699	6.96872	4.13652	3.63194	1.23107	1.18735	0.709136	1.96644	1.26179	4.26074	3.85576	18.4429	15.0432	3.66213	2.99552	1.38117	3.63171	1.48308	2.99805	0.265835	1.74448	9.11866	0.119169	5.34971	4.64876	101.2008
655000	-194.156	-105.576	-88.5801	0.732653	4.6247	3.34451	0.914518	0.334397	6.54409	4.47549	1.92776	20.3139	0.855323	4.2539	3.35875	0.0405661	0.108047	8.36469	1.71493	12.036	1.5828	0.633213	2.23835	17.8186	0.519998	26.3594	1.6264	0.276309	124.9992
655100	-192.333	-112.285	-80.0488	2.40482	5.87366	3.30392	2.22391	3.01335	4.5427	2.01035	1.41382	2.89485	2.2599	0.190461	0.135442	11.6497	0.307149	3.11683	1.52575	2.56456	5.51084	3.36937	1.47345	11.2631	4.73859	0.248865	2.57963	3.72793	82.34295
655200	-183.177	-100.129	-83.0481	0.206045	0.738281	0.116497	0.400564	0.620058	1.07279	2.34203	4.56029	9.15903	7.25282	1.2738	0.736427	0.0615096	0.11229	17.4092	0.0762813	0.962568	8.45113	3.21606	3.40619	2.64059	15.3429	3.76013	8.69563	4.72637	97.3395
655300	-175.428	-91.7966	-83.6317	0.217255	0.0693909	0.154678	0.085566	0.740496	0.198947	4.46931	13.85	26.3258	6.35574	5.15555	0.961069	0.102717	0.0249233	5.5318	0.160544	0.0155704	1.48785	1.00936	14.8347	3.20204	6.25151	0.174621	5.25674	3.62136	100.2575
655400	-186.69	-102.589	-84.1002	0.00931413	0.107075	0.542205	0.21947	5.70863	4.29102	3.01051	4.59558	3.2556	4.12354	1.81625	2.13138	3.63871	2.20928	0.94513	4.58807	8.00156	1.30721	0.747908	20.1059	6.46095	12.3095	0.438887	4.70516	7.33094	102.5998
655500	-179.228	-98.7344	-80.4939	0.10184	0.0302986	0.0470756	7.86657	3.16955	10.3605	3.88064	1.43804	6.94054	1.63466	0.75008	7.61725	0.0667432	0.0920714	1.15685	5.23394	1.68019	5.1035	5.41745	0.396698	3.68533	5.71857	7.37608	1.51026	3.29396	84.56866
655600	-171.336	-95.2123	-76.1232	0.0983342	0.32871	0.430337	0.310486	3.24469	3.81992	7.36666	3.1231	7.24746	3.69601	0.188218	1.24864	0.0341928	0.0308495	0.0437388	0.186202	0.842033	3.17088	5.97088	2.50055	5.82553	4.31335	1.60721	6.87643	0.210813	62.71522
655700	-190.533	-105.136	-85.3971	1.16861	7.61212	0.044185	0.0596551	11.4065	3.04473	0.957456	2.76107	9.02298	2.68889	3.43386	0.610096	6.13545	2.0144	3.46472	2.38042	12.5666	8.1261	0.0759949	1.43529	0.747266	1.89196	9.54663	11.5473	6.34215	109.0844
655800	-190.506	-105.028	-85.4779	1.45911	0.120851	2.95886	18.3472	6.1187	0.0957833	0.404525	6.65196	1.46464	0.544865	0.144943	13.4069	0.00135003	0.0866265	8.27174	0.0409908	0.416615	12.1143	14.0205	1.82721	3.62179	0.272218	10.3033	4.71184	2.08166	109.4884
655900	-186.145	-105.76	-80.3847	0.104507	0.0677887	4.98711	3.52457	9.37967	2.22199	4.8672	1.14715	2.51794	5.17233	1.31498	2.27659	1.88191	5.03134	3.82444	9.70212	0.178397	2.45317	1.09116	3.75064	2.31202	5.72342	1.29002	2.02238	7.1796	84.02245
656000	-184.439	-101.729	-82.7102	0.0808054	0.00147812	3.34547	8.86414	2.77335	3.98109	0.524873	0.513059	1.22437	3.07438	4.99356	1.60807	0.566908	0.119599	2.74051	0.26918	4.04223	11.1701	7.48608	0.859974	10.3395	7.21455	8.07744	8.58726	3.19183	95.64987
656100	-201.36	-112.252	-89.1087	10.9536	3.96457	12.796	0.442136	1.31478	4.70543	4.90561	6.23384	5.18146	1.71673	6.98944	0.241064	0.223635	3.01052	3.57559	8.63558	8.11247	2.14358	0.88876	0.979371	2.82561	18.4677	2.77533	13.1102	3.44947	127.6425
656200	-189.651	-102.186	-87.4649	0.445048	0.343225	6.32911	7.43601	2.2711	9.30015	2.94204	2.2777	1.98024	10.3576	0.0309892	0.364517	0.370852	0.0227744	4.93553	8.96137	10.264	4.63179	2.69843	22.7329	15.5856	0.164646	0.090188	2.44363	2.44417	119.4236
656300	-183.846	-101.214	-82.6314	0.0505644	0.0304254	2.07622	0.0559964	0.550018	1.08185	6.62261	4.27387	8.96284	0.66295	2.48485	2.01979	0.115784	0.477945	1.10253	1.64141	2.1548	9.61781	11.2466	15.1042	0.361838	5.11985	15.6319	2.13669	1.67278	95.25606
656400	-179.76	-91.9462	-87.8134	0.303155	0.0232185	0.020379	0.0504937	2.51616	0.798923	9.25336	1.67889	9.96913	1.33276	3.79704	1.16102	0.0412789	0.0184658	14.2438	1.14017	25.0415	19.1916	12.6079	1.34477	2.73874	6.83588	0.969539	2.43231	3.65548	121.1659
656500	-182.25	-98.5377	-83.7127	1.89808	11.1464	0.112409	0.0576574	1.02793	0.415522	1.12971	3.17145	10.4742	0.591511	3.75539	3.65213	0.0540059	0.0486153	5.12027	2.17563	1.89815	9.8885	1.39736	0.230789	0.789162	19.4469	5.73532	7.38362	9.06171	100.6624
656600	-193.746	-106.101	-87.6452	0.0720291	3.05761	4.82965	4.51072	12.4902	1.82828	0.164265	0.372914	15.7142	13.9968	4.73455	4.36344	0.085136	0.192402	3.99308	6.47025	13.0977	8.15041	10.8202	0.66029	0.0564387	1.21191	2.25681	0.926555	6.26929	120.3251
656700	-173.431	-96.8099	-76.6213	3.43442	8.46146	0.0556501	0.0866838	4.50752	1.09662	3.40522	14.0623	0.766936	1.0965	0.445505	0.482971	0.0138699	0.0959806	5.53972	0.22437	0.615784	2.2157	3.46435	5.47934	0.259477	2.01311	0.362432	1.98643	5.03302	65.20539
656800	-169.027	-88.4954	-80.5319	0.0579307	0.0500263	0.133096	0.0291992	3.40899	5.95424	2.33662	4.44648	10.8335	2.09187	1.42796	9.18959	0.0464627	0.112573	0.0652697	0.311078	0.760515	10.6457	0.611186	0.941716	5.32787	19.8774	0.576145	1.08275	4.44037	84.75849
656900	-200.322	-112.193	-88.1287	0.697776	2.78763	6.28218	25.8602	2.77411	2.53322	1.31461	1.57694	6.79119	1.68377	6.08934	0.278342	1.39638	5.51622	4.41288	12.7121	2.46949	2.79012	1.45344	3.42216	0.556366	3.654	7.54342	9.9313	8.21554	122.7427
657000	-180.444	-98.4627	-81.981	0.0158056	0.165659	0.0426431	0.0456955	2.52124	10.6784	0.363239	0.231422	0.400274	9.45683	4.07818	2.12776	5.10546	1.82949	0.738758	6.93252	3.92985	1.05235	6.9208	7.20595	14.9849	0.678712	3.97649	2.71024	5.81139	92.00411
657100	-195.835	-106.964	-88.871	0.122034	18.3343	2.49029	16.8067	4.97495	8.75191	0.473664	7.01556	3.06558	0.769068	6.81087	2.94355	0.170743	0.138983	4.47663	3.41864	6.66104	8.89689	8.68264	6.70021	9.57971	1.59194	1.42745	1.58639	0.564424	126.4542
657200	-206.714	-112.004	-94.7097	0.646502	0.566885	1.00096	26.9825	4.70263	12.4026	0.171516	2.69685	5.9925	0.588455	3.75318	5.45985	24.9024	3.96252	13.9367	9.12521	3.86009	2.39863	13.1693	0.732552	0.886112	4.16363	3.55888	6.1209	3.86623	155.6475
657300	-187.674	-108.703	-78.9705	9.11312	0.518198	4.13634	0.316501	0.376733	0.339892	2.85063	4.44624	17.4169	2.40655	4.5823	3.06722	0.456947	0.44703	1.71194	3.55798	2.74615	2.38157	2.79225	1.16994	0.148349	1.54098	7.29613	1.30343	1.82841	76.95172
657400	-172.057	-95.3113	-76.7458	0.182985	0.0698916	0.132799	0.149054	1.77957	0.155707	0.299862	4.0118	4.37528	1.27122	6.85214	0.0197907	2.45753	4.91184	0.103502	0.337629	1.14095	1.95049	0.0623723	3.49804	4.74019	4.61221	12.4043	1.28419	9.02489	65.82821
657500	-171.281	-96.1767	-75.1047	0.193448	0.00709218	0.0354066	0.275928	1.58334	1.62282	1.81867	4.51482	7.27711	0.595599	18.1272	0.378652	0.0905314	0.28474	0.0505024	0.954591	0.0209221	4.01243	4.97803	0.560761	2.36274	3.47035	0.904269	0.827193	2.67542	57.62255
657600	-201.562	-108.183	-93.3793	0.134923	13.4497	0.0961524	7.73626	5.6651	9.88832	5.15836	2.07634	11.2864	2.42249	0.105038	5.88282	5.69216	10.5916	1.58771	8.72443	8.54625	9.08019	9.26319	8.87154	3.23981	14.3239	2.4474	1.38058	1.34502	148.9956
657700	-181.909	-97.9217	-83.9873	0.311954	0.063516	5.40571	2.8171	15.2604	0.0477618	4.26011	9.82019	6.54302	10.0754	4.89014	0.413309	0.0735346	0.00972225	2.82823	2.03042	3.30802	12.2283	2.85534	0.103678	0.0463662	2.53001	5.47167	1.77769	8.86399	102.0356
657800	-184.058	-106.17	-77.8875	0.0318652	0.203458	8.0397	1.7578	0.314918	2.08313	2.4102	1.13727	3.03364	20.5212	0.17601	1.73953	0.0110102	6.10747	0.382256	0.866119	2.29291	1.08739	9.73089	0.465626	1.79332	1.81496	4.07585	0.388594	1.07148	71.53654
657900	-188.217	-100.441	-87.7764	0.0723004	0.201363	1.4247	3.64593	16.222	2.70578	10.0976	45.8141	2.30695	3.77403	3.2367	5.61472	0.110521	0.0871783	2.30828	0.459789	5.27801	2.27105	4.19751	0.460707	1.85013	1.93682	3.31751	2.27965	1.30775	120.9811
658000	-197.519	-112.214	-85.3053	1.40829	1.27007	3.87767	0.575685	4.80119	7.30059	5.26526	4.03877	3.03844	5.99595	0.60076	2.04545	3.78695	2.44646	5.65285	0.00848083	2.20102	6.35532	0.436787	0.971583	1.74423	1.21754	10.4742	4.19076	28.9214	108.6257
658100	-198.429	-106.255	-92.1742	0.757136	6.1615	0.0937912	0.132563	4.25977	2.89022	2.78767	0.990164	5.24801	4.07925	4.40505	7.63267	4.94481	10.6269	3.91569	6.25445	0.69096	2.49422	6.11374	12.6001	1.7377	8.4344	6.9174	37.4087	1.39305	142.9698
658200	-200.153	-103.874	-96.2783	0.987578	0.00914542	0.26137	0.00405532	2.58625	3.47882	2.82375	2.20426	25.5754	4.68415	3.47866	13.234	0.517858	0.86188	10.1486	3.76795	9.81771	1.05817	32.0728	2.17085	12.4257	4.03622	8.79076	5.93669	12.5576	163.4903
658300	-196.662	-105.132	-91.53	0.728919	1.4319	1.93992	18.3586	14.724	3.00964	3.80071	4.69423	6.5398	13.5322	10.0144	3.9096	0.0410997	0.0685151	7.10395	0.184958	1.43976	0.347537	3.97976	1.20376	8.63927	8.03259	7.81729	6.52878	11.6779	139.7491
658400	-178.182	-98.2861	-79.8956	0.63472	2.70364	0.204446	0.0649865	0.250379	5.63604	5.0801	0.668695	0.00583761	1.82503	0.658653	0.437418	0.0905635	0.127872	3.00979	11.462	1.64237	8.52061	4.89934	15.4827	6.83753	3.6974	3.46429	4.17233	4.25851e-05	81.57674
658500	-187.297	-104.668	-82.6296	2.85812	9.58933	2.36286	0.660684	2.2165	0.392173	0.3747	12.5721	2.93363	8.01724	3.69432	4.68168	0.0362026	0.0957076	1.28888	1.70067	3.51589	3.91147	0.530059	0.74694	8.77626	9.46082	0.806621	12.4339	1.59006	95.24678
658600	-192.454	-102.078	-90.376	0.0289555	6.45299	2.14828	0.0534207	1.72571	10.1034	7.07829	3.29254	4.26336	1.85773	0.415048	0.115819	0.693688	0.0282645	26.0916	7.67906	0.156741	7.04211	19.3439	5.9884	0.20198	1.17433	9.98569	12.4767	5.58125	133.9792
658700	-189.802	-105.382	-84.4202	1.09617	5.03276	11.1256	10.1874	0.0682514	2.01941	10.1017	2.73086	8.8485	9.44271	0.315131	0.320281	0.0863711	0.0926523	9.39412	0.844614	0.260694	0.219653	3.09497	0.313027	8.96467	1.48476	0.431862	15.2453	2.47832	104.1998
658800	-191.43	-104.225	-87.2043	0.00153182	0.0384836	7.10155	5.5798	2.90178	14.0834	2.06835	4.08648	4.87954	1.89062	7.74301	4.58671	2.206	0.242927	1.37128	2.86344	4.85638	3.69621	21.5162	5.71669	1.44639	4.08149	7.54172	3.06027	4.56038	118.1206
658900	-191.386	-109.358	-82.0283	0.232386	1.47233	0.982997	0.356153	0.871149	1.7931	8.24716	5.18574	0.593105	0.114787	1.73934	13.2516	7.09198	2.13751	5.24855	1.64946	8.72131	0.481247	0.934049	5.06844	10.5491	13.3219	1.32169	0.0708082	0.804609	92.24052
659000	-208.323	-112.274	-96.0484	5.57887	11.543	3.69547	3.65828	7.70303	4.46952	3.05883	13.0335	2.23642	2.72163	8.00158	6.43314	4.79427	2.17577	10.7493	11.509	3.08954	6.49872	9.30596	11.8102	13.9767	2.30418	0.637946	3.78888	9.56733	162.3412
659100	-203.524	-111.732	-91.7929	0.844601	11.2847	0.431785	4.42849	0.857593	2.73247	1.70828	11.531	5.03412	6.2105	3.20022	21.4766	19.3962	3.55913	1.99805	1.83832	0.0806164	1.61562	10.7594	7.18333	1.86217	3.54641	2.48608	7.82576	9.17196	141.0635
659200	-198.586	-112.275	-86.3109	2.1902	1.72309	6.89644	1.56789	4.96611	0.658401	0.358576	7.56718	10.3662	2.30678	3.974	23.7605	2.94878	0.590952	0.291856	0.88358	0.218177	19.2724	5.60152	0.998281	3.88961	5.28782	2.52817	4.49936	0.307877	113.6537
659300	-186.212	-104.664	-81.5471	0.264046	0.467247	4.83008	2.8234	0.122203	3.7356	3.84832	3.10324	0.821972	12.3372	2.67945	1.31332	0.0512417	0.00768377	4.40794	0.888402	1.26817	5.1553	10.5542	3.93544	7.47998	2.78546	0.469461	10.7416	5.74357	89.83455
659400	-197.019	-105.134	-91.8853	1.88763	9.80778	14.3651	5.06339	0.923605	0.815707	6.69597	6.48336	20.0275	0.139986	4.00886	7.96083	0.0959576	0.0113583	2.94382	1.43721	0.0592721	17.6228	5.33777	0.0551244	11.1241	2.95083	7.01917	5.07651	9.61178	141.5253
659500	-196.426	-108.952	-87.4747	6.048	2.03075	6.69148	0.755619	3.41153	0.659184	12.4203	0.572351	20.908	6.23564	10.9567	0.662613	0.537864	0.0705155	1.44461	5.11729	3.7236	10.6328	15.6765	0.875507	6.08676	0.74401	0.64494	1.13853	1.42736	119.4724
659600	-180.086	-97.3485	-82.7379	0.165296	0.0756286	3.53036	0.217388	0.955464	8.75417	26.3992	3.19518	4.58019	3.60169	8.11057	0.879875	0.202662	0.0276728	0.209062	3.05901	0.59967	18.1263	0.363692	2.1297	1.8211	2.8748	0.787846	2.0308	3.09137	95.78861
659700	-162.87	-90.7596	-72.1104	0.0367728	0.101532	0.0971165	0.25229	1.33186	4.46669	0.797348	0.737145	3.32256	7.40464	4.48385	0.181517	0.0652586	0.0334069	3.80488	0.0679743	0.447939	0.839127	1.16859	1.14805	3.6203	2.99888	0.902258	3.13604	1.20502	42.65104
659800	-171.889	-93.7333	-78.156	8.02748	12.6059	0.0379259	0.200277	4.51453	1.91323	0.260801	0.273405	8.43624	0.862676	0.145789	0.224913	0.150078	0.204506	2.72729	2.06878	10.6407	2.27851	0.581549	0.01161	0.310109	0.0663442	0.410379	9.92811	5.99768	72.87881
659900	-189.086	-107.458	-81.6283	7.43678	10.5336	0.460147	6.44682	1.4349	5.67208	2.45892	5.41569	4.8562	2.09166	5.62493	6.76648	0.00433039	0.370252	0.0222893	6.90785	3.31625	0.711697	10.3046	0.542168	2.44013	3.56059	0.689088	0.962845	1.2104	90.24067
660000	-176.813	-97.3934	-79.4201	0.0798084	0.298626	0.231049	0.193651	4.57914	5.22319	6.49976	2.68205	0.124663	18.5767	1.36224	4.92383	0.704	0.220664	9.3956	0.0277384	0.0295522	0.370154	1.03899	0.182222	3.53583	6.59588	5.83606	4.7351	1.75296	79.19945
660100	-189.683	-108.278	-81.4049	1.45108	0.124602	0.0737803	2.39452	8.91264	1.26286	0.00778277	0.553346	16.3774	1.37077	9.47571	3.25121	5.6043	1.77351	0.988105	10.0649	0.131639	5.65067	0.744532	2.50224	3.9015	0.540712	11.1994	0.678413	0.0879947	89.12364
660200	-162.471	-90.4664	-72.005	0.405903	0.200025	0.0102554	0.053277	0.978994	2.10937	6.27523	3.35981	3.48358	0.385714	0.172053	3.52638	0.223489	0.0217112	0.137912	0.109204	0.414543	1.32132	0.115393	1.05834	3.27479	2.99554	0.184066	6.64643	4.66073	42.12406
660300	-187.291	-108.208	-79.0822	1.21533	0.0547775	12.0044	0.000517922	0.269999	2.23505	0.408619	3.51245	6.9667	5.05989	1.76352	0.144461	0.700009	13.8214	0.0462294	0.913413	0.039722	3.90976	2.53912	9.45645	2.76463	0.273699	6.05321	0.545049	2.81171	77.51018
660400	-176.537	-97.0157	-79.5215	0.502417	1.45215	0.0966031	0.00493474	2.95968	2.25261	4.57553	1.73917	1.20872	3.33048	2.70897	2.17853	0.0440337	0.0163992	8.61015	0.329485	0.01106	3.24562	3.47895	1.09025	6.83134	3.5822	4.89934	22.8605	1.69761	79.7067
660500	-178.527	-97.0055	-81.5212	0.000539384	0.0406352	0.0347989	0.0424024	0.161139	4.96149	1.44545	4.18293	1.13149	5.68205	1.05858	9.88164	2.38451	6.48127	4.61296	0.470774	2.77917	14.4093	3.26594	10.3343	3.08429	0.107315	0.368192	11.5309	1.25285	89.70498
660600	-183.708	-99.549	-84.1592	7.09883	0.17235	0.10568	12.998	5.23775	3.9971	5.23753	5.69555	1.34439	3.04471	5.33781	0.211457	0.155056	0.0139206	5.54328	6.25887	3.55677	7.34208	2.83223	5.3622	0.191062	7.91891	0.018258	3.05921	10.162	102.895
660700	-185.601	-101.338	-84.2633	0.0497845	0.0830571	0.276925	0.29215	0.0156824	2.22061	7.71271	5.74378	16.2856	7.82863	5.13034	5.96546	1.67649	1.38648	0.00257238	1.85874	2.10587	7.2612	14.3057	7.57603	4.5007	2.63859	1.01477	1.2519	6.23178	103.4155
660800	-185.572	-103.253	-82.319	0.428054	0.630185	0.0103849	0.0465068	8.63025	4.25266	1.38612	6.82093	0.414853	6.59308	0.249269	14.4296	4.7849	7.97153	0.50588	6.38599	1.11042	0.437306	4.13397	0.374601	10.0916	3.21366	9.4321	0.629893	0.729951	93.69379
660900	-203.468	-101.735	-101.733	2.02961	0.0163164	0.087566	2.9488	35.3917	1.7192	4.48318	18.1503	3.42051	15.089	6.15541	1.79434	0.108517	0.0198527	0.296859	0.301526	9.96709	8.64975	21.0929	14.4344	15.6358	1.58038	20.2999	3.77312	3.31591	190.7619
661000	-184.272	-95.7329	-88.5395	0.038186	0.0164268	0.298627	5.48674	0.0859381	12.8283	0.19268	4.17693	0.770797	8.82248	0.170429	7.05023	0.479507	0.125859	0.0286755	0.00591522	0.131517	43.8189	26.9995	1.77077	4.20013	5.48352	0.0702575	0.979648	0.764535	124.7965
661100	-190.553	-101.382	-89.1714	0.890126	4.45496	0.139675	0.0563753	2.45533	2.17096	1.34847	7.16665	0.168228	1.23414	18.1885	3.07698	0.425583	0.0711882	8.52833	12.6655	13.6849	1.55855	2.68118	2.81391	14.541	5.51103	9.99761	0.0308794	14.0959	127.9559
661200	-172.166	-97.2713	-74.8951	2.5249	0.251077	0.226998	0.139262	0.802984	2.63888	1.30248	1.78281	0.0254415	0.218401	2.5543	1.21757	0.107678	0.0269886	7.17568	1.58031	0.232643	15.8677	3.0898	2.12788	0.683252	1.80114	1.59541	0.198513	8.40258	56.5747
661300	-186.529	-100.951	-85.5783	0.645378	0.206969	0.256161	0.214127	1.31509	9.002	14.2557	0.345375	6.64934	18.5438	16.4695	6.34113	0.0507038	0.0876796	4.93795	0.633489	0.900631	3.28058	1.05808	0.598535	1.32607	3.67758	14.2706	3.0709	1.85295	109.9903
661400	-195.822	-104.63	-91.1912	7.21048	3.16231	28.0863	0.865821	3.03409	6.65454	4.45303	2.28951	3.42555	3.90418	6.7226	8.07568	0.00539289	0.0537576	4.23316	2.22917	1.93107	10.5605	8.51306	2.74797	23.8027	0.11815	2.49406	3.08537	0.39656	138.0549
661500	-199.554	-110.048	-89.5063	0.291756	0.561072	8.2091	12.6444	18.3536	3.79167	3.88612	4.74216	0.00644504	5.19027	2.8852	10.1962	12.2333	3.92685	1.668	7.14393	0.623012	4.182	4.74821	6.18464	3.75591	0.921616	10.5779	1.43145	1.47562	129.6303
661600	-190.703	-107.757	-82.9467	2.42782	0.0415141	3.74746	0.0520659	0.935735	6.42679	13.1131	0.405308	1.9083	6.16829	1.42963	1.97712	2.88937	4.38432	2.10673	0.119066	8.98756	4.90013	1.07229	3.27971	14.9982	6.64529	0.633099	0.47715	7.70632	96.8324
661700	-200.708	-106.861	-93.8465	0.157469	0.150096	3.05595	3.49189	15.4499	18.8398	0.476245	7.46844	0.0507478	6.86804	7.07803	3.2854	0.171012	3.05232	5.98175	3.04624	9.21699	7.51122	17.8968	13.3053	11.1012	4.17641	5.16783	1.23599	3.09614	151.3313
661800	-171.377	-91.9117	-79.465	0.179058	0.0493445	0.0618856	0.0250341	6.46656	1.93127	2.03701	2.17608	2.81213	5.24932	14.3516	0.308825	0.0487728	0.275008	0.96212	2.12725	3.77077	10.1009	0.709091	11.755	0.254391	8.77956	4.64681	0.0567013	0.289394	79.42382
661900	-200.78	-110.754	-90.0264	4.62042	7.36741	2.12935	0.480064	1.15899	13.253	4.91148	18.7963	6.92101	5.33237	3.30242	3.94464	0.0661952	1.00009	0.229377	15.7128	8.7423	2.24755	12.039	2.31247	2.92349	2.82269	5.06503	1.43133	5.42114	132.2309
662000	-173.659	-96.9891	-76.6694	2.90179	1.63128	0.114145	0.190215	0.364584	4.70167	0.769527	1.72657	1.59964	0.990384	0.0776069	0.0519009	0.236689	0.0528313	4.32346	1.66498	6.50645	0.519905	9.70299	0.874568	0.0601954	0.579567	13.596	5.40097	6.80805	65.44597
662100	-175.77	-95.5359	-80.2342	0.088811	0.0201608	0.123037	8.09997	2.73128	1.01895	4.31887	3.13344	0.365528	0.184025	2.61712	3.74525	0.00368905	0.288151	1.63516	2.40478	0.0354564	4.57941	9.7211	6.0711	6.43113	7.33858	7.84879	9.45573	1.01066	83.27019
662200	-169.786	-92.7147	-77.0718	0.456331	0.204154	0.141465	0.0143839	0.294122	3.94879	5.43444	0.0663304	12.9289	2.05472	5.4064	0.297487	0.00303148	0.136817	0.602623	2.05534	0.257593	2.50567	10.4886	0.577692	0.0857667	0.695055	3.12802	5.87607	9.79787	67.45775
662300	-185.323	-102.956	-82.3679	1.54878	0.627217	0.120151	4.86236	3.07124	5.59178	4.48747	9.71742	4.13076	2.79239	5.33538	0.269976	0.0581586	0.0123468	2.04613	12.3779	3.39041	6.69426	4.2079	0.506835	5.08233	3.3027	4.80898	2.59123	6.30419	93.93828
662400	-176.498	-96.2381	-80.2595	0.131279	0.0352503	0.186002	2.85957	11.4063	15.1475	3.04242	2.11929	3.30351	16.2713	0.218298	10.0431	0.0214813	0.131626	2.48765	1.68868	0.31612	1.41374	0.44071	1.38571	2.9253	2.1081	0.512072	3.84736	1.35415	83.3965
662500	-192.319	-110.28	-82.039	4.31215	0.686494	3.09885	0.0122949	11.9775	2.9441	0.47321	3.97195	1.83937	3.24356	2.41083	1.0774	9.86542	5.38757	2.08541	9.112	7.76636	8.22398	2.36532	1.71988	0.827669	4.4501	2.56766	1.77263	0.102281	92.29402
662600	-189.527	-104.929	-84.5985	2.00823	3.97048	1.17966	0.263772	2.00943	1.45799	10.9922	3.60224	3.47574	2.36237	3.9778	12.9194	0.0284658	0.0618106	6.52857	0.0434251	12.6678	1.2668	1.73019	9.76252	6.22908	9.18368	2.362	5.48937	1.51845	105.0915
662700	-189.311	-104.214	-85.0975	0.371545	1.60268	2.04541	0.611525	4.88092	6.80445	0.662965	0.23022	0.0592573	3.81375	1.49215	5.70278	0.0589613	0.0753945	2.41447	13.0873	8.04601	13.4623	2.42448	11.6472	7.05186	12.5816	2.43284	3.47405	2.55241	107.5865
662800	-191.162	-101.436	-89.7257	0.129084	8.00261	0.118164	0.0136667	7.20581	2.42546	11.7892	8.19208	1.99906	11.4167	2.86602	13.4028	7.99574	8.02398	1.30951	1.08145	0.0533917	1.94634	1.46686	13.1111	2.63805	10.6208	0.754581	0.255909	13.9092	130.7276
662900	-192.286	-106.645	-85.6412	0.110272	0.162651	0.852635	3.61598	1.68143	12.7255	7.69022	5.14665	11.5063	9.64149	3.77301	2.3406	8.42363	6.85897	4.54339	1.4713	3.91952	4.99426	2.73321	0.819628	0.428503	4.89261	2.18541	0.704247	9.08341	110.3048
663000	-170.958	-93.5767	-77.3814	0.448464	0.249174	0.0496752	0.010397	6.63245	11.8689	11.587	2.17712	1.20261	2.37317	1.85556	1.00406	0.158057	0.0822661	0.10938	3.61152	0.322436	9.61631	1.72752	1.17241	2.62362	1.09058	6.61455	1.35517	1.06374	69.00611
663100	-177.296	-92.5886	-84.7078	0.163598	0.317502	0.0596026	0.23913	9.25771	8.09982	6.3584	0.322428	6.53662	9.2161	6.5791	25.7381	0.125309	0.0140972	0.12684	14.6438	0.0376617	1.03328	3.02144	1.42805	5.46102	0.162311	1.9497	2.32749	2.41909	105.6382
663200	-192.199	-103.447	-88.7517	12.1525	0.744183	6.67294	0.092025	0.981898	7.52321	6.31877	4.16662	4.24978	5.91625	8.33939	15.0725	0.0235453	0.0437622	5.80654	0.12212	2.10608	2.7888	1.91772	0.935877	10.2975	3.92022	10.3988	14.6267	0.639608	125.8573
663300	-168.097	-93.4245	-74.6723	0.230184	0.0618619	0.0637626	0.257179	1.56245	0.765762	2.53778	3.44918	2.25211	5.52112	1.82797	8.5427	0.373959	0.0872716	1.76488	0.0576397	0.108576	0.926453	8.2324	4.26743	4.1759	3.64801	0.608128	1.33786	2.79977	55.46034
663400	-183.469	-100.532	-82.9375	2.77757	8.18693	0.0189721	0.313538	1.23849	1.67839	7.16604	6.14006	6.15466	0.426415	1.54625	2.45652	0.00438121	0.156724	11.943	0.100922	7.75176	3.30711	2.1573	8.24763	3.82445	10.829	7.52058	2.45716	0.38258	96.78649
663500	-192.29	-105.489	-86.8015	6.15105	4.89828	4.23209	3.00585	12.9322	1.16188	7.39702	1.39788	1.55259	13.8828	5.52631	7.94494	0.0713181	0.0738473	0.520449	4.48939	3.84295	2.66583	3.25611	0.0824156	4.76507	5.51854	0.864909	0.513649	19.3593	116.1066
663600	-199.569	-111.986	-87.5831	0.650458	6.8759	1.53257	4.84587	1.71782	10.802	0.0200703	2.90251	2.6635	7.52848	2.80788	12.2209	1.52307	0.61765	2.51114	8.83488	9.71938	1.12396	8.90785	2.74328	12.5463	3.60858	7.69982	3.89356	1.71715	120.0145
663700	-181.8	-103.869	-77.9308	1.75654	0.0882233	2.5837	0.834924	3.16166	16.5141	0.22693	1.22924	3.20024	0.910862	0.659729	1.2454	0.0140577	0.0263067	6.76452	3.70788	0.80546	2.32784	2.99074	6.72831	2.60156	1.71108	5.12114	2.97566	3.56687	71.75296
663800	-184.458	-101.982	-82.4752	1.8316	3.32512	0.0512127	0.159681	15.1769	5.13562	0.221611	0.486447	0.771964	3.73251	1.18338	0.396655	0.17917	0.297228	5.92127	4.264	1.4673	0.792682	0.258986	7.50164	18.6578	11.8041	0.607611	6.27376	3.97696	94.47522
663900	-176.684	-97.0208	-79.6635	10.8293	0.199604	0.0766793	0.0982845	7.48112	8.45668	1.38774	0.544588	1.29077	2.75375	1.54891	2.66117	0.0227662	0.14837	1.80783	0.276242	0.189522	2.38179	9.1972	0.491623	13.1485	5.80898	5.92364	2.34295	1.34868	80.41669
664000	-193.355	-105.902	-87.4527	0.744552	7.19968	6.8507	1.65504	5.14477	17.7547	2.5418	6.31619	0.17958	0.325276	3.90985	0.116457	0.11769	0.0713928	9.23531	6.97985	1.79276	4.71133	3.65833	6.15486	2.07782	8.05653	6.01098	5.13508	12.6222	119.3627
664100	-182.751	-95.8167	-86.9339	21.5158	0.135644	0.11327	0.0714372	9.05178	5.22213	0.0671234	13.4878	3.68984	4.08892	1.22533	0.144383	0.0117354	0.555211	16.501	4.08158	0.0518639	9.38895	2.23634	11.3511	0.139246	9.05305	1.03406	3.06767	0.483048	116.7683
664200	-189.461	-104.573	-84.8879	1.02778	11.0391	1.28437	2.35749	0.72328	8.8061	0.264535	0.133609	3.88378	4.57988	0.360953	1.28664	0.0137476	0.0333928	14.2358	0.930914	0.504028	10.6627	4.61751	8.16891	9.87842	8.80458	0.437097	1.12275	11.3811	106.5384
664300	-189.689	-107.602	-82.0871	3.79816	3.12115	8.89974	1.61241	12.5378	4.28506	1.67398	3.07337	1.03045	7.01813	2.65823	2.70171	0.0046028	0.375542	0.820712	2.18641	0.30039	1.6554	18.0684	0.0186263	0.69758	1.90946	0.869266	11.2226	1.99555	92.53467
664400	-202.367	-109.67	-92.697	11.1523	0.221652	0.153823	0.324585	8.95359	0.695646	0.666313	9.20106	1.20844	3.1402	8.01867	11.6852	4.9095	2.71725	1.10806	6.9377	0.765545	17.7489	8.10886	12.6263	10.5664	0.935862	16.4248	3.54777	3.76533	145.5838
664500	-191.696	-106.352	-85.3439	3.10311	0.271063	3.82124	26.2238	0.256628	0.146653	0.0242483	11.8547	0.481874	3.80138	0.611821	8.82119	13.0373	4.66431	4.69358	1.70349	1.84299	0.358179	0.0800528	5.73847	4.41665	4.08849	0.920432	2.32014	5.53682	108.8186
664600	-183.103	-106.844	-76.2594	0.0979842	0.398902	1.95683	0.381239	0.161209	1.92166	1.98255	0.237146	1.33241	5.76273	15.5082	1.51101	0.735861	4.11461	0.50786	2.14845	0.645864	1.51224	8.36929	1.98738	3.11437	3.93446	0.982381	2.53808	1.5532	63.39589
664700	-202.127	-106.551	-95.5752	12.1933	3.44212	0.201191	0.0568261	0.983118	2.62773	0.820469	1.08655	1.06947	3.82959	8.84549	10.0994	3.02298	11.8688	19.5278	18.9958	3.8662	8.68374	15.4702	14.8634	1.14016	5.34321	1.07239	0.57624	10.2889	159.975
664800	-191.218	-104.274	-86.9436	0.363534	3.07691	1.90287	0.119305	8.03114	1.05086	1.51221	3.92477	3.05753	3.09359	5.72441	0.543443	0.0243491	0.302667	10.2378	0.112488	8.90391	2.11662	8.1114	21.1365	1.86851	13.3651	1.99615	7.36692	8.87402	116.8169
664900	-191.717	-109.95	-81.7667	15.3047	5.39858	4.7709	6.95033	1.55216	3.91093	0.446916	1.04726	0.0253351	15.5532	1.13496	0.691018	0.484627	0.333163	1.29101	0.947064	0.964932	0.963762	3.46524	5.94852	4.12664	6.84173	1.62633	3.00366	4.14967	90.93262
665000	-199.441	-112.225	-87.2163	2.35046	5.50772	1.36444	2.29741	3.05518	16.4191	7.63653	0.764365	1.23408	11.086	3.51742	0.226178	3.7386	2.07708	6.10756	3.21934	3.09666	4.52141	10.6612	1.45301	5.36924	10.5318	10.2667	1.35047	0.328501	118.1804
665100	-195.637	-102.427	-93.2101	0.457855	0.304816	0.127451	0.100861	13.24	4.31211	13.7571	2.42067	14.099	7.4423	5.43577	4.51803	8.01945	2.20556	0.263171	3.04874	0.137871	2.86462	8.6951	10.2158	21.5025	1.87484	13.7117	5.02627	4.36782	148.1495
665200	-190.625	-105.337	-85.2887	0.13872	0.0273671	5.32631	0.95919	8.83403	14.0575	2.90416	1.34284	1.41481	13.026	7.29844	10.5818	9.67006	1.21259	0.0934687	0.61363	1.08839	2.71605	4.36003	1.31807	4.51401	0.082493	0.650389	3.92833	12.3838	108.5424
665300	-175.529	-96.8629	-78.6663	0.000392753	0.0208741	0.179339	0.0208389	6.40442	1.9423	4.73922	1.83242	3.44105	1.27004	3.27655	6.81719	13.2531	10.5281	0.100723	1.7671	0.660306	1.16998	1.65053	6.95093	0.0596612	3.96031	3.16374	1.09951	1.12165	75.43026
665400	-198.638	-104.111	-94.5268	0.0821472	0.22869	0.499903	1.62955	8.79313	7.51062	0.357457	10.7985	7.36878	4.22796	7.28586	2.94248	3.43555	36.4823	0.0149489	4.99489	0.0495805	2.13266	7.20186	10.2763	26.4969	0.366508	2.11211	8.10337	1.34114	154.7332
665500	-200.135	-107.081	-93.0538	21.5563	10.2433	11.7377	2.03119	1.14798	6.30122	1.96413	2.25191	15.5723	4.13077	1.40335	0.70979	0.109272	0.218024	0.0275342	7.85496	8.64822	5.80054	7.23018	2.16203	1.46679	4.39254	22.1498	2.4267	5.83117	147.3678
665600	-193.122	-107.821	-85.3003	0.954689	0.046395	15.7568	0.0931839	1.90928	5.27411	1.75278	4.75632	5.59865	4.85862	1.54594	2.4876	6.72263	5.88734	5.87271	2.38166	0.440006	4.84145	8.26592	4.02548	0.543781	3.34083	12.6616	1.47573	7.10702	108.6004
665700	-189.2	-105.029	-84.1715	2.52628	11.3185	6.29519	18.7939	6.94208	3.37585	1.02679	1.35151	1.23706	0.498782	0.710359	1.12697	0.21889	0.00182614	6.76143	12.9221	3.25874	4.58816	4.8701	4.85053	0.0135505	8.66253	0.310863	0.16117	1.1332	102.9563
665800	-196.491	-107.834	-88.6578	4.98844	0.917454	3.42865	0.0497736	8.36672	8.38026	5.14069	0.330552	9.00533	3.42731	11.6803	2.90555	0.216206	0.206213	0.313557	10.8947	7.57959	4.3357	0.0919095	0.491323	14.9559	0.545459	21.0109	0.788888	5.33668	125.3881
665900	-183.775	-106.445	-77.3293	5.3231	0.433933	0.086648	0.0381886	8.5021	3.00742	1.8294	0.031241	0.543766	3.09876	0.389996	4.86097	0.0217191	2.09138	0.706195	0.273509	8.61479	4.44213	8.33785	1.88713	4.11708	0.306964	3.233	3.44777	3.12068	68.74572
666000	-188.418	-106.221	-82.1965	4.69406	12.829	8.4775	3.14683	0.528209	4.32576	0.708724	1.35436	4.45944	0.061346	0.394223	3.10915	0.213152	0.151354	5.77787	3.12816	8.92305	1.97276	1.88304	4.0902	2.56473	11.9206	0.244685	7.84403	0.279129	93.08135
666100	-193.455	-104.713	-88.7421	5.02368	3.31025	1.8618	3.05931	4.73034	1.22079	26.5907	1.54793	3.556	2.16223	16.2421	11.3887	0.00285186	0.0633871	6.47279	1.48849	6.302	3.29878	0.0684754	8.8254	0.69829	6.82079	8.70543	1.38398	0.985067	125.8096
666200	-178.404	-99.1332	-79.2706	0.0203272	0.200942	7.88312	16.4995	1.6159	0.78467	8.62778	1.00316	2.75024	0.951166	5.29662	3.9047	0.10593	0.00979547	0.33618	1.07674	2.50463	2.93484	0.518983	1.36813	6.44818	4.1646	4.79344	2.53897	2.11351	78.45203
666300	-199.598	-112.335	-87.2622	3.80835	6.27828	9.43046	0.845545	7.19643	2.99865	4.16458	4.38797	3.37533	0.488097	16.1187	1.51885	8.26958	3.15853	1.307	10.6742	3.49793	0.588836	2.25742	3.36303	6.75851	3.77702	6.99857	3.35974	3.78845	118.4101
666400	-197.902	-108.354	-89.5483	0.0373395	2.83453	0.702572	0.231737	2.83643	2.54258	4.68831	3.49978	2.04299	0.635487	0.546922	8.30024	1.20161	8.16026	7.5794	7.73539	16.2428	10.0581	2.04946	23.5899	10.3439	6.37612	2.97436	3.19944	1.431	129.8407
666500	-198.481	-112.283	-86.1979	6.38932	9.07258	0.699693	0.772119	6.98127	0.159704	4.24794	0.669541	3.61832	6.90906	0.0130693	0.402286	7.87986	10.1333	2.6881	3.70021	1.30689	4.4492	9.11345	8.96749	3.25747	14.5827	4.23719	0.629734	2.20785	113.0884
666600	-174.764	-94.2348	-80.5295	1.73919	0.0463945	0.0135328	0.140231	0.625946	4.08125	1.03822	2.74094	4.05299	1.50985	14.9066	3.2342	0.0589592	0.0205474	0.244388	0.115276	0.292702	13.9935	1.88261	7.52916	8.3845	6.11288	1.97378	9.73123	0.277443	84.7463
666700	-167.19	-88.788	-78.4017	0.0301134	0.012653	0.149212	0.0249009	11.2847	1.04321	1.72447	0.22932	1.83409	2.79932	9.66061	5.14533	0.0297912	0.116421	0.289919	2.12428	0.311872	0.0065487	0.750388	4.03423	3.79399	19.6928	2.17913	2.17806	4.66215	74.10745
666800	-192.774	-110.743	-82.0315	5.15141	0.614267	1.13825	0.219755	3.63715	0.0889498	2.06778	2.35724	4.62872	15.5062	3.4398	1.42439	1.16492	6.39694	1.82832	4.8943	3.83043	1.23466	1.38319	5.73013	1.5195	4.48196	0.0645796	0.546607	18.9071	92.25661
666900	-202.459	-107.679	-94.7795	3.25388	2.43264	0.220329	0.187489	3.62711	26.8145	9.85995	1.90429	9.12825	4.03965	8.40114	2.54144	18.3474	1.9966	3.43242	12.9054	8.53241	2.34981	7.62883	1.17894	6.55752	11.0828	0.623285	1.45687	7.4936	155.9966
667000	-194.159	-110.208	-83.9508	4.66008	2.13241	13.0454	8.68264	5.18642	9.59256	2.43342	1.80612	0.0301215	0.258687	0.301458	4.07934	1.52906	3.90539	0.268415	4.74634	3.43909	4.26085	1.18029	13.4725	2.58732	7.33463	4.9154	0.407519	1.59762	101.8532
667100	-184.399	-100.878	-83.5209	9.17178	3.62038	0.107886	0.303907	9.65551	8.75052	11.058	2.98014	1.97026	0.461116	4.09303	4.84112	0.0376952	0.091322	9.96235	0.414742	1.64758	2.17135	7.79566	6.05498	0.173482	1.17271	0.303897	10.6675	2.19646	99.70333
667200	-193.372	-110.437	-82.9349	7.01566	2.76299	3.69318	1.87896	0.847045	1.50511	5.4772	1.60277	1.52601	0.869031	0.227094	0.0785136	0.654246	2.5075	0.983147	8.74858	11.7134	3.14885	3.93989	11.9324	7.83662	0.58063	12.8279	1.69854	2.71818	96.77341
667300	-186.295	-104.375	-81.9195	0.206659	5.42358	2.14121	2.64619	3.17464	1.52132	7.11579	16.9284	8.59697	2.11631	1.41057	5.38599	0.0124951	0.00856735	0.322586	3.86459	1.16475	3.64555	1.26778	7.63398	0.0942749	2.2943	7.33698	5.70604	1.67708	91.69659
667400	-192.791	-100.62	-92.1713	0.0731717	0.397697	0.361454	3.55629	3.50952	15.0072	3.70993	13.6023	0.946015	9.96685	4.60366	1.64538	0.317911	0.0902977	22.8948	8.16046	0.094747	0.436224	1.93739	15.96	0.226843	0.694176	3.49391	16.51	14.7592	142.9555
667500	-178.775	-96.7545	-82.0201	0.0896159	0.089934	1.24931	0.246065	1.01578	0.878191	0.0939393	0.187029	1.72891	1.22125	3.65834	1.48833	0.0504453	0.0472111	0.881219	7.3672	0.590136	0.00256195	26.2754	11.9367	7.186	2.95188	5.1237	15.2614	2.57911	92.19957
667600	-194.869	-99.8825	-94.9869	0.692737	0.0680138	2.25337	0.074223	14.8657	0.174824	1.37954	29.788	4.65525	1.08938	3.16051	5.78219	0.138511	0.161951	0.060046	7.15215	16.03	2.49295	0.794965	36.9034	8.66933	7.83934	4.91034	5.147	2.74987	157.0336
667700	-191.29	-101.944	-89.3465	1.25548	0.0892743	0.0847569	0.144493	2.59441	20.0298	1.09856	2.10573	6.74676	14.2919	0.39832	0.589739	6.49578	2.42833	0.258624	5.45241	0.109165	0.555938	18.8709	4.0815	4.79111	5.15556	20.3769	5.24472	5.58132	128.8315
667800	-190.671	-105.41	-85.2609	0.087451	0.136829	0.756971	7.52477	0.787317	9.07785	1.76352	7.1477	0.222505	0.00735694	12.771	2.38412	4.22798	5.55213	7.49215	0.116783	0.160582	6.9493	6.77031	19.719	2.65527	4.76375	0.314042	1.05034	5.96474	108.4037
667900	-182.105	-99.1217	-82.9829	15.0569	0.65495	0.0423559	0.0437004	6.15609	10.0717	3.38492	3.18519	1.40111	2.26572	2.32907	3.16904	0.178742	0.085114	0.979743	0.82578	1.44076	5.92965	14.7938	0.175016	6.71534	0.57163	8.20148	6.15676	3.19906	97.01362
668000	-186.904	-99.8586	-87.0456	0.165841	0.0293329	0.0757706	0.138376	1.55779	4.61797	0.343794	20.8243	1.78944	8.2208	0.971451	11.9998	5.43863	5.43258	0.958163	9.34118	4.90652	3.35979	1.16619	1.64673	15.3229	0.735682	4.34642	5.00792	8.92969	117.3271
668100	-182.757	-106.374	-76.3827	3.71524	0.229672	2.50578	1.81978	7.38781	3.91246	1.11354	1.39132	1.09627	1.55587	1.47635	2.48144	0.21223	0.0164416	0.566107	1.21189	1.66081	0.589642	11.2863	5.66743	3.12793	0.175607	6.24722	1.55923	3.00615	64.0125
668200	-198.255	-102.174	-96.081	4.46059	1.29844	6.23029	6.58435	21.8078	0.341075	0.313135	9.30863	1.67489	13.6772	0.36031	13.1031	0.00989795	0.0183913	2.76983	4.45225	15.8176	4.7395	0.0192056	7.35655	9.96815	32.2151	2.49456	3.04073	0.442544	162.5042
668300	-191.133	-106.535	-84.5978	2.30108	6.98642	0.477659	1.86055	3.91544	0.809078	1.42795	1.38117	0.86482	3.19548	0.427033	4.10052	0.149586	0.106027	1.35713	1.7699	16.5156	7.09833	5.12653	23.8791	2.71304	0.893853	11.6414	2.41795	3.67248	105.0881
668400	-181.424	-99.3927	-82.0313	0.0914252	0.230047	0.00821623	0.0603218	4.06456	1.90792	1.38344	6.68307	0.534827	0.875736	5.27803	17.4042	3.03369	7.51164	12.5098	3.90997	3.21025	7.51485	0.412188	0.523953	4.49805	2.27156	0.662046	1.13215	6.54366	92.25563
668500	-183.622	-97.0929	-86.5287	0.0433752	0.183089	0.190245	5.63264	13.0251	1.28915	2.70933	2.96106	31.2965	0.471809	9.01627	7.68245	0.190322	0.0963036	0.123416	0.80345	0.568695	1.38397	3.62302	0.177045	4.92591	9.69253	0.481009	17.2816	0.894272	114.7425
668600	-180.86	-101.981	-78.8784	1.40409	7.80759	6.40187	4.17065	3.3098	5.05409	8.19354	4.15335	0.949415	4.75942	0.00892549	0.0106954	0.0886665	0.349482	0.207494	9.89551	5.59336	0.0648772	1.37167	7.98099	0.657743	0.226706	2.77384	0.974128	0.0831491	76.49106
668700	-196.783	-102.534	-94.2483	0.329353	13.8941	0.0697701	0.065668	8.49962	1.72928	2.6992	8.03667	6.46024	4.95993	20.9469	16.2361	14.6487	1.62068	0.152882	2.13935	5.88398	3.00904	4.59909	8.42734	13.6339	0.0536191	2.04148	3.14297	10.0609	153.3406
668800	-170.903	-92.8962	-78.0071	0.145015	0.0849023	0.158366	0.00523736	0.438277	11.6302	0.676195	7.36743	0.332663	1.1737	4.5912	2.93973	0.538155	0.226755	0.00440205	0.381099	0.413556	5.83905	7.16619	1.82615	6.98375	8.34346	3.04496	1.78652	6.03744	72.13442
668900	-165.009	-85.9003	-79.1088	0.0643006	0.0371839	0.0636406	0.144975	12.1733	0.456333	1.67468	3.6972	0.78789	1.75905	0.0397601	0.371619	0.00692791	0.002193	0.924249	12.8744	2.88913	4.75432	3.98078	24.1979	0.355121	0.123648	3.9601	0.612577	1.69187	77.64314
669000	-191.625	-100.922	-90.7026	2.70785	17.3283	0.12797	0.31916	2.86111	0.302918	1.02657	7.46424	2.04403	2.7957	12.8444	5.15311	0.112685	0.0161214	5.50114	16.8308	2.95585	4.51402	1.05083	15.4788	15.6089	2.80901	12.0219	0.280126	3.45665	135.6122
669100	-184.532	-97.4119	-87.1198	0.0740903	0.219143	0.0725102	0.126179	4.97616	10.2631	4.87067	9.38055	2.37076	5.80329	1.76685	5.9425	0.0738726	15.1613	0.131609	13.4672	0.030304	7.85637	2.38721	2.79754	0.884436	5.89957	4.27037	5.69381	13.1786	117.6979
669200	-188.271	-105.89	-82.3813	2.0504	2.41459	1.66295	2.51106	0.12562	0.568441	1.10851	0.168137	7.88195	4.13342	0.545955	5.7192	0.244303	0.015	6.02104	6.29085	8.91028	0.85467	0.743058	14.3034	4.59851	7.61947	9.79574	4.09562	1.62312	94.00533
669300	-178.281	-100.982	-77.2992	0.255679	0.914952	4.88383	0.275938	6.1172	1.36181	1.54778	8.70956	0.087854	2.6085	0.150797	0.658423	0.0805406	0.0355174	3.11869	0.914699	1.98786	9.52495	15.6257	1.26597	0.223494	1.10598	6.11612	0.582542	0.440569	68.59493
669400	-197.154	-110.002	-87.1514	0.39021	0.510863	6.14375	9.99734	0.854163	0.19458	0.953063	16.0726	8.96995	5.13905	4.18795	1.16655	12.7328	10.1306	11.9753	6.18926	2.80771	1.18777	1.84531	0.187117	7.17003	0.131744	3.61675	2.51231	2.78921	117.856
669500	-179.617	-98.7556	-80.8617	2.74567	1.38691	0.200524	0.0668158	1.8836	1.48824	2.2749	3.05514	2.82267	6.22386	2.5652	4.11521	0.00849613	0.0308965	3.65838	5.64154	3.24493	1.17673	2.13189	8.25154	11.2504	4.57388	2.1667	7.26329	8.18001	86.40748
669600	-199.129	-112.231	-86.8981	3.56056	2.21866	3.00012	0.467295	10.39	2.96398	2.08285	2.31307	3.48822	8.30013	0.336117	0.377157	3.66027	0.587316	3.10891	16.9359	17.5534	10.1908	0.834783	7.32677	4.10059	2.74803	3.69196	3.34123	3.01132	116.5894
669700	-176.613	-100.782	-75.8306	3.64849	2.21909	3.31304	1.48322	12.7085	1.47309	1.51772	0.0303966	0.400118	2.85444	0.482091	0.618676	0.0518391	0.0917747	8.07621	1.61228	5.78331	2.23348	0.0841278	5.08455	0.163784	0.317847	5.27745	1.55858	0.167852	61.252
669800	-197.542	-110.527	-87.0154	4.14372	3.5825	0.666093	1.54059	4.1627	28.9643	2.46393	5.33784	2.69946	8.50366	1.21643	4.19526	0.879371	0.094843	2.54863	4.17881	2.25088	1.36706	2.35212	6.94819	14.8796	7.90496	3.3312	1.03478	1.92928	117.1762
669900	-203.927	-107.369	-96.5582	9.17795	2.5078	2.30297	4.37276	5.50209	0.986149	5.06866	14.2457	9.14398	4.66175	14.6803	0.793193	0.350352	0.0109106	10.267	22.2727	6.05398	0.654481	29.7147	3.13502	10.8834	2.54499	3.70832	1.23854	0.612437	164.8901
670000	-195.233	-104.363	-90.8703	2.10222	4.37848	1.69506	9.65797	1.38171	13.4697	1.44387	2.62644	0.0760718	17.385	5.43061	4.03027	0.0125433	0.0111585	3.31105	13.6777	3.10933	5.06425	16.2818	7.05045	0.385364	0.787018	2.97986	2.26465	17.8379	136.4504
670100	-192.733	-106.794	-85.9386	2.6226	11.5808	4.21097	2.7136	2.84559	4.07694	0.117403	8.0841	7.77538	11.126	5.69154	1.17434	0.083967	0.250215	1.25378	6.89385	13.5286	0.537921	4.02124	3.04856	0.180494	12.2057	1.88248	3.7324	2.15355	111.7921
670200	-201.231	-108.881	-92.3499	16.3384	4.1657	1.27346	5.72729	2.42681	0.0947038	0.109075	1.03066	11.9413	33.7645	3.90256	0.105089	1.9423	1.614	2.50904	1.34208	9.79859	3.12843	0.17101	1.91139	5.5387	4.31069	6.40842	21.628	2.66644	143.8487
670300	-196.363	-105.074	-91.2889	0.0405755	0.0603872	3.32992	7.14103	0.315716	10.9932	10.4103	0.860303	3.93642	2.81801	9.50145	11.0155	12.2627	7.97641	16.5252	3.96818	1.37645	0.679224	0.746449	2.96976	3.76094	4.55026	16.3945	6.10096	0.809511	138.5433
670400	-181.326	-97.473	-83.853	0.851466	0.210983	0.403939	0.106503	0.133059	0.102162	3.18373	4.12925	2.39043	2.10825	12.8213	15.3199	0.0548724	0.115399	0.333003	1.56832	24.9165	0.13255	3.23241	7.35197	7.39469	2.26253	9.50462	0.778357	1.9579	101.3641
670500	-184.757	-102.973	-81.7839	8.80272	0.270383	0.0147233	0.115942	5.61764	0.582598	0.823207	0.295178	6.07061	0.770112	6.24507	1.28341	1.80774	5.15438	0.0331915	0.260128	3.11452	1.02263	1.43749	26.2508	5.48675	6.12476	0.108081	9.28584	0.0403629	91.01825
670600	-176.732	-97.6473	-79.0848	11.4331	4.06809	0.000644937	0.217954	1.62689	9.61914	0.681043	0.99771	2.92414	9.88905	1.20949	0.392077	0.0576852	0.00361034	5.73851	0.264821	2.2209	0.121518	0.00516787	1.79497	0.662055	7.28476	1.69651	14.2819	0.33118	77.52291
670700	-201.683	-112.248	-89.435	5.7743	25.1873	1.31647	1.13663	13.066	2.3499	0.178412	1.5162	7.16489	7.25801	3.09914	7.56095	4.61267	2.07563	3.02772	0.471532	4.24472	4.0996	1.15588	4.74476	0.583941	9.87341	6.52236	7.74962	4.50401	129.274
670800	-183.164	-99.2508	-83.9136	0.180638	0.0976356	0.0488527	0.0687926	0.117679	3.05373	2.85628	5.09366	3.60371	2.79848	5.94029	6.30464	9.98864	5.00147	1.09721	0.0314461	8.21239	1.06811	5.89718	1.17409	14.9441	7.22199	1.03852	14.4852	1.34215	101.6669
670900	-195.167	-108.224	-86.9432	0.253981	2.09618	0.77777	0.255759	6.5561	9.99042	10.2858	11.0398	6.80591	3.55855	3.43629	1.03277	4.47748	7.4958	0.236872	2.28459	10.9778	0.648132	2.26915	6.32369	1.35589	11.877	4.04101	8.18673	0.55147	116.815
671000	-158.81	-86.1005	-72.7098	0.0393527	0.0941033	0.0445408	0.00663216	2.0514	0.00108995	0.116172	0.585828	0.798695	1.26991	1.22762	0.256772	0.295199	0.0264033	9.72706	9.54003	3.22641	1.22516	0.0793651	0.738483	0.372663	5.04673	1.57193	0.854085	6.45248	45.64811
671100	-177.333	-93.3436	-83.9891	0.166245	0.0687427	0.0564849	0.0758494	4.77299	23.3654	10.9956	4.3058	2.107	0.382	5.36139	5.24455	0.0780628	0.139876	5.68118	0.114272	0.826953	5.30128	1.75055	0.609415	10.2136	5.05351	7.62846	6.5306	1.21446	102.0443
671200	-192.809	-104.509	-88.3006	1.06798	5.13494	12.4057	2.28581	2.06635	8.52804	1.87205	0.430354	4.82119	5.25142	0.767512	13.4004	0.0464916	0.000282553	9.41369	0.0717509	1.74032	8.68122	3.47606	9.86553	3.09489	11.391	0.525709	15.8295	1.43385	123.6021
671300	-186.392	-100.259	-86.1333	0.0904234	0.220849	0.0389324	0.232355	1.67742	0.00494702	1.55648	3.02632	6.1267	8.4265	15.7414	6.43227	13.9404	7.61	0.804218	0.487614	0.15166	0.348121	5.39392	3.71603	8.63027	11.9213	7.778	0.517797	7.89184	112.7657
671400	-194.204	-109.873	-84.3309	2.06253	8.56071	0.716277	0.0826575	2.45156	0.474617	11.6935	4.75413	6.02093	0.852695	4.03037	1.26178	3.84918	3.47779	11.4611	2.4797	0.98264	6.33044	7.84211	0.422312	12.8498	4.35113	2.2126	3.54915	0.98398	103.7536
671500	-178.878	-97.7354	-81.1425	0.116301	0.00616328	0.575012	4.49704	0.369738	0.930174	3.1091	0.558099	2.73657	3.64017	3.76342	3.99808	0.0498634	0.0235907	5.25351	1.75447	0.00796573	8.21787	1.0267	5.13697	4.61328	16.8726	7.96597	5.14547	7.44361	87.81173
671600	-179.34	-101.375	-77.9653	0.13215	0.348568	5.38249	5.84255	0.235149	3.45245	1.69947	2.38897	2.45072	1.62933	1.87913	0.906862	0.13143	0.00515274	0.167262	4.26839	0.591662	1.01186	12.8102	2.26471	4.02629	11.8855	3.90112	4.28309	0.231211	71.92563
671700	-182.311	-96.8343	-85.4769	0.0179774	0.0027095	0.17028	1.39463	3.88312	6.22007	2.34102	2.55674	1.96492	1.76635	0.535522	4.56161	0.0321907	0.122168	34.4226	2.92517	3.91257	0.0429231	2.65553	3.05309	3.27735	1.69136	4.489	20.1786	7.26596	109.4835
671800	-179.289	-100.018	-79.2709	0.59155	0.565817	0.215862	0.154791	1.3447	1.28133	15.3776	11.0312	3.76005	0.602951	3.85464	1.04286	0.144375	0.0723631	4.1015	3.53192	7.50414	3.23	2.98806	0.0601968	2.68853	8.26641	1.94359	1.90149	2.19778	78.45366
671900	-192.216	-103.218	-88.9986	13.5724	5.34717	2.00725	0.482107	6.79064	0.768629	0.224931	4.11285	5.88387	5.99867	13.4038	0.48122	0.0795925	0.13266	7.41184	20.0276	3.25898	4.90647	0.0136225	7.12637	0.215498	3.81401	3.3682	3.17903	14.4848	127.0922
672000	-178.517	-96.9846	-81.5321	4.63188	1.60169	0.0627327	0.0165602	2.36639	8.60274	5.72577	7.62302	2.06931	4.52371	0.352357	0.0644166	0.0316047	0.188418	6.1583	10.6263	1.45027	2.13084	4.47816	4.77293	10.248	0.462522	4.62013	6.37317	0.578333	89.75959
672100	-192.927	-105.501	-87.4257	2.84099	2.90028	15.0036	12.4091	3.92963	8.96294	0.396108	6.04176	1.32395	5.55851	4.16351	2.31043	0.122217	0.0240049	0.552374	1.64643	1.64723	5.70431	3.17599	1.71642	5.46493	16.4318	1.59656	4.71455	10.5898	119.2274
672200	-178.573	-99.269	-79.3039	0.060084	0.0774925	0.430517	0.937068	8.25835	0.92705	4.55545	4.55393	2.86549	5.27344	4.8591	1.68658	0.175761	0.540175	0.131297	0.04582	4.83869	4.60166	1.16293	1.05428	5.54887	3.38682	11.0621	4.03044	7.55522	78.61861
672300	-194.672	-107.054	-87.6176	0.947088	2.42063	4.2304	0.357377	4.39915	4.33508	1.24184	11.7695	6.52594	15.6869	11.1366	0.845572	0.0598267	0.265947	5.60726	2.3398	5.60501	0.0138072	0.164142	3.93914	4.1634	19.5152	3.92032	10.3243	0.372731	120.1869
672400	-191.809	-105.936	-85.8732	0.00473864	0.049453	3.3523	0.999217	16.1434	2.54342	3.2723	7.29556	1.29407	7.74844	4.80963	1.28342	0.128875	0.170135	0.984874	0.146613	12.8165	6.5621	25.3635	4.46197	2.6904	1.54373	0.41695	3.33468	4.04866	111.4649
672500	-191.067	-100.986	-90.0806	6.78571	5.07859	0.258662	0.0258449	26.844	0.862057	18.8568	12.1392	6.33451	0.863234	1.10746	2.61945	0.00520941	0.248531	0.104509	0.262391	4.16012	6.00935	3.93919	1.03581	7.83718	1.11436	11.0391	7.14219	7.82872	132.5022
672600	-206.287	-106.755	-99.5323	0.0702061	0.215063	7.51561	2.88875	4.50338	17.3811	11.8094	3.93173	0.683096	6.54867	14.4044	9.78689	3.26085	1.65243	13.5715	11.9819	2.61162	3.80973	4.80372	27.6017	6.96603	9.69452	2.34907	3.44147	8.27788	179.7606
672700	-185.977	-100.152	-85.8242	0.000548399	0.105724	14.3956	0.570966	7.6446	14.4914	2.92637	14.6463	5.2352	11.8851	5.08885	9.13563	0.183808	0.170011	3.94652	3.60466	0.961435	0.476313	1.66481	0.574492	2.1525	3.81893	0.781385	3.24514	3.51374	111.2199
672800	-204.862	-112.293	-92.5689	14.1299	1.94822	3.6896	7.9347	1.47537	4.47163	14.5493	10.3961	3.67753	3.46487	1.83291	11.6188	6.05827	4.83224	17.3481	2.5981	9.90086	3.22939	0.551352	0.767591	3.13013	5.86149	0.469768	1.71673	9.29038	144.9433
672900	-195.328	-111.325	-84.0039	1.6051	7.94634	1.28776	1.92719	1.34941	0.0606056	0.479227	0.0280874	8.02605	9.86808	5.86169	7.92726	14.6558	0.974773	8.51093	8.32544	1.08484	6.85509	0.831061	1.24335	2.58186	6.95206	1.66107	0.920294	1.15526	102.1186
673000	-187.845	-102.466	-85.3788	0.444454	11.4272	1.87204	0.0192468	5.61909	0.157178	1.55904	16.0966	1.06906	5.93163	4.27875	4.74379	0.134272	0.0270318	7.97931	1.16615	0.437678	5.08405	14.9446	5.54975	0.886849	11.8406	1.30326	3.66299	2.75828	108.993
673100	-167.185	-87.9096	-79.2757	0.0759164	0.00666559	0.129256	0.268066	1.50321	2.78622	8.36782	12.7078	2.92199	1.96873	4.28745	0.253504	0.0102787	0.0896589	0.0507908	7.67625	0.0025153	3.16027	1.25191	16.0637	0.89374	0.811573	5.04127	1.01662	7.13242	78.47761
673200	-197.118	-107.596	-89.5224	0.215531	0.174616	4.29691	2.71374	0.3751	3.9456	38.9402	0.408851	6.94055	11.6883	6.16503	3.2303	4.31813	2.24375	8.8755	0.0791861	1.96478	6.05121	1.28456	9.80397	0.307014	2.16931	0.796312	2.04022	10.6823	129.7111
673300	-187.956	-104.5	-83.4559	1.53827	0.139485	1.05876	0.100067	9.44059	1.5948	6.96783	1.51955	2.49113	1.18015	4.88294	1.28213	0.440085	0.0934622	2.80982	5.36878	6.00815	9.25136	7.25223	0.858202	1.00299	4.01016	1.6858	27.9305	0.471057	99.37834
673400	-191.346	-111.568	-79.7781	0.0349593	4.21703	2.24216	2.72603	7.35113	0.30727	4.26187	3.75429	5.69206	2.02422	10.7079	3.11039	0.543479	0.890862	0.289357	1.59651	0.820444	0.358457	2.77084	10.0207	0.000560659	3.01795	1.21863	4.4818	8.55073	80.9896
673500	-203.889	-112.244	-91.6457	4.70778	7.19894	1.09595	4.86278	7.25061	6.52346	4.08364	5.53421	26.3802	2.76892	9.26699	6.27691	2.99331	1.94425	12.7855	0.178814	5.52555	2.94285	0.614028	8.65771	3.81239	0.659533	10.8718	1.78391	1.60744	140.3274
673600	-173.363	-91.3987	-81.9639	0.0109135	0.0467014	5.58768	5.04286	10.9899	13.5414	0.512105	6.95155	0.889334	0.497062	0.0353505	0.140039	0.0825751	0.0654974	4.70044	5.64957	8.45665	2.78167	1.78062	5.07785	0.321358	0.00603709	2.35506	9.07491	7.32132	91.91847
673700	-192.705	-100.549	-92.156	0.431271	0.0108497	14.9897	4.01371	5.17394	8.83417	0.282458	6.50517	5.30334	0.794869	13.7566	5.29467	0.0806012	0.00365538	15.3872	1.06228	3.86202	5.38391	3.28463	19.7118	4.21084	2.04406	10.5709	6.86349	5.02299	142.8791
673800	-190.937	-112.266	-78.6711	4.51647	0.216239	2.17809	2.01263	2.72284	5.80767	2.22394	5.77897	2.21278	5.50791	0.653919	1.48187	0.390463	3.26233	2.51764	0.233391	1.73309	7.77795	1.9406	2.24412	2.32243	3.2614	2.81348	10.7792	0.865189	75.45456
673900	-181.887	-98.7031	-83.1839	0.0489511	0.0470841	0.0756007	0.120637	10.2547	0.225443	20.0636	1.38167	5.81082	2.13832	1.93976	5.57642	3.98357	0.411728	9.04556	0.372525	0.405899	6.13734	9.73969	4.6753	1.976	0.883095	7.88777	4.64228	0.17481	98.01855
674000	-187.685	-105.844	-81.8409	15.1964	0.350086	2.64277	6.05898	1.7583	4.00208	2.30948	1.96604	0.177134	23.4906	0.928834	3.90207	0.121763	0.0491242	9.14836	0.658828	0.600493	0.302605	4.24369	0.185318	1.73224	7.09199	1.38792	0.699625	2.2989	91.30363
674100	-170.044	-92.6156	-77.4287	0.0309772	0.0202898	0.00216451	0.0884331	7.80081	10.5001	2.83958	1.33178	7.35531	0.232665	2.03989	4.38658	0.250357	0.149594	0.250905	6.84987	5.74817	3.33384	1.09597	2.398	0.272486	7.0878	1.68277	2.67469	0.819461	69.24255
674200	-200.209	-104.57	-95.6392	6.25112	2.67286	6.16319	3.91252	5.46442	49.0605	1.67351	12.4128	0.264233	26.4882	2.5728	0.0890303	0.0249823	0.0265437	0.104834	16.8689	1.93851	5.34975	2.39894	0.610349	2.65257	4.2268	6.72374	1.58941	0.754497	160.2949
674300	-195.886	-100.23	-95.6558	5.45291	0.132156	0.0770223	2.38286	8.75292	1.84843	9.78342	19.8304	8.10427	1.63729	7.10863	7.09945	0.0288273	0.0106788	15.0795	3.37096	1.51786	20.6703	16.7284	8.17589	1.22572	0.0372437	12.1521	1.44252	7.72797	160.3778
674400	-195.144	-105.658	-89.4859	3.22666	1.17071	9.41318	24.057	1.32233	4.4532	0.91509	13.8296	11.7474	0.744717	14.0763	1.10696	0.0192184	0.143018	1.80612	2.0672	3.08847	0.311178	7.19353	1.24094	1.36111	0.563308	0.124707	24.509	1.03741	129.5283
674500	-178.842	-93.0094	-85.8321	0.228396	0.032628	0.108825	0.00693281	13.093	4.04301	1.97521	3.9886	6.26197	11.8988	10.0591	8.88511	0.106452	0.0712568	9.09836	2.94137	2.56662	1.28208	5.15555	10.7346	3.17541	1.40951	0.797209	8.22608	5.11348	111.2597
674600	-191.922	-97.7465	-94.1753	2.73642	12.5248	0.00377673	0.0298283	10.6592	4.66006	3.00894	1.52932	14.1824	2.87312	21.5483	5.44399	0.1094	0.0556141	2.18845	2.22828	18.1912	0.184088	3.47751	1.89794	15.6448	18.9948	2.5534	1.02603	7.2236	152.9753
674700	-183.594	-103.7	-79.8935	9.25636	0.393219	4.34501	1.54132	8.99238	0.315883	3.06626	0.819666	0.435044	1.03123	1.91077	0.372477	0.0903661	0.00890045	0.9387	13.2984	2.73839	4.79107	3.29137	1.16831	0.375548	10.0278	2.16781	4.01019	6.17995	81.56641
674800	-182.361	-97.308	-85.053	0.0504597	0.0701381	0.00986235	0.0207992	7.05779	1.04701	12.1722	2.49601	0.0972839	7.90494	0.946108	3.05328	3.02263	5.01674	24.5769	5.61587	4.49568	2.28933	6.38599	6.53201	0.487312	2.99684	1.78621	0.625401	8.60707	107.3639
674900	-178.269	-96.5019	-81.7669	0.0395533	0.0731745	0.179316	0.0767453	0.170598	2.05463	1.57492	3.92445	10.2527	1.35843	14.0472	1.37734	7.02867	5.14763	0.213299	0.0402438	0.774232	15.1343	1.96624	2.72321	6.91446	12.2721	1.75748	0.233751	1.599	90.93368
675000	-188.056	-103.533	-84.5223	0.239195	0.0743821	0.394258	12.6768	5.23052	4.10046	5.19251	5.01061	3.1194	5.10609	5.89181	0.311523	0.0908807	0.24291	1.01868	1.60253	11.4607	1.87733	16.4612	8.00027	0.903465	1.38372	1.85698	3.03882	9.42545	104.7105
675100	-179.436	-103.72	-75.7153	9.52565	0.0915312	11.8139	0.316363	0.367971	1.39315	4.69717	1.69833	0.269689	0.00683704	0.834806	0.300302	0.42191	0.051297	1.13744	2.13409	5.59472	5.86291	1.03033	5.62239	3.92902	0.326381	0.939063	1.8458	0.464477	60.67556
675200	-194.188	-104.877	-89.311	1.028	21.3799	3.9414	9.26565	3.25636	8.32784	7.77182	2.78888	1.79852	2.02039	3.08605	9.62528	0.0104308	0.0719185	2.5864	7.6181	14.3938	5.8598	1.92004	8.15444	3.26849	1.15618	0.690022	0.416988	8.21727	128.654
675300	-195.375	-104.078	-91.2969	0.0149869	0.0199952	0.652817	1.5469	4.28033	2.65987	2.56198	7.71282	2.2919	2.83091	7.68215	9.55726	52.6175	2.22475	7.53394	1.28365	12.8663	3.05236	1.92472	0.763392	0.64601	1.48246	1.54076	4.86146	5.97438	138.5836
675400	-178.233	-98.4222	-79.8113	0.00470042	0.0450061	5.88207	0.955005	2.31864	0.911552	3.23634	7.94144	1.20297	11.4121	4.07831	0.600179	0.194015	0.0277715	10.4356	1.79475	4.66137	4.77231	2.77284	1.36981	6.5754	0.540788	6.05811	0.999753	2.36468	81.15543
675500	-178.077	-99.8287	-78.2482	0.0269057	0.128648	4.00622	2.22341	0.33868	2.20201	7.61212	0.665494	1.4525	7.2021	5.46726	1.93857	0.205581	0.0514528	7.80046	6.56976	1.78639	0.320267	7.15199	4.69702	1.36991	2.98001	2.7807	1.99091	2.37164	73.33999
675600	-182.337	-100.368	-81.969	0.542324	0.221725	0.391454	0.269147	2.35261	7.40732	5.4203	0.00592654	0.711918	0.443804	14.4145	8.67744	0.00759226	0.0366883	3.96429	7.31586	0.347582	2.12231	4.63004	3.8591	5.92937	13.4262	8.0034	0.961868	0.481045	91.94382
675700	-188.822	-103.698	-85.1248	6.5615	3.53507	0.0684651	0.0945025	4.06197	8.20926	18.2173	0.0315581	2.49137	0.398329	0.0434519	9.68089	0.793373	0.153549	1.59943	3.85435	4.24673	7.05334	0.0833407	13.1899	3.43487	1.24489	1.30828	5.07065	12.2965	107.7228
675800	-190.271	-100.344	-89.9269	0.0323934	0.0348916	0.364391	0.0702743	12.8473	3.27617	0.736412	0.0725183	15.1329	8.39786	4.35496	7.55596	4.12981	12.4547	4.36443	7.26923	1.30774	10.3175	7.44017	8.45813	7.36638	6.10173	0.731751	6.31429	2.60162	131.7335
675900	-180.311	-94.9154	-85.3955	0.069358	0.0487448	0.310415	0.18573	0.246706	1.31902	0.411062	25.0995	1.02852	6.15255	5.08232	2.65934	0.120126	0.069722	2.73351	7.59725	15.0226	7.82439	3.30477	14.7347	2.51045	0.736316	1.56735	9.55745	0.684715	109.0766
676000	-197.437	-104.566	-92.8716	2.4689	0.023133	1.77754	21.4234	3.59812	7.47925	2.8165	5.61544	5.94539	5.36634	18.2111	0.0123166	0.0278519	0.0274119	6.64984	3.46737	5.95321	6.22819	16.0284	0.358553	9.17895	17.4969	0.590423	3.54049	2.17198	146.457
676100	-190.985	-104.551	-86.4338	0.395917	0.656109	5.1417	0.596944	7.29881	2.05947	5.6447	0.228819	0.837756	4.64624	21.282	6.55063	0.243418	0.00911246	0.540038	9.20382	18.6946	1.90303	4.98169	11.0919	0.763792	1.80761	4.88117	4.18562	0.623233	114.2681
676200	-182.971	-102.896	-80.0744	0.240964	12.8612	0.246	2.98835	0.76383	5.22927	0.0814934	2.86563	4.63057	4.24558	1.55932	5.63855	0.124582	0.048195	3.40335	2.44901	1.33201	6.04041	2.06745	2.93036	6.7485	8.30269	4.08577	2.94492	0.642681	82.47074
676300	-170.835	-93.4395	-77.3953	0.257561	0.129116	0.0324205	0.100359	0.715779	8.21046	2.2593	2.25789	1.39586	0.891794	0.926344	1.73608	0.0649178	0.0563265	6.34342	6.21784	3.03923	5.60653	0.559094	5.01703	13.0469	1.44713	7.90039	0.0625365	0.80115	69.07545
676400	-188.182	-97.9979	-90.1843	3.89938	0.312514	0.0262963	0.0301983	0.320671	3.92761	0.762211	9.77274	2.57772	11.2261	1.87962	4.81303	0.0404219	0.125935	5.15592	5.93024	7.4261	19.1851	2.11346	7.61687	13.2012	2.22167	6.21386	1.98475	22.2572	133.0207
676500	-185.678	-97.4143	-88.2638	0.0198457	0.0902782	2.20405	5.59762	0.389609	19.5691	7.05591	6.47343	1.2594	22.8119	1.25916	1.96327	0.0342989	0.0120962	3.13239	0.922882	1.40212	5.26309	10.3756	9.5465	4.16996	4.5834	5.22999	7.50431	2.54771	123.4179
676600	-177.32	-93.9187	-83.4015	0.051449	0.0011235	0.0859079	1.00825	0.282268	5.61738	0.112961	3.70014	16.5245	6.86099	1.79453	4.72564	0.0951001	0.123068	5.17226	14.5576	0.029666	1.33281	2.02329	18.1733	7.63708	0.119095	6.41354	0.115915	2.54837	99.10625
676700	-197.25	-107.879	-89.371	6.39668	1.84882	0.0702027	0.362199	0.801624	5.32467	3.80019	20.8296	8.1082	11.3282	3.15611	0.106234	0.978355	3.05795	16.3669	5.93416	7.14963	3.3081	0.0211894	3.36937	3.17401	12.918	8.04637	0.148117	2.34922	128.9541
676800	-181.873	-100.606	-81.2675	0.224427	0.130129	0.956255	8.97853	2.95488	8.75563	13.7885	1.47335	1.32494	4.34371	2.56755	0.172066	0.1046	0.0380282	2.03952	4.54676	1.40522	4.41077	0.0520383	3.37899	3.01394	6.61198	1.37545	0.306517	15.4825	88.43627
676900	-195.745	-102.755	-92.9897	0.456622	0.279883	1.35408	0.274891	0.287699	13.6842	2.98844	0.836163	14.1676	17.7878	2.00251	10.4365	0.0741568	0.0654623	11.6054	4.4285	6.66979	16.3842	0.481851	7.09152	7.86939	8.85388	8.91864	1.05626	8.99239	147.0477
677000	-166.714	-91.8356	-74.8782	0.0390588	0.015229	0.0182115	0.103306	8.04405	0.275071	3.56766	8.55753	2.19478	1.22943	1.82185	1.79528	0.530207	0.127772	0.661253	0.492662	0.0407171	4.12895	0.957388	0.119114	2.20161	0.21773	2.39475	8.06709	8.88929	56.49001
677100	-195.485	-109.428	-86.0574	0.685987	0.00981515	1.95026	1.9213	6.95547	1.31902	5.41302	8.67379	11.9507	11.1581	0.8183	2.34452	14.7174	2.32304	2.35941	3.50599	1.29238	2.68312	11.8588	7.5777	0.307834	0.730194	0.396988	1.76898	9.66396	112.3862
677200	-188.149	-104.259	-83.89	2.02804	0.782251	1.17112	8.87188	5.20854	2.78007	1.97932	4.17136	3.60301	9.44836	3.66705	9.71908	0.0076122	0.0320089	1.39181	1.7444	9.36456	0.673297	5.7854	3.13383	1.45217	7.92068	11.3346	4.03908	1.2394	101.5489
677300	-179.726	-94.3765	-85.3491	1.26146	0.0345182	0.0566267	0.0549471	8.41401	2.1673	0.878106	8.93663	20.3835	1.42925	2.25929	0.518852	0.0805375	0.0244714	13.286	0.0677717	8.3157	5.6287	9.81781	8.04791	3.71592	0.358454	0.340434	4.89344	7.87271	108.8444
677400	-200.577	-103.344	-97.2328	0.268403	12.1815	0.17092	0.440789	5.17736	14.653	4.5006	18.0803	12.8872	0.839132	8.01194	20.003	0.141626	0.129233	3.9758	2.63975	2.19106	14.1901	5.33857	5.25658	10.564	5.87926	5.50989	5.73513	9.4981	168.2631
677500	-184.697	-101.41	-83.2872	4.30683	2.017	0.0182616	0.180388	5.94822	0.796587	8.32767	0.458531	7.09195	10.6595	3.42876	1.96648	0.223639	0.100806	0.0646873	2.97878	9.1748	1.33773	14.937	1.77288	4.77367	1.11412	6.60739	8.89736	1.35209	98.53519
677600	-188.07	-99.5486	-88.5216	14.7426	5.30637	0.12462	0.183423	9.4133	12.0238	21.828	1.60203	3.29484	3.56635	2.87217	7.36846	0.0472754	0.0369345	5.16264	0.944076	4.45699	2.61847	5.61071	3.86605	10.6715	1.12422	4.27779	1.06379	2.50058	124.7069
677700	-184.751	-97.4637	-87.2868	0.0211259	0.100032	0.0948485	1.07815	5.45874	5.17417	3.13484	1.19985	4.50871	11.5954	0.887417	4.22519	0.107756	0.0704943	5.4722	8.21349	1.5597	6.26481	22.4008	1.47929	8.34223	7.37626	19.3242	0.371227	0.0721084	118.533
677800	-181.742	-103.61	-78.1319	3.29789	11.185	0.00948346	0.143066	5.71995	1.29065	3.78391	0.879104	3.95647	3.01751	2.12628	1.16819	0.564234	0.360535	0.677896	1.5053	3.79589	2.71589	2.8474	1.10311	13.3485	8.15619	0.251542	0.594965	0.259604	72.75856
677900	-182.568	-102.711	-79.8561	0.606665	3.13558	0.514924	0.285916	3.93593	7.33546	1.18755	5.61088	9.03382	0.865541	7.02935	0.0537254	0.0310068	0.373884	8.16458	2.85914	0.141837	2.16265	1.18564	7.77775	0.193546	0.220894	6.40741	4.75096	7.51501	81.37966
678000	-195.423	-107.457	-87.9651	3.62017	3.29974	0.308773	0.0606785	12.4601	0.495967	11.904	8.09271	5.21353	4.34857	1.18789	6.23718	5.01575	8.38105	3.254	1.96498	2.59183	1.11908	4.16385	3.49327	12.0466	14.1478	1.17126	7.27565	0.0699488	121.9244
678100	-191.502	-102.649	-88.8524	1.95186	0.412161	0.965883	0.505748	8.33193	2.25152	15.9954	12.2386	1.08524	0.6163	0.708931	0.996756	0.0162263	0.00546237	3.60738	6.26123	0.45993	2.15667	8.78644	3.04105	6.03262	0.859455	39.4865	0.95593	8.63187	126.3611
678200	-187.801	-98.8595	-88.9412	0.00272807	0.016046	6.00994	0.944078	3.91293	16.5534	7.91865	0.200099	7.58597	1.5331	4.87783	18.6322	0.105014	0.20154	0.618906	3.20979	2.32839	3.63143	14.9629	1.42292	14.2814	1.75031	7.516	2.782	5.8072	126.8047
678300	-186.051	-103.566	-82.4847	0.186377	15.8828	0.258322	0.123882	0.730123	0.42579	2.17951	6.79523	13.6253	2.40382	6.1077	6.62982	1.11762	7.57138	2.90418	0.0365491	2.41523	4.71015	6.09668	4.46782	0.598543	0.717172	5.0065	2.01962	1.51229	94.52238
678400	-192.621	-105.769	-86.8515	2.53033	9.78278	5.00343	8.18104	0.631091	0.559813	11.3022	5.65276	6.81173	0.242639	1.92849	1.05677	0.13985	0.0805968	3.62236	7.50242	8.19749	0.47591	18.9275	5.44538	5.54584	0.50978	9.69223	2.33011	0.204149	116.3567
678500	-179.627	-103.405	-76.2225	5.42256	0.856973	0.116759	0.0384327	9.59638	0.586034	0.991636	3.11438	5.10734	0.465176	6.58069	2.14388	0.396389	0.0115832	0.598698	1.8846	0.384185	8.79784	0.620712	0.0899009	8.34893	1.04398	0.834846	0.938328	4.24138	63.21164
678600	-196.637	-106.878	-89.7596	1.48037	9.5944	1.57972	2.5116	5.01758	8.56074	0.0933748	6.06401	11.0958	0.686909	6.27793	6.21787	0.0950264	0.196599	7.23775	18.6758	15.9899	3.87564	2.71676	8.02042	4.81261	1.98607	0.848608	6.43172	0.829959	130.8972
678700	-187.47	-101.436	-86.034	0.185928	0.324287	6.39597	3.85117	12.8418	12.0997	8.30005	2.51229	2.49949	9.94	0.00230707	4.04494	0.049313	0.0738674	0.494131	0.643398	2.48804	17.4432	2.52554	2.35181	2.89688	14.598	1.61551	2.83029	1.26116	112.269
678800	-204.792	-105.494	-99.2981	0.789887	4.28989	23.0627	11.4455	2.43115	10.7166	30.0836	5.62438	1.34552	0.561715	15.004	28.3409	0.00745427	0.142284	2.16897	0.664029	9.83661	1.67089	0.0152827	8.05716	1.0898	2.77099	13.3083	1.80933	3.35233	178.5893
678900	-193.285	-107.639	-85.6462	1.73445	6.69379	7.02253	2.52343	5.07385	0.340236	1.578	15.2202	5.83677	4.09479	4.88955	1.2088	0.193401	0.20209	5.64298	2.38654	10.2428	0.798178	1.2839	6.78573	4.30461	4.15581	7.59237	3.37571	7.14941	110.3299
679000	-195.195	-111.639	-83.5559	4.01505	7.44786	1.02513	9.50651	6.96945	1.03819	4.71911	1.38989	0.139192	0.784539	1.44781	6.4033	3.20753	2.24395	14.2446	2.84224	3.68013	0.100066	1.67982	11.0898	2.11208	0.548243	9.70699	0.436781	3.1	99.87828
679100	-182.8	-103.857	-78.9424	2.53564	2.82296	0.456991	8.71274	2.77107	2.73329	3.98949	4.07441	2.17783	0.580763	8.96897	0.234383	0.0160636	0.091269	3.28125	0.396548	1.24605	2.94842	4.73147	0.724155	0.573317	6.16543	0.115238	12.8414	3.62171	76.81083
679200	-186.144	-97.5293	-88.615	0.12085	0.191175	0.608257	0.0220475	3.29192	9.73835	1.66588	10.6372	2.99009	35.3143	3.07882	2.51846	0.445858	0.219146	1.44666	0.0212869	0.0523296	4.26654	5.71152	2.86981	0.325157	22.6975	4.03671	4.44037	8.46371	125.174
679300	-194.145	-107.334	-86.8108	1.94368	3.06145	6.5623	6.14337	9.64636	1.2199	3.93085	0.860577	1.35324	2.30812	4.52109	2.37066	0.302602	0.0599731	8.13441	0.789816	8.53494	4.35224	4.42893	8.92667	13.0156	6.50688	4.53987	11.6703	0.969279	116.1531
679400	-182.979	-98.7222	-84.257	0.140009	5.68533	0.173167	7.95127	10.2658	5.2651	6.23267	0.523104	3.54673	5.50347	0.250112	0.0817872	0.127182	0.162462	13.9182	4.56023	9.48867	5.61318	5.03344	10.1202	0.474274	0.333622	1.10593	6.49784	0.330025	103.3838
679500	-188.782	-107.812	-80.9703	1.63917	4.26131	0.518475	0.0787078	8.07636	0.876669	5.55213	4.8304	5.17261	0.528181	4.13858	6.9258	0.814852	0.480549	5.5142	3.55109	2.57286	1.85603	11.8785	0.402936	2.97868	4.62432	3.14314	6.362	0.172703	86.95028
679600	-163.5	-87.1381	-76.3618	0.00890012	0.0042373	0.00842559	0.191307	1.6472	9.64226	4.76636	6.32727	11.7832	1.59857	0.858083	0.893916	0.149444	0.0757488	0.0205514	0.220026	6.11854	1.86592	1.74183	2.21225	0.214853	6.80126	0.0786486	2.39844	4.28098	63.90817
679700	-188.756	-103.872	-84.8832	7.78078	2.15847	0.00821019	0.0999494	0.260735	7.49771	0.937316	0.919443	4.3868	1.48094	0.868073	7.53918	0.945037	0.368292	0.947268	11.0704	2.63104	1.18584	15.9061	0.0607359	23.2086	0.294305	10.5799	1.14006	4.23984	106.515
679800	-168.764	-88.7417	-80.0221	0.162695	0.0214426	0.175421	0.225163	4.12406	14.0898	5.12665	6.00825	2.2491	5.64723	11.7465	0.178929	0.103684	0.0602215	0.0460857	0.00624829	1.84518	3.45897	2.43813	0.556712	0.231654	1.85639	7.86568	1.51887	12.4662	82.20932
679900	-183.103	-97.3042	-85.7985	0.0954837	0.361746	0.111579	0.195328	2.08317	6.05708	12.3019	3.82361	10.8414	4.84768	5.04942	3.55246	0.0909147	0.572522	0.118433	0.0715749	2.39965	5.24011	7.73766	7.49202	18.9495	4.7099	6.12887	2.9191	5.34054	111.0917
680000	-187.863	-104.72	-83.1422	0.0822581	0.098985	3.98158	0.950215	15.6943	0.885633	4.49208	5.38509	3.87751	8.71414	0.295909	3.4629	3.16789	0.553766	1.6376	0.0881995	8.90886	1.80997	1.97903	1.14886	6.6267	9.70096	4.92126	3.77951	5.56684	97.81007
680100	-185.589	-96.5821	-89.0067	0.149695	0.219297	0.015137	0.0165391	1.90082	18.6828	0.910219	3.47298	5.4701	5.52913	5.00203	0.153072	1.69803	3.65601	4.55017	0.13635	0.232098	3.70818	2.60178	11.0056	3.25362	2.85835	13.182	8.85543	29.8732	127.1326
680200	-199.841	-112.161	-87.6796	1.72401	1.48447	7.70233	6.3083	1.08182	0.00730002	1.5688	3.83809	4.5291	3.03921	1.38246	2.35454	5.1955	6.43886	3.68456	12.3611	22.5263	6.44812	0.890351	4.48201	6.75117	1.02191	7.61439	1.28395	6.77823	120.4969
680300	-187.799	-104.401	-83.3978	1.55807	0.609616	6.93694	20.532	1.34711	4.01389	0.0262767	0.635103	0.897311	7.07221	5.42447	0.719069	0.0724207	0.00437772	8.83285	6.43317	1.46616	3.91838	8.04701	4.81059	1.1701	1.98364	7.20643	1.72391	3.64702	99.08817
680400	-199.698	-108.254	-91.4437	0.900205	1.22933	4.51995	2.6539	6.03685	11.9261	5.90617	1.95323	1.77295	4.74344	0.00624567	12.9073	0.304025	0.240394	6.10348	0.72328	33.7248	6.05401	9.2571	2.41524	1.39827	11.8947	5.26547	3.51134	3.86963	139.3174
680500	-186.115	-101.7	-84.4152	0.204023	3.75274	0.19136	0.372165	4.80244	2.43634	5.86618	2.0795	3.91219	2.6668	5.32848	3.32983	0.0888747	0.00468564	7.29005	3.96169	4.27285	8.74099	19.1937	1.96498	5.6551	4.27545	2.15101	10.0992	1.53448	104.1751
680600	-198.456	-106.031	-92.4242	0.23733	0.164731	2.18179	1.01764	6.86226	1.00485	6.17115	4.42198	2.87439	4.79736	4.88637	20.6843	0.0897819	0.186034	13.0957	3.2727	2.27898	7.0868	32.2066	0.795549	0.0518636	5.99091	1.94497	15.6186	6.2972	144.2197
680700	-192.184	-103.847	-88.337	1.44438	2.98971	0.122575	1.03351	5.08891	8.22988	2.66977	5.51231	17.6283	28.392	3.88327	1.19397	0.0144288	0.103165	1.14759	10.1758	3.45333	6.68258	9.93913	2.18677	4.86321	2.42643	2.07173	1.3646	1.1667	123.784
680800	-186.218	-103.876	-82.3427	14.0994	0.323296	0.0122962	3.42061	3.91311	4.89523	0.300989	3.03399	0.0630043	1.07687	0.895869	13.4429	0.0100216	0.23425	0.313674	8.92981	3.61421	3.3678	11.3556	7.96969	0.871641	3.68901	6.19682	0.535494	1.2469	93.81251
680900	-199.706	-112.127	-87.5796	0.115489	2.4204	0.856542	1.13243	6.42322	8.18544	3.63232	2.07257	0.997845	0.819262	1.77373	17.3435	16.5601	1.28147	1.88107	4.07467	3.25662	3.06664	10.5477	11.934	8.30352	0.74898	2.9609	3.77478	5.83372	119.9968
681000	-177.074	-93.1088	-83.9652	0.039914	0.0131757	0.961648	0.186637	11.1433	9.43769	3.75558	1.69239	4.29965	12.6663	1.27013	0.598969	0.00933015	0.0590309	0.212909	0.243648	4.32478	3.1528	13.4547	0.730484	6.11788	0.869904	12.5419	2.82784	11.3143	101.9249
681100	-184.378	-99.9672	-84.4113	9.80084	1.95923	0.0401484	0.147013	14.3662	12.1689	0.616229	0.115593	2.13762	3.36817	0.671178	8.40086	0.104664	0.135399	2.48054	14.8856	8.25036	4.96054	6.03574	1.92922	1.28087	4.41257	0.491594	2.40725	2.98924	104.1556
681200	-196.059	-104.275	-91.7842	0.00348252	0.0243153	5.22423	7.50575	5.7015	9.58388	9.96412	1.99669	5.22407	3.70866	3.02446	2.96476	14.5638	13.674	7.52848	4.67904	3.31505	1.17757	5.81488	2.14623	3.90992	3.86592	3.06581	19.605	2.74832	141.02
681300	-198.241	-112.239	-86.0015	0.488602	3.44555	6.71591	3.70338	4.70141	8.4731	1.33737	13.8683	0.50688	2.30533	4.27103	3.61578	6.31717	0.515672	2.22491	0.929219	0.475254	4.53178	4.57315	8.91193	12.5345	1.43795	7.11832	3.97606	5.1281	112.1066
681400	-189.287	-104.179	-85.1075	0.383379	3.70675	0.294259	10.1881	4.66834	12.0372	7.68653	1.5491	7.11564	5.2142	1.01293	2.68309	0.218724	0.0106468	2.85214	6.57686	1.62489	2.0043	7.8132	3.03451	9.59347	3.10277	5.38801	0.354122	8.52333	107.6365
681500	-188.698	-95.448	-93.2502	0.0600417	0.141531	0.0648603	10.1066	5.15694	3.20909	2.49327	5.75082	7.52656	12.9923	0.157345	0.682158	0.0141062	0.0416361	0.426032	10.1158	0.966211	7.37956	3.63793	44.4193	8.46236	2.942	10.7939	2.14568	8.66379	148.3499
681600	-184.923	-98.5015	-86.4217	3.67181	10.7775	0.0663758	0.0498466	8.40558	7.07517	3.53745	4.76395	13.4338	9.67515	4.20765	5.17707	0.0261309	0.120825	1.09605	3.63184	7.48235	5.05328	0.780883	15.2629	0.707887	0.948525	1.32292	5.58295	1.34975	114.2076
681700	-194.514	-100.351	-94.1629	0.0379643	0.3668	0.151232	5.42441	4.31991	9.75183	7.54274	9.83393	3.93565	4.19558	5.69966	0.788669	0.0361808	0.0403711	12.0938	26.8528	15.1155	4.21365	1.63485	4.42583	0.932545	6.81309	17.9877	2.93178	7.78695	152.9134
681800	-165.778	-89.8837	-75.8946	0.258109	0.136864	0.0171273	0.201928	0.092645	6.93418	5.60363	2.25294	2.93028	8.44232	1.25468	6.32846	0.026121	0.16555	0.125873	0.0248146	0.0466443	2.52923	2.47557	10.5468	4.07571	2.87883	0.813146	0.7974	2.61333	61.57221
681900	-193.615	-108.735	-84.8795	1.31223	0.278235	1.19351	0.058991	8.98428	1.91149	5.25001	5.05222	5.82079	4.41839	4.24581	17.8782	3.45153	2.8419	0.941319	4.67531	15.7481	4.42985	1.76045	1.77033	2.71996	6.12145	0.577822	3.60894	1.44524	106.4964
682000	-193.005	-104.954	-88.0515	0.446086	0.838907	0.925918	0.569767	12.2666	1.11448	8.95101	30.6003	0.0419307	24.8845	0.773184	4.08405	0.150036	0.1373	1.55968	3.13408	2.35295	1.24228	0.951985	2.33243	0.910598	12.872	7.59725	2.18303	1.43615	122.3565
682100	-170.666	-90.1219	-80.5439	0.0694507	0.0259714	0.0522724	0.0927154	0.852112	5.18491	0.330236	0.568106	0.782704	9.37738	26.2985	0.254948	0.13005	0.0453296	0.0715255	6.76299	4.24024	3.63272	12.8148	4.51533	0.155313	5.08485	0.118619	1.77966	1.57746	84.81826
682200	-177.249	-92.5525	-84.6965	0.0304723	0.000976432	13.8756	0.0546625	0.230477	0.0427436	0.0112609	2.78579	0.13105	0.270953	10.0583	6.99857	0.0218484	0.116357	11.0173	0.738456	6.81801	0.0690303	0.204097	20.1445	7.59059	9.70258	13.5814	0.724373	0.362048	105.5814
682300	-176.423	-98.4721	-77.9505	4.43347	1.07765	0.0478364	0.0277342	1.50073	2.21796	4.69835	1.19965	3.31593	3.48448	1.64031	1.00586	0.0135903	0.195507	9.19505	7.6859	2.27199	4.42601	0.286575	5.11479	6.0161	0.290077	2.13569	4.40433	5.16586	71.85144
682400	-194.766	-112.267	-82.499	1.86095	3.8345	2.37804	4.23932	4.05893	1.3813	3.42605	0.962271	2.11542	4.59432	2.32005	12.1184	7.76037	6.2055	2.71219	0.549991	2.17332	1.3001	5.1205	4.02426	11.5891	2.25853	6.81631	0.403099	0.391254	94.59415
682500	-197.903	-112.352	-85.5503	0.168653	2.54348	13.5071	5.67438	2.82353	2.71534	1.13804	2.56141	8.28964	7.07392	8.50462	1.05963	9.00636	0.711406	4.88674	1.53367	0.715171	10.195	8.95908	5.21938	2.60039	5.14208	0.38445	3.05872	1.37828	109.8504
682600	-193.599	-112.33	-81.269	6.59461	4.75025	3.08047	3.08816	11.3201	2.08015	1.08059	8.52998	3.2894	2.03897	7.62884	2.61358	2.80638	5.85095	1.40672	0.419408	5.62977	1.48564	1.04691	1.13203	0.194971	5.92567	0.598353	5.77108	0.0807484	88.44375
682700	-173.503	-89.8474	-83.6552	0.012915	0.17245	0.139812	0.010425	5.40542	2.16845	24.5482	15.4345	1.625	0.76647	10.6397	0.58251	0.0814545	0.145922	0.321199	0.0695524	1.03873	2.29689	6.52635	4.63109	3.21896	6.3916	10.6807	0.822706	2.64402	100.375
682800	-181.565	-106.446	-75.119	0.237979	0.316322	3.52208	7.75473	3.19746	0.456181	1.13393	1.2482	3.31373	3.24752	0.229702	0.142582	0.0646711	1.4654	0.863923	0.0380946	3.67066	2.64785	0.139088	1.36915	0.147524	0.576727	10.2973	2.2719	9.34138	57.69402
682900	-190.412	-106.989	-83.4227	0.509239	0.20922	3.87356	6.40364	0.207925	3.65346	0.146763	0.0637036	0.661766	1.29969	0.804359	17.787	8.20092	3.65243	0.519555	0.959435	2.34928	4.22737	4.12507	0.0599076	8.28847	0.0509317	21.3207	7.96434	1.8737	99.21241
683000	-193.817	-105.406	-88.4117	4.46926	2.26308	0.113952	0.0230904	2.25486	6.18989	13.6171	6.27603	5.1788	10.1694	0.477067	12.3466	16.0795	1.66423	4.2115	0.261243	8.35927	2.92915	3.63929	0.0105165	10.3591	0.569252	4.24355	8.27989	0.171732	124.1573
683100	-186.58	-105.044	-81.5363	0.150455	0.0331	1.4038	0.990768	1.02011	2.77527	2.33803	6.10799	2.60458	6.59351	2.12382	0.0307264	7.07956	1.2662	10.0977	3.99371	0.125438	3.18646	5.73371	8.27788	2.15518	13.5157	0.225302	5.09837	2.85287	89.78026
683200	-187.453	-96.3119	-91.1408	0.887322	2.05006	0.00331757	0.00971656	4.81944	0.140546	22.2568	0.39056	3.21613	2.43193	18.7438	3.895	0.00693979	0.0466788	7.64288	21.6064	3.95564	0.579823	2.11868	7.2007	0.0512655	1.90904	0.37518	21.5321	11.9329	137.8028
683300	-182.36	-99.5882	-82.7715	0.227626	0.104799	0.115099	0.0518954	0.0470681	14.7684	2.65211	0.625088	6.27771	0.252031	12.9433	5.60808	7.8932	10.4408	0.460629	0.282382	5.3583	0.141987	0.946934	16.7262	5.35133	0.126416	0.625428	3.92579	0.00363371	95.95625
683400	-189.22	-102.877	-86.3427	0.280585	0.402255	0.14129	0.0651069	7.3902	1.65685	0.518796	1.16381	2.25128	7.75441	4.17291	0.236779	13.3521	16.1957	2.51385	7.72934	0.0202219	20.8258	10.6879	0.0769521	4.88747	5.15096	0.845372	3.92682	1.56591	113.8126
683500	-192.776	-110.507	-82.2691	1.86854	0.886646	2.22351	5.01313	8.41967	1.17657	2.64045	6.32754	9.31118	1.12549	0.928353	4.39114	0.18021	0.793082	1.31073	0.0973896	4.62241	2.46883	0.220764	9.21504	21.0701	2.42435	5.00618	1.23544	0.487625	93.44432
683600	-200.522	-111.752	-88.7698	4.013	1.8309	0.689972	4.46332	0.936799	0.78116	0.595706	0.823555	0.36397	0.398025	7.36901	3.03195	1.87494	6.3735	8.45252	14.6077	5.23393	24.3326	8.53833	0.877205	7.23661	0.794917	6.1478	15.6922	0.488206	125.9479
683700	-205.491	-112.345	-93.1458	4.62641	1.95499	0.994549	8.6512	4.61835	2.97087	13.0659	13.5174	5.01243	10.4895	0.10815	1.42199	4.61467	15.4453	1.12805	0.66797	2.79424	9.31252	15.063	3.50894	5.68251	17.4599	2.83515	1.76192	0.122249	147.8282
683800	-177.94	-97.0731	-80.8671	0.272851	0.476626	0.303726	0.080262	0.322273	1.54419	2.60108	18.8272	2.36126	9.52053	5.30574	4.14286	0.342348	0.0150348	16.243	0.0937768	0.0954469	5.39416	2.1236	4.20525	2.31795	6.00697	2.31506	0.705305	0.817722	86.43425
683900	-174.642	-99.0895	-75.5526	0.044205	0.400452	0.412341	0.621568	1.81811	1.77734	1.90119	0.924905	3.14858	3.20017	3.2901	7.60226	0.0241273	0.18461	2.86952	0.524416	0.28731	6.97988	2.22344	7.82211	1.55836	8.37962	0.344986	3.2768	0.245366	59.86177
684000	-191.102	-108.025	-83.0779	5.94261	6.17411	0.404746	3.35228	0.720382	0.357683	9.96031	0.191847	13.7488	15.5106	2.20392	12.4084	0.0183515	0.432502	1.7989	2.36071	2.74985	3.46524	1.26335	1.43365	1.10034	3.98026	1.21499	6.49616	0.19867	97.4886
684100	-195.372	-101.049	-94.3232	0.0612043	0.0633202	12.8227	0.11708	3.60636	1.52269	0.0712083	19.852	0.394549	13.0493	2.99949	1.54362	2.63185	9.6144	0.0684903	10.1127	1.04332	11.1201	0.0134682	8.51694	17.6093	14.0821	19.1489	1.12405	2.52602	153.7151
684200	-187.604	-102.589	-85.0155	0.0758466	0.0378362	0.577476	0.182848	5.57746	7.52569	13.8505	14.5618	0.517627	4.88877	0.613838	17.2949	6.99113	3.41959	0.438515	1.00363	1.3326	4.92244	6.8703	1.17032	2.0268	4.92399	6.24622	1.97972	0.146894	107.1767
684300	-191.719	-102.27	-89.4495	0.142012	13.2724	0.571476	9.24961	1.07439	13.0199	9.48966	8.14648	3.70027	3.93783	3.75991	0.152134	0.0695341	0.0860377	22.2661	1.80893	0.587423	5.89686	11.0494	10.8778	0.599163	5.77637	2.40493	0.876125	0.531464	129.3462
684400	-194.631	-103.167	-91.4643	0.110144	0.0333081	18.0568	1.01452	2.23559	0.295491	4.07707	12.4543	0.115387	8.80838	0.776535	6.00206	0.440578	0.500406	0.513411	0.289007	7.00623	2.90381	2.02214	20.1277	9.88765	2.93591	4.69932	29.2822	4.83256	139.4205
684500	-178.592	-100.806	-77.7861	1.84016	0.454937	0.168864	0.0523963	0.24417	5.97194	2.32666	0.829321	8.11515	5.90353	5.26447	8.07124	0.0748766	0.263051	0.847024	10.3647	0.753126	6.24159	0.540335	3.27728	0.931891	4.85119	1.71028	1.42098	0.510328	71.02949
684600	-196.02	-104.935	-91.0852	0.233623	0.805008	1.17264	3.49682	6.66793	10.0445	0.207723	16.2191	0.424055	4.61087	3.09555	2.64677	0.0275306	0.237016	7.62392	8.54686	9.69193	9.07054	6.71832	3.07481	14.8517	4.95585	3.54139	7.52522	12.0352	137.5248
684700	-168.969	-95.2873	-73.6817	0.0444788	0.102235	0.10327	0.093961	2.87498	0.0308339	2.15253	0.250238	9.28385	0.44433	1.49746	4.03396	3.10919	1.28612	0.19437	0.046623	2.81263	4.34406	0.120972	6.69635	3.62535	1.82439	2.77027	1.72094	1.04384	50.50724
684800	-172.369	-89.7967	-82.572	0.00868363	0.0502921	0.0137982	0.103217	6.56299	0.200773	1.46655	6.54697	0.0325611	5.92342	0.614431	12.894	0.0208179	0.0274907	3.48227	1.46862	2.4535	1.43319	6.61554	25.2488	7.39633	4.13188	3.56999	4.27265	0.420228	94.95894
684900	-172.167	-96.9826	-75.184	0.188491	0.320701	0.232561	7.95009	0.0595782	0.117797	0.838038	1.02184	0.381292	4.15404	5.82933	2.50028	0.22805	0.0522423	0.189036	7.10376	1.94675	0.338094	7.36592	0.846738	2.35894	4.04295	2.45541	7.4512	0.0457921	58.01893
685000	-177.172	-97.8896	-79.2828	0.0626305	0.0471202	1.83107	2.03857	6.49133	2.27855	8.04544	1.96249	1.69015	2.23473	0.907331	0.172918	0.0828272	0.0409442	0.109956	2.70797	2.64175	13.4977	1.84223	3.35877	6.15051	1.04634	3.84909	6.87192	8.5505	78.51281
685100	-192.451	-108.515	-83.9361	3.08956	0.181931	16.1434	0.393207	5.07926	7.64558	2.47421	3.6244	1.71582	0.709424	0.408835	0.923412	0.573783	0.0122319	2.52747	14.0711	2.66981	4.42292	8.95789	0.0358667	11.2824	0.817921	6.02478	3.82534	4.16907	101.7796
685200	-190.076	-99.1893	-90.8868	0.0166046	0.230099	0.0231646	0.0761614	5.62089	3.74134	4.66179	1.05505	14.5243	4.13958	10.2797	4.19996	14.4501	4.07206	12.1641	3.18454	17.6707	1.9627	3.46524	2.00147	11.3009	1.69	7.22476	7.57682	1.20094	136.5331
685300	-180.177	-100.897	-79.2797	1.35895	6.84108	0.018242	0.0278455	0.534638	0.023479	1.45639	2.09312	2.89539	0.925491	0.926294	3.811	0.202158	0.352208	1.44389	3.2522	3.76869	4.72054	2.12508	6.25359	0.117535	6.82917	13.829	10.4071	4.28458	78.49768
685400	-165.643	-89.5552	-76.0877	0.184898	0.0487413	0.367476	0.032342	5.81275	6.25429	2.59065	0.210016	0.141648	0.0486749	0.541284	10.9426	0.0823019	0.160959	9.61707	0.227864	5.38953	0.167561	0.447476	0.897243	7.19168	0.626783	10.2112	0.0949627	0.247633	62.53761
685500	-192.747	-111.504	-81.2421	4.9837	0.0788169	1.16928	1.0068	3.21528	3.33205	9.91041	0.162659	11.8423	3.31401	1.66046	3.07392	0.562512	2.31203	1.56955	3.15624	1.51927	0.760702	2.01881	5.58433	2.14731	2.8991	7.80471	9.20675	5.01857	88.30952
685600	-181.882	-99.8307	-82.0509	0.00246558	0.141212	1.00799	9.43238	4.81294	4.75149	3.77639	11.4238	1.44474	4.52592	8.29118	2.53045	0.170471	0.0909273	1.35361	3.33039	4.58953	13.4361	0.577507	0.202855	0.180778	1.65468	8.03273	5.21754	1.37544	92.3536
685700	-198.037	-111.896	-86.1415	0.950663	1.07417	8.43026	4.55519	8.41535	4.51777	1.76244	3.35405	0.538647	5.47364	2.13479	15.8012	0.780994	4.4465	2.8024	1.3785	4.77591	5.80142	0.54299	1.79823	15.3748	0.620422	8.64141	2.78509	6.0497	112.8066
685800	-180.683	-104.339	-76.3444	1.70597	7.31102	0.143268	0.025313	9.12193	6.31989	0.935857	0.158434	0.717795	6.31388	0.915747	1.42957	4.24647	0.578946	3.80065	0.457804	2.11953	0.817726	0.16254	2.21292	4.51208	1.49205	7.37247	0.831551	0.117388	63.8208
685900	-184.802	-100.551	-84.2515	0.0405418	0.198001	1.66521	6.23433	5.12216	7.21908	0.163716	0.93781	7.89786	0.12506	4.51464	5.57396	0.0441182	0.205806	1.61303	0.182807	7.03588	2.14623	3.90071	7.88008	3.28367	2.9628	28.0686	4.05689	2.28337	103.3564
686000	-187.294	-104.62	-82.6739	16.001	6.14744	0.761467	4.3197	3.57528	4.15138	2.11278	3.5347	5.0727	0.410413	0.323285	0.168685	0.0557833	0.0445323	0.310671	11.1418	0.269231	2.45877	8.03504	0.442403	9.51313	1.38708	6.43622	6.69231	2.10248	95.4683
686100	-171.7	-86.7828	-84.9172	0.064211	0.0722177	0.010107	0.051587	0.557088	2.84037	1.05039	21.4764	8.1968	1.05201	3.78807	11.1246	0.083886	0.0359956	4.66093	0.195695	0.0277668	2.42832	15.1695	3.58789	0.514816	6.04201	1.85304	4.34066	17.4608	106.6851
686200	-177.685	-98.0644	-79.6202	0.104611	0.0438649	0.309794	1.88179	0.564393	0.709435	6.66657	0.733907	0.824307	6.79137	2.41333	6.10932	0.0189863	0.549814	3.11284	0.0518071	13.2141	7.51642	0.619826	1.63174	11.2815	1.30306	7.58946	6.14074	0.0171612	80.2002
686300	-171.809	-89.1148	-82.6939	0.0785662	0.144449	0.0629062	0.0194377	7.68107	1.93154	4.23038	0.00718516	14.531	15.0181	0.741435	3.49487	0.0232537	0.0343977	0.256897	0.151061	4.62805	2.14319	10.7382	0.053395	4.19361	6.32092	5.23918	7.32798	6.51754	95.56861
686400	-186.511	-99.1294	-87.3815	0.652968	0.995906	0.0664408	0.150594	2.79483	10.28	9.13677	4.71544	8.84232	1.9907	2.5293	2.84829	0.0881535	0.0937839	2.20301	2.18369	2.6565	0.333485	10.4261	35.8222	14.7967	1.06173	0.186917	1.37508	2.77553	119.0065
686500	-199.152	-104.645	-94.5071	1.07422	3.89554	10.9207	7.33005	4.92976	1.45025	0.586135	10.6351	4.35343	16.6511	11.942	2.74457	0.00354003	0.054465	4.25366	13.3746	7.4188	7.54194	4.80449	23.8299	2.67017	4.4007	0.400462	7.91952	1.44923	154.6343
686600	-170.254	-91.4273	-78.8263	0.00412147	0.109877	0.119039	0.198312	15.6861	1.33595	5.84078	6.81346	7.77817	5.7072	1.76387	3.02189	0.272937	0.0717852	0.0352485	2.11843	0.270691	2.7496	0.897455	1.80591	2.58608	0.55957	2.2684	10.8564	3.35909	76.23037
686700	-200.915	-112.239	-88.6758	4.84943	3.6114	0.361045	17.8763	3.88046	0.218554	0.321839	1.94076	3.95693	5.467	17.7094	7.54868	3.11466	0.463481	16.5088	9.2828	3.01076	1.22644	4.07313	5.17973	3.92258	2.42714	6.9629	0.952676	0.611287	125.4782
686800	-191.247	-103.078	-88.1697	0.0815125	0.346444	12.132	7.20713	1.56247	0.964644	11.6924	2.13415	3.96615	7.59225	0.833234	2.18371	0.134026	0.240694	3.55528	0.260449	3.85859	8.79075	6.67004	13.0595	0.496844	12.2634	8.66664	12.9093	1.34578	122.9473
686900	-169.88	-92.8579	-77.0217	1.04281	0.0443974	0.100229	0.0758466	5.96177	1.99296	0.161385	5.02329	4.25301	5.39871	2.07565	7.89889	0.0813371	0.0322966	0.00938845	0.00121328	0.0922226	0.510916	8.58911	0.312601	12.6831	6.8988	1.49591	1.87931	0.592528	67.20765
687000	-195.693	-112.3	-83.3937	10.4788	4.60338	0.556894	12.1602	5.64555	0.190609	0.406204	4.75428	3.465	4.89096	4.50303	0.0430647	3.89546	0.435866	8.15142	0.258569	2.6751	4.84065	4.28111	6.9532	2.79276	3.51772	2.0426	3.22266	4.30246	99.06753
687100	-181.728	-102.941	-78.7873	0.25286	0.116148	0.0631755	2.36208	1.36594	4.03571	2.24461	7.16922	5.12497	10.8223	6.97835	3.79377	0.82168	3.8698	2.49855	0.03393	1.13691	1.05263	5.1837	2.59731	5.20155	1.95498	2.38732	1.66232	3.30558	76.03541
687200	-184.332	-98.2577	-86.0742	0.0715888	0.0344384	5.2621	3.66414	7.08674	3.93904	4.39552	0.813105	18.6552	2.74117	12.2497	2.78807	0.00126994	0.130548	19.7819	0.76998	3.28971	0.186474	2.43042	0.722585	1.64692	2.63731	3.02435	13.7538	2.39359	112.4698
687300	-187.124	-104.625	-82.4992	2.60231	0.765194	3.23729	3.56048	2.04373	17.548	4.11538	4.20906	5.22032	4.14623	5.93911	1.958	0.00474698	0.0513077	0.806919	0.0810658	3.70767	9.71743	1.13645	2.97452	2.15611	2.78628	0.994204	2.5163	12.317	94.59512
687400	-182.031	-97.7616	-84.2694	0.0690838	0.0367327	2.49655	5.16144	9.77299	1.83264	9.90665	1.65158	4.65357	18.3382	5.71839	2.89858	0.0542249	0.0256312	4.35021	0.767227	0.544271	2.99435	1.51597	4.02999	0.81454	6.70869	3.11386	7.00765	8.98304	103.446
687500	-174.476	-92.8741	-81.6024	0.000888026	0.0464169	0.269735	0.721238	7.36722	2.93735	0.61891	7.03485	1.78352	9.4257	3.6042	12.648	0.0301755	0.00861392	10.6371	6.95037	0.0419619	0.641872	0.0336696	1.02357	13.0741	6.15075	1.91044	1.87692	1.27323	90.11085
687600	-180.2	-98.9304	-81.2693	0.151836	0.155377	4.64818	0.242435	1.03534	7.02372	0.515552	13.9401	3.12792	4.09784	14.5094	0.262342	0.077603	0.00760499	1.62607	2.48874	0.621945	14.691	2.76634	5.91162	0.131104	2.26741	0.180021	0.676503	7.28923	88.44524
687700	-192.873	-105.67	-87.2024	11.0345	9.16446	3.24679	2.76046	0.0693875	4.01226	8.33026	0.0207103	2.94619	2.99848	1.07644	4.16965	0.0312431	0.133475	7.36495	1.77817	1.10743	7.17762	1.64736	9.3573	12.6342	7.25322	4.35512	13.7111	1.73036	118.1112
687800	-195.734	-108.908	-86.8258	4.86724	0.276845	3.17486	0.101336	1.59366	1.33462	16.8926	1.17512	5.78774	3.97403	3.97172	4.47229	4.62268	8.85495	3.76825	1.2952	2.11305	3.10182	2.8735	7.80679	7.69043	11.1153	6.04346	7.12174	2.19879	116.228
687900	-197.832	-106.18	-91.6526	3.15386	11.7662	8.81802	6.97155	3.11795	1.52989	1.50949	11.8286	10.8608	3.80793	3.07164	10.8648	0.144299	0.0701082	3.58363	27.4858	11.9089	3.53568	4.6819	2.12089	1.64725	1.65753	0.947676	1.74925	3.52849	140.3621
688000	-184.304	-101.515	-82.7892	0.214367	0.270492	1.09399	5.84126	17.1453	0.176114	1.69547	14.9669	4.74134	0.991806	0.295933	0.0279776	0.109351	0.697413	2.35884	7.34722	3.89082	13.4221	6.66824	3.10757	0.805569	0.243037	0.164374	0.423107	9.34624	96.0449
688100	-174.273	-96.0564	-78.2169	0.230858	0.0542245	0.0948517	0.333402	11.1288	4.55406	2.30354	5.8307	1.36506	2.12385	3.70105	3.72263	0.172552	0.0772567	6.92748	0.318169	0.131683	0.738954	7.78703	0.678581	4.70164	10.4909	0.486793	0.193284	5.03605	73.18347
688200	-177.459	-101.451	-76.0077	4.83007	0.238836	0.0193207	0.158692	0.0931159	0.0209478	6.83931	0.133074	0.12409	0.653478	6.51425	1.91233	0.642854	0.0572163	6.73443	5.25074	0.459068	4.63004	0.491653	3.6262	10.4664	2.66668	1.59774	3.32826	0.648575	62.13739
688300	-189.821	-107.634	-82.1864	1.47662	0.42399	3.8456	1.69102	4.73053	1.94725	17.8439	5.91218	1.14127	1.92662	2.98552	1.64057	0.249671	0.202809	4.00496	2.9942	3.75316	0.555771	6.42756	8.64832	5.91344	9.60701	0.667172	4.30412	0.137454	93.03076
688400	-179.651	-97.5811	-82.0694	7.57073	1.43679	0.0571892	0.0605957	3.34449	1.84825	3.42851	7.51202	8.09066	0.0478397	1.00846	6.6599	0.00348607	0.068786	7.5817	4.15294	5.32854	2.69061	7.95325	3.2574	0.885215	6.8056	0.646966	3.76295	8.24319	92.44606
688500	-187.535	-100.716	-86.8188	0.577457	0.243645	0.56144	0.759461	2.39295	7.509	4.52585	7.23979	3.64735	1.81243	5.34705	3.33092	0.00465231	0.00870573	4.01779	5.80589	5.57106	2.74356	10.5504	2.82339	14.901	5.48471	6.92996	7.04816	12.3563	116.193
688600	-181.013	-101.496	-79.5165	0.288024	0.184024	0.319031	4.01457	6.55187	11.636	0.212482	8.12946	1.6238	0.433551	1.72375	0.0859191	0.0223053	0.00401913	0.185118	9.49487	9.40282	0.125208	0.994455	3.25738	3.03593	3.3228	2.03103	8.59264	4.01045	79.68151
688700	-201.908	-112.374	-89.5334	1.94292	0.376776	3.30761	2.23366	11.3007	6.51584	8.10234	10.1121	3.63296	3.98984	0.360561	3.09292	6.05609	0.0173724	0.326361	13.6355	7.00738	8.05772	3.31797	10.3331	0.856434	6.72094	1.91296	7.03161	9.52436	129.7661
688800	-183.825	-105.774	-78.051	0.207113	0.162079	4.35409	0.0923717	0.929173	0.0408529	0.450304	0.549992	7.98814	8.49781	1.92226	1.10698	5.4531	3.38179	8.61509	0.839309	1.77828	0.943624	0.518563	4.71147	4.01281	2.83267	5.57558	6.55317	0.837419	72.35405
688900	-198.476	-106.162	-92.314	5.66409	1.52555	1.38438	7.68742	5.35818	2.41253	0.512544	0.325112	5.37731	22.6801	0.961166	8.70285	0.210631	0.00769373	5.34167	6.58876	2.38408	1.16743	0.376992	2.57193	26.5319	6.45485	21.1425	1.53831	6.76098	143.6689
689000	-203.512	-112.221	-91.291	2.92636	6.84065	5.87839	7.84395	2.49144	1.04177	0.955466	9.77368	7.95045	6.45609	0.428046	0.70464	4.27187	0.901814	5.48673	2.84921	7.59736	4.13464	5.20621	11.3098	11.7311	4.44488	2.96361	19.3833	4.98246	138.554
689100	-182.779	-103.297	-79.4811	0.0145523	0.20157	0.653609	0.687223	11.7976	0.667322	7.86632	4.93122	8.9263	3.55935	5.94696	1.81784	1.89212	3.5045	0.590299	0.0265566	0.107548	0.208541	8.94123	4.45866	9.25983	0.357282	1.03825	0.434955	1.615	79.50464
689200	-180.37	-96.9858	-83.3845	0.755295	5.57921	0.0942512	0.0173389	1.55213	3.76524	13.203	0.689566	0.959151	6.80134	3.44062	1.94615	0.0117702	0.00129446	12.1866	7.13424	0.270528	8.2198	10.4554	6.99921	2.41725	2.72395	2.85696	5.48234	1.45865	99.02129
689300	-196.439	-111.79	-84.6487	1.77604	0.879928	11.2295	8.71484	3.30107	5.23921	4.4648	13.2188	0.311025	11.8383	0.581937	3.28135	1.3247	0.383347	6.2052	0.524174	3.1283	6.59176	2.9307	3.70971	0.892726	2.45204	1.64053	8.21196	2.51049	105.3425
689400	-183.835	-102.177	-81.658	0.353185	0.00889699	0.0457313	0.321637	1.51432	1.87183	6.64174	7.10306	1.08249	7.62265	0.884011	12.6544	4.61466	5.70556	1.13915	0.0648254	3.68282	5.13143	6.79449	3.26954	2.93139	1.4113	8.11541	0.260898	7.16367	90.38915
689500	-208.048	-112.264	-95.7849	4.14315	9.02625	6.85088	9.91699	1.265	0.428157	17.5968	6.71905	7.13735	1.36591	6.28901	0.737964	2.92416	4.7141	10.6608	9.0503	5.14203	2.85519	4.43335	28.0755	9.14507	2.05456	2.56387	2.07602	5.85175	161.0233
689600	-196.075	-112.258	-83.8168	2.92047	2.58797	4.67319	9.25777	3.56365	2.75051	1.30535	4.36104	4.96905	1.73217	2.44276	13.7333	4.57364	0.881728	3.16483	1.96107	3.66352	0.541877	3.46962	4.56267	11.0667	7.18372	2.02785	2.05565	1.73303	101.1831
689700	-193.439	-102.003	-91.4368	0.335629	0.0354542	9.82594	6.85194	8.80245	1.51588	15.7693	8.26828	8.27162	29.5266	5.05592	4.7705	0.0447468	0.250078	0.514858	1.64378	0.73545	0.789488	1.94545	1.50436	15.4811	0.0740421	5.65717	1.9919	9.62102	139.2829
689800	-194.247	-104.012	-90.2355	0.0693081	5.88322	2.83585	8.80954	7.68376	15.2078	14.1445	6.73424	3.05441	3.05322	0.0783312	0.385801	0.0433542	0.161746	14.156	3.27101	3.81854	1.44365	16.8144	2.31232	5.43917	0.316113	8.65343	0.682605	8.22417	133.2764
689900	-193.36	-106.414	-86.9467	0.1799	7.17421	3.68057	8.10107	19.6937	0.211882	1.72659	0.402047	4.14146	9.76522	5.5368	1.48905	0.153312	0.0901298	19.1316	0.80704	3.53922	6.02153	2.26793	1.94869	3.7243	4.35173	5.43715	3.15181	4.10575	116.8326
690000	-190.401	-106.697	-83.7037	0.140302	3.0861	0.549398	0.535177	0.128554	0.028122	0.242841	5.20964	0.275923	0.19595	10.2998	1.79494	5.93103	6.19655	10.1599	30.1912	5.28804	8.92739	0.047775	5.50625	0.0659434	0.653388	0.577374	2.86356	1.72222	100.6174
690100	-187.279	-102.05	-85.2289	9.71802	0.0679467	3.64232	0.158128	0.132771	3.77284	3.9807	0.0125372	6.72844	0.905705	18.7553	3.32603	0.0983464	0.117983	9.17324	4.67748	0.0318114	1.33082	8.30744	1.71784	5.14032	1.92695	7.25376	10.6155	6.65121	108.2435
690200	-190.982	-105.309	-85.673	0.416762	0.100042	0.153606	0.0427657	1.19106	9.66765	1.3401	10.0031	4.45318	1.72255	8.46331	10.0756	0.175348	7.27749	2.46974	5.78065	5.31084	0.828184	0.892541	14.2538	0.574578	6.67706	10.1889	5.52862	2.87656	110.4641
690300	-188.082	-107.067	-81.0154	3.82518	0.459884	0.12559	10.5982	2.73546	0.499044	0.864904	2.36812	4.51954	4.74553	8.6426	2.58113	0.111073	0.525591	3.71846	2.91957	0.0988766	7.0537	7.72166	8.17351	8.05679	0.549935	0.822521	3.20603	2.25302	87.17596
690400	-182.309	-101.687	-80.6222	0.170436	3.98377	0.0437588	0.0427687	0.726608	0.182461	2.46594	1.54316	4.66132	9.43197	3.95056	1.28873	8.07734	9.12848	7.54498	0.29212	3.16821	1.00483	2.57827	1.32029	1.7485	11.1	6.9485	1.52426	2.28283	85.21011
690500	-192.027	-104.508	-87.5188	0.173599	0.0254301	0.0817663	4.82526	7.33907	6.65118	10.6209	22.0109	2.83243	1.06802	0.219875	13.3745	0.940772	0.712724	0.0504734	0.511421	5.90137	3.82085	11.2432	3.21703	4.11829	0.168803	14.2406	2.64509	2.8995	119.693
690600	-183.832	-104.312	-79.5201	0.0340452	0.138584	5.64037	0.32327	0.140025	7.98251	9.65985	6.9438	6.31256	6.27144	0.35391	1.429	2.93397	1.93125	0.117254	7.01456	2.6719	2.04687	2.39404	0.582703	1.22295	2.72321	3.6008	4.11939	3.11121	79.69946
690700	-192.16	-106.226	-85.9344	11.2623	2.34345	5.59909	4.82564	2.30074	0.265688	0.232387	2.49367	9.4672	22.0412	0.0096984	0.0835554	0.185603	1.0247	0.538506	5.44073	20.7574	2.41615	0.0976279	0.844811	6.95664	0.596731	1.39684	2.6614	7.92939	111.7712
690800	-182.998	-95.6043	-87.3935	0.347864	9.08504	0.00457506	0.0388796	1.78993	1.19463	0.356443	11.9477	0.285546	10.449	7.17753	11.9026	0.223545	0.00212333	0.0716267	16.9396	0.4535	0.208734	5.95343	10.6895	6.3293	2.02941	2.79799	16.7385	2.04952	119.0666
690900	-180.423	-97.7034	-82.7192	0.0510397	0.0500067	3.84508	2.12151	3.80374	2.99095	2.77963	7.93083	0.16859	13.8021	18.7128	3.21398	0.0545637	0.0289852	5.87577	2.96514	2.73676	1.74922	0.398627	3.45252	4.16458	0.0817125	5.19429	6.91081	2.61187	95.69518
691000	-192.51	-107.09	-85.4199	12.893	2.08711	12.8593	2.50348	1.00903	4.48153	3.15787	5.92042	3.18312	6.20794	1.6496	3.95808	0.0709736	0.243993	4.44485	3.08033	0.62966	2.3221	10.7612	1.07233	0.702544	13.07	0.966767	8.81408	3.10912	109.1984
691100	-172.648	-94.1587	-78.4888	0.105963	0.46045	0.0137477	0.0291642	0.49379	10.0715	14.3913	7.38139	2.69397	1.83614	1.20424	1.03139	0.00385302	0.0335319	2.42593	0.251501	6.8902	0.554427	12.3128	1.95903	5.29572	1.68261	1.84636	1.27436	0.299864	74.5432
691200	-187.57	-102.964	-84.6063	0.110389	0.0256798	9.45368	2.2056	3.15916	6.49612	12.9834	0.371535	9.40213	11.1491	0.687118	0.157473	0.631664	0.17215	0.288687	9.53558	3.15495	3.58083	0.962544	4.94734	2.00966	5.92972	1.17742	11.4096	5.12886	105.1304
691300	-174.126	-95.6235	-78.5027	0.309902	5.51753	0.0980183	0.0428381	4.52283	5.04276	10.9091	6.45994	1.68275	2.35186	2.83078	2.37002	0.115915	0.0821902	0.0111433	1.59599	3.13142	6.58342	2.18523	3.37995	3.13856	0.545318	6.06534	3.12564	2.51383	74.61227
691400	-192.238	-103.808	-88.4293	0.273977	0.548808	0.20898	0.00754494	3.65093	6.72322	1.76771	12.54	1.57298	8.22381	7.70249	5.36011	1.10705	7.3945	3.57259	3.21565	7.09864	13.3468	0.451923	18.8427	6.86163	1.54245	0.0174991	5.93326	6.28039	124.2456
691500	-188.332	-101.249	-87.0838	0.12748	4.63871	4.51267	0.0920897	0.249435	10.9132	20.5023	6.73884	4.61248	2.44852	4.51539	1.6115	0.104196	0.0282937	1.09637	0.663435	11.5376	0.205478	2.87084	6.17201	4.69313	5.61902	16.1194	7.01191	0.433998	117.5182
691600	-187.587	-103.469	-84.1174	2.45246	0.0350545	0.206167	3.20004	2.32441	7.87258	3.02769	1.7794	6.50443	0.550854	8.72244	10.2113	0.255633	0.122125	6.86624	4.31518	7.55766	5.68739	1.08275	0.344919	1.34397	0.308825	18.1975	3.36415	6.3526	102.6858
691700	-197.972	-112.038	-85.9344	4.89641	0.172673	8.85652	1.00674	1.27847	0.421115	2.27817	10.6416	6.87341	9.18646	7.94002	3.37517	0.708345	3.69565	1.6136	2.32866	4.95176	0.4058	4.98499	4.43974	8.67725	12.5401	1.0807	5.50219	3.91559	111.7711
691800	-184.977	-101.649	-83.3279	10.0421	5.61155	12.4818	5.35404	2.48139	0.0609973	0.137791	1.89828	13.8252	0.057066	6.50826	1.49481	0.122547	0.00122664	6.24635	2.30076	5.96006	6.73258	0.177105	0.742931	0.0373128	7.03214	0.399459	5.08707	3.94558	98.73839
691900	-193.383	-101.502	-91.8808	12.4011	16.4945	2.11716	0.422719	0.00334554	8.24742	3.34752	0.893823	18.9765	9.12061	1.24506	0.269681	0.00714345	0.00279867	7.2955	5.03282	0.0146575	9.0772	15.6154	8.37556	0.0661023	0.684561	4.11283	1.84755	15.8315	141.503
692000	-189.792	-102.048	-87.7442	14.2379	0.394928	0.167531	0.196038	0.434103	0.731481	3.29048	3.36858	7.41992	7.57924	5.46704	1.71795	0.0597014	0.312651	6.65073	20.8927	2.05217	0.276923	8.07893	7.39076	1.09823	3.85635	0.999582	22.6552	1.49079	120.8199
692100	-176.97	-97.8893	-79.0803	0.0250177	0.0254143	0.119026	0.0378028	1.32201	0.617712	10.5309	0.338524	0.0736425	4.10576	1.09735	8.85811	0.313541	15.3725	3.69611	3.42636	0.922267	1.28483	1.54167	0.238617	1.57582	0.419291	2.66987	14.1688	4.71969	77.50069
692200	-174.062	-101.537	-72.5251	1.5596	0.183265	0.0104351	4.56068	0.62248	0.479727	0.267669	0.129041	1.57608	0.0255818	0.679106	0.454381	0.107263	0.092731	3.23967	6.30222	9.70707	1.77084	1.06736	0.100821	0.218977	0.504228	4.44378	1.81576	4.80562	44.72439
692300	-189.151	-105.303	-83.8471	3.60446	8.97026	12.3136	0.201397	0.738529	0.7764	3.68744	1.60164	3.5201	4.07802	5.22502	1.48588	0.113871	0.00595014	1.66649	0.961236	1.86656	18.0687	1.49387	13.1592	5.07262	0.992619	0.999511	0.939132	9.79214	101.3346
692400	-170.442	-93.3108	-77.1309	0.163682	0.0163389	3.51353	0.367975	6.65239	5.37262	1.04887	0.193379	11.2967	0.575893	0.278835	0.25813	0.0560542	0.0470747	0.132323	2.22661	17.2103	6.78083	0.249329	1.44407	5.65877	0.0239659	2.81921	1.31836	0.0480232	67.75331
692500	-195.758	-112.217	-83.5406	1.84022	1.44388	0.68958	0.299208	1.8893	1.27563	5.56426	1.59657	10.0362	4.66655	0.799636	17.9787	2.3337	3.14307	3.07632	1.01728	4.42128	1.09126	4.34815	0.191056	1.54114	5.8251	0.389338	12.5613	11.7831	99.80194
692600	-193.812	-111.907	-81.9053	2.25729	2.19459	1.27589	0.818971	4.41643	5.69441	1.01786	6.40252	3.19247	0.662063	0.769121	0.10512	17.0453	5.14372	7.08122	0.293479	1.66583	2.19627	5.36309	2.52577	6.08105	6.92808	3.93648	1.20114	3.35751	91.62568
692700	-174.985	-97.3163	-77.6691	2.37091	0.312428	0.517412	30.1414	4.5359	0.192572	0.279299	0.301539	3.5333	2.55995	1.36338	0.162905	0.00515567	0.113811	4.90557	1.38823	3.36525	0.215805	0.313535	0.116091	0.0789669	0.415215	0.764687	10.0689	2.42247	70.44466
692800	-180.246	-101.218	-79.028	0.0223005	0.0722376	0.349677	0.0424778	4.85155	12.0198	1.42833	0.0920431	6.32433	0.302402	1.74529	6.96334	0.319311	1.13907	0.176752	2.94193	4.13242	4.69359	19.2926	0.0646978	2.66586	0.800698	2.99248	1.96879	1.83691	77.23889
692900	-205.388	-111.538	-93.8501	8.81369	1.02234	3.77494	0.905663	12.5148	12.7135	2.57247	0.813265	1.79059	13.6757	3.22959	7.8653	0.627919	1.01681	2.99886	7.64436	8.21336	4.00917	12.2011	5.0417	4.03774	3.70192	16.3397	13.0581	2.76717	151.3496
693000	-189.201	-102.544	-86.6561	2.29749	15.7879	0.17837	0.743596	0.14052	0.0343547	0.910201	8.36363	11.7912	3.75026	14.8779	7.8674	0.0345278	0.0247424	3.48836	2.29803	4.94225	2.35499	8.0611	4.44361	4.90415	3.02139	4.11141	0.703707	10.2482	115.3794
693100	-191.579	-105.044	-86.5343	1.44996	0.51655	0.0916088	9.65844	0.792298	2.81808	6.56799	4.30182	0.580789	25.7909	5.41843	1.48332	0.277414	0.089824	14.0099	1.38011	0.344351	8.27459	0.0877615	9.80096	9.44738	2.90536	4.9915	0.910583	2.78051	114.7704
693200	-193.839	-107.153	-86.6864	0.110684	0.190928	11.0242	1.26029	7.61398	10.3399	13.1351	5.02497	5.131	0.366829	2.37641	2.69917	10.1485	2.88344	0.0253466	0.705367	3.33344	4.82986	1.67277	2.19002	5.24109	7.12796	8.99669	5.17863	3.9243	115.5308
693300	-205.802	-104.394	-101.408	5.73223	3.50347	0.0125336	0.0246176	10.0846	7.84038	6.83329	0.391729	2.79478	21.9322	2.90701	32.9099	8.21616	11.0188	3.60557	0.422374	4.23653	1.12979	15.0882	9.22261	2.08953	23.2254	1.25635	3.44145	11.2175	189.1371
693400	-201.874	-112.299	-89.5749	0.689263	16.4978	2.05515	2.6164	12.6503	5.18545	2.05318	2.0365	3.43411	3.14596	5.95836	3.40145	3.34566	2.17652	5.78731	6.83455	0.162991	5.41948	1.47048	2.65263	12.6232	9.01822	2.48029	12.5182	5.76026	129.9736
693500	-180.041	-99.4256	-80.6158	0.244605	0.0445893	0.0857453	0.000553553	3.98579	10.3835	0.668328	1.00192	0.872317	11.5258	6.12473	1.46726	4.112	3.66129	6.09004	0.669348	1.92176	2.51238	1.92297	3.57361	6.13834	4.65613	1.37826	5.44702	6.68945	85.17775
693600	-193.668	-104.068	-89.6005	17.896	7.76748	0.0100554	0.00188373	0.620138	2.59856	9.12767	0.261965	0.880799	2.12962	3.29158	3.17944	8.15859	2.39511	4.07046	8.75643	1.07329	0.396931	10.4043	16.4106	12.4531	0.875128	2.33248	11.273	3.73697	130.1016
693700	-186.871	-99.5785	-87.2927	0.0918019	0.110162	5.17917	0.349279	26.2072	7.83862	6.58698	0.891498	3.38703	1.98551	14.6506	3.98845	0.0897754	0.0878454	1.30114	3.298	3.57564	1.31937	2.87699	3.89371	13.3579	0.637142	9.68997	3.28917	3.87957	118.5626
693800	-179.679	-96.0391	-83.6403	1.28371	0.105189	0.199237	0.00353005	8.53843	1.17325	3.15071	0.386242	0.406838	9.0917	1.32576	2.0457	0.0563925	0.192478	3.94855	0.0306866	16.6346	10.9283	3.65902	7.57867	3.58507	6.49262	12.2321	4.28594	2.96567	100.3003
693900	-188.663	-112.222	-76.4405	2.56669	1.5052	0.248743	6.84192	4.28264	6.66842	4.78791	0.876733	1.65077	3.30899	2.74774	2.37397	2.80499	1.60897	0.678075	1.74677	0.0848321	0.925174	1.77147	2.45268	2.68842	1.18201	4.2099	5.79219	0.496102	64.30131
694000	-198.916	-112.326	-86.5893	1.62148	1.27037	3.00009	2.27542	4.51342	1.70983	11.9824	5.03028	5.83797	4.91783	13.7413	4.48451	1.67353	3.02446	2.02366	4.82344	25.0348	0.995824	2.33316	0.158357	0.242323	3.50718	1.9512	5.65167	3.24091	115.0454
694100	-186.171	-105.115	-81.0563	0.0999323	0.0583585	4.91176	2.20427	4.9622	0.118213	0.71058	1.34533	5.1405	6.57495	10.0673	3.48948	1.2007	12.4612	1.16837	1.24989	1.45804	2.32973	0.618686	7.6984	3.83486	3.75806	2.81038	4.33961	4.7698	87.3806
694200	-201.284	-112.306	-88.9781	0.00220201	8.06928	13.1199	2.46627	12.7556	2.11182	9.81889	3.64616	6.05117	1.22069	5.58985	1.54461	5.61545	4.09044	0.55187	3.83563	1.16825	1.02783	5.05635	10.5968	1.6927	1.05951	1.22909	2.72744	21.9419	126.9897
694300	-189.321	-103.712	-85.6087	0.203183	0.839974	0.123493	0.022163	3.24936	0.572672	16.6577	6.3555	6.11606	6.27026	3.5784	1.03699	5.26686	4.705	0.471097	11.1379	1.26356	5.65112	5.92669	0.465572	4.68237	2.81087	3.62934	6.16138	12.9449	110.1425
694400	-197.802	-109.234	-88.5684	0.353317	0.138979	0.852917	0.12455	0.714522	2.412	7.14103	6.33139	8.5531	0.623357	0.59959	1.0016	1.60936	0.975868	2.80232	7.08682	9.67895	4.66964	12.228	14.795	12.2906	7.18951	16.4902	1.8424	4.43578	124.9408
694500	-177.666	-95.5428	-82.1234	0.767833	0.450694	0.136235	0.0166099	4.50659	2.75012	2.11482	13.9543	6.07154	13.397	1.80334	2.13124	0.0109884	0.0383781	0.163008	2.97648	0.859761	16.7726	0.978986	6.99976	2.40276	2.80161	3.53807	6.27762	0.795511	92.71586
694600	-187.89	-104.673	-83.2164	0.0238538	0.0634672	0.700175	0.456366	0.622414	5.0684	3.01335	2.67968	1.72838	3.64319	21.3985	9.61298	3.29218	0.996762	7.81121	2.69045	0.185217	6.81485	2.985	12.1648	1.70348	0.473381	0.158483	0.722965	9.17143	98.181
694700	-203.911	-112.338	-91.5724	2.57176	0.899551	2.26501	3.34623	2.44729	5.58437	17.5805	1.80805	1.63567	2.21966	10.0251	2.1551	5.67552	3.12019	6.77525	9.32193	17.3732	8.87058	1.16492	6.85668	8.29287	1.66814	5.62079	2.45108	10.2317	139.9611
694800	-193.623	-108.94	-84.6823	5.57581	0.0687625	6.37894	0.346918	8.94665	1.19822	0.841474	3.75429	6.68429	0.893338	0.070187	15.5031	5.33221	2.33131	0.278024	9.88731	1.89596	0.240268	0.284553	4.02308	8.73408	15.6004	3.73826	0.177995	2.72514	105.5106
694900	-182.516	-104.08	-78.4361	0.0928434	0.0973648	0.29034	3.82818	6.96522	4.82938	0.327932	0.153146	1.74218	2.9414	2.83734	4.22342	8.12862	0.869332	4.44462	0.390295	0.129035	0.90082	5.93238	1.42659	1.98889	7.27338	11.4139	0.124493	2.92846	74.27958
695000	-188.114	-102.7	-85.4139	5.07101	9.91491	0.0429858	0.686113	12.5278	5.46493	1.38114	0.144422	14.7223	1.4288	4.01223	2.30024	0.0957815	0.0428521	13.3668	5.02748	0.986353	10.891	0.883882	2.70736	5.9029	3.14347	3.14763	0.967783	4.30837	109.1685
695100	-194.464	-103.894	-90.5705	0.00110236	0.0102163	10.4191	1.52848	0.678687	2.55381	1.49174	3.65694	0.767216	1.92708	9.01863	12.8555	3.0848	0.125018	6.15885	0.506845	6.4713	6.43354	1.56158	12.2892	20.9381	3.50409	19.4514	1.15746	8.36108	134.9517
695200	-186.924	-98.3577	-88.5662	0.185461	19.6503	0.125697	0.0248164	0.653779	2.12019	3.64459	8.77012	10.3136	0.939267	0.0935708	5.28264	0.0594161	0.0392723	3.12558	11.208	3.88339	6.55022	0.207917	0.40215	1.84802	1.2818	6.38184	36.8167	1.32143	124.9299
695300	-176.899	-95.2453	-81.6536	2.05111	0.0256753	0.271097	0.0606945	11.6805	3.88897	12.1668	10.0374	3.02692	7.95499	1.07685	9.67222	0.0113489	0.00191799	2.59656	0.0569271	2.99315	2.50144	4.20572	2.34883	2.40974	0.210633	0.313395	6.20731	4.5966	90.36676
695400	-184.865	-99.2634	-85.6013	3.29554	1.57779	0.0204619	0.168069	8.621	2.28276	0.208462	3.55286	3.0656	0.186163	1.22122	8.58566	0.023684	0.1352	8.50632	6.10403	2.32594	9.50567	4.85881	15.0381	2.72836	8.41944	11.9345	3.74235	3.99722	110.1053
695500	-201.857	-104.675	-97.1819	9.25759	4.25874	0.513758	0.466559	1.6057	18.8901	10.6967	13.9937	5.39283	6.89914	0.237652	3.40174	0.0241492	0.0403185	0.531756	24.6688	13.4676	5.67352	8.13307	0.76259	3.37358	0.44514	5.48813	4.06673	25.7188	168.0085
695600	-176.33	-100.863	-75.4674	0.0226823	0.357188	0.0623213	0.0419256	0.509968	2.91848	0.4052	0.662057	1.58331	5.37113	8.44438	5.51753	0.672662	1.49573	1.8558	0.320279	0.372894	0.316824	1.04433	5.86687	1.63365	8.18802	10.5164	0.444636	0.811576	59.43587
695700	-194.222	-111.954	-82.2685	23.4082	2.40738	3.75225	2.2948	0.134672	2.6059	1.71309	2.473	0.411894	3.38259	3.1246	1.36698	0.448243	1.61567	4.15163	0.337789	6.37921	13.9343	0.48612	2.34501	0.332162	3.05124	5.39669	6.7049	1.18318	93.44157
695800	-168.319	-91.3879	-76.9313	0.00693497	0.0676309	0.0449538	0.0828788	0.879776	5.18125	5.35057	3.2374	10.4657	4.9703	1.14684	1.85576	0.168906	0.0261025	1.24976	5.84789	0.89553	7.54374	0.00231836	1.23531	6.60968	0.448659	3.30954	2.69408	3.43376	66.75526
695900	-184.072	-100.08	-83.9922	6.51998	0.894644	0.0716628	0.295843	9.67492	2.04704	7.53755	4.15925	4.97693	0.936088	5.3959	15.4559	0.0703236	0.0183163	2.17073	7.11313	4.70855	0.646141	0.989268	5.62894	1.09694	1.43371	3.85327	1.33111	15.0337	102.0598
696000	-187.365	-106.171	-81.1932	3.90028	6.736	4.33165	0.519558	0.622013	4.43619	4.20135	0.951801	2.87904	0.53056	0.306358	0.485558	0.199473	0.120547	3.07948	12.3524	0.353113	1.30976	1.02839	12.1817	0.516067	20.4283	3.90076	1.12699	1.56798	88.06518
696100	-181.715	-97.3047	-84.4102	0.000567176	0.0463732	0.109938	0.0216369	2.35809	5.75789	1.14052	3.30417	3.9463	12.8581	2.03672	1.05256	1.23421	1.01969	13.5462	11.566	5.72699	2.20591	4.36611	3.5819	0.545023	0.0363212	0.0503515	24.1239	3.51452	104.15
696200	-192.627	-107.957	-84.6706	3.0772	0.0170612	0.502086	0.591052	2.08692	1.2835	6.60773	23.3672	1.92084	3.02507	15.7409	3.61733	3.38253	2.09848	0.262086	6.96028	0.389536	7.65392	9.49686	1.35161	6.42713	0.302959	1.25143	0.0936116	3.94486	105.4522
696300	-204.897	-112.357	-92.5404	2.19002	2.73416	19.6977	18.7312	4.58419	1.45819	3.89668	2.02382	4.52764	10.4417	5.68935	0.00404748	2.39937	3.7367	1.39104	6.69932	10.9915	3.10958	11.0571	11.2479	0.717791	1.10306	4.06809	1.72164	10.5791	144.8009
696400	-192.349	-106.286	-86.0631	17.9664	17.3911	0.862699	4.362	2.53158	0.0059245	1.61404	4.83029	4.68368	0.646105	5.75571	0.272634	0.0880057	0.167573	3.54679	4.8203	3.81992	1.02514	0.353394	1.83477	6.89842	14.939	10.4674	1.69233	1.83933	112.4145
696500	-199.044	-111.989	-87.0559	0.379767	0.0387808	0.0828995	4.35254	8.41465	0.223199	7.0113	2.84096	13.4635	1.52112	2.80591	6.21415	1.82002	7.47667	1.23646	16.8531	1.7695	1.3852	4.9893	6.14475	13.1877	2.6658	5.25656	0.839428	6.40521	117.3785
696600	-181.785	-93.647	-88.1382	0.0943329	12.4369	0.0774661	0.0967746	4.20127	3.78395	1.7487	1.35346	15.468	2.18326	3.39531	5.41698	2.31215e-06	0.0344456	5.17853	0.104863	5.81473	0.879341	17.3876	1.44904	2.40108	9.10752	11.4028	5.12599	13.6474	122.7897
696700	-178.547	-89.6013	-88.9461	0.00441861	0.00251424	0.109477	0.070782	4.948	0.348314	7.57948	10.3639	8.07388	8.16955	15.2159	2.58637	0.00201845	0.0234124	9.28455	1.71141	1.48482	3.39551	9.5551	9.48736	2.53972	3.73853	9.53584	9.17302	9.42556	126.8295
696800	-173.349	-95.1733	-78.1759	3.39015	0.691427	0.0304361	0.130425	4.64659	10.7151	7.44733	1.74276	5.05687	3.41344	0.129831	0.00727132	0.00324022	0.026354	7.58729	0.0852144	6.19088	0.279114	1.20942	7.98021	3.99197	0.530169	5.54492	2.10478	0.0433605	72.97856
696900	-192.666	-103.567	-89.0993	0.512047	0.244621	6.67684	6.68191	2.60703	1.79316	2.58591	0.297602	0.668571	4.5359	0.998202	12.2026	0.136894	0.0837853	7.51262	12.9914	0.262844	6.81937	9.47531	0.671103	6.60245	16.5223	1.84007	10.5345	14.3384	127.5955
697000	-182.752	-103.548	-79.2032	3.6975	3.04131	0.978597	12.7828	12.9446	1.13189	0.928547	2.27219	5.32436	0.322611	0.0144226	7.23074	0.0303542	0.112748	0.0841228	1.22284	3.78787	2.11108	0.871131	1.64511	2.78497	5.70672	0.0177092	5.7136	3.35694	78.11478
697100	-187.965	-96.2627	-91.7027	0.216614	0.023214	6.71562	14.1857	14.4006	1.65616	3.61428	0.921111	9.68356	18.758	20.984	0.239725	0.0121896	0.0554281	4.41648	1.74879	0.253859	23.3253	4.24131	3.51399	0.0598691	5.20656	1.11731	3.27812	1.98451	140.6123
697200	-169.326	-91.0673	-78.2587	0.0188286	0.154829	0.125871	0.0550787	1.48455	0.399197	6.39591	0.0860131	1.06074	4.11827	0.866002	0.14615	0.0649289	0.118543	6.83523	17.8623	2.64192	1.78573	2.1795	0.2933	0.439169	14.7215	2.22691	6.65061	2.66123	73.39237
697300	-180.837	-99.7116	-81.1258	0.121376	0.0956368	0.304438	2.14306	4.1127	0.76615	0.132813	1.76973	4.62066	17.3154	1.56042	2.15156	0.0209014	0.157254	1.39828	3.09725	6.92224	4.36108	2.62923	4.66724	7.65235	1.59891	3.79505	9.66378	6.67049	87.72794
697400	-192.762	-107.989	-84.7721	0.191366	0.790699	0.436126	0.120632	1.25164	1.20964	3.79107	13.4823	2.49869	2.06652	0.772508	0.821729	0.35972	2.83892	1.28079	9.46237	7.25169	5.4563	3.78903	24.2934	11.1258	0.0403364	7.04878	4.26416	1.31513	105.9595
697500	-184.339	-97.6532	-86.6859	0.0336387	0.0201196	22.5686	7.49913	11.2314	0.129687	2.35323	0.824121	5.14232	9.3014	4.19843	0.234139	0.122999	0.0333464	1.11091	4.65127	3.70769	3.41916	3.571	9.21575	1.3651	10.0581	9.17053	1.53123	4.03538	115.5286
697600	-187.859	-98.9059	-88.9529	0.0736293	3.06126	0.00915473	0.0284425	2.33387	23.366	1.22693	0.487124	9.80184	0.353853	7.34383	4.74066	1.21159	0.0919448	0.964586	13.7235	0.0733835	19.7952	2.732	3.47017	0.519199	20.1083	3.98536	5.42927	1.93209	126.8633
697700	-190.842	-103.343	-87.4986	0.573876	0.0558447	0.270373	0.0178505	5.04792	1.15205	6.14206	14.2983	0.418377	1.45005	1.65286	5.48306	1.44048	1.18484	2.68507	0.582913	16.6595	1.54525	23.878	6.90644	6.61498	17.422	1.51896	1.04968	1.54146	119.5921
697800	-190.722	-103.708	-87.0146	1.48982	0.865954	21.5848	1.86349	3.17035	1.95059	0.781587	0.670154	4.3415	2.40833	13.7266	0.513614	0.100131	0.0398618	5.6749	3.00029	10.6597	0.131792	12.355	2.91204	0.0709345	11.2507	8.57955	5.20453	3.82606	117.1722
697900	-188.148	-98.4538	-89.6939	8.2165	0.0951529	0.0930768	0.0112639	0.515862	1.33053	3.23338	9.6764	10.4368	8.37455	9.13569	14.8733	0.589958	0.0869943	3.33653	5.09304	0.260994	0.314262	6.90963	2.25387	1.62436	15.0549	8.30236	9.77254	10.9767	130.5686
698000	-195.269	-107.565	-87.704	0.344691	0.0150611	0.0773311	13.0369	0.973875	2.07557	0.207316	0.135519	1.34401	3.79127	0.599248	13.1126	0.754831	3.19218	10.8459	1.39392	6.43777	24.2116	5.63729	7.22008	8.95668	10.0693	4.71797	0.641517	0.826254	120.6188
698100	-197.555	-100.33	-97.225	1.29358	3.22012	0.152401	0.052403	12.2328	2.61523	23.8983	12.608	9.94728	5.20003	7.88353	9.60939	0.220464	0.0419333	11.9113	4.49077	2.41308	10.2959	14.2691	16.0603	10.8938	1.5959	0.900491	0.773805	5.64414	168.2241
698200	-171.712	-94.872	-76.8402	0.121852	0.261133	0.291995	0.0835226	7.62792	0.147581	0.0686722	12.7508	1.88685	5.97705	0.418089	6.22774	0.0280701	0.231675	6.15474	0.243944	1.51021	0.569473	0.182543	0.0156955	7.89565	1.12619	8.80178	3.38734	0.289371	66.29994
698300	-197.769	-106.695	-91.074	0.869915	1.87961	0.438353	10.2917	1.23449	3.35435	0.653127	1.60542	9.45267	9.15838	3.025	4.28754	0.12502	0.16668	18.4493	2.076	7.49355	2.56021	0.29196	10.485	1.11655	4.68599	1.96091	39.3097	2.4977	137.4692
698400	-178.015	-99.3246	-78.6902	1.09072	2.97681	0.256127	0.0314284	14.1771	2.12712	0.0472882	0.760594	3.04417	13.1467	0.0229367	0.233247	0.218919	0.147174	8.24543	0.531072	1.12548	7.62567	6.38869	5.91409	2.72042	0.391575	0.886204	1.88446	1.55671	75.55019
698500	-184.582	-106.627	-77.9556	4.74212	3.42765	0.786242	0.280866	3.74772	0.244964	1.08294	1.64172	2.6467	9.98248	5.9601	3.03386	0.180814	0.403095	0.219476	4.24613	3.02413	2.45356	0.0235483	2.41495	2.15284	8.24858	0.304412	5.11856	5.50966	71.87713
698600	-188.567	-104.56	-84.0076	0.0808982	0.0643566	0.11144	11.6113	0.795546	2.65485	10.8689	6.55149	2.22247	1.99601	0.191856	7.65384	1.72181	0.527985	4.4782	0.503302	4.18163	4.34609	4.6146	0.750608	2.79461	3.38212	14.2895	12.6874	3.05636	102.1371
698700	-187.293	-103.974	-83.3194	6.32574	22.6333	0.227202	0.396525	2.98706	4.25673	2.97215	9.53303	1.86202	0.714684	0.701593	0.174849	0.0135473	0.687006	1.12595	6.1059	7.98922	2.65891	8.88622	6.083	0.267966	6.32173	1.46215	2.00061	2.30906	98.69615
698800	-191.876	-105.546	-86.33	2.84473	2.00641	7.15144	0.491954	11.4426	4.07004	1.48845	15.6534	7.25215	8.93309	0.231188	8.57202	0.086499	0.0585746	6.97238	12.0588	2.15424	3.85011	2.7003	0.146521	4.26389	0.443021	3.32968	6.5576	0.989861	113.7489
698900	-182.978	-97.438	-85.5398	0.236903	0.179959	0.298142	0.168542	2.1325	5.57858	5.37151	7.67765	17.178	7.12505	2.35162	8.14566	0.0478971	0.161103	2.23023	20.1613	1.50717	0.532361	1.33887	1.53136	1.95155	1.41591	10.3857	7.94413	4.14649	109.7982
699000	-190.043	-104.89	-85.1536	2.99359	3.30963	0.857925	5.94651	6.03207	7.57725	2.39944	0.230922	2.0431	0.771132	6.40219	2.19693	0.0396203	0.0376269	10.417	0.614209	8.65308	5.66972	3.12769	8.75105	0.21567	4.11942	7.00761	2.50905	15.9448	107.8672
699100	-198.99	-108.192	-90.7975	12.5505	17.5926	0.091899	0.380796	0.554249	8.84339	5.5553	1.31336	1.99657	6.30497	9.94101	1.7045	2.59073	4.66772	2.19202	13.5512	17.8611	4.16874	4.48423	0.822256	0.587917	1.97983	5.33086	1.98833	9.03234	136.0864
699200	-175.356	-98.1216	-77.2344	0.166349	0.298644	0.0346046	0.168854	1.41677	2.56864	9.66707	6.31819	0.62117	3.37664	1.93318	0.501475	0.475612	0.0577403	4.97315	6.56665	4.68559	1.9442	4.55705	6.6198	2.51233	2.63574	5.5526	0.279953	0.33893	68.27095
699300	-192.302	-106.219	-86.0829	9.98011	0.964617	5.13288	0.645346	10.2722	16.6441	3.2716	2.78683	6.19657	7.32062	10.516	0.75279	0.111747	0.105392	1.05965	5.93115	2.6466	7.60384	2.75083	0.446464	7.20905	0.162141	0.666626	6.67529	2.66087	112.5133
699400	-184.107	-99.0594	-85.0478	0.409802	0.213153	0.0439505	0.02294	5.60914	17.8068	0.218833	0.410447	9.49265	4.40881	12.2782	2.99363	0.225496	0.110224	17.89	2.37208	7.55649	0.974453	3.8931	0.624796	0.216856	8.62894	3.49707	4.41305	3.02738	107.3382
699500	-200.395	-107.195	-93.1995	20.8914	7.68831	0.293417	0.0445171	12.9947	3.48659	4.02065	2.04732	7.54718	5.71301	8.8791	3.29789	3.21091	10.5285	4.54633	6.55516	4.31092	3.32712	1.97189	21.8803	2.83526	4.14784	1.10399	3.62928	3.14477	148.0963
699600	-189.77	-104.213	-85.5573	0.104937	0.0122303	3.75055	1.14521	6.86588	3.46047	0.320543	8.95298	4.3142	3.19733	3.68359	0.297301	15.5972	0.486051	6.00654	0.0357393	8.11357	3.42508	8.43652	0.579086	0.851587	5.21024	16.1768	2.22184	6.63985	109.8854
699700	-189.036	-105.049	-83.9875	4.19275	5.16008	6.86496	5.67379	5.44102	2.35462	1.25366	8.38099	2.55279	3.99267	1.24775	4.37206	0.0441741	0.0533449	8.63078	9.15794	2.42782	6.12318	6.16718	0.141485	2.52196	10.8516	2.08658	1.24788	1.09564	102.0367
699800	-210.606	-112.285	-98.3207	8.91061	1.48941	5.59157	9.25361	17.9758	2.26116	5.90803	5.38438	0.132204	2.36159	1.76843	10.1875	15.3016	6.64838	0.0264272	4.44936	3.83711	35.1242	2.61809	4.2789	0.241913	0.910817	6.11563	1.72342	21.2022	173.7024
699900	-182.245	-102.201	-80.0443	1.13179	0.140656	0.0679317	0.151857	4.59155	5.70083	3.82697	1.10505	11.1224	4.04611	2.58063	2.31844	0.0732445	0.433337	10.3922	2.79638	3.64299	1.72069	3.41335	6.40957	9.75335	2.5999	0.0800425	2.88568	1.33537	82.32034
700000	-180.63	-103.835	-76.7949	10.9759	1.84171	1.76259	1.16366	1.6441	4.13004	5.80277	1.07394	6.13679	0.231678	1.34966	0.589932	0.0308104	0.114337	3.6038	4.4771	1.08382	0.588303	1.38622	5.9967	0.007651	1.09327	4.72249	1.35991	4.90644	66.07357
700100	-185.672	-97.9259	-87.7464	0.157334	0.0303154	5.66905	11.3912	8.30972	14.1749	4.67492	2.17716	0.451846	2.07004	6.15663	10.5306	0.0225536	0.00799268	3.02879	3.4447	5.56956	18.4367	2.36105	2.17732	2.15557	4.71374	2.44423	1.47104	9.20422	120.8311
700200	-188.485	-107.708	-80.7777	15.1995	0.391088	6.41032	0.21227	0.252588	6.74962	0.116965	2.785	2.10334	1.63638	20.4758	0.385556	0.00745118	0.527423	16.5162	2.99142	0.775099	0.0960677	1.36338	1.50794	0.800934	1.95273	0.138832	1.49289	1.09871	85.98747
700300	-167.017	-89.6438	-77.3736	0.0636568	0.080722	0.00407407	0.0419215	0.399581	0.0432894	9.88796	3.512	4.0503	3.80731	6.47613	19.2851	0.0245264	0.0114602	0.994601	0.45509	1.70431	2.12706	7.19017	3.5353	1.86735	1.47716	0.957052	0.134554	0.836166	68.9668
700400	-194.331	-109.386	-84.9444	3.59786	1.99874	0.709143	1.59004	2.31308	3.43798	6.93341	0.792394	0.163959	1.48321	8.97931	0.215901	0.663616	0.0727507	6.64196	6.46008	3.22578	4.61477	0.865551	2.85272	1.81338	28.7253	14.71	2.94541	1.01458	106.821
700500	-199.642	-109.112	-90.5307	0.101649	4.80285	1.91028	0.322435	6.17858	1.71891	8.91347	5.91951	0.139092	9.23276	2.37922	12.6143	0.822059	4.3895	0.39307	3.17627	7.05978	4.78432	10.6919	8.80088	2.08408	11.3458	9.89715	10.0597	7.0149	134.7525
700600	-183.765	-108.729	-75.0361	0.955835	0.336055	8.48652	0.267874	0.354565	1.70544	1.76447	0.742969	11.1361	2.62527	0.486177	3.68439	1.99534	0.641347	1.5725	0.103826	0.108444	1.70435	1.20988	1.79167	2.26176	6.55636	1.91326	3.51056	1.36463	57.27962
700700	-183.166	-102.181	-80.9847	0.175076	3.20248	6.96792	0.18527	6.80049	3.49195	6.97749	10.7591	5.69486	3.83759	3.28236	2.1117	0.130802	0.0214926	0.00810298	0.303785	9.05106	2.06409	0.879038	9.18399	0.610972	0.0407366	2.96809	4.51442	3.75967	87.02249
700800	-199.603	-104.422	-95.1807	12.2713	6.23481	1.13929	15.5979	0.738084	3.30395	0.181435	12.3729	4.7239	10.2113	9.85792	4.90892	0.031096	0.00723367	0.454408	2.29674	16.5505	1.35714	15.4568	3.67235	3.8897	3.39694	13.3185	9.53456	6.495	158.0026
700900	-198.198	-112.282	-85.9158	1.797	3.17598	6.49745	5.4808	10.2361	3.6175	13.3342	0.755438	9.71044	0.388806	2.68967	2.45504	7.60313	4.62419	0.503846	6.34263	2.28187	0.898904	1.64493	0.398942	0.651928	6.49602	5.75421	12.061	2.27802	111.678
701000	-181.189	-105.124	-76.0655	3.14241	0.659111	0.566067	5.89973	0.379166	5.93941	2.7208	6.47074	3.19957	3.21404	3.41645	0.49701	0.109933	0.0746612	1.94228	0.414066	2.74149	0.13465	5.26864	1.54326	1.86921	0.258872	1.77084	5.91988	4.2742	62.42646
701100	-185.387	-103.172	-82.2148	0.222188	4.29883	0.0642851	0.0917781	0.618325	1.45484	5.59945	0.000904184	3.75832	3.15254	7.34346	6.91746	0.171677	0.141012	4.05836	5.93616	0.745196	15.9642	2.78121	4.98684	12.6038	0.636765	4.413	2.00632	5.20614	93.1731
701200	-186.482	-105.037	-81.4446	2.88251	12.9108	2.83261	2.62559	2.84395	0.327883	3.707	0.520936	6.94674	5.1624	0.124463	1.31629	0.0149651	0.0954366	0.365324	5.58004	1.08647	6.45533	5.13966	3.44222	0.551486	5.7465	0.253409	12.3315	6.05871	89.32216
701300	-188.24	-104.207	-84.0331	0.0334029	0.164117	3.06925	14.5957	7.85263	0.870425	10.9434	2.96038	7.75139	10.7326	4.46404	2.85777	0.0820608	0.881656	1.77657	2.18545	3.27819	1.36702	13.592	1.48412	1.32378	0.210087	0.123741	7.92931	1.7356	102.2647
701400	-165.947	-90.9542	-74.9932	0.0144475	0.0607742	0.0700309	0.0423427	3.82707	0.445379	3.24378	11.2755	0.984373	7.94817	0.480353	0.218864	0.206716	0.0881579	0.421578	0.200128	0.676477	6.92801	0.768745	0.728749	4.62994	5.11803	5.94786	2.25747	0.482031	57.065
701500	-170.584	-90.7988	-79.7848	0.0381727	0.0485765	0.0161882	0.0226505	0.602308	7.40127	12.4374	0.719502	0.696603	6.57699	0.269442	0.0769681	0.580442	0.071593	9.37081	7.01145	3.0072	6.30311	2.98867	7.7747	4.02959	0.160973	6.264	2.03059	2.52375	81.02294
701600	-187.648	-103.347	-84.301	0.750988	0.311911	0.044731	0.401833	4.7578	19.561	2.94994	6.11459	4.64801	13.661	3.17749	2.28287	2.06684	0.504301	0.0113374	0.371835	1.07682	0.26771	5.96166	3.03944	4.84705	6.57667	1.71675	1.46931	17.0322	103.6041
701700	-186.058	-104.577	-81.4812	0.194331	1.25361	2.75365	4.55202	5.66591	3.1072	0.631278	4.90433	1.22452	7.23273	7.21182	5.75319	0.00419651	0.135049	8.17811	2.51255	0.914926	8.18242	0.385011	4.0558	5.43793	6.62007	0.74024	6.50453	1.34944	89.50486
701800	-201.456	-107.869	-93.5867	3.10681	11.3756	2.34078	16.4231	4.49793	17.8378	5.69578	3.45622	9.26899	5.65926	0.252173	9.2658	0.391929	0.0364039	3.26848	10.0287	4.03422	2.5852	6.65161	0.0125682	1.93945	5.51002	0.847904	12.0491	13.4963	150.0323
701900	-177.869	-98.47	-79.3987	0.020359	0.0878285	4.9993	5.34972	0.725972	0.203979	13.0544	3.06552	0.322383	1.46282	0.889595	3.96483	0.0143047	0.152162	2.84078	0.858362	3.69243	5.48579	1.33555	2.10952	2.56099	2.72665	8.11386	0.506217	14.5492	79.09257
702000	-186.782	-105.845	-80.9368	2.99792	0.644587	3.54502	0.398539	19.6702	10.0724	8.14599	0.628611	0.727853	8.71352	0.534932	5.56985	0.079069	0.222832	4.41585	2.57592	0.30914	1.56249	1.78947	2.27755	4.79587	1.02825	4.272	0.0446607	1.76028	86.78284
702100	-178.214	-97.5482	-80.6661	0.13668	0.0762319	0.138928	7.98522	0.283901	8.37875	1.58486	4.52086	1.66102	2.68394	2.76673	1.00269	0.12287	0.389536	0.0179134	0.261455	9.34609	4.549	8.83673	6.9583	0.263013	7.9215	4.73398	5.55678	5.25234	85.42932
702200	-191.444	-105.126	-86.3187	8.23653	5.16345	1.25337	1.20845	12.8347	14.429	3.85133	2.31255	8.89139	2.25972	0.750196	0.396413	0.138461	0.00460008	8.58592	0.533298	6.7801	0.24874	5.70868	0.627144	5.90745	1.07127	6.63171	5.41091	10.457	113.6924
702300	-193.706	-102.364	-91.3417	1.36467	2.04874	0.404061	0.110176	2.19432	10.6736	0.718376	1.61869	11.0692	10.7505	6.14712	5.8536	0.134971	0.082008	1.32839	12.3172	2.49571	17.2405	1.86236	14.1799	11.3723	1.64338	7.77241	5.74303	9.68209	138.8073
702400	-181.538	-105.813	-75.7257	0.162521	9.56156	1.44956	0.273617	0.440718	6.18728	2.67091	1.02949	4.40081	0.369585	0.25873	0.101542	0.259052	2.06927	9.29324	0.258006	2.51616	4.20528	2.91359	1.02726	0.733877	0.193655	4.74427	4.76258	0.84478	60.72733
702500	-189.766	-105.066	-84.7001	3.79008	4.19386	0.04659	0.0543572	0.848858	2.19658	4.40846	7.07127	13.3643	4.88377	0.2541	2.75601	4.7567	3.60567	2.18113	1.61972	13.7736	0.793813	5.19683	7.35615	8.39042	6.348	0.17733	7.30434	0.227686	105.5996
702600	-206.995	-107.584	-99.4115	0.137218	0.253628	3.84792	14.1274	12.2019	3.16124	22.6412	2.42612	24.0544	4.04812	2.10355	11.1609	10.8276	12.6433	0.346749	8.8529	17.8103	9.05844	0.694793	1.47223	5.63058	0.496766	9.96862	1.05759	0.132909	179.1564
702700	-190.493	-108.469	-82.024	0.102077	0.668105	0.201928	2.31151	3.07939	5.99503	4.4196	1.98136	2.27653	0.277342	1.7983	3.63196	3.17135	13.0037	1.5425	0.100647	5.42232	21.2169	1.96516	4.50266	0.576568	0.487223	1.68404	2.03684	9.76615	92.2192
702800	-177.349	-97.7271	-79.6221	0.681318	0.141655	12.9124	4.67177	11.0817	0.0748397	0.00488037	3.0569	0.853914	0.865577	1.54398	0.115611	0.0423854	0.0804664	13.9911	4.05445	2.50581	0.674833	0.397983	7.68974	0.280598	4.50357	3.29718	6.15374	0.532903	80.20939
702900	-203.849	-112.222	-91.6272	1.20471	2.64613	2.23189	11.9295	4.8412	2.4129	0.76709	2.0674	3.8268	7.37699	14.3032	11.8379	1.30146	2.27241	4.40507	12.53	6.96529	6.18383	3.85794	0.341176	17.5478	3.30848	4.55597	2.29457	9.22553	140.2352
703000	-172.304	-99.6506	-72.653	0.159796	0.260347	2.63893	6.03155	0.124663	0.545985	1.10905	0.267822	3.56978	3.27899	2.09486	4.47718	0.0159591	0.0370066	5.47917	0.633788	0.868957	2.03798	0.622196	0.643444	0.228661	3.95091	3.79734	1.10134	1.38829	45.364
703100	-192.651	-104.033	-88.6185	7.01668	5.17429	0.0422894	0.000798956	6.91121	11.0204	1.80372	8.93299	0.622039	0.620236	3.34443	14.8065	1.43323	0.535983	11.4584	0.25833	2.1436	14.0857	4.26361	11.0762	2.03228	5.12032	4.98751	1.72248	5.77846	125.1917
703200	-172.906	-88.2572	-84.6486	0.0585205	0.0575195	0.101094	0.0140544	1.95394	1.3554	15.1398	14.5711	5.96016	3.36671	0.17324	7.373	0.11955	0.120821	0.121243	0.0527681	9.68362	17.5534	1.38248	2.28672	2.1005	10.0553	5.79863	2.63906	3.30313	105.3418
703300	-202.495	-111.38	-91.1149	0.343354	10.6423	2.15536	6.08491	1.22231	6.06695	6.90602	2.84962	11.8975	5.00648	6.34554	10.4921	0.347323	1.04389	13.8643	9.23077	9.61073	10.9458	1.75378	1.68499	9.22344	0.959122	8.68073	0.0787222	0.237414	137.6735
703400	-176.276	-96.0912	-80.1844	0.0086275	0.0727887	5.25199	0.317494	15.4452	12.3653	4.16814	1.33555	0.762417	5.44396	0.926032	2.29907	0.014695	0.0192183	2.07852	0.0603202	0.236299	1.47772	5.39082	3.86935	0.486552	1.42309	0.388879	17.187	1.99175	83.02085
703500	-193.844	-112.316	-81.5277	0.569751	6.8695	4.97397	5.16026	3.62708	1.65337	0.292615	4.88187	0.0411684	11.3326	2.59709	4.50488	2.82788	4.02878	0.669527	5.58481	2.73846	0.100978	2.49552	5.97486	2.736	7.69443	1.04013	0.6975	6.64449	89.73754
703600	-195.527	-108.831	-86.6955	0.120144	0.910997	4.16356	0.345488	0.121228	2.58835	6.83702	0.968887	12.3596	1.14411	2.66821	4.41648	8.39328	2.36925	0.788259	4.37545	7.70894	2.73556	3.24459	28.6548	6.67337	1.41999	7.71756	2.66805	2.18321	115.5763
703700	-192.697	-100.078	-92.6193	0.057566	0.0582051	0.30493	0.0289444	3.48538	8.94312	3.16583	1.99884	8.27311	27.2373	4.50391	5.71754	8.21277	1.36335	9.65977	12.1795	1.31058	8.20265	4.12321	2.32595	4.01654	1.9261	9.47985	13.5551	5.06538	145.1954
703800	-202.447	-106.896	-95.5515	4.38274	4.31009	4.33452	4.21705	6.32063	8.33663	3.9836	12.1257	20.6505	2.8015	1.55919	5.78019	0.137592	0.154162	12.2018	16.2121	5.13417	8.89896	9.88355	14.6719	0.19622	2.13685	6.26592	3.10988	2.05105	159.8565
703900	-189.441	-107.907	-81.5344	0.644635	11.8145	0.532826	4.30337	7.48102	1.07975	5.31452	2.66282	2.44386	2.1585	1.69391	3.19277	0.313845	0.249123	0.997594	8.47184	4.32569	3.83808	3.11106	2.00577	4.58329	14.7997	0.0122267	0.820293	2.91983	89.7708
704000	-175.15	-97.8908	-77.259	0.0651085	0.099773	4.10489	5.57528	1.63672	0.068257	3.66146	4.50407	0.151013	6.14215	6.8476	2.0513	0.02843	0.011992	1.35872	0.0395284	12.8236	2.40436	2.14479	1.82097	3.43959	0.119541	3.42	4.10285	1.77179	68.39384
704100	-186.939	-101.52	-85.4189	2.32916	11.6143	0.00833854	0.0805159	0.110767	1.06455	0.736612	5.01098	6.54466	3.55013	14.5095	12.8961	0.10557	0.524349	0.376007	0.0364007	11.3514	4.07604	0.155541	25.4385	3.73928	1.53541	1.53216	1.55511	0.312338	109.1937
704200	-181.664	-97.4805	-84.1839	0.0304505	0.0310629	4.26045	13.1989	5.23296	11.9822	0.509173	6.10708	0.0909447	13.8252	4.86334	0.416087	0.0937401	0.0131091	3.2098	1.64457	9.4849	2.40212	0.826486	0.127457	1.81057	4.58309	2.42815	0.603422	15.243	103.0183
704300	-171.978	-88.9452	-83.0329	0.103002	0.0331257	0.0429329	0.0599946	4.55456	1.63182	3.76217	12.3132	11.6736	10.0147	0.782924	3.58595	0.0787251	0.0419925	0.222487	0.522358	25.2968	4.9978	5.0057	8.32019	0.0893513	0.293581	0.616764	0.558424	2.6613	97.26348
704400	-203.69	-112.048	-91.6423	12.7638	15.3547	5.82652	4.5741	8.21976	1.06965	0.670861	0.37217	1.01444	2.69455	5.53403	17.4428	0.414069	4.35063	4.07688	4.48662	16.1768	1.77955	4.96848	0.899204	0.492629	10.5415	3.07778	7.97883	5.53034	140.3107
704500	-186.02	-102.751	-83.269	5.71403	2.7113	8.27015	7.60948	4.92146	0.213167	4.1742	0.49123	0.00250202	13.0159	5.81982	0.56816	0.01603	0.129859	10.1648	6.83922	0.995879	6.3596	0.1164	0.535609	2.07896	5.04862	8.65748	3.854	0.136208	98.444
704600	-188.111	-101.635	-86.4764	5.86671	12.3215	3.8847	1.25691	16.8685	6.46783	3.24454	4.01141	6.50222	4.53894	0.00969543	0.155888	0.214853	0.0106867	8.78015	1.9419	15.5767	0.155302	0.30166	4.98962	0.303283	0.526165	3.73545	6.63612	6.18024	114.481
704700	-187.992	-101.455	-86.5365	0.0808138	0.311177	0.140729	0.0676816	5.13886	5.64225	7.11635	0.74199	18.3094	0.632296	1.10265	6.86526	5.01274	0.445317	1.4245	6.47211	2.50617	1.73239	6.30204	18.7563	0.129247	5.77241	15.6643	2.43399	1.98025	114.7812
704800	-192.014	-112.215	-79.7995	0.570104	1.37914	5.59667	7.46199	3.68753	0.244012	0.0734904	3.07331	0.220902	0.370393	11.1169	2.61487	4.01127	7.68142	1.56496	1.35248	0.40594	7.21921	4.46493	4.603	2.96006	0.912766	4.24452	4.74864	0.517819	81.0963
704900	-193.997	-111.588	-82.4085	2.23338	0.2158	2.782	1.83093	5.20578	4.20355	20.6058	2.06623	3.41434	0.150607	0.756081	1.53359	2.77846	7.89185	6.29719	3.90457	0.780275	15.5876	0.70779	3.5714	3.92869	2.24048	0.113907	0.140484	1.20069	94.1415
705000	-187.703	-104.727	-82.9764	0.0575439	0.0260058	1.5594	1.51758	2.12382	3.45369	4.11496	9.65783	2.39532	7.80947	4.54174	0.552111	12.8532	8.59586	0.43105	6.57203	5.83619	1.04399	1.68203	9.43784	2.45941	0.300046	6.83838	1.82309	1.29862	96.98122
705100	-188.529	-101.217	-87.3119	7.04471	5.62804	0.274507	0.122433	0.843342	2.05471	1.17227	11.473	6.9024	1.89397	0.476978	15.5204	0.123679	0.0586661	1.08096	3.36522	6.60558	1.11076	9.63301	14.999	4.26889	4.05527	2.5718	15.7959	1.5829	118.6584
705200	-194.731	-104.637	-90.0942	9.51465	2.56669	2.09115	1.72524	5.55612	3.0412	0.736254	0.423667	1.54803	0.031825	19.0006	1.88716	0.0146309	0.050779	5.76869	18.804	1.72768	1.67147	4.31093	3.10528	0.655608	7.24372	22.2564	18.5334	0.304761	132.57
705300	-186.536	-101.038	-85.4989	11.8786	27.784	0.182959	0.478738	8.41829	0.0160325	0.142395	1.85211	1.63768	2.13837	2.80483	5.23749	0.0134595	0.108093	0.486883	7.74101	3.14231	3.98424	0.855611	8.74021	1.80258	2.17253	0.376406	14.9554	2.64304	109.5934
705400	-190.595	-106.004	-84.5917	1.25867	0.538624	3.12337	2.4672	9.67525	6.87524	1.6925	4.9549	4.41156	1.83762	0.110862	10.4666	0.148227	0.0365366	18.659	0.182908	3.74643	1.72636	11.1557	6.39157	3.58941	3.42849	7.35408	0.710539	0.515737	105.0575
705500	-196.335	-100.228	-96.1062	0.670705	10.7034	0.142044	0.171305	8.46866	30.9658	1.34936	18.2405	10.9049	13.1608	0.831722	2.32505	0.124234	0.0214177	5.40852	2.43768	14.5993	1.4278	10.8541	7.52382	3.11745	1.50457	6.26103	1.83259	9.58322	162.6299
705600	-193.606	-102.164	-91.4418	5.75545	8.72127	0.0462689	0.198808	4.59661	48.0849	2.8433	0.550957	13.7291	1.80327	0.73745	4.39171	0.441085	0.00853953	1.45324	1.24617	1.48006	8.77553	1.02571	1.37158	3.31947	3.30999	11.0223	2.51831	11.8769	139.3079
705700	-203.336	-112.27	-91.0664	12.6456	2.74687	0.761137	16.1297	0.544161	2.14965	29.5401	0.935421	1.46275	2.3307	4.06976	0.194073	2.56411	15.8805	1.27678	2.75981	1.14567	9.65082	8.86006	4.83482	8.2894	0.186224	1.24764	5.07705	2.14815	137.4309
705800	-196.524	-112.234	-84.2901	0.416574	3.10671	2.32289	5.76577	6.02734	12.7584	0.101512	0.114119	1.03933	7.74889	0.0228322	1.94633	0.406769	4.43715	6.09292	7.29886	8.13225	4.95629	3.52186	7.20572	2.75967	0.776662	2.80834	2.16743	11.6151	103.5497
705900	-184.584	-98.6865	-85.8979	2.23234	0.898295	0.0316217	0.0230214	3.21817	14.9692	8.43834	5.9517	3.37667	0.0405581	5.43701	3.6915	0.1698	0.0814538	30.0816	4.25103	5.55881	5.08439	1.93138	0.639396	1.4128	9.60965	1.91451	1.43177	1.1137	111.5887
706000	-180.87	-100.138	-80.7322	0.0127536	0.823412	0.0242366	2.64478	4.33393	5.00706	8.28136	5.50936	2.72252	4.24322	7.65034	0.174868	0.00949828	0.0169156	4.13286	2.26796	1.58751	2.31511	7.06111	2.61707	6.2468	5.49345	2.3666	6.03989	4.17744	85.76007
706100	-178.699	-95.0757	-83.6237	0.0241888	0.00763687	0.904002	2.38906	2.9278	0.187228	1.08828	11.6231	3.67781	15.8167	5.97977	0.190641	0.165592	0.00407281	6.33654	4.04726	19.1488	15.6603	0.371195	2.11029	0.250988	3.6699	0.303544	2.60778	0.724999	100.2175
706200	-179.487	-101.884	-77.6028	0.285001	0.579187	0.971811	0.221289	3.37246	1.68826	6.13187	0.0370737	1.65056	0.763724	6.50289	5.91799	0.0461959	0.0815856	3.81565	0.738742	4.27999	4.29211	0.973022	1.33389	6.50889	0.649327	3.03482	8.69211	7.5447	70.11314
706300	-191.104	-103.901	-87.2027	4.84578	1.41447	0.606519	0.954589	13.278	6.44838	11.066	10.3314	6.68002	1.3272	14.8875	0.398932	0.0767483	0.0982472	2.34513	0.90898	13.745	10.6415	0.497434	0.657092	0.119712	1.48087	11.6857	2.59637	1.02088	118.1124
706400	-184.162	-100.776	-83.3855	0.949896	5.53016	0.325038	0.0736594	1.62723	3.89802	0.85487	0.751111	0.92352	10.3469	0.258412	0.0400838	0.0686951	0.358701	6.13218	2.37653	4.81394	30.2267	3.44292	0.522095	0.325078	8.42735	1.11163	6.76295	8.8786	99.02629
706500	-191.811	-110.134	-81.6766	0.105798	0.813786	1.67194	10.0879	0.367916	1.30635	0.848508	0.464469	4.34566	5.12847	7.95369	5.59683	4.09707	3.0759	7.15383	4.17489	2.691	7.27968	1.39378	0.957242	17.2328	0.462246	2.24143	0.711126	0.319665	90.48199
706600	-208.365	-108.782	-99.583	7.64046	20.7982	4.30961	16.5825	24.6767	4.17126	5.96301	0.891142	16.2523	2.5221	3.66531	1.26937	0.568273	0.00521215	2.77958	5.19112	3.64542	15.8124	16.5321	1.97043	5.01088	7.00747	9.53401	0.412929	2.80222	180.0141
706700	-194.688	-105.777	-88.911	0.104358	0.0987787	2.76076	7.19958	20.9789	1.86302	4.39669	7.46004	8.63819	1.7462	1.52665	8.39527	1.86755	0.392739	7.42731	6.97731	0.66164	1.49024	6.00922	7.70262	12.4601	1.71006	5.36305	5.43289	3.99068	126.6538
706800	-179.956	-100.674	-79.2825	0.0330726	0.297685	1.38298	0.628657	2.33953	0.59552	4.9095	1.68995	12.1313	5.50533	1.67976	2.16036	0.127348	0.0502609	2.26547	0.356484	2.45705	0.811612	1.74224	14.5723	6.46622	5.15049	1.87806	3.19831	6.08178	78.51133
706900	-196.113	-103.608	-92.5047	0.275455	30.5369	11.0349	0.0424701	5.49979	2.65173	0.504416	4.01946	0.423258	2.89431	11.7202	7.00256	0.216373	0.13525	3.06939	0.240185	24.3161	10.8166	1.2196	8.15284	3.6158	7.33482	4.48361	3.15979	1.25677	144.6226
707000	-191.982	-100.512	-91.4701	0.317366	0.195586	0.036587	4.11362	2.81787	8.54023	7.71558	10.1122	4.68243	9.14904	14.764	14.2399	0.0226145	0.0206584	0.759826	7.3893	1.1923	4.77563	2.65276	3.63464	4.23323	0.203393	12.5903	1.33203	23.9582	139.4493
707100	-177.73	-100.391	-77.3384	0.028614	0.043875	3.97857	4.16285	15.0685	4.9651	6.91127	0.218301	4.99342	6.14498	0.0688249	0.0979977	2.50981	0.626717	2.79376	3.04458	6.1823	0.402869	0.661855	0.0563242	0.0125437	0.396916	0.201279	0.842787	4.37695	68.79095
707200	-170.639	-91.2366	-79.4024	0.0576664	0.0816501	0.169264	0.0329151	1.43252	2.00933	4.15713	1.8577	0.499286	2.3461	9.99319	0.0331534	0.0177038	0.00844573	3.6405	2.47904	2.3487	15.903	1.87272	2.9668	4.8652	0.0727326	0.605378	3.14051	18.5205	79.11107
707300	-200.456	-112.097	-88.3591	0.640779	4.9281	15.8188	3.21976	1.64338	14.023	1.1724	0.766277	2.26248	2.56646	0.696112	1.09768	2.4912	5.26969	2.08803	2.30704	4.28644	22.4336	12.5956	0.0406551	1.51488	2.42694	8.84851	4.90951	5.84735	123.8947
707400	-176.882	-91.9146	-84.9675	0.0905971	0.0185056	0.0631618	0.278384	0.261997	5.30001	5.823	4.3655	4.70154	4.45312	2.97086	10.5332	0.00669559	0.00282827	0.0933378	4.13461	7.23764	4.54105	17.146	2.77281	2.75997	4.00502	17.6961	5.89854	1.78185	106.9363
707500	-177.747	-102.755	-74.9919	0.0997262	0.0975684	0.371467	2.76394	4.49312	1.4002	4.16189	0.0350085	1.98907	1.41538	6.60826	5.22426	0.0726878	0.450758	0.218742	0.391948	2.11544	1.437	0.87507	2.69692	4.68918	0.305598	8.00265	3.19889	3.94373	57.0585
707600	-177.584	-99.3049	-78.2795	0.0381041	0.112863	0.29234	0.0410121	4.09593	2.19646	0.384792	8.05582	1.45638	0.385838	0.208208	1.0283	2.23514	8.90142	0.688555	0.940471	3.55726	3.76151	14.6543	5.0337	0.944917	0.680017	0.297324	6.41875	7.08713	73.49657
707700	-169.194	-94.9189	-74.2747	0.298214	0.0582916	0.353	0.0328419	3.14006	8.43475	6.31479	0.258175	0.177336	1.78377	1.47905	0.0950435	0.402982	0.172326	0.0594374	0.0484683	2.77088	0.489801	3.50154	2.56289	2.1033	2.21587	1.76642	8.15425	6.79914	53.47262
707800	-196.375	-105.723	-90.6518	0.797811	4.08057	0.355504	3.92302	38.6015	12.3568	14.3685	0.611087	2.13546	5.43854	2.94738	1.38852	0.102946	0.0727292	5.35511	4.17608	9.69041	0.648506	8.15596	0.701849	4.22139	0.150357	9.62937	2.22029	3.22804	135.3578
707900	-172.925	-87.9762	-84.9486	0.030623	0.0374343	0.0242033	0.073615	12.1095	0.741004	0.91002	2.35563	14.8968	4.18659	0.186733	4.34849	0.0567564	0.147736	0.0731075	0.13196	0.336579	11.0413	1.42692	4.99649	4.76605	3.41991	3.22936	35.8723	1.44296	106.8421
708000	-187.564	-104.606	-82.9584	0.237373	1.11561	2.60327	1.18521	5.78655	0.415164	19.9757	1.38011	3.37241	1.55351	5.37802	1.05379	0.0341432	0.0655193	1.67822	0.587793	0.244225	3.89311	5.23397	8.65105	3.47842	6.75433	6.42024	3.44625	12.3472	96.89114
708100	-177.995	-94.2045	-83.7908	5.82868	0.260951	0.0251491	0.0652996	13.5797	3.36461	2.05868	5.00996	7.98761	11.4296	4.09119	0.964102	0.0441606	0.0945346	3.59042	0.0951087	2.50242	2.17827	3.34003	1.56285	0.395603	8.97979	11.6646	10.2521	1.68727	101.0528
708200	-187.263	-103.336	-83.9264	0.162601	0.334497	0.230726	0.133958	1.02943	3.03356	11.0746	0.454601	3.75096	6.02763	1.49746	6.70254	2.17848	1.48073	9.9214	3.61648	6.46974	2.23323	11.237	0.945234	3.94918	5.57682	3.83831	13.1238	2.72803	101.7311
708300	-188.966	-106.981	-81.9851	8.64548	9.88227	0.497938	0.452862	11.4222	1.75518	4.77701	0.251335	1.17676	3.979	9.37795	0.053628	0.327313	0.0900049	0.466225	7.0731	1.47789	6.81301	8.47079	2.20738	1.31863	4.42293	6.30634	0.582137	0.19723	92.02459
708400	-177.291	-97.1576	-80.1331	0.0513476	0.0222113	1.20189	4.33637	4.52134	0.913672	5.21646	0.843501	4.09128	1.68431	10.3651	1.4396	0.027999	0.060902	1.58074	9.44622	0.40556	1.22162	1.47437	4.3419	0.126431	2.11208	16.244	4.29361	6.74202	82.7646
708500	-186.085	-101.975	-84.1101	0.68844	0.674487	12.7177	0.174804	2.36909	4.48117	0.293595	7.60546	1.57208	0.864515	5.49358	6.29767	0.0887315	0.03255	0.049914	2.21946	1.08661	11.6975	6.90148	4.92396	4.02438	2.13375	1.19293	24.9542	0.111647	102.6496
708600	-200.266	-105.298	-94.9685	0.201586	0.156446	8.08836	0.587426	2.13696	0.100025	4.59444	10.6938	1.05282	7.68965	3.715	5.58015	1.43322	30.2307	0.068476	6.66349	4.77802	9.59743	14.3527	2.67046	2.9082	11.8027	12.466	4.84572	10.5276	156.9414
708700	-192.422	-108.303	-84.119	5.19841	1.19901	3.89365	0.353763	26.5263	2.65858	4.42217	2.40985	0.191465	1.25262	4.77987	8.7169	0.438525	0.0665032	2.36143	9.06102	2.80611	11.2789	0.545083	1.8938	1.42788	1.31108	6.80424	2.08793	1.00891	102.694
708800	-192.863	-106.244	-86.6192	4.4894	5.13521	0.855425	3.15055	4.21843	0.858757	5.47573	0.164003	0.767547	6.5534	3.91757	11.689	0.0295319	0.333532	7.9285	1.34708	6.92782	22.6567	5.78463	12.6704	0.764744	0.668651	5.02646	3.66564	0.116345	115.1951
708900	-190.484	-104.683	-85.8015	0.0532502	0.674503	5.04196	0.957052	4.10975	5.32943	10.0241	5.24446	1.7009	2.43143	22.7184	9.4482	0.147701	0.214771	0.526768	4.35296	4.88843	16.0547	0.124024	8.38859	1.14967	1.87115	0.898976	1.56253	3.19258	111.1063
709000	-177.504	-89.7065	-87.7978	0.0728174	0.014666	0.0208362	0.0226441	1.67612	12.5656	0.543049	11.6413	4.53741	2.86736	3.64057	0.918184	0.0108378	0.077076	19.0276	8.71755	6.46264	4.6443	8.14496	3.58094	7.66852	2.30368	4.57958	10.9971	6.35237	121.0878
709100	-178.8	-94.3652	-84.4346	0.220035	0.00738967	0.0772298	0.117865	0.916135	0.562336	11.3974	0.918764	0.044406	3.47846	10.8526	2.39809	0.044597	0.228953	15.648	7.00382	3.50147	10.662	6.11866	3.38215	2.96189	1.63562	0.569923	1.65038	19.8739	104.2721
709200	-184.152	-103.722	-80.4301	0.187158	5.16997	0.0675933	0.535566	1.42424	2.50735	1.93984	1.40032	1.52729	2.10423	0.445276	3.15171	0.286129	0.0580853	4.81253	1.64919	7.59603	6.22501	0.0386172	6.83707	6.85762	11.7378	1.42234	1.46755	14.8012	84.24971
709300	-183.426	-99.3671	-84.0592	0.0427716	0.0074493	0.0174575	0.0451636	14.1075	18.0366	4.771	3.50367	2.16402	1.90763	0.29923	9.18107	2.82413	7.296	1.3161	1.29627	0.0279808	2.33487	0.470082	2.4077	0.738326	9.82715	11.5256	6.54998	1.69731	102.3951
709400	-183.745	-104.155	-79.5904	0.069248	0.0258418	1.48475	0.173035	2.12879	0.458291	1.55537	2.7804	0.572659	2.6091	9.65082	12.19	0.256698	2.28276	9.09975	0.315839	1.50888	0.828951	7.36202	4.44473	3.59559	1.71833	6.35809	8.42634	0.15463	80.05092
709500	-195.698	-108.347	-87.351	0.611802	0.256022	1.02898	10.6672	2.11559	16.6076	1.39968	7.99481	0.529097	13.8463	2.72093	0.249957	9.43116	0.00727436	19.3444	2.49655	9.0515	2.20907	0.639543	0.0223062	0.348002	9.73788	0.806656	0.627855	6.10362	118.8538
709600	-190.693	-105.248	-85.4443	0.885856	1.42957	4.90086	14.449	6.06413	1.76223	0.330429	4.39138	1.63774	16.792	0.723009	3.99844	0.000926046	0.137332	1.3436	0.406052	5.86128	17.7573	2.6509	3.11044	0.171903	6.03048	3.36202	9.39555	1.72792	109.3203
709700	-186.479	-103.788	-82.6905	5.09871	2.53649	0.0141424	0.0035179	1.36191	0.254951	8.69864	2.33145	0.936756	3.68055	1.4411	3.34754	0.153133	3.1329	0.61839	3.08096	7.04603	0.346422	0.573069	0.487137	18.9246	1.36432	11.3658	1.31548	17.4375	95.5515
709800	-181.694	-98.5192	-83.1744	0.0379565	5.47206	1.08121	0.343587	0.110216	0.00741546	7.43719	6.13243	13.559	0.0911735	1.22631	5.60456	0.030764	0.109076	0.126483	0.0271671	10.9841	0.303525	13.7852	0.0445546	3.7411	0.413599	14.3717	4.01481	8.91611	97.97116
709900	-173.119	-88.624	-84.4955	0.0329489	0.113889	0.0666479	0.00557945	7.82656	8.83348	3.32567	11.9019	14.2234	13.4951	0.709387	0.693882	0.141517	0.0467715	0.517308	0.15507	0.664354	8.36411	12.523	0.0651246	0.62786	0.488425	7.89715	9.80568	2.05173	104.5765
710000	-187.45	-106.143	-81.3072	0.302872	0.361268	5.26217	7.97583	2.69948	12.0913	1.49325	8.57593	5.8914	0.458998	2.91736	3.85509	0.294185	0.363269	1.22184	9.19463	5.05886	0.104782	6.91539	2.47299	7.45456	0.550488	1.33192	0.706137	1.08115	88.63515
710100	-182.022	-96.5003	-85.5221	0.163506	0.0603598	0.00933884	0.0332152	4.3987	4.46947	0.756674	6.68664	0.516306	0.0412039	6.98353	3.26318	24.8648	3.63923	16.1821	13.6002	0.960757	0.696392	5.15581	0.164947	8.13628	5.22486	2.01886	0.204827	1.47809	109.7093
710200	-186.043	-98.5432	-87.4996	4.21049	8.88077	0.101145	0.0569897	4.40339	0.0232468	11.0239	8.10396	1.23264	3.69397	1.28125	11.1813	0.0847549	0.0260399	3.50972	2.94659	10.6422	1.67793	5.64158	1.59905	0.301951	0.964145	27.4718	1.07631	9.46179	119.5969
710300	-182.879	-98.5035	-84.3753	0.540542	0.201754	1.71508	0.0326005	18.6858	4.3325	7.47543	7.58606	17.7529	12.9927	0.0378835	0.295655	0.138438	0.0222935	0.0777317	0.798169	0.629788	7.53761	4.00464	0.736906	0.131945	0.776677	8.34362	1.34738	7.78122	103.9754
710400	-201.084	-112.385	-88.6987	8.52165	0.642213	1.36935	7.08762	2.80331	1.34798	3.86023	4.97512	7.76075	3.85112	20.6267	0.735074	4.21826	1.98129	2.40508	4.71619	1.38564	7.42887	10.1343	2.41487	0.424425	0.881339	2.06712	16.0256	7.92826	125.5923
710500	-190.314	-104.629	-85.6847	2.65441	2.61593	2.93747	1.09553	0.316252	14.8835	0.506876	2.36069	0.8023	5.65321	0.23575	0.75214	0.00547213	0.183406	0.0611167	2.08297	6.23756	1.74763	8.71194	28.1549	4.84842	0.0421108	10.1691	4.14386	9.32012	110.5226
710600	-194.583	-112.287	-82.2965	1.93047	1.14934	7.47192	2.39904	6.24922	3.69293	5.38434	3.55279	3.22308	1.18522	4.82692	2.63712	2.7563	0.713157	1.365	7.36762	1.62024	1.14314	4.66188	6.70028	2.33429	3.78518	11.16	3.2084	3.06345	93.58131
710700	-176.431	-97.6957	-78.7349	0.0836796	0.00460069	0.103266	2.73139	1.27929	17.6015	5.92724	3.10829	0.742847	2.75269	1.36517	1.14903	0.136092	0.0301203	0.462757	0.63	9.01127	0.934858	6.83489	0.649828	1.5538	5.38747	5.69043	0.525053	7.07818	75.77373
710800	-179.935	-92.9854	-86.9492	0.0282387	0.0287056	0.05846	0.125241	9.05622	0.758996	0.767243	7.78774	12.37	3.31596	0.206319	2.14963	0.112902	0.244482	3.01511	0.485927	10.067	6.63779	0.406193	12.9813	10.7838	9.01674	8.61636	6.46611	11.3586	116.8449
710900	-178.951	-100.206	-78.7442	0.275489	0.0531424	0.257424	1.29857	4.12202	3.03148	2.12514	0.193586	4.48453	0.950695	0.493062	15.0641	0.0533254	0.157784	6.37516	1.40331	0.0381225	9.54986	0.768224	4.77591	1.85535	6.65704	0.467554	1.16565	10.2032	75.81974
711000	-199.451	-112.28	-87.1712	2.09947	2.55374	3.39865	3.56946	2.41807	1.89887	3.35496	7.40562	17.8297	0.11384	3.02142	1.90831	4.5103	3.32336	2.78821	3.08863	6.53361	1.90197	17.6311	6.59397	9.6915	0.399142	2.53212	8.46956	0.919458	117.955
711100	-181.587	-102.269	-79.318	0.0782579	0.0209098	0.146521	2.83902	2.03601	0.387689	6.42556	2.57346	0.194013	5.36983	2.89191	3.43662	13.0653	7.16631	0.370873	1.34487	0.358067	6.17386	2.60501	1.13029	3.53567	0.740145	7.78599	3.98719	4.02562	78.68904
711200	-188.291	-108.408	-79.8827	0.430286	1.75711	0.0720065	2.41294	12.8631	0.787166	0.818514	1.40533	0.55688	1.29415	2.11547	3.00224	1.01721	0.327725	9.75504	0.387797	5.51979	1.05782	4.3514	0.0385966	9.60408	2.13581	8.92628	4.47766	6.39801	81.51246
711300	-191.498	-104.602	-86.8959	4.40552	7.29155	11.2841	6.84475	4.82004	7.33057	5.94363	1.55479	0.349089	1.79219	7.07217	6.68606	0.025954	0.0334193	7.1457	8.62357	5.41719	2.70949	13.1299	2.00493	4.75881	0.3197	3.67869	1.85588	1.50054	116.5782
711400	-195.68	-108.714	-86.9663	1.46137	0.444853	1.82773	2.72837	0.689033	0.893641	1.84459	6.96089	12.3224	1.77213	1.72469	12.9635	0.555834	0.0122733	6.06665	25.0292	9.14638	5.21587	4.2443	0.468197	7.92429	1.04297	3.80974	4.7073	3.07438	116.9305
711500	-195.041	-100.848	-94.1926	0.0296349	0.198725	0.142527	5.27965	8.02075	4.997	8.93785	8.8226	8.832	12.1908	8.03976	4.15832	0.00231689	0.29679	2.34256	1.40353	5.64136	6.65482	9.19588	17.9051	10.2774	1.91928	26.6096	1.11012	0.0533718	153.0618
711600	-173.822	-95.7785	-78.0435	0.0800695	0.0658582	0.0847305	3.57418e-05	0.593647	0.542268	9.97749	0.97107	0.980899	7.98509	5.18435	8.13367	0.081021	0.262145	0.618782	0.771606	0.260082	0.935842	3.2386	0.492743	5.20382	1.29951	7.46626	9.11531	7.97178	72.31668
711700	-190.824	-106.252	-84.5729	3.29593	18.6018	2.58442	2.58378	3.94345	9.24004	7.26018	5.58868	2.49782	3.50995	0.365719	2.2694	0.177426	0.0477667	1.71877	1.27112	3.37201	8.60918	0.964019	1.49064	3.16141	10.0236	5.51616	4.23496	2.63532	104.9636
711800	-193.342	-102.868	-90.474	12.5719	4.06268	4.07457	13.6282	0.125176	0.443951	2.54149	5.37836	4.20939	4.132	5.6925	2.25967	0.0994372	0.00789297	3.49871	3.02283	1.74181	0.0651055	17.7261	1.74708	22.4886	0.730741	8.89741	14.933	0.39043	134.469
711900	-176.207	-93.0516	-83.1555	0.153998	0.178355	0.0220231	0.447345	28.4883	2.04902	4.31087	0.409258	3.50865	3.25521	0.832605	1.02374	0.0269855	0.0114418	7.97271	0.181648	0.0464664	6.9766	4.89459	3.23155	12.9425	7.67032	1.72499	2.83323	4.68396	97.87633
712000	-172.491	-91.0454	-81.4459	0.0818167	0.0909959	0.0742947	0.038619	0.548518	10.5534	3.17936	2.89675	0.290816	11.0682	3.25007	6.2835	0.0303952	0.0386793	1.30828	12.3645	0.231333	3.90933	12.6712	4.40414	3.63067	5.95912	1.00151	1.68488	3.73833	89.32871
712100	-193.904	-104.955	-88.9494	3.61096	0.969383	8.89618	2.13218	3.33626	5.31979	3.48327	7.67678	5.11472	5.54318	0.126265	3.36797	0.0686778	0.0264794	1.4014	4.22873	9.39193	0.659888	24.1974	7.59474	5.23353	14.5908	7.88055	1.03392	0.961169	126.8461
712200	-189.802	-102.562	-87.2394	8.68929	7.72427	4.79911	5.109	7.91826	12.6237	5.80763	0.918411	10.2806	15.8634	0.889187	0.122028	0.0925481	0.062515	1.36941	1.63335	10.0865	8.3214	3.05699	8.35818	0.185267	0.583915	0.948217	1.93503	0.918061	118.2962
712300	-201.542	-112.14	-89.4023	17.8871	1.66921	2.818	0.0849193	5.15863	17.6568	1.10512	3.4459	6.11463	1.10011	9.7876	11.6327	2.56314	6.82432	5.18383	1.35963	9.71553	1.37044	2.53759	0.720152	2.13771	7.40854	0.158386	9.38768	1.28283	129.1105
712400	-193.285	-108.267	-85.0185	0.0246225	4.58469	2.46291	0.900088	0.912995	2.19817	8.4167	3.53334	6.71979	2.06534	3.90549	5.38251	0.484579	0.0205109	6.4504	1.25781	4.00854	3.5578	9.58877	18.6753	7.70054	4.25598	4.21473	0.498162	5.37176	107.1915
712500	-178.855	-98.9613	-79.8937	0.195385	0.00593469	0.895397	0.104075	9.17192	1.91683	5.86447	11.0479	10.1503	2.03544	1.37517	0.405616	0.247323	0.120626	1.15875	2.93389	1.94803	4.55874	4.10347	9.61946	0.920346	1.46922	7.6258	0.504785	3.18829	81.56725
712600	-175.086	-90.3838	-84.7027	0.297994	0.0408172	0.0352789	0.226365	2.0624	2.23793	8.5618	1.93544	11.6296	2.60155	12.034	0.705403	0.269344	0.028669	0.0114676	0.113227	24.8716	11.3578	12.6152	0.410722	0.06083	0.765952	6.24193	4.26805	2.2292	105.6126
712700	-183.294	-103.961	-79.3327	0.0276755	0.507433	5.27618	0.325427	0.25343	3.53136	0.774869	4.13274	9.9503	6.04468	3.24425	3.4486	0.15269	0.311698	4.79215	2.87714	1.15463	2.58476	1.84483	1.48202	2.38532	3.58942	18.1523	0.240214	1.67828	78.76236
712800	-188.082	-100.991	-87.0908	0.335595	0.13998	0.00716456	4.46446	19.7189	3.72392	22.8029	4.99256	5.534	7.87474	2.353	2.28902	0.237047	0.00609024	5.64427	2.56025	0.74598	0.657983	5.32495	3.56329	2.9377	4.07351	3.43933	9.39509	4.73112	117.5528
712900	-197.108	-108.597	-88.5112	0.149083	0.398178	14.9533	4.28181	0.12979	0.52525	4.01812	9.73638	6.37948	1.65132	1.42504	0.355389	5.79141	16.9136	1.98794	15.181	0.681363	2.25498	12.2672	3.17393	2.97873	5.49287	7.9958	2.89606	3.03697	124.6549
713000	-188.295	-107.858	-80.4363	0.174345	7.85593	4.34446	1.0391	8.70347	1.48909	1.71001	1.89937	1.58873	4.54714	1.23997	7.14088	0.105145	0.328483	0.0686311	11.6083	17.3048	5.54971	0.441385	1.04935	1.97403	1.11139	1.00003	1.81849	0.188013	84.28026
713100	-175.422	-91.4663	-83.9555	0.0255727	0.0112359	0.368385	0.242013	32.9799	0.0515965	6.11974	4.91168	8.59901	0.962946	15.5629	3.01918	0.0814388	0.10255	0.014322	3.56803	0.168488	8.99267	0.0659499	1.27685	5.31877	1.0568	0.208967	0.330345	7.83722	101.8765
713200	-195.201	-112.273	-82.9279	0.295018	8.15579	12.9569	17.0027	1.29565	2.71471	7.16069	1.8869	3.53289	1.98964	4.55692	1.78927	0.35303	3.72122	0.738389	0.0245454	7.305	3.41978	4.3778	2.38938	1.88597	3.46516	0.394359	4.13728	1.18937	96.73843
713300	-194.406	-107.98	-86.4265	2.76338	0.0601815	2.58199	0.188981	5.59223	3.58184	8.14722	12.5539	2.27944	3.80236	9.12103	11.117	1.63248	0.801196	4.0483	0.292776	0.0459398	1.9821	0.57634	21.3502	3.45935	4.49831	4.93627	2.07655	6.74198	114.2314
713400	-187.202	-105.151	-82.0519	0.966131	0.0200603	0.44025	0.717566	9.88202	10.4337	11.6701	3.34127	6.5785	7.59382	7.65533	1.47682	0.092008	0.386994	0.0136339	0.147175	3.33595	5.43752	8.00854	0.382221	1.93764	2.46696	0.545513	2.77641	6.05259	92.35871
713500	-181.338	-98.5517	-82.7867	0.271771	0.281166	0.0197011	0.0851685	9.00757	0.53492	3.17211	0.380661	7.49829	8.37991	7.56677	6.46545	0.514324	2.07003	0.401076	12.0241	0.04179	5.37232	3.11747	2.57553	6.35943	7.44553	2.18708	4.32333	5.93679	96.03225
713600	-179.72	-94.6891	-85.0309	0.0917312	19.0451	0.0759474	0.0462053	8.20665	1.02129	3.36635	3.78844	3.67386	0.0623146	4.3167	0.880298	0.0712471	0.0802388	0.19013	4.0601	5.6062	19.8875	1.00472	4.01188	17.9428	3.44898	4.88215	1.46969	0.0232809	107.2537
713700	-192.67	-104.943	-87.7271	0.451684	0.104417	0.0670378	2.74593	0.0112566	7.53415	1.36648	14.5774	2.65695	2.31989	2.40034	6.1698	22.0683	7.86805	8.67884	0.122298	3.82671	4.03445	4.81472	5.21234	11.0451	5.40654	3.55208	1.64491	2.05476	120.7343
713800	-168.739	-90.3595	-78.3792	0.163906	0.311027	0.0225282	0.00988266	0.0155529	12.0353	13.7096	14.099	4.23506	0.633237	3.75554	0.866742	0.0258813	0.0035076	1.06013	0.203623	0.0724604	1.15099	3.08631	5.50005	1.44906	3.28151	3.12839	2.52556	2.65006	73.99497
713900	-187.89	-106.137	-81.7532	9.01751	1.13495	0.280269	0.0859241	2.69374	3.33108	0.0504686	0.249853	22.0288	6.21988	3.7024	2.95576	1.96531	2.71905	4.09108	3.35994	3.45426	3.04055	0.553559	0.542099	3.62986	0.663865	1.79216	8.82209	4.48078	90.86519
714000	-192.278	-108.612	-83.666	0.496408	2.93659	0.19786	0.370194	3.85087	11.0655	2.67976	6.32374	2.07379	0.197124	3.37008	6.58143	5.18535	0.286204	6.2807	8.7325	0.110185	1.19054	2.1006	5.44391	4.81203	3.67814	6.28041	16.1197	0.0652998	100.429
714100	-189.025	-104.129	-84.8963	0.0351396	0.00013546	1.46665	0.892609	4.49771	11.5264	0.167584	2.73762	22.8867	3.03392	1.11289	4.05297	0.982121	4.48329	4.04132	5.01179	2.19871	3.37707	13.0617	3.51098	2.10855	3.47425	8.54033	0.211155	3.16903	106.5806
714200	-167.953	-92.2757	-75.6775	0.841515	0.0179701	0.230648	0.332785	5.4718	5.31525	15.9426	1.15329	3.66927	0.279474	0.170825	0.0438288	0.00336461	0.0348252	0.636885	0.41573	0.690922	6.37923	2.20913	13.0248	0.471565	0.0812268	1.33207	0.429237	1.30803	60.48628
714300	-187.833	-95.4202	-92.413	0.116576	0.039296	0.028625	0.184868	0.894904	0.200413	1.53689	1.15879	23.7564	8.2385	19.5149	19.8992	0.153932	0.329766	2.91044	5.70384	2.65558	4.8504	15.9673	11.0877	9.03842	4.36353	1.85806	7.79549	1.88019	144.1641
714400	-197.436	-112.115	-85.3215	1.80196	2.10347	5.77315	0.463543	8.76243	0.274977	8.9084	11.2351	5.1873	2.46668	1.08666	0.929346	17.5545	2.27984	8.03838	7.68578	6.298	3.76004	3.4811	3.30912	0.339981	0.165035	3.61355	2.4748	0.713483	108.7065
714500	-201.356	-112.196	-89.1597	2.1928	6.77159	17.44	4.12172	15.5415	0.488394	3.1708	1.4607	6.0029	4.41025	0.976653	2.17329	2.81548	5.15333	2.80189	1.1901	0.783031	13.6268	1.28426	15.6506	8.47521	0.251599	4.78925	2.97836	3.3471	127.8975
714600	-191.166	-105.624	-85.5425	3.64027	0.387259	3.42644	3.93678	9.92983	0.45137	3.07431	4.69586	4.2566	2.63613	4.32929	2.63216	0.0120251	0.152582	13.2317	4.65751	2.55515	5.47342	4.62178	20.8559	5.39832	1.05696	0.826163	5.10675	2.46679	109.8114
714700	-192.39	-104.612	-87.7783	0.0119936	0.0489538	5.7029	10.1923	7.60264	0.911919	6.80889	1.07572	4.23684	1.72514	9.43766	2.10191	3.17456	1.22966	0.981617	4.23954	2.09117	4.84827	4.48256	1.5494	8.37184	8.19543	3.10121	22.7165	6.15192	120.9905
714800	-190.927	-107.151	-83.7767	3.86984	1.47418	0.156717	0.193391	0.559449	0.823978	6.23126	6.76981	1.06199	0.171822	14.9985	1.3999	4.09459	5.68521	2.02973	10.1608	8.38877	1.2874	0.892613	6.71701	6.90645	2.31788	11.1174	2.01866	1.65514	100.9825
714900	-198.81	-107.472	-91.3381	10.7459	1.71838	4.10111	12.3602	19.2932	2.85709	5.3055	0.270399	0.394902	0.842251	1.75888	11.0804	0.0305029	0.531709	11.9197	11.9858	3.75986	0.908002	2.34667	3.58488	19.1047	3.73512	2.19174	7.62544	0.337309	138.7897
715000	-190.304	-107.083	-83.2207	15.921	0.421441	4.43066	3.32685	1.22812	2.87836	14.9754	0.159223	6.33565	1.08828	0.584932	1.84616	0.0337422	0.28202	2.84611	2.24473	1.38306	15.2862	2.28915	2.47829	0.84213	4.21718	0.502149	5.39782	7.20365	98.2024
715100	-195.498	-107.214	-88.2838	5.72398	9.0996	3.41647	2.26776	7.75953	1.46238	5.00157	10.3626	0.311432	3.39737	0.840958	0.663429	0.137552	0.198458	0.10392	1.50666	19.2182	0.408909	15.4189	4.62475	4.40213	10.9772	5.09823	7.99084	3.12515	123.5181
715200	-202.924	-112.173	-90.7511	3.73563	1.48879	8.83948	6.35757	7.48104	3.65993	2.83282	5.42751	2.54818	0.491928	0.439062	1.98218	15.1994	18.3305	11.6076	1.63458	4.14868	2.00469	0.346674	2.85538	0.193213	1.23515	16.0579	3.37017	13.5864	135.8544
715300	-174.433	-94.3339	-80.0994	0.0248704	0.00975753	0.156559	0.108435	3.11129	1.64849	1.04282	7.3962	2.90475	1.21815	1.54486	0.625017	0.0176057	0.343194	0.0781285	16.7722	15.9764	4.91311	1.96026	5.39908	7.24151	3.01082	0.113965	2.41262	4.56605	82.59612
715400	-194.78	-105.187	-89.5932	0.0453592	0.0673827	1.40232	5.70471	6.9606	0.64874	4.38216	5.16375	17.8408	15.6868	1.73914	8.08899	10.0215	3.59373	15.3421	12.634	4.98838	3.63797	1.46082	2.32142	1.6158	1.57809	0.719648	3.95024	0.470747	130.0651
715500	-183.474	-90.4999	-92.9742	0.0768428	0.0433817	0.00417353	0.0371769	8.67495	0.167282	11.5814	2.11229	14.5394	17.283	12.8155	0.360379	0.0010166	0.088091	0.2589	26.0296	11.1992	15.867	2.08815	10.168	0.231278	3.12653	3.22936	5.87442	1.11254	146.9699
715600	-187.712	-104.783	-82.9291	1.7331	0.111122	4.41177	6.53025	3.3185	7.28392	0.0197389	1.35557	1.77591	0.765701	3.54819	19.0452	0.0272911	0.0517095	2.2966	5.64343	1.89427	9.65283	3.56122	0.973662	2.1084	10.1027	0.480891	8.38831	1.66439	96.74471
715700	-178.386	-99.4532	-78.9328	0.248362	5.81088	0.044185	1.98253	11.2254	4.02846	2.01107	0.906642	2.77863	0.260184	2.75934	0.233842	0.088003	0.0661322	12.6521	3.97859	5.59193	0.0399814	3.50999	1.73859	0.156534	5.4443	4.05962	0.478535	6.66918	76.76306
715800	-182.037	-103.211	-78.8251	0.285359	4.88985	0.741651	0.23586	1.81038	0.0761484	0.127756	0.702901	1.17498	1.44145	1.93867	0.0199273	0.00837876	0.0373103	13.4263	2.37971	4.95569	0.72281	2.5932	6.90043	2.08672	7.89252	0.163025	20.6192	0.994268	76.22446
715900	-186.722	-105.717	-81.0048	0.497305	1.94666	0.255861	0.00187667	1.8806	1.9348	3.14158	2.92583	1.18826	0.0799259	10.3373	0.620316	0.466143	1.09026	4.37711	0.231996	0.498917	3.67338	1.81078	22.1138	9.86238	1.3652	0.369078	6.09252	10.3609	87.12278
716000	-187.406	-102.721	-84.6846	0.0136503	0.235689	1.01521	5.73473	6.2342	7.13275	9.10355	1.27494	15.2124	2.04033	8.04314	3.14377	0.0401419	0.493202	1.43095	2.31447	4.96448	1.63591	1.3261	1.23233	6.83677	12.4412	6.91908	0.651798	6.05134	105.5221
716100	-186.447	-100.532	-85.9148	0.0168971	0.0210288	0.553294	1.87623	4.05794	18.9111	12.8791	5.83267	6.12628	0.840854	0.271071	16.2265	0.320471	0.21312	1.89935	2.65825	9.6142	8.87124	2.50676	3.15868	0.150719	1.40272	6.31559	2.57371	4.37501	111.6728
716200	-190.28	-103.437	-86.8423	1.90059	5.08434	1.75985	3.72475	1.30713	3.32609	5.76251	11.9735	42.5593	5.40264	0.521854	0.139463	0.119175	0.0924502	0.93835	5.77396	1.80957	3.08286	4.79029	1.1232	0.503661	0.525115	10.723	3.27883	0.0882088	116.3107
716300	-181.644	-98.5052	-83.1385	0.0591759	0.00514381	0.104745	0.920743	16.8948	6.06539	0.476881	14.3062	2.59262	3.18176	4.6269	2.59668	0.211876	0.401334	5.04089	0.472042	0.235421	1.52763	5.53561	13.6127	0.306872	5.7234	0.648943	2.73059	9.51316	97.79146
716400	-195.164	-111.573	-83.5909	11.6841	3.75	10.0995	4.63809	4.67288	0.561232	3.6584	1.72399	1.88056	4.17896	1.4351	9.13131	1.4795	0.0633955	6.37086	8.5957	0.642113	1.40457	3.95185	7.86234	4.11041	2.26132	1.28077	1.09471	3.5218	100.0535
716500	-188.625	-105.216	-83.4098	3.93181	4.97889	2.50426	1.58994	5.14489	0.793506	1.4568	9.30967	1.81347	13.6573	0.835649	3.32339	0.0497799	0.0636775	10.7628	0.299875	2.46767	6.10226	5.99713	2.99048	7.93867	3.25932	3.08093	4.39505	2.40061	99.14775
716600	-179.464	-94.679	-84.785	0.0387375	0.0992825	0.0792493	0.558311	6.91721	4.99473	9.55665	3.70437	4.44432	1.76267	7.05085	0.352776	0.234656	0.0885373	11.0705	11.1446	9.28598	8.7819	0.591042	7.83637	0.00344474	0.769164	6.27812	4.03789	6.34252	106.0239
716700	-170.51	-92.4486	-78.0618	0.00147574	0.0184105	0.196407	0.00959515	0.640059	4.0931	5.92409	0.90771	2.07026	4.91326	5.29822	3.40745	0.514585	0.626714	0.209928	0.0315743	1.32052	7.32901	7.75688	1.58335	8.5804	0.910632	5.50654	0.0835786	10.4743	72.40805
716800	-184.209	-99.1521	-85.0564	0.053719	2.09395	6.78386	0.0953594	5.96593	4.44766	0.012934	0.598156	9.77908	3.74568	1.75401	0.415498	0.00556463	0.0924301	3.69924	3.45713	5.25508	6.59673	7.8269	2.91825	0.315307	3.10881	23.8995	14.2817	0.178696	107.3812
716900	-199.728	-106.446	-93.282	8.97236	6.83309	16.6783	12.2759	1.3199	1.4846	4.16255	3.52458	21.2315	14.0901	9.54364	0.667061	0.0308817	0.21497	2.90599	5.32391	4.0612	11.7003	0.093174	0.0726178	6.31343	3.99632	1.76448	3.45587	7.79224	148.5089
717000	-174.16	-92.2921	-81.8679	0.133456	0.0464049	0.0846613	0.21156	0.194642	20.2081	0.985457	11.7349	2.4664	10.8827	2.71164	2.04227	0.0606601	0.205412	0.0586124	1.53856	0.00533827	0.704644	0.312923	1.80863	14.6324	4.36087	4.93657	7.71418	3.39779	91.43871
717100	-169.272	-92.2327	-77.0391	0.043701	0.0253505	0.136532	0.0239235	0.897669	2.9371	11.0615	3.25357	0.0986996	0.00310381	0.362252	11.1661	0.93805	1.62699	1.60983	0.266013	2.07015	13.1037	5.51962	5.40561	0.74209	2.42839	0.134851	0.0795792	3.36038	67.29469
717200	-190.49	-108.378	-82.1122	13.0317	5.26229	3.65529	3.15088	2.31813	0.486572	6.78057	3.61938	2.26191	1.03683	3.6239	8.99344	0.10635	0.401946	1.79979	1.32734	1.66779	1.7332	9.34907	8.66251	1.98277	4.74611	1.68237	2.52961	2.4505	92.6602
717300	-187.129	-97.3358	-89.7935	0.286728	0.0275256	0.394637	0.857209	13.3265	5.66803	1.16847	8.02109	10.7162	4.82672	4.9991	14.3728	0.0169939	0.122679	13.376	4.16088	0.0939045	2.27489	12.3369	4.63396	0.25907	6.81423	2.64539	10.9672	8.69937	131.0664
717400	-180.933	-100.101	-80.8328	12.4113	0.107294	0.151833	0.166819	0.228347	7.92525	3.88065	2.11625	2.49073	6.46671	3.68809	10.6907	0.233223	0.079036	0.260782	8.6672	0.118464	4.21357	0.973593	0.138608	0.0593073	1.85771	1.79086	4.64785	12.899	86.26319
717500	-188.293	-103.791	-84.5011	0.685309	0.610988	0.792267	0.511183	0.436703	0.273564	4.36458	4.49397	12.3035	0.340189	7.33481	6.66573	0.0335477	0.159486	5.07123	9.18096	7.58949	8.5994	2.71578	5.51476	9.7524	9.66715	2.31311	3.90384	1.29039	104.6044
717600	-194.851	-105.016	-89.835	0.00912944	0.105321	14.7165	6.17899	5.81338	6.25646	0.0264879	2.06371	0.233516	3.03671	8.75602	5.70328	2.45227	13.9119	0.98865	4.32804	18.9144	1.10304	0.546705	0.104337	5.23009	14.0975	3.48154	10.9987	2.21727	131.274
717700	-185.191	-98.0635	-87.1271	0.0159692	0.122312	1.62344	15.3326	0.00339557	4.82192	9.0923	7.54873	5.96846	5.34321	18.395	1.46769	0.0238746	0.0575759	3.68105	8.07492	3.11411	3.32582	0.345749	10.7321	1.70253	11.8729	1.05605	1.69696	2.31558	117.7343
717800	-191.649	-109.386	-82.2622	0.0629467	0.0180019	0.437189	1.46242	1.82809	0.267724	3.27622	2.50035	4.73932	1.95177	0.11942	15.7463	3.17107	4.05839	1.71206	0.703615	2.27911	6.86092	5.36799	5.05115	2.35906	8.41082	5.56808	0.690206	14.7675	93.40979
717900	-203.05	-105.903	-97.1468	6.5503	7.30535	4.05182	1.26533	8.31962	19.2147	1.52802	20.1414	0.846065	12.1518	0.6356	0.895272	0.024019	0.157679	2.91498	8.72453	1.43476	2.25265	2.23688	1.66148	3.45933	25.0172	10.2051	16.7985	10.0405	167.8328
718000	-177.077	-96.1418	-80.9351	0.756314	0.0692437	0.306333	0.00466856	0.910447	2.95157	0.111894	3.05996	10.681	16.5262	5.44402	0.371302	0.107658	0.366993	0.617051	0.134664	0.015409	6.40808	13.7816	3.9273	5.49254	1.86296	6.4777	3.6933	2.69643	86.77463
718100	-190.747	-105.922	-84.825	2.04903	7.60699	0.103454	0.0873119	3.52311	1.22617	3.38128	8.90715	7.39251	2.58594	2.79081	13.6268	5.36664	0.918271	1.10845	1.26388	8.96062	3.13925	0.493741	6.94746	7.54195	1.31943	2.99943	9.30313	3.58134	106.2241
718200	-177.226	-97.8988	-79.3268	0.00176727	0.0239965	1.63616	2.24575	4.58198	3.53481	7.70149	13.0713	9.46536	1.04385	4.11739	2.14831	0.00314908	0.178731	0.581476	10.6236	3.06291	3.52792	1.22131	1.17585	1.1666	5.08785	1.16536	1.30629	0.0596814	78.7329
718300	-186.745	-100.566	-86.1797	0.017049	1.71437	0.143875	1.0004	2.53998	8.93504	9.9111	5.96157	0.0530892	3.6292	0.703522	17.8132	0.0354115	0.0508103	1.79797	0.594721	8.41869	1.36845	2.04049	28.202	6.88967	2.59447	1.40241	1.30962	5.87018	112.9972
718400	-171.703	-100.794	-70.9089	0.175042	0.242524	0.692232	0.0887087	4.25988	0.0659401	0.233202	0.0912911	0.771479	8.62988	1.63875	0.892645	2.07886	0.140193	0.135339	2.76358	0.731128	4.16809	1.78509	0.69297	1.10693	0.360648	0.0887058	4.4108	0.399344	36.64325
718500	-176.023	-96.1977	-79.8255	5.63767	0.00659216	0.17693	0.00811467	9.76522	6.34532	3.30854	3.14411	0.118506	0.279025	1.17837	3.52698	0.0791281	0.0764718	0.132432	0.188173	0.777804	12.9842	0.260665	1.06281	6.33251	24.6902	0.430284	0.49015	0.226509	81.22663
718600	-184.808	-98.7981	-86.0099	0.0892675	0.132888	0.314353	5.25724	20.1269	4.86482	3.81767	10.332	0.117267	0.199974	7.60602	7.05672	0.108631	0.0188816	4.20809	1.29208	19.3476	1.42215	1.641	0.994802	7.14411	4.40256	2.45018	0.0239036	9.17958	112.1487
718700	-191.767	-106.927	-84.8393	1.59389	3.8388	2.83564	10.8157	13.7627	11.61	6.2765	4.80725	0.260919	9.96445	10.6628	1.03714	0.0632879	0.236512	0.825882	0.0903585	3.07771	0.814607	5.29741	0.132961	8.50689	3.67423	1.30006	4.09067	0.719186	106.2956
718800	-176.902	-94.8732	-82.0283	7.78813	0.100636	0.064861	0.013192	5.71466	3.75682	0.678736	4.03565	8.38618	3.53077	3.28227	3.09389	0.0503821	0.173273	0.0585734	7.09141	9.49192	5.27496	6.7425	0.607152	2.98238	1.16884	13.9834	3.74593	0.42405	92.24056
718900	-184.952	-95.282	-89.6701	0.0182809	0.0951045	0.517552	0.0323439	7.97795	0.333463	2.82426	6.4264	12.8417	8.41474	12.9227	17.0343	0.210963	0.0143999	1.46049	1.53418	0.0387917	2.68804	2.27645	22.4364	9.61914	4.56812	5.64134	9.90208	0.620293	130.4494
719000	-192.985	-107.104	-85.8813	3.61518	13.7459	2.34869	9.20735	3.35161	3.79286	4.24005	5.5145	6.38765	1.26122	2.47021	11.9178	0.265738	0.0601715	3.64419	0.268938	2.80759	2.13144	5.47865	4.80262	0.400362	9.07524	1.42319	8.24533	5.04891	111.5053
719100	-158.335	-85.6945	-72.6405	0.034835	0.19816	0.118479	0.136244	0.620649	5.70242	16.5559	0.292536	1.28001	0.286698	0.128739	0.152629	0.105657	0.203178	0.220322	3.82789	0.056156	2.39491	3.24361	3.46703	0.0260162	0.25596	5.20506	0.690273	0.0982564	45.30165
719200	-182.773	-102.572	-80.2009	0.102837	0.0266615	5.28431	2.01021	4.00611	0.40885	13.9349	2.77508	5.96593	0.117518	0.293106	2.4666	0.0854531	0.626062	0.483774	4.49109	6.58699	2.6459	3.0475	2.68385	2.99991	9.14947	8.55167	3.51655	0.843362	83.10367
719300	-184.895	-103.249	-81.6459	0.0639208	3.13669	3.27743	0.327132	4.41619	6.03657	21.9817	2.14538	9.39645	0.236076	1.17672	4.3009	0.0229562	0.242794	3.38132	0.583614	3.16747	4.67448	3.49676	1.95807	4.78043	5.48409	0.670936	3.99259	1.37766	90.32835
719400	-191.94	-108.93	-83.0105	18.6678	5.25169	2.39081	9.43871	6.81705	5.73515	0.427646	0.499524	0.33639	0.543497	10.3507	4.10826	2.46915	13.0896	3.64869	0.763237	1.491	2.43674	0.78119	0.242936	0.966111	3.54318	2.69458	0.0216997	0.435949	97.1514
719500	-185.748	-97.5646	-88.1832	0.203376	0.220915	0.0420948	0.536696	27.1779	15.2517	2.80533	16.2086	11.2564	0.294873	0.0735688	1.20508	0.167881	0.024131	10.591	5.20292	3.55384	7.87665	5.39712	1.70549	1.84178	0.488475	7.66481	2.1872	1.03737	123.0151
719600	-178.656	-96.9927	-81.6631	0.244589	3.78652	0.170534	0.0994859	2.66137	6.20335	16.566	10.5338	2.64932	0.5372	7.65628	9.66881	0.070479	0.15836	0.362471	3.18456	0.0620847	3.87557	6.80205	6.14309	3.36322	0.907519	3.29937	1.18936	0.218886	90.41428
719700	-195.107	-112.366	-82.7407	2.69398	4.96195	2.88302	2.86615	2.89818	1.37454	2.61747	0.421137	0.0984482	5.85821	8.25706	0.634242	1.75529	6.29716	5.05403	6.225	5.55349	9.20731	6.40662	2.64992	0.494842	3.26992	0.637634	0.537422	12.1495	95.80254
719800	-195.843	-104.135	-91.7083	0.453809	8.94931	0.000844546	0.00884045	1.02147	11.845	0.580124	4.37479	0.507778	0.749623	0.763864	5.95903	12.2199	0.946355	3.56877	4.90736	31.9323	11.3238	0.346892	6.659	4.19328	12.321	4.48184	12.1895	0.33589	140.6403
719900	-178.581	-98.3806	-80.2	1.2548	5.29944	0.0697859	0.134544	2.4265	1.112	0.526992	0.187548	10.7025	1.17326	1.84189	22.8027	0.0140638	0.159909	1.60998	7.76468	18.6476	0.588658	0.591011	0.246121	1.32273	1.14514	0.621415	0.420216	2.43553	83.09896
720000	-201.711	-112.339	-89.3713	2.7079	2.0339	1.6873	10.6071	2.03245	1.3838	2.21885	1.99036	7.34482	1.44685	4.22008	5.2147	10.3421	10.6093	2.29225	4.84851	7.31864	4.38122	6.60099	1.10645	1.2828	5.35806	9.94846	4.40352	17.575	128.9554
720100	-200.316	-112.167	-88.1489	0.396612	5.20817	2.09007	1.77332	1.39918	2.98729	4.69687	1.90854	3.54598	16.9581	8.86047	11.1499	0.365565	7.14586	9.91528	10.1468	8.42961	1.96067	1.77803	1.63379	8.12767	6.11634	1.89682	3.31579	1.03674	122.8435
720200	-194.346	-106.984	-87.3617	3.73757	10.04	5.63284	1.24383	4.85519	5.50281	11.1677	2.57446	4.03316	0.167004	2.52418	0.382584	0.204301	0.106305	0.34391	3.5818	10.0974	9.23877	4.06159	3.98305	5.51447	2.6045	12.9699	14.1871	0.152859	118.9073
720300	-181.155	-102.008	-79.1475	0.228249	0.0627233	0.455188	0.156003	8.041	2.57311	3.39021	4.23796	10.9824	3.36597	2.51153	3.48881	0.100735	0.44894	2.18771	0.637896	0.720095	18.3846	1.14738	3.63549	5.02183	0.336445	2.14521	3.50407	0.0730963	77.83662
720400	-185.434	-103.934	-81.5002	6.67816	4.27089	6.44724	1.14862	1.73705	10.2378	5.46602	0.488537	7.8437	6.00831	0.579867	0.411284	0.0497714	0.0260571	1.3176	10.3099	0.0327475	5.16718	1.89642	1.66992	10.7591	0.32883	1.5468	3.15729	2.02062	89.59977
720500	-195.145	-106.562	-88.5832	0.101485	0.0315227	21.6744	12.4138	6.18693	2.64098	1.28503	1.29065	3.65326	21.7632	0.747537	7.63135	10.4817	4.59813	2.95741	0.128895	6.26324	0.455784	4.09581	2.95514	7.85183	1.37341	2.09386	0.00686163	2.33273	125.015
720600	-205.989	-109.523	-96.4664	8.44713	5.02919	0.536346	0.19338	6.31329	9.79029	1.90465	0.0295079	15.9592	11.1955	4.14278	18.8603	1.78497	4.75605	1.12852	3.65753	7.99088	0.708853	2.56483	4.4361	7.33503	2.89601	11.3519	3.35667	30.0621	164.431
720700	-209.038	-110.791	-98.2471	11.1574	0.658844	3.85201	11.4537	3.22185	7.46958	3.01491	0.109952	0.0677036	23.7534	7.83776	0.782188	31.6129	2.93173	0.0681177	15.0403	4.77178	12.9483	12.1867	9.46146	5.40204	3.26054	1.22598	0.342229	0.702834	173.3342
720800	-191.469	-105.503	-85.9661	3.72753	0.339416	2.18413	0.298616	6.11914	8.58911	8.23062	8.10028	0.0833251	3.3161	4.47694	1.0641	0.135634	0.162879	0.608867	0.349507	2.40328	21.0073	4.09197	1.10506	9.83257	11.4406	3.50047	2.04472	8.71708	111.9293
720900	-185.532	-106.035	-79.4964	0.418029	3.69031	0.139758	0.0682771	1.70636	0.540478	4.25795	2.4373	3.17481	0.0842677	6.72974	7.42729	5.545	1.24085	4.88767	7.30906	0.0907871	2.48042	2.7977	3.17469	0.88965	1.24191	4.34634	8.9671	5.93526	79.58098
721000	-178.426	-93.3529	-85.0727	19.798	0.0196355	0.0419134	0.0745803	0.497333	10.7	1.07305	4.01654	0.899047	5.01268	0.137007	0.54425	0.0209141	0.0866843	28.1329	7.34771	0.14226	3.7285	2.17558	4.82362	7.08295	1.33489	6.64845	2.1694	0.954754	107.4626
721100	-191.33	-104.364	-86.9661	25.3438	3.16076	0.340813	0.197809	2.12878	0.466992	3.75059	2.90744	1.69946	2.55472	1.95666	1.32478	0.343855	0.0589987	0.0705472	4.95063	10.6855	2.46617	12.5332	17.308	4.01541	4.92896	4.11257	1.14438	8.47876	116.9297
721200	-209.775	-112.277	-97.4976	5.89246	11.2958	2.78489	2.09876	1.89051	1.4724	4.10751	1.12873	3.71035	20.1957	1.54383	2.96601	5.75914	13.0565	0.630338	22.2072	8.6019	5.71359	36.4174	3.79324	1.05771	0.689065	0.792054	8.37996	3.40211	169.5871
721300	-179.253	-100.613	-78.64	0.0556476	1.93934	0.0667193	1.41049	1.38422	2.03799	2.137	2.64526	8.04921	5.18104	7.52361	2.58258	0.071963	0.0260655	9.89358	1.9587	2.65188	7.23042	4.10316	0.0609616	3.08701	2.945	0.409109	6.61371	1.23451	75.29918
721400	-193.962	-106.024	-87.938	2.38472	0.226301	8.53223	0.875364	10.7205	3.24281	1.09353	9.5165	0.930293	6.03982	16.1953	0.0210808	0.159504	0.14603	10.0255	4.11212	3.60116	3.10464	15.5402	2.33118	5.41069	6.88832	2.39046	2.78501	5.51572	121.7889
721500	-200.519	-112.271	-88.2484	8.69209	3.37975	2.61781	14.7939	2.60576	1.3822	12.2041	0.411826	3.47628	7.45155	1.85866	5.02921	4.53048	4.08979	0.368876	1.08287	8.03242	20.5625	3.6043	7.27881	3.96121	0.574078	3.05299	1.54084	0.75848	123.3408
721600	-172.721	-90.512	-82.2085	0.0216847	0.00146149	0.144704	0.00238899	17.2551	4.23721	3.99447	4.73241	7.53952	0.478691	0.347186	0.0306928	0.0280834	0.416952	0.479761	0.0827036	3.79541	14.6164	4.87099	1.37057	8.84275	3.09014	4.95546	3.46397	8.34295	93.14172
721700	-174.509	-92.3777	-82.1313	0.0539509	0.113246	0.0165723	0.0294972	0.0106286	27.9615	6.40674	7.72239	2.92262	3.77526	3.93866	0.401379	4.0976	0.852837	0.173699	0.179834	0.222831	0.650329	1.79772	9.25472	10.1222	3.97964	5.40442	2.23588	0.431285	92.75544
721800	-180.687	-95.3321	-85.3545	0.0273255	0.0464835	0.0195982	3.06667	0.530643	10.9444	3.72523	5.44567	13.3411	14.0334	3.637	4.03454	0.151439	0.163524	5.41544	0.0132146	0.265092	17.92	4.82976	4.73532	7.211	0.0796717	1.597	4.62526	3.01277	108.8716
721900	-192.373	-100.102	-92.2705	0.0568892	0.292681	3.18353	1.52492	16.3646	1.58037	3.11775	13.8896	0.378961	5.86393	0.526843	0.0534317	0.00437272	0.0941789	0.756212	2.30041	15.6386	2.66586	9.33095	1.95752	2.37842	24.4327	14.5948	6.2618	16.2021	143.4514
722000	-182.948	-101.953	-80.9949	8.75683	2.27204	0.126494	0.209021	8.3664	1.11788	7.67221	1.85218	1.47085	0.842807	6.50838	3.24175	0.0203444	0.29522	3.43599	6.11338	9.75906	1.07623	2.16449	3.74947	0.237311	0.899712	13.6165	2.50531	0.76378	87.07366
722100	-177.489	-100.005	-77.4834	6.96074	0.0290673	0.0840116	0.192874	0.57179	0.473266	5.28478	0.833122	3.0827	0.655717	0.308188	4.07375	0.569209	0.397512	1.50095	2.94263	0.0514876	0.579276	1.74951	9.27201	1.58098	1.56007	0.0282733	18.1854	8.54892	69.51619
722200	-183.971	-100.294	-83.6768	0.101051	0.253085	0.32802	0.579092	2.36214	3.42174	2.35996	9.96418	5.53811	2.67194	1.68941	7.36368	0.330119	0.0160597	4.57211	14.3065	5.60143	1.81743	8.22378	3.98698	0.080523	2.22701	7.81231	6.19737	8.67915	100.4832
722300	-189.419	-104.521	-84.898	5.86563	0.737198	9.55102	0.172393	1.25052	0.820832	1.14621	5.12514	1.29903	9.89449	0.205741	4.46944	0.0196617	0.040581	1.28568	7.16501	2.57798	3.0535	13.822	2.6592	0.428865	0.868066	18.5146	4.96953	10.6467	106.589
722400	-201.151	-110.781	-90.3702	0.162698	0.286724	5.75714	6.88295	10.4992	3.24503	3.21596	7.39328	14.1796	2.92206	4.73302	5.80334	2.69694	1.07177	0.67614	1.22411	11.5899	2.56598	2.32163	5.39457	3.80623	17.8892	12.9963	1.79788	4.83838	133.95
722500	-176.629	-101.52	-75.1085	0.29924	2.21084	4.11148	0.563646	1.32673	3.83378	5.36468	3.1809	0.54826	0.761867	0.180234	0.0642865	0.0878811	0.151293	0.446795	4.31188	2.55519	3.63882	2.51966	0.92434	0.569172	0.242316	3.84119	4.10327	11.8035	57.64127
722600	-199.511	-112.337	-87.174	4.55945	1.63978	1.56419	15.1394	7.79909	9.67217	7.69042	3.78329	11.7721	2.16052	4.28014	9.89602	5.24839	2.39036	0.647141	11.1939	0.86714	0.873283	2.14458	0.566531	3.03222	1.26501	1.61151	7.14071	1.03152	117.9688
722700	-197.561	-108.023	-89.538	13.9319	3.31852	0.0977511	0.364229	0.714193	16.835	1.82745	5.39558	2.71338	6.06892	2.11078	0.200277	5.40984	3.04527	8.17005	3.52635	1.43456	15.5586	4.6863	1.90909	8.71937	2.38291	14.6692	1.79785	4.90179	129.7892
722800	-176.501	-102.199	-74.302	0.169438	0.044572	2.09757	0.590867	0.50429	0.0206083	0.459465	1.22001	4.37644	4.68208	0.063851	0.309091	0.324376	2.5726	1.33928	2.17036	1.45142	2.78056	4.39371	6.6783	2.21412	0.0206152	8.84065	0.559222	5.72539	53.60889
722900	-187.898	-103.899	-83.9985	3.8452	8.78142	0.109788	0.68439	0.775286	7.66287	2.94413	8.21431	6.78692	4.82281	1.30656	2.50332	0.154802	0.0786944	2.51244	0.676579	0.43987	8.33308	2.57179	1.38954	14.6837	5.582	2.31337	1.64935	13.269	102.0913
723000	-185.733	-97.503	-88.2303	0.0719844	1.4852	0.13803	0.10754	2.13892	2.78521	0.616368	1.54134	10.4564	0.390032	5.11666	14.3247	0.353469	0.074802	6.21533	0.0468607	1.64435	27.5338	8.72992	0.739143	6.57419	7.98579	3.32305	8.05077	12.8068	123.2507
723100	-185.495	-104.685	-80.8101	4.3881	1.11932	0.91411	7.63108	7.46215	0.304825	14.425	0.892742	0.600235	10.3662	3.60792	5.61053	0.054723	0.0157316	2.97743	1.34516	2.58116	1.85457	3.00905	0.43276	4.12023	0.155193	3.30793	8.21564	0.757762	86.14957
723200	-185.332	-105.979	-79.3523	0.121662	0.0799598	0.0488756	4.33517	1.13085	5.61051	1.98998	1.76132	6.09916	1.17878	1.38076	0.816858	0.301432	7.42655	4.63625	6.78067	0.63754	0.707588	3.30506	8.70841	1.271	4.15693	3.56145	8.49336	4.32052	78.86066
723300	-174.01	-97.2303	-76.7794	0.142793	0.000411877	0.0300698	0.255553	2.1142	5.76181	0.636874	7.07275	5.22192	0.579995	5.72098	12.4656	0.38828	0.326549	1.76781	1.17424	0.201396	0.0930279	5.85135	0.607877	1.26176	0.105267	2.09043	10.8044	1.32077	65.99618
723400	-184.731	-97.5288	-87.2027	0.00175778	0.0185836	0.0221107	0.142904	1.75926	0.56062	0.451369	2.3351	4.9749	22.0522	5.53037	0.496796	10.9753	4.40184	2.19595	14.5949	2.73414	11.3279	1.77568	3.33124	6.13719	0.640997	5.97204	5.71518	9.96401	118.1124
723500	-190.661	-102.764	-87.8976	4.26605	0.448978	0.0177345	0.0697784	4.80633	13.4788	0.158218	0.957941	28.9617	9.48967	0.703812	23.5785	0.729999	0.260134	6.62672	1.50016	0.0358199	6.90431	2.68039	0.490154	9.10279	0.0217268	3.29336	2.77487	0.228893	121.5868
723600	-184.638	-105.364	-79.2736	1.88294	5.85845	0.150662	0.0235643	1.08323	0.0758866	11.2634	0.219551	9.96738	0.528249	0.237111	0.707015	3.89645	0.124661	7.41238	0.455709	4.08654	1.41038	0.0389071	3.08801	2.10008	1.06276	11.8818	4.5108	6.40127	78.46718
723700	-189.894	-106.453	-83.4416	3.96236	0.183224	1.61615	0.102186	14.195	2.00252	5.59337	3.73771	14.0363	1.73434	10.5419	6.57101	0.144523	0.771297	0.0029573	5.23064	6.66388	5.21207	9.77381	0.450276	0.362539	1.00843	0.423156	2.56403	2.42315	99.30681
723800	-203.077	-103.842	-99.2352	1.07676	0.173038	0.0719298	0.0247356	0.045819	18.787	5.29251	2.80118	20.1506	7.5565	1.73752	37.2438	16.8066	11.6073	13.4376	3.69747	2.38921	8.39235	6.84175	4.28305	1.6204	10.8446	0.0854025	2.17437	1.13374	178.2752
723900	-184.216	-100.591	-83.6257	0.14997	0.0712459	18.0127	3.69086	9.26224	1.86267	9.31227	3.34879	2.92139	3.34899	5.66688	0.854995	0.180553	0.0349886	0.0547327	1.07149	5.61238	3.66203	2.17361	5.39342	1.57688	11.0814	6.74331	3.31904	0.820431	100.2273
724000	-199.826	-112.237	-87.5896	1.75008	1.34201	0.327404	10.4043	7.62972	1.29655	5.06023	7.06572	12.1233	1.00743	4.05084	0.535201	11.8379	5.29328	2.40143	1.39034	0.406899	15.0283	1.11121	7.99384	5.52414	1.80109	9.90778	4.56351	0.194665	120.0471
724100	-196.796	-112.177	-84.6187	2.05991	0.1989	3.46704	5.54333	9.00861	4.59629	5.26051	3.42363	11.5059	1.69263	0.456118	5.55428	5.11657	5.63948	3.77564	3.97353	0.9313	0.646858	4.64333	14.4601	4.86872	1.47253	4.49191	1.1673	1.23811	105.1925
724200	-185.494	-105.634	-79.8606	2.74276	7.15306	0.00770579	0.256083	19.7224	1.47607	4.35687	9.90147	2.35024	9.61789	3.35718	0.0760182	0.795714	3.0075	0.153878	3.33976	1.49635	0.989215	1.56295	0.726394	0.0821678	1.06817	2.02875	1.82393	3.30968	81.40221
724300	-182.451	-99.904	-82.5467	0.37795	0.00166782	2.32295	2.96279	7.46088	4.63938	9.2586	0.835932	1.87164	1.26882	1.55762	3.17977	0.0506224	0.00737174	4.94218	1.86151	1.6971	2.58797	3.12404	11.132	3.4486	3.49067	5.4181	7.11165	14.2226	94.83246
724400	-191.279	-102.689	-88.5901	0.238032	0.0809064	0.157931	0.278779	10.4622	10.2879	1.40399	0.0702706	1.02687	24.6307	2.72373	2.65682	8.23019	4.29296	2.53879	0.347426	0.130467	8.22641	3.01795	2.56071	7.35615	8.58018	8.92156	8.86812	7.96043	125.0494
724500	-184.367	-102.195	-82.1711	0.257271	0.148019	1.02358	0.848786	2.7677	6.62438	1.63735	0.567239	4.18625	3.46073	2.04055	17.0509	0.0584748	0.228684	11.559	4.99865	5.68909	3.78922	10.5661	2.80992	0.868834	2.59689	2.90789	4.27596	1.99321	92.95465
724600	-185.194	-102.86	-82.3339	3.59893	0.121749	6.56263	0.120511	2.46016	5.57523	0.244502	3.87516	5.49115	0.899611	1.31559	5.82919	0.0446816	0.259052	0.187243	18.6006	0.827132	6.95032	2.63119	1.15756	8.82986	3.37004	9.03846	1.96336	3.81455	93.7685
724700	-193.075	-108.565	-84.5103	6.47686	7.08367	0.741611	13.4707	1.56249	6.64426	0.984517	6.86605	4.36317	0.776109	3.94519	1.10831	0.134322	0.463974	11.5638	2.1854	4.37544	1.80469	4.19664	6.10102	0.285904	9.08717	0.393972	5.03865	4.99647	104.6504
724800	-168.051	-90.1543	-77.897	0.166584	0.165974	0.101261	0.0799226	0.456919	1.69671	0.686385	10.782	1.42704	5.61548	2.7305	1.86595	0.0433098	0.0535052	5.93406	0.0994353	0.00257431	0.995147	4.87572	6.74886	12.3978	6.16765	0.768667	2.95058	4.77172	71.58383
724900	-200.028	-112.338	-87.6891	6.15198	3.2869	1.26468	1.73014	1.59103	0.91137	0.444861	2.53542	3.75962	7.9219	2.97293	3.88002	12.1605	8.73472	9.0432	1.66854	10.3243	1.44787	14.4306	3.49695	1.17966	11.6763	0.666903	5.00282	4.26113	120.5444
725000	-185.603	-105.112	-80.4912	1.62534	1.45687	3.15366	1.71394	2.62801	6.62562	9.08287	9.05055	3.64687	1.14639	2.66166	3.48069	0.00441957	0.0942985	5.95403	1.28658	2.29746	2.01258	1.43629	2.62992	5.36285	7.99539	1.94229	6.23832	1.0283	84.5552
725100	-186.547	-102.299	-84.2486	1.64287	0.364987	0.606668	8.22145	9.20156	0.790212	13.0009	3.44145	9.82254	6.59802	5.15066	0.789392	0.0177641	0.0342276	5.00811	1.10252	0.0380234	12.1213	0.250252	8.46256	0.119317	1.0727	0.854091	4.15947	10.4708	103.3418
725200	-167.438	-86.7346	-80.7037	0.0264696	0.00916308	0.120127	0.131046	2.273	0.511482	22.3127	1.95191	0.0891499	0.321395	2.83631	0.300844	0.105242	0.296706	0.0357763	0.110306	0.268844	0.0365184	2.52006	0.230971	0.10776	27.6359	1.54699	18.5244	3.31439	85.61758
725300	-194.646	-100.442	-94.204	0.467636	0.00864534	0.0606189	0.0319508	19.6218	9.51079	1.15581	1.48358	1.77913	1.20265	14.1325	0.256456	4.34026	5.07895	0.0914612	17.6959	8.71687	2.66778	3.93687	5.86129	9.65754	23.3641	11.8268	6.82124	3.34831	153.119
725400	-194.673	-109.398	-85.2746	0.499381	0.198874	2.72265	2.44844	6.82609	1.35046	4.8605	7.34333	11.8242	5.93292	6.92294	4.50618	17.0925	1.09356	5.52122	0.569751	4.57938	1.90786	1.99463	2.77718	0.344528	1.97799	1.84219	9.73885	3.59635	108.4719
725500	-179.478	-101.456	-78.0217	0.0491269	0.0373413	3.5739	6.97276	4.41038	5.19475	2.01647	1.94576	0.101717	0.0634393	2.30777	4.35858	3.62865	6.54592	2.23025	4.96203	7.21864	2.66926	2.98737	3.67055	1.5007	0.840852	1.27187	0.178303	3.47114	72.20754
725600	-191.692	-105.737	-85.9556	0.792117	0.946898	11.4457	7.22759	0.946186	6.71323	0.721354	5.53201	6.21519	3.20265	0.0899973	3.90911	0.0760936	0.150735	9.07411	8.78182	4.07	10.1434	3.57085	6.4375	2.64807	14.9764	0.656927	2.48224	1.06699	111.8771
725700	-176.037	-99.3369	-76.7002	2.44798	7.85233	6.55195	0.217184	0.318585	0.0815303	1.94927	14.9246	0.675232	0.376484	1.05582	0.124764	0.0746851	0.0774568	10.0554	0.105649	1.06374	0.038362	10.8032	0.861879	0.259136	0.207129	1.05952	2.0211	2.39709	65.60007
725800	-174.281	-97.5145	-76.7669	0.114426	0.0241322	4.94325	0.90631	3.11976	6.9986	4.29232	11.0315	1.066	1.08629	11.5385	3.11561	0.139545	0.019596	0.0171723	0.905929	3.87674	0.0947856	1.63415	3.43682	1.27034	2.30916	1.58196	1.28902	1.12171	65.93361
725900	-179.499	-94.9661	-84.5326	0.0993663	0.0691773	0.00719449	0.0159305	8.30939	0.0012931	2.42218	13.4848	0.481037	2.86291	0.588413	0.761896	4.91225	36.3224	0.136558	0.0262127	4.45363	2.16568	3.28223	1.90959	0.20908	3.27361	13.6135	1.25253	4.10089	104.7618
726000	-205.586	-112.14	-93.4466	4.95887	0.0962353	0.126082	4.07606	13.8883	0.708543	24.4212	1.76625	10.9356	0.434244	19.4749	5.38347	0.111183	2.74748	2.94701	1.74584	5.18652	0.364022	11.7683	2.7836	1.01142	7.40268	22.3719	2.85098	1.77145	149.3322
726100	-189.773	-101.121	-88.6517	0.0227674	0.115223	3.49106	1.68918	2.98955	0.324182	7.74248	12.3564	1.49281	1.29715	0.848135	22.304	0.334932	0.110079	0.503106	20.0091	9.31532	1.62172	1.99212	5.77588	6.74179	0.385632	9.22954	9.28907	5.37663	125.3577
726200	-184.402	-102.316	-82.0867	0.117833	10.5233	1.9682	0.133754	4.15643	4.76236	10.1067	3.46502	8.57255	2.77003	2.45787	8.65085	0.219958	0.0100275	4.9842	2.39769	6.12455	1.29438	9.08532	0.0742326	0.574801	3.20068	3.46038	2.30597	1.11518	92.53229
726300	-190.052	-106.933	-83.1197	1.78607	12.7012	11.0525	3.78015	5.68218	1.1853	3.67701	11.3528	3.92095	5.16174	0.980596	0.442873	0.167059	0.349289	5.69321	0.485047	5.65184	2.13135	4.34354	0.425741	0.42573	0.339495	1.22605	4.74736	9.98817	97.69728
726400	-184.692	-106.632	-78.0597	3.66522	5.79615	6.46667	1.07867	0.228849	2.85453	3.01107	3.34475	1.27896	0.877044	0.0313171	6.16566	0.267266	0.063249	2.06422	4.26362	6.00538	1.8891	2.02683	3.29811	4.59119	6.42766	0.206184	2.73089	3.76501	72.39759
726500	-206.817	-108.032	-98.7845	0.675033	8.88484	0.0539792	11.9743	2.3056	14.3154	2.57291	0.817855	8.26098	4.39974	9.61422	9.24936	0.0184272	0.475285	0.980979	2.08193	2.77589	7.49299	3.65813	0.274968	25.4188	4.67914	4.49296	45.6972	4.85079	176.0217
726600	-186.46	-106.828	-79.6311	3.18829	3.94097	2.72314	9.61942	0.350204	7.85195	1.62005	5.51726	8.92049	0.345694	3.35136	1.51451	0.257456	0.0268663	0.35332	5.01453	0.752028	0.042928	4.11841	0.316129	2.7877	0.162426	0.831065	8.26844	8.37978	80.25442
726700	-200.622	-110.004	-90.6183	6.13458	0.143076	2.30089	0.481897	8.51703	4.8473	4.13957	3.6869	15.2057	6.41319	18.3644	3.20709	3.68134	1.93134	3.39283	15.1346	6.04769	5.83586	2.73978	1.14627	1.31312	6.52209	1.95201	9.83757	2.21446	135.1906
726800	-187.463	-105.18	-82.2837	2.95551	2.84337	0.124614	0.0243307	8.14427	0.433136	1.31645	1.15612	0.918729	6.45704	0.384093	0.545677	13.9646	1.00557	9.67955	7.84851	1.05342	9.62824	2.75495	3.62869	0.060202	1.4581	12.218	0.758842	4.15565	93.51771
726900	-197.459	-103.238	-94.2211	0.065494	0.0413646	0.0158364	0.0779749	0.179464	2.889	2.54416	11.978	6.88145	1.62547	27.0187	17.8806	5.98248	11.5522	7.06994	0.341337	3.25807	0.642209	0.123757	1.39151	8.22156	5.38546	34.0559	3.51072	0.471964	153.2047
727000	-196.873	-108.067	-88.8062	7.93593	0.04083	0.25199	0.208093	7.47147	2.38087	0.345989	7.78067	4.0751	4.86908	2.19091	2.62245	4.59402	4.85015	5.8217	23.1985	2.96342	2.87086	6.10083	1.94027	6.33065	12.6453	2.71679	9.79186	2.13215	126.1299
727100	-189.965	-104.274	-85.6914	3.68623	9.96926	12.9583	8.22704	0.48093	9.60412	0.647148	16.2366	4.8458	1.71686	4.20253	4.15809	0.00406916	0.0180676	0.914957	0.512842	8.22847	3.25093	0.206798	0.154942	0.124005	6.06226	1.47588	6.21267	6.65707	110.5558
727200	-191.572	-106.469	-85.1031	0.342332	4.13233	0.166243	0.139859	5.31342	0.291304	0.679376	15.325	2.21365	3.1507	27.5638	7.23345	7.3203	3.01779	0.328148	2.44583	0.786384	4.58118	2.62736	1.61933	0.89899	3.96662	6.00006	1.28708	6.18406	107.6146
727300	-200.2	-112.309	-87.8912	0.631054	8.22612	5.44291	0.314549	1.38532	8.8996	0.481613	1.45822	2.37004	2.65483	15.6616	3.53425	4.1584	1.30157	2.50821	5.2287	12.8362	14.5129	1.05359	2.55204	5.11208	15.71	4.74603	0.136629	0.638394	121.5548
727400	-183.246	-104.853	-78.3921	0.910136	8.61333	4.52487	3.55278	0.13693	0.564639	1.61539	0.0739767	3.79811	0.201133	7.01225	0.346105	0.00610644	0.0933794	4.33417	0.254847	5.76296	1.43046	2.41831	15.044	1.89341	2.92314	1.6145	2.87431	4.0601	74.05937
727500	-175.522	-90.9775	-84.5448	0.073508	0.12303	0.0404521	0.107976	2.59998	4.22035	0.239706	2.23591	9.51446	6.52607	8.08278	5.63034	0.0578993	0.0184595	0.585175	23.5602	0.18245	1.27511	5.26717	1.35479	0.0882444	8.4532	3.24223	21.2221	0.121458	104.823
727600	-190.963	-108.85	-82.1131	1.25067	2.59839	9.43106	0.929046	2.9202	1.9591	2.68743	0.00774021	0.660191	1.76708	0.11859	15.1595	0.693033	0.0529037	11.1339	3.98962	1.0924	6.99798	0.0411919	0.476407	7.24547	14.7145	3.50159	2.621	0.615764	92.66469
727700	-181.516	-102.415	-79.1013	0.194888	10.6023	6.26036	0.457897	0.252836	8.94788	5.32928	3.56206	0.208355	3.0829	1.89372	0.567307	0.0510366	0.0963079	3.31241	0.151479	0.571432	4.54215	10.2109	0.707128	0.401076	1.62995	9.62034	4.11491	0.836691	77.60555
727800	-183.766	-101.486	-82.2796	0.171956	0.00319131	5.21202	0.0385304	2.58842	5.42234	0.358334	9.39043	5.21117	1.61331	0.577036	0.453577	2.06086	4.98131	13.4965	0.141379	15.9135	4.13151	4.70043	2.86355	1.25629	5.63605	0.249561	0.870605	6.15537	93.49723
727900	-190.155	-99.3932	-90.7622	23.7655	4.99288	0.000190501	0.228658	4.34028	2.54336	2.78763	0.867121	10.856	2.02438	11.5096	24.4182	0.110401	0.0254	3.34283	6.51333	0.59623	10.4823	2.97081	0.28455	1.47357	9.11437	5.09043	3.8882	3.68358	135.9098
728000	-174.303	-95.3378	-78.9648	0.13453	0.119935	0.0146597	0.0987589	0.18588	0.116029	3.49785	4.41358	1.66865	1.28791	6.94351	3.84628	0.43019	13.5895	0.105362	0.115373	5.91308	0.165757	7.54635	1.01325	1.85883	6.4747	6.60135	6.66944	4.11237	76.92309
728100	-191.442	-107.804	-83.6386	1.2681	0.100728	0.0385722	1.42139	11.8511	7.68593	0.344229	2.58737	8.5201	0.763623	4.99442	7.73446	4.67339	3.83133	5.08976	3.08558	0.166715	1.59934	6.28501	2.28992	5.79075	3.01648	5.0816	9.46477	2.60733	100.2919
728200	-174.148	-97.612	-76.5364	0.0646566	0.103832	0.245487	1.2069	1.01141	1.48637	11.3894	1.56875	0.352531	0.755092	6.64868	3.5165	0.13715	0.00611781	13.307	0.0259558	2.98448	3.08834	3.6097	0.733711	7.2078	0.954668	1.13277	0.459189	2.78445	64.78093
728300	-192.636	-104.432	-88.2047	0.760353	0.0508809	0.161437	0.0747114	4.32611	4.62331	16.8351	3.56996	1.57257	3.24234	1.32542	4.68587	0.166784	7.84796	1.07751	0.375996	5.16648	0.940219	13.4838	17.808	0.159603	23.0425	2.36396	8.62372	0.838148	123.1227
728400	-186.703	-103.455	-83.2478	0.255627	0.600056	0.130675	12.0207	10.5056	2.38451	15.5946	3.78368	5.16261	13.7862	3.48928	6.74825	0.170119	0.0644105	0.126909	0.693313	0.409859	1.73542	0.105635	3.72305	3.75391	5.66799	2.78863	4.38542	0.251434	98.33786
728500	-190.22	-110.29	-79.9302	4.74226	4.91744	5.65826	1.91062	0.893061	2.29313	0.223567	3.76271	2.88002	1.04386	1.35718	10.8311	0.649399	0.27361	5.75962	3.55867	11.3553	2.09755	2.67844	0.654303	0.398583	6.23958	4.0244	0.639174	2.90842	81.75024
728600	-159.662	-86.6884	-72.9737	0.00609889	2.10266	0.00197559	0.0674355	0.330533	0.0482943	0.385225	6.86479	2.0666	1.22746	2.57706	0.37833	0.0279965	0.116148	0.00105808	11.239	0.295928	0.142825	0.0790547	0.339234	0.255221	11.1473	2.87245	1.68535	2.70924	46.9673
728700	-188.692	-106.601	-82.0911	12.3739	5.385	3.57187	0.909904	5.67101	1.41567	5.57539	2.4136	0.662695	12.0463	0.0893376	6.53815	0.0672824	0.189905	3.8242	4.36479	0.109851	7.87585	1.6446	0.0594945	1.71306	1.62873	4.63827	8.34078	1.44465	92.55429
728800	-196.523	-111.114	-85.4085	1.40028	0.00690414	2.68494	10.8237	1.12209	1.46607	0.0766781	15.0084	3.43723	2.41528	0.717083	5.10528	3.93595	9.8419	3.53512	0.0298325	0.238092	7.93696	3.20814	4.20967	8.76677	6.6941	7.41684	0.633937	8.43035	109.1416
728900	-198.126	-111.438	-86.6874	17.8091	1.03514	2.93314	3.98577	3.72701	5.64713	1.58981	0.975901	14.4722	3.83921	6.16326	9.201	0.609131	0.843586	2.7984	2.13742	9.27442	13.8411	1.83798	0.0798084	1.92205	1.28127	0.439232	0.658781	8.43422	115.536
729000	-202.825	-109.601	-93.2242	3.74194	6.83402	1.16388	5.18122	0.456019	17.9513	1.75123	11.1336	29.119	1.96118	0.401067	0.242342	0.889944	2.25166	0.0162975	11.5671	16.8179	17.1126	0.415159	8.12426	1.77949	0.0253616	1.94527	1.08592	6.25217	148.22
729100	-185.868	-106.661	-79.2072	5.21588	3.85919	2.12141	1.28137	3.03405	9.93756	7.32866	4.46157	5.13479	10.1051	0.301169	2.78156	0.138469	0.141063	4.73206	0.683454	0.190155	2.60091	5.59077	3.63732	1.97255	0.942624	0.797483	0.59012	0.555909	78.13521
729200	-178.855	-99.6135	-79.2413	1.76023	3.61692	0.0103073	0.3671	4.57439	1.67909	1.73362	3.94112	6.64862	2.25797	6.09177	5.96811	0.00199841	0.0374137	3.01152	3.18553	1.62222	0.032438	1.55522	4.48346	1.96237	5.94767	4.914	3.90823	8.99396	78.30527
729300	-178.481	-97.2393	-81.2418	0.333841	0.0629715	0.0475423	0.295735	3.75825	0.207058	1.27728	2.8404	4.45245	2.95851	7.80779	1.35729	0.157401	0.0816029	11.7035	6.03285	0.0790319	9.52079	13.3722	1.67015	5.11215	9.00356	0.254557	4.23288	1.68829	88.30801
729400	-175.526	-95.0954	-80.4303	4.30794	9.49853	0.0131378	0.033617	0.930671	5.48292	0.41097	1.73236	2.20956	0.923645	3.61692	0.216642	0.0905272	0.0133099	3.77775	14.5302	0.51628	5.14778	11.5512	0.308975	0.257903	3.35694	1.67834	7.49994	6.14446	84.25046
729500	-198.447	-103.312	-95.135	0.386904	0.180714	0.250686	0.582454	3.10266	2.00954	23.5768	1.27717	10.0447	12.9388	2.82275	28.8321	0.111009	0.0438442	6.66841	25.6817	4.50355	7.87226	1.72551	2.79106	0.878448	6.0974	2.42728	11.9543	1.01398	157.774
729600	-194.114	-104.524	-89.5895	9.26042	0.896978	0.908409	6.25018	1.87499	0.868757	2.30968	1.93738	0.995086	8.54599	10.0042	3.14514	0.0086167	0.0362969	14.878	1.25316	0.867203	8.90037	2.37111	7.97546	23.3839	1.39175	7.85402	13.2287	0.900927	130.0467
729700	-192.293	-104.662	-87.6317	7.6029	0.210847	4.03331	1.46666	2.66329	6.84223	6.60596	4.3205	17.6945	2.85028	1.9591	1.7312	0.00443857	0.0461447	7.33857	1.74415	1.86913	0.366272	13.6149	3.64667	2.51439	14.9645	13.6596	0.419877	2.08834	120.2577
729800	-210.041	-112.249	-97.7928	7.56785	15.7312	3.01007	0.151768	3.57587	2.56404	16.2953	1.02876	17.4599	10.3586	1.96371	8.88849	4.41914	0.129258	0.912585	1.21054	7.70285	0.280947	3.02757	24.2115	18.276	12.0456	1.57569	1.5868	7.08891	171.063
729900	-183.565	-98.9652	-84.5996	0.0140125	0.220408	8.08675	7.75039	2.50748	6.24393	0.321744	5.94098	2.09982	0.622891	0.430264	0.877208	0.0672205	0.0191611	5.55529	15.351	9.12932	0.193857	4.41515	4.90131	1.50816	11.4162	6.24357	3.69224	7.48865	105.0971
730000	-191.114	-104.34	-86.7741	10.7752	2.96789	6.80967	1.55269	7.35243	4.8811	1.76347	7.28139	3.70667	5.22442	3.23615	0.151315	0.204778	0.0926488	0.606695	0.702425	2.32185	6.19893	11.3485	14.3514	0.0121813	0.480754	19.5711	0.670202	3.7056	115.9695
730100	-178.504	-99.3571	-79.1473	0.0879554	0.135304	1.64701	24.3914	4.91413	3.39087	0.87757	1.08743	0.446313	0.219016	1.77829	10.6911	0.0767852	0.0869341	1.53716	1.87749	0.0681853	0.753624	0.476046	3.65319	8.28735	8.66896	0.101427	2.00279	0.579041	77.83529
730200	-189.83	-107.9	-81.9297	1.36897	0.229281	1.82955	0.564453	0.142235	0.0748412	8.5027	4.1595	11.0573	4.68111	0.839801	12.7705	2.23096	6.91636	3.44663	2.14403	1.88979	0.0701723	4.33064	7.62224	6.95275	0.314163	2.27745	0.980616	6.35138	91.74746
730300	-181.654	-101.843	-79.8113	0.380162	0.204333	0.194498	1.57296	8.63597	5.2083	24.2333	0.164598	1.62691	0.878563	0.0190811	1.19628	0.222132	0.043661	21.2208	6.63854	2.98732	1.82545	0.256235	0.58452	1.02493	0.517965	1.13035	0.255909	0.13271	81.15549
730400	-181.937	-103.17	-78.767	1.35019	5.58371	0.650656	0.270196	0.331598	0.162513	2.79778	0.512207	1.36514	0.226767	7.49248	0.699549	0.0254666	0.107509	0.576705	13.7114	1.53856	1.43651	1.84281	8.09314	12.2617	6.38999	0.526027	6.40368	1.5775	75.93385
730500	-177.359	-98.1532	-79.2055	3.71388	0.896523	0.0551092	0.0264294	1.7955	1.27704	11.9278	4.15214	2.53494	7.25342	0.129745	0.343518	0.0575564	0.225682	0.0853262	4.2112	2.79993	1.68879	0.478538	7.08295	5.82516	0.656555	5.03989	4.39373	11.4753	78.12664
730600	-195.927	-106.667	-89.2602	0.243953	0.0289169	1.27025	2.2264	4.06835	9.02507	0.196735	16.9664	2.5418	0.653581	12.7748	5.54679	2.99732	8.98813	9.38921	6.43038	8.19652	5.47205	0.326164	0.828103	2.74114	3.44205	18.7147	2.4779	2.8533	128.4001
730700	-189.641	-105.743	-83.8972	0.104661	0.0678702	1.33376	8.6378	6.26846	0.111906	20.4733	1.37728	0.228544	2.10184	0.159403	5.10409	1.78803	4.76248	1.50029	1.69706	1.81677	7.74053	5.12352	4.4212	6.04266	0.0736817	0.0942634	4.24251	16.3129	101.5848
730800	-194.733	-106.239	-88.4941	20.8401	1.75601	1.90923	9.20291	2.09142	1.29412	0.307808	6.76679	10.6687	8.77933	0.726854	4.22093	0.0223375	0.198854	0.142931	8.81416	0.965388	9.8216	10.8931	4.07941	3.50343	0.178559	5.39627	9.88331	2.10577	124.5694
730900	-186.271	-100.523	-85.7485	0.606682	19.0753	0.0966984	0.0130831	0.793106	0.19247	7.13156	1.02465	3.72777	4.56796	1.59847	2.01678	0.121957	0.412544	0.0735849	0.122922	8.92464	0.623395	4.35099	21.5589	2.18406	0.354724	0.994307	10.0512	20.2237	110.8414
731000	-188.463	-102.871	-85.5921	0.207694	0.498659	0.13606	0.405113	5.31452	2.0676	5.30099	4.98143	3.02858	1.63368	10.9476	0.0765688	0.374692	0.0462686	8.20143	4.79951	1.15876	13.2359	4.86324	6.28427	7.37497	2.72808	17.5065	8.57909	0.308237	110.0595
731100	-179.263	-100.214	-79.0493	8.11069	0.254639	0.290245	3.58612	1.90372	10.3156	8.03847	1.70777	0.0840421	0.0322365	0.379989	4.86337	0.013637	0.0498768	5.30938	8.77171	3.37966	3.80036	0.462504	5.06929	2.25083	5.16675	0.659891	0.872951	1.97182	77.34552
731200	-198.551	-106.296	-92.2547	1.50693	31.0745	6.52495	2.76888	2.54317	5.25503	13.2542	3.8754	3.314	0.119228	1.974	13.9209	0.130237	0.0969729	4.33614	5.10907	1.32482	0.690824	11.9103	5.94889	1.58876	2.21732	16.8669	6.55117	0.46975	143.3723
731300	-182.36	-101.225	-81.1349	0.294184	0.153997	0.761655	0.293423	3.14246	4.99049	8.39187	1.59428	0.0633633	17.15	5.62645	0.752085	0.398984	0.0865916	6.04342	0.729066	0.18265	4.80815	6.25395	11.8371	6.3172	1.03176	3.24547	0.240926	3.38393	87.77337
731400	-200.191	-112.333	-87.8574	0.759571	0.734805	1.09256	5.53625	4.84405	10.8913	2.56005	8.29011	8.15038	1.38059	6.13815	6.05165	3.81141	5.56662	11.5014	0.718896	4.02059	8.25545	0.653421	1.87048	1.30364	10.6887	12.432	3.64424	0.489825	121.3861
731500	-188.647	-105.545	-83.1021	1.30343	0.69711	13.9931	4.82446	20.1743	4.82252	3.54215	0.891962	0.357488	5.88074	4.15433	1.81163	0.0314983	0.159166	1.62402	1.6017	2.05002	1.05572	1.49664	5.31898	9.78754	0.380044	3.52053	3.26452	4.86587	97.60942
731600	-207.184	-112.282	-94.9028	4.11846	23.2046	6.21678	8.72866	5.12318	4.19733	5.83687	1.17744	6.73456	1.31483	0.287016	1.06567	4.55085	8.74626	0.480886	6.31976	2.75667	2.27904	2.91864	15.7123	20.6507	8.95316	5.94664	2.19375	7.09886	156.6129
731700	-190.576	-99.3558	-91.2204	7.48767	6.37301	0.0644373	0.086641	24.4514	4.39456	2.27742	12.4224	7.75364	3.17227	1.06596	8.32546	0.036873	0.168636	1.60861	5.82557	7.38948	2.3826	5.55078	14.8973	5.65082	5.24414	5.22586	0.403104	5.94242	138.201
731800	-177.935	-94.412	-83.5232	0.101558	0.0485662	0.130417	0.647202	10.9234	4.01173	1.09307	3.07537	3.27738	7.51533	2.86519	11.7295	0.0950573	0.134897	0.232549	5.05541	0.263736	5.31659	6.31581	8.16297	5.34456	0.306187	16.8895	1.17974	4.99929	99.71505
731900	-188.352	-101.747	-86.6054	0.321486	0.0678153	0.185703	1.29061	6.08482	0.989537	1.23252	8.50625	11.748	10.2745	2.76913	0.294414	0.122854	0.500271	0.27575	3.97416	6.81995	29.1746	0.0742488	6.68243	1.86022	6.6689	13.1388	0.747052	1.32214	115.1261
732000	-187.805	-103.88	-83.9247	0.0215911	0.923558	0.235624	2.6747	15.125	3.71258	4.96935	0.818881	2.37562	2.85569	3.94962	0.533001	0.237644	0.179394	7.45912	32.799	0.252548	9.3088	1.95235	1.38937	2.6026	1.43638	1.12612	2.89765	1.88629	101.7224
732100	-192.274	-103.402	-88.8725	0.07989	0.532121	0.0867967	0.0156832	1.11407	1.91103	0.711096	9.38472	20.2052	13.5252	1.95728	1.72644	2.74046	4.90302	0.080514	6.77508	0.76801	9.21314	9.60164	6.56179	3.58861	5.32706	0.0751295	20.8288	4.74875	126.4615
732200	-193.127	-102.971	-90.1566	0.0836377	0.0608677	18.7671	2.4076	17.1331	11.5727	5.98535	0.836882	0.566141	0.0892681	0.161352	4.74824	0.406295	1.78947	7.34654	14.1571	6.30066	3.33332	3.64429	10.0019	0.484542	0.731231	3.69188	0.00220922	18.5803	132.882
732300	-201.369	-112.313	-89.0556	2.1981	4.00055	1.19072	10.7806	2.05069	9.87419	23.2979	1.22796	5.1677	0.946523	6.97732	0.334261	7.76972	5.24166	3.85373	4.73454	0.740571	3.94077	2.85209	1.68221	7.5749	12.886	2.07101	0.0761709	5.90717	127.3771
732400	-192.732	-110.112	-82.6199	0.312631	1.45385	4.5322	1.01102	1.50294	1.48454	1.59111	4.38344	0.719831	0.948789	13.9287	1.28807	0.295012	0.569677	8.50706	11.6697	5.67577	4.76133	0.335483	13.6032	0.9686	7.45815	0.0069718	4.84705	3.34338	95.19848
732500	-183.167	-102.753	-80.4141	0.101421	0.108827	0.152641	0.471945	0.0807976	2.2228	14.3923	1.16165	0.282419	2.55505	10.0525	12.8626	5.50637	1.55258	3.06378	1.29431	0.34845	7.04009	3.20184	3.74381	4.22933	0.0889518	5.60996	0.663392	3.38157	84.16944
732600	-176.96	-98.1061	-78.8543	0.618172	0.957269	0.201745	0.0703862	3.62236	13.0006	11.1792	3.65883	4.5534	0.536092	5.81692	0.0655332	0.0592967	0.0487094	4.59522	11.3488	3.41591	2.97999	0.714195	1.32977	0.684242	1.38681	0.125648	0.433949	4.96748	76.37055
732700	-170.189	-96.0111	-74.1779	0.0285152	0.027612	0.165043	0.71479	0.87715	8.65807	0.582583	0.11931	0.174357	0.279086	3.4814	3.71452	3.11445	1.96221	1.43358	6.27603	1.81609	11.0368	1.58355	0.393875	2.33022	2.48509	1.40322	0.220296	0.110523	52.98837
732800	-191.393	-108.435	-82.9578	5.77878	0.730638	2.20127	9.31427	4.04033	0.170595	0.187771	8.43631	2.54781	0.910347	0.297707	5.24751	0.457038	0.0610859	4.01573	6.63245	2.28557	9.77116	5.45636	4.36416	2.02341	6.97829	4.11004	0.728356	10.1409	96.88789
732900	-188.989	-103.353	-85.636	9.49009	0.346194	0.00190932	0.551353	5.62218	0.895891	0.631286	4.69885	7.84686	0.57914	13.4504	4.31559	0.224007	0.0705668	3.5871	6.76616	1.2494	9.6832	7.07127	16.0084	0.436338	5.13358	0.629582	6.85962	4.13003	110.279
733000	-183.457	-100.227	-83.2299	0.22233	0.0449139	2.55155	4.56607	8.36228	6.16506	6.4294	6.63385	10.0975	0.834708	8.33024	10.0119	0.175814	0.0052666	0.126725	2.12152	2.82348	1.00755	10.2329	1.53672	1.75161	1.42709	0.250381	12.4695	0.0703202	98.24866
733100	-184.413	-99.347	-85.0659	0.136937	0.149492	3.29447	8.78785	2.05579	2.2746	3.95219	0.945481	4.25422	3.90788	1.10804	3.80848	0.00242588	0.0804587	1.48671	5.47536	7.93252	22.6549	0.702773	2.28647	19.31	2.79242	7.12315	1.55704	1.34885	107.4286
733200	-201.064	-104.435	-96.6291	0.271332	8.49389	0.13997	0.268299	1.71909	8.7453	2.01629	2.46187	8.16501	2.46514	18.0215	18.7927	1.0974	18.5227	0.0891798	0.925437	3.22962	5.33634	2.00907	0.857888	3.38024	25.6716	5.55424	10.0544	16.956	165.2444
733300	-185.512	-106.619	-78.8925	0.263266	0.0139148	4.2671	1.39029	1.04923	2.58966	3.27801	7.77871	1.52696	4.70255	0.164808	0.653613	0.245395	5.35496	0.445714	3.85212	1.47956	7.10497	4.39969	1.93883	2.50838	1.95747	1.22938	16.2886	2.0782	76.56134
733400	-208.67	-109.858	-98.8118	18.7013	0.077741	0.42105	9.38448	8.15863	6.37828	0.0096028	5.95059	6.35423	9.21202	15.8436	8.18239	5.9053	1.67321	1.17266	0.0935464	5.35516	17.7652	0.141667	1.81071	9.96018	7.69975	2.1096	10.1042	23.6931	176.1582
733500	-178.919	-95.2772	-83.6415	0.230912	0.030116	0.0643032	0.0190331	2.31515	0.938589	0.780809	15.2012	14.2723	0.524624	8.55415	4.38062	0.225688	0.154698	0.105961	3.43534	0.799367	2.61834	6.66765	2.21604	15.2686	7.01809	0.960054	0.0734569	13.4515	100.3066
733600	-179.82	-99.1564	-80.6639	0.261149	0.46493	0.771236	0.0318292	2.89605	0.652409	2.252	1.81167	2.23387	9.2679	1.69136	6.5722	0.0192838	0.0110151	2.8436	2.45097	0.0346606	6.531	2.83392	4.36141	4.50817	5.92231	18.3395	1.75035	6.90558	85.41833
733700	-184.361	-99.8093	-84.5516	2.24914	2.33061	0.422811	0.105792	0.261427	0.823182	3.25826	2.14361	6.45898	2.62282	7.73901	15.6326	0.0318213	0.0262105	2.16519	16.6088	1.96444	0.0348878	10.8106	2.67708	8.62294	4.46604	2.50332	3.98238	6.91482	104.8568
733800	-194.978	-108.072	-86.906	0.649088	6.3257	2.82541	18.9971	12.0769	12.3469	3.91135	3.02793	2.31308	16.8919	0.647934	2.09565	0.395974	0.0665654	4.56086	7.01633	1.78501	0.65318	2.28595	5.2288	3.81506	1.09038	1.43102	0.864106	5.32672	116.6289
733900	-198.818	-106.6	-92.2181	4.55751	11.3861	0.039699	0.226494	2.89989	11.669	3.17127	25.2454	9.3268	5.61076	2.08817	2.14542	2.75438	6.74478	4.58563	3.15184	9.29755	5.56382	9.88428	1.5329	3.36366	2.82144	3.56358	1.48197	10.0772	143.1895
734000	-189.177	-107.418	-81.7587	2.07957	0.0840623	0.291601	0.135358	3.97873	0.535002	1.00289	3.8468	2.71395	1.59648	5.20365	2.91456	4.0353	8.18119	1.80939	0.00514336	8.26503	3.86742	5.34665	2.2262	5.31572	20.8216	0.0373626	4.18787	2.4109	90.89243
734100	-188.112	-107.969	-80.143	0.475775	0.649854	0.0968637	0.749652	0.773869	1.13075	1.24452	7.96324	7.28058	3.53243	1.29121	1.39062	3.12622	4.95481	0.136385	9.09654	0.253692	10.9869	0.565556	7.88266	1.60247	5.94111	10.6314	0.826778	0.230195	82.81403
734200	-172.166	-95.9863	-76.1798	0.0691542	0.0228687	0.492854	0.564348	0.0480827	3.51143	6.09386	3.21707	0.366402	8.97331	1.20672	0.0374466	0.1284	0.324683	10.8686	1.33134	0.0183657	0.783698	4.30077	5.42649	0.0896304	0.599256	4.86068	9.24689	0.415733	62.99814
734300	-190.37	-108.616	-81.7542	5.41602	3.84559	1.97677	3.25194	7.09095	4.30701	4.53908	0.111562	12.1172	7.06194	1.11355	4.31026	0.0529237	0.492983	3.24087	0.561849	1.45967	0.898821	5.28385	2.88655	1.49134	3.94765	8.69476	6.02399	0.692978	90.87011
734400	-199.223	-108.704	-90.519	16.1481	0.0229629	5.89104	0.315293	6.03125	0.627772	1.66999	1.17513	7.1532	0.562808	3.31959	13.1222	6.74356	6.99077	0.907396	12.4946	1.51826	3.12425	10.5206	13.7375	6.20211	3.67203	2.58973	8.64098	1.51308	134.6941
734500	-198.796	-111.171	-87.6258	0.0472032	6.45148	4.36165	0.965898	3.12172	3.37996	7.45013	5.52879	0.349426	3.07899	9.12543	0.0590034	19.9743	3.68633	1.43074	5.39491	9.62937	5.53216	7.57549	3.7988	7.66932	3.85962	0.602554	5.07806	2.07686	120.2281
734600	-187.488	-102.779	-84.7094	0.674319	1.77937	0.0186017	0.655815	11.8849	17.9016	1.57449	7.24756	0.402345	2.96426	8.34201	2.33008	0.15984	0.0362896	1.68286	0.253349	5.14059	12.2736	2.85214	7.52217	9.5133	3.10491	4.70289	0.715731	1.91311	105.6461
734700	-185.55	-98.8054	-86.7442	0.214209	0.00210766	1.38244	12.7017	0.695526	2.14251	0.371319	3.2986	0.980958	13.8869	2.61784	0.541471	0.00527809	0.0832705	2.70108	17.3276	1.10544	3.65913	8.80152	1.8319	4.47602	1.49831	15.1648	3.56707	16.763	115.82
734800	-178.195	-90.6969	-87.4978	0.0203429	0.312801	0.020536	0.099729	9.33951	4.29032	6.08955	4.2275	2.43766	5.06479	6.74829	25.0417	0.0114285	0.00876236	4.38752	0.096822	0.287142	4.51975	6.88043	6.31806	7.77502	3.80782	7.47226	9.2654	5.06507	119.5882
734900	-188.153	-104.462	-83.6916	16.5122	1.71442	0.0365798	0.0155646	0.311424	2.2862	0.157196	2.20666	12.4627	0.349047	1.23342	7.32527	3.68625	8.15423	7.08528	3.18153	2.24714	0.0813562	3.36555	0.703117	2.06022	4.88105	11.8816	1.98612	6.63297	100.5571
735000	-171.046	-94.8803	-76.1658	5.78923	0.210809	0.0108153	0.181993	1.02007	6.76682	0.449268	5.39915	0.151362	6.7596	1.90623	6.14972	0.0881849	0.0190612	3.83069	0.11595	0.14323	2.71195	4.03082	0.890049	8.32671	3.49045	1.91592	2.4861	0.0840444	62.92821
735100	-174.869	-99.9858	-74.8836	1.42194	0.266272	0.0831053	0.310503	2.29171	3.5325	3.99374	4.66283	0.294962	6.55861	0.182659	1.21905	0.103556	0.135208	0.391156	7.01315	0.311435	0.208848	1.65952	0.668875	6.69036	0.858974	3.03356	7.29201	3.33237	56.51692
735200	-189.051	-105.14	-83.9117	4.19759	1.99268	12.2339	12.9493	3.75203	2.25187	4.63714	3.53009	1.84164	6.52493	0.916178	3.61867	0.0174013	0.0864036	2.16107	2.9409	1.92152	0.74693	3.49002	2.47596	0.534888	7.33685	17.1767	0.15391	4.16879	101.6574
735300	-178.856	-97.2342	-81.6216	3.47143	0.0213877	0.0356589	0.0533879	5.22599	5.19122	1.40421	0.348709	3.13368	4.6405	3.58478	15.7913	0.169759	0.0511292	0.266577	5.31174	7.74395	1.68275	0.103586	1.95899	2.46523	5.85839	1.9653	0.573126	19.1544	90.20716
735400	-183.883	-101.032	-82.8508	4.23157	4.09586	0.199647	0.00720044	2.58391	1.70459	9.28381	10.196	1.7315	1.12729	9.56002	7.85687	0.149324	0.192436	3.55086	2.77303	5.559	3.40462	6.20548	2.46631	3.01015	0.82053	7.31715	4.92715	3.39878	96.35311
735500	-183.708	-102.188	-81.5206	0.0946065	0.00703073	11.2282	0.0572609	2.92066	1.10707	2.04528	0.863176	18.186	0.335056	10.7683	5.20295	0.0547194	0.793632	0.696209	0.124019	7.14624	3.64786	0.0245369	3.14888	3.7492	0.559572	6.88995	7.61779	2.43397	89.70219
735600	-171.596	-91.3338	-80.2619	0.217129	0.0352563	0.117083	0.321335	11.5764	11.8023	7.97009	0.469586	8.00653	0.414456	1.23474	0.0669287	0.278279	0.041048	0.00265709	0.420961	6.05583	6.77568	3.62871	7.62151	0.0905459	2.40477	3.69729	7.92662	2.23297	83.40871
735700	-182.091	-99.5937	-82.4977	0.151263	7.75549	0.221456	0.312291	10.7361	0.0712213	0.198271	23.1976	7.68292	0.372053	3.73765	0.502996	0.296232	0.0710072	0.258936	7.12884	2.4307	11.0792	0.546863	1.5387	2.55241	4.84073	5.41821	2.15165	1.33455	94.58733
735800	-182.917	-96.1803	-86.7372	0.0281998	0.0446131	0.00849262	0.0834823	2.4941	1.40205	1.77094	0.498731	0.119636	4.2239	1.3252	0.470089	33.3555	1.03578	0.748931	2.89484	0.242183	3.93348	16.6976	13.6983	12.7912	5.45657	12.0537	0.182358	0.225075	115.7849
735900	-199.84	-112.185	-87.6555	2.30964	1.55663	0.248564	6.96994	2.66659	17.3236	1.16672	3.44357	0.566833	24.0812	0.419643	2.33446	4.79203	3.41007	1.88265	12.2258	1.96114	0.152575	7.59607	10.5711	5.01935	0.210741	0.690457	1.56949	7.20726	120.3763
736000	-179.869	-102.604	-77.2648	0.00731568	2.70055	0.830084	7.12691	0.721006	0.883923	4.08733	1.08198	0.535753	3.86874	8.37874	0.0188453	0.0933432	0.156476	4.99912	0.977968	2.61493	7.46231	0.337114	0.636423	0.386792	3.16548	4.83622	0.480291	12.0353	68.42294
736100	-201.931	-106.53	-95.4008	2.0605	0.536638	17.7707	0.42601	2.18207	17.0506	9.52715	12.3289	1.02459	1.02504	8.39276	3.76382	0.106704	0.308932	2.00429	13.2739	0.308961	13.7603	25.6561	0.0611429	5.48876	0.0231641	8.66049	7.85828	5.50324	159.1029
736200	-188.295	-105.887	-82.4073	0.213351	3.83202	6.31254	4.87447	6.91886	2.3361	0.341095	3.94239	2.70219	0.0928632	2.8255	3.60277	0.132004	0.053533	4.13508	15.2683	0.757653	3.41383	2.55712	3.66865	1.36206	3.13671	5.75246	7.01852	8.88529	94.13529
736300	-182.508	-100.764	-81.7436	4.30749	4.05689	0.0153964	0.00759134	0.160968	15.8545	0.722827	4.93028	4.65378	3.72778	1.75249	0.650497	0.0397973	0.733393	14.1685	3.48949	5.49679	6.08702	6.80736	6.45934	0.332066	0.486732	2.58089	0.284738	3.01031	90.81696
736400	-179.637	-98.8869	-80.7502	0.0171706	0.238562	0.0710964	6.11862	6.63138	1.78012	2.86761	0.363973	3.15136	1.99183	3.92483	4.6911	0.0132179	0.190012	4.89439	11.8664	0.817811	1.32206	1.12688	0.321566	1.22451	0.802657	2.61844	24.3521	4.45237	85.85003
736500	-194.206	-108.63	-85.5764	0.115676	4.39778	0.277503	7.33967	0.853972	6.77887	0.356966	4.26547	7.36019	2.34072	2.26063	1.85356	3.21219	3.2613	0.0764156	10.4687	0.397636	16.0963	5.33479	13.2073	8.56733	6.40334	2.51654	1.84197	0.395918	109.9807
736600	-190.256	-106.388	-83.8684	17.1525	2.27362	3.79105	0.358103	2.20976	2.78302	4.99501	1.97763	0.23257	0.906543	1.93553	19.3808	0.0985585	0.146592	1.82966	6.5619	8.64412	5.25726	0.620687	1.55423	5.47858	1.74235	7.34191	2.3352	1.83367	101.4409
736700	-183.686	-101.394	-82.2913	0.219611	0.159926	12.9025	5.55182	0.426515	1.97117	1.43646	0.070011	13.0139	6.07801	8.59027	2.78964	0.210691	0.00556792	3.09651	6.18893	3.53362	0.697356	1.54773	2.02247	0.497837	11.591	5.18043	1.64432	4.12909	93.55542
736800	-180.122	-100.118	-80.0041	2.00705	0.335909	0.076843	0.185745	0.942936	0.49981	0.231753	2.16746	1.20811	3.06067	2.63723	1.54473	0.405241	0.121914	14.4823	0.198321	4.84593	7.17775	1.64276	2.25759	2.29794	5.10466	4.59102	22.9977	1.09811	82.11952
736900	-185.391	-104.481	-80.9103	4.04438	9.07334	5.08545	1.30525	3.17785	0.048119	1.74634	0.0115516	0.244545	0.819834	6.15823	5.30977	0.119667	0.048946	11.5194	0.176778	6.82044	1.43612	0.587221	10.02	1.58062	0.492956	14.9248	0.0551026	1.84369	86.65031
737000	-185.444	-101.998	-83.4454	9.59875	0.11802	0.0839424	0.09143	0.153658	10.6512	2.38208	3.15684	2.17167	6.54532	2.2417	5.19846	6.32129	6.99872	2.95366	0.0729079	10.9993	2.19411	0.766888	2.86374	3.61667	5.88478	4.37743	1.20109	8.68211	99.32577
737100	-186.506	-102.644	-83.8622	0.0116327	4.9309	2.81288	3.1696	2.80304	4.22766	3.39147	0.9045	8.59282	9.89525	0.289471	0.409787	0.0522305	0.0397229	7.31902	0.421768	2.84978	4.44258	2.18377	33.1899	0.00684111	1.83101	5.57446	1.79037	0.269454	101.4099
737200	-190.876	-98.6799	-92.1964	11.2939	5.26256	0.104403	0.0789112	1.39085	1.67677	10.1187	2.6515	20.2951	0.664726	22.1967	11.8004	0.0625262	0.0454873	5.01695	1.31757	0.554113	0.0557468	10.6288	11.9669	4.72102	10.9076	4.8164	4.30181	1.15162	143.0811
737300	-183.032	-99.4278	-83.6043	0.227662	0.00546441	2.486	0.484239	1.05198	3.08425	6.69897	8.64617	7.22364	4.20239	5.02638	1.89671	0.045429	0.0981267	6.23272	6.96669	2.94552	0.716952	2.02322	6.55848	2.85576	1.9505	1.09879	17.4043	10.1901	100.1204
737400	-183.562	-97.7848	-85.7769	13.0017	2.59074	0.0241643	0.0420026	0.374092	4.62106	2.24952	20.8629	2.10427	6.86906	3.30897	11.6049	0.0140505	0.112314	1.69408	1.52982	4.00356	3.67583	3.94722	3.77885	2.55115	3.23561	0.52681	9.12094	9.14	110.9836
737500	-198.632	-111.181	-87.451	2.6482	0.557052	0.464516	9.40968	16.3932	0.0517167	4.96839	2.80001	1.90179	20.6272	3.69118	1.9907	8.80423	14.9306	1.47196	3.94792	5.61255	0.254363	3.72454	4.47214	2.48283	6.50521	0.947021	0.62614	0.0707412	119.3539
737600	-187.429	-105.086	-82.3427	0.368668	0.0602172	0.0543447	0.220826	4.48108	2.28682	0.014972	1.47481	0.3362	1.98131	0.0705131	21.019	2.26751	7.60921	7.21645	3.45668	9.02108	7.36321	0.0471183	2.55423	9.17052	0.217607	0.158656	8.61318	3.74812	93.8123
737700	-190.945	-104.443	-86.5023	1.86358	38.7676	5.58021	1.89251	3.85234	0.0417417	5.82357	3.87695	7.81521	1.50489	2.49042	0.523286	0.0171426	0.0239316	4.10726	2.55881	6.16997	1.1645	2.16452	1.0539	4.92916	2.63086	0.468409	4.64045	10.649	114.6103
737800	-205.489	-111.654	-93.8348	1.00575	7.48419	0.282092	1.23261	8.42908	0.576612	6.01811	17.5613	17.8806	0.805334	0.470164	16.5598	14.3843	3.38878	2.84704	17.2049	2.49318	5.30971	4.23333	1.77404	9.02935	0.837301	2.72674	4.4095	4.32924	151.2731
737900	-188.169	-102.392	-85.7772	0.30401	11.7256	0.228387	2.2175	2.74957	4.19287	4.16474	0.30373	0.182446	4.35529	3.348	1.25549	0.146496	0.00533694	1.6055	19.5688	1.43121	10.1866	3.06748	11.4401	1.88784	6.29494	15.9302	3.43105	0.961882	110.9851
738000	-202.433	-111.437	-90.9961	7.00553	7.45847	14.8871	1.7433	1.56025	1.2078	18.1723	8.64501	1.29252	3.86333	1.75582	7.42317	0.752393	0.736459	20.2363	4.22764	10.9511	0.00319609	1.97175	0.138582	11.8742	2.76558	2.2844	3.37609	2.74691	137.0793
738100	-184.527	-99.8612	-84.6656	0.0291334	0.0769018	4.62821	4.93634	1.35247	1.1254	1.40141	0.298978	6.36598	3.07329	1.82633	5.58217	0.174464	0.144482	12.9911	3.25577	7.17738	13.4644	6.38097	0.828467	0.995184	1.23827	1.24319	13.98	12.8568	105.427
738200	-185.463	-100.739	-84.7242	12.6698	0.00267087	0.0199981	0.0568295	1.01372	0.661048	8.3532	3.13955	1.47683	2.72831	7.599	11.4554	0.105913	5.2847	0.243821	16.5583	0.0446011	3.59842	0.691391	4.69577	6.33381	13.4378	3.01185	0.499224	2.03796	105.7199
738300	-204.231	-110.841	-93.3898	2.67378	0.417605	6.40161	11.0718	1.12443	0.54674	8.53966	9.62467	22.7221	15.7746	3.14603	0.134383	0.603974	0.941473	6.33752	25.4203	4.21886	0.452207	9.82385	0.109765	0.682658	2.04041	7.24856	8.29313	0.697876	149.048
738400	-172.078	-93.0056	-79.0724	0.058839	0.0968198	0.0140469	0.0861668	4.85725	5.18984	0.679047	1.70505	2.47712	0.00868736	4.35435	2.01065	0.0517275	0.290628	15.5945	0.176003	1.45918	0.502081	1.11802	1.05306	4.75394	0.580065	10.6206	5.25853	14.4649	77.46115
738500	-192.639	-104.462	-88.1771	11.5541	11.2194	0.0110769	0.0334846	0.722915	8.99865	0.738713	3.53462	0.959257	1.98196	3.61602	3.25658	7.59067	7.87302	9.92889	4.02988	1.05264	6.60681	4.02083	4.98087	5.8814	5.69526	11.1509	2.51356	5.03324	122.9847
738600	-169.864	-87.8426	-82.0218	0.0202281	0.0465437	0.185519	0.488015	2.00366	0.570636	13.1522	0.179918	2.31122	1.72584	3.42504	0.21143	0.0188946	0.0422418	0.186801	0.0199981	0.218194	16.78	3.97895	9.51016	0.0583321	23.2189	12.8635	0.613908	0.377796	92.20795
738700	-190.612	-104.355	-86.2569	6.32117	9.23963	2.4727	1.03806	3.82534	0.20197	7.67773	1.30196	10.516	5.70306	12.8899	3.53243	0.028569	0.00455039	4.06486	3.94167	1.93456	1.23059	7.6973	11.8366	3.27994	5.11062	3.4704	3.83448	2.22933	113.3835
738800	-180.079	-97.7849	-82.2942	2.41814	0.0277459	0.0304583	0.219176	0.306374	6.68261	1.2585	2.40176	0.393099	11.0774	5.41099	0.739387	0.0305157	0.0521456	4.50203	1.77269	17.8677	2.52392	1.21658	23.9968	0.0691634	0.0825779	1.59186	4.45218	4.44605	93.56988
738900	-172.843	-97.33	-75.5134	0.0259459	0.0432275	0.118522	1.43058	0.162875	1.7898	1.28335	1.76878	15.8573	3.74134	1.55938	0.104501	0.0119229	0.42586	0.455518	1.13049	0.443482	5.37997	1.65665	6.05921	0.918867	0.00189024	1.04242	0.952057	13.3021	59.6661
739000	-188.116	-105.896	-82.2201	1.85014	0.56559	7.62839	8.99949	0.048718	1.79504	12.5893	2.03608	7.58629	7.57042	11.5272	5.17574	0.0979631	0.0901363	3.53869	1.08006	2.32303	4.88362	0.185591	0.211626	2.15627	2.45272	4.62283	3.06525	1.11942	93.19952
739100	-198.224	-105.616	-92.6084	5.49003	8.85658	3.00806	2.87822	0.653848	6.34371	6.09648	2.54786	0.0993622	0.569632	3.85771	0.123692	0.142019	0.0183704	11.0822	16.6965	7.70416	19.1387	4.50954	0.814564	6.77766	5.15964	20.859	11.5739	0.139362	145.1408
739200	-195.441	-107.172	-88.2693	1.69065	5.61384	14.0262	0.535705	5.03642	3.12683	5.75018	1.21196	3.13599	6.62933	1.02205	1.95812	0.241866	0.0867538	0.0522833	2.07637	4.22625	1.37347	21.9434	22.067	1.22544	8.71441	1.18134	8.44761	2.07189	123.4453
739300	-179.776	-103.048	-76.7281	0.188506	0.0380464	0.342458	0.421997	1.94707	0.275531	0.0146986	1.99476	4.87422	3.94924	8.00549	1.72567	10.1131	4.46851	5.89039	2.54498	0.0720546	1.15179	2.53209	7.21238	0.772921	0.513054	0.99407	2.87499	2.82143	65.73944
739400	-203.823	-112.309	-91.5137	2.93441	9.81656	26.2183	2.81582	11.5269	3.29892	1.23928	4.91627	4.20874	2.0118	5.35285	3.04253	4.75791	3.36239	3.92311	4.15328	9.64243	1.80011	3.27151	7.54369	0.402174	0.295351	4.29808	1.75223	17.0829	139.6677
739500	-179.925	-95.6189	-84.3057	0.0465772	0.124128	3.66349	0.0401542	5.67569	1.4487	9.37177	2.79583	2.49347	6.05862	1.77097	6.55113	0.150952	0.0631821	0.025873	5.23415	5.88573	5.72883	15.6211	22.8504	0.417219	0.379775	1.15821	5.97528	0.0961499	103.6273
739600	-192.676	-104.365	-88.3106	5.87526	3.50517	0.786411	14.1415	15.4942	18.385	2.46716	5.56345	0.813157	0.649771	8.72849	4.97974	0.0401123	0.0200062	0.110871	3.17946	9.42279	1.93929	5.2025	2.96923	6.38662	0.108128	10.2513	0.295987	2.33656	123.6521
739700	-183.761	-105.727	-78.0336	0.167777	0.576426	0.441881	0.209729	0.510986	4.40164	3.54513	7.31439	1.21263	10.7425	0.308645	0.712879	0.350929	0.208137	1.64591	3.97971	0.0765816	0.730127	2.30258	2.8337	2.33474	10.3047	14.19	0.294775	2.87046	72.26694
739800	-171.995	-95.0891	-76.9055	11.0861	0.834188	0.168845	0.0405461	0.771363	1.5631	2.10132	0.169011	0.172624	0.143288	1.86207	8.10701	0.418557	0.00152834	7.76506	3.6512	5.14937	7.89149	3.0475	5.11469	1.38964	2.76948	2.24549	0.0550735	0.107986	66.62649
739900	-192.344	-111.991	-80.3526	0.0954522	4.04353	1.96895	2.18575	3.7242	3.95686	5.47832	0.436933	2.05112	2.79484	2.00402	6.81068	0.693966	1.33072	8.6257	1.07081	8.62839	5.19843	1.47789	6.84293	3.84166	2.96311	4.20533	2.73441	0.697943	83.86195
740000	-185.258	-101.698	-83.5599	0.0498747	0.175188	0.0195636	13.1071	9.09183	5.74274	7.9868	3.31028	2.67417	1.45099	1.09214	8.73569	0.298855	0.114495	0.261733	9.99098	1.99342	1.1103	3.68003	2.94235	1.91424	6.40634	0.828005	4.12711	12.7941	99.89839
740100	-195.805	-110.812	-84.9924	24.8532	1.93841	0.732438	2.6189	0.0640629	5.17491	10.576	1.74701	6.92894	3.43856	4.20809	0.202013	0.334128	0.774254	0.258357	8.57949	0.201255	3.20358	0.0974346	1.5576	6.55119	19.6064	0.35379	2.15544	0.905813	107.0612
740200	-183.283	-100.051	-83.2315	0.235616	0.00387268	0.124974	8.79165	0.298603	0.338241	5.65433	0.965185	22.7935	0.440621	4.45729	5.27916	0.228442	0.294204	0.0538955	1.98267	2.43444	0.494063	18.5437	7.9737	0.15602	2.19874	0.26457	8.95222	5.29696	98.25667
740300	-183.976	-108.028	-75.9481	11.7565	0.12031	0.485659	0.332869	2.19478	1.49909	2.66554	0.0246333	7.0396	1.69565	4.98074	4.39705	1.32418	6.03439	0.551901	1.43462	1.1209	0.326214	3.22906	0.0646298	2.32404	1.83494	1.84341	0.253783	4.30504	61.83954
740400	-198.299	-112.289	-86.01	12.7552	0.488959	1.61225	1.95301	5.76868	16.399	3.21345	3.06751	0.169334	0.678131	2.39909	1.37276	2.9352	2.76625	1.59476	11.3	1.56322	15.7964	6.41874	1.34578	1.91917	4.1399	5.08535	7.27648	0.130452	112.1489
740500	-191.132	-102.761	-88.3708	7.3672	1.08877	10.7657	16.1129	5.3107	5.88751	1.13917	0.238007	1.4206	6.25443	1.6205	0.219595	0.0028141	0.137367	3.30916	4.21024	17.1033	1.18347	1.07945	1.20064	0.00569568	15.8228	1.60547	2.65022	18.2172	123.9528
740600	-185.909	-101.859	-84.0507	0.0980309	0.0703257	5.40309	0.0858852	1.20368	0.694703	2.43923	2.40015	11.0472	16.0261	5.62631	2.69604	7.4686	1.37239	2.34278	0.179116	1.81388	6.58565	2.16828	17.7372	0.310417	4.6662	4.72652	4.76242	0.428472	102.3527
740700	-194.699	-105.301	-89.3976	7.34108	0.977944	3.97519	15.6328	4.3092	3.98918	8.70633	0.39187	5.52633	9.56725	4.74722	4.37931	0.00519169	0.118612	4.87729	3.19339	0.0568686	5.98353	3.41604	12.9129	3.13708	0.0227349	8.28897	12.8019	4.72883	129.087
740800	-193.842	-104.363	-89.4796	0.647849	0.00647947	7.93456	5.90293	3.06193	4.01273	0.49352	0.824592	14.6712	4.567	0.27027	4.7709	0.19092	0.184735	6.56233	6.81111	0.724561	27.6584	2.21588	5.54867	11.1725	3.23837	3.1385	1.26255	13.6242	129.4968
740900	-199.319	-112.339	-86.9796	3.96893	1.21328	2.65648	1.14199	2.54853	2.6551	1.71547	2.48126	1.92222	0.103906	8.88176	0.430196	7.95536	9.13809	1.18419	5.0039	15.0955	4.79685	18.2539	6.46649	2.33988	12.0918	3.26035	0.803179	0.888184	116.9969
741000	-186.06	-101.171	-84.8891	17.1437	0.0397337	0.0395864	0.968304	0.515187	5.39559	2.98511	3.02907	3.91916	3.75568	1.28789	3.31897	0.00233202	0.164558	22.7211	9.64752	1.65204	1.13265	6.56143	2.45643	10.3469	1.3271	1.33449	1.70684	5.09326	106.5447
741100	-193.935	-105.764	-88.1714	0.0496167	0.127463	0.81572	5.6491	0.434167	6.39286	1.39084	4.24996	3.33466	2.18582	1.78797	2.05482	6.60569	1.0843	0.644347	13.6195	1.11302	3.90725	15.1746	0.794563	13.475	6.97012	13.4672	16.4857	1.14165	122.9561
741200	-196.535	-108.784	-87.7512	6.64023	1.37706	0.435603	0.220002	6.01857	16.5572	1.06469	6.64364	3.32818	15.5398	3.11328	4.80587	0.608309	1.30678	7.38944	1.12747	8.43383	8.17248	0.0942143	0.679893	9.85542	3.59066	6.47441	2.33884	5.03899	120.8548
741300	-183.582	-101.584	-81.9982	0.0217875	2.34576	0.0406295	0.226495	1.25444	5.90032	6.26063	10.7824	2.69052	1.12731	1.58985	1.45415	0.0511128	0.0319853	0.419618	4.90918	0.28897	18.4843	9.23459	0.947855	0.775858	3.59701	0.173257	19.1143	0.36753	92.08986
741400	-192.59	-103.608	-88.9823	6.54583	12.6975	0.580356	4.79232	1.9456	3.75776	0.684391	13.591	15.887	2.51349	1.85079	0.430688	0.0248756	0.0213969	0.56478	5.44931	29.5548	7.1651	2.37392	4.47253	0.589878	6.80035	3.63296	0.195512	0.8882	127.0104
741500	-184.834	-102.764	-82.0698	0.0274143	3.58417	3.58982	1.71464	3.68635	19.977	2.36383	10.7769	1.15208	0.0543921	0.0608538	0.534182	0.139512	0.0052494	1.14939	0.0174334	3.1936	13.6844	6.26394	3.86827	1.81922	0.0863953	9.50586	0.907382	4.28573	92.44799
741600	-193.728	-112.274	-81.4549	17.2187	3.91994	3.08083	4.74306	1.55015	15.068	0.256991	2.68229	2.6545	4.04065	3.61058	1.66814	1.09294	1.93078	5.9769	2.29319	2.13724	2.0965	1.94014	4.28931	0.304418	1.65524	2.33137	2.06869	0.763174	89.37367
741700	-186.899	-103.771	-83.1284	9.40133	5.17789	0.305283	1.6204	4.54795	2.18641	14.8449	9.78262	3.72676	8.44717	2.2657	0.318602	0.143869	0.0623649	1.24126	2.42498	0.00173452	1.56891	2.22338	5.44197	0.0781867	6.08217	9.75629	1.21111	4.87991	97.74116
741800	-188.121	-102.448	-85.6727	0.0812604	0.302475	4.31914	0.879587	10.323	12.2673	1.14188	7.19696	8.64483	1.63792	1.67046	1.2596	0.0634559	0.28087	2.72448	8.97773	5.32739	3.98602	6.4573	1.3836	9.01042	9.34793	6.71919	3.29074	3.16875	110.4623
741900	-186.081	-104.49	-81.591	0.154126	3.83355	6.42993	4.78314	2.67622	7.06393	2.42624	3.20942	6.2951	1.80441	4.34202	0.194361	0.154093	0.154186	2.38528	0.341201	9.00893	0.357345	13.4197	1.21096	0.0902746	12.3879	4.17896	2.85278	0.299995	90.05401
742000	-190.018	-103.827	-86.1909	0.04819	0.210234	0.146755	0.41725	0.392236	2.36056	10.6241	2.39411	8.12255	19.2549	0.785537	4.88847	4.23398	2.80349	0.032174	0.170879	1.4204	4.94206	9.20727	11.1591	8.08155	6.35585	9.99756	4.01049	0.993959	113.0536
742100	-190.722	-106.465	-84.2564	0.753982	3.80087	0.0307243	0.331983	0.791458	6.19581	1.55864	11.903	10.2991	6.09273	1.07677	1.8622	0.135757	2.34461	3.31484	0.00327381	0.418857	1.10584	5.89898	9.00741	4.41373	4.66374	4.32735	14.6991	8.3503	103.381
742200	-192.202	-106.462	-85.74	14.4569	0.340878	0.397402	13.9215	6.33174	11.5455	2.54536	6.02191	2.82711	2.09578	0.0651152	3.17836	0.152704	0.087655	11.7319	15.9917	4.83442	0.137599	2.2357	1.49137	1.7062	6.12449	0.784627	1.06082	0.73195	110.7988
742300	-202.959	-112.173	-90.7864	6.62055	8.79194	9.34229	0.554125	1.58917	3.02775	10.3475	15.3503	1.94177	3.64823	2.39614	18.3596	1.75336	1.47587	0.821926	14.6191	5.70642	0.908573	1.68651	1.97827	10.5544	2.07319	2.49156	5.21839	4.77393	136.0307
742400	-194.249	-105.019	-89.2299	1.70686	21.9123	0.848896	16.2758	2.81932	0.222501	0.680131	0.547243	0.0999648	3.98924	8.97559	2.49182	0.0512951	0.0643958	12.479	0.290594	6.84428	16.1249	1.14443	5.24272	6.64753	1.01341	4.27016	8.13631	5.36959	128.2483
742500	-191.568	-104.846	-86.7218	3.79184	12.7131	1.62331	1.3105	1.08037	10.4467	1.8434	6.70663	4.15539	9.92545	5.41815	10.6471	0.0287889	0.047645	3.14326	0.657662	8.50447	2.20991	2.59818	0.207766	1.93302	2.37881	11.3393	2.95739	10.0397	115.7078
742600	-189.312	-110.305	-79.0063	2.89802	0.414931	7.6071	5.83445	6.63548	0.626984	2.47285	3.94523	2.69943	0.452708	13.6963	0.217779	6.31223	0.0390363	3.93524	1.16697	1.67013	0.114649	0.944981	1.81831	0.265204	4.44307	3.21587	3.69059	2.01315	77.13066
742700	-196.677	-112.117	-84.5604	4.00418	1.20635	3.90688	8.2889	1.64205	3.28695	11.0333	11.3784	1.31706	0.463791	2.8472	7.62417	3.81572	0.761927	0.0443683	0.410937	9.351	6.9904	13.8101	6.70429	1.32324	0.0698667	1.23729	0.1809	3.2017	104.901
742800	-187.584	-100.521	-87.0635	21.7417	0.0682083	0.0440242	0.0588495	7.95872	5.14398	0.204833	1.82576	5.2339	4.55768	2.85313	11.2865	0.31549	0.0940201	6.70286	2.36379	0.940637	4.74214	5.73088	3.05443	18.2018	2.90089	4.89102	3.82308	2.67812	117.4163
742900	-184.431	-100.776	-83.6558	1.37608	0.457205	0.0065445	0.0716825	8.89321	5.57993	4.96782	2.53318	3.04592	3.85933	3.70188	2.1789	0.260441	0.2846	2.71358	6.64027	0.10877	2.23777	1.28837	10.9249	5.79931	19.1829	0.934533	12.8392	0.491543	100.3779
743000	-193.506	-104.431	-89.0747	9.38731	1.48875	0.0201803	0.022329	0.793454	8.9419	0.297513	0.353807	2.37917	3.29626	4.42299	2.85511	7.42643	5.89012	0.726292	4.10512	13.7364	10.8708	2.44997	11.0009	5.91379	9.2496	5.05795	16.003	0.783256	127.4724
743100	-197.148	-108.213	-88.9345	4.41243	6.30017	1.94419	2.68357	3.75542	5.43382	1.65932	2.61912	2.75789	3.51665	12.962	3.95208	0.466347	0.0140789	32.9233	4.09156	2.15451	0.695248	2.36601	7.49196	10.439	10.3719	0.278246	3.07937	0.4034	126.7715
743200	-195.552	-106.055	-89.4962	0.204978	7.60023	0.265888	4.73259	12.3584	6.92734	6.33708	5.43508	12.8276	3.90374	2.65218	12.3874	0.113828	0.496001	15.1879	6.33089	0.250348	0.579325	6.66625	0.667703	1.96559	0.514122	8.12583	4.60336	8.44637	129.58
743300	-202.81	-111.991	-90.8195	2.16645	3.91219	6.11652	0.753948	13.1776	3.68273	12.7616	12.1418	2.96209	0.988206	0.856511	5.82172	0.879675	1.38654	6.57539	0.229197	12.0565	0.618015	13.6214	0.500253	11.5529	1.69805	9.96577	5.50297	6.26831	136.1963
743400	-178.113	-98.9334	-79.1792	0.228991	0.349764	0.0205071	0.185247	4.85297	0.887482	2.43927	9.73031	5.59736	12.409	4.98152	0.594101	3.27917	1.36132	0.0378473	1.46337	0.0299548	1.03442	6.38676	2.65197	4.42455	3.88648	6.16711	4.98955	0.00587149	77.99487
743500	-183.186	-101.399	-81.7868	0.335711	0.192187	22.5152	1.58002	1.05708	5.37989	0.898323	3.72234	0.0189288	0.122741	2.67899	0.112247	0.328168	0.106958	4.77526	21.3829	3.21084	6.4273	1.06772	1.48232	0.259958	7.57276	3.5787	1.50966	0.716901	91.03305
743600	-200.394	-111.505	-88.8898	1.8425	23.5136	3.28892	1.41939	1.77383	1.48688	1.87007	3.25411	1.0188	8.65951	0.51276	0.188017	4.11592	3.69844	1.89013	2.34997	5.34109	9.08553	7.25147	19.778	0.48274	0.606783	1.85645	19.1832	2.07972	126.5478
743700	-189.63	-104.747	-84.8828	3.60777	1.32498	8.88424	9.05934	0.712261	5.28393	0.0551461	7.49509	9.39423	4.97524	0.820961	6.3698	0.00152561	0.073611	3.25449	4.15823	2.82102	8.85508	3.25219	6.03266	7.78639	4.47453	2.38647	3.3566	2.07732	106.5131
743800	-193.772	-108.528	-85.2448	3.19716	19.8453	2.20845	0.883596	4.60651	10.664	13.3886	2.95552	7.37971	8.19445	1.65028	2.41846	0.0187603	0.507729	0.174432	0.338307	3.77197	0.796015	0.809659	2.08774	5.51871	3.72944	6.55016	6.24514	0.38308	108.3232
743900	-178.836	-107.14	-71.6953	1.64579	0.357091	5.38158	2.13901	3.2706	5.6159	2.36281	2.77655	0.206952	0.303756	0.0756062	0.542108	1.20657	0.681134	1.19982	1.3194	1.82613	0.14242	2.50887	1.32332	0.243906	0.271751	3.73006	0.11956	1.32496	40.57566
744000	-179.536	-97.7676	-81.7682	2.33318	19.1387	0.0304516	0.0743976	0.25747	7.17313	0.228461	0.188406	5.12321	8.06133	2.38476	6.02113	0.0505576	0.0320973	2.40112	3.68801	1.49871	1.74173	3.39858	12.4053	0.253651	1.54822	0.738088	12.0525	0.11679	90.94005
744100	-181.43	-99.0714	-82.3587	2.25493	12.8498	0.150682	0.177855	2.67812	10.7309	6.40835	5.51845	2.37847	1.18877	0.436698	1.64502	0.032388	0.00300428	1.69277	5.86318	0.320114	5.29336	5.87413	5.88148	2.80608	0.161174	2.6923	6.56645	10.2882	93.89266
744200	-191.574	-109.321	-82.253	5.35844	0.00623524	2.22705	0.452365	4.1032	4.69548	2.43294	12.628	5.44656	3.96713	1.86834	4.95525	3.46466	8.1783	4.06567	1.60486	2.47069	1.69585	1.11398	0.713151	1.22887	15.75	2.42746	0.841407	1.66826	93.36416
744300	-199.037	-112.243	-86.7937	5.26749	10.7866	3.30891	3.33403	0.424085	4.16761	0.444989	0.572902	10.3434	3.84576	5.69722	6.01776	1.4912	17.6052	5.2607	11.3128	7.01109	0.767038	4.0891	2.27648	8.45835	0.435788	1.41607	0.758273	0.974725	116.0675
744400	-192.3	-98.5554	-93.7448	0.825642	9.01848	0.165731	0.123586	0.951398	1.96988	20.4027	16.1668	14.8405	2.71809	5.13823	0.00269665	0.13089	0.0409601	2.75863	5.09211	3.18889	29.3862	0.347875	3.94588	0.59098	7.8355	2.51306	12.5417	10.1264	150.8228
744500	-195.26	-104.933	-90.3274	0.0327728	0.0866612	2.54153	1.25577	8.73534	3.85533	17.5142	11.2187	3.84932	0.913107	10.0381	27.3494	1.53456	7.78237	0.0336221	0.250351	2.14518	1.09014	6.2477	9.93305	1.12732	5.25955	1.99187	6.12845	2.82168	133.736
744600	-184.014	-98.2026	-85.8117	0.0460898	0.0159311	0.156399	0.0338836	7.64302	1.06071	2.53731	1.68522	11.2867	0.572451	1.0676	8.26129	0.428274	2.96217	6.18699	5.8076	6.35595	2.98203	9.88078	1.69617	6.39897	4.08758	2.02165	2.51858	25.4644	111.1577
744700	-171.301	-94.0898	-77.211	0.175424	0.00821819	0.325998	0.31456	1.2707	0.46424	0.694634	2.92795	6.00547	0.176572	2.53955	9.93448	0.10282	0.208986	1.7225	0.034322	0.0989932	11.6561	8.39062	3.56267	1.02864	1.84687	6.76756	3.67206	4.22428	68.1542
744800	-199.97	-111.372	-88.5976	3.0167	3.85055	3.35067	17.9295	1.60732	1.66351	0.918998	21.31	1.47028	2.49297	12.4316	14.1137	0.0590486	1.35512	3.76498	0.776489	2.28722	10.0408	3.40959	2.34316	3.77256	5.79503	6.80087	0.221251	0.304888	125.0869
744900	-182.866	-103.919	-78.9466	0.416903	4.86477	4.74988	0.291588	0.110699	1.0213	0.068501	3.77046	4.6832	3.19308	4.18721	0.638043	0.00224833	0.289003	2.32347	5.15476	6.98586	12.3203	0.777232	4.54114	0.515675	2.28838	3.36184	4.32544	5.95116	76.83214
745000	-194.604	-106.421	-88.1828	17.1013	1.4422	5.90973	6.50871	17.1195	1.32217	11.707	0.392515	1.57293	2.12276	5.80256	3.2102	0.219242	0.0233053	1.5408	3.72084	0.00652974	8.22689	5.77821	2.53143	6.40818	3.71177	1.31578	10.3609	4.95722	123.0128
745100	-194.67	-109.538	-85.1321	5.68508	10.3605	0.282156	0.444281	1.3645	1.59936	3.28191	4.25066	1.77718	3.25691	0.534142	21.1993	3.10083	2.79436	0.119023	0.150873	2.70439	2.87782	1.38593	1.90786	8.57405	0.512233	11.9365	7.82244	9.83742	107.7597
745200	-195.894	-108.209	-87.6853	3.61772	6.48857	11.5595	3.80582	1.60913	2.56798	7.51068	11.5828	2.3822	5.66023	3.24773	5.42212	0.468833	0.013684	4.88824	11.1246	1.44158	3.4615	2.92433	4.2837	10.4301	4.15912	2.31849	2.93526	6.62172	120.5257
745300	-173.34	-91.0942	-82.2458	0.0955043	0.218596	0.0702167	0.24854	1.29689	3.34024	2.86223	0.409386	14.4527	1.72456	0.905785	0.218071	0.0778942	0.0216362	0.131741	0.274136	1.31821	15.6118	0.70984	8.6507	0.165408	7.93376	13.1686	13.2045	6.21697	93.32793
745400	-196.17	-105.954	-90.2155	1.75458	4.82885	7.87521	9.87368	7.59897	1.53551	0.385196	4.5219	0.754768	0.641313	1.99558	1.08313	0.100963	0.088774	10.2898	0.628488	2.41535	0.562284	14.0973	14.1303	3.39115	11.2996	1.43353	9.27656	22.6137	133.1764
745500	-200.188	-112.284	-87.9038	6.83424	4.91494	8.74979	1.75815	1.98033	5.11192	3.60396	3.48217	5.46687	1.766	4.45948	5.99217	6.58771	0.111928	9.91486	5.27506	0.258855	8.4695	4.98079	0.498829	3.00525	6.15728	0.154144	16.0634	6.02019	121.6178
745600	-184.622	-100.74	-83.8815	0.00911694	5.44908	0.116494	0.601624	14.2214	6.92369	7.96216	2.64265	1.13337	3.29441	1.00754	11.8751	0.152042	0.0993561	3.57038	0.569126	0.382919	9.10858	1.51242	7.17171	3.91288	4.73335	1.89046	9.50106	3.66539	101.5063
745700	-175.697	-97.2332	-78.4635	0.0999108	0.118055	0.123848	1.54798	14.814	3.26262	0.143307	3.00156	4.08738	6.80469	6.74823	5.79189	0.139222	0.116158	0.289901	0.163553	2.63798	1.22717	3.19076	0.594478	1.61753	3.32806	3.57185	5.1763	5.82007	74.41647
745800	-181.324	-94.8078	-86.5162	2.33106	0.241147	0.12456	0.0405493	21.4169	3.38756	3.74005	1.13345	1.59959	0.706073	3.3433	14.7363	0.000747136	0.113779	22.8781	0.0246313	5.73787	2.72914	8.45869	1.02943	0.587678	7.31673	6.6654	4.26944	2.06767	114.6799
745900	-194.222	-108.746	-85.4763	0.413541	7.52409	0.56577	0.730687	3.68255	0.621529	13.713	6.51706	4.38867	1.42942	3.11051	5.85596	0.693869	0.100781	7.09505	7.56704	1.39088	0.903088	0.274726	5.11298	19.1787	2.85625	1.56763	2.96682	11.2201	109.4807
746000	-189.77	-103.498	-86.2728	10.9783	0.0692621	0.314302	0.547068	12.8737	1.24657	9.78468	5.41184	8.04558	11.0059	1.30581	14.9689	0.0355535	0.134372	1.35062	6.78261	1.6025	6.34387	0.390312	7.75543	2.28085	1.55128	1.31111	1.23712	6.1353	113.4628
746100	-188.118	-97.3951	-90.7227	0.0500129	0.0796888	2.18045	21.5523	2.8667	10.2632	4.33089	5.43699	2.82033	7.04667	15.7353	2.62668	0.022095	0.00605763	0.33003	6.51986	6.7946	8.59759	3.73355	7.30361	1.69161	6.21702	1.49819	13.3288	4.68043	135.7126
746200	-188.838	-106.361	-82.477	2.70408	7.32648	1.98985	2.24648	8.83588	0.213197	10.5168	6.06112	3.23488	3.72372	1.13693	1.2364	0.129417	0.103624	1.04193	0.685262	11.3775	4.0133	1.87465	3.41361	1.08603	7.80504	6.5167	1.9988	5.21229	94.48396
746300	-196.908	-105.099	-91.8088	4.47038	11.5921	4.51099	1.64582	0.295385	0.662897	6.15332	12.4298	4.41164	2.01148	17.876	4.16727	0.129793	0.00601409	3.33495	3.73165	25.1729	0.807767	15.8918	3.00705	5.46119	1.59908	0.792802	1.68706	9.29374	141.1428
746400	-192.84	-107.13	-85.7095	4.96141	11.744	0.121205	0.210095	2.13548	6.94475	8.67064	1.32716	3.14552	15.6961	5.27757	2.88383	4.98203	1.14708	1.46795	6.29215	1.12371	9.81122	1.57441	1.9653	3.58377	6.11505	3.87515	0.779331	4.81165	110.6466
746500	-181.195	-98.3095	-82.8854	0.0053719	0.145979	2.21597	1.91615	2.71403	0.68535	2.9626	3.93074	7.1165	3.08999	17.1893	3.73586	0.00587627	0.0973843	5.6831	4.73887	2.05339	10.3831	0.310447	6.08647	2.775	3.38642	13.8502	0.958058	0.489639	96.52585
746600	-195.838	-111.925	-83.9137	2.01931	5.58883	2.21752	5.16063	3.37564	15.078	3.15556	5.85965	0.0448864	0.266983	5.75203	2.68356	1.59627	0.37742	0.856618	10.6473	1.44322	6.30247	0.782224	0.93762	7.57041	1.18697	2.22566	9.34279	7.19578	101.6674
746700	-184.08	-108.177	-75.9037	5.48691	0.530043	0.294697	0.179662	3.91244	4.91292	4.43019	1.97404	0.44422	1.49653	1.80256	2.74828	3.36183	3.18097	5.27861	3.44507	0.23994	0.439694	3.88756	3.91547	3.31717	1.04201	0.946917	1.0573	3.2924	61.61742
746800	-198.878	-112.276	-86.6015	2.80581	8.13339	4.11197	7.81189	7.06278	1.41655	1.32651	1.43581	8.2474	12.1044	2.54652	8.57272	2.5653	4.34223	3.31174	2.15553	4.45128	0.894287	6.99158	1.46882	3.02873	3.7399	5.45253	1.31791	9.81089	115.1065
746900	-175.22	-96.4869	-78.7335	0.265842	0.151371	0.109079	4.05633	0.457154	3.86832	7.58534	2.26881	12.1293	0.431826	0.19378	0.149742	0.189624	0.0154204	1.84812	6.76386	10.1086	13.5027	2.16577	3.81443	0.397518	0.00834453	0.730614	1.38406	3.17071	75.76661
747000	-192.929	-105.909	-87.0202	7.02754	3.79855	4.61635	8.17308	9.19691	4.71902	1.8826	6.436	1.34529	3.73445	0.673739	3.32298	0.0654019	0.121939	14.1305	7.2922	9.5841	4.74506	0.0696381	0.36881	10.0429	5.06375	1.45242	3.24344	6.0931	117.1998
747100	-177.718	-97.0642	-80.6533	0.230012	0.0700581	0.0924672	1.25898	10.1657	2.48588	1.80446	1.10326	3.72841	2.86521	21.8843	0.361781	0.0526621	0.0849117	8.85921	6.19147	0.852001	8.11908	5.28858	2.02718	0.160173	2.16895	1.02839	3.96619	0.516436	85.36574
747200	-187.963	-107.849	-80.1143	1.97564	4.32884	2.97381	0.623368	4.28022	3.51548	4.14891	0.78739	4.15498	2.37524	1.68151	0.500968	0.162261	0.298501	0.633757	5.06813	1.55369	1.82083	11.8213	11.1055	9.10314	0.33868	6.08218	2.01602	1.32007	82.67037
747300	-194.396	-107.822	-86.5739	8.75221	14.3348	6.92578	1.00044	0.58851	1.48837	1.47736	0.35191	0.0794203	7.27651	10.8141	0.832846	0.413532	0.01999	11.7018	2.3073	10.4374	1.33055	0.209829	1.17035	3.3364	4.81394	9.22551	7.41102	8.66839	114.9683
747400	-174.708	-92.3192	-82.389	0.00542181	0.0373001	10.3681	9.19852	0.102127	0.0331865	0.238021	1.00515	1.77629	1.38613	5.71479	1.35031	0.00575746	0.0256236	1.77813	4.98699	9.83806	0.0271994	7.11813	5.76271	3.01418	13.8249	5.04344	6.70152	4.70202	94.04394
747500	-190.564	-106.248	-84.3162	0.621196	0.0963302	1.22432	4.87101	5.47967	0.0728893	1.09024	9.21157	15.4549	0.426028	8.40293	2.40546	0.507851	0.113748	6.96042	1.72371	3.81724	6.47834	2.91028	11.4181	0.0225544	1.92992	3.51653	8.6401	6.28481	103.6802
747600	-174.488	-92.0411	-82.4471	0.0177868	0.137848	0.00126969	0.120593	4.09506	8.61935	0.135803	3.17483	1.43749	11.2082	8.28744	1.02987	0.0944165	0.041809	4.26613	5.70431	0.0260361	2.59129	1.47901	11.2675	2.85242	4.15772	16.8544	0.374414	6.35939	94.33435
747700	-187.735	-104.467	-83.2678	5.62262	0.786263	0.0341635	0.00835816	5.40731	1.97643	7.0665	3.53659	1.64034	3.37814	3.3684	7.45664	4.12804	1.53418	0.683153	3.09272	11.0703	0.793543	1.60047	0.0224772	5.72698	3.98572	10.6121	13.4671	1.43964	98.43814
747800	-192.017	-105.359	-86.6584	12.8959	9.90295	0.0086477	0.165097	4.98094	5.15928	4.52379	5.91826	6.18296	0.110889	0.149208	5.05085	0.347436	1.63022	10.6067	2.54636	9.2558	7.05374	3.48859	1.44013	14.7687	1.01041	6.90098	0.771573	0.521479	115.3908
747900	-164.316	-89.3668	-74.9487	0.0632675	0.0111972	0.0376256	0.0255249	2.24423	0.226316	2.51034	8.51358	2.83935	2.91431	0.381569	1.75553	0.0397369	0.0858929	8.0736	0.427659	4.3721	0.145036	9.86308	1.86737	0.632453	0.0900594	4.97948	1.50256	3.24054	56.84239
748000	-195.152	-105.408	-89.744	3.82124	7.17227	2.34663	1.48503	1.39501	11.4265	4.49908	5.96755	10.0551	6.62286	11.1827	0.141018	0.0455667	0.0878403	0.938597	0.653272	1.76795	3.48892	2.67403	1.30911	41.3612	2.01405	1.65667	7.19308	1.5138	130.819
748100	-191.738	-106.861	-84.8776	1.63202	3.14771	3.33479	11.2311	6.0204	0.918451	0.179468	1.61112	0.167175	0.542185	10.5096	14.399	0.0579642	0.259916	0.645703	5.51872	1.85665	4.06043	1.24554	1.88905	11.8962	0.990895	3.04357	13.8168	7.51263	106.4871
748200	-193.08	-104.72	-88.3599	2.14477	1.02064	0.141331	0.00714789	6.4894	4.76575	10.0963	1.63334	0.24868	6.8904	3.13944	4.07419	7.62277	27.4759	8.12983	0.790651	0.0313329	3.14451	1.62229	2.94576	2.75849	0.475518	22.905	1.10353	4.24138	123.8984
748300	-207.448	-106.711	-100.737	20.4108	17.1371	3.19069	5.54135	0.509517	3.76333	0.682087	2.70146	10.657	25.3704	3.06977	9.76774	0.135985	0.143447	5.31146	1.49769	0.166966	5.21104	11.4456	4.12091	8.53692	16.5958	18.4473	8.17937	3.18828	185.7821
748400	-193.024	-107.463	-85.5618	1.0104	2.73562	3.02905	1.66955	3.3482	1.18935	0.873762	3.8314	4.82427	21.3414	3.17251	6.7984	0.213783	0.17456	5.27571	1.51731	1.3848	5.75864	0.933545	9.41884	8.71668	5.64815	13.6344	2.12549	1.28247	109.9082
748500	-195.019	-110.479	-84.5405	0.778655	8.11228	1.02354	0.403274	5.88138	8.24858	0.430375	2.69703	2.76221	0.696667	4.15701	0.0339221	0.910567	4.23207	5.06746	14.7521	9.81031	2.59144	14.1218	2.2952	0.0169187	3.73937	2.30626	9.50759	0.225585	104.8016
748600	-191.062	-106.543	-84.519	6.64759	0.74183	1.61197	18.7998	0.52625	11.5191	0.543441	0.87657	1.29037	4.78453	0.120913	4.20933	0.0340845	0.222901	4.40047	4.31982	0.846968	9.21922	2.16701	1.17891	0.162967	15.5215	1.60199	10.0461	3.30054	104.6941
748700	-183.16	-99.967	-83.1925	0.0279746	0.027976	0.439826	0.346805	2.40633	2.14762	3.53264	0.749267	10.653	7.68421	4.92797	2.75146	2.09125	5.97836	4.19384	0.0728978	0.30983	4.07094	2.49474	10.96	7.96342	4.98095	3.75352	14.755	0.741802	98.06168
748800	-194.353	-106.671	-87.6822	0.138594	3.59645	1.92585	0.340004	29.4357	4.38574	2.53513	0.322292	5.59709	7.32265	7.83053	11.8061	0.361091	0.381136	7.57885	8.41995	0.737422	6.79172	0.00897851	3.1378	2.15507	1.82972	6.4411	2.24797	5.18285	120.5098
748900	-182.87	-100.986	-81.8842	0.081989	0.0466574	2.05413	0.139418	1.94176	5.59329	3.76482	0.416327	3.38416	0.526559	5.70288	5.72994	4.44369	12.9144	1.72314	0.0227674	0.0482489	4.96565	1.66679	2.78442	0.844435	4.29765	9.1749	1.46227	17.7896	91.51989
749000	-184.139	-104.577	-79.5623	0.0649357	0.00253013	8.21153	4.87424	1.44305	0.190686	0.984861	3.74808	1.43378	4.84607	0.998747	2.22345	2.08128	0.806176	3.4548	2.9736	2.87283	7.80478	1.88502	8.41428	2.13983	1.21301	10.0607	5.99757	1.18469	79.91051
749100	-189.254	-97.8745	-91.3796	0.535912	0.31333	0.0297194	0.223589	6.38429	13.7792	6.13899	2.94527	11.2758	9.93033	0.738219	2.99837	0.154653	0.0347033	0.864821	14.5812	0.616089	3.40324	13.4344	18.1309	6.45407	6.96266	7.2917	10.4003	1.37532	138.9972
749200	-191.161	-106.316	-84.8453	1.47047	1.98032	1.69873	8.81664	1.21255	0.934383	0.333118	3.3305	0.878111	0.802132	11.4129	1.40738	0.073441	0.171002	6.4643	6.021	0.922199	16.8365	2.67763	3.9641	18.3275	7.24903	1.87288	7.25175	0.216875	106.3254
749300	-187.619	-100.649	-86.9698	3.35024	0.221837	0.0459585	0.143134	2.93545	6.72784	0.867501	0.060991	1.99996	20.1603	1.28246	8.37389	0.10274	0.211779	6.7671	6.43604	15.6888	0.858487	0.131302	3.72394	2.68659	2.28778	10.7052	9.90888	11.2697	116.9479
749400	-208.564	-110.347	-98.2163	6.27875	21.8177	6.16893	6.20353	4.43058	6.65358	1.44414	8.55943	1.49657	0.0735068	5.55886	11.2699	0.303799	0.636354	7.26843	22.3449	13.5396	9.18159	8.93755	4.71377	2.64203	2.57579	9.80413	4.55854	6.71873	173.1807
749500	-187.474	-107.083	-80.3915	0.48205	3.27618	0.959348	1.47263	3.15158	2.79299	2.14369	6.79113	10.2065	2.0185	0.231249	1.19311	0.345387	0.0373563	4.54673	4.21163	5.70581	6.97154	1.40659	7.12326	3.76316	3.74376	0.284986	1.06638	10.1308	84.05636
749600	-189.915	-104.376	-85.5391	6.627	1.93227	0.0162708	0.0181982	0.139324	5.3223	7.6981	0.314042	20.9197	23.1247	4.35027	5.59165	2.84976	4.3472	3.46103	1.12267	1.49384	6.97124	5.24235	0.280101	0.118754	1.23798	1.0923	2.47443	3.04883	109.7943
749700	-195.138	-109.622	-85.5162	11.6582	1.97302	7.80647	6.85739	2.21802	15.1264	2.64684	0.513314	0.00646373	1.20976	4.2329	3.37913	21.9124	6.35439	4.42873	2.3055	1.99015	1.53179	2.43153	3.08666	0.105055	3.32712	0.646515	3.92601	0.00637042	109.6802
749800	-185.25	-108.473	-76.7767	0.919671	0.772883	1.45123	2.43328	1.17646	9.97764	1.18594	1.05559	0.509768	0.974715	0.806575	8.66941	0.00638505	0.505775	7.13746	1.00862	1.36375	6.50582	0.12462	4.23639	0.882427	4.5917	2.21395	5.49016	1.98208	65.98231
749900	-192.305	-109.628	-82.6774	0.133466	0.533457	1.08368	4.30913	2.42289	8.00816	5.96812	9.05802	1.86689	11.8912	8.4827	2.84483	2.27668	6.52548	3.76776	0.0608634	6.25309	0.121498	5.03517	2.19891	0.899276	1.66671	8.31475	0.338416	1.42495	95.48616
750000	-200.423	-110.23	-90.1926	5.217	1.63544	1.53646	6.08252	11.7429	2.81527	6.74385	3.80072	3.48713	9.15326	1.94957	1.93072	0.0583879	0.844443	5.2613	7.36138	7.52183	20.3456	0.739224	3.80883	13.1642	5.67141	2.79644	6.83151	2.56248	133.0619
750100	-209.347	-112.288	-97.059	6.16714	7.6297	11.1161	14.6396	4.05681	0.500435	2.76488	7.96671	12.3052	4.06698	5.59388	6.31856	11.9571	9.04595	4.32747	3.78504	11.319	7.37199	5.14346	11.4429	7.0619	6.99522	2.04175	0.503193	3.27317	167.394
750200	-185.468	-98.9613	-86.5068	0.275816	3.68414	0.0823384	0.0726573	5.67751	42.1436	0.206344	3.31066	14.1394	3.06497	7.88306	2.48444	0.10837	0.47342	0.894714	0.141799	1.38695	1.89938	7.10456	0.464699	6.09679	1.31739	0.525811	8.01353	3.18052	114.6329
750300	-194.829	-101.801	-93.0278	8.84101	0.202724	0.012624	11.1757	1.47526	0.0723639	22.5467	7.53319	18.4359	8.14788	5.08189	2.04979	0.0400109	0.0107452	13.5342	0.326114	2.09476	0.982151	7.76572	2.38426	12.6892	0.135252	1.52406	6.22886	13.9477	147.2381
750400	-179.443	-98.8941	-80.5487	0.570632	4.33548	0.104542	0.00850862	17.0562	5.28688	1.71364	1.08083	4.92456	1.66027	4.00547	3.02654	0.132712	0.0647908	1.83336	6.07556	4.22795	4.26226	1.4562	5.25765	6.06646	6.9559	2.21551	1.47172	1.04882	84.84244
750500	-194.639	-111.486	-83.1527	1.70339	0.836155	13.3917	1.44799	0.0107157	0.797206	2.90295	4.24505	0.213633	3.94035	0.922508	1.71549	4.21865	4.57969	7.56451	7.17821	0.466273	0.782442	8.71091	7.42978	6.96952	6.20633	7.68919	3.79884	0.140939	97.86247
750600	-193.755	-107.311	-86.4444	1.02894	3.79862	4.30148	2.31147	2.88159	8.10421	0.347012	1.48516	4.0088	9.67612	18.3812	0.139631	0.266592	0.087962	2.89005	11.9364	0.622074	7.25121	6.86638	1.54077	11.7042	6.96238	5.54742	1.10337	1.0781	114.3212
750700	-170.864	-97.821	-73.0426	0.543573	1.86162	0.0828842	0.095089	1.15321	0.0597288	7.56278	2.60392	0.667367	0.228536	3.67103	1.78757	0.0056053	0.145825	1.13274	0.699084	9.66836	0.850962	0.669624	3.26372	1.48823	5.32716	0.768193	0.218811	2.75656	47.31218
750800	-173.2	-92.2605	-80.9392	0.106157	0.0691843	0.0993848	0.0110558	7.61015	0.799207	17.0336	0.828086	0.323123	9.00472	2.57177	1.12201	0.0171449	0.175053	1.66849	2.88015	7.43123	0.799376	0.0495236	14.4889	5.04091	7.39002	2.93727	2.96657	1.37212	86.79521
750900	-180.781	-99.1846	-81.5965	0.149152	0.00708791	0.156679	0.0237879	0.293943	2.02845	2.94171	0.682433	1.88047	3.55102	4.64178	1.37573	5.42582	0.348997	1.64548	1.76975	4.68153	10.4732	4.4547	1.11414	11.9574	11.3192	10.8299	0.921202	7.40808	90.08155
751000	-189.093	-105.141	-83.9515	7.08064	6.15518	0.0805253	0.0791961	2.6265	1.5797	6.68203	19.8674	2.78849	0.327313	1.11779	1.806	1.58309	0.14276	6.61471	1.74456	1.74742	10.0021	7.9858	3.19214	0.880693	6.12495	4.01727	1.94378	5.68638	101.8564
751100	-180.284	-101.291	-78.9936	1.96897	0.0960488	0.0668109	0.091408	2.89635	1.43543	2.43082	8.86981	2.83349	3.67911	11.4607	6.07853	0.24341	0.252566	4.93973	0.678135	4.78373	1.45426	0.679914	1.31164	5.83136	0.605137	1.17913	6.17432	7.02599	77.06682
751200	-198.225	-104.329	-93.896	13.7854	0.215618	15.2831	0.593229	10.78	2.22206	0.634527	10.8707	10.0633	22.0955	2.00023	0.0431671	0.0671416	0.19667	19.0918	4.84779	17.773	0.340278	0.0842842	2.36097	0.390936	3.04227	3.02506	9.94402	1.82811	151.5791
751300	-199.067	-110.2	-88.8669	2.26292	0.00613722	0.713764	16.8469	6.62554	9.00136	8.61709	0.676126	0.491756	9.3857	1.40472	4.68391	0.120729	2.78976	3.74733	5.27686	3.34057	3.23854	0.543621	18.8693	12.587	5.51689	4.65336	0.91982	4.11404	126.4337
751400	-191.955	-107.598	-84.357	20.5082	0.836943	14.1016	8.99688	1.64987	4.12433	0.854179	0.143272	0.797021	0.761992	8.30214	9.66649	0.11405	0.436395	8.23926	1.81578	1.86629	5.91423	0.398922	0.0101454	4.90271	3.26658	1.24316	1.01267	3.92112	103.8842
751500	-187.255	-100.199	-87.0564	0.052749	0.126986	1.85942	0.191418	1.73784	1.93252	0.147773	4.56707	0.700656	20.4148	10.7863	7.23091	0.098056	0.167547	13.8207	8.41467	1.38522	12.4426	2.71692	0.555797	5.43775	3.91422	12.7941	2.40187	3.48331	117.3812
751600	-198.953	-112.127	-86.8263	5.96607	6.53773	2.60097	4.68415	8.18112	4.17311	4.84882	4.24398	18.0732	1.12032	4.02744	1.14582	1.97086	0.732012	11.4827	2.00767	0.0241289	0.864431	6.11965	0.924423	9.39817	3.9376	7.02321	1.86435	4.27838	116.2303
751700	-190.154	-104.975	-85.1782	6.14099	16.2986	1.99469	3.24492	8.95223	5.79799	6.6688	3.69391	2.057	3.71555	4.42028	0.0045856	0.00853833	0.273446	0.191437	0.827281	1.52853	8.23787	1.48578	6.74676	0.622568	0.438436	10.0905	4.24918	10.3002	107.99
751800	-165.967	-90.235	-75.732	0.067898	0.0905294	0.0217865	0.082703	1.77276	1.25907	0.320458	1.46503	0.532383	3.95362	1.80832	4.72905	0.00357908	0.0428144	11.1215	0.127438	0.56714	0.0420475	6.01145	0.928693	0.480354	6.8496	3.7283	9.09694	5.65568	60.75912
751900	-181.497	-99.5268	-81.9706	0.0160635	0.0589259	4.76407	2.65078	11.4826	6.36134	0.0123847	2.796	3.40348	29.793	8.92388	1.35833	0.197547	0.114052	0.854773	4.88376	1.06445	1.67816	0.918699	0.021838	2.97847	1.83066	1.32759	0.80851	3.65283	91.9522
752000	-170.962	-94.7959	-76.1662	0.0646652	0.0268198	0.233759	0.260349	4.88515	1.64419	0.380627	0.440304	0.312828	3.07204	2.97243	0.438474	0.061733	0.0374803	0.0734381	0.37992	1.25297	0.79456	3.67512	11.4347	7.06043	10.2731	5.58173	6.43497	1.13843	62.93015
752100	-198.55	-106.628	-91.9222	3.69552	9.18121	10.2454	2.8525	3.91416	7.00384	2.35643	5.28413	9.13784	21.6087	1.67294	1.93079	0.241778	0.0231174	15.0196	2.84674	3.24404	3.7446	10.3184	0.381516	3.69719	11.0056	4.07967	2.0537	6.17039	141.7099
752200	-188.666	-104.793	-83.8729	0.10042	0.0475894	2.23812	0.975051	3.99929	1.40391	14.965	15.8222	3.6273	1.19545	0.180509	1.89299	2.53807	16.8967	0.0939106	0.334725	6.29024	2.28697	14.5533	0.56102	2.68722	0.18892	7.06788	0.557087	0.959539	101.4634
752300	-188.13	-108.987	-79.1425	4.19021	0.129948	0.301355	0.722682	0.302716	1.91257	1.6525	0.0107629	3.45485	1.65585	1.262	16.5799	1.96283	2.18363	4.72521	4.76489	5.02197	0.0335938	7.56555	6.60993	0.0896659	5.02145	1.34113	2.56571	3.75053	77.81145
752400	-203.997	-112.316	-91.6811	3.12975	5.81866	3.32108	9.62402	2.42304	3.67263	3.17231	1.42992	10.0478	14.7697	5.3274	2.25213	6.93621	2.18075	15.3056	3.14882	4.32607	1.17637	8.92257	6.01103	4.12803	18.1002	1.4474	1.096	2.73709	140.5045
752500	-179.18	-101.418	-77.7623	7.29382	0.37293	10.0154	6.75023	4.48042	3.43875	6.94307	3.31747	0.52267	1.69705	0.0247968	0.263932	0.0937796	0.107465	8.32201	2.17605	1.43548	0.80507	1.96933	1.95003	0.0399945	0.269622	6.52199	1.2204	0.878861	70.91067
752600	-181.755	-101.417	-80.3379	0.352624	6.23901	0.296038	1.94249	1.60618	3.67362	0.505227	0.20846	0.122694	5.78619	4.01299	2.66232	0.068313	0.0396172	9.29609	0.53222	0.256778	7.31329	2.28325	8.68045	3.96957	9.1814	12.5289	1.69359	0.537258	83.78859
752700	-188.446	-103.208	-85.2374	3.4964	7.87329	0.205084	0.467483	11.6108	0.276116	0.100459	0.795245	2.64798	3.38164	0.363533	11.7392	0.0699319	0.275352	13.645	0.563183	1.70967	6.74787	0.722626	1.93578	8.9853	2.50565	2.72995	19.673	5.76544	108.286
752800	-173.436	-96.9488	-76.4875	0.413776	0.0516758	0.465851	0.0137751	3.52523	4.59918	2.90345	0.40678	0.140456	4.80978	0.871832	1.57838	0.245263	0.223432	0.0125462	0.382416	0.00642279	3.13706	0.415821	1.5269	18.4808	1.50763	10.4731	7.79262	0.552459	64.5366
752900	-175.488	-98.3514	-77.1362	0.0222502	0.00794604	0.0443688	0.190129	13.6763	0.916075	3.30853	1.50822	2.21712	6.51169	3.32374	1.46797	4.0165	0.0928484	0.783256	1.51314	5.41339	1.87912	3.40534	3.27974	2.54717	2.27029	5.57116	2.02805	1.78579	67.78014
753000	-188.438	-105.881	-82.5566	0.502533	3.58386	0.208916	1.01281	1.81362	8.24566	1.22066	4.76121	2.01125	0.235988	3.91081	7.60382	0.00190249	0.323712	6.00614	3.599	2.39484	4.4533	6.93717	2.17027	6.11338	20.7047	2.19986	4.31088	0.555754	94.88202
753100	-184.966	-93.6826	-91.2833	2.29749	0.0250908	0.078817	0.007469	8.91321	0.430051	1.22955	6.59088	1.25802	0.209991	11.4117	9.69853	0.0276033	0.126739	26.3552	0.0539534	14.7094	3.9431	17.1067	2.02924	12.1041	10.0607	4.85125	2.27674	2.72006	138.5155
753200	-169.133	-92.65	-76.4832	0.118324	0.0352744	0.0787243	0.0533567	2.95139	3.38574	3.96193	0.94105	3.58157	1.31228	0.747806	1.60202	0.20916	0.0213056	0.231423	7.34513	10.2121	14.848	2.31483	0.249416	1.03387	0.841279	2.09745	3.336	3.00542	64.5149
753300	-200.031	-108.877	-91.1544	3.02996	0.775244	0.45481	0.193261	31.0028	10.5498	2.90406	1.19317	1.78877	0.0350101	4.98535	25.051	0.154298	2.08111	6.40281	3.23216	4.25936	7.06911	0.58294	2.69258	2.08231	10.1999	9.68481	2.14223	5.32436	137.8711
753400	-197.194	-107.089	-90.1056	0.161471	0.0623574	5.88268	2.56943	0.703022	33.3085	6.28897	3.10947	11.4161	6.177	0.00457702	20.0088	3.15898	4.45353	0.0910356	0.731412	8.28922	6.18004	1.62725	3.28622	3.98436	0.395017	2.18756	8.34192	0.20802	132.627
753500	-187.078	-106.112	-80.9659	5.18679	5.5406	0.476295	0.0521472	0.070745	4.57708	3.44544	0.0930953	0.350327	0.804267	8.97297	4.93497	0.943219	1.32947	1.64793	0.668506	0.262383	2.46916	11.9644	8.07114	7.97208	10.51	3.20394	3.15958	0.221845	86.92843
753600	-190.169	-108.606	-81.5624	1.01838	0.143275	0.168603	2.35807	0.926944	0.84483	10.3728	2.87743	5.75436	2.91889	10.7695	6.16629	11.8944	6.59244	4.61883	4.03354	3.09147	1.42998	1.82854	1.62256	2.21841	1.28168	0.335307	4.12912	2.51532	89.91092
753700	-193.554	-104.697	-88.8569	2.28225	1.87841	3.81305	7.70846	0.0863843	3.95158	4.61094	4.3228	2.26093	3.28231	3.6185	20.8107	0.0478532	0.0185374	0.32097	1.67377	14.1684	1.27271	7.06713	9.53211	6.24333	3.78626	1.64804	20.019	1.959	126.3834
753800	-186.909	-100.744	-86.1644	2.10072	0.16062	0.0315158	0.178252	6.45944	1.44463	26.2244	5.11167	8.45766	1.32645	2.55858	4.78391	0.400286	0.909912	0.00796518	1.44026	11.2674	15.2473	3.51652	4.20146	9.85541	0.6392	4.19063	0.471324	1.93562	112.9212
753900	-181.545	-103.376	-78.1698	11.9676	4.13877	0.714114	5.83756	1.41994	3.88592	0.111161	5.91257	0.00570284	0.483541	5.21634	0.567651	0.046354	0.0434664	4.55027	4.87055	2.89449	1.11703	0.943272	8.36942	1.31028	4.20127	0.00444793	0.421655	3.91439	72.94776
754000	-202.08	-111.28	-90.8001	3.74184	1.05413	0.0489245	5.63769	3.54323	2.91539	0.0490882	3.86539	0.378063	1.43362	11.848	11.8056	2.42976	1.41939	8.74472	3.06559	1.68022	3.29872	14.3391	17.9831	5.31969	11.9985	2.61025	15.4053	1.48411	136.0995
754100	-191.795	-112.334	-79.4613	4.87635	4.56047	3.65784	3.70077	1.47055	2.61903	6.78145	0.983033	5.6669	6.44474	0.260346	7.33148	4.98441	0.43779	8.74706	1.26244	0.572946	8.17625	0.658198	0.664059	0.708169	2.80294	0.30234	0.738815	0.997287	79.40565
754200	-171.502	-91.4086	-80.0929	0.012418	0.135174	0.0453414	0.0239789	3.28321	8.93582	0.0458937	3.43614	0.601457	2.46221	9.58365	4.32738	0.306907	0.0328263	0.0889802	0.764914	6.95299	1.64165	0.0962581	12.6813	0.428815	1.32371	0.479389	14.4488	10.4244	82.56361
754300	-179.92	-92.1656	-87.754	0.0458821	0.253627	0.0272729	0.115977	2.99274	12.0064	3.83106	7.77314	2.21082	1.5133	19.942	2.79957	0.0105268	0.305429	0.176548	7.45577	0.166269	6.22823	9.16365	1.96255	12.5788	9.39334	0.383822	1.77946	17.7525	120.8688
754400	-179.853	-98.3057	-81.5475	0.302186	0.138726	0.01409	0.0669776	1.17128	1.38856	2.29942	0.806893	21.1864	13.993	7.52403	1.87815	1.72044	9.07058	0.293078	7.66034	0.215741	0.11886	0.338441	4.21296	0.161906	4.50552	5.12001	1.60185	4.04727	89.83668
754500	-192.262	-104.103	-88.1587	0.0930825	0.233138	5.13351	4.77731	4.83088	0.838248	3.3543	0.743313	15.2486	7.84032	1.13017	5.93797	0.414643	0.259568	3.06732	9.96656	0.295001	8.64014	1.40937	9.95743	20.2692	2.43877	5.40649	6.58605	4.02116	122.8925
754600	-179.073	-97.7623	-81.311	0.0713044	0.00834638	0.0244844	0.0912556	0.309018	0.88499	3.26397	1.54992	2.04804	2.04831	0.629726	1.88092	0.000465924	16.0441	4.4948	5.14209	0.509445	11.0202	8.1137	9.92861	0.220514	10.2239	0.635684	2.12775	7.38235	88.65393
754700	-188.933	-103.71	-85.2239	1.2689	1.94871	1.31338	3.85303	4.63102	5.89983	6.78871	4.69124	23.4607	0.912427	4.11416	0.448404	0.031274	0.125127	5.53632	9.96481	0.220495	9.73202	6.38206	2.99658	0.0628424	6.98109	3.01277	3.66981	0.17255	108.2183
754800	-189.376	-112.207	-77.1698	0.555972	6.65187	4.39574	0.517154	1.5867	1.23967	3.61466	3.12032	3.9039	1.99255	0.962667	1.66624	6.30777	7.55742	0.031302	2.72809	0.487697	1.33477	3.85898	0.00512899	4.22572	1.24187	2.82355	4.64581	2.49254	67.94809
754900	-178.383	-101.434	-76.9487	0.072752	0.27971	7.14182	3.94194	2.48236	2.43849	3.7241	4.70494	1.47413	1.37211	6.95988	0.416648	0.143681	0.0950421	0.13386	5.63656	3.74278	2.77744	4.30825	0.475906	2.23991	7.32097	0.881776	2.93224	1.14524	66.84254
755000	-196.576	-108.499	-88.0772	0.461365	3.95525	8.82697	0.465748	3.88921	19.1853	5.94093	2.44215	3.41538	7.87857	0.565379	0.576362	0.219302	0.581427	5.28967	1.99884	1.41981	5.86558	5.2441	7.56809	12.6332	5.35586	6.06697	7.91395	4.72563	122.485
755100	-178.813	-96.9194	-81.8941	7.44213	9.85672	0.0473423	0.0569954	2.42285	3.7346	5.63223	0.0237525	0.141304	11.6907	1.57574	2.72553	0.120164	0.00818954	12.4349	5.20771	2.08652	1.07362	5.98573	1.43468	6.25902	0.236229	0.901297	9.61875	0.852803	91.56945
755200	-194.205	-106.227	-87.9777	1.42467	5.84031	1.52169	1.87955	3.66277	1.57204	16.5973	0.733259	5.24501	0.155194	12.956	3.40825	0.170144	0.0443206	2.61945	11.0238	2.94651	3.2542	9.83146	2.99878	6.13813	2.16542	7.80943	13.7022	4.28746	121.9874
755300	-179.177	-101.222	-77.9553	0.0148115	0.122847	2.0073	0.138247	0.269459	7.58836	5.05433	0.326261	2.08819	0.334351	7.53822	2.29231	0.257599	2.54891	0.175009	0.156808	0.0681727	12.9077	10.6089	3.68462	2.29404	4.91818	2.58192	1.78769	2.11145	71.87569
755400	-198.605	-104.948	-93.6564	2.60032	12.875	2.22963	4.39327	0.317761	1.4171	7.7844	1.88518	2.71675	3.40619	7.46865	17.383	0.00906482	0.0829458	7.65515	0.81319	11.5115	17.745	8.33399	0.866686	0.0376619	10.5634	0.679482	17.7618	9.84396	150.3811
755500	-197.901	-112.274	-85.6265	1.60762	5.49191	2.54136	3.00766	2.38551	2.32818	1.95544	1.28651	3.75422	5.59232	1.72641	1.14875	2.61005	12.7942	1.29197	11.3703	5.65336	2.2092	1.09258	7.07628	19.1658	1.55806	6.46863	3.27844	2.83676	110.2315
755600	-187.853	-105.152	-82.7006	0.288657	3.87033	5.99046	2.4794	7.91021	13.7447	1.57957	9.60592	0.230883	7.05576	2.98496	1.12706	0.0518608	0.0744577	7.15078	6.385	3.40367	2.5331	0.108699	6.4615	0.771947	0.00571552	0.522014	7.15956	4.1056	95.60178
755700	-182.133	-102.136	-79.9966	3.25372	1.44753	4.38923	15.5577	8.74976	0.345398	3.35063	0.128965	4.41142	2.60755	0.116439	0.195941	0.167749	0.011577	1.3587	11.1292	0.700926	9.3546	0.0284694	0.105944	0.0635935	3.47003	5.96419	3.08238	2.09056	82.08214
755800	-187.556	-107.599	-79.9575	4.02888	0.748195	0.304675	0.00938865	2.11785	3.36872	4.36139	5.2675	4.53043	6.567	5.51947	8.53738	2.24696	4.48243	4.80447	0.38272	0.349273	0.453909	1.03646	0.308176	3.34498	4.25066	6.60706	6.03702	2.22153	81.88652
755900	-177.44	-93.9076	-83.5328	0.0821999	0.0978199	0.0584515	0.00518388	5.41947	4.94692	14.2625	3.99615	1.57971	9.96548	18.7459	0.630678	0.182186	0.380145	5.2687	0.200129	0.00793153	0.782126	5.53925	5.11292	4.99065	1.29245	10.8443	2.74438	2.62756	99.7632
756000	-174.46	-91.8308	-82.6295	0.124974	0.0797836	0.00987711	0.150711	4.4895	1.00793	0.794401	9.61187	4.62865	13.3504	0.0209616	18.8969	0.0686215	0.00215451	4.98922	0.991169	1.1663	5.51433	1.87452	1.86143	3.32489	5.60732	8.0449	1.25677	7.37888	95.24637
756100	-188.337	-100.737	-87.6007	0.0432143	0.0345026	7.87711	0.864496	0.743194	5.82187	14.6763	3.1342	1.99164	3.01634	22.0815	7.71479	0.107566	0.0601624	1.66044	10.9671	0.493556	3.34507	12.3407	3.08648	2.23867	7.55747	0.934814	0.24085	9.07074	120.1027
756200	-178.307	-99.5993	-78.7081	0.142079	0.0719909	4.04423	3.41598	6.66995	2.61685	1.27557	0.821605	0.57334	7.08969	0.57364	1.75935	0.0785959	0.128697	18.1007	10.7026	0.528268	3.88978	0.408485	0.832595	0.701548	3.09867	7.46624	0.365069	0.283868	75.63945
756300	-193.372	-103.595	-89.7768	27.5386	13.652	1.10942	0.370902	1.41152	5.34396	8.7678	0.317508	0.975758	0.522167	1.28588	12.1152	0.0265545	0.0106012	1.31117	0.198668	0.950408	7.51279	25.3497	3.55098	3.44822	2.11314	1.95478	4.18844	6.95695	130.9831
756400	-195.093	-105.286	-89.8078	3.65918	5.88384	16.4221	2.40273	0.0748107	0.790236	3.4447	4.20462	0.647058	4.44451	2.95432	1.17214	0.0953207	0.0474078	11.0317	22.7513	7.92944	1.14847	2.1999	0.139579	1.13498	12.4838	20.9347	3.79237	1.34872	131.1379
756500	-183.057	-104.154	-78.9029	6.21857	0.613952	0.0462054	0.0391324	5.26569	1.96907	7.46606	0.968621	0.199338	2.07132	0.462104	0.524363	4.98909	0.424907	4.48346	3.19082	2.03853	1.79872	3.34933	9.01759	1.21216	0.592485	16.3962	1.84214	1.43382	76.61372
756600	-206.534	-108.234	-98.3	0.0644635	6.63681	8.28428	0.177879	1.75895	4.58655	27.4968	0.84113	28.303	0.692241	2.40274	12.5998	2.64398	8.61047	0.610454	7.2349	9.1961	1.748	9.14885	17.2351	10.2806	4.57228	0.24434	5.88713	2.34221	173.599
756700	-191.087	-101.328	-89.7595	0.0674205	0.293166	0.162455	2.68102	4.06206	2.60957	12.8169	0.0662295	0.544593	4.48065	7.07447	0.905989	0.109083	0.0256094	7.86927	4.09183	34.3905	0.389733	0.37312	7.16778	30.7296	1.30323	2.54472	0.877657	5.25959	130.8963
756800	-179.061	-100.344	-78.7177	0.0160359	0.155218	0.0937476	0.455914	0.678775	1.25919	6.36262	0.334591	2.10443	11.0627	3.24782	2.43406	1.22452	1.91045	0.100119	6.56881	0.29902	13.5488	6.98551	5.6937	1.08137	1.26195	2.61619	5.49975	0.692281	75.68759
756900	-184.592	-100.731	-83.8606	6.87744	0.101604	0.153073	9.50662	4.81839	6.94121	2.13822	4.50432	0.427242	4.92904	0.742709	2.15055	0.0502775	0.0171439	4.28425	1.08374	1.70592	5.47587	4.49252	8.78563	4.60574	11.645	14.0033	1.44509	0.517254	101.4021
757000	-182.015	-97.8445	-84.1702	7.90972	0.0489095	0.512921	0.0891637	0.701312	2.183	0.553053	4.08948	14.1686	1.88199	3.90481	1.32739	0.0820347	0.0373953	10.3419	5.00291	0.0590694	15.2766	1.96413	8.87365	0.854367	0.653766	1.95768	9.8682	10.6082	102.9502
757100	-184.506	-98.4377	-86.068	0.404113	10.087	0.111928	0.0115721	9.4257	10.827	7.66161	2.00449	8.92016	1.822	6.00102	0.520049	0.0518141	0.0837489	1.42787	4.31784	0.403922	0.607366	1.51687	2.84698	7.61171	11.2999	3.36367	3.70987	17.4007	112.4389
757200	-190.706	-106.446	-84.2603	0.127404	0.00800139	0.612706	0.529908	3.15205	2.66053	3.24729	29.8191	0.364841	18.2411	1.27648	2.41349	0.620996	1.51134	0.373321	2.5114	0.836043	3.44845	0.923291	3.09625	4.47064	3.32763	4.27344	5.50505	10.0496	103.4004
757300	-177.967	-101.725	-76.2426	0.21365	8.11666	0.685617	2.78273	2.37845	4.16486	0.433339	1.43417	1.02526	1.12221	0.260402	0.0108873	0.0182568	0.0222388	8.43508	1.81726	0.0336473	1.00507	6.72832	3.87124	0.256974	8.28091	9.40898	0.556229	0.249584	63.31203
757400	-181.716	-96.8654	-84.8509	0.281161	0.0513814	3.50857	2.03494	2.96702	1.50975	3.04512	9.584	1.9993	1.93886	2.98425	0.107624	0.00695517	0.00523221	0.0360232	2.08495	9.08823	22.8487	12.665	0.988801	0.249971	5.12447	10.7881	1.78197	10.6732	106.3536
757500	-194.265	-112.043	-82.2224	10.9226	0.054934	2.51388	3.85001	0.80542	5.76664	7.74321	3.75446	7.55515	0.927831	6.54358	1.69119	0.0366154	2.04131	1.79138	4.59595	1.99091	6.81601	5.39591	2.31192	1.38676	2.71469	4.39186	1.49181	6.11673	93.21077
757600	-177.602	-95.3181	-82.2839	0.0960561	3.81207	0.0485758	0.0757296	19.9284	3.68581	3.24528	4.4086	2.55138	1.57873	10.2358	0.799911	0.1914	0.0457034	0.0400287	1.00645	2.50382	2.71334	0.972783	11.1731	2.28381	13.099	1.20448	2.33987	5.47853	93.51874
757700	-194.687	-111.318	-83.3691	0.420982	0.941148	0.126785	14.117	20.2545	0.56535	4.05332	1.47993	3.96083	9.93997	0.911671	4.0313	1.28017	6.10597	4.57386	0.324585	0.300822	4.71958	1.48997	3.25487	1.92109	3.15329	1.79242	1.26907	7.95608	98.94459
757800	-178.306	-96.3764	-81.9292	3.30107	4.02365	0.0429778	0.00640693	8.87022	1.71505	6.01704	3.87571	2.58592	5.15247	3.1395	6.39982	0.0113712	0.00426733	2.51607	0.00865122	7.42052	0.375357	5.17215	1.1483	5.22386	1.67331	17.416	4.91452	0.73101	91.74519
757900	-185.555	-102.334	-83.2213	0.185863	0.034881	10.4756	0.172143	2.23065	14.1992	4.55646	6.96106	2.08828	1.34415	2.72794	2.19471	3.5872	0.468988	6.33134	13.2039	0.100865	12.357	0.369068	2.58165	1.61076	2.09785	3.10386	2.02446	3.19754	98.20541
758000	-177.691	-95.6072	-82.0833	5.00872	0.0846742	0.068295	0.136121	12.6283	5.06675	2.59154	10.227	2.72651	1.18068	10.741	1.50664	0.0446314	0.135818	0.156675	2.86644	2.39277	0.522919	5.13073	1.59345	7.23083	5.99882	6.53723	4.84741	3.09177	92.5157
758100	-181.057	-95.1969	-85.8603	0.123006	0.312578	0.0448044	0.0466366	1.57148	2.53194	6.41966	4.11775	1.55168	4.39356	0.0849223	3.91152	0.129102	0.407861	0.166402	0.444034	6.62486	7.27478	6.66536	15.4177	29.0233	6.31683	8.35575	2.48164	2.98355	111.4007
758200	-184.456	-97.5906	-86.8652	0.00669276	0.0453581	0.0115954	3.64371	0.975434	4.87774	1.99609	14.9035	10.9077	7.46446	0.181254	0.709628	0.12612	0.0467139	0.371639	23.7712	1.00176	1.57699	0.567368	16.9089	0.721863	4.54776	17.1895	2.01837	1.85361	116.425
758300	-187.357	-97.0001	-90.3569	0.0307482	0.0016855	15.1793	14.0029	8.90546	9.52555	2.91777	1.03938	4.91172	5.30264	0.61888	5.18426	0.059868	0.0288128	18.9433	10.1738	4.33624	6.01606	1.70676	3.43763	1.79847	6.4156	0.957825	12.3181	0.0706986	133.8834
758400	-181.332	-97.0372	-84.2943	0.00585768	0.0846242	0.495947	0.0236667	0.209272	14.0602	3.8612	9.22749	8.89336	11.1598	14.0182	7.3216	0.614506	1.53875	0.129119	0.11437	2.38085	0.248897	4.07917	2.75522	6.86496	1.16687	4.01881	4.65118	5.64645	103.5705
758500	-185.085	-106.932	-78.1535	6.29405	1.18301	0.302251	0.00483546	0.602214	2.46404	4.36156	3.70979	1.49312	1.03872	2.84135	4.6317	4.85768	4.85996	3.90127	6.1133	0.766205	3.88462	1.08364	3.82008	7.09444	3.7297	0.145327	2.21211	1.47166	72.86662
758600	-189.733	-104.223	-85.5106	4.82767	0.0710612	1.45743	7.19887	7.32815	0.356537	0.555661	1.63608	6.36162	7.34741	1.56737	2.62778	0.0112827	0.00293358	9.44324	3.28422	8.50939	0.947003	4.07145	8.90067	0.769272	7.33314	5.04565	15.891	4.10685	109.6517
758700	-173.552	-94.62	-78.932	0.0732789	0.186411	0.217329	4.16309	0.205958	0.742738	11.6311	1.87052	4.64912	5.63864	3.58215	0.80709	0.0549703	0.0767973	3.51899	3.85871	0.0188524	2.44718	2.46813	9.70549	0.0644062	1.28571	2.65979	4.88158	11.9511	76.75913
758800	-189.589	-100.85	-88.7392	0.0439607	0.0900285	0.407823	0.00584981	18.1813	2.24183	4.35625	14.2654	4.12752	6.90919	3.8595	17.2815	4.71673	3.19551	3.99534	4.04793	4.00495	5.81197	0.0881233	8.97492	6.3257	3.03949	6.55891	2.0478	1.21725	125.7948
758900	-187.184	-105.19	-81.9943	6.13195	3.90762	0.968416	0.271419	0.790914	8.97038	5.7118	2.74666	2.29096	7.76808	10.5109	0.360503	0.0999723	0.0165992	1.97655	2.65425	14.5874	2.77172	2.87351	2.29035	2.00225	1.58397	6.03979	0.186869	4.55764	92.07048
759000	-190.372	-105.417	-84.9545	9.47862	3.42538	2.61973	9.41699	0.869225	3.21967	3.79804	3.21706	1.48513	12.2738	9.08562	3.33846	0.0526588	0.077581	0.332943	6.12942	7.96654	0.663417	2.62765	1.04672	1.79839	6.96453	9.45329	0.436331	7.09436	106.8715
759100	-170.606	-95.0519	-75.5544	2.6135	0.749919	0.0516821	0.0530981	0.0356709	3.96955	4.85301	1.29801	7.03522	2.16943	1.62412	4.02231	0.0490908	0.00588623	0.113829	0.315911	0.0625298	6.31822	2.15821	7.50097	4.23504	2.37616	2.43095	3.49783	2.331	59.87113
759200	-189.526	-108.345	-81.1813	0.131988	0.0908816	6.89288	1.84734	5.39361	4.8707	4.11579	1.09	3.03527	0.521515	4.09644	2.46954	8.25956	9.73108	4.39117	0.305981	1.026	2.53526	6.97927	6.96759	7.31191	0.170418	0.0262621	0.838346	4.90677	88.00558
759300	-199.391	-107.855	-91.5367	13.672	1.11902	19.4335	16.8381	3.99367	13.0394	5.91244	1.96307	4.20044	2.63616	0.532484	10.8318	0.222588	0.206469	2.8451	3.64463	5.90367	1.04564	0.172675	5.91206	7.20057	11.0311	5.23803	1.83169	0.356161	139.7823
759400	-185.334	-106.556	-78.7779	11.5337	2.88963	0.0416347	2.29097	0.67117	2.09722	3.39527	0.991824	5.6444	0.262048	3.82067	4.28861	0.120208	0.165582	9.18791	2.31444	1.4156	1.88109	1.45306	0.206175	2.48707	0.0974236	0.772537	4.9333	13.027	75.98853
759500	-193.957	-104.859	-89.0985	3.70859	17.2165	5.58451	16.9165	2.51026	5.17676	0.479711	0.480308	8.50963	0.686982	1.04676	1.87803	0.0105557	0.0698101	12.2122	0.922232	0.993709	2.56018	1.0753	8.60977	4.52903	3.53814	9.36436	19.1901	0.321693	127.5916
759600	-178.001	-93.1846	-84.8168	0.029184	0.112648	19.0235	0.00328393	0.500835	8.59161	10.4865	9.98716	3.87763	1.00528	2.12277	0.303807	0.0213522	0.00816318	0.203461	6.36753	5.09801	1.5026	10.1142	2.86535	10.3605	0.92511	8.03269	0.052767	4.58719	106.183
759700	-185.043	-96.1047	-88.938	0.188186	0.320805	0.50967	0.187061	2.08464	3.99791	12.6944	0.910464	6.63003	15.3196	12.1066	3.39154	0.173098	0.0774176	0.0411769	0.0280364	3.51529	6.20463	6.36349	5.49108	13.6911	2.81764	8.21468	4.52001	17.3103	126.7888
759800	-200.268	-112.296	-87.9716	3.00826	9.80956	1.47795	12.969	0.775715	2.44661	4.07602	5.46895	0.280919	0.564712	1.58512	2.90524	11.736	4.66766	3.29255	1.24908	17.9462	5.08784	12.3745	3.56824	5.42834	0.335303	1.56354	8.4434	0.896124	121.9568
759900	-182.33	-104.85	-77.4802	2.48546	3.76236	0.276089	0.136605	2.1114	0.620762	0.0334949	1.32761	1.40951	10.5052	4.48024	0.0516411	0.00885773	2.7434	4.25834	10.1312	1.70282	1.53735	0.999409	1.18355	0.3372	8.23059	1.89828	3.69034	5.57814	69.49986
760000	-195.734	-102.919	-92.8147	0.0113294	5.0663	0.0249164	0.00378983	17.6578	0.598712	0.790799	2.52042	2.7362	2.24175	9.58973	5.26352	0.0295078	0.22045	4.28442	24.6919	3.86358	17.5978	7.79993	8.04054	12.3155	4.90719	0.35628	1.63486	13.9254	146.1726
760100	-185.429	-106.846	-78.5827	0.209649	1.46334	0.877923	0.701286	11.874	2.62483	1.48558	2.06397	2.94462	4.30399	0.307038	0.571694	0.0214648	0.471723	3.76398	4.97054	13.1036	5.87995	0.315443	3.15509	1.83489	2.34135	1.53586	4.78574	3.40467	75.01225
760200	-185.942	-101.446	-84.4961	0.0690756	0.108015	3.90669	0.0235661	17.1369	1.28962	10.4047	0.393721	0.235805	0.243882	1.45374	8.20594	3.29435	3.90054	0.365991	14.0131	6.35639	1.39748	4.65504	13.548	1.13938	0.155977	0.0730509	0.647566	11.561	104.5795
760300	-183.829	-98.7663	-85.0624	1.49177	4.50365	0.528051	6.12217	3.56403	11.2635	2.78842	6.21123	5.73281	3.45278	0.236508	0.00162337	0.0305111	0.128158	4.88677	10.9943	0.960786	0.0820549	8.96682	3.47833	0.139893	0.0274894	14.4297	16.5073	0.882195	107.4108
760400	-180.18	-92.1198	-88.0602	0.156445	4.41088	0.166145	0.23334	7.40168	7.75601	5.52261	9.57349	7.13188	14.2536	0.270904	0.112581	0.00482899	0.14867	21.2709	0.0791457	1.36127	5.78792	5.87892	4.58048	0.115385	0.175812	0.590237	6.98694	18.4299	122.4001
760500	-193.734	-105.605	-88.1296	3.37218	6.62359	0.0914628	0.233419	1.27559	0.4935	11.4816	0.233249	0.224899	8.30734	6.66153	8.87249	25.4687	3.99201	1.69535	3.49458	9.9499	7.08261	6.52167	5.07832	2.1576	4.0858	2.68329	2.23126	0.435039	122.747
760600	-184.662	-103.996	-80.6653	3.30323	2.0349	0.000108155	0.00930329	3.50017	14.8036	1.24703	4.07475	0.350898	0.521354	2.84442	0.837387	12.315	4.22809	5.04312	2.24462	3.1869	2.50645	3.00079	6.96714	0.761009	0.994459	9.11992	1.47912	0.051832	85.4256
760700	-178.435	-98.8253	-79.6097	0.486356	0.0911533	5.12553	0.52337	0.628475	2.69084	0.988625	6.74836	6.1909	2.87308	3.07065	0.016193	0.0133972	0.0566664	0.139663	3.90482	7.45681	0.077378	2.60369	6.25192	0.347252	17.8845	6.64691	0.304303	5.02676	80.14764
760800	-188.804	-110.906	-77.8978	6.86651	1.81493	0.318279	0.501333	1.97121	5.73215	4.16067	2.04452	2.37571	0.200352	0.224391	0.330928	2.15334	6.20966	1.40151	3.59393	3.97201	4.67786	6.51064	4.2013	2.04587	0.589854	2.77803	0.855704	6.05732	71.58799
760900	-183.644	-98.5615	-85.0828	0.00765288	0.143885	0.234757	0.174823	6.44738	5.06216	1.76522	1.12161	0.652674	11.5559	10.5378	10.3883	1.51142	0.00710619	0.00830546	0.755733	9.91213	2.73172	0.0450066	2.76423	15.8479	13.5995	0.955155	10.1018	1.18091	107.513
761000	-194.911	-105.749	-89.1611	0.818659	4.14409	3.55333	15.9787	4.4426	8.14691	0.895598	1.15359	8.75812	3.2476	3.23933	0.272023	0.0917675	0.0723204	4.98193	0.285712	10.2491	3.82325	11.5799	19.6251	2.4967	15.4446	1.7517	0.584818	2.26712	127.9045
761100	-187.58	-100.206	-87.3738	0.188552	0.0490449	3.45621	15.236	0.0908278	2.72488	11.5751	10.7708	4.40328	0.073502	0.257988	0.938978	0.213194	0.256805	5.27932	1.35061	3.84995	7.4881	5.94612	10.019	17.1406	6.56219	0.00317182	8.04769	3.04593	118.9678
761200	-186.435	-102.709	-83.7267	0.0126431	0.47238	0.205899	0.0406774	5.93439	6.7813	3.91245	7.78205	2.1663	3.81343	1.93995	3.0003	0.235222	0.743958	20.9618	0.704089	9.98847	3.23503	3.98258	3.30074	3.89823	6.48396	2.28454	4.01555	4.83664	100.7326
761300	-183.768	-105.37	-78.3982	0.229638	0.702987	4.74853	3.48595	2.59598	7.5011	1.69098	0.849945	0.842867	4.9668	0.336529	0.505153	0.341543	0.0521195	0.291175	14.6366	1.71579	11.3849	0.375945	2.60773	6.00803	1.3946	1.99343	3.9002	0.931531	74.09007
761400	-175.986	-92.9778	-83.0079	6.85037	0.158413	0.0543628	0.0310079	9.84224	11.4013	3.57696	9.00169	0.341477	0.0433802	2.88799	0.0227907	0.0119286	0.0574966	14.6677	5.32211	0.627833	1.07965	5.99707	11.4444	0.321821	2.06215	0.44256	1.84609	9.0456	97.13843
761500	-189.723	-105.745	-83.9782	4.54122	1.78145	0.0118597	0.152487	0.764726	1.87341	11.3853	10.4875	1.34526	0.457515	1.66224	4.57803	4.79463	3.79514	0.908139	2.2714	3.74287	2.13343	5.27768	12.786	0.242776	8.82102	5.98197	11.5155	0.678264	101.9899
761600	-179.218	-99.424	-79.7937	0.0046576	0.0854279	2.32593	0.422807	0.545619	2.68805	6.5516	3.25273	0.105841	10.2514	4.11012	2.29486	0.184654	0.0968821	3.56324	1.79145	3.46293	3.27708	3.60622	11.9555	3.56945	2.26796	3.27342	7.01902	4.36058	81.06736
761700	-198.895	-105.432	-93.4628	5.9775	4.80635	34.5669	17.7506	3.40753	1.0953	11.3867	0.578488	0.531976	27.6395	4.52496	2.91657	0.188879	0.0144306	3.23083	0.324509	0.666623	1.79218	6.02336	0.678167	13.3404	0.389668	6.74083	0.541514	0.299525	149.4132
761800	-189.201	-101.719	-87.4818	0.0212389	0.105909	0.393027	0.0186575	5.24722	0.341364	10.7643	2.60416	4.64165	4.18364	3.1421	1.29279	8.51318	16.0677	0.1681	0.303046	4.51041	16.386	2.8742	1.39679	0.521363	1.64257	18.8968	15.1054	0.366427	119.508
761900	-183.848	-98.4712	-85.3765	0.102845	0.000845605	5.3193	17.6915	5.38807	6.67402	4.00277	4.59964	3.03826	8.77025	0.677709	8.4795	0.0641204	0.0915447	1.67072	2.48359	1.27569	4.26166	4.4224	1.5735	1.54736	0.824518	4.3673	15.9526	5.70175	108.9815
762000	-189.389	-104.708	-84.6816	2.88498	8.79899	3.45944	4.80691	14.9327	5.7603	2.91192	0.289642	1.11226	6.43602	0.932116	6.86624	0.00432837	0.0655471	3.11973	2.14116	3.55461	3.28125	0.110829	0.495456	7.04728	8.57695	8.69045	6.76237	2.46563	105.5071
762100	-189.445	-105.62	-83.825	0.580352	5.7032	5.16328	1.88474	2.35743	3.3726	4.80812	4.73013	5.61853	5.39913	3.12886	4.30083	0.0607194	0.094802	0.102393	4.67565	3.1675	4.31899	1.25415	4.07697	21.4456	0.945647	7.51379	4.35973	2.16098	101.2241
762200	-187.233	-106.657	-80.5758	3.9505	5.73039	0.714323	4.38122	5.21581	3.26361	1.55831	3.71836	1.40181	0.990085	3.14114	8.00301	0.222818	0.0465365	1.25737	4.7784	1.72559	0.857294	0.871398	0.138223	0.539497	18.8524	2.9737	1.00932	9.6371	84.9782
762300	-183.911	-105.88	-78.0306	2.76099	0.400424	5.24527	2.11054	0.451301	1.18349	0.989865	2.53684	12.7615	0.0594818	0.624524	6.42154	0.0290455	0.183173	14.3207	0.0852399	2.52538	7.87093	3.39117	1.24524	1.59881	2.28766	0.928919	1.30205	0.937702	72.25181
762400	-186.431	-104.76	-81.6709	5.85241	3.83657	0.0119194	0.0560639	3.76412	1.06293	4.86494	13.6463	0.830858	6.83707	5.74103	6.98659	0.209707	8.80906	6.44876	6.01031	1.97709	4.9113	0.544918	1.06329	0.193688	3.09991	0.699996	1.5488	1.44577	90.45342
762500	-185.563	-101.566	-83.9978	0.0680432	4.90354	1.77409	0.0153141	2.3265	6.72421	14.1977	1.69746	0.215946	5.57556	5.49088	0.962439	0.176929	0.0319309	2.15267	5.31046	3.27003	1.28993	1.79937	0.229115	20.3782	0.157351	3.17628	4.11284	16.0513	102.0881
762600	-185.211	-102.944	-82.2673	0.651277	5.97853	7.21574	0.145704	2.27416	4.21234	4.55612	5.8911	8.64038	0.0660132	0.787269	8.58952	0.03384	0.0262819	1.23367	0.63727	7.52093	2.47825	3.17232	1.11058	7.20983	6.38221	11.258	1.35779	2.00651	93.43562
762700	-190.401	-105.753	-84.6473	1.93186	0.687508	0.0345977	0.15093	0.250377	4.48128	2.29645	0.167158	1.30428	15.2828	10.7321	1.19151	0.822363	3.32615	4.98095	18.1775	0.336561	19.7368	4.1798	5.14711	2.17927	0.424939	2.34885	0.948288	4.21575	105.3353
762800	-185.427	-98.3179	-87.1094	0.0691948	0.0860561	0.112826	0.0117276	7.23504	2.89403	14.1928	19.1503	3.65752	0.139896	0.111486	0.878319	6.10009	0.275863	3.25206	0.97798	7.9513	4.0283	17.9985	1.17735	1.49342	1.02212	10.3042	2.49396	12.0319	117.6462
762900	-204.756	-104.644	-100.111	2.74825	2.14632	8.8156	0.229299	4.50308	5.59773	1.52482	2.94877	2.97831	8.36735	1.79975	1.89724	0.036228	0.0286492	17.9513	7.96758	7.3207	5.7835	5.97504	17.8065	8.00326	26.4505	11.825	4.5899	25.3613	182.6561
763000	-195.192	-106.224	-88.9674	0.47513	0.131896	0.295307	0.426617	3.98266	1.44715	14.2079	1.07543	15.0455	6.91739	6.21381	2.23612	2.12538	20.1196	2.91507	2.00834	1.67245	1.2354	1.10746	10.7484	13.3011	6.82275	5.45516	4.37959	2.59051	126.9361
763100	-177.524	-94.9184	-82.6057	0.0301592	0.147084	0.0635015	0.150832	2.66823	1.65546	4.83064	30.2682	13.9427	3.25421	2.82175	1.18018	0.783277	0.758667	1.5457	0.131812	0.0425255	1.49771	3.63002	2.46539	4.96381	0.770473	10.0447	7.36506	0.11519	95.12724
763200	-185.704	-106.517	-79.1867	1.63221	2.39142	3.99219	7.52818	7.09058	0.632438	2.95423	0.831462	2.12292	1.25234	0.402318	1.56017	0.00195433	0.255242	15.7787	3.94747	3.46123	2.6312	2.60487	7.31294	2.34629	1.67822	3.9652	1.15442	0.504252	78.03247
763300	-177.621	-93.5904	-84.0304	0.0706296	0.228999	0.00660823	0.0823226	12.5596	1.09365	6.94584	9.23815	22.8453	0.312133	16.3763	0.514381	0.402494	0.0988445	4.64292	0.153033	0.618788	7.05263	2.91751	0.0154472	0.0845636	7.00839	2.14897	3.68772	3.14581	102.251
763400	-193.151	-105.673	-87.4774	1.38838	11.7924	0.289848	1.35305	3.27917	13.3118	8.59543	6.37568	5.9754	0.179468	16.8	0.31187	0.174496	0.0112235	1.54959	4.43317	3.01511	13.6776	2.20445	6.68006	2.49516	0.649069	5.61318	4.21695	5.11362	119.4862
763500	-190.91	-104.33	-86.5798	0.345343	0.200187	1.33948	0.764238	0.164257	3.13657	25.1948	7.36008	29.6183	0.732823	1.84203	8.9932	0.150179	0.0194346	9.97155	3.58366	4.70598	6.28525	2.31103	2.60334	0.385059	0.565692	0.438281	2.84847	1.43859	114.9979
763600	-178.608	-100.785	-77.8239	0.687919	3.88725	0.0143767	0.0223219	0.830837	8.73106	5.42281	0.111504	0.732041	9.10722	4.53603	0.343596	0.921838	0.186616	1.47764	0.957519	0.270896	5.64451	1.94423	4.59121	0.0184628	0.0094336	9.43797	7.24542	4.08569	71.2184
763700	-180.49	-101.964	-78.5264	1.99855	0.203222	0.179643	0.373575	1.99257	0.422083	5.8479	3.15979	4.46589	1.94545	3.10483	12.5197	0.150219	0.008623	2.04731	1.40821	0.971885	8.39839	1.2484	3.11693	1.09952	4.94917	1.68565	2.09775	11.3359	74.73117
763800	-174.567	-99.8438	-74.723	0.0687287	0.167899	0.688958	0.0779861	2.09836	0.570958	0.800426	0.057695	0.129122	5.32801	1.34868	2.45256	0.0604969	0.304573	2.69347	0.744514	0.232587	0.45977	1.04241	1.5198	9.83518	7.38701	7.01869	5.84787	4.77842	55.71418
763900	-172.974	-96.622	-76.3525	0.134082	0.00385859	0.0547844	3.8256	0.238207	4.32346	4.49057	7.64446	5.05447	0.26392	6.71364	2.60655	0.0993443	0.287397	1.41504	0.0302364	0.833708	10.6723	4.06352	0.682406	5.99132	0.504685	0.704237	2.71747	0.506071	63.86134
764000	-190.117	-104.024	-86.093	0.384651	20.0675	9.10961	3.38715	1.98052	9.9135	2.76235	5.49925	0.0830222	0.287279	12.1296	4.17383	0.132481	0.212793	0.215882	19.2328	0.0864453	8.87041	0.0391563	0.554027	1.66152	1.69095	4.57539	0.00673172	5.50693	112.5638
764100	-194.094	-106.783	-87.3109	2.73945	13.8152	2.08637	0.156813	4.91188	4.15433	4.85408	7.92796	1.7942	3.78444	8.39914	4.37824	0.231793	0.0642309	0.104803	0.475048	20.6005	0.00698078	0.319791	2.42256	15.2519	1.36027	1.49385	2.42653	14.8933	118.6537
764200	-167.587	-92.0282	-75.5592	0.0177608	0.116774	0.14121	7.63668	7.14175	0.256379	8.08056	2.31025	0.417395	0.201162	0.103544	1.28259	0.085492	0.0907377	2.75762	0.00536252	8.52291	0.699962	0.221895	12.7588	2.03666	0.322361	1.61311	0.126753	2.94707	59.89475
764300	-175.092	-99.8274	-75.2651	0.0426555	4.66505	0.708837	0.0240574	4.07623	0.967775	0.929753	3.79525	0.699781	0.477984	3.36078	4.29741	0.025086	0.0298981	6.80178	2.38098	5.09108	7.80452	0.678924	1.94736	0.267692	2.08927	6.28483	0.640615	0.336767	58.42436
764400	-193.048	-104.122	-88.9259	3.44297	1.42092	8.96829	2.08997	24.025	5.53154	1.70574	13.5618	0.514302	7.93925	0.00119673	1.23137	0.00244674	0.0110517	0.254038	15.1687	0.959628	6.7372	3.31265	3.02402	6.94477	2.49517	4.45065	3.3614	9.57461	126.7286
764500	-199.429	-112.236	-87.1929	4.93153	0.244985	4.54048	7.5722	2.62274	0.192573	15.5627	1.32173	10.8304	0.590076	2.56332	1.12884	4.4324	0.365291	1.88076	3.42473	6.15847	1.46909	6.71571	2.99286	3.96237	1.03706	26.7417	0.512817	6.26848	118.0632
764600	-197.242	-105.709	-91.5333	0.512111	4.81764	0.0826885	0.0826113	10.2894	3.23704	18.573	12.1667	3.85996	2.06412	2.8433	7.95478	5.0416	6.23995	0.898533	2.95479	11.9004	9.89553	4.68705	2.03047	6.14815	3.43347	1.58867	1.33314	17.1306	139.7656
764700	-196.745	-104.616	-92.1284	12.0102	0.744892	0.0539039	0.19386	7.95803	2.30056	2.3597	1.49139	6.61165	1.20658	0.0517358	0.730097	10.7479	6.7162	16.3848	27.7595	16.909	0.431947	6.68014	1.05175	18.8284	0.152932	0.378675	0.735569	0.251609	142.741
764800	-206.309	-112.282	-94.0269	4.84879	0.0671935	9.17098	14.927	3.84848	1.75695	13.3282	1.16909	2.2858	1.52709	2.50692	8.81932	0.678397	8.26558	5.0511	2.94871	12.6217	1.87272	8.6922	0.00236645	5.41716	12.5456	12.6858	11.1577	6.0388	152.2336
764900	-200.188	-112.26	-87.9281	7.57114	1.06431	3.53267	0.607747	1.55653	2.71394	5.61905	2.62771	0.792235	0.220079	1.46399	1.05075	4.21027	6.6358	1.72175	1.69579	13.9686	16.1872	4.21335	16.363	0.221839	6.94392	10.7975	7.91548	2.04493	121.7394
765000	-195.308	-106.367	-88.9418	1.37481	2.31686	3.48296	11.7551	0.294394	17.677	2.3562	0.396399	0.386575	11.9192	4.32108	3.76207	0.0401256	0.192842	8.74341	1.4509	2.78382	1.7515	12.1934	2.24023	2.60108	9.87406	11.4955	4.87498	8.52352	126.808
765100	-184.017	-104.276	-79.7406	1.7016	5.85068	0.696592	1.53152	1.01268	5.8667	1.46034	8.17303	3.14456	1.97599	3.6564	6.06414	0.00532097	0.0186765	0.153811	1.07815	3.00788	3.20742	5.81691	3.83914	3.10118	1.79063	3.4718	12.9385	1.2382	80.80185
765200	-189.287	-105.411	-83.876	10.1597	9.21069	2.79518	4.60261	18.1526	4.54924	5.73592	3.76288	0.170097	9.70549	0.61105	1.18682	0.116758	0.0405858	0.173357	6.81806	2.30005	2.26851	1.09503	2.16693	0.411159	4.3197	6.37998	1.43445	3.31215	101.4789
765300	-187.083	-102.448	-84.6346	0.43103	14.3808	0.0366534	5.88756	18.7084	1.24925	6.92978	10.9523	0.313728	0.483033	0.978138	4.21846	0.113928	0.0260476	10.0988	1.21503	0.895331	0.978635	0.0734466	9.14659	0.178006	5.55935	0.337649	8.26953	3.81035	105.2718
765400	-176.271	-100.036	-76.2358	0.189494	1.07164	3.80882	3.16921	7.59904	3.14404	0.101238	0.348632	0.212795	0.317399	6.15176	1.48169	0.00438042	0.0817154	8.38048	2.43867	4.25546	7.061	1.2914	1.5626	1.28393	6.20639	2.88478	0.125946	0.105706	63.27822
765500	-177.515	-99.9645	-77.55	0.129885	0.214112	0.137492	1.16541	7.21578	2.99528	5.27311	1.89252	15.0228	1.45001	0.731156	6.22999	0.0622152	0.0546461	0.608604	0.342686	3.46414	3.52581	0.966667	1.10444	2.71523	3.53632	1.76861	5.19232	4.04982	69.8491
765600	-185.719	-100.53	-85.1882	3.75627	7.09865	0.00711995	0.0337884	3.27589	3.20861	1.42955	5.5461	1.3326	4.05265	14.5315	0.922755	0.496926	0.0154998	7.55602	7.45892	2.42553	2.10199	4.0415	14.3792	14.9458	1.15937	6.12993	1.71754	0.416357	108.04
765700	-178.379	-99.5838	-78.7955	4.39694	0.173207	12.7655	0.0483461	5.5981	7.15691	0.0309463	0.250164	3.58327	4.81972	1.04403	0.442674	0.0357652	0.0923705	2.34552	0.12534	1.14288	3.32265	2.62256	0.400162	10.1123	3.71221	2.66477	6.55906	2.63097	76.07636
765800	-181.534	-103.614	-77.9192	0.149321	0.556114	0.148622	0.083916	7.1565	1.34306	0.720679	5.3248	0.0446703	1.18406	0.698411	14.2557	5.37305	0.279456	3.75405	0.239822	9.97537	3.66295	0.394442	7.94101	2.37081	0.485749	5.2888	0.0463743	0.21738	71.69514
765900	-197.697	-106.594	-91.1029	0.223825	7.8545	15.3387	7.67204	2.82619	9.47283	3.36699	1.69708	2.90463	3.19056	14.271	1.29552	0.0421157	0.217608	6.52787	7.29493	0.974118	2.98519	11.1235	7.20552	4.03074	9.31646	7.83575	6.63889	3.30684	137.6134
766000	-183.068	-100.969	-82.0983	0.812183	0.128074	0.0537978	0.0698182	2.83401	5.08273	17.0609	2.7861	1.24927	7.18054	2.34885	0.902673	11.7805	5.44359	4.58914	0.0463941	8.92847	1.56799	4.12482	3.94637	1.46966	6.1739	1.51555	0.835943	1.65904	92.59035
766100	-173.712	-94.9378	-78.7742	7.08315	0.0470264	0.38728	0.141745	0.743993	2.67992	16.9451	9.91049	0.021576	0.610615	0.417852	4.762	0.000836396	0.032762	0.117266	9.85894	5.71836	2.20819	4.13181	4.40869	1.9447	1.1925	1.90567	0.058565	0.640871	75.96987
766200	-185.251	-103.215	-82.0359	1.15652	0.0730643	1.03265	8.81209	1.19161	0.2347	0.906104	2.02114	1.18032	2.59136	0.478959	0.260691	0.0928189	0.0322114	7.54014	1.59089	18.2666	2.02405	0.0627377	6.45005	5.23029	6.28597	1.76456	6.10783	16.8909	92.27832
766300	-201.964	-112.315	-89.6499	13.814	8.10066	9.35334	0.547865	12.7981	2.91393	1.44195	8.02277	0.844873	4.37081	2.9511	1.0829	5.96482	1.26348	2.09572	0.152687	0.298314	2.83081	15.7838	4.96858	0.128774	3.6594	14.9969	7.19446	4.76819	130.3483
766400	-183.357	-99.4631	-83.8935	0.032949	0.123469	6.4836	2.39248	6.07816	3.52005	6.19582	5.99389	4.27521	4.48536	11.1647	3.45142	0.17443	0.034824	3.88511	9.01561	3.65677	2.318	2.19339	0.76877	2.52537	10.8971	9.85583	0.302254	1.74176	101.5664
766500	-199.872	-112.075	-87.7966	0.565273	1.67579	13.1927	0.700351	1.35978	0.196612	0.281939	8.46851	10.705	1.39903	10.0574	2.00927	1.13075	2.23251	1.21207	0.688576	2.97827	8.79034	4.75402	1.28664	5.71512	15.3004	5.45928	4.78723	16.135	121.0818
766600	-200.387	-106.432	-93.9551	1.89347	11.7195	4.81844	4.49001	5.12349	23.262	7.2514	0.621649	5.80763	4.53548	3.35188	0.229512	0.216378	0.241452	2.86382	13.8631	13.4315	2.82547	1.28594	11.1112	0.363054	10.3505	13.242	6.09742	2.87805	151.8743
766700	-191.4	-104.695	-86.7055	7.42171	23.3838	2.25424	3.03145	5.92362	0.705622	5.00831	3.05064	5.79065	3.53018	6.95094	7.64732	0.0332355	0.0325854	2.99718	2.21289	1.25946	2.50571	8.72825	3.15418	0.204559	5.71419	3.69312	2.80147	7.59098	115.6263
766800	-174.303	-100.349	-73.9536	0.0476767	0.0287869	1.26566	4.6996	2.18155	5.29826	0.0315879	0.33966	3.62469	7.81894	2.99208	0.542993	0.0990694	0.76858	10.9372	1.19043	0.850365	0.548667	1.30235	0.0198913	2.69373	3.1667	0.25952	0.996904	0.161864	51.86675
766900	-196.532	-111.984	-84.5486	2.10361	3.32735	10.1092	3.49883	1.67278	1.38619	0.410604	9.38674	8.80747	5.86881	17.1637	1.63206	1.43124	0.748006	2.34295	1.54685	3.99419	0.77066	7.45803	9.26408	3.94527	3.21489	0.403111	3.33257	1.02267	104.8418
767000	-183.688	-100.815	-82.873	7.6398	0.00416882	0.0204573	0.0746423	1.72525	10.036	18.9731	1.98507	0.00629844	0.214954	2.29664	4.84797	11.0571	3.54609	0.0448124	10.696	0.0454477	2.1443	1.50149	8.17506	1.98434	3.45391	3.36681	1.69325	0.930739	96.46375
767100	-168.314	-91.832	-76.482	0.00628511	0.00995088	0.0909198	0.148935	6.80386	2.18427	3.21679	3.61985	4.49776	8.03548	4.96218	3.10931	0.144734	0.0336844	4.54604	1.87157	1.79209	0.693128	2.53666	0.493612	6.25295	2.67384	2.91686	2.34936	1.51879	64.50892
767200	-177.164	-101.043	-76.121	0.133512	3.94769	6.36049	0.276596	10.0521	1.16786	0.303544	0.0592081	5.33666	2.62999	2.96482	3.80069	0.0375916	0.285139	2.86376	0.449872	3.13258	2.16947	0.00307407	0.0499764	3.38114	6.24346	0.338452	2.62902	4.0871	62.70384
767300	-177.629	-91.5403	-86.0885	0.000734685	0.0137714	0.019888	0.146256	1.43317	11.3887	0.130779	3.79192	4.75232	9.93942	4.70378	6.48902	0.212626	0.0162444	0.211132	2.20677	16.1311	1.01366	0.991066	8.2406	2.47776	3.45166	1.3572	16.452	16.9698	112.5413
767400	-197.279	-112.16	-85.119	5.7078	6.02218	2.53972	2.0049	1.24248	0.214548	0.0574955	5.01154	1.49253	3.28332	1.70945	14.7625	2.79472	14.3005	4.7026	4.58252	0.228875	2.97902	2.28786	13.7764	3.28325	3.78641	3.6419	0.981169	6.30029	107.694
767500	-201.106	-112.282	-88.8238	18.4648	5.89047	7.41392	11.9055	0.0736265	0.142888	8.86225	1.41244	7.15736	1.06243	4.09071	3.54059	2.69831	5.82898	1.30571	5.80687	5.32701	10.6206	0.718811	3.33437	3.01115	0.577148	4.57737	7.8975	4.49743	126.2181
767600	-171.074	-93.0831	-77.9905	0.106637	0.335228	0.0244342	0.0326252	0.82705	12.5165	7.17526	1.18411	1.13962	3.36469	0.295222	13.5153	0.0313318	0.0838305	0.394097	6.96648	0.991661	11.3913	3.01084	2.19717	0.144839	3.56348	1.14542	1.6097	0.004754	72.05153
767700	-187.599	-100.747	-86.8517	8.42947	1.19209	0.0161006	0.0435331	0.412444	3.51563	9.49529	10.4953	8.04928	3.85273	29.5868	4.12174	0.111503	0.426636	13.4834	0.109302	0.821972	0.949541	6.11896	0.185735	4.49077	2.10172	5.28847	1.34899	1.70997	116.3574
767800	-184.298	-99.5381	-84.7603	12.802	0.0332274	0.093433	6.99684	4.12906	1.67119	4.87479	9.18336	2.90151	2.86995	5.63951	0.180862	0.055723	0.0884913	1.12086	0.928484	20.4654	15.7672	0.0315236	4.48594	0.534237	2.63232	3.87888	2.9655	1.57037	105.9006
767900	-188.162	-100.563	-87.5991	0.00216288	0.154471	2.58452	1.77564	0.38092	0.991141	23.4979	4.26313	4.80436	9.80845	9.02588	0.783865	0.278696	0.0654054	7.85327	3.7596	9.30678	7.31798	3.62756	7.9235	2.83658	3.2627	2.6816	5.34928	7.75922	120.0947
768000	-185.35	-104.851	-80.4984	1.52846	1.51268	2.38518	1.71558	1.02855	6.19755	11.5987	2.1084	8.76714	5.52015	1.84552	0.201343	0.0617155	0.243075	0.587969	7.11142	9.11972	5.218	6.68629	1.04109	0.234653	2.56424	5.67403	0.0384023	1.60129	84.59114
768100	-180.487	-100.69	-79.7963	0.126365	0.513472	0.00972315	0.0667739	2.15031	5.35946	6.7654	8.51393	2.84689	1.29228	3.25291	2.01185	2.68084	13.039	5.30987	1.88175	0.036176	1.88136	11.995	1.32044	2.17512	0.96125	0.21918	2.00856	4.66262	81.08056
768200	-196.53	-112.269	-84.2616	2.46428	2.23	0.191493	0.0946378	0.913822	2.16055	0.968116	18.28	4.19998	0.422514	12.2385	7.99562	0.75136	7.96773	3.19152	3.68429	1.71409	1.01096	9.44032	7.32338	9.66992	1.06272	0.409871	3.38151	1.63959	103.4068
768300	-188.487	-104.161	-84.3264	0.220511	0.134455	10.9822	0.0672884	7.58521	5.84103	1.0564	12.9399	10.0385	4.4942	0.0565285	0.393431	0.135434	0.618444	11.5155	5.55582	4.07339	4.54672	11.2003	4.38558	1.46288	1.29402	2.4733	1.91687	0.742864	103.7309
768400	-179.782	-99.6152	-80.1665	1.22703	8.14098	0.0448258	0.272066	4.0312	2.56692	0.126144	0.607426	0.872467	5.56404	1.26572	1.30058	0.0165383	0.0708233	6.32797	0.101404	0.299367	6.53532	8.43867	11.5723	13.7915	2.83316	3.95635	0.669394	2.29946	82.93166
768500	-178.792	-98.7363	-80.0558	0.174721	0.158229	0.0189657	0.00531387	0.209682	0.757425	1.89548	2.53405	6.95665	2.35737	4.17577	2.02066	3.28352	10.2117	7.50299	1.51244	2.07439	0.69871	4.61273	5.25815	3.3761	6.90049	1.64054	12.5191	1.52266	82.37792
768600	-198.038	-108.24	-89.7975	5.79142	6.95347	2.08059	7.05361	2.25496	1.37384	0.344434	4.04136	22.9755	5.76618	0.502629	19.6645	0.411337	0.108768	9.61583	1.91177	3.08245	3.2777	0.268244	3.67008	0.849125	21.6567	0.329488	3.99752	3.10501	131.0865
768700	-204.999	-110.266	-94.7337	2.77434	0.529577	0.165437	10.9801	0.887999	11.2521	4.51264	1.96957	8.25685	15.4833	11.38	4.64721	0.723939	21.3922	0.188309	0.403276	15.3136	3.67655	18.7764	0.477609	8.0249	4.1963	3.95426	1.88314	3.91816	155.7677
768800	-198.48	-112.342	-86.1382	0.316552	1.77555	4.48458	2.20477	5.07293	19.0338	0.693905	0.563482	16.2309	2.70484	8.35746	2.1377	2.49996	0.989333	2.85325	1.72741	1.76592	1.6997	0.354388	11.6656	1.93622	2.90857	17.1299	2.35675	1.3267	112.7901
768900	-185.48	-100.782	-84.6982	18.3832	4.94934	0.185222	0.00223192	3.21188	5.07179	0.0458771	1.83972	10.3047	5.46171	3.52309	0.16746	0.203696	0.140978	5.43715	5.17182	7.61955	6.54059	4.52136	0.598027	7.06963	4.2989	3.01974	6.9317	0.890612	105.59
769000	-175.401	-100.616	-74.785	0.000926657	0.163584	0.398118	0.106409	3.47062	5.16571	0.867187	1.65826	3.79472	2.1656	5.3498	3.28075	2.41685	4.22391	0.0803137	0.284919	0.0197408	0.861643	0.340846	7.28633	3.48947	6.29207	1.16424	0.707105	2.43462	56.02374
769100	-195.954	-105.222	-90.7317	4.25201	24.03	4.7105	0.890377	5.45043	15.2446	4.52987	19.0015	0.780276	3.68727	0.126611	1.98029	0.044626	0.0646861	14.5692	5.39062	1.78386	0.203288	0.499407	4.7778	0.34567	4.81322	0.329001	16.305	1.9477	135.7577
769200	-193.354	-112.155	-81.1992	5.11981	2.29227	2.28648	0.109218	0.416382	3.858	1.26943	1.51022	9.94359	2.15372	0.504873	0.173436	2.52033	11.5798	2.55983	0.83447	0.350382	1.54696	5.79569	7.67604	2.94188	2.71282	16.6634	0.516623	2.75927	88.09489
769300	-180.435	-98.0698	-82.3654	3.26286	2.55408	0.0548383	0.087504	0.053223	13.6903	0.22334	1.37879	0.0943437	11.3577	6.89303	3.77226	0.0888858	0.0749543	0.0804338	0.0365362	4.26529	7.05554	1.51921	1.70042	0.330714	7.93652	21.739	2.97919	2.69707	93.92605
769400	-194.701	-106.45	-88.2503	0.174147	19.2507	4.78365	8.76221	0.35824	0.306658	3.33253	5.17347	6.3881	14.6502	1.27206	15.3557	0.0441204	0.202844	1.55459	3.75283	2.09329	3.36356	0.34217	12.6652	9.42345	0.222785	1.27566	6.35039	2.25178	123.3505
769500	-180.471	-99.9382	-80.5329	1.31368	1.1174	0.12112	0.0169494	9.94127	13.6698	5.35305	2.64182	0.342795	2.21039	2.22106	1.18039	0.302074	0.00166478	2.56042	2.73982	0.060781	4.72996	14.8554	1.48711	1.22344	6.89371	4.71415	2.42128	2.64372	84.76324
769600	-182.832	-100.681	-82.1507	10.3303	0.386213	3.54511	0.0198518	5.64631	1.18282	0.647182	0.50199	0.167705	1.17359	0.156408	2.46877	0.0689743	0.0130927	2.20282	7.37178	13.2224	11.0333	5.99603	9.48191	5.86637	6.83336	1.38123	2.65582	0.498849	92.85224
769700	-183.015	-103.995	-79.0197	0.171051	0.0738584	3.12514	10.3728	5.50297	2.08039	4.62099	9.64723	2.60764	3.81093	0.610323	3.83402	0.766141	0.02154	2.88842	4.87298	2.48692	0.365519	0.351293	8.64911	1.72026	2.89966	0.117058	3.89658	1.70462	77.19751
769800	-180.245	-97.0188	-83.2261	0.862853	0.0653584	0.0428335	0.438209	6.75819	1.64065	3.24368	5.16428	1.64568	0.286987	0.826258	0.146178	0.0356503	0.021306	10.7196	1.05302	8.182	5.54526	19.7951	17.6384	9.90688	0.365024	0.358988	0.371957	3.11502	98.22949
769900	-191.74	-106.422	-85.3183	18.1049	0.986907	8.90521	3.59511	0.596117	0.610448	6.53231	5.11946	17.8886	0.602883	6.74915	1.12473	0.141477	0.181805	1.42766	6.17767	2.22244	1.2291	2.79959	3.03526	0.0548318	0.184791	5.22021	10.1152	5.08481	108.6907
770000	-182.685	-95.3466	-87.3388	0.031901	0.0605263	26.5338	2.39686	0.504255	0.43271	15.7219	3.19922	0.0723774	0.0449951	9.97576	3.44692	0.00823493	0.175689	14.4734	0.0749881	0.306765	2.15408	2.55931	13.5496	1.02812	13.26	1.34058	0.279271	7.16143	118.7928
770100	-178.756	-100.677	-78.079	0.613168	0.699817	0.00924047	0.093016	5.70659	3.44065	1.0469	9.62197	2.1432	2.49423	6.51911	0.537289	0.00337256	0.103844	0.568317	5.74139	3.34041	0.518451	0.23307	8.70094	0.0696112	0.164931	0.0915968	17.0893	2.94335	72.49375
770200	-182.452	-99.6621	-82.7899	0.0119002	0.0883147	9.00161	0.23051	10.3713	1.04235	2.10867	0.430733	3.23043	0.798875	0.885729	4.92345	0.859728	0.304656	4.53624	0.736041	0.0109284	0.789821	5.81225	10.0049	3.28501	27.4646	1.28922	1.43671	6.39455	96.04845
770300	-190.167	-103.592	-86.5749	4.71177	4.63936	0.510398	1.71056	3.38186	3.56102	4.15124	8.21746	0.95597	0.286401	25.4941	0.0191835	0.0274625	0.171172	9.03272	0.375763	2.45486	6.75731	3.44151	15.309	0.114371	1.42857	7.91453	8.99959	1.30711	114.9733
770400	-187.764	-102.562	-85.2016	1.19684	0.0711654	1.87917	0.644032	21.1623	6.28863	1.36541	2.24215	1.99039	4.3927	2.97841	7.59	0.00507252	0.00233138	7.11682	0.822636	29.8974	0.0572881	0.826827	1.3828	2.41039	1.99961	0.397577	3.726	7.66113	108.1071
770500	-198.808	-111.969	-86.8386	1.12545	1.26989	7.48449	6.46844	2.2493	22.0924	4.08546	0.955491	18.1075	2.19352	0.628131	1.50447	3.26456	0.382613	0.651897	2.42453	2.07611	3.50398	2.20993	1.5819	0.192491	8.94304	10.9007	1.41364	10.5821	116.2921
770600	-179.557	-100.273	-79.2841	0.0948798	0.0880598	4.39436	0.455827	7.71124	11.3702	3.27069	3.48523	0.140438	0.137927	2.11231	2.25026	2.44439	8.24245	0.0350337	0.0720545	0.769408	2.21074	0.567186	9.42517	2.4132	7.10207	7.25223	0.173913	2.30042	78.51969
770700	-203.431	-104.966	-98.4649	1.37787	16.4927	0.0798971	0.0130171	9.91772	5.41769	3.41876	3.20827	1.90584	3.79573	0.271881	3.71737	15.1334	4.44632	5.44821	2.7218	7.15176	11.2602	15.0427	14.5929	9.29086	4.23194	16.0672	10.0816	9.33783	174.4233
770800	-196.371	-107.563	-88.8087	0.256337	7.28585	1.40433	0.657308	5.42985	2.88066	9.08149	2.14454	9.27566	0.370157	4.1044	11.7046	0.140123	0.246664	1.80472	13.7511	1.46475	11.1129	0.518867	9.7444	13.1604	7.31446	5.45934	0.0050482	6.82437	126.1423
770900	-186.058	-105.167	-80.891	1.81721	0.522175	0.526106	0.842035	8.84317	0.120742	3.06192	1.5389	5.2276	4.74048	4.44596	3.76254	0.203601	0.0344152	0.736465	1.13588	5.38565	2.97925	3.10666	3.8214	7.55209	9.06462	6.42643	3.56698	7.09194	86.55421
771000	-197.085	-111.275	-85.8101	1.59631	0.071579	1.04911	3.19242	13.7547	4.50385	6.30735	0.969964	6.55904	8.16735	0.568089	0.60365	6.45782	3.679	2.67423	5.34944	11.5635	11.2546	1.58489	5.05466	3.12355	0.67939	8.91168	2.14245	1.33096	111.1495
771100	-191.487	-105.271	-86.2167	0.420111	11.7279	11.754	14.1278	0.833002	2.61043	8.49027	3.53737	2.91992	6.77481	7.1414	8.84784	0.106205	0.015967	0.957709	0.00372425	6.96828	1.88121	8.29784	0.658912	6.46239	6.45042	1.78265	0.268203	0.143914	113.1823
771200	-192.606	-106.576	-86.0304	3.06671	20.1327	7.6039	0.943615	2.42008	2.05377	7.27977	3.09851	1.0687	1.38082	5.99514	9.3663	0.094162	0.168379	0.384252	11.0981	4.67765	1.84687	4.60533	1.15236	5.28425	0.585756	4.98689	7.89886	5.05809	112.251
771300	-183.073	-105.656	-77.4166	0.155985	0.0141232	3.91705	5.37884	2.04567	1.00452	0.426366	0.410423	3.90725	6.12886	0.527072	14.1673	3.73365	2.79061	5.38235	3.04484	1.10901	0.334589	5.09016	1.54082	0.543046	4.29106	0.471349	1.25203	1.5152	69.18219
771400	-178.192	-95.0755	-83.1161	0.0256916	0.0122383	3.13367	0.5087	0.34835	1.94505	0.54655	2.78048	2.5432	1.29128	2.54339	4.65431	0.0281375	0.0348283	0.29004	15.1331	9.00296	15.322	2.62292	11.9132	7.29299	3.96575	9.45984	0.674564	1.60634	97.67953
771500	-204.935	-106.553	-98.3823	2.65483	9.49006	1.29407	7.32366	1.17325	2.07342	2.66291	17.7809	0.946506	27.389	1.92887	4.05845	0.168324	0.0886851	7.11175	2.10621	2.73836	12.7365	13.934	0.585981	3.39672	20.6602	9.92706	11.0269	10.754	174.0106
771600	-197.82	-112.274	-85.5455	1.39215	0.0553343	5.58474	5.13098	0.14407	4.72514	6.62488	0.499716	0.652478	3.54942	4.06041	2.09282	6.19465	4.14875	2.2548	6.29083	1.56369	2.73393	7.30379	17.0018	9.94157	0.357862	4.63918	6.90233	5.98126	109.8265
771700	-205.244	-112.321	-92.9231	1.27013	2.75041	8.68539	2.45239	13.419	12.3688	3.62776	5.78531	1.23107	3.52297	9.31761	3.47973	4.4609	2.30751	10.1455	9.35869	0.097789	13.389	2.90119	18.3978	2.67311	5.41669	4.08749	5.2742	0.294068	146.7145
771800	-172.815	-92.4581	-80.3569	0.198131	0.0632714	0.154435	0.354096	6.25466	3.85934	4.50195	6.40914	6.87302	1.77039	3.42417	3.96181	0.0798703	0.0737361	7.80187	0.0574025	0.00776394	1.16086	0.650978	4.31998	4.46693	7.54143	12.0858	2.33403	5.47871	83.88372
771900	-174.848	-97.1552	-77.6928	0.396662	0.079595	0.0833255	0.0835412	0.480886	0.698438	12.1451	2.09385	1.6422	0.954404	3.51212	0.0142481	0.507029	0.033484	0.435885	3.18292	13.1339	0.477907	2.87181	6.43547	0.306638	3.68421	4.3189	3.58209	9.4083	70.56288
772000	-193.186	-106.578	-86.6082	11.1102	1.92218	2.08797	3.12309	12.6542	4.11108	1.97329	9.41133	4.83659	0.642308	4.44966	3.96651	0.0433343	0.209886	1.39003	8.17569	11.1215	11.0638	8.79605	0.389656	1.30142	3.65154	2.71386	4.07488	1.91985	115.14
772100	-177.795	-94.1508	-83.6439	0.0727854	0.350737	0.193797	0.031997	3.97763	7.13078	0.355002	9.03133	4.00837	3.71658	10.0909	3.38502	0.0705449	0.369227	4.31846	0.174525	0.190616	4.31815	10.5463	0.237942	4.12347	6.53169	2.05569	7.3586	17.6784	100.3186
772200	-187.119	-106.114	-81.0045	16.0992	0.323287	0.686757	0.0608498	0.770094	10.264	3.66011	2.88012	0.0241211	1.11572	0.0389548	4.28553	0.319039	0.0391596	3.30333	12.8488	3.77928	3.53872	12.7621	1.7938	0.242051	2.07595	2.2004	0.961713	3.04851	87.12163
772300	-195.411	-104.487	-90.9242	4.0721	17.7452	0.00887511	0.0378328	2.463	8.07821	2.30122	0.735822	10.3844	2.84858	2.61037	12.6426	2.96036	13.5388	3.24204	4.85905	4.60903	3.66625	4.41442	15.1169	14.9727	2.17025	3.02769	0.0933495	0.121074	136.7202
772400	-200.191	-111.602	-88.5889	3.04443	0.807399	3.67413	9.23422	10.6411	2.48072	5.16171	14.765	16.5577	0.544747	4.17621	0.912827	0.474454	1.1727	0.663889	6.39014	4.63634	12.3643	3.00144	1.92164	7.92134	2.26446	2.90926	2.30124	7.02198	125.0434
772500	-178.586	-96.7207	-81.8658	15.4111	0.29816	0.0326114	0.000201189	6.91546	5.06172	1.26353	0.035273	0.234448	4.97886	4.20111	1.08627	1.07655	0.157701	0.090713	4.1478	5.13318	5.5453	4.9486	7.19325	0.0559769	2.45248	11.5104	9.44623	0.151109	91.42804
772600	-168.725	-87.7687	-80.9566	0.0536783	0.0645998	0.188863	0.207999	4.71974	0.927816	1.60227	1.89385	1.27317	14.39	5.72218	0.311147	0.0521377	0.0538737	0.0138628	12.1185	0.000116885	5.22366	2.54691	5.1807	0.245975	8.24369	10.848	0.195126	10.8042	86.88212
772700	-189.582	-103.582	-86.0007	10.4987	0.186853	0.791238	0.0492155	9.01931	4.82688	1.57051	2.08972	8.2889	8.96846	4.92101	1.15496	0.0845519	0.0364549	0.573792	3.80311	5.43768	2.46942	1.68532	20.7857	18.3541	2.45534	0.273927	3.05845	0.718937	112.1024
772800	-189.274	-106.133	-83.141	0.664459	1.39631	11.9578	3.01108	0.52185	2.30043	1.04537	0.142832	2.81078	5.74949	4.958	0.947384	0.0895149	0.11852	8.56183	1.92556	8.84542	15.0565	1.03535	9.03268	7.55299	6.11548	0.247856	3.26657	0.449862	97.80391
772900	-197.824	-112.305	-85.5192	11.9441	3.76371	7.67984	2.3203	4.47509	4.9689	6.11455	1.02711	10.3433	1.36138	3.19487	0.375687	6.06668	1.41107	4.50143	7.2984	5.54934	2.49203	1.27857	10.3869	1.71835	0.0996488	1.89987	7.45143	1.97243	109.695
773000	-186.214	-103.772	-82.4421	0.241352	2.04965	9.60174	1.34131	0.211571	0.683522	10.0617	0.604711	2.25206	2.20607	1.02128	0.146174	0.025458	0.00691009	11.094	1.06631	16.7447	10.7699	3.06332	5.45364	1.29106	0.993218	4.68421	6.59749	2.09811	94.30949
773100	-182.91	-98.9347	-83.9756	0.189755	23.6222	0.0889275	0.0992562	1.42829	1.21471	0.822456	0.519234	8.6951	6.59981	13.47	0.61096	0.062133	0.0692392	16.9199	0.426159	4.04252	4.02385	3.71431	0.922666	2.62714	1.1319	9.63902	0.889501	0.147735	101.9768
773200	-191.215	-107.77	-83.4448	1.99886	0.0835243	0.11418	0.494134	0.488697	7.88623	1.23888	10.5681	0.641611	9.66919	0.056829	1.87769	0.940911	1.2968	0.393984	9.12689	10.7046	10.2702	2.42696	5.50301	4.57562	1.93745	3.64798	0.886556	12.4939	99.32278
773300	-200.196	-109.373	-90.8232	12.4555	3.37828	0.545192	0.159304	2.14111	3.60978	0.704244	22.3202	3.19602	23.7626	1.81703	1.46846	2.74521	1.44052	5.81479	8.50851	0.0409493	8.06614	5.23577	8.88501	10.5955	5.70538	2.06851	1.26624	0.284599	136.2149
773400	-206.345	-112.318	-94.0275	3.22762	20.7296	15.3348	0.902023	10.5327	9.09466	4.06157	8.05081	13.8039	4.68239	0.614217	3.60336	9.86683	0.241527	18.3174	1.83529	2.50553	5.70473	0.630656	8.56667	2.31813	3.06137	4.08946	0.043849	0.417197	152.2363
773500	-192.861	-106.04	-86.8208	5.62152	2.84886	6.83403	2.68471	10.2425	7.26104	2.70614	9.51804	1.62267	0.953738	5.94334	2.73057	0.0718049	0.12995	0.611584	6.90265	1.33659	5.81944	0.752291	1.14444	18.9296	0.00292222	4.06734	1.95948	15.5076	116.2028
773600	-189.499	-102.542	-86.9576	0.192829	9.53759	0.0108449	8.47684	1.65915	0.0654513	0.925751	7.79983	11.0887	2.00588	0.628163	1.01584	0.182003	0.141741	7.77939	14.0188	7.86094	6.54024	13.2824	7.64141	0.426896	2.6339	3.04307	8.76446	1.16508	116.8872
773700	-189.686	-105.902	-83.7842	15.7576	4.02694	8.62877	5.60046	1.80426	1.38759	3.59122	6.65696	0.835755	1.54515	2.26311	4.47958	0.0789301	0.101244	6.63123	3.37155	3.56197	2.06924	0.605961	11.1993	1.36791	0.866966	1.5586	9.86734	3.16227	101.02
773800	-190.151	-108.54	-81.6111	0.670341	0.115548	7.95481	1.35613	2.6996	6.95758	1.55177	6.46176	0.744931	1.03206	0.0279849	2.81076	0.729671	0.948048	20.9112	5.27413	3.16829	2.20894	3.56746	3.2539	12.6694	1.5772	0.0408129	1.52489	1.89749	90.15474
773900	-180.48	-98.8381	-81.6418	2.11328	8.59159	0.0397437	0.00217928	5.16961	0.368466	1.73701	1.80305	0.9958	0.154224	2.88027	3.94946	0.264957	0.114989	9.63487	5.79082	12.7795	6.57239	0.787985	0.0599375	0.414878	15.9222	1.31078	0.102046	8.74785	90.30787
774000	-174.715	-96.3934	-78.3218	0.0203472	0.244336	0.170101	0.0576508	1.2502	4.36506	6.45843	5.33258	2.10485	1.54335	1.76657	2.49164	0.214431	1.24822	0.257414	8.43917	0.114332	1.65386	7.14202	1.11951	11.9522	7.55689	6.32887	1.37042	0.505608	73.70808
774100	-190.73	-104.026	-86.7041	0.0879419	13.1692	2.0438	0.859119	6.58869	3.59872	1.7522	0.371127	6.02627	17.4049	0.583333	9.46128	0.0453775	0.0022901	11.3795	10.3379	2.54247	14.9076	0.46874	1.41701	0.151709	0.572582	0.65924	1.05153	10.1372	115.6196
774200	-193.116	-102.094	-91.0217	0.00462779	0.0791275	14.4251	1.56813	8.74531	9.77463	0.836753	1.30495	7.52812	7.22258	2.16414	15.8862	0.250465	0.46034	13.3651	1.54014	20.9888	1.92543	7.17671	5.48934	1.27591	1.44357	4.06972	2.31838	7.36376	137.2074
774300	-187.368	-104.539	-82.8297	8.1397	12.8311	4.98414	2.23836	1.42309	3.06913	0.196789	2.04575	18.0054	2.53501	5.29578	4.30902	0.0423106	0.00873151	0.216963	1.5394	1.15057	2.54983	3.4231	6.44022	4.78097	2.30315	3.34816	2.18421	3.18652	96.24736
774400	-194.809	-107.311	-87.498	0.0339973	2.98929	8.57824	1.8285	0.67409	7.49744	4.15751	6.81622	3.09294	0.312465	6.30036	4.76577	0.237653	0.116364	2.41783	1.62635	1.296	3.5096	48.0094	1.6665	12.021	0.0999756	0.227904	0.691567	0.622126	119.5892
774500	-194.545	-104.876	-89.669	10.1737	10.8117	4.69587	2.76736	0.0746996	6.73329	3.91827	14.9064	2.44654	11.9083	4.98108	4.64119	0.04465	0.0383366	0.786276	9.764	0.310733	7.26987	0.482039	2.48377	8.3167	0.944304	4.04787	8.36629	9.531	130.4442
774600	-172.72	-98.2271	-74.4927	0.374576	1.59299	0.361654	0.123623	2.35732	3.21086	0.634549	0.0371258	8.54301	3.13462	0.0875323	0.834965	0.209268	0.033155	2.54487	0.431639	0.00465621	5.51301	6.97203	0.787261	1.96028	0.840074	1.43173	8.64918	3.89236	54.56235
774700	-183.594	-101.087	-82.5071	0.00139968	0.105621	1.95082	2.71918	2.02421	3.04667	3.06492	4.34187	2.13324	2.2919	1.89665	10.446	0.21177	0.276685	3.50881	2.42579	1.3669	2.97964	13.2158	0.287754	0.515221	19.627	1.0592	6.75968	8.37774	94.63435
774800	-188.881	-102.894	-85.9871	0.0550159	0.0260488	5.41718	0.173592	8.59269	3.50929	17.9023	2.41805	0.519391	4.46803	0.335174	0.405331	6.83327	10.8794	8.95282	4.88796	9.37172	0.456158	1.71228	8.62739	1.65346	0.0998162	12.12	2.33077	0.287332	112.0345
774900	-188.936	-101.51	-87.4259	2.90554	0.0376087	4.3772	0.14315	4.05565	2.66113	4.69753	1.86093	1.30918	3.34704	6.47157	6.70451	0.134634	0.0445306	17.3979	14.2435	6.27601	3.79812	4.21749	13.994	1.82419	6.92747	7.7583	2.65784	1.38358	119.2286
775000	-194.025	-104.638	-89.3875	0.0117421	0.0498025	1.76676	4.64312	1.80424	7.53982	4.28068	6.87914	4.95061	11.9964	8.94617	1.38924	4.07305	3.11219	0.117412	7.49169	18.7093	4.7767	1.02583	2.11236	5.17772	3.84413	7.1018	1.37626	15.8602	129.0363
775100	-192.328	-102.833	-89.4949	0.260344	0.352733	0.719038	8.09165	4.29034	2.21724	13.8913	0.196768	14.8363	1.03807	3.59918	4.9541	0.183868	0.0250349	10.2557	11.7246	2.00583	6.15748	1.35947	2.59624	21.508	9.70997	4.30836	2.33326	2.9587	129.5735
775200	-170.267	-91.7966	-78.4702	0.0948849	0.00470635	0.718342	0.0297929	0.727789	0.95353	0.381414	1.63813	11.8212	5.25034	0.806943	0.152686	0.0225841	0.122306	1.67268	0.023043	11.6434	2.5959	9.63624	13.1519	0.0869865	5.94069	0.810136	0.377021	5.78723	74.44985
775300	-170.801	-90.4148	-80.3858	0.0878904	0.0596359	4.38486	0.119328	5.77536	6.32577	2.39041	0.466251	4.50122	8.05619	0.193069	0.227763	0.0356732	0.155986	1.01427	0.295179	0.0176742	0.447633	12.2992	18.3518	0.417173	0.195422	2.08484	5.84366	10.2817	84.0279
775400	-189.051	-100.657	-88.3936	0.159919	0.0597382	0.0828095	0.211779	17.0234	0.814695	1.55919	3.28225	22.4333	3.71097	10.2579	9.41872	2.05799	1.39611	5.35061	15.2181	5.06943	5.19728	1.35306	1.44154	0.506255	3.3587	2.05428	2.70545	9.34352	124.0671
775500	-188.656	-105.007	-83.6488	1.29133	3.89428	0.0206329	0.074646	4.39272	2.90806	8.511	21.1887	2.53573	0.732569	9.93312	0.897586	2.79922	1.61985	0.35936	1.1612	1.69472	3.48101	17.2824	1.71809	4.08703	5.77969	0.337781	0.672933	2.96954	100.3432
775600	-181.093	-100.957	-80.136	0.0848189	0.124253	0.123074	0.239019	4.79946	2.31958	2.66188	4.38649	0.796591	5.25701	4.45971	6.14977	4.72049	3.6259	1.113	0.0852347	0.613649	13.3637	9.01578	9.09786	1.73342	3.51817	1.02843	3.28612	0.175759	82.77921
775700	-199.104	-107.699	-91.4055	8.00896	7.49597	15.6828	0.775628	0.950367	3.37523	9.63095	1.05863	1.17045	0.507461	2.44523	29.049	0.0860726	0.319571	2.71265	6.12743	2.48376	1.5988	1.25375	3.28664	4.13059	8.96634	1.11041	21.9763	4.92361	139.1266
775800	-187.28	-102.515	-84.7651	0.0184193	4.65188	0.171091	0.0095658	2.64699	2.63131	5.06717	4.23015	2.76649	3.37841	9.26409	15.9209	0.0307772	0.226905	3.38381	1.90889	5.86864	6.7579	12.7881	3.80356	0.0336015	7.95969	5.16755	1.2948	5.94383	105.9245
775900	-198.279	-106.209	-92.0702	0.17067	0.43124	15.6981	10.737	8.48267	0.776371	4.15955	6.28171	5.38623	18.4661	6.41307	14.7081	0.408235	0.329312	0.4864	1.27388	4.26186	10.0189	6.16416	2.53267	0.599448	17.9203	0.381862	1.99978	4.36229	142.4499
776000	-191.289	-105.592	-85.697	0.034449	0.188064	0.322021	1.98582	12.8219	0.602837	5.64716	0.214357	0.808179	1.14461	10.3148	11.242	3.66843	5.87087	10.8125	0.932195	0.265501	3.89394	4.79766	9.87949	6.80761	3.5642	3.45694	8.37255	2.93601	110.584
776100	-173.239	-96.3134	-76.9257	0.00751584	0.0297961	0.119874	2.35524	0.389008	10.9562	1.32213	0.754318	2.62447	0.199034	6.88438	5.08571	0.198935	0.0421401	1.43093	0.150695	0.466323	6.04202	3.53959	4.53518	5.64805	2.19227	4.51885	0.678505	6.55651	66.72765
776200	-168.135	-89.5424	-78.5926	0.103631	0.214247	0.0454394	0.0407356	6.03759	2.8323	12.2499	0.438083	1.05644	1.57765	0.850583	2.27657	0.205879	0.0133896	0.172764	0.0353316	7.05602	0.573023	11.9494	10.918	3.97314	0.74887	2.77508	0.143498	8.77418	75.06178
776300	-197.284	-107.597	-89.6864	14.656	0.594533	1.59684	0.727893	2.99108	1.65735	0.980086	4.1723	6.86848	7.03776	6.33237	7.47796	0.0788287	0.316446	3.62895	7.2871	16.3114	0.90319	1.98158	1.96165	5.46099	5.4311	18.4058	1.09839	12.5731	130.5312
776400	-203.648	-112.312	-91.3361	12.9446	3.30507	1.48442	9.66263	1.51032	1.9859	6.74497	2.6838	4.9876	0.69736	7.56986	0.146497	5.76258	2.35246	3.30864	3.70387	5.0981	25.0723	10.0925	12.5536	13.2896	1.14768	0.866783	0.905455	0.902644	138.7792
776500	-192.74	-105.991	-86.7495	5.31452	11.0333	1.41513	12.2124	3.42172	1.98213	9.28008	6.87776	12.1111	1.1887	8.66843	0.0685739	0.00912067	0.187479	2.3498	3.66219	0.540591	2.05443	1.4037	0.634596	19.517	10.3688	0.292963	0.95185	0.300009	115.8464
776600	-189.668	-109.49	-80.1782	2.72345	0.682834	2.97525	2.21375	0.684334	15.7231	4.5649	6.67862	1.23051	0.920686	1.54977	2.70449	0.274242	0.410288	0.318655	2.62538	6.38536	4.95734	1.89926	11.6663	2.0939	1.25053	1.55908	4.93199	1.96591	82.98993
776700	-190.913	-105.054	-85.8592	1.8342	12.8638	0.756431	2.0308	9.91488	4.29277	3.32577	1.09096	0.0155646	2.52448	7.04802	1.10296	0.0571217	0.0368567	0.331321	3.28509	6.32768	12.2753	0.541512	10.1009	6.21518	0.681079	15.474	4.60698	4.66154	111.3952
776800	-192.531	-105.301	-87.2295	0.566245	4.09231	3.98814	8.24052	4.36268	5.15033	4.36538	0.512433	15.698	1.19989	6.34022	1.00712	0.113459	0.0110442	9.21066	6.85107	3.97908	0.815633	18.2726	0.500424	15.4895	1.50201	0.805829	2.60968	2.56234	118.2466
776900	-193.969	-97.9368	-96.0321	0.00358212	0.136908	0.0246703	0.0519505	1.76857	6.22938	5.61361	4.53005	0.781445	9.4353	12.8683	8.07356	0.994939	4.46661	26.0464	14.8376	10.6554	0.638888	9.13978	0.676286	14.736	6.63956	7.89285	8.24077	7.77733	162.2597
777000	-200.621	-112.307	-88.3149	5.65506	7.72625	12.8163	8.62174	8.0197	13.0357	1.50184	2.82138	4.06145	1.20125	3.13952	1.8471	8.62261	4.0529	0.461444	0.448787	0.0175219	1.10491	20.6131	3.03154	0.976699	4.87016	0.747097	7.29346	0.98589	123.6734
777100	-191.194	-104.419	-86.7757	3.47362	2.26935	11.3622	5.5803	2.16555	9.11836	1.58091	3.5408	4.32638	1.62251	1.01345	15.5344	0.0113655	0.0285995	2.45057	5.06646	1.75201	11.2363	3.98161	0.0319998	2.67795	16.9893	2.74187	6.33556	1.08632	115.9777
777200	-187.661	-107.367	-80.2944	0.344151	4.56624	2.61935	2.8749	1.78668	2.59172	11.9036	8.72102	5.88952	5.90154	1.7998	0.321065	0.529171	0.0655771	1.06461	5.79672	1.41593	2.0089	0.640017	3.66827	0.312077	3.6876	7.374	1.89368	5.79504	83.57113
777300	-173.933	-95.8015	-78.1314	0.0227428	0.125135	0.262163	0.0222539	0.0883687	1.09215	1.33858	2.38891	6.1499	1.91442	3.98425	1.0426	1.96885	8.35304	0.075795	3.00225	0.314249	0.00621226	12.2773	6.91759	6.86808	1.46299	0.708381	11.0687	1.30092	72.75583
777400	-195.761	-107.902	-87.8589	1.29678	8.65521	0.213305	0.221688	12.8108	17.6257	0.340799	2.49708	14.697	4.49714	3.03435	0.850018	7.22456	0.738015	2.37586	4.13105	0.152861	4.77551	0.221487	4.28288	3.27408	0.165462	11.3774	10.7591	5.17557	121.3937
777500	-179.906	-103.557	-76.3497	0.198273	5.0982	0.405543	8.90109	0.578239	2.51705	4.04131	0.843159	1.15446	0.373735	1.98888	10.1629	0.127043	0.0601104	3.96068	5.71259	0.104098	2.67183	0.163737	1.71179	1.7553	2.40171	0.360093	5.37453	3.18084	63.84725
777600	-193.36	-103.911	-89.449	1.78205	0.282709	2.44147	0.293668	20.0222	2.72262	8.73658	12.9686	6.15773	5.0093	15.1044	0.92852	0.100528	0.155221	4.90749	10.6012	21.8377	0.200926	4.65724	3.19964	0.872799	3.02745	0.128884	2.19992	1.00505	129.3439
777700	-184.52	-99.6907	-84.8296	4.74752	0.0550553	0.0268998	0.0235729	0.341677	4.63589	4.48136	17.5881	4.14105	5.2428	3.48753	0.00241842	0.263844	0.13355	1.21797	5.59207	1.01571	15.6219	0.973715	0.334124	7.60316	6.95993	5.22688	10.8327	5.69767	106.2471
777800	-198.035	-107.074	-90.9609	3.20543	11.9768	4.89401	3.22641	2.45755	0.687751	17.4963	7.11099	2.06698	9.8789	4.05403	3.408	0.0744608	0.241372	3.10653	6.58325	2.73318	4.30453	1.66058	16.6561	1.15806	17.3308	1.79034	9.27293	1.52819	136.9034
777900	-188.92	-105.766	-83.1544	1.70982	5.04096	1.33914	1.32855	0.186723	0.235451	8.60163	1.61942	3.49908	3.97568	5.02987	2.78729	0.0110282	0.165139	1.11424	1.49979	0.603285	2.52174	5.64168	18.3803	14.8736	4.11242	1.38102	7.99629	4.21671	97.87082
778000	-187.236	-102.033	-85.203	7.96763	2.4405	2.40101	2.695	0.127249	0.0385946	0.156829	3.47883	0.35945	6.42313	14.5842	4.78848	0.540727	0.00570739	1.34078	9.40738	0.737169	0.390666	0.0114722	11.5152	3.19787	2.00274	0.487929	3.91735	29.0982	108.114
778100	-184.461	-104.479	-79.9821	5.88254	5.29524	12.3301	2.46809	3.18875	0.936184	3.77756	2.7092	9.30533	0.854447	1.33756	3.37627	0.0451042	0.00465993	2.73951	0.2678	1.83449	1.35257	1.73389	0.434173	11.9973	0.0290424	1.4255	0.984008	7.70029	82.00955
778200	-184.566	-99.655	-84.9111	0.0294011	0.0454408	2.34891	10.8482	7.72781	9.90437	4.52171	8.09745	0.126209	2.01999	3.83347	0.121293	0.198517	0.125566	1.38561	5.64543	0.757364	8.3336	1.83761	0.882734	3.92058	1.49678	20.963	10.5497	0.933833	106.6546
778300	-192.932	-107.604	-85.3272	13.0206	3.33302	3.61286	1.31394	6.59364	8.9746	1.40225	0.0463057	11.4995	2.03578	12.6055	4.49232	0.341871	0.0474715	6.65758	3.03543	4.27486	2.93702	0.663445	9.57151	1.28086	6.23751	2.24835	1.45775	1.05091	108.7349
778400	-198.22	-104.483	-93.7376	3.28342	4.36342	0.0352288	0.00536639	4.47755	3.23827	9.36479	8.1177	7.41714	12.6433	13.1101	8.05137	1.39799	16.4508	20.719	0.0157641	0.330352	6.16556	15.8973	1.92584	2.15999	2.373	1.34726	7.69923	0.197245	150.787
778500	-191.524	-105.35	-86.1743	0.559611	0.416513	8.69455	1.09327	6.84521	10.1169	1.43717	2.17412	9.49028	16.9754	8.74107	7.34767	0.109624	0.0664623	2.40697	7.7548	11.2956	0.0826857	1.58459	2.4807	2.0524	1.06598	0.765293	0.0892875	9.32406	112.9703
778600	-196.773	-108.123	-88.6503	0.203514	0.27405	15.8383	7.77687	0.716476	14.9711	18.5329	1.13422	2.19611	1.60814	2.01757	18.5629	3.93963	0.416432	1.09549	4.48812	7.9134	3.29015	5.90748	1.58491	2.44268	4.73097	1.14397	4.09172	0.473592	125.3507
778700	-184.4	-100.699	-83.7014	3.91823	9.04115	0.173697	0.0381376	4.1139	10.423	7.73998	1.49625	6.44198	7.678	0.496424	3.1164	0.0812361	0.203421	0.35979	0.669418	4.91094	8.12102	4.65689	9.75383	1.61272	7.05581	0.87334	0.692927	6.93734	100.6059
778800	-182.453	-101.38	-81.0737	3.68332	0.962161	5.15769	0.69687	3.68906	1.37481	0.00164138	18.3592	2.36051	12.3211	0.0122486	0.0238112	0.154727	0.0333312	3.12955	0.191145	4.69178	4.58212	5.56555	3.15876	4.15188	0.167406	4.05649	6.65628	2.28624	87.46766
778900	-192.961	-106.008	-86.9534	2.25476	4.96976	2.38727	3.38052	1.4104	18.1244	2.04219	1.07546	9.47542	0.489361	6.30364	4.15667	0.149962	0.041743	0.593523	9.02975	2.68142	4.04895	3.74668	2.61789	5.3069	13.1629	3.80291	15.0121	0.601399	116.866
779000	-168.484	-91.5268	-76.9568	0.0570591	0.109869	0.283176	0.0219981	1.1763	5.40452	3.55111	0.220074	0.106267	0.044053	0.403893	10.2003	2.51283	0.928694	0.0158687	16.3347	0.123107	0.791952	4.0195	0.841952	8.36029	3.01056	1.44938	0.00452485	6.91119	66.88316
779100	-192.811	-105.108	-87.7024	16.9061	3.29263	10.3308	6.61278	0.579639	3.09571	10.7356	1.5406	10.071	9.41417	5.26707	11.9515	0.0264216	0.0794684	1.16198	4.34875	1.76648	0.243351	2.25398	4.70197	4.09775	6.18126	1.15463	0.928585	3.86872	120.6109
779200	-191.69	-106.672	-85.0176	3.83184	0.226785	6.33089	6.20933	2.80185	0.050584	5.72572	0.565317	4.75224	3.16955	10.3662	3.13404	0.21349	0.0635993	3.45864	19.4783	5.23141	0.766983	0.973321	1.29885	5.21769	5.42627	0.857727	9.67918	7.35721	107.187
779300	-180.659	-99.8406	-80.8182	0.195521	4.0807	0.246003	0.352571	13.1926	8.71474	13.5978	0.679285	1.99151	1.73914	0.66872	0.0859573	0.0679104	0.0390415	5.47418	1.24128	15.5858	4.38871	2.77632	0.804968	0.870854	0.661581	5.88904	1.36791	1.47796	86.1901
779400	-181.756	-104.541	-77.2151	0.426862	0.927621	0.360237	0.0523396	0.306011	0.283336	3.62094	3.8988	5.92384	5.41398	0.112214	5.16255	0.116162	0.0485838	8.90841	3.77687	6.98663	2.75943	2.52648	0.639631	1.02042	6.766	1.63074	3.75775	2.74883	68.17468
779500	-189.998	-103.034	-86.9648	20.0947	3.42517	0.0965427	2.15844	3.94166	0.066715	0.401431	0.114375	5.19741	4.25468	4.58996	3.30893	0.117921	0.0727645	7.60663	5.72327	1.98785	2.86654	0.061438	25.2865	2.80948	6.58197	1.55489	9.91904	4.68468	116.923
779600	-183.322	-100.213	-83.1088	0.0670912	0.0428226	4.17711	0.468034	0.294071	1.3371	3.0354	15.5007	3.60969	6.94607	7.71472	5.56703	0.255251	0.191133	0.602808	0.29101	1.94743	0.212286	5.9179	3.92426	5.79822	1.78263	4.31013	8.55286	15.0972	97.64298
779700	-178.895	-101.847	-77.0478	0.00182779	0.0336611	0.0156674	10.4078	0.368121	0.665373	0.602434	0.383474	5.70379	1.47478	1.88509	0.333248	14.4714	0.675516	0.172323	5.78332	0.497198	9.47931	1.0791	0.0780002	3.36906	3.84987	3.50592	0.541025	1.96045	67.33774
779800	-193.204	-105.381	-87.8223	2.88416	0.844973	14.0382	5.83314	1.96063	2.90472	4.93669	3.48971	4.06959	1.11007	11.1214	0.478366	0.0443404	0.0853015	0.622347	17.3185	9.2926	5.28138	4.05942	5.54004	7.79713	6.51705	1.70243	8.0592	1.21901	121.2104
779900	-196.064	-107.424	-88.6392	5.61792	0.113256	6.77828	9.72184	9.21179	1.05528	0.228103	3.82311	12.4771	3.35893	1.39842	0.466916	0.0523447	0.368038	32.1456	0.944896	6.58296	0.264111	1.36697	13.044	1.00292	8.34209	0.333935	1.04136	5.55504	125.2952
780000	-197.76	-102.176	-95.5836	0.122206	0.0961873	4.28245	4.53445	30.1188	0.0972696	10.2664	4.30749	11.7968	17.5155	10.9474	6.45	0.039284	0.453502	3.29133	5.69364	8.79604	0.932686	9.19767	6.6197	10.4753	7.14575	3.94792	2.07286	0.816522	160.0172
780100	-176.621	-102.037	-74.5837	0.180088	0.034864	5.53091	7.05765	8.28923	0.0812291	0.0753922	0.0194056	0.0646909	0.397867	10.2975	1.13965	1.53358	0.349687	1.23994	6.40316	0.466326	0.0594209	0.721337	0.318998	3.61186	5.08322	0.585544	1.02312	0.452845	55.01748
780200	-182.72	-99.9185	-82.8012	0.250026	0.00259386	0.380769	0.94417	17.3734	11.5156	0.200497	1.3985	5.54246	1.29826	4.83836	4.4566	0.280348	0.144543	0.116921	0.289619	0.217743	7.74293	0.218925	7.53313	5.64189	11.1474	0.26322	11.4223	2.88482	96.10516
780300	-176.9	-93.7184	-83.1817	0.27778	0.190448	0.00153045	0.0700609	4.73108	0.642404	5.54263	0.0901852	2.56975	20.8362	6.25812	2.99666	0.0293025	0.108145	0.739548	0.31945	12.6242	3.04715	1.50631	5.27777	6.2528	0.214619	19.8726	2.27363	1.53499	98.00734
780400	-199.237	-106.704	-92.533	12.8231	3.13101	16.7053	13.5124	5.31538	5.79359	0.228407	5.35782	4.21674	4.3289	1.81606	0.20557	0.0890166	0.449129	5.94244	15.3278	0.515113	2.15269	7.65742	9.23392	0.419629	0.100293	14.7511	10.956	3.73538	144.7642
780500	-175.112	-95.4325	-79.6791	0.0674563	0.0134723	0.23462	2.53758	2.34729	8.9693	0.431631	4.3943	0.566253	6.06786	6.8524	0.143179	0.0950051	0.0139795	0.0350493	0.151154	0.143261	22.4537	0.959403	4.20324	10.9995	2.97876	0.610005	2.84588	2.38041	80.49474
780600	-190.191	-105.96	-84.2316	4.14907	3.96906	2.93567	1.55032	0.0985118	8.59889	1.58678	2.63572	12.0654	5.93814	14.3281	4.17299	0.0485526	0.144838	6.77503	4.0104	4.56709	2.61737	9.72309	1.00008	2.77646	2.69327	2.70877	3.83926	0.324384	103.2572
780700	-189.165	-103.385	-85.78	0.455119	0.0732986	0.867548	21.3653	2.5937	0.646474	0.686392	11.6121	5.37997	8.36935	1.06765	0.0903974	0.0106287	0.302374	3.21391	0.257114	2.15579	0.571087	8.60787	1.48093	5.16624	18.0183	9.2284	3.85265	4.92643	110.9991
780800	-179.82	-98.108	-81.712	0.0803327	0.0280286	0.664264	2.34225	4.46194	21.6749	11.1281	0.189623	0.84049	0.194285	2.86379	1.11767	0.165631	0.00470668	4.1746	1.36893	0.854043	4.83619	2.3241	6.88101	0.142797	4.9217	4.8478	5.5354	9.01642	90.65897
780900	-195.847	-105.331	-90.5154	2.72882	2.55259	0.0739575	0.0524113	4.85912	6.44858	1.74422	0.350544	1.19434	0.995686	3.17784	0.223031	1.86449	5.16833	4.59282	9.62216	5.93312	7.02937	8.32802	24.8891	0.052115	8.55764	19.3469	7.68786	7.20313	134.6762
781000	-201.503	-112.285	-89.2179	0.189972	3.27498	5.98623	4.42063	3.32184	10.8772	5.97059	0.115932	0.529108	2.805	1.04968	2.12501	5.01053	1.6165	7.45185	10.8762	1.47844	7.63399	21.9415	4.62582	10.4407	3.10712	5.05594	5.44753	2.83598	128.1883
781100	-180.037	-97.2549	-82.7817	2.80221	3.63663	0.057076	0.00248683	0.451489	0.307054	13.251	0.649	5.12861	0.554437	2.19714	5.17101	0.0538975	0.0343282	4.83931	4.63649	10.5588	11.4568	4.21845	4.05201	1.39977	15.0973	2.78683	1.13939	1.52612	96.00757
781200	-170.708	-93.8604	-76.848	5.67476	3.7895	0.00265076	0.0592478	2.70994	10.7794	1.57639	2.13682	7.26721	2.76415	0.625535	0.113667	0.0361051	0.00761841	1.43621	1.21504	1.47544	0.489176	2.96585	3.74049	0.499471	0.380674	7.03624	8.17662	1.38084	66.33909
781300	-188.663	-99.1136	-89.5497	0.0194845	0.010268	13.2627	7.87809	4.97884	4.47963	0.298288	9.30312	9.38517	2.34094	17.9228	0.293733	0.0843802	0.315314	0.0248558	13.7261	6.36547	0.497352	4.15909	12.5616	0.912794	0.939415	4.37118	2.53604	13.1808	129.8475
781400	-180.999	-97.1055	-83.8937	0.0941797	0.26221	0.125631	0.205976	0.291934	1.57145	1.27042	13.6772	0.261964	1.74908	0.932103	19.4648	0.007693	0.0193076	5.89308	8.2068	0.558707	0.834426	7.56595	1.11803	4.09287	2.9266	19.1913	7.64684	3.59894	101.5675
781500	-197.546	-112.252	-85.2941	5.22405	2.65153	2.6089	15.6983	7.58517	3.34189	0.123241	4.76106	9.11682	2.37166	4.71143	1.69878	4.51613	0.379188	3.3091	2.33681	2.46676	0.261654	2.60669	3.85593	14.7396	2.54746	5.43767	4.32068	1.89894	108.5694
781600	-174.92	-97.694	-77.2262	0.0598419	0.146586	0.205734	0.0754589	8.00776	13.3033	1.40611	3.91342	1.94255	0.0750943	5.30499	0.000624485	2.17791	0.243955	3.54757	0.224709	0.0616689	7.12233	3.28944	2.25057	4.84785	2.7995	2.26859	2.06111	2.89352	68.23018
781700	-190.572	-105.258	-85.3144	12.3887	1.918	13.4971	8.32725	1.49749	2.67675	0.0716279	3.60104	1.32206	0.0127202	1.10318	13.4564	0.0894708	0.0814008	2.37367	0.505203	7.87717	5.45929	0.228395	3.2465	9.47583	7.78903	11.1695	0.254013	0.249029	108.6708
781800	-180.871	-98.8706	-82.0002	2.86758	7.64865	0.264885	0.040331	1.40414	1.60786	0.0913567	7.19206	0.598562	1.76675	4.15864	8.38379	0.0260175	0.00892243	5.59211	2.45482	17.5324	8.20572	0.545889	3.06879	3.19848	1.13044	9.60098	2.86321	1.84762	92.09999
781900	-186.16	-101.651	-84.5089	5.78712	0.0758781	0.0375752	0.200314	3.07943	2.56098	4.58315	1.76577	4.01961	17.0165	10.3444	0.790476	0.207935	0.172862	2.60733	5.69871	1.52856	16.9839	4.88674	13.3983	5.48427	0.142493	0.250281	1.15893	1.86181	104.6433
782000	-193.672	-105.526	-88.1464	11.9329	0.365469	6.59522	2.36723	5.33685	5.78438	9.58293	0.239248	1.65636	0.283529	0.792265	2.33694	0.0848302	0.0660827	2.00116	3.1087	1.30257	4.83771	11.0476	13.1737	18.6207	1.29936	3.89791	4.7615	11.3558	122.831
782100	-179.434	-97.4341	-82.0004	0.315202	0.0259402	0.231751	0.0361086	6.97274	1.99756	2.94872	2.16916	3.82296	19.7351	0.241945	3.05812	0.375903	0.116387	8.85083	10.5366	5.78577	3.28956	0.76163	2.55507	14.0701	0.111789	1.3232	2.20819	0.560418	92.10079
782200	-209.431	-101.099	-108.332	0.12234	2.94534	4.43991	0.0842991	5.99952	18.1155	0.0912252	1.1858	3.99171	10.4156	8.275	8.89806	0.0274139	0.0979103	15.2334	6.62736	1.17309	11.325	22.5471	19.7735	12.6107	18.8372	16.1428	0.278372	34.5215	223.7597
782300	-193.419	-104.057	-89.3623	4.93086	4.09609	2.13797	6.58909	6.96577	6.63753	5.81896	2.25775	1.62796	2.40027	2.8058	0.308925	0.0165337	0.0954518	5.62164	1.5923	19.1283	13.0029	4.70922	0.79248	0.565377	17.1113	1.01318	8.98794	9.69689	128.9106
782400	-198.441	-112.211	-86.2301	0.782365	0.331699	9.01054	2.69447	3.91166	6.75389	0.260839	10.1005	1.69797	5.15085	0.457633	4.38394	1.96766	3.60864	1.89045	0.0784454	8.43472	12.9017	0.617695	14.5519	6.84852	2.13302	0.197313	7.60744	6.87551	113.2493
782500	-185.601	-104.544	-81.057	15.8277	0.155636	0.303618	21.2595	3.20267	0.247771	1.11557	2.96923	4.1513	14.0703	0.860382	0.0677528	0.0113384	0.420801	1.16604	2.3064	1.36206	0.931837	1.83766	3.81811	1.577	2.30218	1.46968	3.33718	2.61247	87.38418
782600	-201.285	-112.29	-88.995	2.06195	1.52446	9.26564	4.38724	11.393	3.91882	0.647667	0.198232	8.37215	3.38417	7.09441	6.47368	0.584441	15.2947	0.943007	8.04579	4.03145	2.60559	4.05936	3.05279	10.1093	1.3097	7.5313	6.85373	3.93149	127.074
782700	-180.069	-96.4212	-83.648	0.283174	1.3719	0.0825728	0.14844	11.4803	7.35655	2.45309	3.91737	7.15235	8.44796	12.4034	0.906808	0.0113128	0.202853	0.0025589	0.202729	5.59168	5.76828	2.21424	6.03649	0.624458	0.402411	11.9393	11.0535	0.285271	100.339
782800	-205.785	-106.452	-99.3334	0.0306613	3.23621	10.8566	0.200319	26.8626	16.9894	27.8902	0.37803	0.87928	4.2746	38.8972	2.54429	0.149379	0.139727	8.86127	4.03768	4.16493	0.524474	5.96005	4.37361	2.98872	3.75085	8.70853	1.66188	0.405589	178.7661
782900	-214.835	-112.307	-102.528	26.0096	6.10746	10.7967	0.688011	13.1284	7.7247	0.736274	10.067	8.61542	0.30125	11.0025	6.8953	6.12771	2.47429	1.00792	13.1325	2.98384	12.1243	5.14981	22.8144	0.388157	4.97602	6.45167	0.988156	14.0482	194.7395
783000	-188.206	-104.677	-83.5288	1.62611	8.91385	6.57794	0.54915	7.95192	0.373858	7.61503	4.67021	3.19637	1.66997	3.68145	0.74085	0.00482877	0.0543729	5.75443	9.53851	1.65709	1.22224	0.39875	18.6028	2.97495	0.764565	0.233837	4.32496	6.6448	99.74286
783100	-199.601	-112.36	-87.241	9.05737	5.82265	7.5347	2.57384	14.0885	2.08772	8.01174	2.40119	3.59326	7.35744	0.348583	3.07392	0.183964	13.5495	2.33179	4.13254	1.12356	2.70599	2.39909	7.14896	1.38018	1.56432	0.979839	5.24688	9.60648	118.3039
783200	-193.132	-106.177	-86.9554	3.87065	11.4877	3.70034	0.707382	0.433932	2.23126	0.500363	8.80284	4.21567	2.45829	4.72281	9.21922	0.0772774	0.14456	6.9995	1.73618	1.17573	1.26116	16.9415	8.78845	2.76432	10.1618	0.0515593	9.39795	5.0257	116.8762
783300	-193.918	-108.451	-85.4668	0.00602629	3.46029	0.2789	4.5421	0.11557	0.483214	29.2415	3.95121	8.07451	2.35781	8.86371	5.988	2.29404	4.53889	1.09749	7.83803	0.0220558	4.65177	6.63376	2.51103	0.0172705	4.38667	0.422565	4.46947	3.1873	109.4332
783400	-177.149	-95.9546	-81.1942	0.0280662	0.122868	0.0942826	0.20361	2.26334	2.74956	18.8832	11.849	17.8328	7.18593	0.291805	0.103419	0.893476	0.251786	1.02378	0.0859385	0.992164	1.88688	1.27348	12.973	0.806482	0.788094	3.46715	1.04045	0.979693	88.0702
783500	-200.797	-112.261	-88.5357	29.9946	7.68016	0.710228	3.7951	9.21103	2.53012	2.85368	9.29144	5.51343	0.82892	0.191669	2.0629	0.717436	6.93418	7.59527	0.0413299	8.96343	2.73801	11.6179	0.742461	0.557477	1.75449	1.2189	2.40555	4.82757	124.7773
783600	-190.473	-112.186	-78.2878	2.57485	10.6934	2.63417	2.92896	0.25704	0.149946	5.0683	5.18131	6.26381	1.20774	0.0760377	1.66513	2.978	2.34744	1.10148	5.71337	2.66702	1.88561	6.02904	0.148188	0.952999	5.51436	2.90637	1.14028	1.45327	73.53817
783700	-198.881	-107.949	-90.9322	5.75537	5.18156	1.56169	10.5527	10.9403	6.1738	0.578281	11.6004	11.5209	8.61396	7.1998	6.06468	0.146573	0.289755	4.1636	0.463184	9.10011	0.723165	2.5806	9.11746	1.33492	1.26194	15.1517	3.08565	3.59779	136.7599
783800	-188.774	-106.661	-82.1134	8.98032	0.275719	0.360816	7.99018	0.297788	0.0805508	1.64409	1.22881	0.249127	6.47017	1.83021	1.25753	2.99035	9.66205	0.361153	1.84103	15.8597	0.0299336	0.349155	6.32429	11.0695	5.07214	3.94321	1.26711	3.23117	92.66614
783900	-193.526	-104.815	-88.7119	0.0689488	0.0253599	0.356412	2.80699	11.3991	0.115432	4.47263	2.02873	5.566	0.536002	4.34	3.27261	3.28279	1.50794	22.8529	0.275623	7.28367	17.1307	0.341311	0.773072	6.1552	10.2894	1.77138	6.21783	12.7883	125.6583
784000	-189.099	-105.162	-83.9364	8.17767	1.28606	5.79037	10.544	0.567404	2.83239	1.99931	1.32143	1.08806	0.410848	0.794106	6.40307	0.0842052	0.0364379	2.69256	3.83753	7.2911	0.27179	19.3249	6.14296	9.0363	2.33203	5.27681	4.11656	0.123246	101.7812
784100	-192.006	-104.578	-87.4273	0.466453	0.0872968	8.87083	0.367336	0.583098	23.6053	1.12652	2.08416	13.1932	3.39877	3.65484	18.2589	0.149839	0.419965	0.048428	5.24541	0.11848	1.21886	13.9229	1.59662	6.92787	4.83717	1.66768	0.0797246	7.3057	119.2353
784200	-195.572	-111.525	-84.0477	1.37457	0.65912	3.1681	10.5953	3.13559	1.19344	0.0240081	4.19099	0.782104	15.752	5.49634	8.5872	0.958773	2.87025	1.32799	13.1053	0.426402	6.33076	0.112206	4.70237	3.42805	1.93641	4.32609	7.38315	0.471004	102.3375
784300	-186.433	-104.81	-81.6235	0.0986663	3.13404	6.24354	1.21906	0.804836	3.97967	3.00863	4.41946	3.86139	0.0437384	12.486	19.1784	0.0354534	0.102208	0.66536	4.55205	1.29199	3.73762	8.51063	2.35645	0.0977089	3.06732	4.13599	2.67128	0.51507	90.21661
784400	-188.965	-108.654	-80.3112	0.957289	21.4247	0.927708	5.07975	6.23828	3.19557	2.68893	1.55715	6.52486	1.93849	0.320773	4.10062	0.240097	0.301657	0.753869	3.86461	0.969172	1.67614	0.966869	1.9572	1.91328	9.55737	2.1125	3.37244	1.01568	83.65494
784500	-184.869	-100.116	-84.7528	7.91316	0.738273	0.427455	0.0163726	0.134927	3.83975	7.33051	6.78069	0.670395	0.848588	0.238417	0.859778	0.0499981	0.0517217	6.13182	4.73072	11.1979	2.46287	10.9561	1.81732	6.98449	0.453282	3.79969	11.9926	15.4364	105.8632
784600	-187.977	-102.408	-85.5689	0.465241	0.848371	0.0222146	4.59269	7.22287	6.67669	11.2018	1.58869	15.113	1.86037	4.23148	1.9221	0.0925937	0.0230524	2.7737	4.91409	8.98214	1.42458	6.28729	3.45612	2.98269	3.95689	7.99962	6.91908	4.38614	109.9435
784700	-185.167	-99.024	-86.1432	0.0284103	0.0255744	1.07507	4.36628	4.04614	3.29961	5.73824	6.68842	8.07135	0.355759	4.80331	3.62645	0.055077	0.229039	9.71226	3.28519	1.81909	6.1007	13.1766	2.03691	6.68623	6.83716	6.87347	13.1756	0.702998	112.8149
784800	-203.701	-112.266	-91.4357	3.48788	1.0397	3.01761	19.9343	2.99297	9.05101	5.82315	0.397472	1.42444	5.04286	0.278905	3.0062	7.18898	4.99426	10.1881	14.6496	0.0609834	8.43775	7.38054	5.43134	8.62565	0.479911	3.20201	4.71445	8.42757	139.2776
784900	-168.603	-91.7321	-76.871	0.0355828	0.0392542	0.0493697	0.0438993	4.82862	1.94222	1.37877	0.60997	4.88639	0.359878	4.67452	10.4914	0.228981	0.0223781	2.46353	0.754832	3.17819	2.72282	3.12611	4.90815	1.76357	2.47898	1.95356	6.12841	7.38467	66.45402
785000	-194.159	-101.945	-92.2139	0.0423645	0.0703541	0.512403	0.116283	5.68111	10.6018	1.39702	0.304808	3.39011	1.16748	7.70192	9.71762	4.73359	11.3373	9.47464	9.02655	19.0789	1.05241	5.53422	3.35618	11.1848	7.647	2.70799	6.00323	11.3285	143.1686
785100	-183.458	-101.877	-81.5808	0.229338	10.6771	0.741529	0.30005	5.41443	4.89654	2.11894	5.30389	2.3432	1.85612	3.44327	0.421235	0.0539674	0.059176	8.10723	16.7739	1.60446	7.91317	3.61383	2.86662	0.860896	0.196325	1.16601	6.31374	2.72788	90.00278
785200	-192.731	-104.309	-88.4215	5.96986	10.5168	19.0152	2.14141	10.2067	3.34481	4.76918	13.6143	9.16983	5.86235	1.7453	2.5891	0.0279156	0.00286352	0.343131	0.366581	1.54599	2.50054	4.6364	8.10929	7.48261	2.47477	4.09439	3.01085	0.666552	124.2066
785300	-175.237	-93.8035	-81.4338	0.0425221	0.0208948	0.14507	0.0531242	9.22464	2.78626	3.52568	0.337243	1.17598	6.60702	2.88021	0.605147	0.316026	0.0956569	8.44161	0.911128	10.3826	8.64892	8.38001	2.80223	13.8415	4.48683	0.815817	0.625895	2.11611	89.26803
785400	-201.977	-112.272	-89.7056	9.50499	2.23388	3.40353	0.969307	17.0353	9.68941	3.31791	0.20903	3.29851	4.16807	12.9576	5.81031	4.342	2.52285	0.606397	3.15119	2.23013	1.32012	6.55036	3.44822	8.06928	13.1378	5.00267	2.78223	4.86575	130.6268
785500	-197.26	-106.494	-90.7657	9.37731	6.3605	0.895757	0.282704	3.55755	2.17746	9.20921	0.5956	13.0458	4.98453	5.48881	0.193401	0.0241747	0.552673	5.94938	26.948	9.58368	1.25867	3.14191	4.77815	0.20442	1.5986	18.2272	0.666549	6.82573	135.9277
785600	-192.419	-105.28	-87.1392	0.197174	0.227225	0.261423	4.64848	1.40255	7.89212	13.2912	7.08863	1.57877	11.0737	4.62501	3.7259	7.42301	0.810728	0.161387	2.02271	0.475374	0.128222	24.8228	10.2572	7.64819	3.06657	1.239	3.31141	0.416104	117.7948
785700	-193.69	-112.26	-81.4305	5.43534	0.639273	6.85726	1.65774	2.83314	6.60838	2.06268	3.17687	2.20168	0.424283	8.10365	2.99366	3.293	0.611781	1.21411	4.65606	1.8985	7.1916	0.653939	9.4552	0.891076	6.7848	5.94614	3.42087	0.240401	89.25142
785800	-177.938	-100.078	-77.86	0.391637	2.21759	0.00492621	0.151477	2.42068	2.16255	5.84433	1.10171	2.96445	2.34243	2.69542	5.11101	0.214581	0.0739343	1.04829	1.57202	2.96328	10.1799	0.84289	3.2467	0.196714	0.164807	2.75071	15.4254	5.31143	71.39889
785900	-196.248	-112.149	-84.0988	9.92654	12.4337	5.07129	0.948221	0.00998453	3.99348	1.74624	2.3475	5.36728	0.442495	1.3072	6.06441	0.472812	4.71998	0.121187	6.16093	5.00386	2.23745	3.36978	9.85176	6.60727	11.608	0.246811	0.769033	1.76552	102.5927
786000	-182.47	-104.228	-78.2416	0.00975847	0.00889724	3.14366	7.02562	1.76515	2.10012	4.91569	3.15194	1.71794	2.69093	6.94286	1.50832	6.96172	2.77825	2.43963	15.1705	4.49676	0.468533	0.155238	0.506653	0.268989	2.00314	0.695843	0.949105	1.43189	73.3071
786100	-181.132	-92.5574	-88.5745	0.120531	0.0390663	0.0262379	0.0778409	4.04052	1.25973	4.81046	10.751	0.528211	13.4534	2.43868	4.7295	0.0288433	0.214255	5.37024	16.9799	0.208168	7.90843	7.04576	3.90934	11.8371	10.8239	14.4258	0.0860955	3.85851	124.9717
786200	-200.023	-112.069	-87.9539	9.55223	3.06491	0.485993	0.906383	8.04627	6.70387	6.19584	1.11915	1.31595	5.46986	3.28884	12.3889	0.858118	1.47197	3.27559	12.937	0.269305	9.77673	2.23904	12.0056	2.93348	5.33702	0.787052	0.295299	11.1441	121.8684
786300	-206.816	-112.277	-94.5391	3.90767	19.4591	5.24887	0.167569	5.28924	1.80757	1.27032	0.825042	0.42132	17.9684	15.4393	6.37591	4.94167	4.99782	3.50758	5.46802	2.16797	0.494104	2.1645	24.9562	1.012	4.32882	14.7869	5.74949	2.03926	154.7947
786400	-178.21	-99.3247	-78.8852	0.14127	0.0434686	3.13365	2.90736	0.207299	6.68507	3.61978	5.20895	0.590812	1.52809	1.91042	0.644525	0.297369	0.0511495	11.5864	0.304379	3.77818	10.5402	6.94664	2.81787	0.0632679	8.51455	4.41556	0.570053	0.0184596	76.5248
786500	-193.047	-103.968	-89.0791	0.0629405	0.0835636	1.01863	0.210613	27.2503	4.24355	5.68639	3.03051	1.38691	0.767004	2.73588	2.98783	1.92657	0.176527	3.5132	0.395374	6.59286	19.6358	2.21571	9.69903	8.54454	10.5014	3.90115	1.19959	9.72878	127.4946
786600	-185.711	-97.768	-87.9434	5.6154	0.486022	0.105228	0.0389549	2.27508	28.466	7.17302	5.75023	10.6598	4.9446	0.331322	7.19049	0.00992613	0.0413185	0.51719	4.95565	13.7007	4.9365	2.30862	0.0681573	0.159964	10.689	8.30912	2.79132	0.292316	121.8159
786700	-193.01	-105.43	-87.5806	5.28638	3.46215	3.69047	1.16087	4.44832	1.02684	0.609435	0.967111	17.0545	10.9618	0.841561	6.99763	0.126856	0.00800178	1.00735	3.27061	5.06718	7.99518	3.15347	5.95773	1.43363	0.832203	10.8382	7.81878	15.9859	120.0022
786800	-184.928	-104.785	-80.1431	1.83485	0.620401	1.24644	0.111624	1.81143	0.367482	8.73357	2.00606	4.32054	0.744183	3.40642	3.51634	0.256214	0.00794802	7.56375	1.46869	3.97644	6.88546	2.14473	4.1523	0.0240028	13.836	2.39874	8.11807	3.26303	82.81473
786900	-178.612	-99.2614	-79.3502	0.0189122	0.0461287	0.32002	0.171882	1.14332	0.08759	0.0023443	11.4448	1.29822	2.17626	9.28271	0.554521	0.134915	2.97698	0.0439599	0.362794	2.48167	6.78181	4.60775	11.9848	0.183334	1.20701	2.57707	3.23422	15.7271	78.85009
787000	-171.546	-93.2419	-78.3036	0.0196943	0.718345	0.0163835	0.179208	0.969575	1.03332	4.99028	4.33768	9.05194	1.1689	1.62771	4.86285	0.110078	0.0920381	0.00696688	1.59517	0.279566	1.80211	2.91945	0.29406	10.3636	4.32375	15.0696	7.52129	0.263412	73.61706
787100	-175.926	-97.259	-78.6671	0.0243956	0.00277353	3.01247	2.85761	1.73162	4.43412	3.99975	0.700364	2.14103	0.354185	3.08913	0.696431	0.0419375	0.0773703	3.11582	0.318697	2.0826	5.15123	2.06445	3.94144	8.74044	6.98518	5.28118	10.566	4.02408	75.43429
787200	-167.586	-88.6754	-78.9104	0.159788	0.147193	0.00215518	0.0515997	0.969966	1.41212	4.37184	2.2263	2.21384	4.20565	14.3728	0.145406	0.0410449	0.0114342	0.666931	9.46412	0.268044	5.71096	0.682643	1.08703	0.537489	3.53676	7.75501	12.8366	3.77444	76.65121
787300	-187.152	-105.087	-82.0648	2.56056	4.12924	1.90716	1.07559	1.26934	2.20529	6.06047	9.88913	11.8672	7.79168	0.092866	1.88694	0.0697011	0.0210852	2.37058	0.709556	1.21861	4.66542	4.80232	4.6709	1.62427	3.8303	1.88041	10.148	5.67654	92.42322
787400	-196.056	-107.617	-88.4391	3.09905	1.59384	1.95868	3.28401	2.02636	1.55748	22.0207	6.28591	15.9222	1.79256	2.37647	2.38481	0.0396059	0.334605	0.458462	4.33226	12.5872	0.153089	3.74484	2.50987	0.124253	0.446255	20.696	5.29698	9.26893	124.2944
787500	-194.556	-105.455	-89.1011	0.770029	14.736	8.07278	1.37215	0.84504	1.36051	3.7759	0.356443	1.18551	1.57919	14.8871	16.1931	0.0899363	0.0521559	8.74539	5.97048	3.57872	7.77202	7.05452	0.783004	15.9254	0.355463	8.34471	0.572486	3.22646	127.6045
787600	-200.037	-109.676	-90.3614	0.828988	2.75542	20.4713	4.47159	5.26001	3.46478	2.12265	2.42247	6.327	1.61261	8.01038	0.65718	0.536888	0.226307	0.0518544	1.23095	13.6613	11.551	1.57399	4.94423	4.21255	11.2593	3.55587	1.31184	21.3855	133.906
787700	-177.757	-92.4558	-85.3008	0.06904	1.56267	0.0615631	0.00970182	22.6495	3.86607	1.89198	8.30148	3.05021	5.58981	8.94957	4.94465	0.0417939	0.0260461	0.0968454	1.79015	0.278742	0.699922	0.0297616	1.37136	3.07617	6.68894	7.3474	24.7517	1.45773	108.6029
787800	-189.316	-102.455	-86.8606	1.57141	9.5096	0.532676	5.80368	5.15978	2.28878	8.81973	1.60682	4.77471	3.14819	0.108701	0.0265297	0.0857868	0.176683	3.34103	22.6032	1.03177	1.37338	0.166519	4.81013	31.8191	0.186894	0.647879	5.08569	1.72313	116.4019
787900	-195.421	-110.242	-85.1788	1.5244	1.19042	1.88309	0.725904	5.05304	2.26134	7.14913	1.31905	12.8481	1.44294	0.701684	2.90439	0.308843	0.596953	2.72794	0.772155	7.21113	13.3991	11.7913	3.79875	5.23794	10.5181	1.9284	3.28055	7.41866	107.9932
788000	-194.011	-109.901	-84.1098	0.374075	2.69681	0.225258	1.85941	3.40624	12.4789	6.71673	2.00296	4.04422	6.41497	1.47646	1.42965	3.80261	0.838794	3.0725	0.21977	3.24998	2.08522	4.20965	15.9374	0.116777	8.88917	2.94415	5.65431	8.50182	102.6478
788100	-183.22	-101.756	-81.4644	0.132033	0.17772	7.57949	8.33255	3.00696	1.62468	1.23595	1.91751	1.18762	6.25158	13.3356	3.18532	0.167447	0.157268	7.35278	1.40563	7.3335	2.43141	0.769061	4.51655	5.55375	1.18118	1.50928	6.957	2.11927	89.42115
788200	-186.964	-102.461	-84.5023	0.054078	0.102365	8.25332	3.61671	2.94403	5.94773	6.87637	5.07019	2.44603	7.96008	2.52155	0.856614	0.02736	0.603492	0.801583	2.97023	2.78004	11.921	1.70097	16.8116	5.90917	10.3272	1.84457	2.26093	0.00330784	104.6105
788300	-190.597	-101.639	-88.9575	0.125279	4.21387	0.328453	1.06227	0.0886567	1.57276	17.192	4.98221	2.13407	4.13037	0.735494	20.137	0.0467991	0.015035	1.52081	9.86209	0.723258	8.4709	0.942993	11.3905	22.2871	4.31494	1.9351	5.98598	2.68868	126.8866
788400	-183.577	-101.469	-82.108	0.0955723	1.54445	0.166192	0.0165971	9.9787	1.41486	1.22794	1.39821	1.64424	2.24907	3.25431	21.0319	2.64715	8.03985	0.011574	2.25609	5.32088	5.39055	1.32149	4.2021	2.0499	0.34186	3.17072	12.0622	1.80278	92.63918
788500	-196.648	-109.055	-87.593	1.44414	0.454187	0.738568	0.0499021	3.70222	16.5844	3.79754	3.20946	0.154965	9.79229	1.87477	9.04171	0.922548	1.19088	1.78697	0.421509	6.2615	5.75389	9.83243	31.8353	1.73534	4.77163	0.7455	2.40351	1.559	120.0641
788600	-196.777	-105.416	-91.3614	2.24431	8.34796	0.283208	0.238948	1.13996	25.1495	1.07839	13.9848	8.11005	9.00251	2.36609	0.302765	0.257104	0.428122	2.34136	0.786584	5.81188	20.5999	3.75199	6.97692	1.5128	4.02585	2.70767	10.6227	6.83467	138.906
788700	-192.204	-109.986	-82.2175	1.83607	0.169853	13.3424	0.0847958	0.732181	0.515901	0.229994	2.88951	2.39766	12.8236	1.54031	2.87786	1.16021	0.862378	13.5394	1.18571	0.467728	3.42101	7.66136	3.40246	6.20588	3.8387	5.3013	4.18863	2.51171	93.1866
788800	-181.697	-101.233	-80.4638	0.507339	6.18371	8.69529	1.2773	0.205172	3.25831	4.60914	6.29402	1.44268	0.388526	0.0599908	0.329457	0.00314205	0.102365	0.219998	5.38008	1.45684	1.05002	2.39426	1.36683	9.09548	0.0080157	8.3431	13.0366	8.71023	84.41795
788900	-191.792	-106.911	-84.8811	7.55394	1.68778	4.27879	5.78137	0.147702	4.148	4.08138	5.22225	5.92365	7.67091	12.612	1.52466	0.0568354	0.243557	3.60805	5.48749	3.70726	4.40755	2.69884	2.15154	5.39872	0.0851247	4.31141	12.785	0.930752	106.5045
789000	-185.755	-104.339	-81.4155	1.50944	2.03045	0.162869	0.0822385	0.850186	4.40123	1.27557	0.639856	0.298792	0.067152	1.13011	0.881459	2.98674	5.3153	8.40914	1.53461	2.91959	6.1813	9.68341	14.4525	13.9825	1.31925	5.80226	0.360727	2.90002	89.17665
789100	-197.71	-112.311	-85.3989	4.74653	1.63794	0.547591	12.0304	8.36252	7.54954	1.68029	2.2888	0.792584	0.869135	7.88768	8.31456	7.70641	1.24473	3.18851	1.1976	9.72581	0.240212	6.91395	6.04186	0.186374	2.75989	6.136	4.63003	2.41474	109.0937
789200	-179.757	-97.8413	-81.9156	0.00977626	0.133433	0.952651	0.204105	3.92636	8.37243	3.66251	0.76576	0.0793319	4.33496	2.2661	0.221805	0.054311	0.144712	6.87039	2.52809	2.48283	0.857481	16.936	1.4561	6.24239	1.65269	1.31034	8.76394	17.4483	91.67674
789300	-190.964	-105.748	-85.2161	0.18549	0.0367818	8.08904	7.88393	2.73083	9.79881	2.91419	10.5859	0.171613	0.539559	4.63856	1.56543	1.77044	0.241901	12.4297	6.56736	1.14239	8.47222	8.23762	3.40561	0.655799	6.41242	1.07683	1.54489	7.08208	108.1794
789400	-200.869	-112.144	-88.7252	12.9987	12.857	0.732575	2.41421	7.8151	1.67499	0.243442	1.0157	3.11751	5.12046	2.83066	4.56222	10.9787	5.97899	1.40053	0.492225	2.13681	18.8213	3.49911	1.99446	4.54731	1.34079	1.31793	14.7353	3.09887	125.7249
789500	-200.584	-112.171	-88.4129	16.356	1.89931	0.89747	8.74311	1.52298	10.2404	0.290684	1.05763	12.8625	1.53831	4.56155	9.22968	1.02883	14.5219	7.74538	4.86144	2.50501	1.81137	2.88236	0.803658	1.23259	1.10346	4.77506	5.80059	5.89226	124.1636
789600	-197.775	-104.847	-92.9273	3.30613	6.83392	2.51702	16.8471	5.37664	2.30523	5.75577	0.138743	11.4159	10.8515	1.87151	13.6071	0.020738	0.0555987	9.74062	14.406	0.417353	0.405816	6.62547	16.2198	2.35826	0.306409	1.67705	7.99619	5.67957	146.7354
789700	-190.387	-111.416	-78.9714	9.5717	4.28176	1.58536	1.32075	5.90243	0.541356	0.443738	3.64719	0.865775	2.9553	0.701429	0.76999	4.18155	8.26998	10.4417	0.611372	1.81554	1.79339	0.964873	8.28669	0.90791	0.185481	0.0750047	6.0226	0.81286	76.95574
789800	-175.07	-91.8042	-83.266	0.0593522	0.00195395	0.148194	0.150941	7.65917	12.5271	1.57536	6.10583	0.548739	2.6918	9.11208	8.04711	0.0225445	0.0581128	14.7287	2.49598	5.61935	7.48514	8.75954	3.03176	0.849092	1.29326	0.736542	1.70778	3.01372	98.42918
789900	-192.554	-106.316	-86.2382	5.06831	0.0118578	0.204831	0.0262634	2.38008	1.58415	4.71591	2.56416	2.31438	3.3533	1.22724	12.0457	16.0539	9.76332	6.79914	4.0956	10.5681	0.287179	9.65015	6.20986	3.62667	6.71897	0.205993	2.87554	0.939327	113.29
790000	-183.376	-98.0357	-85.3406	0.240351	0.253731	0.704856	0.0363125	1.10435	1.9065	11.2098	1.79175	9.02988	15.674	0.0982615	7.04239	0.188108	0.00897661	0.0584856	9.13851	1.67691	11.3457	3.92077	9.39304	13.6752	6.15058	1.50972	2.09798	0.545792	108.8019
790100	-199.44	-103.762	-95.678	2.06325	1.62546	0.0249756	0.0124638	7.12425	4.71822	22.6152	13.8201	0.0239727	0.973845	12.2278	4.97092	14.6193	1.41017	23.9031	0.200175	0.362018	3.82711	6.63505	2.23334	12.6984	3.6132	7.19274	0.455282	13.1387	160.4892
790200	-203.573	-112.161	-91.4124	3.03969	6.45327	19.1653	0.476408	2.32718	14.5566	3.81202	7.49922	13.685	5.80555	1.0379	0.00851797	3.27149	1.60333	4.66825	3.32688	3.56028	3.34003	20.6582	0.826916	0.0868531	13.2872	3.84699	2.24304	0.574993	139.1611
790300	-190.584	-102.329	-88.2544	0.0268033	0.00566722	3.46248	1.5704	1.11031	4.558	1.48939	6.79365	1.21198	0.919198	1.8524	9.50755	0.608753	0.328901	10.7635	2.98818	9.56315	5.86928	8.88006	10.3042	19.4484	7.63523	7.804	1.68749	4.98218	123.3711
790400	-187.094	-99.4024	-87.6912	0.00979998	0.2914	0.0798752	0.388328	21.3789	8.75872	7.50427	3.87478	6.11338	17.5391	1.48667	6.43141	0.106465	0.0424772	0.975984	0.387465	4.29773	7.08667	5.16946	6.60116	2.64304	2.68953	2.363	2.67788	11.6575	120.555
790500	-200.497	-100.849	-99.6485	10.3027	2.96054	0.284129	0.0327119	14.8484	3.85942	5.67985	2.14281	1.93294	1.93316	1.47355	19.3158	0.195908	0.0158099	6.53845	17.044	8.81231	27.3167	5.36523	25.0379	10.557	4.35446	9.17974	0.0361324	1.12184	180.3416
790600	-193.451	-108.646	-84.8046	0.644375	4.34757	8.88844	19.1808	1.20374	0.240382	0.271267	10.1682	2.64985	4.55094	0.0700108	0.330013	0.236924	0.736202	8.09372	8.81631	0.625833	0.941078	2.16694	0.624278	0.160402	11.6347	2.65646	6.36297	10.5204	106.1219
790700	-182.758	-101.179	-81.5793	6.9232	6.09646	0.0397801	0.331212	2.41808	3.91789	6.85884	9.31014	2.52198	5.2291	1.6554	1.50627	0.0599919	0.138233	1.35925	0.54207	2.56088	1.23873	3.25945	8.00964	1.01006	0.343272	5.18223	10.6418	8.84145	89.99542
790800	-186.267	-103.323	-82.9439	2.34653	0.0778413	0.274155	1.15555	0.311093	0.370857	3.69536	1.53435	2.68265	7.56089	0.265168	3.07614	0.231703	0.0661445	4.46987	13.602	5.79382	10.7558	1.20553	12.1793	6.74715	2.3972	9.88456	0.905219	5.22956	96.81844
790900	-194.799	-108.819	-85.9796	2.46509	0.203998	3.05392	0.154963	5.54971	1.30161	2.30851	1.77143	1.7469	11.2571	1.43021	4.88984	3.48332	22.1596	2.23891	14.1914	5.26148	1.45366	2.82072	6.10772	5.5206	9.40876	2.21703	0.132066	0.868666	111.9972
791000	-190.274	-102.823	-87.4503	1.50123	0.0250106	0.742452	0.1941	7.64577	15.5118	17.9321	1.66563	4.71403	2.48593	0.00326615	4.35781	0.00598733	0.0453556	3.13863	3.99055	5.90437	2.90743	4.14494	12.8947	8.77081	2.72241	6.32759	5.41384	6.30446	119.3503
791100	-168.719	-93.09	-75.6287	0.0378754	0.019687	0.0395254	0.0062222	0.629829	3.99117	3.17133	5.6374	3.93102	2.3149	3.83959	1.0554	0.395754	0.0406183	0.126023	0.696643	6.45104	5.36867	6.72231	0.259509	1.47389	0.618839	1.05135	5.05834	7.30568	60.24262
791200	-191.591	-105.084	-86.5079	24.8786	1.86921	1.6007	0.644069	3.53294	6.86883	4.20577	3.18781	1.92582	6.74183	2.12456	0.256224	0.0346947	0.147934	1.58567	12.5259	0.478647	3.55173	4.01171	2.77828	0.792412	26.4891	0.310019	2.90421	1.19188	114.6384
791300	-169.985	-94.8922	-75.0933	0.0978386	0.0749881	7.02982	0.164474	3.17798	0.0353232	6.61138	7.63273	6.28884	1.00833	1.1993	2.37408	0.00948873	0.0892797	4.23796	0.149666	2.01176	3.56342	3.08304	2.60733	1.94241	0.322041	1.0286	2.32472	0.500496	57.5653
791400	-164.537	-91.9059	-72.6314	0.0305061	0.0140309	0.247258	0.05917	1.68821	0.135758	6.40363	0.466448	0.263	4.3763	4.60304	2.03493	0.0724144	0.0959938	0.160975	2.61751	0.121425	0.13296	7.2002	0.875218	2.71451	1.23757	3.95332	1.08384	4.6676	45.25582
791500	-188.551	-104.809	-83.7427	1.7978	1.3924	0.00171508	0.0751591	1.44302	12.1954	4.54539	1.35838	3.91151	2.11711	1.85399	22.2441	5.09731	0.361621	6.04368	4.5411	3.71101	0.10165	4.50906	4.09091	1.31716	6.87694	5.8429	2.52783	2.85558	100.8127
791600	-187.521	-106.576	-80.945	0.0307661	9.04574	2.15134	0.11112	4.03028	1.44619	4.59865	0.832836	0.0263882	2.29117	0.59918	3.51104	10.9936	9.04094	0.327573	1.08853	7.8544	7.12176	0.196137	5.24751	1.00428	7.36398	3.02212	4.7676	0.12073	86.8239
791700	-183.655	-98.7846	-84.8702	0.208151	0.0504088	0.491523	0.0915869	1.8836	8.8575	3.59782	8.28189	10.4458	1.63258	1.92635	0.810633	8.9658	4.27902	12.9362	0.0798021	0.0110153	0.722984	5.95797	0.973905	8.54392	6.6385	3.77233	13.3084	1.98229	106.4499
791800	-193.414	-106.005	-87.4091	3.36851	14.2609	9.58764	0.710466	9.74542	2.45667	0.995131	4.03706	0.988134	4.62909	5.24959	0.131452	0.0359924	0.155756	2.03115	1.71803	0.240139	14.2203	3.76499	14.2172	2.28561	2.65501	1.81498	1.3902	18.4551	119.1445
791900	-203.683	-112.325	-91.3586	8.18907	2.0614	1.55107	8.38214	0.840308	5.44283	5.33661	7.0427	14.7421	13.0778	3.03866	4.96281	4.90057	7.18244	3.56594	0.344709	1.41086	0.373076	10.1007	4.86695	16.9097	4.35413	2.29976	0.533479	7.38194	138.8918
792000	-191.202	-106.252	-84.9501	2.70842	2.34642	2.53943	3.94131	5.87695	1.71914	2.6873	4.82483	0.433623	2.18279	2.8636	5.13771	0.102576	0.122141	15.8019	2.69426	3.81063	0.139123	5.32529	2.94051	16.78	0.544164	11.8321	5.82458	3.67049	106.8494
792100	-178.073	-99.3465	-78.7262	0.0195139	0.155987	17.535	2.17234	2.12772	2.0731	5.57396	2.3658	4.46263	4.35335	3.11356	7.95516	0.134105	0.040465	0.874316	0.818369	5.34305	1.42048	0.0847387	0.380375	0.0103882	2.08023	3.14822	4.27915	5.20796	75.72995
792200	-181.78	-105.674	-76.1056	0.927303	2.59744	7.13223	2.16824	8.81108	3.98812	1.38113	1.83218	3.61541	0.0849059	1.7219	0.825018	0.0614785	0.147197	0.658818	3.35531	0.899394	5.473	1.68591	7.0754	0.654127	2.1012	0.190459	0.286323	4.95357	62.62714
792300	-185.618	-103.443	-82.1752	9.35442	2.25726	5.56892	2.01231	0.0554875	4.28886	1.81478	9.84566	6.92102	9.58077	0.647104	0.252184	0.15328	0.0280578	2.75132	1.60117	0.963203	2.91058	2.45473	15.9779	0.0885271	8.58044	0.449229	2.49186	1.92594	92.97497
792400	-196.9	-106.724	-90.1753	1.91406	5.62723	0.176542	0.157795	0.58483	8.12277	0.0514301	0.990299	1.68016	9.68115	0.958495	1.05765	10.7284	15.1574	3.35145	25.9428	3.26393	3.33205	15.8041	0.538934	1.26757	5.80163	10.3521	5.77367	0.659289	132.9757
792500	-191.351	-105.162	-86.1887	8.33456	1.72513	0.546731	1.49881	5.05974	4.12934	1.32134	7.88246	2.75611	31.1602	1.1774	3.94079	0.00998927	0.136219	0.713231	5.5259	4.32911	15.976	2.21135	1.88101	4.95985	0.14337	1.75503	5.06358	0.8052	113.0424
792600	-198.297	-111.967	-86.3295	0.238255	0.777099	2.8708	1.16574	5.21283	1.84018	3.63509	0.761044	2.65712	0.149277	3.0962	5.59385	1.53614	7.19966	7.31148	1.58517	14.9554	2.78305	0.101758	4.86593	18.4284	11.1606	13.9039	1.43867	0.47892	113.7466
792700	-193.371	-102.971	-90.3997	0.257882	7.17516	0.282925	0.0659912	1.14414	1.35936	11.9955	3.03433	11.2229	24.7831	13.5844	1.48494	0.00844214	0.146143	1.92014	15.4118	7.32097	5.61388	0.68919	8.11986	6.60531	0.543342	4.88846	1.79159	4.6476	134.0974
792800	-182.915	-98.5961	-84.3189	8.82304	1.38334	0.106738	0.0524192	14.504	12.3196	9.69675	6.60429	0.452446	2.10856	3.78778	3.90322	0.0464619	0.0681805	2.69931	12.87	4.23293	0.0980216	4.90711	4.90479	1.13346	2.65133	1.80205	4.45064	0.0871054	103.6935
792900	-187.878	-104.56	-83.318	2.98695	5.17647	2.06906	10.0754	0.584813	1.83091	9.87902	3.64623	3.91538	0.258867	6.25497	6.9522	0.0186456	0.0342199	2.10186	1.62244	0.70063	0.570098	5.65091	1.24165	0.895269	22.9641	3.71715	3.65121	1.8905	98.6889
793000	-173.399	-89.0053	-84.3941	0.00301122	0.0120101	0.121395	0.00866996	9.23287	0.197398	0.197404	5.93719	27.9292	0.879231	2.90784	3.35546	0.133682	0.278978	0.1317	2.66981	0.191118	0.995171	6.07081	4.5392	6.23785	8.04932	20.6318	1.69308	1.66553	104.0697
793100	-192.739	-105.812	-86.9272	4.35754	7.14129	1.31591	9.62089	2.51125	8.69573	2.41046	6.15781	6.5735	0.567361	0.992181	9.13237	0.0773543	0.100014	3.10131	3.4408	3.05516	2.01049	0.157546	5.63033	5.45865	9.77415	4.0602	17.4698	2.92303	116.7351
793200	-185.44	-104.888	-80.5517	5.64432	5.4107	0.0731523	0.00951721	0.526501	2.95646	2.35247	5.82138	2.98322	2.52346	0.951844	3.90988	7.19756	2.0802	3.22365	1.99169	0.242828	4.0561	5.81076	0.175735	2.88841	0.913138	13.3138	1.3977	8.40285	84.85729
793300	-178.559	-98.0738	-80.4849	0.0184274	0.383643	0.1032	0.195664	6.44592	7.49726	11.2179	8.23521	3.09353	3.1234	1.81192	4.44515	0.173845	0.00754705	0.262146	5.43945	5.46135	1.88709	4.23251	4.69773	2.57068	2.96408	3.8822	0.159457	6.2141	84.52339
793400	-192.475	-100.044	-92.4315	23.0369	0.173258	2.86042	0.118658	2.51338	2.44857	15.3598	0.597886	7.92911	9.28167	7.29623	0.60348	0.120589	0.0323427	3.59052	3.44953	2.05066	15.8548	1.01168	28.6571	0.00766172	1.77391	0.227126	6.5775	8.68393	144.2567
793500	-186.182	-100.959	-85.2233	8.50974	11.0649	0.0209815	0.466571	4.8797	1.52571	1.06684	5.4228	26.0732	4.23298	4.90131	4.03243	0.0411272	0.049771	4.7065	20.4214	1.04175	0.477629	1.73305	1.15775	1.32061	0.327249	3.31816	1.26358	0.15986	108.2156
793600	-193.637	-105.074	-88.5633	5.37861	8.21864	6.4278	0.580718	1.87798	10.4376	3.52242	2.39492	1.19908	24.335	4.88742	4.37351	0.0351278	0.0601021	0.726224	9.06421	2.04017	3.13994	0.468757	5.77279	0.0426632	2.40736	12.6788	14.2764	0.569151	124.9153
793700	-193.841	-111.236	-82.6045	0.0277624	1.31676	8.47843	1.04427	2.67922	1.77208	1.05193	1.52875	16.8426	9.72851	2.0222	6.52825	0.370271	2.65202	2.84187	1.35632	8.28443	0.629575	3.614	1.91056	0.148122	5.68934	9.13558	4.27631	1.19252	95.12169
793800	-176.049	-99.0498	-76.9988	0.751069	10.157	15.3321	5.00414	8.28083	0.211524	2.86129	1.81495	0.0679259	0.392156	1.19965	0.0663403	0.0794588	0.00456282	0.649632	1.69113	4.7825	3.66355	1.65711	5.56036	0.201882	0.0339673	2.10833	0.18449	0.337071	67.09307
793900	-177.195	-91.0166	-86.1787	0.152997	0.108655	0.0310044	0.115131	12.3013	0.207476	0.374911	4.35986	0.834381	3.38088	9.22717	1.07218	0.0590265	0.0368436	6.85146	28.3506	6.68467	1.64587	0.30815	0.675131	14.8259	1.70997	12.7292	1.7223	5.22761	112.9926
794000	-177.949	-91.0955	-86.8531	0.0944307	0.0655534	0.0569029	0.0695031	17.0203	6.56654	3.24097	8.94209	10.1781	0.775623	1.37944	13.5492	0.00318518	0.0638223	7.98331	4.78527	6.13523	7.07501	1.94234	6.10164	6.26514	0.934921	5.48347	6.39741	1.25482	116.3642
794100	-191.578	-103.679	-87.8994	0.599115	2.42756	0.468028	9.33185	2.24483	4.09994	7.58305	3.68679	4.72581	5.32879	0.721718	0.822464	0.0293257	0.00681756	5.01177	0.180136	10.2809	8.52978	1.5169	16.1863	3.42068	19.1537	1.78759	8.34382	5.10841	121.596
794200	-177.739	-97.1786	-80.5605	0.0519617	0.00714797	0.103046	0.295602	0.611679	4.55057	0.498578	4.09777	8.09421	0.660413	6.00572	9.87872	4.33379	0.534416	0.135385	0.157061	11.751	1.62076	3.82971	0.0346005	11.5397	2.27298	2.4543	4.06946	7.31283	84.90137
794300	-188.778	-105.569	-83.2095	7.11506	0.449429	0.163875	0.13094	0.823307	4.39122	21.9177	4.34483	23.1322	2.56534	0.185235	4.37981	1.88838	1.3902	1.49024	0.225046	1.10467	11.8988	2.41431	1.73	3.28966	0.171152	1.87545	0.807716	0.261792	98.14634
794400	-200.336	-111.391	-88.945	1.18165	4.32879	8.33294	1.92906	11.5705	19.0271	8.47165	3.12191	0.131818	11.7094	11.9157	2.78057	0.834164	0.555509	0.648482	4.51699	5.83018	8.08591	2.57381	2.24468	5.53918	0.991913	5.52325	0.639438	4.33944	126.8241
794500	-214.673	-112.289	-102.384	2.98	9.943	7.88575	14.5209	18.3134	1.4467	27.6682	4.70212	7.38963	8.74669	13.1136	8.05075	10.0254	0.591454	3.67082	8.23319	3.04403	8.479	19.517	0.285173	2.46591	2.12247	4.69721	1.27292	4.85295	194.0182
794600	-171.201	-96.3525	-74.8482	0.233203	0.0102961	2.29544	4.47543	5.55503	0.152568	4.40946	5.70912	2.93055	0.750137	0.421125	0.439599	0.0453459	0.0472307	3.79827	3.59363	0.271681	4.02285	4.26005	2.81199	0.664493	0.0393061	6.78611	0.309537	2.30779	56.34023
794700	-196.733	-107.488	-89.2443	0.345981	11.6015	2.85769	1.12131	10.0567	4.02921	22.9229	0.869013	0.518195	13.4622	7.35169	0.0759296	0.0419925	0.364585	14.2365	8.1357	1.62279	2.84377	0.713921	4.10807	1.59783	2.66072	4.01156	2.56042	10.2104	128.3206
794800	-181.126	-98.5077	-82.6188	0.00828376	0.508104	0.070729	0.201023	12.4191	3.43756	13.5095	2.10782	0.669867	3.04982	7.08805	0.260642	2.96167	1.5923	0.122678	8.20366	0.01657	3.75772	4.27394	3.92733	2.99071	14.8282	1.21839	4.85854	3.11067	95.19285
794900	-188.227	-104.116	-84.111	0.567417	3.28014	0.0104793	0.171383	6.47865	2.9996	0.828406	8.90289	1.95534	8.05972	18.7571	1.60756	6.21599	6.63392	1.7748	0.0211672	0.185457	2.279	1.99469	6.87302	2.82587	5.75946	0.420881	9.11866	4.93243	102.654
795000	-182.757	-100.62	-82.137	3.83342	6.12331	0.198338	2.11289	14.8496	5.62985	1.46234	0.874877	0.594002	7.66036	0.117642	0.223068	0.0224994	0.150479	2.02793	0.635068	0.131912	2.2044	0.662206	21.0659	0.344036	0.211822	7.63713	12.7685	1.24237	92.78398
795100	-181.969	-100.66	-81.3086	7.42891	0.193277	0.0112761	0.0180377	3.30084	1.71378	1.87111	1.51548	0.609663	13.4128	1.24055	5.33157	2.99462	10.8018	11.9727	2.33496	0.143853	0.695755	0.434365	12.5527	1.58228	0.370113	6.69975	0.730834	0.680746	88.64177
795200	-195.887	-109.674	-86.2137	13.1836	15.0623	7.54188	0.785771	7.30088	0.261225	2.35581	10.4087	0.0339976	3.82657	14.9726	0.480127	0.329363	0.438627	1.71514	11.909	3.42768	6.35809	0.398367	1.22968	2.37313	4.35443	1.34867	2.61107	0.460759	113.1675
795300	-192.617	-105.54	-87.077	3.57833	1.37209	3.55517	8.12332	4.00723	2.16502	4.65658	4.1651	1.67446	3.62733	1.23425	9.49226	0.0500344	0.099759	3.76194	20.2383	2.37102	11.9452	1.94365	0.215023	1.16783	2.82905	2.70019	14.8074	7.70347	117.484
795400	-177.966	-100.417	-77.5491	0.154322	0.266088	0.0260963	0.990061	0.36658	2.94628	1.07112	1.4938	1.92822	5.12887	2.46159	1.44671	0.00897579	0.0495048	8.60237	0.874094	8.50947	0.629459	5.52982	0.744646	11.2716	1.16514	11.052	2.8019	0.325989	69.84469
795500	-187.079	-110.134	-76.9447	1.7577	1.2769	0.37261	4.86511	1.72162	0.303334	0.412544	7.27601	2.39833	0.799646	0.0162769	0.548461	3.4113	0.0934483	6.67117	4.87214	5.25525	1.68463	0.0816122	0.0964092	4.11503	8.58154	0.662675	5.47358	4.0752	66.82252
795600	-188.532	-104.777	-83.7556	0.103818	0.00451948	0.0853489	2.6204	11.1221	11.8549	6.54627	11.4619	5.58179	10.1667	0.4097	7.98711	0.486953	1.72851	1.79852	0.0475497	6.08141	2.35882	1.3376	4.66806	1.39957	1.43635	0.672111	6.18556	4.7315	100.8771
795700	-188.058	-98.9893	-89.0685	0.0332451	0.0508014	0.195517	0.0443642	4.02459	12.8958	6.56591	2.90971	6.67784	0.85521	14.9362	3.1643	2.56484	18.5806	1.97544	6.93622	3.2734	3.52643	14.0442	1.20722	2.58241	0.43786	2.07424	6.72002	11.1651	127.4415
795800	-177.195	-93.0006	-84.1942	0.0268976	0.150767	0.090816	0.0866845	17.9054	1.54249	0.98876	5.64851	1.16092	2.03382	2.80881	20.5885	0.0525808	0.0104702	3.0828	0.480055	0.0771895	4.56497	2.67911	6.10329	11.2467	14.265	0.984725	5.25543	1.23516	103.0699
795900	-162.306	-89.8608	-72.4455	1.00336	4.66315	0.0356364	0.0503644	2.06141	1.10325	0.137478	0.0445728	0.204715	0.128926	6.7734	0.110034	0.000583261	0.015182	3.21019	0.983303	0.40958	3.73201	1.1138	0.0249092	2.03264	14.6336	1.03609	0.249065	0.569275	44.32655
796000	-195.244	-110.714	-84.5295	4.72938	6.19051	1.84245	11.4002	1.48423	0.362745	4.37222	31.684	5.16263	1.67559	0.174308	0.768769	0.19631	1.04635	2.88645	0.700387	4.28588	2.03611	3.08867	5.73329	1.44637	0.918908	7.37709	4.75142	0.43207	104.7463
796100	-194.463	-107.307	-87.1562	0.387763	0.0530448	0.121645	1.73387	1.67233	4.1184	4.1881	0.278046	24.0065	2.9655	1.42533	2.76965	2.33441	0.0371136	9.95816	20.3601	1.43055	4.18034	9.12511	8.64033	1.08503	3.06323	6.91571	0.828345	6.20157	117.8802
796200	-193.734	-106.788	-86.9458	0.235047	3.1604	4.11141	0.638458	7.10232	6.65466	0.228497	4.8254	4.31145	4.34623	3.26173	2.79721	0.226811	0.0513256	4.28329	0.203863	6.70847	4.80838	2.96184	7.15891	22.5105	3.30035	15.0264	3.6107	4.30435	116.8281
796300	-165.116	-89.9668	-75.1488	0.125224	0.0154723	0.152126	0.127882	10.7221	3.46073	0.554151	0.151328	0.0715889	8.40081	0.111332	1.5064	0.172768	0.00147874	1.20019	0.525796	0.0539706	9.15188	9.30638	4.05185	6.17913	0.0322195	0.298483	0.820556	0.649196	57.84306
796400	-201.737	-108.533	-93.2038	17.7881	8.08504	2.67567	4.34295	13.395	4.52106	8.56502	4.4894	0.456287	4.50183	10.0424	1.06738	0.276919	0.251592	4.14602	22.3392	0.22691	1.04168	3.27718	1.6108	4.37874	3.78819	11.7467	2.27329	12.8305	148.1179
796500	-185.949	-105.822	-80.1267	0.162647	0.024133	1.45735	4.54458	3.11065	8.61659	1.50862	9.49029	6.59889	0.809692	7.31256	5.16206	3.99073	8.89682	0.544933	0.0722107	1.32271	4.5868	1.08573	3.14225	1.43329	4.78577	0.212689	3.23367	0.627034	82.7327
796600	-190.286	-105.103	-85.1831	5.66145	1.35001	4.31323	9.55593	3.87165	7.16986	2.13679	21.9741	2.11663	1.85294	0.454823	0.271779	0.340057	0.327847	6.6229	3.39854	3.08098	15.1946	4.53715	5.68525	0.162278	0.0176224	1.75023	1.67762	4.49042	108.0146
796700	-190.383	-104.509	-85.8744	1.24176	3.73226	5.7383	13.5467	0.62949	0.610864	10.9234	3.71452	3.58627	0.779969	0.424287	6.20676	0.0583857	0.0141406	11.8723	2.19201	1.56458	1.78291	4.05529	2.79929	8.35016	0.430876	0.371891	0.281697	26.5628	111.4709
796800	-188.763	-105.504	-83.2589	7.66437	6.47607	3.36759	17.7522	4.23341	0.181485	1.93156	2.10695	0.86151	0.777083	5.53462	4.97695	0.124912	0.0241698	14.0411	0.432872	0.761337	1.38224	2.3057	6.63708	10.881	1.52863	1.07406	1.45395	1.88273	98.39354
796900	-190.573	-102.29	-88.284	6.6929	0.0293126	3.59467	0.296925	3.11055	3.66365	5.66382	0.533898	25.2114	8.41825	2.929	2.71639	0.0758804	0.10802	5.0111	9.18881	2.3511	4.28477	11.4718	1.88743	0.707707	7.23409	6.69762	8.25297	3.3868	123.5188
797000	-188.351	-108.097	-80.2541	1.87909	4.05902	9.68451	0.249211	12.8175	2.18041	1.20602	1.84748	2.13824	0.0610978	0.296984	0.762516	0.24791	0.294181	7.64372	0.920714	0.950724	1.29644	1.2258	3.36492	9.39568	0.606952	14.7087	5.0425	0.489294	83.36967
797100	-186.152	-98.2048	-87.9469	0.0840088	0.105472	1.38415	3.96403	3.96268	2.94244	11.9259	0.731428	7.88907	3.22746	0.0466482	0.91075	0.0608708	0.0683252	0.738044	6.96407	7.33746	2.53201	1.45818	26.9785	0.11944	21.9155	4.39922	6.46819	5.61989	121.8337
797200	-178.505	-98.7242	-79.7812	0.0170396	0.208282	6.70022	0.123178	0.00844341	6.66203	2.6459	7.78765	9.31533	1.57587	2.09293	0.992273	0.0927449	0.0685034	1.00843	3.74466	6.18611	1.98847	14.0066	2.13509	6.89466	3.2532	1.74629	1.26942	0.48177	81.00512
797300	-180.464	-99.9665	-80.4972	0.0546811	0.23237	3.26513	6.4818	3.7139	0.324769	5.57521	0.918885	9.1037	5.21279	6.96965	1.77018	0.131086	0.00866066	1.88342	10.6869	3.32225	0.329444	3.70135	4.88114	0.451869	9.77059	1.80942	0.480094	3.50575	84.58509
797400	-199.468	-104.663	-94.8053	4.07913	7.93266	0.792855	2.05313	2.96648	4.88374	7.96514	3.61745	19.0308	5.52972	0.864288	7.61721	0.0616809	0.003038	8.64165	0.210723	3.898	1.82517	0.834598	31.8729	4.81535	13.0471	2.05555	17.9538	3.57327	156.1253
797500	-169.427	-91.7521	-77.6747	0.252834	0.0547018	0.00654984	0.053008	4.41301	6.48319	0.0192939	3.90886	6.06194	6.61572	0.0239872	0.225046	0.210312	0.581677	3.50726	1.27688	4.83588	1.86647	12.6112	2.06356	0.0239997	0.261641	1.86136	1.24763	12.0064	70.47244
797600	-184.105	-100.926	-83.1783	0.0289358	0.571881	4.84757	5.89903	2.43463	8.89876	4.83505	5.58674	1.34241	3.22967	3.72686	1.31627	0.0257175	0.0137485	1.74264	10.1853	17.9656	3.78566	10.2106	2.65106	0.506087	1.41017	5.00571	1.55467	0.215851	97.99063
797700	-185.286	-105.051	-80.235	2.24491	6.25491	3.88064	0.942083	1.24029	0.617718	6.87456	6.67597	5.06458	1.8989	1.76576	0.288264	0.201259	0.0324978	6.80448	1.12966	6.4755	0.913893	1.4079	1.0341	0.565864	0.536561	13.8565	9.60155	2.96576	83.27408
797800	-201.127	-112.276	-88.851	9.9571	8.20678	3.08034	3.91796	3.53711	0.479038	15.5119	0.22617	1.19673	11.3815	3.33208	0.810151	8.98585	11.6267	1.62315	2.41643	1.34165	5.29593	1.54962	9.10982	8.43146	4.39572	0.868991	0.612966	8.45906	126.3541
797900	-187.629	-104.663	-82.9663	2.2629	0.727496	0.214516	0.110757	0.778388	5.38549	1.20765	6.35521	2.39864	1.86584	11.559	6.31577	0.00408792	0.366144	0.170925	0.647417	3.0209	14.6091	8.53985	18.7172	0.104642	0.725557	0.757516	4.17584	5.90956	96.93034
798000	-203.203	-108.093	-95.1097	10.1821	6.8605	37.1905	14.5432	4.26108	1.32836	1.41895	2.59609	11.6806	7.53263	2.91891	4.24593	0.0465512	0.425789	0.479839	2.00097	9.36319	5.07853	0.0792981	4.13397	15.2027	5.66051	0.154343	7.13145	3.13168	157.6477
798100	-181.898	-103.622	-78.2762	3.10499	4.52776	0.275528	2.61112	1.18266	1.32525	0.634713	2.42503	1.96539	4.18219	0.0924343	0.236136	0.193121	0.232515	5.95387	9.84652	2.08134	5.38445	0.988663	7.13731	0.1976	0.448773	3.08597	7.94812	7.41832	73.47976
798200	-176.733	-92.6874	-84.0459	0.020251	0.0941778	0.299728	0.0107289	3.43591	0.525454	6.87721	2.8513	5.58625	9.08178	2.0224	8.84698	0.208106	0.0837815	3.79347	0.679826	0.103446	1.72586	0.610981	1.86365	11.8699	2.08601	26.1869	3.66855	9.79608	102.3287
798300	-184.318	-99.126	-85.1922	0.0103011	0.188765	0.0255872	0.00460935	1.30028	3.04327	9.19111	1.95452	6.10187	5.02277	3.34516	8.38652	3.72861	2.25432	0.136602	2.17347	4.3207	4.43808	5.64442	8.71596	3.0013	1.96035	1.0245	2.82945	29.2577	108.0602
798400	-182.682	-102.232	-80.4504	0.229327	12.779	0.00433797	0.0718635	0.314418	0.00282163	0.193221	1.73321	3.25983	10.8	1.19031	1.77518	5.63086	2.66355	0.147958	0.578487	1.04006	0.822089	2.20799	2.83555	4.6856	2.88125	11.0733	8.83185	8.59886	84.35091
798500	-179.451	-98.7553	-80.6962	0.214026	0.222584	0.0401613	0.608694	5.53411	8.7178	1.84156	18.9645	9.24466	2.39531	2.53975	4.30161	0.125518	0.0913724	0.806819	0.161854	1.4635	9.02382	1.07717	2.97429	2.0531	2.62579	4.41807	6.12901	0.00483079	85.57987
798600	-186.543	-104.398	-82.1453	2.17939	0.278678	0.649272	1.34167	1.91271	2.95882	0.00915793	5.12389	1.13463	6.96756	7.87183	3.43552	0.154852	0.0140827	2.19144	21.3442	4.24492	0.6107	0.289738	3.01759	8.41193	10.5917	2.12834	2.68414	3.27849	92.82526
798700	-196.635	-105.403	-91.2316	2.79855	0.431753	1.00813	0.726721	6.91838	18.7304	15.3561	4.50955	12.2671	11.8347	4.92085	3.80831	0.0553258	0.087113	3.91783	5.64423	2.60301	2.51744	4.51294	4.68768	18.9578	1.50797	1.52313	3.92443	5.00771	138.2572
798800	-185.029	-103.433	-81.5961	0.0126025	10.2436	0.00195261	0.297058	1.52694	7.14712	10.5215	0.896904	5.79716	6.32823	9.63742	0.937541	8.95587	5.89975	0.639536	1.02496	0.353673	1.23429	9.44215	0.0923851	5.08585	0.465531	1.94285	0.583032	1.01174	90.07966
798900	-180.736	-95.7432	-84.9926	0.217824	0.0462221	0.0305129	0.0346344	9.96179	9.68714	2.94879	6.45858	1.87318	0.498219	10.3685	3.69816	4.70691	13.9457	0.67481	0.100847	0.123699	0.540153	4.9336	1.6124	0.945051	0.0956422	13.7014	4.27256	15.5855	107.0619
799000	-177.296	-96.8578	-80.4383	0.109337	0.420607	0.0347236	0.00471436	4.50257	2.12871	1.96759	1.46755	2.73222	2.47866	5.9267	3.05157	5.8911	5.06347	10.0966	0.0967505	0.0391855	2.92062	1.37412	0.320902	8.50127	4.85563	7.08656	6.31651	6.90267	84.2903
799100	-172.408	-94.0055	-78.4023	0.375004	0.0488508	0.0651881	0.062331	7.20116	1.84148	10.3744	1.95396	1.88102	2.6139	4.02168	1.4181	0.113524	0.0240743	1.70712	0.509002	11.6256	1.13901	1.26377	14.3712	2.71225	0.00260253	0.349746	6.4685	1.96707	74.1105
799200	-176.598	-94.7116	-81.8866	0.087671	0.476853	0.227029	0.373457	6.536	0.80405	10.1044	0.668112	3.01038	1.69511	1.44013	4.75627	0.0418029	0.00430682	0.125243	0.0560975	0.738183	0.690281	1.77505	26.5231	1.4191	8.13501	5.01257	1.35654	15.4753	91.53205
799300	-206.354	-111.903	-94.4507	3.22072	2.58292	0.82177	1.24009	19.8114	2.79068	5.4392	1.79671	2.49343	2.82289	12.7801	4.38809	3.622	5.23473	0.356302	6.79752	9.02428	9.77937	19.1311	0.0169859	9.27657	8.83518	19.0715	2.80617	0.212696	154.3524
799400	-189.662	-108.242	-81.42	0.0869827	0.113172	2.64423	1.72222	4.57739	3.10988	3.81116	2.29771	4.29424	2.84199	4.45946	2.13365	0.539609	0.427801	0.707028	0.466921	20.1226	5.57808	9.16194	0.116694	0.391587	6.20725	4.72776	1.96953	6.69037	89.19921
```
