## Supplementary material for "Integration of anatomy ontologies and evo-devo using structured Markov models suggests a new framework for modeling discrete phenotypic traits": Tail_N_1char_sw.log (part 3 of 3)

```
799500	-191.002	-108.578	-82.4232	0.200028	1.34878	0.122017	1.90707	0.419059	7.19576	0.603221	0.276766	6.37885	3.67298	6.28117	0.475887	1.51492	3.38637	0.156431	25.9655	10.6638	0.272497	0.0956262	1.66051	1.9554	5.44932	4.13896	7.90827	2.16594	94.21514
799600	-204.979	-112.095	-92.8834	2.7458	1.11526	4.53468	3.70432	17.3132	8.18438	0.326266	16.5407	1.025	11.3316	1.33275	1.65717	5.15431	19.3828	6.82527	0.111931	10.3555	4.99133	1.50355	4.37797	11.0444	0.0501253	0.0699528	3.40335	9.43423	146.5159
799700	-180.897	-97.9854	-82.9119	13.1177	5.75143	0.0331737	0.0852791	4.30611	1.01868	1.64639	1.56823	0.855525	4.30119	1.23965	0.0820884	0.0635915	0.08605	1.57972	2.49452	1.68848	0.0816513	2.45303	4.09234	18.846	0.385962	16.2451	5.84722	8.78927	96.65844
799800	-182.77	-103.777	-78.9928	0.31962	0.00751243	0.339755	0.217295	3.42186	1.82199	4.85603	6.13661	4.49927	2.07487	7.92276	5.15685	0.695435	0.162825	5.01122	1.35371	2.35837	12.6299	0.446223	6.27784	4.87565	1.13031	3.35411	1.49453	0.498374	77.06296
799900	-194.278	-105.109	-89.169	3.49351	6.08588	10.5025	6.99321	6.83648	4.17268	2.28092	3.41426	10.4783	3.48026	1.56162	12.4333	0.0701771	0.0355449	1.36067	0.289883	3.30247	7.55909	7.95509	6.08943	8.53613	2.18145	11.9697	2.57269	4.28865	127.9439
800000	-188.332	-97.1275	-91.2048	0.0585613	0.0543948	0.0157116	0.0264856	3.47984	3.60423	19.108	8.14584	4.80853	7.08992	0.4166	1.82994	1.14725	1.25855	1.1806	5.99821	1.34133	12.8546	8.89964	9.20936	6.18608	18.3209	5.00053	1.42262	16.6654	138.1232
800100	-198.873	-108.284	-90.5881	12.1886	0.100252	9.55238	0.15163	4.68754	10.1817	8.82161	2.9875	7.89661	7.80237	6.02758	5.40341	1.33819	14.3845	3.42433	10.3999	6.4105	5.75311	3.80868	3.36919	4.01508	2.0191	0.458539	2.13623	1.72124	135.0397
800200	-174.276	-91.5073	-82.7686	0.118074	0.122991	0.0674191	0.0505517	4.02567	0.465953	11.7295	14.1358	3.83235	18.357	1.27801	0.601617	0.101044	0.0208531	6.56414	11.0517	1.27145	4.01238	1.31565	0.355493	0.435304	12.476	1.7808	0.0897006	1.68247	95.94184
800300	-168.805	-92.7263	-76.0784	0.0169789	0.0052535	0.0914439	0.282389	0.517726	2.2482	3.75115	7.29691	3.33011	3.65341	1.36529	5.18706	0.0537885	0.0963662	0.152607	11.518	2.52489	2.49637	1.13177	5.01331	0.304717	8.24273	0.173532	0.369751	2.66701	62.49079
800400	-192.165	-104.83	-87.3342	0.0413231	0.0332185	0.465447	6.9804	1.31427	1.09417	7.84974	1.13024	2.31331	4.82297	0.53678	4.64764	9.55363	2.16861	15.9679	9.02554	2.97723	2.35863	1.87722	0.00282494	5.83902	5.36222	18.5172	11.8918	1.9987	118.77
800500	-193.714	-109.137	-84.5777	8.81281	0.871094	2.22887	8.90844	2.61123	10.6293	0.789959	6.5777	5.32349	4.12434	1.14755	2.49957	0.474857	0.157266	1.69729	1.96246	8.01644	9.00371	2.20671	0.809639	1.83548	17.1116	1.20807	2.36834	3.61151	104.9877
800600	-178.86	-101.64	-77.2196	0.344991	0.0291479	4.61561	0.127385	2.41416	2.81101	6.0135	2.94015	5.56853	0.383609	9.4335	1.46636	0.617088	0.0970076	1.98198	16.2545	0.315121	3.51061	1.65458	2.78335	0.772401	1.49501	0.581182	0.870509	1.11589	68.19717
800700	-185.009	-97.5808	-87.428	0.0578342	0.00636568	7.23089	0.664247	0.573286	6.97206	0.352755	15.4991	6.98019	5.34879	2.19329	2.34816	0.0348367	0.0692536	1.36086	0.875959	10.8473	9.0789	5.53421	2.29747	0.833931	6.35333	4.78594	11.1707	17.7692	119.2389
800800	-181.052	-95.0514	-86.001	0.00823682	0.126961	0.0118644	0.0895752	13.3781	4.28465	1.06448	6.29862	2.97098	6.59446	1.14782	3.23585	3.62413	3.42852	2.18972	0.425824	0.013482	1.06593	1.6155	29.98	9.06561	1.63149	6.73493	7.6662	5.45129	112.1042
800900	-191.573	-104.116	-87.4572	0.129873	3.66002	2.3722	0.344536	17.3783	10.6071	0.823963	2.59602	3.764	1.19679	3.25792	11.7367	0.205471	0.110037	24.9991	7.1608	0.242371	6.88435	6.06815	1.94356	1.8373	5.85502	0.242523	1.18514	4.78353	119.3847
801000	-169.669	-92.9945	-76.6742	0.063201	0.217367	0.132165	0.0164593	0.529592	0.0389649	8.20329	7.52949	2.47904	0.0615358	8.20361	3.40668	0.122604	0.112724	5.83963	1.51724	8.81966	0.544967	0.635998	2.75911	3.87149	0.284266	3.01622	0.356632	6.70801	65.46995
801100	-190.157	-106.356	-83.8007	6.27016	2.59896	1.07438	7.39911	2.2748	3.20418	5.22111	8.73392	1.01899	3.5649	5.70913	2.63033	0.224578	0.00523807	3.18876	18.1224	0.823545	1.39641	7.4536	5.95251	1.78632	0.483599	10.9475	0.355091	0.66307	101.1025
801200	-183.405	-103.601	-79.8044	0.0416273	0.00769208	1.35814	1.37162	13.4597	4.26719	7.19793	3.63349	0.000532506	1.07376	0.844181	2.10516	0.395493	5.66738	0.0468469	9.0181	2.78854	0.0290467	9.05546	4.38245	6.55806	2.60359	2.96678	0.160649	2.0878	81.12122
801300	-190.684	-104.591	-86.0932	0.230636	0.421282	0.0205347	2.59792	0.00583242	2.10116	10.323	5.5154	6.96595	1.78777	13.8678	1.17436	0.0395292	0.186411	8.91526	2.29559	0.421615	10.7382	16.2287	0.25223	4.72115	4.01491	11.9143	0.91785	6.90769	112.5651
801400	-180.532	-99.6803	-80.8521	0.248892	0.000916755	0.0970397	9.01883	9.5594	1.98243	0.947756	0.142303	0.165402	0.425233	1.98448	11.657	0.0231213	0.412943	4.50497	0.253632	4.5601	17.3254	2.85316	2.94793	0.89835	1.95618	7.49152	3.73042	3.1723	86.35973
801500	-200.233	-107.845	-92.3881	0.240273	0.188211	3.17662	1.51338	2.28171	6.92359	2.89661	6.0335	4.57851	2.2956	9.17535	19.2961	7.57637	3.75842	3.05134	1.98611	6.1917	1.30095	9.03621	33.9224	1.08602	1.54234	1.4706	5.97165	8.54585	144.0394
801600	-182.978	-96.9413	-86.0363	0.165946	0.0313878	7.52453	2.55732	5.29946	8.91969	1.1246	3.89502	3.16491	1.54507	1.29313	0.178278	0.159796	0.0117174	16.4492	2.0722	3.36337	0.325048	16.5519	5.83173	0.125267	7.79747	4.84925	6.65116	12.393	112.2805
801700	-167.753	-88.88	-78.8726	0.0917204	0.232621	0.0195991	0.0646347	3.40253	9.35385	7.03569	15.1701	0.0132469	0.144939	8.12616	2.87775	0.05087	0.0991594	7.07154	1.20173	6.16768	4.66197	5.32057	0.771792	1.65185	0.611487	0.127262	0.0171262	2.17596	76.46182
801800	-186.922	-104.534	-82.3879	2.49282	2.8736	2.32173	0.106945	6.44974	6.58172	2.34884	4.2075	0.0917488	7.29068	7.70973	0.305089	0.0266061	0.0182787	5.72693	3.4963	8.78901	6.84635	5.2494	1.42007	10.4011	4.7273	1.37437	1.84494	1.33783	94.03859
801900	-186.338	-103.91	-82.4283	0.257686	1.87059	0.0984347	0.145721	1.5538	12.0386	2.31441	3.08985	6.80928	2.04599	3.69657	5.64707	0.0982484	0.692702	0.353057	8.71342	1.48634	7.54295	17.9557	0.667942	11.3588	2.97939	1.3919	0.219351	1.21268	94.24045
802000	-200.504	-112.349	-88.1558	0.0804306	15.4884	15.157	3.53263	8.30373	6.34468	2.13373	8.35703	3.78097	1.96397	6.32005	2.70158	7.42738	3.17689	1.52983	2.60819	0.332555	13.3109	4.78844	0.293072	0.686919	1.91123	1.78718	2.87054	7.99059	122.8779
802100	-197.296	-109.884	-87.4124	2.55734	0.139565	9.24707	0.452274	4.70318	12.2356	1.61929	1.82444	26.7158	4.98708	0.622655	3.74563	4.56296	4.96922	3.92438	3.35947	3.69066	4.13741	2.85307	6.17804	0.300977	1.96038	2.22264	1.53425	10.6176	119.161
802200	-187.357	-99.0479	-88.3091	6.45352	3.03957	0.138832	0.399278	15.6544	1.38591	20.5176	0.522598	24.7201	0.625155	1.12043	0.224499	0.0828446	0.0395893	4.11317	11.5522	2.02281	0.931943	14.6594	1.45061	0.1281	1.13152	2.08705	3.17841	7.46532	123.6447
802300	-176.556	-95.8473	-80.7089	0.133852	0.356871	0.00988329	0.224464	7.86347	3.44433	0.938946	4.56861	6.85668	2.37037	3.67827	8.24807	0.149861	0.028033	2.74182	1.06656	4.26658	3.56079	5.62009	0.034689	6.69851	11.3918	8.4102	1.8953	1.08523	85.64324
802400	-187.93	-105.19	-82.7401	0.281001	0.0245893	8.28261	5.72947	0.198125	2.32084	2.93658	8.61568	7.95145	1.46958	0.295985	0.222397	12.1005	11.5785	1.8844	0.897973	0.749982	8.02162	1.23545	3.47781	3.57576	0.370702	4.97281	2.02292	6.58287	95.79965
802500	-186.626	-105.394	-81.2322	0.684652	2.61881	0.899224	4.09226	4.84176	3.78174	10.0611	0.330158	3.48629	14.1873	2.03995	0.598009	0.158706	0.00912904	8.18998	1.46676	3.01055	0.148439	1.18219	6.62401	7.81736	4.58462	2.25191	3.69439	1.50046	88.25981
802600	-194.434	-105.598	-88.8361	0.11728	0.0718309	0.648097	1.09607	0.654321	6.38018	3.77493	6.29323	12.2236	3.95227	1.54033	0.173664	16.7948	5.17241	9.26553	7.40667	13.2928	4.01934	12.8673	6.05498	0.585082	0.283781	1.28949	1.38584	10.9356	126.2795
802700	-178.391	-98.1807	-80.2101	0.0467954	0.0185233	0.00450929	0.165658	5.79922	2.63523	1.92392	5.1804	9.38891	2.81916	4.41417	2.08455	8.08489	0.428239	4.0267	1.03258	2.9069	4.78589	6.41843	0.688155	5.39848	7.17716	3.51591	1.68995	2.51517	83.14949
802800	-189.001	-101.751	-87.2506	0.583073	0.0174582	3.15968	0.179296	1.0922	0.0737276	1.95096	1.4269	0.0699917	4.837	8.93768	3.03912	0.16516	0.0312034	5.54471	2.66605	2.50746	19.7588	23.7254	4.97208	3.9032	8.23726	5.93286	8.43339	7.10738	118.352
802900	-179.642	-92.2475	-87.3944	0.0367618	0.130001	0.0680587	0.0254195	6.46502	20.7441	1.77027	16.5157	6.85756	9.40591	1.4631	4.87644	0.0836299	0.390279	0.0719077	0.0180811	11.6861	1.93652	4.97964	11.099	12.7646	1.93046	1.42376	0.209375	4.11895	119.0707
803000	-188.858	-97.0729	-91.7848	4.52037	3.45675	0.0367541	0.0239604	3.64891	3.79553	6.63402	1.87236	7.1613	6.6709	15.865	2.53378	0.0135037	0.0565773	8.761	11.3131	1.47573	8.49506	11.6004	11.5431	15.3149	7.06821	3.15524	1.78523	4.22145	141.0231
803100	-183.671	-105.123	-78.5486	7.57414	0.0701683	0.0705552	0.664455	1.55521	0.425938	0.174647	0.146234	6.70247	0.0269398	4.74319	7.79772	0.83405	0.382745	2.43719	4.75462	15.3014	0.900164	0.839204	6.51234	2.2919	6.16858	3.56551	0.248986	0.653724	74.84208
803200	-190.088	-106.062	-84.0259	7.12157	3.89024	0.0809604	0.128059	6.16588	3.917	5.98082	1.1777	1.30413	1.34968	3.60841	3.10453	3.55936	8.80148	6.87301	7.68438	3.46864	0.256738	8.57191	7.24297	8.91866	3.14954	0.743341	4.52985	0.599869	102.2287
803300	-203.414	-112.285	-91.1286	2.40373	1.11219	2.73489	8.44688	0.245771	26.245	1.38356	4.25794	0.128402	0.589306	2.16156	3.73856	2.65843	3.97964	1.64688	16.7475	6.20566	6.12766	4.30805	0.0224743	14.2527	14.0315	2.17713	2.68636	9.45041	137.7422
803400	-200.124	-105.507	-94.6168	1.09164	13.7472	3.18839	1.58279	0.563326	3.39876	15.8967	6.61567	13.379	5.73632	2.87728	3.59116	0.0281159	0.113046	15.2816	13.1325	1.31718	2.38131	17.2897	1.30654	18.715	3.31529	1.21323	1.21185	8.20943	155.1831
803500	-166.86	-88.6721	-78.1882	0.196512	0.0564144	0.206948	0.0803452	0.241045	1.718	1.67712	4.21627	14.3456	5.21458	2.88671	0.522823	0.00916169	0.0181415	0.168912	0.303011	0.249317	2.69697	0.53749	22.3782	4.91596	3.49108	2.56986	2.65492	1.68453	73.03995
803600	-181.639	-95.8304	-85.8085	0.0614943	0.193789	5.03082	0.231528	1.24673	5.27234	13.0329	2.81207	5.31377	2.26814	5.20032	0.215306	0.0342094	0.0644575	4.33766	2.36961	0.417611	22.7387	4.54454	3.01808	0.0586102	8.85818	10.1926	0.665598	12.9626	111.1417
803700	-183.654	-101.662	-81.9921	2.00041	12.4757	0.125205	0.221524	9.65556	1.08561	2.23133	10.5342	0.105097	1.98986	2.68817	3.62546	0.0979064	0.18287	2.13119	3.19705	6.98706	10.2607	0.517972	6.87931	8.97536	0.146874	2.66711	2.03189	1.24587	92.0593
803800	-184.157	-96.4936	-87.6632	0.11529	0.00666176	0.0516067	1.62031	1.3373	5.83646	7.80378	18.8503	3.8402	13.3401	15.3244	2.73703	0.0195433	0.247613	1.87383	0.0681061	0.372395	1.31642	0.0652091	5.56695	8.1975	0.124812	3.46311	2.1662	26.0701	120.4152
803900	-189.46	-104.768	-84.6913	5.62902	1.33423	1.30935	0.810972	13.3989	0.840003	12.0278	11.3552	14.2668	0.888478	7.33871	6.44091	0.0611351	0.00646774	3.66248	7.02107	0.648962	1.89102	1.41182	4.24059	1.94431	6.39189	0.699989	0.67725	1.25819	105.5555
804000	-177.669	-103.605	-74.0641	4.12176	0.827142	5.35231	3.9073	1.99831	0.674409	0.705076	0.273339	0.93642	1.56127	0.950716	1.60756	0.0269044	0.0216823	6.77143	0.579704	0.976377	1.10946	1.62975	0.417224	1.10288	7.70838	0.102243	8.58363	0.474385	52.41966
804100	-194.288	-104.938	-89.3495	16.3894	2.53871	0.394488	7.02124	11.6831	10.076	4.81752	0.19429	10.7531	2.73706	10.6693	3.75539	0.00916948	0.07688	2.88875	1.8494	6.09501	3.03477	0.292043	3.5345	1.25504	12.1426	7.70547	4.17367	4.75953	128.8464
804200	-185.777	-100.812	-84.9649	2.6712	3.46069	0.0641573	0.149897	7.37525	7.55408	6.31275	5.36174	1.19555	4.23848	2.53309	0.391411	0.246248	0.0605364	0.980946	6.69017	1.4148	16.8356	3.49267	1.01213	4.4966	5.04744	12.6737	12.3379	0.326208	106.9233
804300	-197.345	-112.186	-85.1589	1.1809	0.40997	7.86201	2.6153	3.18525	9.83385	5.95928	0.266569	1.63584	3.47305	18.0475	2.20104	2.20529	0.441295	0.490834	3.01268	2.2849	9.22485	7.57043	0.170171	2.89769	4.89665	10.413	0.428971	7.18594	107.8933
804400	-199.493	-112.337	-87.1558	2.20226	6.53221	5.98697	2.73894	10.1899	1.00797	3.62799	9.66248	0.946314	1.39178	13.3892	1.08443	10.3253	17.8803	4.47927	8.20457	0.80849	0.633455	1.74182	7.94326	0.520965	0.726589	0.835353	4.60861	0.40959	117.878
804500	-178.917	-99.2409	-79.6758	0.0327549	0.0303483	0.466921	0.164213	3.96201	3.12029	4.42066	0.272494	5.13814	2.28758	1.04191	2.79754	1.4337	2.87226	0.0644531	0.135912	3.82177	0.749637	4.01206	4.9497	5.89026	10.3844	14.1064	6.04892	2.27381	80.47816
804600	-198.284	-104.867	-93.4172	0.305479	0.108972	0.0706002	0.123089	7.79226	2.00653	9.38913	8.72468	9.97613	15.4816	1.73744	0.253154	16.288	2.78449	8.39966	7.9682	4.68705	0.888256	13.2115	12.8477	0.734597	6.70928	1.19175	4.59338	12.9122	149.1851
804700	-185.645	-104.776	-80.8688	3.36319	9.6837	3.1174	3.57571	2.64896	0.103803	15.7306	1.79452	3.08629	2.14644	1.70491	10.7276	0.0481866	0.0199322	1.10959	3.93625	5.09823	2.04107	0.337826	8.99654	1.75315	1.75266	0.524477	0.622095	2.51977	86.44287
804800	-197.856	-109.257	-88.599	6.1559	1.88218	0.21757	0.450688	4.11189	7.18814	8.1303	2.25983	6.16739	6.13426	4.5826	6.82272	0.531767	19.0628	3.30623	10.5588	1.35501	2.37925	3.03196	6.87306	7.13593	6.28332	1.35211	6.95027	2.16991	125.0939
804900	-172.738	-88.7281	-84.01	0.0215361	0.230872	0.0510764	0.00299137	16.3789	1.50035	1.78954	0.462697	0.107814	7.58374	2.87328	8.21821	0.0548064	0.0402966	0.146305	11.6751	1.01037	6.02718	6.50045	26.112	4.5939	1.40608	2.35919	2.83656	0.165834	102.1491
805000	-204.377	-110.857	-93.5199	1.08701	0.269832	4.06055	8.23306	35.6688	5.5963	2.1694	2.79226	7.76512	0.268754	0.578308	5.378	4.73933	10.1754	0.310783	12.0136	5.80701	11.6061	2.0129	1.66839	4.35774	5.59801	0.0307885	0.792566	16.7183	149.6983
805100	-205.257	-106.679	-98.5776	6.77696	1.65828	3.6656	0.614092	3.43547	2.25608	8.69881	0.970905	27.3638	0.0330328	0.299495	6.26894	0.247503	0.0286775	2.56007	1.98843	3.78657	2.4411	14.5657	0.59104	3.10909	9.32127	19.5092	8.41822	46.3784	174.9868
805200	-182.54	-98.7032	-83.837	0.0947194	0.0130829	13.5917	2.36553	0.381471	0.0662623	4.19328	6.41832	1.86581	2.79906	9.21093	2.23974	0.125049	0.0540903	0.324954	9.00965	1.10483	12.9334	2.33311	14.0579	3.1415	3.40011	4.55447	1.15442	5.8508	101.2842
805300	-182.499	-95.0588	-87.4405	0.00939562	0.411459	0.0523286	0.128718	3.95793	6.83504	14.6598	2.10281	10.9555	0.460366	8.62632	5.23179	0.102632	0.0853412	4.28802	2.56953	1.11288	11.9747	20.8496	3.34342	0.807978	9.56233	1.5912	6.75297	2.82929	119.3013
805400	-188.465	-103.38	-85.0845	1.10053	2.15713	0.178228	0.0346242	0.0112796	0.0503936	0.260774	1.36933	24.3683	3.15934	5.92932	2.92309	1.76537	15.4055	3.25372	19.8932	1.60806	1.36462	0.384766	2.86452	6.95133	6.58752	1.28561	2.86217	1.75281	107.5216
805500	-187.331	-103.525	-83.8059	0.00306366	0.017208	4.61624	0.835898	0.657453	6.13365	6.23437	1.5698	18.2057	1.5996	1.4153	0.143035	6.57991	11.6238	13.1461	0.57696	4.87381	1.3737	3.17447	0.420317	13.5737	0.977744	1.313	0.464786	1.59869	101.1283
805600	-180.641	-98.6086	-82.032	0.108007	0.0341149	3.65714	6.44533	1.23453	1.87851	1.63277	2.94821	0.658505	1.91608	11.3059	7.72118	0.0659514	0.0675735	0.518194	1.25779	6.7253	4.72816	7.62463	1.14425	6.32246	1.60634	13.193	8.38443	1.08054	92.25887
805700	-190.43	-101.69	-88.7403	0.135973	0.0219688	10.1628	0.82641	14.358	3.04759	0.980126	5.18106	19.5642	0.464358	3.27417	23.8883	0.647648	0.0716597	9.38346	0.0467402	2.12986	0.511671	11.9546	6.27022	2.52471	4.048	1.79004	0.942547	3.57417	125.8003
805800	-179.767	-100.051	-79.7161	0.056524	0.15699	0.136271	0.0779364	4.02387	11.4734	3.94797	2.24275	1.7461	3.49892	0.100199	0.962062	9.37367	1.55237	3.44991	4.30734	3.091	3.7708	2.43607	9.71904	0.0206596	10.1429	3.40596	0.204621	0.782191	80.67946
805900	-181.503	-98.7289	-82.7738	9.45089	0.192867	0.0269724	19.1337	1.89428	3.67135	1.83955	4.02796	0.390422	0.589917	1.29436	0.200908	0.077659	0.0923658	3.90952	5.74976	27.2955	1.65476	1.75771	3.99053	0.342923	3.44767	2.01909	0.172954	2.74447	95.96809
806000	-214.649	-112.307	-102.342	4.27251	16.4743	1.52892	10.2409	18.7618	17.2933	10.37	3.0922	9.75798	11.1642	0.0943807	24.7166	8.5542	4.75952	2.64665	0.838953	0.440118	21.9449	1.2486	5.77879	5.27453	1.77886	6.45783	3.00503	3.31155	193.8066
806100	-181.56	-97.3692	-84.191	0.0378777	0.00811474	1.27432	0.117852	5.77932	4.67973	0.456435	17.2941	6.31373	4.02718	3.07404	8.19395	0.240202	0.25659	3.64338	5.98945	0.133489	12.165	3.50916	4.03996	7.73495	3.93518	0.229537	2.43672	7.48392	103.0542
806200	-193.402	-97.741	-95.6613	0.434214	10.2324	0.0897272	0.0485291	1.33164	8.08737	1.96484	8.10262	19.9725	0.451404	1.54294	14.4201	0.0477431	0.00943752	11.9246	5.90062	6.72778	17.5377	11.3177	0.303132	10.2429	6.93217	11.4208	8.8579	2.5048	160.4054
806300	-185.722	-105.319	-80.4031	0.940771	3.51102	2.07157	4.06521	0.391584	0.85905	4.16385	8.23711	1.73538	2.02774	2.0624	1.86219	0.114883	0.00926836	4.66056	2.189	0.727732	3.86531	4.74606	3.80267	14.7053	0.960841	0.610612	2.36781	13.4265	84.11448
806400	-194.513	-111.178	-83.3347	3.83169	0.293315	7.73306	2.26684	3.24443	0.786794	15.5105	17.6075	3.0376	11.6849	0.263479	9.91105	0.29678	0.961082	0.600583	2.00879	1.13063	0.167359	0.984583	0.163703	2.6077	2.66629	4.30468	0.79889	5.91008	98.77225
806500	-193.163	-106.038	-87.1252	1.20957	7.93309	6.97612	1.14086	3.02414	5.48657	0.504827	6.93255	12.7522	2.20857	1.98351	7.59138	0.129314	0.0715784	0.276968	10.9507	6.61247	2.7069	1.53579	8.18784	1.73596	2.93741	15.199	5.81988	3.81762	117.7248
806600	-194.908	-103.665	-91.2438	8.00499	2.56862	0.630738	14.6534	16.2201	10.5101	9.56617	2.3454	0.485497	0.177222	0.296275	0.270872	0.0818731	0.172537	5.56304	6.93251	27.6856	16.5752	1.50962	7.39378	0.292103	2.08473	0.426349	1.84447	2.02672	138.3179
806700	-166.265	-88.0442	-78.2213	0.0694324	0.0285583	0.125195	0.00577787	0.101843	14.7766	0.927411	2.19423	6.21264	1.29172	0.705865	0.161804	0.094546	0.015191	0.0996924	6.52975	2.66423	1.47483	6.17686	5.51216	0.548745	0.173729	4.83129	15.8533	2.63027	73.20561
806800	-172.788	-96.5104	-76.2778	0.0519703	0.152218	1.52331	0.00581868	1.51578	0.63724	3.08121	10.8422	5.07019	0.139031	0.778107	0.0187017	0.462503	0.00684318	3.64719	0.575207	1.09447	7.18136	15.5006	5.28799	0.314968	0.478874	0.188575	0.632927	4.30073	63.48799
806900	-176.863	-97.0315	-79.8315	0.0347866	0.0322197	4.32908	10.2675	0.488311	0.271907	11.4317	0.0966011	3.98579	0.371092	0.507646	0.594082	0.0396496	0.0817093	0.0673781	8.4289	8.45803	1.37085	0.531579	0.428828	9.44446	3.45969	12.8215	3.49257	0.220782	81.25662
807000	-190.667	-99.0364	-91.6309	0.117811	0.08246	1.60635	0.145467	11.7158	7.85201	1.82392	0.106195	0.157509	2.70881	10.7013	16.4747	5.14719	2.68193	14.1278	0.0998489	10.3247	4.84087	5.87472	14.5158	4.3538	3.1763	13.2501	8.29591	0.0721566	140.2534
807100	-178.367	-96.1833	-82.1837	0.0645493	0.074505	0.0447279	0.2318	0.940348	6.84012	1.06091	1.25433	10.2224	2.14099	4.20317	0.431473	10.0645	8.29311	0.233034	0.0745405	3.83205	1.93241	0.86877	1.76516	6.56877	8.43288	17.1854	1.4901	4.76758	93.01753
807200	-173.579	-95.1265	-78.4526	0.221043	5.92531	0.392579	0.0539529	5.34028	1.01675	3.73612	0.011089	3.40571	13.7441	4.17867	0.087636	0.0331221	0.0772546	12.9378	0.131032	0.0218994	3.27847	0.163521	0.55236	0.212006	11.4221	1.63223	0.538169	5.24851	74.36174
807300	-183.918	-98.7785	-85.1393	0.0200729	0.108398	10.6516	0.109955	2.82407	5.24532	3.78576	4.79839	0.691179	13.9028	0.477545	12.2564	0.0885423	0.0750826	9.03152	1.3552	1.48779	13.933	11.3059	2.60571	1.51717	0.552603	8.59628	1.59635	0.778751	107.7954
807400	-180.442	-102.765	-77.6776	3.74693	1.30841	0.131233	0.233405	4.11494	3.83091	5.22442	7.04739	8.88267	0.11085	3.65627	1.83545	0.374351	0.0266662	1.40803	1.00168	4.29774	0.1725	0.0197553	5.12038	0.0677286	0.386256	7.26897	1.38229	8.83778	70.48702
807500	-186.154	-101.906	-84.2478	0.0600991	0.0676923	9.06269	0.305606	1.01641	0.304134	10.2074	1.73018	0.0644222	6.89528	4.14787	9.42197	15.067	1.75409	0.831097	0.0108979	0.0689446	11.5877	0.2415	16.0882	0.355989	7.83096	2.55152	2.78617	0.880396	103.3381
807600	-200.38	-112.281	-88.0988	0.596202	10.5277	2.78659	0.889852	12.4274	0.954446	0.623842	2.8239	6.01519	13.8468	2.04678	4.37795	0.636651	3.71558	6.01511	4.11179	2.5766	6.44985	6.39793	1.85298	0.799172	5.47286	10.8301	13.4683	2.34936	122.5929
807700	-181.62	-102.217	-79.4035	0.253805	0.26853	0.331901	4.41646	1.42038	10.0575	0.181392	0.984826	6.85756	4.40007	1.76561	3.25203	0.187436	0.0109652	1.70083	1.93995	2.85838	4.32446	3.07004	2.76234	5.15077	1.36947	10.7925	10.6667	0.0925961	79.11642
807800	-178.809	-98.7085	-80.1002	0.0119632	0.176675	3.69255	0.116805	5.47714	2.12164	2.28199	0.0797587	10.7032	1.5223	1.25167	3.97342	0.0458783	0.0624317	2.45399	5.85745	2.09189	3.44515	1.93309	5.51974	3.93817	1.74345	3.90018	17.1774	3.02225	82.60018
807900	-184.614	-98.0649	-86.5487	0.0316997	0.0370868	0.318016	0.435986	0.272359	7.19433	0.591724	2.12527	0.303637	20.141	0.614695	11.0607	0.151174	0.340672	6.52665	2.87832	17.97	3.47596	1.23865	1.86047	6.35026	13.2052	2.98002	4.11906	10.6197	114.8426
808000	-189.775	-103.972	-85.8025	0.175945	0.0508664	0.770127	11.4344	0.831335	6.55281	1.29212	3.61501	4.10889	2.138	28.2428	0.0337147	0.088125	1.85299	0.948776	2.65777	5.49786	3.81571	3.09165	0.709075	0.422812	15.1745	9.8802	6.65974	1.06624	111.1114
808100	-194.989	-112.251	-82.7382	4.72302	1.73501	13.2344	5.11732	11.9023	5.33117	0.146909	2.04976	2.10506	1.33023	5.72988	1.12568	0.198636	3.61275	8.81144	2.05263	3.82161	2.62221	4.01216	7.47066	2.26652	1.48748	1.43948	2.15647	1.30727	95.79006
808200	-182.986	-93.8765	-89.1098	0.0553815	2.90098	0.0484996	0.0869231	3.05564	6.92598	14.4723	4.83205	3.16563	4.55636	3.00314	0.0448569	0.0224349	0.158292	1.50744	0.218165	0.511298	1.65789	38.2691	6.06471	0.801304	12.3481	11.854	9.82934	1.25837	127.6481
808300	-198.961	-112.291	-86.6704	10.2872	3.83219	4.6054	7.33112	8.39244	0.185135	1.50705	12.1232	2.79643	7.55813	6.59316	5.56791	0.134731	7.83003	4.44478	1.047	4.34189	10.0498	2.43815	0.947356	2.3305	0.965418	2.01474	6.961	1.16622	115.451
808400	-180.027	-102.399	-77.6285	11.5414	0.127261	0.158627	0.0835895	0.83696	1.66277	4.43175	1.9105	1.31409	1.21475	9.57475	1.39834	0.483468	0.0115402	0.741557	1.38376	6.54414	4.08781	1.56334	5.15297	2.34458	2.95704	6.65171	0.520125	3.54457	70.24136
808500	-197.362	-112.314	-85.0482	0.468393	9.67938	0.327384	6.33928	4.27646	2.14668	2.33732	11.0421	2.25986	3.76688	14.1704	4.41399	2.11663	6.64478	13.9718	3.16717	1.09249	0.735346	2.08273	0.448259	6.00156	3.37595	1.26585	2.43619	2.77329	107.3402
808600	-189.5	-107.999	-81.501	4.59858	1.37394	1.00942	3.2815	0.180154	5.15607	0.520159	2.27719	14.3148	5.03888	0.2587	1.44623	0.348988	0.0990183	2.69349	6.8638	11.4041	3.24565	1.65814	8.54262	2.33842	1.66172	3.81182	4.99606	2.48445	89.60397
808700	-185.809	-101.752	-84.0576	0.0629597	0.675323	0.0636539	0.0353086	4.23887	5.71807	0.212601	6.47583	7.4617	8.34788	0.343514	0.485226	1.69959	13.6999	11.1196	2.58899	4.75031	6.13293	2.13369	9.50627	5.36361	0.766287	2.52804	5.16498	2.81207	102.3872
808800	-193.347	-105.448	-87.8988	4.84984	2.30901	1.14734	27.2556	10.6462	0.612555	5.06988	3.1027	0.577926	21.4326	1.04617	0.0563318	0.207152	0.00490745	0.344135	15.4432	1.578	3.05774	1.93397	8.49243	1.05602	7.93009	0.0350115	1.31202	2.09232	121.5932
808900	-193.64	-107.657	-85.9832	13.0897	8.27135	15.746	3.44813	4.35134	0.892806	5.42396	1.78366	9.73297	11.0651	1.69036	1.97495	0.204288	0.199894	1.32189	1.90315	0.3082	2.68319	2.23176	1.25459	10.979	2.3611	7.13905	3.7822	0.176405	112.0151
809000	-177.186	-96.6402	-80.5453	0.0479507	0.115231	0.258634	0.129952	2.17797	11.9903	10.207	6.55745	7.74745	2.46618	1.59007	0.426927	3.12377	1.13504	0.0866129	2.00003	0.00932163	0.171988	4.32734	1.93915	1.65887	5.03064	3.54841	13.3431	4.73607	84.82552
809100	-192.072	-105.67	-86.4022	0.017	0.14271	7.61672	0.16495	3.82383	8.17644	2.84652	4.98991	7.80964	6.19521	4.67772	1.92486	2.47229	7.64279	5.11663	1.40201	0.0292918	1.23942	12.3265	5.96204	4.46156	17.5189	2.92246	0.199093	4.43131	114.1098
809200	-200.908	-112.381	-88.5278	1.92849	9.61565	3.03912	2.5395	2.41276	5.37078	13.8936	4.25686	4.18942	9.97272	7.56153	0.507895	3.88336	2.87632	1.2549	5.90012	3.81932	12.4017	3.32182	1.61749	1.54157	0.347601	7.81058	5.12912	9.54586	124.738
809300	-172.942	-97.544	-75.398	0.353697	0.0502348	0.106147	0.0737544	1.24341	0.262766	10.1152	0.803941	2.17341	0.228916	3.13444	4.1746	1.17937	0.0950293	0.0890895	7.7173	0.104547	1.04945	9.43578	3.88121	3.3296	3.74533	0.20619	3.17096	2.36468	59.08909
809400	-177.448	-93.5125	-83.9355	0.355649	0.00767819	0.037161	0.0689769	1.02526	1.40442	9.19007	6.06006	7.90255	2.22942	9.29557	0.990922	0.0763782	0.0764994	3.00054	3.22255	6.25138	2.73422	2.88176	9.90199	5.8201	0.12047	7.39765	16.4096	5.3157	101.7765
809500	-194.369	-104.62	-89.7496	0.0524061	0.219657	0.150422	2.44368	1.3724	2.55446	4.55796	1.22228	7.49114	1.35335	8.06883	3.16813	0.607909	0.310994	2.0354	9.21349	5.22484	4.31792	3.26434	4.77148	19.7271	7.45739	10.3656	28.022	2.87372	130.8469
809600	-183.462	-102.237	-81.2244	0.25824	5.3908	6.10503	0.0655081	0.616549	3.55277	6.65041	0.142489	5.55629	0.64253	0.135313	0.543588	0.0201107	0.273253	4.19409	1.59998	3.95109	1.58574	0.293738	5.55467	3.47884	0.575536	2.88479	13.7913	20.3584	88.22109
809700	-188.634	-103.674	-84.9599	0.595436	4.84838	4.94098	0.422336	4.40018	1.86169	8.93127	6.04035	3.32978	6.07982	4.64861	3.06479	0.0319236	0.0346551	13.0207	3.62327	2.16563	1.4738	4.39375	0.516106	0.218182	1.79038	3.24404	1.15655	26.0658	106.8984
809800	-187.619	-101.232	-86.3864	2.56695	6.7796	3.82781	10.572	2.85393	4.52443	4.63898	18.4534	9.39792	3.17092	0.155225	0.0201517	0.109484	0.356003	7.79467	13.9842	0.223411	4.23452	14.4213	0.130803	0.143433	0.0800627	0.465796	0.741704	4.3844	114.0311
809900	-172.225	-94.2034	-78.0213	0.135659	0.170296	0.011959	0.272715	1.64211	6.37813	21.538	3.61707	0.507056	1.03356	0.35269	2.50407	0.0988068	0.00925566	5.95281	0.909968	1.89736	1.73977	4.89519	5.65562	3.36599	0.793139	0.773364	1.55342	6.39751	72.20555
810000	-188.394	-103.959	-84.4349	8.73586	0.807285	2.4201	0.346179	9.59964	5.46125	15.9539	9.20224	1.05697	1.13998	4.56561	6.77588	0.0401447	0.0191425	5.52794	0.109963	3.43148	8.22239	0.413973	0.965698	1.84049	3.72622	3.37476	5.93217	4.60415	104.2734
810100	-189.614	-101.411	-88.203	0.0341866	0.107986	0.243783	8.66557	6.25181	6.76445	3.50591	11.3284	4.18366	3.09281	9.18085	5.23312	0.479687	0.00359985	10.5439	8.75484	2.41372	3.40411	4.25555	9.22898	4.35842	4.13715	1.55681	11.7003	3.68427	123.1138
810200	-180.184	-100.543	-79.641	3.39084	3.63893	0.181429	0.508079	0.831108	4.41321	7.08951	4.74042	0.373818	0.0415793	4.30647	5.16656	0.11222	0.113147	0.535287	5.78129	6.53654	4.0118	8.28947	5.47068	1.56098	4.72729	7.41136	0.0806409	0.991492	80.30414
810300	-198.555	-108.676	-89.8785	11.4423	0.921447	3.24905	10.9129	15.0972	11.1075	1.37457	2.18536	3.37824	4.6949	2.25891	3.82987	0.25809	0.29488	0.979414	10.7414	10.0967	0.110114	2.21515	2.46521	1.4978	8.36413	13.0727	2.17512	8.76836	131.4914
810400	-199.096	-105.435	-93.6617	1.00833	1.30308	0.123147	0.0414795	0.314383	4.93996	3.43039	0.922774	4.8124	12.5617	6.1787	0.702591	13.1414	2.32086	7.13129	6.74639	3.15812	20.675	19.0516	0.528022	5.79819	2.2121	25.7167	3.24937	4.33936	150.4073
810500	-210.82	-112.342	-98.4779	3.89869	9.15766	1.8845	11.8215	0.537199	7.69961	8.63675	23.8065	1.03215	11.733	1.07947	5.7659	0.57185	17.6458	1.91603	2.10835	13.0145	4.68712	0.461363	5.62349	2.51057	0.35359	28.5203	1.67264	8.34991	174.4884
810600	-202.486	-112.315	-90.1714	1.80004	3.27265	6.62971	2.45596	2.27596	15.642	6.69955	0.699005	3.47132	1.49017	15.5181	7.44077	2.95925	2.43292	1.35362	11.4308	9.21277	13.1118	0.773821	3.59821	1.2045	2.88547	1.23082	5.32942	10.0372	132.9559
810700	-183.557	-101.265	-82.2925	2.06607	0.0747069	0.181412	15.6148	7.02597	7.64541	2.2149	3.38486	0.677851	0.496959	1.41933	16.0242	0.0941777	0.0364443	4.70241	1.55024	3.39292	9.22383	2.04956	4.96956	2.66438	1.01316	1.67597	1.22612	4.13615	93.56135
810800	-190.002	-104.943	-85.0587	3.09594	3.29735	5.12344	6.77714	3.02675	6.44949	1.19243	13.0763	6.17766	3.60572	4.48267	1.37674	0.0798753	0.00966901	0.494957	3.68466	2.77153	3.39414	3.66061	8.3767	7.20412	6.19242	7.08878	3.45133	3.30202	107.3925
810900	-192.996	-99.0874	-93.9086	0.0659626	0.0929907	0.0678464	10.234	10.6076	1.23463	13.8187	14.2143	0.248481	2.82444	14.4611	3.70638	0.0137344	0.155654	1.19625	14.4603	10.9436	6.37234	1.93609	8.31534	6.15193	1.67379	3.84215	1.89548	23.1089	151.642
811000	-206.632	-112.291	-94.3413	8.10225	2.06881	12.1563	3.51967	9.75509	6.1314	1.97222	2.73505	3.30152	10.7705	2.27062	8.76114	12.9976	4.64699	10.4657	7.86707	3.89852	5.88994	0.441321	7.63515	4.9134	0.864836	11.4236	5.67149	5.5452	153.8054
811100	-189.535	-105.824	-83.7109	3.91094	6.87861	4.95478	2.01923	7.71146	10.3276	12.4283	6.0767	0.328819	1.07998	8.06912	2.47449	0.0814965	0.0882473	7.88831	0.00696172	1.24659	1.1182	0.750332	5.17594	1.33885	6.75886	1.47928	4.8475	3.61291	100.6534
811200	-186.169	-98.7359	-87.4335	0.0275318	0.0113721	3.3398	1.6215	0.00279114	1.50073	2.79313	2.11206	5.19162	4.66567	1.25355	16.2307	0.156106	0.119241	2.39261	12.0672	3.00115	1.88355	2.02567	8.11172	9.40068	0.505351	15.899	1.58345	23.3705	119.2666
811300	-191.548	-103.936	-87.612	0.0545514	0.19047	6.22245	0.0719708	2.58026	2.15347	12.3504	2.65816	10.0438	18.4748	1.77534	10.6288	0.0332528	0.760195	15.0192	3.93277	1.90947	3.66195	4.32366	10.4863	0.916922	6.74353	1.26933	2.33265	1.56554	120.1592
811400	-198.837	-112.192	-86.6452	1.36713	1.94606	6.96393	3.20712	5.00441	3.80965	0.954838	7.53528	1.9843	3.17902	8.91863	2.92562	3.05954	7.52349	5.77143	0.532358	3.91642	14.191	6.27499	2.27509	4.99585	1.62801	14.9581	1.08327	1.31961	115.3252
811500	-190.012	-106.536	-83.4767	2.5535	2.36733	0.308018	9.56497	1.82662	0.857299	5.622	5.02047	0.752904	1.67408	5.73242	2.59681	0.207092	0.0539677	0.96131	2.51602	7.00825	6.24341	8.53159	9.38087	4.51667	4.5595	12.2557	1.93244	2.43902	99.48228
811600	-208.199	-104.484	-103.715	9.13964	4.89983	8.86103	5.19922	5.28519	16.6653	5.56527	4.21881	3.18842	4.71745	4.83979	6.06041	0.00371023	0.0427402	2.31303	2.10076	0.502101	10.8644	27.0046	4.07204	11.1115	8.91264	44.4407	1.94598	8.71877	200.6733
811700	-194.89	-108.138	-86.7515	2.21533	0.127817	3.6413	0.0958447	3.93977	3.87642	14.6853	5.92882	7.27235	0.365404	7.52942	2.56643	4.88791	0.54409	10.9487	7.4677	1.46691	3.70481	5.43351	3.02744	2.75743	2.52095	19.8995	0.230504	0.722785	115.8564
811800	-183.73	-100.363	-83.3666	8.89987	6.0763	0.186103	0.0695382	4.09511	1.69672	4.03779	0.163915	17.7078	4.4111	1.65535	5.1617	0.131112	0.0755193	13.7931	2.05781	6.71687	3.3786	2.86844	2.65653	1.34802	1.81798	1.40695	7.6539	0.865765	98.93198
811900	-182.76	-100.262	-82.4981	0.167493	0.226112	11.9773	0.00856439	2.04449	1.88615	2.95426	1.56034	2.52215	1.14665	2.69847	11.368	0.0980386	0.0385186	9.85029	3.66551	1.38044	2.68761	7.38778	0.104782	7.5925	0.248014	16.3793	2.72421	3.87244	94.58942
812000	-180.337	-101.033	-79.3048	0.0955311	5.95137	0.0294991	0.0225604	5.79669	28.8262	5.75049	0.395195	4.14608	1.43737	1.28398	2.28667	0.793242	1.70477	0.296885	2.0544	3.06099	3.19516	2.77145	0.269451	3.39622	1.88354	0.520342	1.42991	1.22504	78.62304
812100	-190.198	-103.115	-87.0824	0.44368	4.17398	9.14787	4.94333	8.69279	4.19473	2.02086	9.66282	6.38297	4.06786	2.70645	0.0416251	0.0249294	0.0611404	2.10886	23.9969	5.67336	5.58971	3.96926	1.37338	0.552333	3.19642	2.13279	0.934367	11.4188	117.5112
812200	-186.174	-99.2779	-86.896	0.232538	0.0557041	2.97105	4.06748	1.99025	12.0923	11.1903	1.97068	10.251	16.9467	1.84261	9.94524	0.0104892	0.0635277	0.744534	2.74297	6.47779	1.78127	1.46751	6.33827	2.85038	13.752	4.08221	1.90315	0.809187	116.5791
812300	-171.033	-90.6466	-80.3866	0.0178106	0.162565	0.079104	0.0277891	1.52997	2.83004	0.0608526	3.06683	6.58135	1.73513	1.04817	2.08309	0.0117575	0.0110796	9.55685	3.61059	0.226276	14.5374	1.83956	8.25548	2.84609	6.21055	3.62972	7.43057	6.64347	84.0321
812400	-190.66	-99.1644	-91.4952	0.110117	0.0210876	1.02765	19.0399	4.46164	13.2901	27.3407	13.1841	1.92096	1.67207	5.04212	6.11617	0.20547	0.000999907	11.5697	5.94775	1.81815	1.54771	3.10079	3.89847	2.69818	4.75862	1.24966	6.08018	3.4727	139.575
812500	-178.372	-101.909	-76.4634	1.94397	2.91566	0.349088	0.157263	5.52792	7.3357	0.86988	0.8584	2.72013	10.6614	2.29051	0.678637	0.0781564	0.0945935	0.0378663	1.09173	11.3197	0.733601	0.128225	5.64007	2.41566	0.100827	2.52461	0.652135	3.29044	64.41613
812600	-205.404	-112.173	-93.2313	2.95581	3.58983	1.51954	1.09872	10.6892	10.5843	4.38613	9.80056	13.5926	6.40973	7.05892	2.72205	0.333906	11.0623	1.13496	5.50162	0.767993	7.75311	14.0692	1.21357	10.533	11.1542	8.16103	0.568319	1.59474	148.2554
812700	-180.978	-100.705	-80.2727	9.70599	4.86295	0.00687833	0.257738	3.43023	4.2207	2.62802	3.11897	0.180994	0.790039	7.92291	1.54347	0.0728268	0.166234	0.534406	2.39662	1.51391	3.21111	3.97414	6.1764	7.02497	0.917629	1.30024	10.5866	6.91874	83.46267
812800	-175.932	-91.8799	-84.0523	0.136963	0.0252813	0.366518	0.0371833	11.3504	2.18017	0.103745	4.54985	15.7341	0.981162	1.68348	14.497	0.0497158	0.0598353	0.585452	0.0478756	0.447703	7.29384	11.862	0.305399	5.90744	2.99306	2.37152	8.59711	10.1936	102.3604
812900	-188.163	-110.508	-77.6553	1.34418	3.92984	4.17443	2.41791	0.262163	1.7289	6.4251	1.4135	0.25784	2.61231	0.666263	0.277981	3.71006	1.89553	2.57431	8.48594	12.2202	2.61487	7.40731	1.57079	0.38839	0.0414463	3.38817	0.362613	0.205582	70.3756
813000	-186.685	-98.5019	-88.1836	0.0275543	0.217731	0.0741832	0.0461857	2.16834	4.22267	24.1121	0.562158	3.86163	6.1276	11.2679	0.422857	12.5549	8.12807	0.0131616	0.4429	1.06779	18.4458	0.492585	2.18227	10.3023	2.95752	8.10311	4.31351	0.90207	123.0169
813100	-195.384	-105.595	-89.7888	2.28738	18.124	2.96828	4.30566	1.22244	8.51696	0.0288962	6.93434	0.324041	4.67192	8.9238	7.45457	0.12083	0.0311119	0.139492	5.92537	2.91582	7.82716	10.1264	3.2052	3.8112	0.989669	5.16764	23.3504	1.67022	131.0428
813200	-198.473	-105.125	-93.3489	0.0380997	0.0697693	12.4043	8.73479	2.76962	2.62228	8.39646	4.21502	0.834302	5.69157	4.4507	11.9027	1.93505	8.01306	5.30113	0.612341	1.84047	9.33396	2.25094	1.45012	7.35544	14.5158	11.0734	8.43699	14.5953	148.8436
813300	-173.673	-88.716	-84.9573	0.0105792	0.0487752	0.182254	0.132449	3.84412	0.186821	2.77798	18.7617	3.35893	1.56322	4.99674	0.507467	0.103759	0.0631947	0.0364302	0.175583	12.6833	3.99201	6.92595	4.59298	6.81943	9.60739	5.00777	9.12271	11.3837	106.8853
813400	-195.912	-104.166	-91.7462	7.20789	6.21469	25.6046	1.49541	2.40573	0.739646	6.42538	3.50546	0.679213	3.41554	3.97447	5.15122	0.000169226	0.0165593	7.44956	5.74308	1.07678	3.57508	0.112065	7.38839	4.78758	2.56784	3.44646	2.75217	35.0951	140.8301
813500	-188.939	-102.917	-86.0224	10.456	2.96354	3.25046	11.2417	10.5268	3.63887	11.7426	2.46023	5.66369	3.40808	3.50832	0.183678	0.0047458	0.0127957	6.57819	0.17569	8.65081	3.13307	0.339637	1.47115	0.630454	3.1784	2.6367	6.73098	9.6244	112.211
813600	-196.065	-110.094	-85.9705	0.624795	1.81255	0.805985	0.0686125	1.59224	0.361743	4.18822	0.865807	4.25338	0.564925	5.69294	21.4584	2.21543	5.6035	11.598	5.79909	5.10456	1.61504	2.71454	3.02053	0.300169	0.29731	11.1638	1.66137	18.5686	111.9514
813700	-194.792	-105.632	-89.1596	19.4448	2.16355	0.173956	0.217348	7.1391	3.88105	7.46213	0.357816	0.304876	4.41038	3.31499	2.79842	9.68359	6.56273	6.1732	1.84331	3.36799	7.91064	0.997866	2.55629	0.889217	10.2103	18.1455	7.83102	0.0572519	127.8972
813800	-173.312	-90.2239	-83.0882	0.114346	0.38281	0.264931	0.0288636	0.384438	10.782	2.20175	8.19139	1.8054	0.54798	24.0254	6.24906	0.0399724	0.0113207	0.109613	0.0077154	0.686853	6.74981	2.02921	1.76407	1.20466	9.43247	7.5936	9.7651	3.16702	97.53978
813900	-180.385	-96.7546	-83.6301	0.0448603	0.184383	0.382462	0.235856	2.23848	1.17811	0.499249	6.98888	7.35421	15.3215	0.0403246	1.40292	0.0186104	0.242499	0.0210982	0.241295	7.104	2.5802	12.073	21.6033	1.63405	2.43879	5.74606	3.66019	7.01532	100.2496
814000	-188.551	-102.215	-86.3356	18.5539	0.0624651	0.0414544	0.185081	4.2544	1.62654	2.48735	3.06066	8.39575	6.19258	6.23121	5.36577	19.7363	2.05212	2.55185	0.300447	0.173157	2.18066	0.527611	1.11354	7.61548	5.05184	0.0700903	12.5702	3.37659	113.7771
814100	-181.539	-99.7821	-81.7566	0.0367313	5.68731	0.182435	10.9338	0.263581	10.0155	1.92088	5.23783	16.8107	9.54975	3.75144	0.602379	0.0276987	0.00554335	4.31823	2.01399	1.40834	0.396652	2.00414	0.982586	0.791837	5.04994	7.30104	1.1739	0.416	90.88221
814200	-171.775	-92.5718	-79.2032	0.0103952	0.460385	0.290726	0.186503	1.71373	10.2031	10.6244	0.444836	1.2889	3.21097	10.4059	0.0361843	0.0235647	0.242201	0.0329641	0.204488	18.9826	2.54882	6.01144	2.8008	0.502463	0.741033	5.9266	0.408033	0.814072	78.11511
814300	-170.757	-94.0512	-76.7059	5.47262	0.00664994	0.0198091	4.88064	5.04257	2.40325	1.42099	1.22448	1.26442	0.571545	0.0903475	0.040193	0.0141789	0.0449095	1.23127	5.1615	5.41579	5.27419	9.00045	5.86048	0.512015	0.0543579	3.33461	5.95525	1.33177	65.62829
814400	-189.17	-103.074	-86.0964	1.87887	8.24888	0.0812996	0.631938	3.43921	1.83316	2.79809	8.24014	5.54539	1.81045	9.287	2.40558	0.147744	0.0335558	1.44597	3.5727	7.98482	1.67776	13.0168	0.0237156	5.85077	3.94768	5.12596	1.47154	22.082	112.581
814500	-201.108	-111.831	-89.2772	0.895263	3.35374	7.08523	11.492	0.884862	0.150016	4.38095	3.68012	3.47259	0.854891	0.596058	3.06729	4.25319	12.0913	13.0252	9.61724	2.02902	0.521791	4.31663	5.12692	13.5934	13.4269	7.53774	1.53701	1.49547	128.4849
814600	-185.77	-105.837	-79.9326	4.42782	6.16914	7.66529	2.61536	1.5816	2.89493	2.26247	0.828697	1.47347	0.847882	6.49483	4.32816	0.153822	0.0244078	1.32775	6.59494	2.12992	0.621762	2.18567	2.61297	5.32449	1.80507	1.19636	3.19928	12.9957	81.76176
814700	-165.873	-91.915	-73.9577	0.183548	0.0373662	0.0663184	0.286528	0.343484	0.383587	4.52292	0.184196	0.520362	1.72836	0.454423	8.95392	0.0257461	0.303327	0.126263	3.56761	0.0642532	4.60276	4.74592	1.98482	4.52217	2.85122	1.95756	5.93776	3.53312	51.88756
814800	-187.924	-106.024	-81.8996	10.5043	0.451078	0.14216	0.376273	0.366681	3.54103	0.489008	0.394528	0.0665176	1.06402	7.24036	0.60439	3.75959	8.55007	3.28026	0.166203	5.44798	5.99262	0.302123	2.9618	10.7332	7.06666	5.84703	0.277318	11.9721	91.59723
814900	-187.147	-97.8474	-89.3	17.0019	9.08672	0.04337	0.0622614	0.835616	23.0783	0.712061	3.15956	2.44476	0.502652	5.10058	0.13175	0.0101377	0.173565	7.58021	2.84381	1.03915	2.00725	1.44538	23.9142	0.894149	15.9763	4.11014	1.48458	4.96059	128.599
815000	-204.935	-112.104	-92.8312	0.939483	7.68837	3.60239	4.46379	1.42605	7.1969	0.420788	4.57215	5.42584	4.42375	3.56359	4.06528	2.5652	0.189699	17.1166	1.94783	5.0498	1.41323	0.354091	5.56557	20.4604	10.5992	11.1161	17.1936	4.89536	146.255
815100	-189.359	-106.864	-82.4955	1.32539	0.618969	0.172484	0.170564	1.58683	13.4798	1.86855	5.07352	11.226	0.938406	14.0061	1.91524	2.50976	3.51664	2.90151	12.4057	2.01304	8.1203	1.41427	0.455013	0.32501	0.347672	3.32129	4.62256	0.242152	94.57673
815200	-186.926	-105.672	-81.2536	2.45209	0.267309	0.696699	0.739493	4.52027	0.320383	4.86069	1.64705	6.04244	5.60326	12.8556	9.87735	0.114223	0.145173	1.92926	7.29467	1.48849	3.97233	8.93519	0.527216	0.597304	2.586	2.60216	0.525298	7.76704	88.36696
815300	-196.232	-105.626	-90.6058	0.113921	0.0447482	11.5209	1.91845	1.51882	18.8323	8.90933	3.95388	0.409418	4.88866	5.0599	0.163864	13.2932	1.87865	8.30582	5.86046	3.1094	6.18266	13.6962	3.68781	4.27339	0.20253	7.40696	3.74318	6.15335	135.1278
815400	-169.707	-92.1351	-77.5722	0.00532487	0.0924853	0.105888	0.176408	1.11115	0.221349	7.51649	4.33826	1.54857	3.08833	1.0391	6.12259	0.0111711	0.119195	0.044825	0.777058	10.0531	1.51606	2.41155	1.95161	2.46853	15.9912	3.32961	1.84913	4.07103	69.96005
815500	-179.269	-94.4066	-84.862	2.52062	0.164071	0.00976077	0.0439026	21.7872	1.10954	10.3443	23.1705	1.51767	2.7857	10.4968	3.35106	0.0570726	0.140017	0.26367	0.113947	10.6051	7.30609	0.793666	2.63402	0.0141038	1.79487	1.79155	2.20191	1.39173	106.4088
815600	-189.579	-101.538	-88.0409	0.730238	5.33825	0.0190445	0.0927075	2.66829	20.3364	1.47485	12.0319	9.12928	3.22811	3.04327	18.2541	0.265837	0.283451	1.49272	9.78667	5.83572	2.21775	9.14528	3.84111	0.644037	0.596471	1.89706	7.73728	2.21355	122.3034
815700	-181.99	-98.9875	-83.0025	0.308029	0.151962	1.2288	0.100259	1.54443	1.94388	3.01695	6.08899	0.359748	1.67059	10.5865	2.86946	0.170279	0.134337	10.7852	2.61573	0.0872121	4.01226	10.0559	2.95214	3.4572	10.1614	14.6876	6.04401	2.07829	97.11133
815800	-195.961	-112.327	-83.6333	5.08041	0.0319541	6.35188	1.47237	0.181656	2.97381	16.2538	2.78196	5.94513	7.35886	7.79058	0.717303	1.10872	9.24546	9.21513	3.54017	0.382155	3.52156	4.57682	1.95118	1.48698	0.854499	1.08814	1.131	5.22385	100.2654
815900	-193.255	-108.364	-84.8916	0.047267	0.604581	1.82403	0.476102	4.64749	14.2565	0.756765	18.593	4.45468	0.891831	0.99915	10.1326	0.431313	0.926414	1.47874	4.70977	2.7302	6.24742	16.7203	0.248585	2.72882	1.57539	2.70107	1.896	6.47897	106.557
816000	-192.802	-106.195	-86.6067	3.25292	2.94346	0.169916	3.04254	0.32964	1.93502	0.193286	6.02223	22.0857	4.11341	2.04876	12.7081	0.246348	0.113044	1.29718	7.63856	0.349821	3.93459	0.0170361	5.09144	1.35405	5.90282	22.462	4.48417	3.39631	115.1324
816100	-175.013	-96.0844	-78.9283	0.533093	0.0202307	0.155269	0.109006	3.75841	1.20685	0.422939	0.362749	5.65628	1.18616	11.5747	4.89061	0.117112	0.0215977	2.17619	7.78116	1.82777	6.6747	1.8653	5.65276	5.76229	3.44123	4.72252	2.30519	4.51629	76.74038
816200	-168.682	-91.8798	-76.8025	0.216674	0.137295	0.00350895	0.0188127	2.54085	2.69059	7.63936	0.741365	2.862	0.61123	2.3036	7.85915	0.291153	0.140437	0.426251	1.57463	0.00102662	5.62446	1.29471	0.413774	0.88747	1.84231	12.7904	7.08588	6.11459	66.11152
816300	-196.03	-105.931	-90.0997	23.7512	4.0074	3.93536	28.2217	3.46571	0.356842	1.31283	10.5297	7.9503	3.74513	4.20245	3.08456	0.173353	0.0143344	13.8503	2.54566	4.26324	0.0541532	1.09574	2.33307	0.625432	0.193161	3.25709	7.40911	2.21996	132.5977
816400	-198.419	-105.809	-92.61	17.203	6.37095	15.2494	5.60973	2.63462	4.1965	2.04617	7.98371	9.76301	2.24848	0.751156	6.01974	0.140372	0.0379932	6.25024	2.71752	8.11493	10.0874	10.7706	4.84898	10.7734	1.3605	2.81455	3.13277	4.02304	145.1487
816500	-193.49	-107.04	-86.4507	1.69615	0.972844	1.21366	19.7004	4.81777	5.07273	4.12084	3.60633	3.42924	0.188873	11.1816	1.77739	0.151525	0.158408	2.06826	3.38085	1.20558	2.5614	3.4037	9.55459	16.5916	8.32576	4.01922	4.38454	0.769074	114.3523
816600	-177.685	-97.206	-80.4786	0.0410953	0.0581932	0.00752077	0.0457369	7.86703	5.58898	12.2094	0.665985	0.926992	3.87597	5.63057	1.95275	8.17472	3.98169	1.91028	0.44227	5.98904	3.25768	0.316143	1.99559	11.1788	3.09666	3.06934	1.32402	0.885459	84.49185
816700	-190.629	-101.425	-89.2034	7.83105	8.64917	0.210379	0.330321	1.3532	11.213	1.32282	0.532413	2.69933	11.1408	14.1682	7.58882	0.0697822	0.0406176	10.6915	0.0758665	5.25967	5.63047	2.47887	8.99202	5.22168	15.5731	5.65354	1.29347	0.0959363	128.116
816800	-190.426	-101.986	-88.4408	0.00404494	0.0663583	0.406859	1.58068	1.91587	10.1488	3.58559	7.48606	9.17597	2.66513	2.79625	0.0107711	2.24216	0.130348	11.2196	6.29701	12.9353	10.5113	10.2061	7.36213	0.0824415	7.89184	14.3272	0.652268	0.603039	124.3031
816900	-203.191	-112.323	-90.8675	0.99318	5.83615	10.1183	1.72792	2.67072	2.95267	2.85697	3.58286	0.794231	8.36748	13.3929	5.27446	18.5468	6.84471	3.40448	1.02308	12.7895	7.2274	2.15901	9.23202	2.03778	1.79736	0.840544	9.91488	2.05124	136.4366
817000	-191.747	-105.051	-86.6954	1.53688	3.97491	1.00546	0.533806	2.32902	19.88	19.1239	10.9701	4.33646	0.862264	3.95314	2.81068	0.0985946	0.00166782	0.273456	6.44576	3.77523	2.35393	1.733	0.414129	2.86394	3.02282	1.52474	2.09211	19.6601	115.576
817100	-201.866	-110.808	-91.0574	0.686267	0.749787	3.60752	22.0765	7.55484	7.87368	0.263138	0.12949	13.9203	5.23691	3.11215	0.977213	6.16754	1.73071	1.85669	23.9414	1.45413	0.566975	3.25814	0.910572	7.10328	2.23946	8.62208	8.58483	4.76247	137.3861
817200	-193.502	-105.893	-87.6093	5.43402	1.50764	16.4996	0.524933	8.28396	6.36457	9.98676	10.5959	0.371569	5.05322	0.686234	11.5241	0.129105	0.0470669	1.37684	0.0931633	3.95679	10.025	1.83311	4.19143	4.00307	3.32155	1.78412	6.13416	6.41781	120.1457
817300	-188.832	-106.357	-82.4744	5.79244	0.610617	0.0695176	0.171466	0.673016	0.491117	8.6436	2.15838	10.0086	0.574929	2.81365	7.72031	3.17612	3.7213	5.15992	2.19379	7.57419	5.01307	3.94024	2.75611	0.721452	6.02133	4.32284	6.99605	3.14703	94.47112
817400	-175.684	-91.5805	-84.1037	0.0819935	0.181534	0.0102211	0.0709417	0.120813	5.36035	8.18796	0.596789	10.8354	4.47473	1.76052	3.34785	0.010582	0.0555796	6.19204	15.9281	16.775	1.39978	2.76696	7.08467	2.64395	7.47002	3.41354	3.47294	0.375161	102.6174
817500	-172.504	-91.8369	-80.6675	0.0320678	0.0614776	0.0754498	0.156908	5.46568	5.28729	6.51642	6.14527	5.39375	1.75817	1.66806	2.55595	0.0420017	0.0561987	1.71578	1.84384	2.91239	1.15799	7.61817	0.42319	1.94017	20.1116	4.18094	7.78822	0.529399	85.43634
817600	-189.183	-102.934	-86.2491	0.125772	0.0700046	10.488	0.390829	3.05408	2.29022	16.9504	1.22709	0.305907	8.45426	0.0978218	3.98391	7.45844	4.10179	0.0239615	8.8276	5.05736	0.372361	0.437853	10.0099	4.86047	7.67164	0.24366	4.97109	11.87	113.3444
817700	-194.697	-103.259	-91.438	12.1232	0.113523	0.0746328	0.29055	0.394283	3.08951	5.09517	8.87604	4.76538	16.1506	10.2402	0.762204	2.01272	3.89447	0.0375648	10.665	0.282945	3.11976	3.96156	7.03896	10.6379	10.0776	0.646332	15.9907	8.94833	139.2892
817800	-188.652	-104.63	-84.0221	3.74425	2.83587	4.00321	3.16306	0.958569	1.92291	0.639563	10.6216	14.0098	4.89941	1.90581	2.84644	0.0305154	0.0273357	2.0204	8.78133	0.932031	4.30548	0.888979	10.1235	3.60252	6.6218	11.8968	0.783455	0.644603	102.2093
817900	-191.146	-105.161	-85.9856	3.57707	2.04443	3.20548	2.64029	1.01058	13.4507	4.54821	6.08845	5.7343	6.86075	18.8144	5.01779	0.0651974	0.039894	0.833454	7.74784	7.53863	0.996659	0.91541	5.89917	1.88678	6.98456	1.78792	1.36896	2.97035	112.0272
818000	-190.372	-111.77	-78.6014	0.243987	0.617275	3.21054	1.72801	6.30148	5.05245	4.5545	5.06872	1.21197	1.04864	2.71522	1.83617	0.987713	0.759123	0.984394	0.165328	15.2277	6.47466	2.95769	3.30159	0.0958737	1.45336	2.02357	2.62859	4.45767	75.10623
818100	-187.963	-104.688	-83.2749	2.42268	0.354956	0.0119417	0.0480038	2.00933	3.46205	5.68174	5.09114	0.032448	0.871037	3.87808	0.166806	3.14475	8.11549	19.2115	0.69359	7.17453	9.32807	5.21717	1.78357	1.13205	9.76492	0.853977	7.15805	0.865814	98.47365
818200	-178.965	-92.6078	-86.3568	0.0368668	4.37648	0.0408386	0.0187948	1.05417	4.42302	1.18589	3.88257	2.44127	3.22754	0.12043	20.68	0.0529877	0.0147102	8.84544	19.6673	0.108536	6.96464	3.23425	9.97561	10.1494	1.11819	1.61662	0.308632	10.3388	113.8828
818300	-185.131	-100.572	-84.5591	2.44707	0.0547713	0.312463	0.114077	0.914683	2.71489	1.51525	4.74399	1.30899	10.2999	12.2211	7.67365	0.0270221	0.059	0.305826	3.59061	6.89217	0.096013	3.25117	17.2194	4.62046	1.63803	19.7791	1.11707	1.9779	104.8947
818400	-185.624	-98.779	-86.8454	0.215848	12.478	0.0595991	0.0338965	2.33389	4.82328	5.02323	0.745186	7.90362	0.393852	13.6721	16.1638	0.381312	0.494047	4.87528	7.89668	0.0269443	3.25782	7.14331	0.781205	4.13508	13.7244	0.798167	5.16522	3.80018	116.326
818500	-187.822	-97.3544	-90.4674	0.262935	0.222496	0.247988	0.0622327	2.20024	16.3967	27.0273	1.22419	7.72642	7.68287	1.75643	20.8358	0.034026	0.0371841	0.630863	0.686978	0.720518	6.4786	7.11939	3.15945	6.62697	10.9681	1.38781	10.3191	0.621307	134.4359
818600	-196.519	-108.927	-87.592	6.55174	4.24905	6.70746	1.15983	2.17181	0.394786	7.36259	1.67775	16.2385	2.1431	0.256221	8.50927	0.366231	0.232526	0.838899	6.45991	4.03514	17.3046	9.50198	2.76814	6.65551	0.317009	11.1432	1.44993	1.56364	120.0588
818700	-194.768	-105.552	-89.2155	1.30746	4.06058	3.94162	5.92743	5.40711	4.88955	6.39774	0.852215	3.10316	6.11057	3.45174	0.289086	0.0226952	0.127947	11.0051	4.8835	3.27217	18.2053	9.9725	5.22263	3.93375	3.37648	7.16289	1.54211	13.711	128.1763
818800	-199.089	-109.629	-89.4601	6.28085	4.02974	2.33148	2.55786	5.20304	16.4152	5.16764	12.4165	2.33807	4.20322	7.85489	2.91285	0.0272506	0.710134	9.25508	8.87544	10.5903	4.00708	0.864652	1.23878	3.37087	2.77107	10.8499	3.83592	1.29141	129.3993
818900	-201.519	-105.216	-96.3031	26.8465	2.20256	5.46798	4.46949	7.96939	1.37172	6.3484	12.5797	0.738997	3.03108	6.34706	5.22788	0.0599007	0.052368	2.14395	0.668111	2.94259	28.8678	2.11191	18.1107	0.120122	11.8985	8.56514	3.99146	1.4814	163.6147
819000	-185.977	-98.7389	-87.2381	0.133424	0.0478429	0.0902616	0.14199	11.5368	10.4424	1.69876	1.30091	15.6145	8.2636	7.42256	1.55932	0.232862	0.605767	6.40491	0.13115	7.02733	8.74237	6.35829	1.82785	7.80036	4.13086	0.379274	8.29831	8.09772	118.2895
819100	-177.023	-96.485	-80.5383	0.0519436	0.7678	0.133973	0.238057	0.0710787	0.423692	3.29131	3.13088	0.0826756	6.07254	3.55945	1.04125	0.0313793	0.00292027	0.455622	3.54373	0.0658028	4.87523	1.34335	9.13912	4.00712	19.5749	5.7005	10.3162	6.86996	84.79042
819200	-198.683	-112.27	-86.4136	1.45577	8.91734	5.72233	15.8657	1.3359	2.10996	0.0361382	4.84305	2.03661	0.190522	7.30236	5.04022	3.74749	4.78793	21.7263	4.40987	0.470662	5.12217	2.38898	5.81445	0.284862	3.24141	1.87706	1.11616	4.32399	114.1672
819300	-198.237	-112.172	-86.0646	2.77701	0.195567	2.63866	0.353938	6.36422	19.0065	0.788805	3.07393	1.6624	4.48389	8.76171	3.6479	3.6905	1.77598	1.12714	1.27569	2.43706	13.7895	10.7984	3.17759	1.92749	6.83583	5.1315	6.49666	0.203913	112.4218
819400	-183.461	-100.164	-83.2966	0.653019	19.701	8.03357	0.10645	15.6232	0.891353	6.14435	5.44674	3.06085	4.36162	0.119562	0.198916	0.0539684	0.0789968	2.40984	3.73353	0.328711	2.11211	10.2881	0.341003	0.0652199	0.0767144	5.00047	0.550144	9.20248	98.58188
819500	-180.859	-101.742	-79.1172	8.42751	0.183708	0.00287999	0.0354752	0.859788	1.49008	1.05047	1.2383	0.266529	3.54519	3.4153	6.4039	7.02872	20.8752	0.10901	0.17527	1.52681	0.590545	2.79855	1.79958	0.0587562	5.48347	4.93976	4.21531	1.1647	77.6848
819600	-194.866	-106.865	-88.0009	6.65883	2.68327	5.08717	3.53355	10.6319	2.12103	2.95582	0.127184	4.25197	10.4726	15.6841	3.82013	0.26512	0.0281977	16.2022	0.360652	4.60282	13.8767	1.0893	1.25747	1.45969	5.58864	3.9145	1.5653	3.86547	122.1035
819700	-191.388	-105.693	-85.6944	1.5554	11.4803	0.38213	0.113697	0.407074	4.40182	2.31071	4.20318	12.0892	5.61531	8.43375	3.10902	0.0521787	0.71	10.7876	10.9276	5.74302	0.669943	5.42573	4.53629	11.4856	0.327958	0.365898	5.41182	0.0258972	110.5711
819800	-186.54	-102.463	-84.0773	0.0565377	0.488594	0.0370647	0.177609	1.45351	2.41948	1.06473	10.1981	4.42083	2.20843	0.928803	2.73376	12.9177	6.7859	2.10475	4.72549	5.54606	7.95278	3.5563	4.13947	6.13061	7.52578	10.0819	3.19985	1.63117	102.4853
819900	-198.909	-112.212	-86.6973	3.34572	0.719567	2.93131	1.54627	1.00658	0.580964	9.6036	2.25294	0.161996	14.0162	6.67529	14.3926	1.51972	1.99112	7.6601	12.6632	0.0447814	2.8858	9.32833	5.61275	1.30898	2.55789	2.89348	6.60959	3.27648	115.5853
820000	-195.759	-111.522	-84.237	12.2053	4.10362	5.9356	0.15574	0.789233	1.02336	3.89955	5.41881	7.29792	0.146289	0.497372	6.55433	2.86424	0.420864	9.36196	8.9205	3.42326	5.04309	0.17198	2.68304	19.7211	0.652731	0.384052	0.111142	1.49908	103.2841
820100	-192.455	-110.455	-82.0003	2.70344	0.343356	0.485174	2.47416	4.03169	7.82863	4.59577	6.89581	4.74434	7.80146	0.703845	1.45054	1.16713	0.927959	2.73743	23.8331	0.0660535	0.735381	0.107143	4.79843	0.234677	7.09512	4.96053	1.0182	0.361131	92.10056
820200	-191.712	-104.956	-86.7559	0.427046	11.1567	10.791	3.22904	11.9134	5.73771	0.82298	13.1788	5.78531	0.514263	15.0203	1.6329	0.0462911	0.0366839	2.61747	0.788653	15.3771	7.04875	1.79159	0.539097	3.69147	0.615172	1.72484	0.719059	0.672822	115.8785
820300	-184.23	-104.695	-79.5347	7.45158	2.57876	5.15688	5.62133	1.35705	3.45209	3.0728	6.97369	3.75277	5.3192	4.36647	7.91643	0.04349	0.0201066	1.25767	2.46867	5.43876	1.65074	2.14588	1.29676	0.395792	2.47745	0.294859	2.47147	2.79182	79.77251
820400	-192.868	-110.416	-82.4519	2.45966	3.0924	6.06087	3.47912	0.932371	6.28038	1.91199	5.35583	26.3054	4.00293	6.24235	0.640255	0.0414785	0.910293	1.1014	5.87851	2.55418	1.37149	3.33757	3.82769	5.22944	0.1543	1.31246	0.552631	1.3233	94.3583
820500	-190.151	-106.068	-84.0827	0.345102	0.231771	0.560318	0.388485	4.41635	1.19747	6.99762	2.44957	1.56579	2.22205	4.96252	0.546537	0.220698	0.138573	5.72139	16.1851	3.17	5.90521	4.62755	1.31734	3.54863	2.14681	2.90224	15.0913	15.6539	102.5123
820600	-203.409	-112.291	-91.1175	5.59776	7.19126	1.00001	1.61616	7.38562	8.10091	2.73697	1.63385	7.5947	10.5587	3.21523	4.85324	4.2686	2.30106	6.57816	1.91786	0.0472915	1.99256	16.8868	13.5548	12.5098	9.49038	5.17472	1.16357	0.316517	137.6865
820700	-178.915	-100.94	-77.9743	0.128605	1.59473	0.19932	1.97172	5.45065	4.6947	0.654334	4.23989	12.2318	1.06468	0.568648	4.42766	0.00239242	0.0566174	1.72619	1.19178	3.76273	3.67972	1.52901	0.909045	0.906027	5.12086	0.10207	1.89467	13.8629	71.97068
820800	-203.055	-112.195	-90.8601	3.23086	12.3031	1.62622	7.43447	0.343356	2.07915	13.7915	2.59328	7.24068	0.252712	0.0464205	25.7879	1.6022	2.06766	0.952478	1.17478	8.27575	1.75669	15.0109	1.17561	0.891449	14.6089	7.2796	4.73728	0.13665	136.3996
820900	-209.094	-112.378	-96.7158	2.66934	4.93039	1.8005	8.70919	17.4383	2.67046	1.0886	9.96229	17.6704	2.02219	0.423912	0.083977	10.1218	2.86337	6.68212	0.661945	0.654157	0.623068	0.893967	3.1843	0.547783	30.3462	25.4598	4.0643	10.1058	165.6782
821000	-208.249	-112.262	-95.9878	11.0324	2.78893	7.67312	7.70157	0.587294	1.52184	0.558384	7.05954	2.21243	8.65606	3.15271	0.24942	14.632	0.868997	5.87013	20.8314	6.85893	1.02133	1.80755	9.53428	6.53951	24.9797	5.07941	4.21147	6.60982	162.0381
821100	-192.527	-107.981	-84.5462	4.32389	0.104559	0.0832638	0.714825	3.89925	17.1724	2.2235	11.8806	5.7945	4.19416	7.73734	2.49733	4.98758	3.03082	11.9991	7.54169	3.2548	1.69379	0.907144	0.793398	2.64532	1.67575	1.58954	3.83181	0.253709	104.8301
821200	-189.992	-99.3152	-90.6764	0.047153	0.0872362	2.67181	6.64182	6.55171	19.4674	14.0198	0.838185	13.9385	0.991716	4.5692	11.4038	0.134381	0.0782878	1.25127	0.573358	0.234673	9.47896	0.226555	11.4896	3.51263	7.25001	2.48278	9.47303	8.06692	135.4809
821300	-188.911	-106.391	-82.5197	5.72946	3.39866	9.37248	1.01984	0.0321665	1.50719	6.83036	9.70689	2.80533	6.34765	0.681127	0.118512	0.344559	0.0845297	1.34022	1.60087	5.20557	1.69138	5.05557	2.90246	10.4784	0.210244	13.1551	0.882226	4.19656	94.69734
821400	-174.337	-95.8545	-78.4822	0.0289882	0.0286719	0.0610503	0.0791042	0.4256	3.61962	14.2163	1.35819	2.44183	0.827784	3.69347	1.45191	7.20554	4.7017	0.309607	3.90308	0.40675	2.94501	2.21816	5.7381	0.0306704	0.978731	0.0379083	9.58431	8.21787	74.51
821500	-204.826	-112.351	-92.4753	1.04862	8.60477	1.88055	2.58979	2.71617	0.850816	4.63113	12.852	3.20173	4.28848	7.33059	3.67351	6.50289	5.46003	13.9393	3.53794	4.05421	9.87991	18.7147	1.8698	6.27051	11.781	2.19947	3.45148	3.14582	144.4753
821600	-187.649	-100.619	-87.0305	0.00730229	0.370439	4.28967	1.68167	3.54063	7.33668	3.89674	1.36481	12.6285	2.3061	18.936	8.24794	0.0674048	0.0647334	0.223438	0.468204	2.22781	4.3812	2.00981	20.3191	7.76185	1.62495	11.5663	0.526827	1.40343	117.2515
821700	-198.383	-112.331	-86.0519	3.93908	1.8619	1.18161	1.46262	1.09872	13.8034	15.3917	2.03668	7.31546	1.96368	4.97101	2.58515	3.37916	7.90651	9.55885	3.62716	2.1662	1.71242	0.174878	11.4319	1.08256	1.23612	1.89989	3.6892	6.88278	112.3587
821800	-196.487	-106.31	-90.1774	0.0814846	0.172837	1.25731	2.09395	0.533757	1.01733	0.444458	0.331603	44.8664	5.27512	10.8089	0.371522	3.31178	0.522068	5.96278	4.90249	0.226078	18.6547	2.38598	1.98626	1.47042	4.47055	9.42609	9.97605	2.43616	132.986
821900	-184.124	-96.8459	-87.2782	0.0216169	0.0821078	6.08832	0.274527	17.8161	1.12774	9.71294	0.812775	6.34976	14.7049	16.5443	2.9116	0.150896	0.227618	0.0381557	3.31068	0.135024	4.37156	7.22216	4.1656	2.4461	2.8965	9.34674	7.61521	0.117206	118.4902
822000	-191.164	-100.118	-91.0457	0.162683	0.32478	0.00679893	0.0302097	0.544919	7.09914	11.3516	8.68066	0.292142	1.33682	4.51925	0.511595	3.84971	2.97554	2.21734	7.63876	21.4524	5.2301	7.2465	10.3489	4.06762	12.2053	2.95522	0.327444	21.9519	137.3274
822100	-188.77	-100.149	-88.6215	0.287814	0.00677955	8.82283	3.04647	4.90165	0.755966	9.82177	5.56838	9.90143	1.156	6.78946	9.59877	0.0325152	0.121686	3.12289	3.75235	4.09546	2.75938	8.37872	6.22279	10.4476	7.27861	12.5889	5.02757	0.720826	125.2066
822200	-174.361	-96.6321	-77.7292	0.042685	0.0991232	0.270279	0.261964	3.71678	0.106378	0.571264	13.2159	1.34378	10.8577	2.32908	0.103266	0.115575	0.422853	0.177959	0.51793	6.10993	0.000598655	3.53657	1.28218	5.58113	1.99535	11.5921	0.419652	6.07504	70.74505
822300	-209.25	-111.031	-98.2196	1.01033	0.329242	16.4306	24.047	4.493	9.07705	1.9392	2.75627	6.4744	3.10364	3.04683	5.3226	0.196479	1.23964	0.616678	0.830354	0.913738	21.0558	2.88098	26.4743	1.74383	20.6937	0.426164	12.87	5.22534	173.1971
822400	-184.184	-97.4634	-86.7208	0.0950838	0.0224476	0.830207	0.0316628	14.3403	1.05761	27.2661	6.65758	0.518391	0.407425	0.457671	1.12245	0.0296395	0.21651	0.198767	1.06154	5.05309	0.342908	3.93985	2.3818	3.33556	3.71226	21.9681	11.5718	9.08412	115.7029
822500	-172.265	-94.7666	-77.4988	0.494258	0.00243122	0.279854	0.0158482	0.37626	3.75879	2.28446	14.3642	9.99655	5.68949	0.431345	0.107425	0.376903	0.218286	0.401204	0.808101	0.0278452	7.4873	2.45606	0.195488	0.847816	0.0874132	1.77026	0.760559	16.3548	69.59294
822600	-194.138	-107.865	-86.2732	4.55532	2.94861	4.06354	0.360451	4.42277	9.70847	3.21522	6.67169	4.55086	1.85683	0.903442	1.43882	0.192581	0.22954	23.6584	3.2351	0.868782	2.17129	20.3747	5.48455	1.61616	2.39572	0.533695	0.611095	7.39742	113.4651
822700	-183.653	-98.276	-85.3769	0.0236732	0.158992	31.3847	1.70655	1.09175	10.6663	3.13465	1.5505	6.83969	4.16027	1.41906	9.21897	0.0572396	0.00636741	1.65167	5.6594	1.45844	4.95923	6.11657	3.49226	2.086	3.63613	5.68425	2.54436	0.276218	108.9833
822800	-213.658	-112.289	-101.369	12.4606	2.16362	8.75651	7.65429	0.481417	2.09432	2.1719	13.9295	3.04495	6.86344	5.30491	22.6608	11.3399	0.0795983	8.32135	0.654234	18.4794	4.41025	0.623217	5.46079	6.80377	25.4787	3.22726	10.8104	5.67053	188.9457
822900	-191.199	-104.748	-86.4508	7.07047	12.0707	1.06048	23.7514	3.45584	2.75555	1.68451	5.8419	2.13337	3.54745	0.240955	3.70031	0.050104	0.0208497	0.43525	3.62967	16.287	0.398648	3.58731	1.79724	7.99096	5.19385	1.10638	3.17069	3.37235	114.3532
823000	-162.94	-89.9291	-73.0111	0.0118832	0.000845279	0.0377329	0.0259111	2.99677	0.589546	0.0649041	2.43598	0.362231	3.65378	0.0820417	0.7646	0.123963	0.409514	2.73483	0.142374	5.06415	14.3745	0.482302	1.15128	0.264412	0.732525	4.006	6.31113	0.331358	47.15456
823100	-182.918	-98.9562	-83.9615	0.334489	0.277011	0.111574	0.103551	0.611573	6.29866	0.821974	3.89768	2.92036	8.39335	2.04722	3.47321	4.85244	9.23658	0.0047475	9.21902	0.051868	7.94684	0.0753387	10.1585	5.28847	0.808242	17.4777	5.24052	2.25537	101.9063
823200	-179.825	-98.0558	-81.7692	0.0375259	0.00997557	0.141608	0.0699587	20.2832	1.49577	10.2268	10.7914	1.60266	6.36204	2.92375	1.80392	0.360277	1.80602	1.19335	0.864551	5.03964	0.54916	2.39239	1.68855	6.12527	3.37569	4.74714	4.22984	2.82434	90.94488
823300	-187.098	-98.8232	-88.2748	0.0921904	0.0426078	0.0720895	0.0982218	1.22448	1.31045	0.656358	6.54793	12.7386	6.21368	1.26091	3.60571	0.802623	4.30768	0.118629	1.7217	15.0513	10.154	12.7745	1.45299	4.19871	7.58516	19.4376	0.625971	11.3787	123.4729
823400	-172.064	-93.3608	-78.7028	0.322158	0.0212235	0.0556116	0.0893142	2.29801	0.00959214	0.274363	10.0421	1.85104	0.259584	14.0287	1.69444	0.463543	0.10322	0.415239	11.7083	9.14022	1.50795	0.0371622	2.89242	1.62352	1.65379	5.69255	5.46063	3.96839	75.61306
823500	-188.657	-104.721	-83.9351	0.0814011	0.0257984	1.61404	3.35224	4.3862	1.03148	1.27867	3.32425	0.475957	0.24232	1.52853	9.26483	0.367918	1.55937	3.3771	16.1089	4.37881	0.283031	3.50664	4.893	3.48854	3.55888	13.1482	8.13146	12.3669	101.7744
823600	-189.894	-102.93	-86.9642	6.09675	0.178933	0.22864	1.63734	11.4363	26.5164	18.6814	7.82442	2.63079	1.22171	14.4776	0.294193	0.137495	0.0742939	2.51228	5.00885	0.432666	0.665382	3.15784	0.103531	4.63823	1.94443	4.189	1.84639	0.985358	116.9202
823700	-187.317	-102.851	-84.4667	0.351065	0.067919	0.166533	0.108922	9.03677	0.993177	1.36708	11.4164	5.52533	0.403683	4.71878	7.77165	10.8059	1.31308	3.56597	0.215365	5.51248	0.173469	0.708311	8.77563	6.08838	1.52648	15.5927	2.97363	5.25396	104.4327
823800	-189.056	-106.452	-82.6043	0.024695	0.228901	15.2147	1.86415	7.80088	8.64913	4.90619	3.49256	0.129797	0.0809835	0.166378	7.46821	18.6713	4.1665	0.896543	0.237608	1.85561	4.44146	0.192655	3.44649	3.49473	0.0456546	2.46013	2.25566	2.92941	95.12034
823900	-200.456	-108.173	-92.2829	8.28263	10.7757	5.05474	4.28704	11.555	4.29959	0.912027	0.465929	5.76295	0.815162	4.75606	9.39677	0.0778166	0.398652	3.43871	18.212	6.66357	5.45604	4.07877	2.80372	2.83381	11.4	0.824198	10.3036	10.6589	143.5135
824000	-196.727	-105.165	-91.5617	0.149422	0.794367	2.68375	18.2276	6.63449	19.8838	0.0582477	3.3325	2.37802	1.0395	30.2397	2.9469	0.0731323	0.0424593	3.13902	5.00418	2.11421	1.37167	2.59285	7.67552	14.1486	2.95688	4.20377	3.7411	4.47581	139.9074
824100	-183.344	-100.943	-82.4015	0.613036	0.174483	0.223146	0.165435	0.0568307	7.53873	2.54479	1.52282	13.2588	12.0291	12.4031	0.545955	2.19865	14.992	0.0142729	0.172434	0.454881	0.0150559	3.34474	3.19249	6.27577	3.84197	5.54992	1.52878	1.44945	94.10671
824200	-186.156	-105.7	-80.4554	3.29593	7.05317	8.03034	6.31464	0.113442	3.15908	9.22051	3.98687	6.38826	3.84751	0.79872	4.8664	0.0786248	0.0818416	2.73235	0.236321	3.12413	1.54657	5.4715	1.57049	2.48954	0.885776	6.70693	1.38392	0.993048	84.37592
824300	-199.018	-112.118	-86.9009	4.95437	7.93846	0.49118	3.49348	0.341119	5.69287	9.92736	23.589	11.0925	0.959596	14.7661	0.505913	1.8085	2.41129	0.145618	0.932016	2.43605	1.62517	0.625259	1.25639	4.32125	7.05356	6.66115	3.297	0.278197	116.6034
824400	-184.172	-102.47	-81.7023	0.148354	5.03854	0.240306	0.0274652	0.915916	1.95717	4.30971	3.01744	12.8622	2.28857	6.20207	0.84572	1.40671	3.83946	7.37756	2.32488	0.0245556	2.75896	2.54049	11.5553	1.02785	4.63593	6.55499	6.56429	2.14614	90.61058
824500	-195.612	-112.297	-83.3141	7.46232	2.17535	2.05189	1.90836	0.928222	1.3773	3.30666	7.99967	5.3891	6.99384	0.663362	11.0035	4.32476	4.8555	0.144883	3.64671	1.15881	0.614534	0.469917	0.835375	3.81731	1.5789	23.1945	1.43678	1.33171	98.6693
824600	-187.154	-98.4947	-88.6595	2.01394	1.74393	0.0231092	0.0530227	1.4678	1.16606	7.42779	6.96139	0.568105	15.7383	5.55318	2.55949	0.0605513	0.144886	4.66636	0.927779	24.1595	0.317887	4.44672	6.48174	8.75713	18.7123	0.349601	3.23569	7.86015	125.3964
824700	-208.848	-112.293	-96.5552	4.59179	7.77888	0.375899	10.2778	12.6748	7.80098	7.46461	7.95416	8.72248	1.503	8.76405	6.22687	6.98826	1.55497	1.1906	9.95339	3.45506	1.65502	11.2718	9.6537	6.88641	1.35263	20.9707	4.71765	1.08971	164.8752
824800	-205.798	-112.396	-93.402	1.6492	0.836586	1.44157	2.30773	29.4696	0.553368	14.2722	2.10071	1.13778	2.55193	15.2772	10.4929	8.27697	3.67176	0.913622	7.01932	0.0945702	5.54461	1.87155	19.0777	4.49687	0.398765	4.78386	0.80076	10.0682	149.1092
824900	-189.862	-104.163	-85.6995	3.95369	1.86398	1.59625	0.00926977	1.51683	4.61814	0.965382	1.04531	13.4294	0.484158	3.72578	10.0505	0.000981871	0.041574	0.445305	0.314903	9.12045	7.49473	1.75672	4.40435	7.4307	7.05579	13.5066	13.1872	2.57872	110.5967
825000	-195.003	-100.207	-94.7954	0.251734	0.029889	9.41732	4.25884	16.3828	4.02432	4.05592	1.77276	9.06808	0.0977644	4.66631	12.2017	0.0597048	0.112772	4.72093	9.40328	0.62268	5.0396	3.40499	17.1923	19.1545	14.4313	4.11667	9.56003	2.02976	156.076
825100	-177.929	-100.451	-77.4779	0.00642468	0.0529239	2.91872	0.883306	0.512215	0.456783	0.183523	0.121698	0.650188	3.20484	0.410533	2.0646	0.920599	0.139717	1.46136	10.1048	1.03116	0.176958	0.364292	2.42708	0.236776	2.42009	24.9798	5.39651	8.36354	69.48847
825200	-190.75	-105.068	-85.6812	3.40744	0.821906	1.73814	0.865573	0.305251	0.312457	16.7514	5.69453	0.650336	3.53093	19.3621	0.92438	0.115832	0.0579355	0.182032	5.21212	0.629117	7.54401	5.19454	22.0968	0.462532	6.8535	1.62378	1.32304	4.84517	110.5049
825300	-202.134	-105.616	-96.5172	4.00843	15.5838	2.47007	0.660268	19.8119	3.02564	1.62086	3.70272	5.81532	9.47696	19.3238	1.80552	0.0555837	0.123109	5.6953	0.231566	1.60747	2.33334	8.61192	33.1178	0.0754419	8.58047	14.8177	1.75746	0.372662	164.6852
825400	-179.908	-94.5848	-85.3235	0.272952	0.00485395	0.0318036	0.00405525	11.9541	3.57121	3.3036	1.72902	4.4878	2.14325	3.70116	2.85893	0.6676	6.73162	0.186304	4.82542	0.0181236	12.6688	9.93075	0.65427	1.82339	4.64484	14.1248	1.73607	16.6418	108.7166
825500	-183.966	-104.681	-79.2854	0.0650172	0.0122258	0.204349	7.05024	1.97982	9.74684	0.946717	2.00693	2.96044	2.58104	3.7577	2.4124	1.29666	1.58112	1.01733	0.932724	18.1668	5.24011	4.97506	2.64457	3.15008	2.78067	0.56519	1.52294	0.929132	78.5261
825600	-196.354	-102.74	-93.6138	0.73245	17.8339	0.481665	0.188115	10.0456	6.31188	0.0316096	8.32556	8.73616	0.511121	3.52954	1.20208	0.0771903	0.097845	19.7513	30.8259	7.4314	4.77561	4.36571	4.97153	7.31744	0.580702	0.728003	5.62747	5.68794	150.1678
825700	-186.521	-104.641	-81.8801	1.01085	1.11568	8.36859	4.57507	4.88518	5.23514	1.61649	0.935639	0.270048	7.08866	10.8117	3.353	0.0632298	0.043629	4.44017	1.23045	5.39646	4.3135	4.40936	1.57053	5.74106	5.96657	3.36242	4.7499	0.946026	91.49937
825800	-189.257	-102.878	-86.3783	0.0039311	0.138614	9.79332	5.08654	3.94518	1.32767	7.07892	0.80522	8.68795	0.250665	3.79706	9.1638	0.416588	0.345708	2.68913	0.732172	6.2081	2.68861	8.97021	15.7542	6.67215	3.02874	9.07366	6.25482	1.07744	113.9904
825900	-182.366	-100.875	-81.4912	0.570091	5.07682	0.00663647	0.449708	4.86159	1.14675	4.51897	1.24277	3.31131	4.88718	0.847035	12.3307	0.0557808	0.117116	3.31017	7.22448	0.700141	2.25114	5.86304	21.8571	0.0632744	6.77605	1.2354	0.473055	0.378414	89.55478
826000	-189.508	-102.483	-87.0254	0.283733	14.5928	0.204696	0.138249	0.407463	0.562099	4.90042	1.43827	0.0965323	3.37095	2.49032	1.59681	0.237939	0.274568	0.4623	5.48451	14.6543	0.935852	5.04623	5.15251	6.23426	17.9853	0.127875	12.5134	18.0347	117.2262
826100	-186.741	-101.285	-85.4554	7.29002	1.22224	0.15716	0.122176	2.12651	3.46099	7.39935	2.7461	3.29022	12.0898	0.136503	1.06601	0.184472	0.108446	6.03348	5.53589	9.98958	5.8013	0.748715	13.8779	4.19793	4.80204	9.29851	1.23316	6.45751	109.376
826200	-181.491	-102.404	-79.0864	3.88715	0.637284	0.153755	0.0274767	7.23879	0.0846602	0.185809	3.35204	2.53087	1.35153	2.93721	10.5738	4.2984	8.01171	7.66517	1.20982	3.46401	9.31776	0.087586	2.41655	1.29002	3.06576	0.739937	1.64425	1.35974	77.53111
826300	-183.118	-101.276	-81.8425	0.33091	6.39633	0.668076	0.251965	11.8701	0.667139	13.8821	7.50127	1.84196	0.637319	0.173233	0.854387	0.0537946	0.0238248	7.05982	6.25292	6.53268	5.58656	7.42285	4.03317	0.170404	0.893048	0.980475	1.49416	5.7331	91.31169
826400	-195.953	-100.019	-95.9334	0.192605	0.121684	0.406372	0.474893	3.00039	2.56379	12.2856	21.7268	4.06215	18.5996	7.21662	8.198	0.0454596	0.136374	8.12154	3.95062	0.929394	12.149	4.96926	3.99148	1.04321	13.3629	3.70138	4.60703	25.9101	161.7661
826500	-173.238	-95.0093	-78.2288	0.0617796	0.0930026	0.0860297	0.0604698	0.939285	0.527314	2.91944	2.79885	1.24372	1.50635	12.0162	1.957	1.93151	3.90756	0.0539411	1.56189	0.0688714	5.26843	1.77728	12.6589	6.00084	4.17012	1.66866	4.5605	5.40514	73.24314
826600	-198.4	-105.009	-93.3914	0.366633	0.930796	0.114699	0.0539249	9.09883	0.490748	23.3046	9.75935	0.389793	5.5273	2.99271	0.222455	16.6049	1.27272	0.257054	7.38868	15.7678	0.996234	6.64366	3.28765	7.79537	25.2093	3.28983	3.54693	3.74418	149.0561
826700	-178.812	-94.371	-84.4412	0.423438	0.0725225	0.100922	0.0560115	0.631504	8.65055	3.92988	7.66374	7.41414	0.555275	19.1868	2.13956	0.108282	0.00777275	0.0001706	2.62809	1.74446	3.29198	8.25161	3.77974	0.245515	5.31987	12.8114	15.2743	0.0171561	104.3048
826800	-196.021	-111.325	-84.696	0.806951	0.560792	7.94553	2.54845	1.82553	0.365562	0.387184	3.4456	6.58017	0.677025	4.51346	6.58267	5.61331	5.21467	4.82567	1.18282	1.98861	6.28586	14.4003	11.6779	6.32658	1.24787	5.77572	2.47114	2.32987	105.5792
826900	-183.389	-98.1921	-85.197	5.67048	10.8602	0.0354512	0.0529481	3.51299	15.0482	0.45877	3.78503	13.4171	1.03869	1.21422	3.15579	0.10103	0.0434901	6.1819	5.17014	12.7424	3.12069	7.26282	6.42389	0.108605	0.728699	0.958461	6.93195	0.0597715	108.0838
827000	-185.42	-102.502	-82.9182	0.574334	0.281116	0.0287525	0.108365	1.61404	0.173313	1.11875	16.3436	2.96061	1.0434	8.37335	2.63579	2.90607	2.20367	0.658989	5.38242	0.25723	5.55914	1.17409	2.88413	4.1582	2.97334	13.7857	11.0404	8.45105	96.68994
827100	-191.303	-106.503	-84.8005	3.20036	1.81246	8.51463	2.33589	3.38044	5.11703	2.01127	6.90374	0.577825	7.59157	2.14186	8.09955	0.0391428	0.216559	7.08448	1.05429	6.09264	6.07562	7.13277	6.65021	1.30549	7.28932	3.87168	1.11713	6.48577	106.1017
827200	-188.981	-99.9425	-89.0384	2.53389	2.91695	0.0919257	0.151221	8.19087	7.08336	5.19455	1.06016	6.81439	5.44307	2.9766	4.4019	0.0836281	0.0946378	6.73242	4.81049	12.7734	19.8862	3.49664	3.17478	0.476033	22.9022	3.08683	0.314608	2.60033	127.2911
827300	-171.435	-90.5804	-80.8545	0.0377678	0.0360007	0.00825347	0.108332	3.85078	7.82698	0.101581	5.37823	0.882914	4.05939	11.4006	8.19826	0.0133259	0.0974198	6.56516	4.75418	3.48553	8.27541	0.557829	2.70506	3.37416	4.88563	0.180659	2.43658	7.15145	86.3715
827400	-188.974	-101.465	-87.5085	0.190232	1.67674	3.95419	0.0387	9.16288	3.49752	3.13662	2.31238	3.88846	2.4628	19.9907	4.82582	0.0198241	0.129161	7.24941	4.14257	2.82867	0.0866447	6.02749	4.09636	3.80543	22.9207	1.99177	1.95268	9.25357	119.6413
827500	-185.922	-99.5581	-86.3642	3.80038	3.21924	0.02731	0.210658	16.7752	1.64882	11.1722	4.72686	4.13737	5.94507	0.929062	6.31031	0.136038	0.00354636	14.5988	7.06556	3.13707	11.999	2.22902	0.725343	1.56732	6.61157	1.50069	4.27851	1.1652	113.9201
827600	-185.907	-102.429	-83.4781	3.43393	3.3819	0.119529	0.0118756	0.260777	6.17042	6.0959	4.19921	1.09398	10.1705	12.5008	1.34399	0.32696	0.484382	0.253762	0.412189	0.061353	0.242057	0.96665	0.821281	9.47747	13.9965	10.2847	1.88091	11.4986	99.48968
827700	-177.859	-96.9964	-80.8626	0.532048	1.47272	0.00800547	0.109667	1.66862	1.98504	6.70581	12.9729	4.29689	6.47694	0.814879	4.41325	0.0660414	0.0426274	1.91005	0.482808	10.7511	7.21785	0.930031	5.14709	2.71016	1.28937	9.70159	0.92636	3.7801	86.41196
827800	-194.008	-103.618	-90.3898	0.0475284	0.0353071	8.46366	0.371516	15.2957	5.2564	16.9844	3.65646	0.904737	3.96878	6.57958	7.27598	0.863374	0.392445	6.98202	0.356326	1.27432	9.60288	3.41467	6.57805	3.01326	17.9232	1.37008	2.36242	11.0749	134.048
827900	-182.699	-104.978	-77.721	2.76652	2.57586	0.097181	0.000116075	4.08288	0.859932	10.4979	1.59132	0.217089	2.74485	2.09668	0.112923	4.19999	1.47038	0.180281	0.735496	2.18365	4.65701	10.6207	2.01449	8.99429	3.26484	0.777246	1.86833	2.09388	70.70379
828000	-194.618	-108.594	-86.0237	2.48931	2.37739	6.84844	1.18966	4.49647	24.788	1.31471	9.71544	0.55714	3.869	0.581965	3.06992	0.0618339	0.471462	4.64042	6.9019	5.19835	4.63346	13.6983	0.212559	1.63562	4.36447	3.17345	3.36754	2.56069	112.2175
828100	-177.074	-93.1946	-83.8793	0.267224	0.138375	0.11296	0.0393874	6.41898	1.81214	7.64936	0.472198	1.78996	5.36936	5.8802	11.4186	0.308366	0.0429782	3.50948	0.348892	0.0594541	1.63507	13.2273	1.17321	15.387	9.81647	13.7792	0.0782529	0.76108	101.4955
828200	-182.614	-96.3782	-86.2354	0.02903	0.0610479	0.117425	0.293899	0.948284	3.24525	0.382756	4.13106	0.0289154	10.6163	0.0281564	2.05939	0.0750026	0.0121264	5.65391	14.5219	0.0742384	4.88816	11.8245	0.0452291	28.9842	10.9112	8.99975	3.93145	1.41294	113.2761
828300	-196.651	-109.339	-87.3119	3.66616	2.44278	1.66623	6.76428	21.8973	0.947458	3.19274	1.12552	4.72742	1.73328	2.16373	27.0845	0.291929	0.398368	0.418699	8.07113	2.17808	0.360477	0.514484	0.339238	2.70713	6.47539	3.19708	3.65388	12.6411	118.6583
828400	-171.962	-94.2012	-77.7607	0.190514	0.115718	0.236646	2.96277	1.48607	0.0491922	0.308011	0.563339	5.95881	6.74596	1.70519	6.02534	0.0027581	0.237954	1.68548	5.51985	0.0497451	2.65891	0.259782	0.236808	10.764	8.22988	5.29143	8.03506	1.58308	70.90231
828500	-197.832	-112.318	-85.5143	1.4301	1.59731	17.6453	3.207	0.416314	1.23565	9.87855	4.98937	5.03205	13.6856	1.52213	3.58526	7.27275	2.12481	0.0846183	4.18345	2.29367	11.0992	1.4055	2.87174	2.6032	6.2952	1.90597	1.07448	2.23115	109.6703
828600	-192.33	-108.969	-83.3613	8.44903	0.166277	0.745244	0.227217	0.336205	8.07228	2.07675	0.783489	0.272515	7.12758	17.4995	2.17016	0.289757	0.947946	7.72936	0.876644	8.27237	7.12409	2.1432	1.36664	0.120731	3.51049	6.68556	0.488992	11.4236	98.90563
828700	-197.894	-102.337	-95.5568	0.540707	27.0661	3.80362	0.0305472	1.49665	4.77363	17.5169	3.42564	2.97185	2.82511	1.84897	14.6503	0.0807775	0.000979572	1.0429	15.5154	1.88087	4.52913	7.10068	4.45163	1.91607	15.6454	3.94169	18.1204	4.70698	159.883
828800	-198.085	-103.398	-94.6878	6.59825	0.644502	2.19934	0.160737	6.55558	4.01286	18.1877	0.86263	3.32756	2.70548	6.08835	20.4172	0.0170359	0.0832541	1.83783	3.42787	22.6795	5.66779	12.8104	2.16238	5.70832	1.95595	0.274783	3.96106	23.1915	155.5378
828900	-183.823	-100.22	-83.6027	0.166165	0.0298579	0.0517356	1.4573	3.05828	5.30663	2.86559	0.0360319	2.06233	0.0824652	8.36146	3.00304	0.0380096	0.222407	2.157	4.55651	7.2016	2.23093	4.80587	0.936128	18.8108	2.5257	21.1007	6.90927	2.13667	100.1125
829000	-173.4	-92.2607	-81.1391	0.0274046	0.2296	0.0826753	0.331915	7.86604	1.34552	1.56828	3.43144	0.0320361	0.227791	5.86935	8.05183	0.115225	0.115013	11.6719	0.411283	0.296268	7.22254	2.40758	0.130091	22.6107	1.63416	0.845849	0.321752	10.9481	87.7944
829100	-179.816	-100.637	-79.1792	1.29546	0.279037	0.518779	0.19121	5.53733	9.5415	0.171704	7.7365	2.13681	6.53438	1.36938	2.19736	0.00581197	0.0160788	2.15549	9.13696	2.19975	5.66456	1.36135	0.089314	5.88887	0.390015	7.93736	2.26473	3.37513	77.99488
829200	-175.875	-95.0695	-80.8051	0.111004	0.0059085	0.0553173	0.0440305	0.375401	6.79315	9.54755	2.61563	0.799897	0.90821	7.25845	6.85328	9.96445	2.04496	0.473844	0.289268	0.198238	15.9692	3.45619	3.51096	1.98332	9.09124	2.726	0.949701	0.099328	86.12454
829300	-193.812	-106.513	-87.299	0.317702	0.49982	0.274741	1.35495	0.343728	15.0595	7.3267	10.4396	2.88678	7.62647	2.53042	6.14625	0.0898632	0.630591	12.474	16.8461	4.54641	2.65001	6.06285	2.68892	2.52076	0.663223	3.71377	5.8173	5.08357	118.5941
829400	-173.723	-92.8743	-80.8483	0.0449652	0.0200204	14.8397	2.27956	3.71906	2.2572	2.28735	1.11975	4.27865	3.21971	0.0111592	0.248707	0.0219768	0.0717555	5.93549	6.17609	11.2779	4.39587	5.23285	3.66316	0.889807	0.137514	6.56964	0.412513	7.22992	86.34035
829500	-195.27	-112.301	-82.9688	3.33988	15.8964	9.42443	3.4821	7.2623	1.05281	5.19869	5.78033	2.43839	4.03273	1.98269	1.85954	4.1656	0.420407	3.16661	7.53897	0.7017	0.164364	4.57576	0.665953	1.68984	3.92489	4.89578	0.798906	2.48397	96.94309
829600	-195.15	-106.247	-88.903	5.5078	8.28099	10.3589	0.83006	3.59572	4.85295	2.73783	0.185437	2.33109	31.4792	6.88158	3.66885	0.0866601	0.135103	0.411013	2.38514	1.02144	9.06702	1.29171	12.5823	4.09557	0.72924	4.68802	0.300978	9.10923	126.6138
829700	-184.263	-99.6765	-84.586	0.217139	0.123022	1.66704	6.94231	2.04979	6.26909	3.51209	3.17841	0.449045	4.8616	11.3313	3.40985	0.0164289	0.0481588	3.65593	2.71442	4.33543	0.736582	7.94403	0.0251821	2.14336	7.17273	7.93589	0.721379	23.569	105.0292
829800	-198.295	-108.91	-89.3848	3.07693	11.9088	1.19341	7.02293	4.99721	0.413326	0.611797	0.558079	0.301117	8.40418	10.7049	1.94543	0.45187	0.360195	4.25143	4.54893	4.9491	4.68912	33.7506	1.77818	2.65926	9.21056	5.15069	5.83538	0.2494	129.0228
829900	-189.223	-104.127	-85.0958	0.234163	0.0548201	16.3443	17.9931	0.519583	3.78281	2.22893	9.49324	1.42243	0.0218804	17.0886	0.887681	0.0680691	0.676272	1.27505	10.706	0.363464	6.36068	2.22251	1.85337	6.67102	1.91986	0.987491	2.53052	1.8724	107.5782
830000	-164.973	-88.1226	-76.8501	0.118093	0.427656	0.0347871	0.0127011	0.535387	14.7411	8.91642	2.39774	5.25789	1.69068	0.576483	6.35266	0.090955	0.00342451	0.106417	0.0480818	0.151386	4.4388	2.35738	0.287445	9.14704	1.05612	2.40948	3.64646	1.54485	66.34943
830100	-176.724	-95.2651	-81.4591	8.51402	0.0986699	0.114481	0.0597389	5.67695	3.28003	8.91141	10.61	2.93469	5.42399	3.06945	9.2332	0.0213673	0.00321455	8.52726	2.08802	0.468339	3.25453	1.11161	1.47302	1.92817	1.83574	1.0998	0.071173	9.58584	89.39467
830200	-199.683	-111.498	-88.185	3.09271	7.61967	8.83316	0.300462	8.70147	1.18679	3.85746	12.5651	13.0531	12.8251	3.70984	0.737422	0.139874	6.11313	1.49997	0.198414	3.00097	6.0048	9.98856	3.56621	0.138133	0.275984	1.72864	8.43239	5.45482	123.0242
830300	-177.588	-93.0717	-84.5168	0.115145	0.0516189	0.0581355	5.04547	17.594	15.6757	0.180875	0.337938	0.0391965	6.77692	9.2096	2.73888	0.0752303	0.0541382	0.160746	3.95606	0.0693161	7.92007	8.53661	8.0015	8.09797	2.63527	2.41019	4.92418	0.0182871	104.683
830400	-182.149	-95.964	-86.1851	0.0625671	0.0247048	2.01257	0.171551	2.3023	6.63923	0.19067	22.2383	4.44854	0.646377	1.39512	2.25922	0.31154	0.0613021	1.48721	0.0512495	5.3567	8.98993	8.73454	3.50825	6.1391	3.54453	21.9865	7.9023	2.56017	113.0245
830500	-187.931	-106.709	-81.2223	4.17808	6.35085	0.0937441	0.187822	13.0996	0.219836	9.34185	1.93125	1.05402	1.83026	1.98605	0.434395	7.13809	2.31538	2.06105	1.19077	9.50846	0.242474	1.65463	0.841564	7.63513	3.0673	0.564018	6.33761	4.94628	88.21053
830600	-187.988	-99.2405	-88.7476	0.133452	0.00148942	5.12482	3.8541	0.633048	1.16245	1.5436	8.34191	10.8028	2.72226	14.8555	11.9431	0.0258305	0.212204	6.97437	9.69903	0.835537	0.147425	18.0401	4.75945	1.94528	4.79773	0.707358	15.9613	0.613095	125.8372
830700	-180.288	-98.4482	-81.8393	0.00329377	0.130673	0.896239	1.23992	2.26227	6.60358	2.15509	11.2941	2.66771	0.420836	15.3554	7.52536	0.0616749	0.070869	1.94563	5.21335	1.71127	2.23989	3.94315	4.31755	1.22081	0.596238	13.2237	3.99319	2.20386	91.29569
830800	-180.989	-97.8129	-83.1756	0.210989	0.0269954	0.135525	0.207581	5.32512	13.0516	4.13829	2.03023	6.52684	15.274	2.73827	6.31451	0.0949449	0.0394399	3.52095	0.962097	8.18803	1.15477	10.5014	1.46603	6.53662	3.30666	0.393601	1.38807	4.44467	97.97722
830900	-189.417	-102.117	-87.3005	4.05505	4.00333	4.84652	8.73812	10.1215	16.6894	10.7557	7.4964	7.66995	0.816362	0.368417	0.0633767	0.0477675	0.0183937	3.08344	0.545009	2.07194	1.78153	7.97762	0.704741	0.223428	6.68544	1.34441	8.07364	10.4199	118.6014
831000	-187.062	-102.657	-84.405	0.113897	0.244353	5.088	11.9938	3.66012	1.09196	3.67168	7.36577	10.0446	3.38061	0.0312085	4.44989	0.277546	0.114985	2.21543	3.3346	5.04265	1.36514	4.79523	5.70224	5.96479	8.05672	13.0248	1.63047	1.46365	104.1242
831100	-169.537	-92.1122	-77.4246	0.0237588	0.00943513	0.511125	0.487619	2.64853	3.87503	4.47128	9.46121	5.48573	3.51204	3.33477	0.715516	0.0024455	0.0679324	0.473623	0.0933203	0.0458184	6.49684	1.75003	2.78268	2.35462	3.98735	3.57103	5.41954	7.6409	69.22217
831200	-182.219	-97.3678	-84.8514	0.0783857	1.93919	0.19652	0.10454	0.639292	2.88552	0.132382	19.5197	2.78232	2.13399	4.76221	0.273005	0.00638363	0.0482544	6.15684	9.34127	5.92607	1.23807	6.0119	11.4228	0.312948	8.79563	0.538961	9.70163	11.408	106.3558
831300	-182.631	-100.347	-82.2834	0.259551	0.0157849	6.02334	0.207222	2.77024	3.7607	2.27626	9.74261	1.62533	1.34357	1.34035	16.2302	0.199721	0.00453584	0.591066	1.1789	14.6236	3.13172	0.612904	5.26164	0.604639	8.78049	8.57115	1.92514	2.4356	93.51622
831400	-175.649	-95.4623	-80.1863	3.19476	0.182384	0.002709	0.0216575	0.0350429	28.3048	5.59074	2.46386	0.134213	6.4647	2.82334	0.173506	0.107907	0.0258559	0.546984	3.61849	0.0751418	2.62809	4.03814	3.79526	4.59736	10.9138	0.908613	0.46812	1.91509	83.03055
831500	-199.738	-108.744	-90.9942	8.40466	0.0462004	7.27876	0.530932	4.4208	15.6257	6.71249	2.3444	3.33332	0.671643	7.02233	0.466365	0.109571	0.457284	2.33772	23.7346	5.3275	0.0571993	25.6478	0.147079	2.20637	13.0023	1.38457	5.79024	0.0101865	137.0701
831600	-184.309	-105.492	-78.8169	14.5611	0.249591	1.29795	2.34432	2.3614	0.391703	8.23127	2.21676	4.6937	0.740835	1.32437	1.4983	0.0708633	0.0645152	1.80091	5.18832	1.97154	4.67671	3.11189	1.79818	2.06429	2.59261	4.15579	5.34497	3.43159	76.18351
831700	-182.447	-103.057	-79.39	0.0331517	0.263193	0.164414	1.95351	2.53438	1.06816	5.47183	4.43525	18.4737	4.7975	8.23164	1.04872	1.6536	0.161883	0.332465	1.94113	0.121498	0.144647	0.916787	1.12791	4.23147	7.80106	1.51238	6.88149	3.74714	79.0489
831800	-177.8	-101.17	-76.6304	4.44597	0.024271	0.0440339	1.59226	1.8953	0.715789	3.4857	3.10705	0.0435584	4.65681	5.54692	0.437387	0.127242	0.0254451	1.65917	1.65719	5.04016	5.20233	3.49967	12.099	2.51267	1.24614	0.29191	1.89239	4.00249	65.25089
831900	-182.349	-98.8464	-83.503	0.0628407	0.148582	1.35175	1.14385	1.3104	1.78887	10.1518	8.16831	2.7481	14.6049	0.182235	0.272768	0.0362718	0.49374	7.72097	5.79344	1.24532	3.75531	0.660824	14.4247	4.19113	0.0101846	3.3478	2.03001	13.9701	99.61417
832000	-198.12	-112.191	-85.929	0.652109	1.83433	4.15816	8.40412	0.0994639	2.45141	0.426728	4.26305	0.700638	0.282501	3.92537	12.0109	5.22823	1.7106	12.0737	0.477374	1.74825	6.25367	4.58354	8.51426	0.927521	13.7298	6.392	8.29414	2.6022	111.744
832100	-177.828	-96.545	-81.2826	0.000294004	0.182145	0.0210537	0.145858	4.32034	2.20668	3.48323	8.03124	3.63319	1.80274	9.28212	5.2032	3.25745	1.52507	0.089787	0.333284	0.413901	3.95218	9.33074	8.6475	1.21455	7.85526	7.18124	1.37405	5.0247	88.51179
832200	-184.164	-96.8761	-87.2882	0.0129094	0.0482599	3.77777	1.79881	9.91053	9.89956	9.41389	11.622	12.4491	10.0759	0.775417	0.360985	0.148664	0.134611	5.62067	12.2098	2.749	8.77428	0.279117	1.49444	0.0358034	4.48618	3.89584	3.91712	4.64951	118.5402
832300	-183.779	-99.2357	-84.543	0.126163	0.306896	0.0459848	0.0786548	18.7003	2.68922	1.16873	10.7864	1.3493	13.7905	3.39207	4.3693	4.99509	10.6807	0.218335	7.05994	0.28259	4.78139	0.254207	0.162989	1.82188	0.566955	2.96388	11.5545	2.66809	104.8141
832400	-178.69	-98.4296	-80.2605	0.253242	0.257247	0.237663	0.164131	5.42715	0.079809	22.4059	0.689142	0.978641	7.28623	6.26488	13.1561	0.307093	0.161275	0.00117758	1.60168	0.889133	6.72629	3.02629	3.36686	3.18616	2.09688	0.893962	0.855433	3.08924	83.40158
832500	-183.4	-97.9557	-85.4444	2.06291	3.39561	0.155515	0.022052	2.74465	16.8223	1.57894	10.4383	4.25837	27.62	6.39892	0.460446	0.00589292	0.0847009	1.34703	2.93111	1.98593	0.377668	3.10485	0.0312081	0.749301	4.96575	12.2938	4.65853	0.827485	109.3212
832600	-189.066	-103.646	-85.4204	0.0917995	0.223607	0.0155263	0.0155439	21.4082	0.157574	16.3065	4.72608	1.71533	1.92099	2.40392	0.16108	13.3527	0.583609	13.4002	4.47434	1.02168	3.83668	7.27988	0.059444	2.50036	0.89242	5.4662	2.45002	4.73717	109.2009
832700	-192.626	-106.583	-86.0431	2.90261	0.138947	0.0329225	1.26312	15.6449	1.76157	9.85118	0.443583	0.115636	1.83684	4.49416	10.6764	3.74035	4.6367	2.21049	26.6979	1.48602	0.290545	2.3161	2.22496	7.34294	8.53759	0.865301	2.43167	0.371806	112.3143
832800	-171.48	-89.9183	-81.5616	0.22825	0.0182098	0.0831171	0.0143646	0.679074	7.5412	1.42519	7.9113	2.9461	1.00159	11.8441	3.23911	0.104793	0.0393792	1.74015	0.226599	0.35611	3.58616	3.92146	3.95165	14.5834	9.4226	3.26879	5.82361	5.95073	89.90708
832900	-197.888	-105.161	-92.7273	0.0767169	0.028861	4.34105	6.67336	8.40197	0.377146	6.2343	1.87673	12.4225	23.7677	4.01745	0.467141	7.64331	0.161898	8.40015	18.2873	1.13059	10.3943	5.63091	7.27235	1.96341	4.8869	2.86265	1.05221	7.36459	145.7356
833000	-172.371	-97.8082	-74.5624	1.31954	0.278047	0.00197447	0.0185398	1.45493	1.31403	1.00531	1.84686	16.1689	1.13108	3.7304	1.71843	0.270782	0.0342587	0.279421	6.09353	0.101002	0.404835	1.18512	1.00396	10.049	1.89598	0.985119	1.31137	1.30833	54.9108
833100	-192.124	-103.496	-88.6278	14.1009	0.0173807	0.469462	9.68749	1.79809	11.4392	13.1171	7.81928	9.2374	2.22125	15.8105	0.536514	0.0677232	0.10449	0.237122	2.06907	5.55865	4.52498	3.4508	5.79703	0.897826	4.03821	7.21102	3.96478	1.06199	125.2382
833200	-186.085	-96.4116	-89.6739	0.0343244	0.0569594	0.0925953	0.284104	2.61531	5.98147	3.80653	0.769958	20.9616	2.23944	11.4938	0.0836274	0.0394669	0.21032	0.535421	4.47374	2.08006	14.7845	7.27721	13.2661	0.886279	2.03738	10.6566	11.5793	14.2225	130.4687
833300	-181.144	-97.7441	-83.3999	0.347902	0.165118	0.232152	1.34042	1.48677	2.93351	17.1763	5.06033	0.328638	0.565343	0.00179514	0.142628	0.104338	0.0815635	5.80262	6.25014	3.11459	24.4872	7.14317	6.42178	2.41159	0.155959	4.12496	1.5403	7.67908	99.09827
833400	-190.974	-100.467	-90.507	0.444628	24.8543	0.164932	0.160036	4.59005	1.70034	2.20889	6.81136	6.79428	0.161696	13.3849	2.67908	0.192277	0.236513	8.21312	2.49721	0.0863612	4.04229	1.86008	0.134739	2.33836	4.3612	4.8008	24.243	17.6738	134.6342
833500	-195.468	-108.81	-86.6574	0.835151	0.288784	0.0691744	0.53094	11.0508	5.57076	2.96649	0.430369	2.22839	16.2414	8.61135	10.367	12.259	1.50324	4.27783	2.07157	9.15432	9.06629	4.00981	3.41589	0.83705	6.60861	0.811263	1.51452	0.665844	115.3858
833600	-177.255	-97.8324	-79.4224	0.0604845	0.261965	1.57318	0.0586779	9.7366	14.6174	2.6971	9.69037	4.8836	0.0550715	1.21201	7.82044	0.111209	0.121855	8.10698	0.219097	0.122222	1.68876	1.83287	0.174903	3.52244	7.72466	0.680605	0.378727	1.85991	79.21115
833700	-195.486	-108.148	-87.3384	8.74522	1.77745	2.90366	1.81699	6.65797	0.746831	0.0271215	3.86826	8.29013	0.00661623	10.8332	4.7244	0.407611	0.0689861	0.70168	1.77608	11.9383	2.25141	7.51042	8.64431	9.5117	4.79992	2.48837	10.0997	8.19472	118.791
833800	-177.48	-95.1266	-82.3533	6.82242	0.235207	0.0824029	0.0165911	7.20343	1.90271	2.93782	4.79783	5.15208	4.78215	0.408199	9.45844	0.0578048	0.0804739	9.7959	0.208543	6.89636	2.16458	3.02765	3.56826	0.0456485	14.6046	0.0526272	0.269975	9.294	93.86567
833900	-195.038	-112.175	-82.8633	7.25554	0.177096	1.23622	7.26466	3.06822	0.33332	1.03918	10.0928	5.2386	1.59778	5.23941	0.14379	1.46192	0.905018	4.77481	16.6978	1.41631	4.09825	5.41723	0.408303	1.83821	9.19908	3.99084	1.80943	1.71165	96.41549
834000	-182.478	-102.615	-79.8629	3.06351	0.0977197	0.416435	0.882114	1.56824	8.60645	0.127498	0.983496	4.31439	6.45308	0.641554	0.121106	0.0304041	0.0153927	2.47537	0.889964	0.118868	2.88058	7.52083	1.11262	5.17929	6.45047	4.23347	2.1855	21.0453	81.41368
834100	-193.664	-107.998	-85.666	1.74733	4.86711	4.54737	4.55137	1.52314	0.0328648	3.68986	4.15892	4.86886	12.7011	8.69698	6.66211	0.0232227	0.452111	0.0863193	1.04263	1.6469	0.501951	0.912454	1.49547	2.12977	1.74572	7.67687	29.1582	5.51053	110.4291
834200	-191.884	-109.09	-82.7948	2.2287	3.00485	0.341606	1.01507	7.02052	4.83534	6.72336	4.5374	5.36301	0.29494	5.30666	3.71304	0.184916	0.502699	9.76203	1.98429	0.599707	8.10306	3.43573	7.95194	2.73223	9.51771	3.89584	0.690386	2.32807	96.07309
834300	-200.11	-112.315	-87.7947	18.8868	0.770472	0.485987	4.76716	4.82893	1.3799	0.229459	1.41623	1.99501	6.15918	1.43391	0.96799	4.19208	0.0602819	17.3077	3.20382	3.36125	9.07186	6.82329	1.65312	2.1885	9.87579	7.21167	1.34647	11.4559	121.0727
834400	-188.853	-106.706	-82.1469	0.60036	6.53862	0.412381	0.0653857	9.05387	0.347485	8.77635	6.63052	0.394408	2.54701	3.91615	3.16682	3.13967	1.53381	5.06454	0.0542021	0.0881591	3.13024	3.33325	5.57695	0.226588	1.00978	3.84564	13.2504	10.131	92.83367
834500	-186.581	-99.5497	-87.0308	0.290342	0.106249	1.67244	6.93483	0.490708	6.56091	1.80019	0.563917	0.24097	3.26833	17.2317	1.15931	0.00975695	0.00821739	0.0636046	14.4542	11.4365	3.75028	9.33713	2.33691	5.44308	7.04049	12.2602	3.95277	6.84008	117.2532
834600	-187.21	-104.973	-82.2364	0.376235	0.102533	0.0820596	17.3751	0.311008	1.44039	3.00099	4.9892	3.18928	2.4795	15.176	1.17891	0.29065	0.494774	10.8899	0.222667	1.5569	0.149379	14.6254	1.11924	0.27997	1.59736	10.4196	1.19062	0.742995	93.2808
834700	-181.471	-101.595	-79.8758	0.0154601	0.00160769	0.219775	0.555503	2.34237	5.29832	7.41925	2.65816	2.42927	0.817902	5.62918	2.20262	11.3061	1.52915	2.17118	0.495454	12.4033	2.56445	1.89243	3.72049	8.56531	0.0276318	5.7278	0.864742	0.62077	81.47821
834800	-192.556	-109.342	-83.2143	15.5643	2.5331	0.673073	4.84862	7.89429	0.826659	4.69226	2.81009	2.47581	1.98773	0.827826	0.491178	0.328456	0.541932	0.0354639	4.52156	2.22081	1.18403	21.7743	1.08581	7.96832	0.069847	9.70953	0.815515	2.29007	98.17059
834900	-192.208	-103.765	-88.4432	0.230981	0.176463	0.0718675	0.759124	6.21094	7.82828	1.00888	3.04141	2.76071	3.17374	2.32715	39.7894	3.23124	3.97354	9.54311	0.213836	1.27049	0.308023	5.33319	6.13956	6.31424	5.76625	2.7808	5.61149	6.45034	124.315
835000	-172.235	-94.772	-77.4627	0.235058	5.04513	0.0368668	0.0641246	4.1307	3.68227	0.169754	3.99117	0.00844896	9.51074	0.4382	0.21389	0.28994	0.0365914	0.948479	6.40041	0.0751969	9.37647	11.0442	1.20247	0.754735	0.771771	2.92717	7.02972	1.0288	69.41227
835100	-182.22	-101.596	-80.6244	0.0579323	1.46762	0.0487478	0.370798	1.02166	2.50671	1.18133	0.309629	0.657324	3.36651	5.02389	22.9179	0.0336009	0.0533102	3.77398	0.948058	5.13484	6.31439	10.1298	2.82998	7.99981	1.83788	3.50318	0.0401095	3.69195	85.22089
835200	-183.56	-106.245	-77.3152	10.3823	1.65184	0.167733	0.789192	5.43745	0.477894	1.88206	4.85715	0.225727	8.51916	4.00555	5.22297	0.199185	0.0454206	5.17767	2.65345	2.92288	0.89007	0.462098	1.96811	0.161328	2.78048	4.6212	0.536396	2.63777	68.67515
835300	-190.786	-104.817	-85.9683	0.743336	4.69811	0.354124	0.661592	12.0557	2.0454	10.4723	14.6276	2.27583	7.27636	2.72047	1.89627	0.0246248	0.0514447	0.224755	2.58786	9.55408	18.3238	0.934801	2.67693	0.725098	3.07833	5.12786	5.71213	3.09156	111.9403
835400	-185.61	-99.5675	-86.0428	0.176304	0.0525118	1.93222	3.27297	3.18819	7.353	3.87219	10.1624	2.35345	3.44631	4.66778	18.2601	0.0267124	0.129385	9.92863	2.98952	2.73203	6.35535	1.11262	3.21387	1.88435	2.87272	18.6917	2.13794	1.50079	112.3131
835500	-192.673	-103.917	-88.756	0.153261	8.58039	2.03703	5.86363	5.10773	0.94125	0.37474	0.727218	2.93453	1.3532	6.91609	6.93306	0.0142604	0.0116237	18.072	15.9175	5.23249	5.391	0.342119	3.71492	4.09907	17.3179	0.68564	3.81631	9.34187	125.8789
835600	-183.456	-94.1225	-89.3331	0.0461786	0.0342058	1.05719	0.179697	7.27398	13.2398	3.39691	2.77378	5.24499	7.19261	12.1565	8.61408	0.0916513	0.0658095	0.197969	0.137301	2.50602	13.4913	6.40674	2.137	25.5936	3.01564	3.85189	8.38175	1.67794	128.7646
835700	-191.458	-99.852	-91.6061	0.0948586	0.0430793	1.37128	4.59408	2.01551	0.786122	2.31429	6.67751	5.73037	4.87212	17.5504	0.731498	0.116559	0.068508	6.47514	0.0797855	1.21695	1.9811	22.526	29.0887	8.90176	6.41087	1.44276	0.538017	14.5021	140.1294
835800	-172.101	-95.0698	-77.0314	0.107825	0.185417	0.0743887	0.00367808	1.70727	1.30454	3.74958	3.84928	0.743281	1.71298	2.42806	1.56715	12.2022	2.07528	2.86305	0.154475	0.0092854	6.44242	2.60941	1.18054	4.69898	2.52021	0.144683	3.10829	11.814	67.25621
835900	-186.768	-100.552	-86.2154	1.68661	10.8988	0.270059	0.127775	1.0278	8.81147	1.43567	2.64517	19.0593	4.88775	0.0915243	3.70471	0.0660883	0.0532707	0.983965	1.66048	10.4225	6.928	9.54841	4.77983	5.65346	0.0238636	9.97581	4.75918	3.67449	113.1759
836000	-183.473	-95.4674	-88.006	0.00973044	0.0359883	0.5865	7.65214	2.24679	0.177444	0.304394	2.10827	10.8482	9.9848	4.30151	4.44003	0.0692263	0.11578	0.596775	7.18537	7.94855	12.1359	0.0606216	10.2544	9.77955	24.2112	0.865346	0.463294	5.74725	122.129
836100	-176.592	-93.3565	-83.2355	0.0168986	0.104874	0.105494	0.632288	14.0669	6.66814	3.87338	9.19461	9.50433	20.369	3.14991	0.806045	0.0745116	0.0580088	6.05584	0.137522	0.0544591	0.697658	0.326778	3.08337	5.6353	0.851687	2.79251	9.73891	0.277945	98.27634
836200	-192.908	-106.823	-86.0841	1.28562	4.35536	11.1132	6.11989	0.622925	0.236172	8.77015	12.6718	0.303585	4.64775	5.8329	9.47566	0.167236	0.292501	0.514899	11.5089	2.99782	0.152501	1.12709	10.9393	11.4671	1.96537	0.471549	3.95777	1.52218	112.5192
836300	-195.611	-105.794	-89.8171	0.0994515	0.0783749	22.5537	7.78003	0.822094	1.95819	1.14843	4.83981	6.45675	3.01086	5.32136	7.55651	0.396123	14.9615	4.08801	1.74469	2.07864	3.26575	0.214835	2.17634	3.84931	14.3248	4.30924	7.50287	10.6468	131.1844
836400	-185.223	-104.88	-80.3437	0.0180989	0.0573659	5.38403	13.0993	1.04324	7.60394	3.05763	10.0386	2.06337	3.05084	1.50166	0.29857	1.78056	3.52465	0.670252	4.07487	7.65999	0.409541	2.90048	1.09	0.741977	7.7222	5.02287	0.378449	0.625023	83.81758
836500	-194.422	-105.96	-88.4617	5.42116	1.37047	7.84071	1.94622	2.45931	6.38844	2.90871	1.37784	0.231582	2.65208	12.8267	6.97344	0.0352958	0.151287	0.0977612	4.21085	3.37726	1.6301	9.24706	3.66224	3.45829	16.9974	9.96945	6.62772	12.5462	124.4075
836600	-195.569	-104.467	-91.1022	3.11065	0.0314051	1.24722	0.64752	1.08681	5.9845	0.473401	5.29224	0.532086	14.8197	0.340927	0.432179	0.0842115	0.175044	11.6752	22.6303	7.43549	1.47273	2.26612	10.8918	12.516	18.713	1.14536	1.08776	13.5184	137.6101
836700	-190.516	-104.344	-86.1726	8.00859	6.92678	4.11193	0.757622	10.5887	6.01216	3.21434	0.463583	1.81753	0.394507	2.97118	1.47068	0.0405399	0.00746695	1.33111	5.82812	5.85172	2.94825	3.06617	8.32971	30.7823	2.30971	3.93392	1.13622	0.659218	112.9621
836800	-179.134	-102.545	-76.5897	4.71684	5.83469	2.78857	1.92271	0.310505	0.477952	0.616674	3.45894	0.229535	6.53054	3.38328	0.108139	0.0461456	0.0943099	0.897793	2.1115	7.17177	8.33363	0.820227	8.03344	0.139499	0.360336	0.234487	0.818863	5.60718	65.04757
836900	-209.754	-112.282	-97.4717	3.18619	2.18792	9.13605	13.3456	2.9101	6.7533	0.315002	5.12717	3.15585	0.809719	6.22584	0.274423	3.21517	4.43667	21.6785	2.7383	12.6746	15.8984	8.85425	1.00006	5.09343	1.94262	22.5611	5.02682	10.9103	169.4574
837000	-199.706	-112.341	-87.3646	9.80592	1.5489	1.02032	15.0953	8.12509	3.75891	3.57619	3.78723	2.98732	4.72427	5.46047	6.91197	4.98143	4.47297	3.49045	0.680431	6.94109	8.44297	0.345124	7.94275	3.06785	0.0795899	1.49651	10.1672	0.0116539	118.9219
837100	-195.588	-106.856	-88.7319	8.40884	10.5026	0.278277	0.0213163	11.6799	6.11422	0.621522	19.0314	1.59138	0.301727	0.695495	0.507205	2.35889	1.498	4.47307	1.60937	8.11582	0.25604	1.56793	18.5159	2.82138	12.5153	1.90282	1.59963	8.77054	125.7586
837200	-182.708	-102.09	-80.6176	0.17177	0.0903164	1.83849	9.56159	1.70901	1.44156	6.72774	8.38271	1.20941	1.16705	13.9783	0.598182	0.481409	0.16211	8.2447	1.29131	0.101104	1.24632	3.13405	8.77845	0.0928569	0.261812	8.01191	0.633615	5.87115	85.18691
837300	-188.214	-105.3	-82.9134	3.27124	0.804455	0.0437341	0.135368	2.02459	2.44312	0.376113	0.774988	1.04222	2.1755	11.6239	0.0917724	2.27553	8.60488	0.751424	0.240939	0.300914	23.0584	9.6311	7.30904	5.56257	0.865762	4.77428	1.00848	7.47565	96.66598
837400	-188.864	-102.024	-86.8407	0.263312	2.90793	0.019191	0.0262932	5.01474	0.987704	6.54435	1.66923	2.79875	1.57877	4.3623	6.71543	3.87709	14.3855	5.97561	0.146699	12.4114	10.4262	6.35857	7.36729	2.78249	1.72258	2.06846	5.49784	10.3945	116.3023
837500	-185.121	-99.3865	-85.7341	0.230571	0.478652	0.0433453	5.56527	6.16669	16.3303	15.7561	10.1808	4.5729	1.05002	0.225304	7.54726	0.0235166	0.0401519	0.456564	9.41154	1.94318	3.10995	0.473959	4.11452	4.02011	0.801437	9.95327	4.06308	4.21112	110.7697
837600	-179.833	-101.7	-78.1325	0.201062	0.0507326	0.330214	0.116844	0.858594	4.66377	7.2037	6.53425	0.0774977	21.0823	1.4308	1.22564	0.0507259	0.523566	2.77213	3.23701	4.72521	2.58897	2.12576	0.196869	1.00989	1.29157	3.71828	0.226563	6.51949	72.76145
837700	-179.065	-97.6835	-81.3817	0.0699898	0.0562156	0.0395292	0.0289401	9.4614	1.12362	0.391451	9.64144	0.503999	7.6444	2.37162	7.40302	10.451	11.3951	1.01543	5.12407	2.18173	4.99189	1.00291	1.41678	0.816813	2.02344	3.84119	1.00791	5.00388	89.0077
837800	-181.212	-98.8636	-82.3486	0.439822	5.90027	0.0878563	0.0895608	0.0809873	5.10739	10.4915	2.63726	1.40032	2.6152	5.20514	2.29161	0.100326	0.0290613	10.7501	3.02086	3.79753	9.8094	7.33348	4.40159	3.76688	4.78165	2.62486	0.19552	6.88368	93.84187
837900	-178.414	-103.796	-74.6172	0.047265	0.0314897	6.4574	0.20458	4.9903	0.867884	1.44529	1.72123	1.74549	2.13796	2.36533	0.611311	1.12531	5.93014	3.56795	0.370857	2.58813	1.05371	2.62298	0.478971	1.61466	0.20959	1.47176	7.53595	3.98948	55.18501
838000	-202.777	-104.488	-98.2887	3.93619	2.05741	4.45518	13.2799	22.6171	3.40141	8.72676	2.49993	0.270978	3.86492	4.72608	19.7649	0.0377492	0.0114726	6.55749	18.1997	17.6359	4.75717	2.75695	6.90637	6.79461	0.649461	1.73284	11.3457	6.55648	173.5427
838100	-197.253	-109.767	-87.4865	2.49341	0.34096	0.215283	2.10479	8.87477	6.15552	14.0254	5.32471	0.226912	4.03999	0.443518	9.09059	9.20285	6.62421	10.6513	1.9648	1.90212	2.87784	1.29053	16.9678	2.22381	3.4477	7.41314	0.893706	0.735982	119.5316
838200	-197.063	-106.064	-90.9984	8.41914	1.3677	1.60137	1.28742	2.19848	0.841298	12.607	1.44121	3.91041	15.8778	1.8589	6.369	0.185027	0.0180946	6.00484	11.2677	15.0907	2.65069	5.06341	5.9603	7.19918	1.9664	9.84859	1.89467	12.1618	137.0911
838300	-184.742	-100.311	-84.4311	5.90368	0.293699	0.490601	0.0988964	8.98211	2.50774	0.395645	6.48559	3.41361	6.71423	12.6012	4.15538	0.114362	0.113855	5.73542	0.218757	5.2641	14.5037	0.570714	7.85593	0.639593	6.1457	5.84343	5.09278	0.113993	104.2547
838400	-187.796	-104.718	-83.0773	7.3945	4.84597	0.0425735	0.0329006	13.9191	12.4951	1.9876	1.78983	0.81967	1.72981	0.310505	4.92194	0.373858	6.53437	0.819129	13.5178	0.744639	6.809	0.55421	2.70542	3.10143	4.75089	1.93477	5.33998	0.0102847	97.48532
838500	-175.436	-93.8597	-81.5761	9.66652	0.228891	0.123022	0.164329	12.7397	0.118171	2.0309	3.39411	1.87583	4.01029	0.360246	0.282801	0.005235	0.110733	22.8967	3.68983	0.130774	2.82009	0.194492	1.19791	0.094317	5.60235	7.08636	0.507932	10.6481	89.97963
838600	-187.683	-103.264	-84.4192	2.57764	0.217604	0.0360895	0.0323661	6.37648	14.2352	4.9448	0.519552	7.16326	0.743491	20.0647	4.25101	5.80875	4.09216	0.626897	0.282778	0.0807442	4.83815	3.27777	3.24713	2.34546	7.96822	2.58743	6.57512	1.30208	104.1949
838700	-199.4	-108.814	-90.5856	0.867494	12.2544	17.2511	4.56063	2.41672	2.31552	8.52811	4.37965	2.10181	4.40133	7.10391	5.78747	0.138622	0.444019	2.55093	1.83391	7.36328	9.87321	2.74087	8.03571	11.1554	1.66402	3.84322	5.69431	7.72155	135.0272
838800	-200.871	-112.286	-88.5849	8.19674	1.03365	5.2828	12.0016	2.43086	4.24733	6.45987	2.7335	9.79498	5.42773	0.0795825	3.87715	4.96618	2.83764	4.6891	14.4847	6.65398	0.897129	1.05479	0.0259341	3.49427	17.162	2.54422	4.08197	0.565916	125.0236
838900	-187.133	-103.995	-83.1384	0.0503223	1.20168	0.0824955	0.0292974	14.0456	5.96006	4.67639	8.60192	4.57848	3.18762	4.03253	8.18056	2.22171	2.97803	4.93477	0.698852	3.7397	1.08976	1.71028	9.20514	5.14229	5.23851	5.04704	0.53592	0.621858	97.79081
839000	-199.873	-112.349	-87.5246	3.56671	2.20509	2.3631	1.51658	0.817492	0.691062	12.0969	8.31078	18.5436	3.24521	1.59788	3.20328	21.7237	0.991545	2.86832	8.94479	0.219781	1.92071	3.27641	0.422313	2.66455	3.60672	8.27583	5.90583	0.74394	119.7221
839100	-195.064	-106.877	-88.1874	7.85596	3.26059	1.94896	6.774	6.19485	0.779336	2.64798	8.26192	0.76091	4.34417	2.2356	1.92155	0.105765	0.187995	1.7488	9.12471	9.31686	8.21321	11.0073	10.3506	6.60489	5.42174	8.28616	0.791997	4.89027	123.036
839200	-195.395	-112.271	-83.1238	4.33107	1.23488	5.22326	5.61367	3.11163	2.66662	6.9201	4.87094	1.69326	1.29304	6.35202	2.47261	1.41337	6.2523	4.95499	2.00913	0.831526	4.11671	6.47346	2.30657	4.23659	5.16082	1.05638	4.82716	8.29604	97.71814
839300	-182.066	-98.3725	-83.6937	0.0645846	0.0354315	2.86628	4.74975	0.039302	4.89084	2.81684	5.30172	5.63889	7.80282	1.19205	0.581893	0.0528404	0.102367	0.678317	13.3251	5.04597	5.55721	11.2801	1.60237	7.29519	6.17353	1.48527	7.0582	4.93083	100.5677
839400	-178.63	-96.6055	-82.0249	0.00165268	0.0139922	1.56426	2.71621	10.2882	3.43489	1.59461	0.388451	8.50563	0.3902	12.5604	0.288057	0.0562548	0.00647924	0.744754	3.6296	2.28023	0.964595	1.02975	22.5956	4.29257	0.558819	3.75459	8.54609	2.01781	92.22371
839500	-184.518	-96.1148	-88.4034	0.0627363	0.089715	0.0663343	0.0127277	4.82957	6.20794	0.718834	3.31609	2.23013	5.80201	3.22655	3.04987	4.30868	14.4411	7.79565	0.0953309	0.473176	6.26407	3.93014	6.09284	23.3273	19.1844	0.575551	1.15325	6.86198	124.116
839600	-188.403	-103.208	-85.1951	0.245462	0.13238	0.300119	0.669162	18.1875	3.08078	5.13577	10.0736	4.878	0.200488	5.03423	5.60399	0.0713536	0.00144618	3.28059	2.76704	16.7385	8.27498	0.420842	0.937024	0.502288	1.84463	16.8664	0.651997	2.17607	108.0747
839700	-173.342	-94.2257	-79.1164	0.167499	0.0660939	0.0165663	0.145413	3.32383	5.27551	5.35432	0.653684	6.42423	0.586957	12.8964	7.90923	0.0341224	0.256295	9.10885	4.23664	0.376092	2.94481	0.275798	0.652137	0.906331	0.430008	6.74265	7.60359	1.29404	77.68111
839800	-193.326	-102.162	-91.164	0.00242479	0.082784	0.0598833	2.21144	10.5282	1.34372	2.81478	10.5421	3.48583	1.27718	17.6836	1.00448	0.887385	4.11665	4.73097	0.176906	2.07448	12.7864	3.3233	18.1715	0.603812	7.24229	4.69744	20.29	7.78152	137.9191
839900	-191.836	-103.33	-88.5061	1.06891	9.70361	0.142649	0.0800926	1.27227	8.19639	12.1099	18.0213	2.81386	2.33964	2.17637	0.653052	0.647086	0.0645877	1.57923	9.47361	3.77417	8.77208	0.911827	0.20258	7.00747	0.203148	13.5585	7.65147	12.2056	124.6293
840000	-193.732	-105.505	-88.2271	3.22549	12.9148	11.3467	4.8687	4.71767	0.586124	2.68872	1.02876	8.65825	5.02434	3.92497	5.43725	0.0644908	0.0772219	14.0287	3.18955	6.04679	0.199567	1.07687	4.29087	0.0374089	5.03503	0.0194146	1.37691	23.3699	123.2344
840100	-188.83	-99.6029	-89.2272	0.0113087	0.0190502	0.184951	0.204506	6.00394	0.679761	6.14577	0.100353	10.8039	2.6331	19.1338	3.40634	2.62968	12.4541	3.19882	12.6091	12.4942	5.47806	1.13319	18.4759	3.13673	0.873928	0.409058	4.14699	1.8682	128.2348
840200	-182.025	-91.369	-90.6555	0.0428175	0.228597	0.205537	0.217864	3.02035	9.33087	12.6647	3.94743	9.63185	5.0911	23.8688	21.1566	0.0555183	0.0377888	5.20982	0.0903016	0.0113592	17.519	6.28904	0.708832	5.97312	3.92721	3.2933	2.50925	0.345664	135.3766
840300	-186.083	-102.872	-83.2106	0.0743523	0.043148	3.84003	2.0271	0.869506	0.723679	9.7526	7.07308	5.21585	3.33772	0.296459	0.353223	7.19778	0.0207828	9.12191	4.99923	6.33722	3.48492	15.729	4.12454	2.47274	0.0476779	2.92291	0.367954	7.71867	98.15212
840400	-182.698	-95.9078	-86.7904	0.0150972	0.0319346	0.407875	2.82606	1.51541	1.56703	13.2848	8.82887	5.37516	3.45621	1.6689	6.57474	0.275743	0.0136832	13.5819	9.94597	0.0138403	17.844	9.32022	2.89538	8.26732	0.888778	3.59272	1.75216	2.1071	116.0509
840500	-190.534	-104.046	-86.4884	0.00014425	0.0891368	0.724969	0.695895	1.38364	2.8852	8.59809	1.15803	0.951668	1.82741	8.16708	15.4575	8.58975	5.79266	5.50219	3.55502	7.41912	2.22752	5.56172	6.22939	2.70871	7.41756	0.750044	11.7329	5.11585	114.5411
840600	-190.458	-107.078	-83.3793	1.76705	4.47003	6.25794	0.301764	4.5396	3.86748	1.11192	0.458863	5.55606	5.7872	0.0650876	3.84793	0.318786	0.0016485	11.2797	6.92718	3.46804	13.6391	10.7075	1.29609	3.35421	1.61192	2.97471	0.610705	4.77513	98.99565
840700	-188.198	-104.074	-84.1244	1.14187	3.95967	0.00135831	0.0476123	4.48346	1.91957	0.109522	0.142679	3.08609	1.07869	1.6093	8.48729	0.566462	4.38907	2.31749	28.2702	18.8253	0.350043	1.85779	1.30221	9.15636	2.18455	4.11804	2.25258	1.06369	102.7209
840800	-190.896	-108.095	-82.8013	2.45329	0.25649	0.973895	7.20143	0.905734	0.996266	5.75379	2.54113	11.4506	0.613301	5.07696	0.89976	0.350205	0.166018	4.50256	0.0163894	10.6835	0.227012	8.62998	2.14019	1.42994	8.24134	5.18776	7.99904	7.40906	96.10563
840900	-192.345	-109.741	-82.6039	0.544725	16.5007	1.31487	0.104584	2.02685	1.02807	6.83189	4.61483	2.30019	3.9802	1.75891	4.55446	1.31821	0.752203	4.05938	8.63249	0.815249	4.33994	1.62877	5.35943	7.47418	4.17438	2.20255	5.59663	3.20488	95.11852
841000	-184.556	-97.9895	-86.5665	0.137411	0.964877	0.0162569	0.115228	4.81849	2.9363	3.87299	5.49664	15.6911	13.2306	2.15505	0.175476	0.513134	0.163546	9.39979	8.43573	0.0130848	5.63071	2.81748	4.49467	16.9129	1.70532	3.56258	0.401016	11.2711	114.9315
841100	-183.199	-95.0932	-88.1053	0.0717023	0.0585466	0.138652	0.329497	6.1299	7.04364	0.491196	4.53909	15.8117	0.330987	27.302	0.202316	0.182248	0.060854	1.70855	17.0094	2.85921	2.45363	3.44319	9.57782	1.35289	3.13075	16.4417	1.67573	0.280031	122.6253
841200	-177.446	-93.8664	-83.5794	0.0344134	0.0918796	0.174185	1.49581	10.1529	4.42749	0.433784	0.623433	11.8377	0.747726	5.58532	7.93028	0.087722	0.00617316	0.0454756	13.342	1.42214	14.3065	4.9835	2.54291	4.02515	4.11912	1.17772	8.956	1.4464	99.99578
841300	-188.22	-102.178	-86.0415	4.49587	5.72033	0.164577	0.0801779	9.19783	2.3503	5.77773	5.29663	16.8982	8.22023	17.2239	0.806851	0.240741	0.207279	1.28415	3.58363	2.98338	1.31712	6.23845	2.19664	1.95319	6.07074	2.24081	1.07124	6.68642	112.3064
841400	-190.887	-110.04	-80.8466	1.25456	0.147183	0.161353	8.40287	1.37469	3.31466	1.30642	3.12991	3.42504	1.85064	4.54616	2.40501	4.29901	4.16013	0.329476	5.19069	2.54461	3.45162	5.71388	0.824261	0.281839	2.1521	3.35966	6.82051	15.8859	86.33213
841500	-174.967	-94.425	-80.5424	0.0315967	0.115961	0.173102	0.0604597	19.1702	1.97189	8.06285	0.179564	1.83565	0.624664	1.62714	4.55543	0.0172791	0.375581	2.4373	12.6543	1.15531	7.43766	6.93136	0.0949706	6.18097	0.449402	7.80599	0.312876	0.549541	84.81103
841600	-194.608	-109.89	-84.7183	0.0187766	3.90527	0.287125	6.65848	1.53466	0.426928	5.09486	4.08725	0.786403	14.3727	6.56416	5.4665	1.77272	2.33862	5.12614	19.3112	0.304478	2.05341	1.09524	3.95332	2.11588	2.37806	1.59758	13.9467	0.494014	105.6905
841700	-176.026	-97.0784	-78.9474	0.088593	3.29449	0.10431	0.120923	2.0609	6.34042	5.51335	0.563281	1.69716	6.76718	5.03801	5.92429	0.0748554	0.0525959	7.72593	0.287175	4.62327	8.70383	1.14284	0.0111726	2.7156	3.17209	3.66607	3.52763	3.62018	76.83618
841800	-182.292	-100.603	-81.6886	0.743778	0.120521	11.8683	0.174597	1.29984	2.96648	1.92091	2.72158	8.28978	2.68821	20.1132	7.25036	0.0664983	0.101769	0.0895411	6.14415	0.129252	3.41995	8.57984	0.159332	4.17336	1.72341	1.8044	1.90948	2.08331	90.54193
841900	-201.864	-104.364	-97.5004	5.31425	2.80768	0.377989	7.13853	6.94659	4.88371	5.24431	12.3444	3.18367	0.863359	27.5493	3.30469	0.0254262	0.00786867	4.91729	5.10399	22.9108	11.8019	2.3724	3.91791	1.03674	5.41731	21.3256	2.47602	8.3296	169.6012
842000	-188.483	-104.569	-83.9142	0.0460576	0.00593615	9.91297	2.30162	6.20484	8.57459	2.55179	20.7886	2.35005	2.49557	9.86301	0.0834881	2.32636	1.7153	3.16275	0.110572	0.184139	5.06549	1.66011	4.8577	3.5227	3.78872	2.72265	6.88451	0.490353	101.6698
842100	-190.419	-101.334	-89.0851	3.31232	0.121841	22.8455	0.0196094	11.1363	1.4729	6.01223	4.6781	16.1066	0.605229	4.33394	2.8404	0.151111	0.0148566	0.521715	2.04618	1.17187	5.34736	0.940578	3.95798	0.178589	12.0781	14.296	0.0707625	13.2645	127.5246
842200	-196.605	-107.861	-88.7442	0.544967	0.133194	0.210801	0.457241	22.1268	0.0843987	1.99687	19.6568	5.30151	2.93855	4.65502	2.52245	5.53828	6.63396	2.84997	2.87079	0.303437	1.74756	0.400879	16.3843	5.06045	7.0344	11.3816	4.5646	0.421261	125.8201
842300	-181.491	-101.716	-79.7751	0.0416395	0.18823	0.113831	9.56511	0.902595	0.145359	3.30562	4.78165	3.97075	13.4415	2.38055	7.99604	1.08919	5.53987	0.0275828	3.56465	5.15064	1.20529	0.715366	0.62401	4.3573	0.176379	2.78286	1.84827	7.06026	80.97451
842400	-180.579	-101.91	-78.6685	0.581695	0.0149052	0.117294	0.082332	2.84453	0.459889	0.966128	7.72586	5.2307	5.75246	1.69102	0.315551	0.852792	0.723545	3.06532	7.84565	1.47684	2.46563	1.42563	4.49776	4.74163	2.97579	7.5373	1.25574	10.7958	75.44173
842500	-164.656	-84.6658	-79.9897	0.185179	0.10305	0.0345377	0.151424	0.577098	3.6958	4.11867	10.7274	8.05712	0.97039	0.0513713	0.219266	0.00443277	0.118538	0.0536414	7.03634	0.109342	13.3631	7.9566	2.58041	0.228051	0.249182	2.95844	1.79585	16.7023	82.04754
842600	-180.967	-100.307	-80.6603	4.84685	8.18103	3.11388	4.62481	0.188233	9.53146	5.08131	1.45276	7.48989	0.209499	0.267794	0.183773	0.0573747	0.0426338	0.104147	13.578	2.99496	3.29589	4.02178	3.6044	0.0677086	0.178104	7.25272	4.79577	0.235888	85.40064
842700	-186.554	-102.648	-83.9062	3.73122	1.83035	0.601838	0.0899685	2.49692	1.33844	7.46052	2.27662	9.59353	1.16501	17.2837	2.24251	0.0068416	0.146015	1.44864	12.943	1.07494	4.99976	11.654	3.84129	4.25318	0.147033	3.55659	1.97394	5.47416	101.6301
842800	-168.781	-90.2258	-78.5547	4.72912	0.107925	0.0394173	0.0302494	13.2942	0.819709	1.34182	5.59676	11.7272	6.95027	0.128166	0.122509	0.115324	0.0670837	0.729243	0.199814	2.74083	4.96282	2.61832	8.29876	3.75264	0.00507335	3.8904	0.426466	2.17821	74.87232
842900	-185.538	-106.334	-79.2043	4.57806	1.05382	1.47592	4.93746	0.188515	0.124943	0.187489	5.1504	3.55894	7.09956	2.84058	8.65569	6.65803	1.3714	0.733788	6.62752	1.51349	0.188068	0.124149	1.04535	4.05789	0.0740301	1.86102	1.92653	12.0878	78.12043
843000	-199.484	-110.343	-89.1408	0.976954	14.5821	8.04591	0.879338	2.15784	11.5516	1.3116	4.41861	12.941	3.66886	2.86478	5.3091	0.642247	0.279128	12.4355	0.187098	1.68474	0.931518	1.09518	1.16634	12.1562	2.59803	1.19504	11.4259	13.2985	127.8032
843100	-174.232	-98.1192	-76.1124	0.193376	0.402731	2.61381	0.0687387	4.97216	0.0282812	4.24067	1.17869	2.18639	0.643026	2.24444	4.38669	0.0732404	0.0656418	0.113204	0.0540376	7.08817	8.60964	2.92415	6.96727	0.306918	3.71157	1.90396	1.34617	6.33804	62.66101
843200	-187.368	-106.089	-81.2782	2.27877	1.64323	13.4872	3.42878	0.784831	2.73937	1.9524	8.4775	9.69711	0.898752	1.57041	0.647664	0.0117169	0.216958	0.0852777	0.173366	17.8165	2.54926	1.69637	0.526052	1.10428	1.54765	10.4283	0.538696	4.18927	88.4898
843300	-209.581	-111.935	-97.6458	5.50495	12.1683	1.85434	0.166968	10.1603	15.4384	0.167591	4.63258	25.8118	6.24012	9.69301	6.39087	4.84007	10.5314	2.0253	1.65221	2.65969	0.964942	1.15181	5.21777	1.08838	26.1915	5.68067	5.3178	4.77736	170.328
843400	-188.352	-105.284	-83.0675	0.101356	8.81195	4.55927	1.15971	7.23609	2.58777	5.0332	0.637291	10.5518	0.506815	3.33047	3.68342	0.0385676	0.0839562	6.32282	1.11535	11.0402	0.432568	4.00233	9.27545	5.47679	2.23741	2.64436	1.38958	5.17822	97.43673
843500	-186.338	-103.274	-83.064	1.13466	0.240857	3.78393	2.01638	9.49444	17.0306	1.84141	10.523	0.948745	0.397531	1.60058	5.83514	0.0074999	0.0256889	2.09943	10.9105	0.390752	0.212514	0.622239	7.60855	3.11961	7.62066	2.95878	0.833766	6.16182	97.41912
843600	-206.288	-111.814	-94.4738	4.4733	2.83407	0.132755	1.79046	2.85237	7.47627	1.95097	15.6693	6.33961	9.25056	17.9429	5.14463	3.43199	0.50754	3.94652	2.73005	8.32144	1.19325	4.53462	14.2375	10.5349	4.5503	5.76532	16.6224	2.2351	154.4681
843700	-189.956	-106.754	-83.2013	0.0320705	5.57437	0.198958	5.17805	2.03367	6.08347	3.89393	6.99931	2.15881	1.30352	6.24972	9.63632	0.163811	0.112609	2.05633	2.9749	6.16711	9.30508	9.41885	1.6472	6.01279	4.97947	2.04573	1.93696	1.94269	98.10573
843800	-187.606	-107.244	-80.3618	7.16024	3.89284	0.0663679	0.282912	2.60384	3.39947	2.43208	1.53626	1.08055	3.61401	5.1201	0.48702	0.872779	5.37004	5.50914	3.83726	0.711686	3.72986	0.373915	12.3876	6.94681	0.339879	3.29113	4.26451	4.59766	83.90791
843900	-179.82	-99.655	-80.1646	1.47198	1.82118	0.120257	0.0477529	0.0318727	4.78571	0.515065	1.41762	9.58657	4.24674	6.36491	0.382446	0.00631842	0.228869	0.39856	0.484618	4.90152	2.2367	5.6985	8.38437	12.411	3.54277	0.257879	13.1421	0.43698	82.92223
844000	-204.206	-112.289	-91.9173	4.23387	16.033	8.72642	1.94202	3.4111	7.27592	10.4343	3.8877	1.85286	6.52123	2.63432	2.69317	4.76582	4.0935	6.62441	10.8478	7.5648	0.397731	6.39649	2.83306	3.05298	5.13195	13.3742	0.924971	6.03181	141.6854
844100	-176.383	-99.5222	-76.8608	0.115398	0.129654	0.0298776	0.104926	0.846591	1.64492	0.934762	7.00952	2.44295	0.401061	2.41269	2.09302	9.32959	0.644012	0.362173	5.55668	2.36658	12.7614	0.398867	1.81312	5.08511	2.57808	0.19039	4.11556	3.0362	66.40311
844200	-194.576	-105.54	-89.0358	1.19216	4.22998	11.5978	5.22026	2.40934	2.68888	9.08854	0.664589	0.962129	7.00182	0.0493317	0.866955	0.0818552	0.195325	28.2095	6.19696	1.76308	5.04215	4.17058	10.1836	5.42076	0.223941	7.97715	5.65205	6.18934	127.2781
844300	-184.114	-105.082	-79.0319	0.844043	2.91328	11.0396	3.58587	1.93118	0.688387	13.7258	0.235465	0.184977	0.0343099	10.6916	0.247687	0.309833	0.23502	0.057394	2.20646	3.04993	0.986669	6.10766	5.74129	0.795138	8.66259	1.51267	1.23485	0.236732	77.25838
844400	-184.474	-98.0828	-86.3915	0.00515692	0.162824	0.786139	4.8231	0.0121758	17.1911	7.60725	3.89224	1.62274	1.71792	0.24722	0.201126	0.0267261	0.0317695	0.977554	23.5084	5.12154	16.6658	4.87547	5.40664	6.19455	8.33331	0.770656	0.972874	2.9024	114.0567
844500	-178.034	-99.5883	-78.4454	0.0854829	0.0222105	0.428798	0.144734	8.06589	0.919785	9.79328	9.6997	4.86734	2.00527	0.98712	2.4562	0.0303	0.365892	4.2812	0.766697	0.694357	9.8747	4.85996	1.30012	0.788113	3.20519	0.474068	3.74249	4.46688	74.32577
844600	-183.274	-101.202	-82.0719	4.01275	0.875504	0.228759	1.6428	2.72195	12.2548	3.91468	2.43362	13.6017	0.676312	0.035658	0.0902485	0.147553	0.0521637	1.76592	9.63586	9.02079	0.224092	4.63426	6.74393	11.5344	0.00678289	2.05709	3.05008	1.09651	92.45824
844700	-196.93	-102.608	-94.3214	0.0204269	0.0663199	2.49213	21.6678	21.5375	1.50497	5.62223	14.4712	1.32498	13.5875	4.05423	0.0662463	1.40184	0.461595	0.6949	9.19792	2.10578	8.17004	6.00292	12.4939	0.0404287	6.0464	5.18911	8.26216	7.22343	153.7059
844800	-179.988	-93.056	-86.932	0.0536261	0.0372094	0.0893854	0.192093	0.00703744	1.44937	4.24946	2.20726	21.9052	4.20761	6.26898	1.33463	0.309472	0.272468	0.029452	0.0200205	5.33294	44.6029	1.94558	2.27701	6.06255	6.58623	4.24839	1.97312	1.09703	116.759
844900	-202.134	-109.999	-92.1347	8.20207	10.3235	1.28692	0.855609	0.223174	22.3643	17.4837	2.84998	3.49501	1.92712	1.05743	17.1496	0.39115	0.535538	2.63748	0.370367	3.16344	0.500902	9.8252	9.63074	4.44402	2.88921	13.946	6.49526	0.72492	142.7726
845000	-184.422	-105.005	-79.4168	4.82275	1.99457	0.0825023	0.00551237	6.78138	0.0399526	2.12372	3.82111	1.04098	2.24492	2.78497	4.29165	12.6485	0.76507	1.22721	1.69137	6.20544	6.39954	4.79031	6.01753	0.882648	0.903957	1.40441	4.43186	1.7812	79.18311
845100	-184.003	-102.974	-81.0293	7.20811	0.986091	0.0979491	0.282663	4.15715	0.048454	0.293205	6.43248	0.669213	2.57959	8.13743	8.78795	0.14085	0.274356	0.529168	3.53173	1.02327	5.83847	2.72293	4.83233	10.5547	1.36634	10.418	0.313963	6.01928	87.24567
845200	-187.092	-103.466	-83.6261	0.255438	0.20422	1.45126	0.282001	1.34276	4.47626	0.318334	3.50719	4.2998	3.11017	0.00725769	0.744018	0.483436	0.324362	6.08756	15.1894	3.1763	5.02726	0.810838	17.3319	1.04767	0.100249	2.77371	12.2739	15.6043	100.2296
845300	-187.737	-101.563	-86.1746	0.098635	0.116201	1.00797	0.0520045	5.80073	2.77086	2.69857	2.44333	15.7597	13.4299	2.7713	6.0574	0.93112	2.22703	7.84192	0.0462324	4.69068	24.2358	3.90517	2.74696	3.28915	1.30283	4.5122	1.59636	2.63977	112.9718
845400	-200.665	-112.316	-88.3486	5.41564	0.845871	1.84406	7.04452	5.34085	4.64586	3.6582	5.94889	14.994	4.6639	0.276952	28.4712	0.217376	6.34136	2.31766	15.125	4.95523	0.607229	0.102509	1.93812	3.97404	1.81961	0.90682	1.76368	0.623469	123.8421
845500	-196.337	-112.312	-84.0255	6.18245	2.04563	2.63548	14.9592	0.8642	0.610533	0.37511	5.72638	2.85264	3.3319	2.3557	0.790411	3.12861	2.06794	1.21708	0.812478	7.91404	11.9558	8.99835	1.0413	1.89438	9.21147	5.83499	0.186876	5.23365	102.2266
845600	-192.577	-104.788	-87.7892	0.13804	0.239658	0.416602	2.83088	2.45205	1.47166	17.7546	3.98228	8.09024	24.7659	5.52104	0.74061	0.0625684	7.13616	0.446425	0.959297	0.031767	3.35119	7.16002	3.04389	3.76255	6.73292	3.37715	6.63765	9.93961	121.0448
845700	-182.458	-105.069	-77.3895	1.99157	3.41341	0.670591	0.058869	0.0912766	1.76539	12.3828	4.62355	1.96804	1.74772	1.59176	0.652387	0.0267382	0.176192	9.46213	0.960334	0.802761	8.57375	3.70538	3.99333	0.314361	7.83674	1.24473	0.151181	0.841537	69.04648
845800	-183.904	-102.904	-81.0001	0.0654864	0.477159	5.45032	0.0838378	0.325456	5.74223	1.00559	2.8562	0.370936	2.68529	2.31518	0.123869	0.943579	0.326028	5.43899	3.58531	0.13852	7.91697	5.56934	6.79269	0.515876	3.98263	0.233698	5.80996	24.3445	87.09965
845900	-205.754	-106.522	-99.2327	6.41436	4.72261	0.553528	20.8756	6.25646	5.32977	3.74588	5.40874	2.76328	27.724	6.36362	8.12554	0.00374339	0.25046	24.117	2.22641	4.54364	7.46586	1.16463	6.10919	12.9654	13.5239	1.82923	4.4199	1.36004	178.2626
846000	-179.936	-96.0026	-83.9336	10.6971	0.0490103	0.0527504	0.0311015	17.406	5.36735	7.18442	1.88894	5.28971	2.05683	2.65195	0.210147	0.0638213	0.0357019	0.311469	0.475397	1.21204	6.47834	4.31199	4.61233	6.99608	20.7484	0.260293	1.08245	2.29309	101.7667
846100	-187.182	-103.439	-83.7432	0.336375	0.0453622	6.181	8.42821	0.754441	0.633655	15.6931	2.57068	0.707948	6.62756	3.71562	3.14009	0.166132	0.303249	0.434558	1.56663	8.20285	7.19883	5.20465	13.6025	1.03625	1.94358	4.20683	4.80615	3.30876	100.815
846200	-194.093	-104.942	-89.1505	0.0672875	0.0243752	13.9677	2.97727	3.3725	0.269956	1.07367	0.758966	11.6887	3.24793	2.32589	6.01295	19.3037	6.24257	6.10446	8.86001	1.37594	0.104458	13.5467	3.86472	4.68891	0.0947926	3.20354	1.94508	12.7293	127.8514
846300	-194.342	-101.278	-93.0635	0.0182524	0.117751	11.9255	13.7358	6.9549	3.52481	0.488797	9.41961	12.3995	2.53717	2.43988	0.963815	0.10201	0.374303	6.31709	3.72493	0.673097	0.739353	23.7293	7.72461	30.0788	4.05655	0.200987	2.16191	3.00773	147.4165
846400	-205.095	-112.287	-92.8075	19.4001	19.1981	7.93077	0.532722	1.02252	3.21199	0.220643	6.77353	12.7804	0.386874	1.81039	1.28087	9.76907	4.84605	10.5226	7.45275	3.22739	3.74328	0.613642	2.38058	2.79135	8.03719	5.23744	10.7584	2.20798	146.1366
846500	-200.46	-111.548	-88.9121	1.85771	1.19273	21.8286	5.6669	5.09026	19.2032	0.0993141	5.39403	6.20713	4.32985	2.60382	7.68717	0.0430173	1.42556	1.60102	7.64555	6.24769	5.53565	5.54606	0.0520177	0.812018	0.257451	8.65028	0.137899	7.54451	126.6594
846600	-176.473	-99.9482	-76.5248	0.128673	0.0766351	1.48591	0.811199	0.0562322	2.89485	4.12173	2.98268	0.627306	1.17738	17.3501	0.264862	0.418139	0.0337361	1.8014	5.54308	0.122463	6.10779	3.13398	2.60251	0.406944	6.34861	3.16545	1.95746	1.10394	64.72307
846700	-188.525	-99.2882	-89.2368	6.66808	1.37478	0.210519	0.0679494	2.98303	11.9541	16.0145	14.6591	1.23401	0.0994551	9.68813	0.815157	0.0564512	0.036221	0.5914	9.04321	12.3153	14.0342	2.08579	9.79714	4.76563	3.50635	2.28372	0.956913	3.04196	128.283
846800	-156.108	-85.7919	-70.3157	0.0145951	0.103854	0.263728	0.255729	0.00866584	1.65378	1.50668	7.82985	3.87835	1.4985	0.044844	0.290863	0.0720975	0.0174775	0.0219713	4.2306	0.0403607	0.367367	4.3372	2.89759	1.66913	0.0236757	0.968425	1.57213	0.109942	33.67741
846900	-189.634	-104.045	-85.5889	8.5913	1.23617	1.49699	0.330856	2.54077	2.27093	0.405281	2.21681	32.9442	4.76736	4.58916	16.7424	0.00448946	0.0480067	2.10079	3.65332	1.68511	0.692038	1.66734	0.209006	4.61571	3.23451	8.29898	4.38663	1.31536	110.0435
847000	-209.556	-112.248	-97.3079	0.00155559	35.2565	1.74769	24.635	11.2682	6.2769	9.13746	5.20259	3.42546	0.298386	5.7929	4.04863	2.75972	0.77449	10.2451	18.3032	1.14397	6.37069	3.33232	3.46288	0.686575	2.69304	3.29999	5.92933	2.54569	168.6384
847100	-189.053	-105.26	-83.7931	0.085881	0.0369759	6.13935	4.00471	8.75306	3.84004	1.70411	6.61492	4.54225	6.95225	4.65841	4.3505	0.269482	8.01503	3.83281	0.862524	6.78181	1.08809	0.264681	9.56603	11.3725	0.258713	0.762356	5.69646	0.611698	101.0646
847200	-190.939	-108.826	-82.1131	4.19267	1.64269	0.021207	10.1331	11.0311	1.15918	8.34861	1.12815	0.557512	1.06476	4.67142	5.30378	0.225588	0.36364	7.74159	2.28617	1.25127	2.67721	3.03892	4.98386	11.3629	3.30999	1.26101	3.0951	1.81332	92.66467
847300	-191.103	-105.239	-85.8639	0.659616	2.43798	2.46899	5.25841	4.07902	1.21645	3.23436	11.7518	6.6763	9.43936	1.97541	5.46613	0.0626942	0.0495139	3.40806	1.80226	10.5588	2.67233	1.03921	6.51901	15.7292	3.87659	2.77903	3.39475	4.86341	111.4187
847400	-186.71	-104.68	-82.0299	12.4263	8.46706	3.93258	2.3478	3.24736	10.0167	6.95417	12.3033	9.35522	0.371942	0.537357	0.682201	0.0475253	0.0323139	2.83221	0.885636	0.291231	0.534156	3.36198	7.55777	1.6682	1.55271	1.36758	0.746946	0.728305	92.24863
847500	-169.483	-90.552	-78.9308	0.281186	0.00774846	0.0367249	0.090971	0.334299	1.97119	0.0861296	5.34388	1.51388	1.03135	3.7391	23.2045	0.00822881	0.00902304	7.87579	4.5268	0.43422	0.183884	0.363309	9.85682	2.39721	5.68998	0.206312	3.96605	3.59436	76.75294
847600	-171.476	-92.5809	-78.8952	0.0439951	0.0968654	0.0586298	0.0474685	10.5608	0.644715	0.508719	0.509708	3.71965	1.08152	6.18632	3.02808	0.0434478	0.213752	7.52713	2.72219	2.37181	4.79638	3.55611	3.31289	0.0736251	5.20844	0.066214	10.643	9.55333	76.57479
847700	-183.48	-96.6483	-86.8315	2.36724	0.663914	0.0127792	0.0228932	7.91547	7.10313	26.2514	5.02489	2.00805	8.29223	4.31193	7.97923	0.0526481	0.00552014	0.80368	4.8623	0.421858	0.00376834	0.45542	7.47902	0.581418	6.47644	2.17216	12.3349	8.65443	116.2567
847800	-176.653	-100.293	-76.3599	0.539823	4.75354	0.197583	0.0705597	2.51608	0.25703	3.82725	4.58051	0.0255275	0.488812	3.81075	1.30943	0.100272	0.0909098	5.51392	9.23799	2.78615	6.04269	5.86872	1.69457	1.58965	0.738357	1.32216	5.03135	1.50483	63.89846
847900	-190.371	-103.192	-87.1792	1.60479	0.104552	1.58691	0.279996	1.98177	9.06013	8.26452	2.73087	5.88372	17.5747	0.251724	4.50622	0.0845323	0.176623	0.580299	8.06293	7.33309	4.94154	3.10109	1.98279	13.8032	2.56563	10.9076	1.23152	9.3941	117.9948
848000	-188.927	-106.764	-82.1627	3.80379	0.0210887	3.88716	0.171382	3.35242	0.456193	2.03295	0.300819	0.0667498	0.0769366	1.4873	3.04454	8.22206	13.9359	17.6909	1.94794	1.31369	2.41851	8.99253	0.245293	1.77603	4.83376	6.69948	5.47588	0.658904	92.91226
848100	-196.964	-111.67	-85.2933	0.565037	1.65326	0.28348	5.55807	8.95597	1.70895	2.66103	1.71726	7.55474	3.28306	4.53294	4.97131	0.093995	14.7974	0.479546	0.148556	2.05449	6.47494	1.44193	1.89606	6.11472	2.78504	1.53699	12.6388	14.658	108.5655
848200	-191.953	-106.571	-85.3823	23.1898	1.62322	5.29814	3.97987	0.121995	5.46083	3.17045	3.10268	1.17635	1.53157	8.68656	0.863215	0.197005	0.0882341	2.16311	11.4722	0.145651	4.76777	1.09661	7.69489	0.784492	12.1934	1.96207	0.618011	7.62255	109.0106
848300	-181.548	-98.6949	-82.853	1.92116	1.69132	0.0312146	0.00572027	17.0422	4.69555	5.08258	5.04953	9.13655	4.35637	1.32233	7.83562	0.0821154	0.177039	11.4346	2.24409	9.30523	0.777776	0.919565	0.428261	3.69706	6.59467	1.47257	0.887457	0.173654	96.36422
848400	-200.643	-111.103	-89.5403	16.2713	0.759756	4.90098	11.0499	3.64821	2.42448	2.88716	6.78508	7.20019	2.96843	1.90145	1.2646	0.104925	1.1155	0.162682	0.683487	1.70185	2.44316	2.95976	1.26587	7.34413	24.8324	1.60691	7.973	15.5452	129.8004
848500	-196.692	-109.196	-87.4965	9.54534	11.7485	5.9185	4.60678	11.1205	0.250137	0.158425	1.04531	4.68725	1.33775	5.15924	8.8679	5.42266	11.4906	2.74653	1.19254	4.63242	0.425919	0.0176979	3.99704	1.22333	0.196161	5.3146	10.6344	7.84207	119.5816
848600	-192.676	-105.588	-87.0886	2.62369	1.57813	5.96861	1.49482	5.12297	11.0046	4.7895	8.11152	2.50399	0.934435	2.2991	2.79603	0.0950709	0.059532	5.52025	5.25885	5.0252	0.0689322	20.2981	0.925418	20.458	2.98871	1.61726	0.506225	5.49277	117.5418
848700	-193.245	-101.019	-92.226	0.21629	0.00531175	3.26522	0.705119	4.02772	0.650929	14.5033	8.0924	2.41025	1.9916	2.22923	2.87592	0.325546	0.00471386	3.18842	1.57415	22.6272	8.75948	3.63173	9.87509	16.6328	2.0885	8.36385	8.23181	16.9525	143.229
848800	-196.236	-106.377	-89.8598	3.35693	0.578486	0.91824	0.769795	17.4096	0.333123	0.107621	11.6274	11.5782	0.367495	23.9213	0.0290086	0.0571159	0.296729	1.69946	4.93444	5.3608	1.66098	1.29189	2.12816	4.1416	15.2878	3.06958	10.5199	9.95209	131.3978
848900	-193.99	-112.327	-81.6632	1.79988	0.556348	1.26462	7.64279	0.919382	2.77966	5.03762	10.387	0.31029	1.92845	0.594384	11.3277	9.74658	1.27447	2.39827	8.25974	2.30621	0.118735	1.05183	0.0388718	7.03292	2.05731	8.04054	0.873274	2.66822	90.41513
849000	-193.219	-110.439	-82.7801	4.07752	5.44173	5.57309	5.60966	9.63626	9.87589	3.56271	10.5606	2.03711	0.79634	4.06398	3.69507	0.427287	0.528573	1.28831	0.754234	9.6682	7.05603	2.91305	0.86499	0.274502	4.39723	2.55442	0.331284	0.0113591	95.99944
849100	-204.559	-112.37	-92.1889	2.34639	1.23412	0.187182	6.77301	7.39872	23.6406	2.1037	0.083235	4.86136	4.71595	0.566064	1.09285	3.09052	4.57518	15.277	11.4995	4.23255	4.47619	0.184494	12.8105	0.313001	6.86507	18.7262	2.99783	2.99225	143.0435
849200	-197.882	-112.349	-85.5332	1.61301	8.4089	1.72892	1.49057	0.610267	3.30738	5.62968	3.9445	10.1923	11.3767	1.19259	3.62859	0.909987	2.47425	11.5106	5.03608	1.70039	4.45129	5.6013	0.12395	0.543437	1.89415	4.37303	0.43387	17.5892	109.765
849300	-170.98	-89.2466	-81.7339	0.0835269	0.136279	0.0471191	0.165222	0.976822	2.57248	10.1761	16.905	2.94274	2.37286	0.17673	9.87463	0.0929542	0.0669599	0.0205349	0.00409594	5.17965	0.351316	9.77729	1.57082	1.64881	7.19259	5.99628	12.2008	0.23679	90.76836
849400	-200.221	-112.258	-87.9627	1.89805	9.76791	9.34037	1.28663	0.618521	5.04449	2.18842	2.78263	9.33764	7.01018	2.33677	1.15764	6.05885	5.17992	0.151925	4.95201	25.5798	7.24127	2.08059	1.53694	6.57854	1.44895	1.58505	5.4924	1.25698	121.9125
849500	-194.404	-105.414	-88.99	3.11116	12.0909	9.47724	4.77373	10.0771	1.04019	0.0294537	4.71058	8.50392	1.57033	5.64932	2.47736	0.110874	0.0250735	17.611	4.49309	2.77602	2.1514	5.63899	0.0252272	6.35159	1.85452	3.4042	12.9647	6.13092	127.0489
849600	-203.714	-112.312	-91.4014	1.64652	5.95177	1.88628	0.884053	11.8964	2.09729	3.19264	5.34954	10.4843	17.5774	2.42106	8.24904	1.50368	21.2254	4.50703	3.25197	2.95188	6.95148	2.25314	3.2525	7.14338	1.31641	0.75098	9.70992	2.65181	139.1058
849700	-190.728	-103.626	-87.1012	12.3409	1.29102	0.0550214	0.192913	2.62333	1.6227	17.0546	12.1117	6.07735	5.4901	6.54424	3.64578	0.0732253	0.624326	7.89841	1.26854	14.2764	0.735044	0.602407	4.79533	0.296006	0.764253	6.36959	10.2791	0.572448	117.6048
849800	-198.165	-112.255	-85.9099	2.6003	13.6341	0.878904	4.28545	1.61734	2.30402	3.81565	5.01393	4.27088	6.2066	7.05432	16.5913	3.68666	2.02645	0.126822	0.0881866	1.80547	5.24205	1.98627	1.86791	10.1988	2.81332	9.8544	0.703859	2.97551	111.6485
849900	-188.699	-103.099	-85.6003	3.24933	0.102943	0.114697	6.00477	2.53127	11.7756	5.11279	8.8059	3.57764	0.896523	8.33642	25.6735	0.132775	0.214525	0.5475	1.85839	7.51053	1.20566	0.172494	0.219671	1.38065	2.19824	12.0266	5.86583	0.586099	110.1003
850000	-199.955	-111.673	-88.2826	6.76613	0.0140562	1.29042	6.38098	8.05372	4.81744	14.5986	3.31138	1.43823	1.65189	5.11741	3.63542	3.39414	5.66204	9.0997	0.735909	3.13487	5.34333	6.34477	3.87948	1.07769	3.192	3.73016	2.42574	18.4166	123.5121
850100	-176.371	-98.1742	-78.1964	0.0224181	0.00314176	9.09742	0.833054	5.22388	0.42303	0.410656	4.75464	0.600241	2.66859	5.69197	3.47732	0.212847	0.147603	2.77741	9.32589	3.78441	1.51295	0.195391	7.14594	4.49651	1.73344	4.08459	0.512368	3.94513	73.08082
850200	-182.797	-99.1047	-83.6924	0.0822308	0.0511628	0.310338	0.701271	9.99491	2.92826	2.11984	6.18857	2.31929	3.50889	0.978377	2.97048	0.373135	0.0385173	3.43015	1.84264	10.857	1.94698	10.4216	1.58544	13.3901	16.0791	0.621463	1.23263	6.5886	100.5609
850300	-182.377	-97.3733	-85.0038	0.00142654	0.111586	0.197857	0.168202	1.56142	0.782368	1.9221	25.3451	1.41395	14.6676	12.8811	2.61861	1.11166	15.8971	2.6857	0.221867	0.210374	4.60478	4.19407	4.23575	1.53679	5.58136	2.27849	2.59804	0.290579	107.1178
850400	-204.402	-108.634	-95.7675	19.4855	3.76652	0.899819	3.91561	3.37252	3.79914	1.89149	7.91335	15.9777	6.83061	5.12284	0.367224	0.290941	0.26697	2.46184	17.8724	4.24198	7.02539	2.28672	17.4611	9.05163	3.73143	5.62995	7.9088	9.36486	160.9363
850500	-181.764	-101.363	-80.4009	0.15611	0.454365	5.49569	3.36279	3.28355	1.18623	7.10706	0.0593872	10.386	0.534715	2.11967	0.145123	0.0178837	0.0562221	0.34372	9.64594	6.08806	0.616004	16.181	1.82544	2.16328	1.73502	0.00986498	1.64877	9.48151	84.10342
850600	-191.892	-108.282	-83.61	1.63931	0.315425	0.540681	4.31206	2.2813	1.85809	12.5626	2.21094	1.47023	14.7617	10.4561	1.02894	0.0811138	0.415743	0.249946	2.99397	0.598227	3.84835	14.8076	3.21357	7.49912	1.31141	6.9731	0.926443	3.79316	100.1491
850700	-180.034	-95.3531	-84.6804	0.00101886	0.058077	0.482363	2.64877	0.542842	14.025	14.6028	3.92414	0.824157	4.88677	10.661	1.21398	0.0894685	0.0658744	23.4253	0.0197887	0.995793	0.418614	7.38916	5.08475	3.29612	1.28982	3.69628	2.1998	3.65948	105.5012
850800	-178.207	-100.338	-77.8684	0.289367	0.067684	4.08913	7.68184	6.86142	4.46895	0.907284	0.637002	1.38855	6.02629	2.29532	5.42679	0.0259752	0.0979997	1.80704	0.236953	8.92602	3.2196	0.966692	1.45216	2.1865	1.80393	0.858803	0.67572	9.04408	71.44112
850900	-195.139	-108.966	-86.1737	0.184986	9.29877	1.95684	2.80253	0.32226	2.52643	0.818845	3.16273	9.48969	4.37684	1.03862	7.3834	0.394637	0.216245	9.32585	8.16293	8.9495	7.56078	4.92129	0.933495	9.522	1.47623	3.96496	12.0112	2.16647	112.9675
851000	-180.985	-95.8921	-85.0926	0.058332	0.0212849	0.299835	0.071422	14.7973	7.71616	5.93969	7.9124	13.3358	5.88176	8.38138	1.3161	11.7468	1.47831	6.58828	0.0858065	0.0451276	2.10976	0.41111	2.76508	2.65861	3.85142	0.0183863	6.3816	3.69051	107.5622
851100	-180.514	-96.2168	-84.2972	0.0297239	0.0711294	0.088941	0.0669081	6.42188	13.8289	8.62412	9.09609	5.71565	6.47713	4.07656	10.5499	1.01674	2.29915	2.08596	0.0640114	0.270285	2.83053	6.72319	2.44615	2.67341	10.7222	0.854996	4.70151	1.84979	103.5848
851200	-184.957	-94.3223	-90.6343	0.10048	0.206472	0.600335	0.0273393	27.0474	0.475336	0.630227	3.37134	1.74023	17.1582	0.741423	2.26691	0.00913853	0.0448515	4.77398	0.212194	0.336144	2.8346	11.3509	25.3092	2.81179	4.74035	21.1971	6.4508	0.833826	135.2706
851300	-174.833	-89.9019	-84.9312	0.118116	0.00392174	0.015168	0.085715	1.94623	9.90646	9.49161	6.4031	6.18713	6.01628	9.38301	0.673265	0.115884	0.0385021	15.9175	0.0345352	0.0215166	1.34591	6.5459	4.78671	9.74283	5.03528	7.32592	5.12163	0.492989	106.7551
851400	-187.939	-102.722	-85.2171	0.0635374	0.0834592	4.79523	0.722408	4.01116	15.1445	7.32099	1.35124	13.9288	5.95299	6.84731	1.95262	0.531987	0.172595	2.0714	11.8418	4.45681	0.147721	7.53709	5.79732	1.15166	0.041186	7.78289	0.424892	4.05292	108.1845
851500	-193.803	-100.085	-93.719	8.79326	10.8286	0.203446	0.0387171	4.71199	5.84178	0.901622	2.1135	0.437161	12.5363	4.57259	13.4409	0.0700039	0.12522	2.47714	13.8619	4.70403	0.158754	10.5538	2.69159	20.1259	2.20225	6.10525	14.2203	8.97788	150.6939
851600	-180.554	-96.5135	-84.0405	0.00115551	0.0324929	11.6932	6.02193	1.32892	2.57165	5.69757	0.944381	9.81601	3.8231	17.7231	2.07975	0.028229	0.0121839	1.52388	1.25812	6.39055	11.7321	3.64078	0.879577	3.11632	2.34169	1.2845	0.388495	7.97202	102.3017
851700	-177.56	-95.2111	-82.3494	0.165268	5.04446	0.241037	0.00719862	2.2695	2.07126	1.12475	14.8708	3.27162	3.1892	3.96228	5.30866	0.0230035	0.0949815	1.55289	1.82443	0.044705	5.96908	2.14047	3.57299	6.66952	1.78654	15.0564	13.1935	0.391283	93.84577
851800	-168.754	-90.308	-78.4462	0.224503	0.196781	0.0173857	0.0018598	0.374287	1.58005	0.0604031	1.24591	1.73361	2.96628	1.96718	1.66916	0.00510335	0.0620978	7.92294	0.403202	0.0261344	6.70513	1.97809	1.55706	12.1773	7.68641	1.03535	1.42247	21.3112	74.32982
851900	-188.894	-103.636	-85.2578	0.00463019	0.160107	0.836677	7.7068	20.0372	9.62801	1.18795	1.1922	2.71325	12.7845	1.19688	3.32114	0.0448332	0.870956	0.786637	7.26033	3.79642	3.30094	0.0386762	5.82017	9.1009	0.805563	2.30687	8.56914	4.91716	108.388
852000	-176.561	-96.7994	-79.7612	0.274468	0.064929	5.79904	0.111238	14.2849	2.52991	3.8391	3.40233	3.91532	0.959576	0.529148	1.34741	0.088076	0.0450837	5.17787	0.116479	3.15287	7.08936	6.46406	1.34775	1.74195	1.13353	2.72259	6.02423	8.74373	80.90496
852100	-202.19	-111.806	-90.384	10.4538	1.49152	6.60835	3.30818	3.08393	18.5397	0.794498	4.48835	10.5317	6.49569	0.933992	0.157027	1.59354	5.09399	0.652804	2.26724	9.3765	6.74448	5.62332	6.33469	9.13849	0.642412	7.82406	1.56435	10.2763	134.0189
852200	-174.49	-95.887	-78.603	0.286945	0.0867103	0.791309	0.303608	6.71048	5.3133	2.34271	3.17746	1.28057	20.0566	4.99588	7.10141	0.0263528	0.0498682	1.5454	0.251592	0.0828384	6.1248	0.421195	1.13327	4.0885	1.53827	1.20436	3.1748	3.0256	75.11378
852300	-189.879	-98.2921	-91.5869	0.101239	0.0242448	5.02858	6.89507	0.366713	2.00439	10.8453	20.4521	2.23205	6.63711	23.8633	6.2258	0.0513581	0.0713107	0.0801167	3.31868	12.4932	3.09043	5.33567	6.98885	13.3358	1.13543	1.11358	0.25707	8.08605	140.0335
852400	-187.45	-101.774	-85.6763	0.0458689	0.117968	0.103706	0.0568849	5.12498	8.89102	7.10964	3.73275	3.83326	4.89249	2.33121	7.4435	6.75714	9.31858	2.08956	0.0468483	4.49899	0.694429	1.09332	3.67973	14.9751	5.23334	14.4866	2.85357	1.06987	110.4804
852500	-186.785	-99.661	-87.124	0.0348937	0.0447248	1.02415	13.7513	0.28805	3.831	5.04942	10.4273	4.83648	1.26991	10.7488	9.14267	0.0640028	0.264019	6.22103	13.7166	1.2047	5.0579	3.1755	2.78305	5.5871	1.70381	6.54542	0.0727652	10.8742	117.7188
852600	-199.459	-105.184	-94.2758	1.18291	3.34623	0.029269	0.0894182	9.209	3.69064	0.115534	11.2021	0.797712	16.0713	0.831921	1.23832	10.2742	2.23215	6.6795	7.37332	23.9971	2.60149	7.03832	4.58319	13.9693	13.095	3.59592	2.05569	8.17875	153.4782
852700	-189.318	-99.8841	-89.4336	0.278593	0.952491	0.254507	0.00551953	8.36129	1.25508	6.966	3.76206	15.3188	5.53869	11.1217	9.59564	0.0581435	0.234079	12.6506	8.53742	1.22814	3.20463	2.14174	7.2829	4.40501	0.256155	0.0377194	20.5756	5.24463	129.2672
852800	-190.626	-104.921	-85.7046	9.25491	3.04135	1.52141	7.1262	1.2226	3.8792	1.68154	1.26997	3.0326	9.56953	0.267857	1.92315	0.0881822	0.00971144	6.59901	0.97812	14.5732	8.77166	3.50933	16.0229	1.89583	0.396659	4.17063	3.69897	6.11748	110.622
852900	-195.721	-105.504	-90.2165	1.58352	4.8493	12.0473	3.11102	3.14431	12.6518	2.07263	0.206795	9.363	0.667025	3.13246	12.3247	0.0865491	0.0581094	10.0823	3.24736	7.37836	2.90523	0.65296	0.62878	0.510354	12.8835	15.3414	6.38224	7.87063	133.1816
853000	-177.291	-98.3047	-78.9862	0.692445	0.999664	0.086628	0.166051	1.80028	2.02047	2.11582	1.77572	0.635517	0.813884	7.61752	2.16886	0.048796	0.0145891	4.70609	1.14621	4.68816	10.7725	6.73819	3.35228	9.73134	3.31192	0.123485	8.90105	2.60263	77.03014
853100	-174.794	-98.2709	-76.5229	0.0578319	0.0116873	4.46007	1.17597	1.23964	2.66036	1.69196	3.68161	2.86592	0.257083	2.21352	4.30585	0.0250764	0.144215	8.21252	1.33575	0.454068	11.6372	1.02864	3.16703	2.18396	0.324926	6.7428	2.05787	2.77816	64.71372
853200	-176.139	-94.0637	-82.0751	0.144161	0.287547	0.121135	0.0806255	4.89007	2.9658	3.44669	10.9632	4.83886	21.0889	2.9257	10.8668	0.269091	0.151331	0.144157	0.0992624	5.57464	1.46693	13.0845	1.11054	1.86728	3.42374	1.00572	0.517228	1.14063	92.47455
853300	-174.776	-99.7913	-74.9845	7.15619	0.0642114	0.192717	7.76108	0.1724	2.76759	2.84724	0.774753	0.55181	2.34487	10.5696	0.919259	0.030022	0.0732601	0.0215851	2.46552	1.44105	3.47978	3.27874	5.09931	0.0568192	1.04068	1.45692	2.13242	0.323488	57.02133
853400	-187.6	-103.455	-84.145	5.7285	1.66565	4.22342	4.69513	3.0943	1.91804	14.1243	3.56298	4.93108	2.36635	4.91786	0.235856	0.0262477	0.0553607	1.86137	1.11027	1.21009	6.66344	4.32973	4.61976	0.488876	11.0197	7.57056	4.17252	8.23247	102.8239
853500	-185.877	-107.346	-78.5307	0.00210684	0.391009	4.8077	1.13955	1.18974	7.28008	3.04859	0.628342	2.54923	5.56272	9.97756	1.58411	1.14262	1.05208	5.36777	3.60488	7.51729	1.25944	0.733163	2.37484	0.166614	5.66654	1.68907	0.776522	5.24074	74.75231
853600	-175.886	-102.094	-73.7922	0.0450024	0.986249	4.16763	0.339563	2.7096	2.07139	3.04662	1.66191	0.745411	10.2472	0.991099	3.44463	0.0789688	0.0982044	0.514083	1.69061	0.842524	0.266465	1.56247	0.113831	1.99377	0.287416	0.962775	3.34801	8.84457	51.05998
853700	-194.529	-108.657	-85.8719	0.946515	1.23017	0.676473	0.96461	5.15606	5.53979	1.34484	10.2555	1.66162	8.99484	5.25474	5.09968	0.550435	0.123448	7.54746	4.10258	3.32635	4.37549	3.83579	1.88791	26.7788	3.88101	5.10088	1.42324	1.40019	111.4585
853800	-182.055	-101.626	-80.4289	0.0527244	0.842413	4.7344	0.0820776	4.11279	5.77114	2.45283	2.54484	6.69868	2.99439	11.1827	6.37272	0.00518718	0.199324	4.36508	0.28535	6.81001	2.6591	5.2372	0.0824118	1.82824	4.13791	5.28931	4.00994	1.49248	84.24324
853900	-192.388	-103.877	-88.5114	11.1308	19.6737	0.814535	10.7546	1.36368	8.56453	2.72563	0.549985	21.6071	9.88922	1.79858	0.320368	0.0755703	0.0601235	3.3058	6.02506	0.631174	2.33053	14.2043	5.06905	0.429647	0.293114	1.01782	0.515952	1.50517	124.656
854000	-182.569	-104.712	-77.8571	0.536626	0.693397	2.27842	0.286397	9.9144	2.56533	0.0590542	1.40807	0.558963	4.46768	0.508227	0.472501	0.168805	0.225851	10.0588	5.57113	4.18937	2.46162	5.12422	4.98558	10.3148	0.128413	0.0897921	3.52594	0.791217	71.3846
854100	-207.722	-112.22	-95.5024	2.60533	6.38208	0.305846	5.13063	13.967	9.21916	2.72243	6.71779	8.86718	28.3087	1.68509	13.192	1.10422	2.341	6.53384	19.7668	4.74097	1.83964	0.577156	4.56168	6.54539	3.98544	0.84883	6.95108	0.711977	159.6112
854200	-188.26	-94.8493	-93.4109	0.177954	0.414862	0.194609	0.000980036	2.34201	7.79051	9.63427	3.37528	17.1164	3.11096	1.80141	9.11116	0.0332142	0.0173878	4.75311	13.9198	0.41182	16.5242	4.47309	1.0473	2.09488	0.33899	36.7733	0.17045	13.5257	149.1537
854300	-182.006	-97.5988	-84.4074	3.55539	0.851009	0.0527289	0.11837	1.40586	14.8028	3.33549	5.69851	1.44513	13.68	6.21978	0.221442	0.0622732	0.211995	2.83168	3.39628	5.57235	0.544987	7.65838	22.1276	0.0776167	1.32002	3.92041	4.35649	0.669539	104.1361
854400	-191.616	-104.695	-86.921	0.0421061	0.0242602	13.5497	2.58762	3.35372	2.45404	3.13495	9.37758	0.588544	8.8318	3.11038	0.0735401	5.72063	4.98077	10.6123	5.11349	6.50943	3.35643	0.927014	2.79895	6.30169	7.21456	1.98804	12.5558	1.49638	116.7038
854500	-189.659	-102.104	-87.5548	0.0804565	7.2977	0.204092	2.35944	5.33403	4.92257	7.52578	3.54875	0.0655885	6.61199	12.5432	0.603457	0.18887	0.00200742	0.61009	10.4926	17.7857	0.236417	4.65257	8.23167	6.38646	4.68446	6.27159	8.86978	0.363805	119.8731
854600	-175.762	-93.9294	-81.8327	0.121137	0.0178497	0.08541	0.106064	0.639237	9.43407	1.86326	0.857768	5.12698	4.05122	5.92267	5.44154	0.272638	0.0568116	2.53066	3.49544	8.28134	1.27834	0.349681	5.30928	4.02164	2.64726	6.24813	6.13905	16.9648	91.26228
854700	-205.951	-112.277	-93.6739	8.14881	4.62465	2.76604	5.64165	0.363283	2.55861	15.6222	1.76037	10.435	4.19553	3.26583	4.39957	1.062	8.43806	2.83174	25.4284	6.61408	2.00719	1.00839	3.21118	11.7106	2.6453	3.30021	3.89216	14.5374	150.4684
854800	-188.537	-108.147	-80.3895	0.203453	9.47921	1.70693	5.28934	12.2654	0.789328	2.11357	1.40443	0.213993	6.19472	3.57377	1.19071	0.114167	0.414605	2.00953	0.677719	6.10029	7.80356	3.65541	0.749736	1.28884	11.0897	0.891363	4.81277	0.0137513	84.04629
854900	-185.269	-100.054	-85.2153	11.2227	0.348112	0.052824	0.0130194	0.350525	1.24474	2.59528	1.78516	5.87652	11.007	14.4968	2.12798	0.0961897	0.31368	1.80032	9.94351	6.77247	0.826362	9.43129	3.81951	4.10437	7.46222	3.65869	5.24741	3.57875	108.1755
855000	-172.073	-90.8197	-81.2531	0.121589	0.00912368	0.0820819	0.0415627	0.328644	3.60431	8.42366	14.4981	2.36767	0.216321	2.58748	0.104433	0.107686	0.0446749	5.47667	0.848876	11.4718	1.25273	2.02428	18.2524	0.9998	0.34031	3.26597	3.33872	8.55554	88.36446
855100	-168.199	-91.8243	-76.3751	0.0920999	0.105703	0.143635	0.333207	0.971424	0.00529871	1.95004	15.8641	1.40888	1.40186	0.764185	3.68893	0.121583	0.0219942	5.22859	0.0150092	0.318687	2.61249	5.92299	3.53367	1.04354	1.24594	0.171921	2.00544	15.0032	63.97447
855200	-189.592	-105.667	-83.925	3.4684	5.51809	2.98328	5.41001	4.14732	0.941026	4.99923	7.69913	4.87878	4.47984	0.696581	3.90264	0.00161629	0.159233	3.1821	0.91267	3.80499	15.0829	2.25458	7.55421	2.80892	8.6179	0.830288	3.45648	3.93361	101.7238
855300	-190.635	-99.3077	-91.3277	19.5464	1.4163	0.0592382	0.0778558	1.24786	14.0558	1.47357	5.10342	14.9217	3.55901	16.5013	3.07226	0.0163386	0.196096	4.26497	1.51242	3.33786	2.13884	1.14543	23.4977	2.61509	4.70189	4.13257	8.3937	1.75002	138.7377
855400	-192.155	-105.947	-86.2081	17.1559	0.0600861	5.93285	4.9458	0.736713	4.95746	5.90896	7.66235	14.7672	4.08196	11.8199	0.0933119	0.442921	0.0492901	0.0651402	7.78954	4.08447	0.526363	2.60503	1.83757	0.277133	7.36312	8.17988	0.511552	1.28478	113.1393
855500	-185.998	-105.075	-80.9227	1.55022	3.76548	0.167292	0.0405922	1.02836	19.8133	2.96462	1.14137	3.21151	0.185687	16.7383	0.0546303	3.83019	0.608154	3.70169	1.6761	5.73194	4.49503	5.86324	1.09409	0.244176	3.42865	0.0563945	1.86062	3.46083	86.71246
855600	-188.404	-106.009	-82.3955	0.294353	0.595844	0.0395282	0.16791	0.944032	2.74004	1.78467	1.37239	4.55532	1.00646	0.254334	5.06414	2.19226	5.60597	6.59067	2.16163	3.13036	0.93069	6.09215	16.7028	17.4109	1.8107	6.24342	1.75769	4.62804	94.07636
855700	-175.47	-95.1116	-80.3583	0.0649175	0.0186255	3.49086	15.9507	4.53817	3.53524	2.41521	0.781694	1.2701	6.53859	6.08181	0.129679	0.0624889	0.0614974	4.77432	6.7091	7.20304	1.89519	0.460265	0.162567	0.151508	5.1539	8.91232	3.4947	0.034139	83.89066
855800	-193.304	-101.761	-91.5431	9.51699	1.77594	0.267768	0.0969224	7.36515	2.66699	6.46584	0.417801	14.9641	10.2665	2.13924	4.61415	0.103946	0.164901	2.56719	1.13354	0.842341	24.6792	10.5213	15.8927	6.07407	0.45476	7.3443	0.265339	9.21359	139.8145
855900	-187.721	-99.4849	-88.2361	18.9816	2.4714	0.0861854	0.10841	10.5942	10.2956	2.35372	8.34241	6.13484	1.71773	0.663002	8.92849	0.0899348	0.0815455	22.5645	1.9288	0.912369	12.2553	0.359654	5.14627	1.86893	2.0063	2.72609	1.42705	1.23516	123.2795
856000	-187.829	-105.701	-82.1282	4.47176	7.85861	2.05594	6.28845	9.59605	0.665242	1.5854	8.38243	1.83187	2.53966	0.431778	7.45647	0.124142	0.0370731	1.57032	9.13861	0.649088	0.000413195	2.54187	0.953472	1.57333	3.74348	2.24044	6.5953	10.4086	92.73979
856100	-203.94	-112.308	-91.6316	13.2302	14.8463	0.783493	6.08362	6.98613	0.359099	11.3932	14.2899	3.31424	0.699941	0.523376	0.572378	5.85101	1.15391	3.91308	3.9762	0.120138	19.7286	0.0665608	2.58898	0.785929	7.3172	4.72213	13.2019	3.74947	140.2569
856200	-194.375	-104.054	-90.321	19.2393	0.145037	2.83684	3.29981	3.69037	9.22601	3.30183	1.42385	4.13419	13.4808	13.3386	1.97993	0.00456002	0.00161723	8.4422	10.2348	7.81044	1.54841	9.86532	3.39631	6.06634	3.57214	1.30077	2.89367	2.47099	133.7041
856300	-198.426	-106.273	-92.1528	3.80355	5.40177	0.102341	0.124615	2.39423	0.658484	6.88872	21.0252	1.71441	8.12828	3.75752	11.1922	7.90752	4.07751	2.76383	3.94226	19.0571	3.01274	3.47818	1.93053	0.49586	18.08	2.24423	9.9113	0.770485	142.8628
856400	-181.757	-96.6108	-85.1462	0.0155996	0.141685	0.266543	3.66848	4.09634	6.83817	7.08218	2.84179	2.04468	0.946977	5.43655	13.1224	0.0538439	0.199762	0.142535	22.5103	0.383521	0.131598	2.08404	3.2087	6.06766	3.17351	0.91053	1.88519	20.5772	107.8297
856500	-191.31	-104.931	-86.3788	0.00792921	0.081631	2.71813	5.92897	4.39686	3.82767	1.40582	8.76012	5.34746	12.9214	4.93664	0.471264	4.9992	18.0505	2.89823	0.299227	5.90779	0.0781064	2.53004	3.66462	2.74795	0.806963	9.08531	7.60481	4.51627	113.9929
856600	-180.13	-92.2386	-87.8919	0.220272	0.0555168	0.0897352	0.0348198	1.12821	13.9004	7.47832	14.7098	6.10639	0.14055	0.986548	10.6614	0.0840814	0.0438817	0.993135	5.82061	0.0762418	11.5166	7.89804	7.00649	1.93576	4.4385	8.2647	3.14574	14.8226	121.5583
856700	-185.477	-106.43	-79.0472	7.72296	0.134881	4.66192	2.87211	1.26726	1.40616	4.77018	0.937474	2.10363	5.29089	3.8691	3.89741	0.0860733	0.152948	7.22469	1.27337	1.24492	4.29297	4.67344	0.474313	0.025903	2.33275	4.57588	1.26521	10.7788	77.33519
856800	-202.792	-112.305	-90.4863	1.39147	31.4793	5.1887	2.84715	8.30704	1.05578	0.0426953	1.48015	4.83835	2.44471	1.85561	8.15343	3.29465	7.03793	9.29835	7.45924	2.6491	3.05163	3.48242	3.25316	1.96413	5.62691	10.755	2.24821	5.32543	134.5305
856900	-183.778	-102.423	-81.355	4.69515	3.21316	6.41416	2.07807	2.86157	0.475601	3.84247	12.0329	0.41611	0.0219429	7.29269	0.111101	0.0538118	0.00484163	0.56573	9.2831	11.2387	2.02194	0.345174	2.24405	0.420137	11.1902	1.20302	1.52514	5.32326	88.87398
857000	-182.492	-101.721	-80.7712	0.0857229	0.0351235	0.186524	5.51275	7.34018	6.67963	5.36562	2.61504	2.32244	6.70204	0.868926	1.58902	7.17933	0.626322	0.661671	0.0778196	3.15677	5.21026	1.49289	0.449272	5.63005	3.32729	3.23067	2.36014	13.2495	85.95501
857100	-184.874	-107.854	-77.0198	1.78226	0.691153	0.891006	7.23604	1.18197	0.92597	9.69096	0.353754	0.845057	1.25815	0.878723	0.87799	0.0783359	0.5179	0.483172	4.15621	2.9675	7.21302	3.79706	2.82548	0.109038	4.09737	6.22207	0.596476	7.52117	67.19783
857200	-187.493	-101.011	-86.4815	1.16136	0.0742441	9.54108	0.249317	3.05906	10.8361	11.1213	2.18938	0.392065	5.78746	6.62312	2.00069	0.0113536	0.0518764	0.678932	7.72073	1.47022	0.504659	14.1213	9.22116	1.18707	0.113868	1.98292	9.95067	14.4568	114.5067
857300	-191.525	-105.933	-85.5924	0.0862701	0.103176	17.9225	13.4509	1.45662	11.8001	5.69624	3.62223	0.652	0.299908	0.864339	6.04526	1.18401	5.9616	1.29848	2.14747	6.63956	1.4202	1.2391	1.51712	0.276174	5.78533	14.3486	4.85546	1.38834	110.061
857400	-178.592	-95.0291	-83.5625	0.430929	0.0681241	0.217913	0.0066476	5.01278	4.61035	5.66218	15.7653	0.2648	1.43827	7.39014	0.102083	0.335983	0.0549695	1.38947	5.72572	6.37617	1.55253	26.2072	9.6835	0.0492339	0.0103016	3.74204	2.53095	1.28395	99.91151
857500	-180.243	-101.166	-79.0773	0.385992	0.433407	0.166055	0.1274	1.43318	1.45087	4.59692	2.63891	2.41572	2.86821	0.925713	5.50544	1.35791	2.54122	0.135739	0.0287956	14.7749	8.15669	2.34092	5.23871	0.0374962	0.348487	1.38552	5.75387	12.4374	77.48545
857600	-184.898	-101.768	-83.1299	0.251513	1.16306	24.286	1.43991	4.01362	4.62925	0.360879	2.9624	4.46337	2.04034	0.202255	0.0950287	0.455098	0.0973845	0.443522	0.320804	14.3417	10.165	8.74214	1.28038	0.444127	0.00872738	9.3501	4.56674	1.62493	97.74826
857700	-180.826	-103.384	-77.4421	0.872821	0.211122	3.126	0.0282029	2.36035	1.58002	11.2057	2.60743	3.71208	2.48072	4.88563	2.28568	0.284806	0.0491599	1.65707	0.372606	0.637652	2.31831	7.38228	8.68111	3.73934	4.76834	1.41922	2.19351	0.450426	69.30953
857800	-170.884	-92.8798	-78.0046	0.083037	0.110679	0.204719	0.216994	1.97232	4.62515	2.58711	4.92269	4.2771	11.6752	4.62235	0.472096	0.0180611	0.41162	1.35529	0.0297363	0.190122	5.22118	5.67403	2.86053	0.235925	4.117	7.41166	1.36728	7.4601	72.12199
857900	-177.405	-99.7071	-77.6977	3.81425	0.673078	0.0505862	0.391061	2.81547	0.516183	20.4815	1.13195	0.493065	5.77938	0.173145	0.199926	0.0044248	0.0801768	3.3572	1.71439	0.191005	9.48049	2.72027	1.59869	0.161631	0.235915	3.33019	7.30174	3.89195	70.58771
858000	-201.052	-109.321	-91.7314	10.8072	1.0648	2.48902	5.59904	10.5535	0.163836	1.15995	1.15242	1.92596	3.45344	0.247928	0.244337	5.88302	2.837	14.1508	11.1235	1.20657	8.18316	8.45776	0.687224	5.32662	0.0655251	12.299	27.9201	3.75433	140.756
858100	-189.613	-100.656	-88.9574	0.178519	0.0925168	0.253341	5.62472	13.1607	11.2373	0.938176	0.215567	0.984674	4.57901	0.242099	0.972623	0.11365	0.129764	25.4402	8.54071	6.38747	25.5649	3.00142	1.34562	3.20419	2.16634	0.420649	9.958	2.13393	126.8861
858200	-166.777	-90.8487	-75.9286	0.160748	0.035285	0.0912944	0.00771485	1.85326	0.0393916	0.97022	4.375	1.39312	1.52799	0.274139	9.74625	0.00266371	0.0493948	3.77982	3.09256	1.41448	6.89352	1.06977	3.71392	4.73192	0.886914	5.55638	8.60631	1.47003	61.7421
858300	-187.86	-107.802	-80.0583	0.066182	0.367617	8.00415	0.657333	0.348819	3.70812	3.10799	1.37931	9.1401	1.38055	1.7951	5.08564	1.66563	3.52952	3.54519	1.50523	1.84581	0.195724	11.037	0.934211	7.89139	4.77043	3.68345	4.29554	2.45025	82.39031
858400	-175.053	-96.6988	-78.3541	8.22577	0.136416	0.119724	0.295607	10.8338	10.0496	6.56935	0.784123	0.166252	4.12669	2.80212	1.29882	0.154444	0.0379179	0.833992	0.0092128	4.77107	2.45481	6.58656	0.27461	0.170244	3.34836	8.66497	0.0169759	1.13802	73.86952
858500	-192.476	-105.984	-86.4921	0.0673988	8.6311	15.4152	4.33068	1.48198	10.9287	7.66313	6.23147	1.93721	2.88681	4.59058	0.98385	0.116685	0.0770962	0.803726	6.03266	1.70017	4.70879	5.21299	8.71105	1.49394	1.06489	15.5156	3.88217	0.0918188	114.5597
858600	-186.604	-91.6205	-94.9836	0.055199	0.0264067	7.7858	15.201	3.6945	12.3036	17.6975	3.34821	10.4312	16.973	0.0668076	0.07678	0.168699	0.0211971	6.4845	5.22574	7.01981	6.97711	5.67204	3.05352	0.327923	0.00866577	0.577647	6.1694	27.651	157.0171
858700	-175.261	-92.2064	-83.0548	0.00607021	0.0702733	0.189055	0.221825	3.01135	0.0183224	3.21869	5.08819	2.4315	1.81825	16.9014	3.69311	0.019366	0.00412324	0.0272706	23.8596	14.3831	0.0728332	11.7979	1.66889	0.365068	0.76056	6.01082	0.630234	1.10494	97.37278
858800	-207.426	-112.273	-95.1537	2.27624	12.1387	1.50837	11.2403	1.41115	2.59802	13.5256	0.337491	5.55564	8.31638	9.65617	24.9426	5.56431	0.990549	3.28886	1.83795	2.37676	0.620255	1.51194	14.6971	5.32393	8.65866	9.03968	3.68184	6.76872	157.8673
858900	-177.196	-93.6616	-83.5344	0.0464616	0.0229551	0.0223487	12.0762	6.18844	0.486665	12.2464	0.613698	3.44502	9.05132	1.64928	0.418466	0.200175	0.0400349	0.00690859	1.18504	6.9213	0.775293	1.65283	22.8548	0.376129	0.708161	0.833746	8.48375	9.46561	99.77107
859000	-175.133	-94.3821	-80.7507	0.129452	0.0391453	0.082845	0.0164486	4.06187	5.59036	0.0687267	2.47424	1.53116	2.34871	0.0458943	11.6005	0.422337	0.261112	0.751502	10.9431	0.0693508	3.14174	5.33299	2.23847	5.16171	2.71356	3.40107	18.8913	4.53513	85.85269
859100	-190.747	-97.0546	-93.6929	8.54959	4.09554	0.0107743	0.0608195	18.3979	4.13878	3.50851	12.9902	0.673314	9.80378	1.74695	6.86034	0.0536038	0.0022513	10.4198	1.27188	7.18815	12.0655	3.44769	4.76183	3.58539	25.419	1.32652	8.59443	1.59069	150.5633
859200	-197.591	-106.956	-90.6347	2.32129	4.51983	13.2921	2.1628	3.68972	8.47733	5.65166	7.83406	6.4691	6.79401	10.6252	4.45885	0.24289	0.0557492	3.75111	0.341741	1.30266	0.27045	1.64646	1.36116	1.14064	6.95463	6.32821	1.85498	33.7258	135.2724
859300	-190.76	-105.905	-84.8555	0.243226	1.7767	0.0607903	3.96492	3.16867	3.38032	1.82538	0.475084	19.5263	15.5667	3.3528	0.856582	0.0724475	0.128869	3.1587	6.28994	2.43049	6.33754	3.85661	1.33122	4.30586	4.67135	7.79293	8.77914	3.02388	106.3765
859400	-180.702	-102.603	-78.0983	0.317379	4.28088	0.194155	1.643	4.55968	4.51018	4.59101	1.16444	14.239	0.604432	7.33439	0.208841	0.130899	0.0109702	0.766084	0.038239	0.633377	5.9394	2.03895	2.66453	2.41084	5.26327	4.6896	2.86233	1.49435	72.59025
859500	-177.183	-94.3801	-82.8034	0.233488	0.253249	0.171672	0.0911609	1.27214	8.71477	1.57286	4.21141	11.4559	0.985382	3.35394	1.88019	0.0462876	0.239107	0.129689	0.209043	2.28995	2.95077	20.4184	2.57924	2.80962	1.54212	1.14514	22.0971	5.46347	96.1161
859600	-199.016	-112.265	-86.7514	9.3964	3.6074	13.424	0.743077	1.98887	7.4312	7.70006	7.42511	3.67984	1.99903	1.43016	1.24023	9.32344	11.6138	8.43083	2.90525	13.4914	0.0189589	1.68436	0.956452	3.29019	2.89535	0.167583	0.585991	0.426778	115.8558
859700	-178.807	-97.3182	-81.489	0.0500737	0.20165	0.062833	0.1774	6.89176	4.4129	3.13316	13.0482	4.13328	0.922334	4.67308	1.07874	0.145784	0.14061	0.960198	0.171732	2.60355	8.87695	13.6047	6.54742	0.153019	10.234	4.03278	2.09369	1.19439	89.54417
859800	-191.87	-103.432	-88.4376	0.0301044	0.245963	0.485847	0.151186	2.6645	0.767432	4.13483	0.195995	11.3314	2.13803	22.2222	6.1561	1.50921	2.24801	6.11096	9.17989	2.84874	4.30709	7.32071	12.8449	9.54331	4.74338	2.52117	7.52639	3.05951	124.2868
859900	-183.343	-103.687	-79.6553	0.71917	2.066	0.104981	0.0299637	3.6823	2.02992	0.718999	3.08974	1.59015	1.0632	1.75739	2.04737	3.4225	1.46352	0.0148194	3.5627	1.29113	8.78926	0.226335	13.7718	0.184032	4.3717	6.88121	8.09435	9.40303	80.37555
860000	-183.732	-101.55	-82.1821	9.51434	5.86538	0.054633	0.146725	0.0236372	5.71924	0.601206	1.27362	2.36131	3.17348	24.4055	4.27986	0.11718	0.298977	2.94601	8.99615	1.59733	1.36771	6.75272	2.56264	1.66229	5.20451	0.275704	0.860973	2.94838	93.00946
860100	-192.592	-104.139	-88.4532	1.9991	21.4996	10.9792	8.81681	13.1538	0.624173	2.6657	2.1278	0.457796	0.37738	3.46925	8.05016	0.0102861	0.0252466	2.41185	3.27107	1.8295	1.14252	6.5035	13.7809	9.81391	2.48821	3.66699	1.1233	4.07705	124.3651
860200	-187.892	-106.975	-80.917	0.112304	0.202855	0.254096	2.52676	1.33702	1.06423	8.74977	4.48383	8.26957	1.44916	0.980742	3.62828	7.47243	1.27885	6.43832	1.003	3.46373	8.11265	3.18285	2.60862	1.16651	11.9044	5.31889	1.45335	0.221766	86.68393
860300	-203.297	-112.297	-90.9998	11.6553	1.86805	0.540738	1.37892	2.43164	0.489422	0.56847	5.97487	0.298802	10.3052	11.7354	1.00215	28.2279	12.5627	0.0339834	4.24088	4.59372	5.26802	4.30666	0.908632	9.83605	0.476936	1.09742	0.26157	17.0345	137.0979
860400	-177.049	-98.3539	-78.6954	1.55079	0.0710203	0.0389933	0.127173	17.508	2.19467	2.12314	1.83712	5.61271	6.23074	1.52787	6.3248	0.120332	0.024163	6.07691	0.175343	4.22396	3.71715	0.905506	0.151718	0.259042	1.55664	1.24166	6.39041	5.58635	75.57622
860500	-162.573	-86.3294	-76.2432	0.0887308	0.0221606	0.157439	0.00424165	2.98363	0.113937	0.0892621	1.25144	3.41157	1.26746	1.60622	2.74266	0.0438098	0.00246283	0.175515	1.37876	1.25475	3.01818	0.00542557	13.6512	7.95334	5.92054	0.255687	6.28635	9.63036	63.31514
860600	-183.32	-97.0869	-86.2333	0.0716527	0.00914741	2.14493	2.37915	7.03363	4.42647	4.07032	14.1454	0.522239	0.927506	4.34931	10.589	0.0268692	0.0167211	13.6825	0.645226	3.76686	6.10637	0.0176926	2.97258	4.36085	2.59373	0.79277	5.76233	21.8521	113.2653
860700	-183.637	-99.7248	-83.9124	0.00312868	0.163085	0.0180567	0.215428	12.0407	3.2658	9.19574	7.24629	3.33141	1.5423	8.66769	0.169049	2.94986	2.52474	7.18799	7.86084	2.3509	1.85342	0.73662	1.92283	4.96831	0.363351	19.2597	2.39576	1.42822	101.6612
860800	-197.625	-105.73	-91.8949	1.38628	3.27186	6.47955	4.78808	3.72343	11.2003	16.7477	0.138096	4.73404	0.687353	2.03992	25.0486	0.0461751	0.11461	13.7588	7.07706	8.97809	5.29853	3.35243	7.29789	0.227167	1.61177	10.2173	2.05292	1.29531	141.5733
860900	-182.61	-98.2904	-84.3194	0.0243282	0.0102059	3.43577	6.62338	0.844598	0.467818	4.27757	4.96375	11.3911	1.34057	2.57753	5.8567	0.0261847	0.189245	3.45049	7.17881	0.902175	6.42674	3.14363	7.40536	0.185376	2.3654	12.545	0.275657	17.7885	103.696
861000	-193.913	-106.34	-87.5729	7.03433	5.62849	9.36111	1.71833	4.1488	13.4251	8.32748	6.85671	1.85183	3.8597	2.59938	14.403	0.122527	0.109665	5.07281	2.52191	2.74354	10.1363	2.28951	6.9171	0.294655	3.808	0.373945	2.47497	3.88433	119.9635
861100	-180.044	-104.392	-75.6523	2.74603	0.852993	1.60462	8.14274	0.260246	3.73793	0.0524302	3.30321	0.937442	1.36752	1.74119	3.99107	0.00570309	0.0418437	1.01583	1.05547	11.0083	3.9201	0.950302	4.74902	3.72531	1.5171	2.00402	0.914921	0.715053	60.36038
861200	-190.973	-104.42	-86.5528	16.4421	0.195802	2.06353	0.272366	3.2793	18.5609	2.47092	3.08123	0.162632	0.171498	1.0223	3.60137	0.00129664	0.0414518	2.77201	2.98141	6.96254	5.88436	4.28836	5.47366	4.87812	0.625624	9.64964	15.6159	4.36481	114.8631
861300	-188.68	-106.824	-81.8566	0.316964	3.92599	1.09196	6.11996	1.50917	0.0409417	1.63474	2.11341	12.7719	2.31066	2.56367	6.19315	0.169713	0.166166	3.48713	8.52637	7.03557	0.227211	1.0746	0.572132	6.85327	2.08619	8.16741	0.742361	11.6816	91.38216
861400	-198.514	-112.176	-86.3385	0.925197	3.87042	0.418878	0.573923	3.04827	5.12841	9.11472	7.22208	8.23509	2.02116	18.1373	1.45325	0.937023	10.478	0.744791	0.660443	6.66444	3.82675	5.83854	0.815985	14.9343	5.34481	0.791025	2.40841	0.19812	113.7913
861500	-198.805	-107.206	-91.5989	11.3265	4.13003	1.841	10.7691	21.468	0.997692	2.62605	0.430094	2.72993	12.9221	1.67399	5.62367	0.0226908	0.316128	5.24911	8.51517	2.0495	3.03933	3.08854	4.45261	8.02042	3.23896	7.69323	1.60466	16.265	140.0935
861600	-171.406	-93.9438	-77.4625	0.0318565	0.415597	0.05459	0.0212	1.13377	5.17943	5.37278	5.97046	5.40971	5.99196	2.8176	2.13937	0.0724461	0.088548	2.02772	1.88721	2.49139	6.20551	1.36557	1.97666	2.76812	3.07298	1.38809	1.74734	9.78142	69.41133
861700	-174.389	-95.6852	-78.7041	0.0181204	0.109856	0.247466	0.0243742	8.43877	2.14997	5.54825	4.72964	1.30269	3.84149	4.07976	11.6664	0.036163	0.0218249	0.030105	0.607989	1.05661	9.05803	0.260101	3.77942	3.14009	4.24859	0.49274	8.93955	1.79171	75.61969
861800	-192.655	-106.675	-85.9802	0.61385	8.12099	4.7704	8.89542	1.50431	4.15267	1.89599	4.43769	1.70172	1.71931	16.9347	1.82791	0.150775	0.125059	7.23887	4.00769	4.01399	2.34764	2.64913	3.80688	17.8191	3.78741	0.976627	2.00151	6.50012	111.9998
861900	-176.953	-92.1181	-84.8349	0.114447	0.054473	0.065813	0.0141223	6.21735	9.55703	10.7289	1.80232	14.6254	1.56902	0.784366	8.26571	0.210402	0.399735	0.102163	0.386644	7.61447	4.67543	2.01663	14.3834	11.9751	0.696127	3.06757	1.22119	5.72544	106.2733
862000	-184.634	-99.7545	-84.8793	0.0100293	0.0582543	0.361094	0.00299182	0.282687	4.21165	3.86843	1.28552	5.66393	11.0569	18.1044	1.34781	6.07948e-05	0.0569454	11.1497	6.08652	9.15031	6.05892	1.10031	0.262879	0.0222972	0.532537	4.43102	4.36025	17.0302	106.4956
862100	-186.883	-104.932	-81.9507	0.013438	0.0818524	1.90912	1.65893	9.19053	2.22845	1.01808	6.70819	8.1777	3.80921	0.591576	1.25853	1.06064	8.87418	0.24314	4.34723	0.243786	9.94793	0.963012	8.44036	7.98496	5.14017	3.41322	3.80938	0.73896	91.85256
862200	-184.558	-106.736	-77.8221	1.33598	0.662222	1.50224	3.70813	0.472104	10.5195	1.87942	1.49032	7.27875	0.124357	0.614524	0.0169066	0.343575	0.0541734	1.81238	0.820801	3.01692	9.1959	4.77752	9.87932	1.56675	1.41393	2.32388	4.36151	2.03822	71.20936
862300	-206.037	-109.108	-96.9284	4.8589	0.0411513	0.381735	4.13459	5.15142	2.85763	0.00917312	9.14227	11.5238	2.85008	1.11876	3.27674	6.01279	9.29941	0.294464	2.68823	22.2908	1.45689	1.23933	20.1194	4.03262	4.28141	8.18668	12.1052	29.3875	166.741
862400	-193.73	-107.548	-86.182	11.4179	2.37924	0.728589	3.5932	15.7271	0.62577	4.84592	5.16622	3.41353	1.78888	10.3942	5.50714	0.108051	0.269696	0.838049	4.45507	3.14274	4.56871	4.63567	10.6712	1.13265	2.9349	3.92708	5.8331	4.90462	113.0092
862500	-197.947	-112.329	-85.6177	1.23237	4.24268	6.03894	3.71301	1.49449	0.0188384	4.04772	0.239519	4.59535	1.55474	0.610176	0.253302	11.9181	1.22188	4.8141	19.1823	8.41099	5.95456	7.36109	3.523	2.8584	4.84349	4.80543	4.63426	2.61884	110.1875
862600	-183.771	-104.327	-79.4438	0.0671701	0.0578059	4.08207	0.758472	2.75172	0.279661	10.3624	14.3893	5.01219	9.60652	6.96329	2.24295	2.12799	1.5611	0.0634871	6.55687	0.253732	0.496669	3.33001	0.176753	0.674849	0.992753	1.91823	3.90511	0.687058	79.31809
862700	-187.649	-106.245	-81.4048	1.92275	2.67841	0.152916	18.2114	2.62301	1.51191	0.58118	7.53206	2.86357	1.31913	6.09215	0.681138	0.213653	0.0358567	2.07893	5.29586	14.5938	0.466402	0.457278	6.49838	1.0212	1.66369	2.96485	7.13243	0.530794	89.12279
862800	-206.142	-112.269	-93.8725	9.43153	10.0849	15.4767	1.57343	1.60135	4.22962	2.63303	22.2139	0.241666	21.7163	1.1471	8.13467	3.09458	2.56265	0.502785	0.770247	0.895165	1.89678	4.48998	4.75451	2.9032	5.716	0.701829	20.6883	4.00145	151.4617
862900	-194.133	-106.946	-87.187	1.17745	0.510789	4.11255	7.83321	13.464	12.2668	1.2968	0.529518	5.36072	1.59259	0.0666241	17.9469	0.120728	0.176829	18.1189	1.14684	0.594535	0.839211	1.40318	5.65217	0.393361	5.90841	5.47705	5.59673	6.4479	118.0338
863000	-198.846	-106.21	-92.6367	1.96741	6.62749	0.755954	4.66595	0.468117	6.21598	2.67207	6.31136	2.47003	0.644097	7.09587	4.85644	0.113761	0.108239	2.81687	16.699	4.85015	0.0592325	0.926955	25.8891	0.0648934	24.2677	4.81654	5.49837	14.4211	145.2827
863100	-174.639	-94.3221	-80.3171	0.0205657	0.0483353	0.414236	18.9186	0.0559051	0.1884	2.69432	0.37241	5.23747	2.60789	1.217	0.37571	0.0225376	0.133267	6.23438	5.85853	5.12236	0.0431936	4.66384	5.52145	5.32845	2.23713	1.44961	4.01219	10.9067	83.68453
863200	-181.608	-98.0873	-83.5204	0.0451575	0.0800113	12.1569	4.75886	0.899841	2.24719	8.14157	3.82371	1.45545	8.83826	1.1626	3.20632	0.048253	0.0519212	0.440151	0.968563	1.55626	2.25846	1.35561	1.47679	4.25006	0.204845	5.85223	33.339	1.08304	99.70107
863300	-189.833	-107.7	-82.1329	0.377198	0.289854	10.58	1.88319	1.14526	0.0847724	2.51491	26.2432	4.30095	1.18488	3.57768	0.150964	0.519111	1.39583	0.251377	1.12196	12.9319	1.32825	1.92668	9.49472	0.269966	2.55076	0.0769293	5.86081	2.70242	92.76357
863400	-182.456	-100.059	-82.3973	4.69497	2.5312	0.268762	0.195457	3.40023	0.987876	5.65246	2.9433	1.52022	1.93619	0.665326	16.0861	0.00891214	0.0171268	8.79577	7.46365	5.80415	2.71966	1.02536	1.39985	9.97128	7.82569	0.140342	0.603416	7.42812	94.08539
863500	-178.841	-96.5183	-82.3224	1.03609	4.1406	0.0520712	0.0134408	5.40259	2.19019	10.2848	1.37663	5.37934	0.943771	3.08976	0.471691	0.0768718	0.0266807	10.1424	0.107745	5.8733	3.43485	1.15598	0.232884	0.441389	1.47808	5.90526	25.22	5.23481	93.71123
863600	-187.934	-101.98	-85.9532	7.25469	5.8692	9.83577	13.3531	0.896439	4.34366	0.261161	0.0531572	0.284658	3.90307	1.70423	7.02144	0.232977	0.0262909	9.01617	13.0379	8.04884	0.981067	5.87949	0.244163	6.7953	4.79321	4.6617	3.18026	0.187099	111.865
863700	-174.566	-96.6885	-77.8775	0.0955089	0.0094018	0.646102	0.0674865	1.81979	2.8448	3.04515	3.7215	2.97406	1.51795	6.14685	0.55801	0.341232	0.192127	2.68117	0.155683	0.561714	2.93818	9.59897	7.88317	1.22245	0.0705942	9.17772	2.96093	10.256	71.48659
863800	-192.769	-110.148	-82.6209	22.3391	0.0110789	4.44311	0.670968	0.363044	4.74252	1.79762	3.96441	1.93565	3.14867	0.802999	2.17404	3.21895	8.69854	0.131261	1.99156	2.23158	3.51639	0.939221	1.28253	15.131	0.713394	1.23021	5.74611	3.97966	95.20364
863900	-174.739	-97.9091	-76.8299	0.154096	3.51468	0.0971541	0.25072	6.54614	1.04087	0.699917	1.69729	5.62392	0.996127	4.42012	2.7694	0.317742	0.00306149	0.979008	2.41207	0.0353648	5.52047	2.93148	6.08462	4.02181	10.3318	1.88506	0.569417	3.34631	66.24868
864000	-185.116	-102.967	-82.1495	6.53351	0.410249	0.135389	0.11132	11.2007	0.300062	17.514	2.14533	4.38125	6.2149	7.51606	3.51724	0.177232	0.491191	1.00239	6.69346	0.385061	1.98162	1.59947	2.35912	1.70161	3.72399	4.23305	4.9334	3.58513	92.84671
864100	-180.568	-97.7207	-82.8472	0.127979	0.0581868	2.39896	1.27086	2.15856	7.46467	1.51378	18.9834	1.65051	5.15936	0.0671446	3.85068	0.00769287	0.00973606	0.00469915	8.20684	6.1946	3.67577	11.0288	2.62062	4.72986	11.1184	0.0786075	3.71913	0.236144	96.33502
864200	-184.718	-104.373	-80.3454	1.59237	2.38898	0.0452791	0.266314	0.710642	0.055955	10.0692	7.53283	7.59372	4.44047	4.35286	15.4437	0.127652	0.0604919	0.795094	3.25012	6.96073	2.90313	2.65032	0.350378	0.957001	5.06367	0.201502	4.08046	1.9333	83.82609
864300	-186.304	-97.0332	-89.2712	0.190546	12.4792	0.040195	0.0288848	3.71071	2.53484	4.00836	9.99393	12.358	5.31434	6.49072	8.43412	0.00977341	0.046931	11.2498	3.19474	0.346321	6.38762	3.10748	18.2134	9.06496	2.20892	4.01756	4.75541	0.268309	128.4551
864400	-183.432	-102.508	-80.9234	5.83877	0.543923	0.129228	0.100628	2.31278	1.3213	4.39131	3.87685	2.96352	1.96773	2.48213	0.475087	0.116504	0.371996	2.53665	4.89099	0.741254	0.900414	10.7094	14.0303	0.149334	0.278509	3.77289	3.38159	18.4331	86.71614
864500	-196.616	-112.279	-84.3373	3.17676	11.8292	2.17489	1.14249	0.647602	1.78453	2.01916	2.01216	0.606009	4.48253	2.40155	2.40145	4.62061	8.61843	1.3544	1.96366	4.63009	16.2891	12.3285	5.4281	4.99475	0.700103	4.55101	0.633878	2.99449	103.7855
864600	-190.241	-103.164	-87.077	5.125	0.242206	0.075128	0.228639	15.2094	4.62785	0.43652	5.2721	1.09419	1.83602	1.13399	6.2135	3.00355	3.30221	0.0458099	7.54786	3.44671	1.78416	0.463225	5.76645	3.76796	9.50846	16.7851	16.4072	4.16096	117.4842
864700	-186.413	-104.487	-81.9259	14.4376	4.37399	3.38257	2.22698	3.69349	5.87606	0.595503	5.35195	1.21054	4.27581	7.49326	7.46613	0.0139591	0.0304254	0.258476	0.705486	5.58523	0.685323	7.28601	0.0982931	3.64071	2.44735	0.0178401	1.19923	9.37635	91.7286
864800	-181.184	-100.093	-81.0914	0.0261267	0.0112643	0.148401	0.813359	0.705955	1.57711	1.97247	0.813992	8.10713	1.39719	7.34019	7.43848	0.0194453	0.782554	11.1135	0.58288	5.47986	6.35967	0.969167	6.30675	0.531529	0.304135	10.1316	1.94557	12.6776	87.55589
864900	-180.951	-94.3891	-86.5623	0.0321062	0.19803	0.023732	0.356777	3.26997	1.19486	2.74991	2.50896	2.83821	0.798306	1.06139	15.6042	0.00885479	0.10282	5.11818	1.47533	12.7917	2.2567	3.13573	14.3214	0.468391	30.7947	6.93904	1.32945	5.5316	114.9103
865000	-194.237	-105.073	-89.1643	2.12377	6.86093	4.26089	7.41406	4.44713	1.31015	17.1037	0.0181806	5.03679	10.7698	0.207626	6.96038	0.0901235	0.00953351	1.06424	9.83002	10.0871	14.3518	1.73273	1.7039	1.01507	8.79511	1.8737	9.27499	1.57872	127.9204
865100	-196.295	-104.635	-91.6601	33.6549	1.0075	1.50381	0.322681	17.5575	2.68241	0.314317	4.28459	0.660966	3.34928	1.71496	1.76713	0.0208916	0.0900059	7.73391	2.34232	19.2133	2.92218	5.335	2.80979	1.92699	13.3087	0.0556175	9.50455	6.31648	140.3997
865200	-186.87	-104.991	-81.8788	3.18299	1.56716	3.23288	6.8684	15.2879	2.0518	2.77921	6.32604	0.105278	4.54937	2.20992	3.86431	0.0775315	0.0171924	5.61914	0.568987	1.80468	0.414854	8.35069	1.24175	1.12463	11.0827	1.10891	1.36922	6.6873	91.49284
865300	-188.775	-98.9367	-89.8382	0.0164771	0.132562	0.300642	0.290609	15.6298	12.2169	6.67313	2.799	2.45135	2.31476	3.5112	7.13143	7.84657	9.12101	0.794296	0.158319	0.0203427	3.25669	2.90937	5.29101	1.96465	1.72147	24.3831	4.64394	15.7113	131.2901
865400	-186.614	-100.85	-85.7638	7.86968	2.49746	5.53817	1.2341	2.73291	6.27082	1.50338	3.85326	17.9707	2.09764	0.0869148	0.110695	0.0225036	0.0862661	13.4752	6.25922	0.958729	2.54849	1.08565	0.94219	10.6989	0.0815038	0.786202	3.36749	18.8399	110.9179
865500	-178.393	-98.2371	-80.1555	0.908884	0.289089	0.0484894	0.0767813	5.17604	6.28758	7.39515	2.38444	0.626275	2.12326	0.48477	1.26947	0.0923428	0.155506	0.0675587	8.7957	0.309946	0.0591644	13.3763	0.509576	13.4679	2.57705	15.4053	0.424359	0.565463	82.87645
865600	-196.848	-112.024	-84.8242	2.74249	0.381141	6.50953	16.0221	1.4816	1.89574	0.908724	5.83451	7.34122	6.72402	0.274072	0.537738	7.99077	2.58696	12.9519	5.51939	0.667672	1.24603	0.0377411	2.25749	2.3048	1.47149	10.1613	7.19545	1.17586	106.2198
865700	-191.545	-106.559	-84.9862	3.98322	3.70551	0.0112599	0.24731	2.50249	0.731988	0.601817	2.25746	0.00148871	1.52693	14.6308	4.02947	9.87507	1.11066	6.76775	2.1559	3.29387	6.46051	3.09885	11.636	14.7813	0.101408	6.39861	4.72604	2.39417	107.0298
865800	-188.441	-107.789	-80.6513	3.69401	0.397468	0.205228	0.240488	7.12562	0.907679	3.84646	4.35057	1.27062	0.250604	9.23235	2.39236	2.24293	0.710901	2.58856	0.390601	7.07842	10.8301	8.27575	0.588454	6.80592	0.876787	2.7625	8.24171	0.0494596	85.35559
865900	-187.043	-102.147	-84.8966	0.431396	0.410831	0.0154088	2.27865	2.63167	5.33768	4.83225	2.32812	3.07331	6.01439	0.934112	1.56112	0.00735897	0.275695	4.95196	0.447251	4.4814	13.899	4.4616	2.31584	18.9959	2.53892	20.2075	3.88953	0.260891	106.5818
866000	-200.129	-112.175	-87.9538	3.6113	10.6096	9.01867	4.2203	6.30923	1.523	16.9962	0.885324	14.5943	12.9138	2.54295	1.19721	2.26335	2.06599	7.11375	3.87156	3.57416	0.8024	6.4378	0.600533	5.88354	0.0659227	2.42094	1.73824	0.608019	121.8682
866100	-202.997	-112.34	-90.6572	1.26314	2.30126	3.1894	5.97115	9.91444	7.18112	0.686857	1.36766	0.519543	2.04171	4.53229	15.3644	0.720399	12.2027	9.1989	9.98125	0.454937	2.53376	0.256077	2.49812	0.591792	20.7608	12.0447	2.27299	7.53547	135.3848
866200	-178.551	-99.3906	-79.1609	4.77705	2.45421	0.0649003	0.0506454	2.12114	4.03852	0.51139	2.18802	14.621	0.587364	1.0937	4.36321	0.0502381	0.198027	9.20391	3.88857	4.57227	0.28529	8.51706	1.69703	0.978861	0.181503	6.59046	3.67372	1.19537	77.90346
866300	-186.704	-95.0983	-91.6056	0.0859493	0.0833667	0.436532	0.0147495	8.65966	8.04822	2.36017	2.67607	8.38187	2.15083	10.4584	7.42188	0.0819033	0.108862	19.9063	1.28138	7.49546	16.4446	1.66621	6.74096	5.21698	0.199635	19.3042	4.49396	6.4088	140.1269
866400	-172.746	-93.6985	-79.0473	0.0949912	0.00486054	1.83808	0.0693988	6.51366	2.28755	13.868	1.53685	0.296533	0.261395	5.1652	11.5878	0.0597102	0.0840498	2.41059	0.972045	0.159014	4.716	0.945556	1.05294	5.31739	3.47648	6.82856	1.07898	6.71011	77.33571
866500	-173.121	-95.5072	-77.6136	0.0410021	0.164382	2.28867	0.235749	2.00074	4.41532	2.63447	0.918631	1.90097	3.04286	17.7392	2.50028	0.0341002	0.0729326	1.01903	2.91059	0.055901	4.28578	1.80126	2.61304	1.64182	6.48503	0.993034	1.88062	8.4915	70.16691
866600	-201	-112.203	-88.7965	9.83025	9.58935	3.64614	1.34107	4.06427	5.75907	4.33773	1.054	14.7483	2.65755	7.38149	10.6874	0.494829	3.08689	3.77573	3.21466	1.21997	0.768977	13.7282	3.6242	6.62765	1.86009	1.61196	10.1938	0.777945	126.0815
866700	-190.214	-106.446	-83.7678	4.60623	3.5093	0.073283	0.173355	3.32178	11.3967	3.08265	1.09998	4.34681	2.60319	1.01094	12.3506	10.5493	11.5728	0.156505	4.19719	3.44747	1.21593	7.80024	1.22062	4.69459	5.22908	1.72563	0.692912	0.860833	100.938
866800	-192.288	-108.866	-83.4215	3.00199	8.25876	7.17965	0.561444	1.91133	5.321	6.4996	3.19833	9.24216	9.94464	0.273871	1.7758	0.521614	0.0704089	7.38239	3.77182	4.10735	1.65212	2.16509	1.42153	0.20839	2.90087	8.25034	5.95672	3.62919	99.2064
866900	-200.576	-112.264	-88.3116	2.8173	11.385	3.63728	0.994414	1.88319	2.34263	3.72112	7.62629	2.28173	7.01174	20.8318	12.1743	1.49234	2.70847	5.59216	8.42831	1.38905	4.91483	1.93485	0.925791	8.91587	0.106218	0.759368	9.65871	0.124349	123.6571
867000	-182.423	-101.179	-81.2438	0.0153374	0.291049	0.0907425	0.16757	3.23523	11.5655	11.5318	1.61284	6.39644	2.90753	1.6835	5.77484	2.80324	4.07524	1.43635	9.06464	2.0378	8.47234	2.59141	0.0394095	3.04373	3.67532	0.0821002	1.99691	3.7273	88.31824
867100	-197.106	-111.304	-85.8021	0.812916	2.01581	0.0391956	8.72168	0.432702	26.913	0.795381	0.735498	4.98366	0.424123	3.15517	3.56253	0.175938	1.26785	13.2372	4.54913	2.06525	5.75995	1.45924	1.24902	12.1623	4.93784	1.70105	1.98637	7.9664	111.1093
867200	-177.813	-93.1045	-84.7087	0.0382287	0.0776592	0.143226	0.00379307	5.62047	3.19745	13.5976	1.95265	7.84819	15.8412	1.84985	10.738	0.0478977	0.259155	0.151803	7.53053	1.14608	5.20909	0.753173	4.8698	3.7696	9.44556	5.76022	0.400262	5.39074	105.6423
867300	-190.176	-105.671	-84.5049	0.237966	2.56022	3.40351	0.939293	0.871416	3.16387	9.11052	6.69839	8.0437	3.34275	0.0628519	7.43432	0.114007	0.132187	6.28492	7.15223	1.37194	0.306599	6.94325	6.72552	4.41577	0.846586	11.8893	6.8547	5.71767	104.6235
867400	-189.757	-101.293	-88.4638	4.03068	0.0523742	6.27846	0.0407477	0.430602	6.79546	6.43685	2.17513	16.9245	4.21972	4.35753	3.75874	0.108692	0.0633799	13.2309	13.8636	11.0141	3.19562	5.90838	9.90454	0.873851	1.41422	2.54525	6.26257	0.532352	124.4181
867500	-186.568	-104.589	-81.979	4.21211	0.690736	15.5697	3.30196	0.602076	0.220314	7.47673	7.61955	2.15799	1.30807	3.97515	0.0147539	0.0308564	0.107519	0.454723	2.65002	0.768839	0.360083	5.31267	5.1179	4.97451	3.39452	0.533709	19.5902	1.5495	91.99411
867600	-196.65	-106.438	-90.2122	6.81405	1.45924	7.78476	2.34526	2.40922	2.94795	1.64626	2.33504	3.84612	16.9559	0.297249	1.32895	0.137227	0.109035	3.46244	9.17173	7.30599	6.21741	2.53756	0.0968107	2.61627	1.63378	4.10011	10.6711	34.9304	133.1598
867700	-181.563	-101.669	-79.8945	0.309632	9.04779	0.0301334	0.282417	11.2631	5.24845	2.47363	6.53864	0.676674	1.38328	7.4709	0.757724	0.186174	0.115643	6.33988	0.118079	2.12519	2.00668	5.72065	3.78582	3.16412	4.18192	1.1693	5.39633	1.77941	81.57154
867800	-174.998	-93.0784	-81.9193	0.170908	0.0184478	0.275149	0.0337689	7.16368	0.524227	1.984	4.04106	1.36117	7.2008	7.43631	7.95557	0.372329	0.0109851	0.231791	0.295549	0.171531	1.91643	12.0349	20.0612	1.54311	1.96934	10.6705	2.21659	2.03597	91.69532
867900	-191.254	-105.685	-85.569	1.08447	1.07886	1.47025	11.3446	3.27296	7.73637	0.95732	1.51123	2.243	6.3028	0.993386	1.84045	0.104568	0.0522833	10.9771	5.6544	0.385299	7.062	13.3495	6.89456	2.69624	9.59703	3.54917	2.91638	6.86972	109.944
868000	-183.764	-103.117	-80.6471	0.0138249	0.573524	0.282653	2.52957	1.22587	0.141028	6.32158	3.52609	0.629195	13.5972	1.998	1.00608	0.15537	0.103183	1.7425	0.609653	1.02975	7.63874	9.9938	11.39	2.638	10.6417	4.0916	1.92397	1.53178	85.33471
868100	-193.576	-104.549	-89.0273	3.32127	0.232864	13.8346	4.53925	1.46014	5.20698	10.2864	0.417553	10.6742	0.32448	1.47103	3.09038	0.0128998	0.0450519	2.35783	7.2732	0.69907	10.3572	6.03412	12.0141	3.09275	16.9519	5.90653	0.130525	7.50091	127.2353
868200	-189.042	-105.651	-83.3913	0.126092	0.0627622	2.26103	17.6688	3.16663	5.56247	3.55927	0.0574774	1.33759	2.17029	0.138581	1.60534	6.90161	4.81707	8.27378	2.47155	1.47643	6.57875	4.6752	8.24305	8.85052	0.638038	3.8578	3.31895	1.23634	99.0554
868300	-176.445	-98.9273	-77.5182	0.293887	3.79566	0.296855	0.0146321	2.3409	0.0802442	0.622405	0.235386	5.08668	7.0937	2.984	1.85482	0.105527	0.0361513	7.68013	0.239597	0.169695	0.626799	2.23553	2.36507	0.55274	9.68096	3.80258	4.92025	12.5756	69.68976
868400	-172.881	-92.3133	-80.5676	0.0247277	0.0542226	0.0623808	0.113879	3.77575	2.55137	4.28093	5.10274	6.01514	4.30528	8.87124	0.449734	0.207912	0.0157158	8.17363	0.769862	5.37037	7.56481	1.913	2.19275	10.0246	3.24043	0.901455	5.12608	3.82877	84.93678
868500	-186.707	-103.484	-83.2229	1.86083	11.2053	14.4295	4.0161	3.10362	6.50171	8.5129	0.613409	3.89706	3.06442	2.25934	0.271375	0.069553	0.090428	1.13713	0.0966045	13.9724	2.55317	6.70924	3.3139	0.169735	5.01785	1.70316	2.14694	1.49761	98.21326
868600	-200.859	-105.61	-95.249	6.57814	9.09524	2.54239	12.869	0.0376004	4.24131	9.91056	25.8114	5.137	4.44827	4.21129	8.02038	0.0980157	0.058262	5.4188	15.6835	5.94817	8.15388	4.16795	1.53657	13.1543	1.48217	7.79079	1.82023	0.128678	158.3439
868700	-178.265	-95.1511	-83.114	0.480767	0.0124651	0.0869112	0.0726271	0.122494	0.170752	7.87856	1.98701	3.71952	14.5725	13.3457	3.25707	0.185934	0.0389451	0.130615	6.13381	9.6198	4.95203	1.08097	2.89213	12.4862	2.60923	6.10594	0.991641	4.73529	97.6689
868800	-188.168	-109.295	-78.8728	0.791661	0.169878	8.25361	0.177763	1.25811	7.97701	7.85064	6.4088	12.6782	0.930712	0.0196953	3.20086	0.534518	0.188916	5.80992	0.472464	2.70833	3.55929	0.793275	0.20782	1.04529	7.57023	0.478802	1.46553	1.91152	76.46289
868900	-171.742	-90.9882	-80.7535	0.159516	0.249395	0.0396807	0.0378776	0.6295	11.4898	3.61938	5.61858	1.80891	1.37428	13.4885	8.52393	0.0658774	0.0105268	0.0455128	0.766086	0.14447	2.66795	1.30118	10.4933	0.431035	15.7667	0.773109	4.90672	1.45494	85.86661
869000	-188.001	-106.975	-81.0265	0.32327	0.0405906	1.76758	0.413949	7.24623	2.00979	0.34631	0.637898	9.18228	2.83815	5.92106	1.88023	13.9574	0.0602364	2.90564	3.24791	1.06873	6.47885	2.62675	2.07974	2.93441	11.0178	0.400111	7.73198	0.114667	87.23158
869100	-197.952	-112.371	-85.5814	3.42124	1.92429	7.99494	0.162818	0.013933	3.91563	6.94292	20.9839	0.576884	1.91092	5.45442	0.609575	4.5204	4.94342	5.68957	3.98448	3.93697	0.35273	11.2614	1.14829	4.80733	7.65709	3.30707	3.6046	0.881116	110.0059
869200	-185.525	-104.199	-81.326	0.70991	0.46518	4.93252	7.79055	1.78638	2.34467	11.2383	4.54296	8.99112	4.22878	1.10173	0.396396	0.0833062	0.0889689	3.90892	0.458965	2.79265	1.11111	4.97018	8.593	6.92974	0.684907	1.00345	7.04789	2.52767	88.72923
869300	-182.168	-99.8429	-82.3253	3.33315	8.41427	0.0699566	0.0120779	0.689405	6.18257	8.6626	5.31801	0.975948	3.87245	1.72015	5.76979	0.0669372	0.27826	0.465104	5.12574	5.38978	2.42176	4.18333	2.74845	1.36754	12.6697	6.37012	0.280168	7.33803	93.72531
869400	-184.018	-103.861	-80.1574	1.05	1.00293	0.0219059	1.85862	4.46741	1.10087	13.279	0.840806	5.74586	1.69671	6.50232	0.231427	0.085436	0.00377106	2.39549	1.96604	3.04576	1.77694	6.35477	1.28063	6.97315	1.97975	2.60079	5.84058	10.7852	82.88609
869500	-181.45	-100.046	-81.4037	0.588829	2.40985	0.232914	0.113918	0.229255	2.32864	2.16836	0.127916	0.876774	3.42384	4.66403	10.9938	0.0771069	0.0369336	3.65828	2.15415	2.53931	3.51625	13.8894	9.24148	3.92136	13.6313	3.04877	2.42412	2.82102	89.11752
869600	-173.759	-90.9578	-82.8008	0.0471164	0.108686	0.271409	0.0125717	6.46973	1.42397	1.34783	0.532023	12.4332	2.89373	10.7042	0.395117	0.0566216	0.0585888	0.416005	20.0548	0.255391	2.39554	8.88439	17.7838	2.70879	3.66433	1.13003	1.16823	0.886766	96.10282
869700	-183.482	-98.1601	-85.3219	0.389332	0.220803	0.0532038	0.0719286	1.09368	0.00631225	0.850736	3.68968	1.69743	1.38645	4.27849	19.6507	11.1169	1.59343	0.111377	0.0306117	0.234554	1.22709	15.2142	3.63008	1.36045	11.6317	0.78547	12.0614	16.3224	108.7084
869800	-183.364	-100.16	-83.2034	7.69542	0.0572926	7.39313	0.0417365	2.50358	15.8387	5.64927	1.14664	2.37078	1.24343	0.132531	12.2531	0.0467876	0.0176079	0.523448	1.44952	1.62528	7.90278	0.371895	2.10313	1.3073	6.80884	12.5333	3.45992	3.64062	98.11594
869900	-177.73	-95.3478	-82.3823	0.12144	0.0670763	11.1613	0.57692	15.7696	5.02211	1.82672	9.03654	0.178079	0.564438	0.117868	0.321214	0.0596515	0.14248	1.70612	0.434262	5.43474	1.09674	7.38778	5.74114	7.18518	0.0547743	9.29402	5.554	5.15652	94.0107
870000	-206.399	-112.279	-94.1203	1.61044	3.68618	2.32114	8.92565	6.37157	2.40858	3.8793	16.5881	1.0114	13.7149	8.3497	13.606	1.5464	3.72589	0.00533307	7.40238	28.5121	0.223251	2.51335	1.6139	9.97103	4.43248	4.46194	3.42788	2.39178	152.7006
870100	-172.339	-94.862	-77.4772	0.150024	4.21586	0.189324	0.270673	0.795333	1.1672	5.40026	0.33411	2.90462	19.3573	1.96525	0.150062	0.0787823	0.000210417	0.150606	3.63411	0.455766	3.23961	3.80898	3.28743	0.0541882	2.41797	7.85635	0.338441	7.26262	69.48511
870200	-181.269	-101.569	-79.7005	2.86018	0.556915	0.390016	0.0573582	1.12889	3.89035	17.3991	3.02702	2.04824	21.0721	0.351917	7.33833	0.0688046	0.111474	0.358935	2.25396	0.139466	2.39309	2.64055	2.08729	3.54396	0.453252	1.28378	3.49071	1.65568	80.60129
870300	-198.49	-112.271	-86.2192	4.02038	2.31451	15.7543	6.1049	2.38247	3.49574	2.32313	2.54234	12.5222	2.42411	7.72183	3.37474	0.268482	7.13314	2.3308	4.72898	3.24714	4.25762	4.87408	1.50317	9.12131	2.50084	6.04177	0.481457	1.72543	113.1948
870400	-201.725	-112.347	-89.3781	1.13294	0.778673	2.1447	10.9088	2.36723	0.85942	1.86155	2.14647	1.7446	1.9858	0.345805	9.02956	1.18792	13.6124	10.2871	11.185	3.51723	0.867363	17.7204	1.99522	0.940182	6.01239	7.95253	11.2806	7.12583	128.9897
870500	-206.564	-111.852	-94.7122	1.15889	1.18369	0.248274	16.5839	9.1915	1.11645	17.7191	6.18748	19.8884	3.545	6.07109	1.32282	7.75653	1.34684	14.6691	4.74492	12.3162	3.25185	5.86154	1.55938	0.785012	1.68496	0.410281	2.78254	14.2742	155.66
870600	-174.292	-95.2393	-79.0524	0.0343127	10.8272	0.00866576	0.0246868	0.873261	0.206009	8.8847	0.4469	7.31372	8.30652	0.935422	1.78582	0.0123359	0.00932361	0.948144	8.14019	2.17501	0.0946327	0.941643	1.27282	12.0575	2.19377	1.06651	8.19988	0.601821	77.36084
870700	-186.729	-105.002	-81.7271	16.5924	0.144648	2.82762	0.255241	0.267781	2.28237	6.924	10.3256	0.311338	1.73887	3.74622	6.64645	0.0898558	0.000524565	4.4963	1.17468	9.32378	1.89465	0.826062	3.2702	7.16272	1.6772	3.68015	4.99031	0.0854298	90.73438
870800	-182.58	-103.349	-79.2313	1.17343	11.0304	0.0391709	0.0198131	7.89576	4.0845	1.98052	3.8643	2.336	0.432075	1.50471	1.59966	0.716426	0.49527	14.6853	0.502921	1.33531	8.87867	2.67232	1.61015	3.70984	0.927866	0.142437	2.14522	4.4733	78.25531
870900	-185.316	-102.994	-82.3223	1.0699	4.19794	8.15131	3.96736	8.15379	1.57129	2.597	7.75836	1.86022	7.25853	1.33641	0.192042	0.0526936	0.0438045	14.3813	15.7529	1.72879	2.61261	2.03396	0.18277	0.385937	0.708025	2.78646	1.58485	3.3424	93.71063
871000	-179.619	-94.7002	-84.9184	0.00919758	0.0422655	6.69525	7.68771	5.54914	11.4738	7.42995	6.3704	5.92896	3.79731	10.7227	0.111344	0.00198674	0.0741187	2.72416	10.045	1.34509	0.256301	5.68445	5.07396	0.274627	2.09817	3.38107	4.34397	5.57004	106.6909
871100	-209.556	-111.431	-98.1254	0.972337	3.97039	0.305919	0.348691	9.96817	4.79868	7.70654	14.2526	1.38786	12.8685	0.0770536	0.6732	6.39433	15.7986	0.774485	13.1064	2.87016	8.1541	25.8606	11.7018	9.45247	2.09546	5.26759	8.71801	5.20199	172.726
871200	-186.274	-100.746	-85.528	3.53911	5.48514	0.0843903	0.330203	2.43038	16.105	4.52839	11.9232	13.1446	1.11491	8.88551	0.0886545	0.0324705	0.0855611	17.5988	4.80513	9.21811	1.21451	0.287625	0.0527252	3.74762	0.601127	0.708726	0.00737904	3.71967	109.7389
871300	-205.436	-104.178	-101.257	0.014516	0.00399314	5.10844	0.156793	6.27216	5.05023	10.7593	6.65049	11.6599	0.299429	6.53084	24.9042	15.592	1.4481	1.89063	6.62938	5.59698	34.2756	1.7226	1.43012	4.39851	16.3139	1.54647	16.991	3.13958	188.3852
871400	-181.605	-99.7659	-81.8389	0.125626	0.159715	5.13464	4.69566	9.39491	7.95534	2.88286	0.195469	2.28302	13.9752	0.51653	1.60205	0.062128	0.0619736	1.82587	9.65137	4.65168	4.37388	0.88923	5.0015	4.47973	3.85877	1.24996	4.26033	2.00579	91.29328
871500	-192.444	-110.836	-81.6078	10.5381	2.33342	0.653657	2.03356	6.50422	1.41011	0.112583	0.870379	4.67728	0.487466	4.88028	4.48252	0.987988	0.206013	5.6578	2.7313	6.67293	5.58106	1.76723	3.103	1.19121	6.09593	12.9743	0.174849	4.01106	90.13819
871600	-177.953	-97.5612	-80.3918	3.86118	2.11759	0.0810686	0.066981	1.57838	5.4431	6.15127	8.77655	5.35361	4.5637	1.39164	4.85552	0.0201086	0.00367427	1.7406	0.88328	4.51257	0.482105	2.94501	2.16436	2.5333	5.47137	1.35963	16.7905	0.910651	84.05775
871700	-192.101	-100.852	-91.2498	0.361395	0.016357	3.37506	6.51234	0.744402	2.83469	1.00705	5.51696	13.4219	12.7117	1.57325	5.45214	0.114898	0.045779	15.5755	13.7753	8.76625	9.96905	7.90303	2.48538	9.30255	10.2601	1.30425	4.62353	0.695182	138.3481
871800	-199.15	-112.29	-86.86	8.23973	1.44156	14.8161	4.23618	5.39895	1.63974	5.778	9.20295	6.98873	3.36827	6.58721	1.35981	7.83497	3.06117	1.30147	2.6358	1.68954	3.1964	0.137536	2.4162	10.735	4.22219	5.73187	0.00838754	4.37135	116.3991
871900	-177.92	-95.1743	-82.7453	0.0847906	0.0526796	0.486661	0.265102	0.423444	3.08088	1.61231	3.01246	0.982098	18.8951	0.929618	3.40544	0.00189033	0.0835757	0.76389	0.190317	6.98303	5.21539	7.21598	16.1393	12.4629	9.05681	3.33456	0.529064	0.618287	95.82554
872000	-177.624	-93.7589	-83.8654	0.0391213	0.0277331	0.144248	0.094459	3.50947	3.41493	22.4407	5.0263	7.08611	0.571247	1.83567	5.31999	0.0868368	0.17495	0.0657534	13.1632	2.58956	2.21006	16.6493	4.18315	2.36769	4.43815	1.20538	1.82322	2.95888	101.4262
872100	-173.348	-98.7018	-74.6462	0.150926	0.690939	0.00527533	0.164978	2.11599	3.95939	1.73339	0.340256	2.72419	6.82148	0.540105	1.9114	0.183058	0.452112	0.0872086	1.90894	0.221758	3.68516	1.43011	10.1829	5.8302	0.674333	3.83068	0.456051	5.22906	55.32991
872200	-199.417	-103.687	-95.7302	17.9916	2.76921	12.1494	6.60271	1.38616	1.46421	6.69812	0.946231	0.540929	4.52376	7.92618	0.775704	0.0383947	0.0353883	26.0042	19.8115	17.5186	12.8	1.62379	1.95051	0.113733	7.59557	2.89144	4.18596	2.4069	160.7501
872300	-189.978	-100.191	-89.7864	0.156602	0.263642	6.20025	16.862	18.9584	7.16451	11.5058	1.28048	0.791781	7.94202	2.22422	0.800554	0.0274004	0.0424757	6.91276	3.5927	0.308811	6.96459	11.5035	1.14621	14.2093	7.05991	1.67185	2.62781	0.813328	131.0309
872400	-183.042	-97.1934	-85.849	4.23383	5.35609	0.138534	0.0535526	5.54612	5.78902	5.1453	5.71843	16.1325	2.44479	10.954	0.210915	0.116246	0.0630936	0.639103	0.988804	2.44863	7.69525	8.39575	8.25938	0.17183	10.1569	2.2519	7.59895	0.835223	111.3441
872500	-190.139	-107.6	-82.5393	12.2111	3.51486	3.99401	2.46679	0.941368	2.84541	1.84882	1.39767	0.601254	15.5679	9.65085	0.720456	0.350502	0.0477322	2.1087	7.99689	0.125941	8.54501	1.80342	4.54592	10.3568	1.11589	0.19391	1.12056	0.723881	94.79564
872600	-188.82	-103.545	-85.2751	0.286948	2.51494	0.688932	3.23272	3.75976	4.20257	2.61847	2.96215	8.03178	7.73431	13.0387	0.8909	0.0353843	0.04432	2.9388	2.95644	6.87039	9.39621	4.97744	9.46581	1.05896	1.60867	16.011	1.10565	2.0432	108.4745
872700	-197.649	-112.217	-85.4317	3.46073	5.879	1.25624	0.377495	2.2218	9.51953	15.8171	0.978719	1.18237	3.71983	4.74009	1.07245	5.34404	5.29101	4.09807	4.39743	3.07266	9.9651	8.58866	0.866159	6.51892	4.93912	0.457963	5.30513	0.187996	109.2577
872800	-179.756	-98.5575	-81.1981	0.134125	0.161918	0.584444	4.67405	0.356677	4.48458	12.4793	6.8467	10.3119	1.76717	6.5245	0.245934	0.0293942	0.161334	0.965969	3.04887	11.0854	1.83444	10.9091	2.31314	0.29758	1.91313	6.38361	0.522996	0.0532984	88.08966
872900	-188.08	-106.446	-81.6343	0.0870995	0.184983	1.20012	0.102721	4.03011	1.5573	12.9284	0.264431	14.2712	0.374353	2.62631	3.6525	2.06519	2.62257	0.347912	1.33005	0.602973	1.63182	4.15088	9.71428	21.6419	1.09991	0.865132	2.25653	0.661548	90.27027
873000	-196.259	-112.354	-83.9045	3.68277	1.36873	2.24079	3.56119	10.473	3.70734	3.13065	3.50597	0.316179	3.92905	0.401714	6.77675	15.8149	2.63422	2.44031	10.3448	2.51588	3.25125	3.7931	0.549521	0.421123	3.30201	0.214596	8.40088	4.84491	101.6216
873100	-187.357	-102.279	-85.0775	0.268655	0.0892271	2.66224	0.154597	5.0956	8.51409	4.17011	4.2787	2.10011	1.11685	2.73786	6.89717	0.323173	0.268651	0.640836	0.0532209	6.0451	5.4435	13.1501	13.2804	13.0008	13.9936	1.01064	0.781577	1.40982	107.4866
873200	-186.632	-101.897	-84.7342	1.73284	6.62192	0.0875839	0.0842038	0.839646	7.36548	6.84067	2.75853	9.35238	2.22017	6.90751	2.17771	0.516043	0.00266572	1.66829	0.133667	25.825	0.901933	5.14212	3.91966	7.15326	0.475868	4.15823	0.997056	7.8874	105.7698
873300	-167.105	-91.3652	-75.7398	0.0207379	0.0474003	0.0821842	0.139892	1.08958	10.4786	0.767256	0.0165777	0.216209	0.787228	0.204023	1.51806	0.0390815	0.434475	14.2651	10.9419	2.36363	0.0579611	0.0815366	5.80593	2.27014	7.45341	1.04426	0.0216678	0.651344	60.79814
873400	-183.722	-96.6852	-87.0373	0.0635645	0.195708	1.26362	0.0572013	8.9766	11.3002	7.56847	0.688565	9.17623	5.43361	23.2126	28.5134	0.0503582	0.257772	0.0950036	0.884605	0.196559	4.82365	0.755362	2.00303	2.25551	2.74188	0.428798	3.10721	3.23586	117.2854
873500	-198.614	-107.294	-91.3201	1.28287	5.11157	0.330391	5.51868	15.393	2.17972	6.89375	1.89655	4.09676	0.743431	9.91866	13.0992	0.0173677	0.337308	6.1127	14.5351	2.01579	5.43464	10.051	2.76666	12.2137	2.65907	3.12433	12.6667	0.300776	138.6997
873600	-195.345	-104.515	-90.8301	12.9891	2.98869	0.0321674	0.0172782	1.86758	2.51667	3.20001	2.40707	5.13192	6.51956	5.39015	9.38153	13.6043	5.21347	1.24171	11.6183	4.98041	2.76018	0.655006	0.269394	21.8366	2.17436	1.16396	9.28213	9.00804	136.2495
873700	-181.263	-99.5853	-81.6775	0.0357516	0.0914554	0.521353	0.378099	0.415164	0.0124547	8.98699	1.70765	1.9783	3.2773	14.2853	5.41033	6.85153	9.32115	0.258391	5.14257	0.235245	0.0733113	1.55368	11.1628	1.93851	6.82686	0.491318	8.99476	0.536388	90.48673
873800	-186.582	-97.5527	-89.0297	0.0959878	0.0039029	0.077125	2.18804e-05	1.25776	5.62959	1.68057	5.14689	13.889	4.79707	17.1001	15.51	0.667254	5.8257	1.85487	3.67487	8.21259	2.09432	4.00215	2.72375	5.10043	14.0353	3.88645	0.575119	9.40685	127.2477
873900	-177.667	-102.202	-75.465	0.267623	0.138346	0.382492	0.1618	5.93581	1.62521	2.50712	2.76613	1.52346	8.96692	0.738844	0.037049	3.71818	5.29238	0.285812	4.13896	2.14083	6.00219	6.49603	1.26617	2.05406	0.0816429	0.825167	0.565273	1.5065	59.42401
874000	-186.831	-100.712	-86.1197	0.822265	5.00492	0.343565	0.150045	4.08407	1.22638	27.3469	11.0289	1.53691	6.22928	4.00175	0.995893	0.0237866	0.0435575	3.4549	6.4885	3.99827	0.986436	0.427799	0.40826	19.6889	1.21981	8.93763	1.92895	2.31979	112.6974
874100	-185.415	-100.521	-84.8937	2.39447	0.0734303	0.657117	0.000239569	2.09401	6.75873	7.90278	3.77364	4.24958	1.01149	10.4442	10.5932	0.343085	0.0994287	4.05723	7.33091	0.103994	6.61097	4.36608	2.96936	16.4643	8.53442	2.69778	0.891506	2.14551	106.5675
874200	-198.061	-109.543	-88.518	0.160256	2.06759	2.06205	0.361577	6.99623	11.1118	12.4126	0.817045	2.1817	2.41625	17.5772	3.62515	5.8504	1.03737	8.49618	0.819474	3.24181	6.49914	1.5149	2.91943	5.7105	1.63041	15.4233	9.63055	0.126245	124.6892
874300	-182.642	-102.052	-80.5908	8.51833	0.162171	5.53998	0.167999	9.9865	2.03721	5.01608	1.4233	2.13064	0.0232186	3.13159	2.21671	0.0788591	0.0846574	6.46476	3.79354	3.67545	2.16014	3.79949	1.62344	0.00739447	8.94295	2.33062	9.95266	1.78504	85.05276
874400	-185.761	-100.77	-84.9905	0.232412	0.0955586	3.42384	0.112393	0.209578	4.98575	6.46114	7.14969	1.12767	16.0954	6.82799	4.94563	0.0272103	0.0717922	0.895104	2.26158	2.05416	5.18348	5.03863	1.99026	7.35293	8.30817	7.46213	12.7055	2.03336	107.0513
874500	-199.685	-107.976	-91.7084	0.269692	0.172023	11.1662	0.109238	4.36014	0.0448627	3.43211	3.79327	5.63622	4.89894	15.8853	1.44227	7.92585	24.7286	5.11588	4.89902	5.19955	2.4222	1.58123	13.6727	10.7798	0.889719	0.739444	8.64845	2.8285	140.6412
874600	-193.423	-105.875	-87.5479	11.7853	5.17756	4.70741	10.1364	4.78309	6.25079	21.7354	10.362	0.626146	1.8539	4.12579	2.87445	0.00563175	0.176477	0.949472	3.45443	0.341486	3.19502	6.9875	3.15762	1.77704	4.42792	0.149906	0.571725	10.2258	119.8382
874700	-192.032	-99.8913	-92.1405	0.0994908	0.2312	0.0432795	0.0574081	10.634	5.83844	0.0583862	16.4521	4.57344	5.49909	1.60858	12.3669	6.38199	2.98039	15.785	1.49837	3.11391	17.6819	2.94016	0.234219	12.1565	18.8919	0.352497	0.987769	2.33439	142.8013
874800	-183.237	-100.851	-82.3858	7.73722	4.80809	0.0628329	0.154874	1.80969	8.1043	0.195018	0.420733	0.418861	0.142339	3.3258	0.62866	0.265333	0.419801	0.372791	1.55525	15.4238	3.06764	9.31733	23.215	9.2733	0.42468	0.72027	0.0753234	2.08911	94.02807
874900	-203.698	-112.174	-91.5241	2.06207	0.159347	0.710415	2.414	3.43116	5.83909	2.84344	1.86135	19.3519	9.21747	8.72753	16.3947	3.49103	0.242169	7.2288	1.40736	4.59335	11.4122	4.77454	15.9186	5.64124	3.11245	1.52365	0.989906	6.37178	139.7195
875000	-165.11	-86.615	-78.4948	0.112597	0.0127071	0.00178415	0.00542382	7.05845	2.02587	1.08877	0.876372	13.7696	0.935882	19.105	5.38974	0.069434	0.0750838	1.81325	0.235542	0.0429668	0.66622	8.47593	0.725347	5.30152	1.6068	0.790361	2.2097	2.17877	74.57306
875100	-175.016	-92.1741	-82.8417	0.114138	0.266927	0.0400143	0.237719	3.54633	0.118631	9.95163	2.39191	3.14912	2.35604	1.15254	0.41129	0.142086	0.0214657	0.117805	0.192771	5.98932	0.54825	9.4214	1.4846	28.9062	5.70454	0.132211	6.26745	13.6431	96.30756
875200	-192.492	-112.358	-80.1341	2.872	2.09264	0.73697	0.159963	1.49564	1.19618	3.37658	15.5011	14.5546	2.21331	3.50339	0.805892	0.962369	2.69138	3.42317	7.17366	2.98244	3.87777	0.631153	5.88923	1.35106	0.528392	1.43922	2.69226	0.619024	82.76946
875300	-191.936	-111.215	-80.7211	0.243313	15.3715	0.0517557	1.47751	12.0733	2.28158	7.87517	0.580303	10.5709	2.41422	0.892075	0.992398	4.64131	4.64932	2.56414	0.819261	4.19217	0.442612	1.60205	2.68615	0.510343	0.822107	6.50509	0.428598	1.01727	85.70444
875400	-194.323	-112.31	-82.0133	0.152148	3.63167	1.57027	4.89173	3.80163	7.4451	14.6937	8.2656	1.36598	3.82277	0.819306	1.91233	2.36998	0.7971	3.7569	6.74632	3.05805	0.924225	0.0896196	2.0722	1.85163	4.64078	1.49999	9.41184	2.57472	92.16565
875500	-202.965	-112.313	-90.6522	2.39338	21.3349	11.005	4.26794	0.851793	11.7556	6.22311	8.50871	6.97823	4.71889	0.167653	1.77075	6.8872	5.7865	0.659867	2.4891	5.65172	0.34352	2.40577	0.836203	4.36569	16.7908	3.30563	5.11122	0.750737	135.3599
875600	-190.85	-105.896	-84.9534	4.21931	5.09637	1.52736	1.41264	11.9369	8.65882	1.58197	6.79648	5.04717	1.9532	2.23099	2.70379	0.0622101	0.132382	5.68874	2.6665	2.5939	0.790177	8.08796	8.50017	0.0951893	7.03077	4.74313	6.78411	6.52573	106.866
875700	-208.978	-111.944	-97.0343	15.5731	11.941	0.708237	2.19614	11.8576	4.48213	17.0568	0.736816	2.31509	0.881886	16.7869	4.11945	1.53607	0.477926	10.8594	7.89569	20.6592	15.1072	0.332042	1.11237	1.07658	9.84499	5.4745	0.636285	3.60323	167.2705
875800	-186.475	-103.855	-82.6206	2.0636	8.42787	3.73853	5.48421	1.44981	11.8183	5.02968	3.43477	0.449083	0.260326	5.87158	1.16357	0.142722	0.00246388	6.17751	3.82185	3.60896	4.44025	4.66775	7.66929	1.06752	4.54037	5.98737	0.114389	3.77035	95.20216
875900	-181.24	-100.512	-80.7281	9.01739	1.90172	0.034745	0.000632165	1.06474	4.58231	0.765231	17.1538	5.45639	7.22752	0.250094	3.56319	0.00128058	0.519097	1.87235	4.87984	1.52741	16.6003	0.524447	1.6248	0.482254	1.16136	1.33857	0.367422	3.82235	85.73925
876000	-192.543	-102.774	-89.7697	0.232785	5.53059	0.0258703	0.0316445	5.65681	10.5044	11.9443	7.64957	2.0014	4.90501	4.51387	19.3274	0.30766	0.676695	5.26717	4.87611	0.080911	2.92788	6.67452	4.51307	3.18121	3.18941	0.813027	15.1632	10.9528	130.9473
876100	-194.643	-103.046	-91.597	2.4722	2.72286	4.0282	29.0599	7.29253	3.79705	2.66005	32.055	0.584552	0.78113	7.97436	0.263929	0.0252549	0.0962452	6.01684	9.20476	4.2425	2.11553	5.62109	4.32362	0.180073	3.18924	9.59298	1.41863	0.365503	140.0841
876200	-172.257	-90.9776	-81.2795	0.16288	0.0129845	0.250568	0.0559084	8.26272	0.889608	0.292148	8.66626	5.51045	4.67291	0.9684	3.32105	0.0289747	0.155162	25.3144	0.149491	0.361151	2.88676	0.429861	4.672	1.48052	0.702887	6.1635	4.57461	8.51121	88.49644
876300	-167	-92.4005	-74.5994	0.174023	0.0590487	0.0189629	0.361903	1.66125	1.28467	13.0107	0.0854595	1.83995	3.92054	3.89941	0.229939	0.0794184	0.147244	1.34161	1.06894	0.162373	4.43905	1.4866	1.67065	0.113289	1.06201	4.1696	10.5605	2.24865	55.09577
876400	-190.708	-108.781	-81.927	0.221908	0.883625	0.178597	0.783744	6.86598	3.98776	9.21332	7.23253	0.17935	4.64738	1.78133	0.282806	4.02025	3.73882	0.540263	9.41625	10.9391	8.3412	0.884586	0.382821	1.79329	0.0921367	1.54133	12.5955	1.19016	91.73395
876500	-187.688	-104.882	-82.8062	1.82106	3.78837	0.168745	0.228892	0.699028	0.876964	2.42014	0.528225	6.06796	6.77803	2.02501	17.4611	0.023648	0.0622857	0.10833	9.35742	7.34216	16.8645	0.630087	3.34749	0.317967	5.28122	1.42365	2.38256	6.12513	96.12994
876600	-192.603	-106.721	-85.8814	15.4923	0.213671	0.165115	0.617559	2.95102	0.291197	0.221601	21.6062	1.5628	1.32952	13.695	1.36392	9.63883	9.97148	4.3898	0.678781	0.377933	2.40153	0.0538087	0.219761	3.70413	2.96006	1.504	11.9175	4.17859	111.5061
876700	-178.005	-98.3497	-79.6558	0.0325428	0.517349	0.332626	0.156009	6.28522	3.18013	11.7899	1.93325	9.64371	0.365316	3.05721	4.89316	0.055865	0.0011204	0.178644	12.9203	0.236435	5.15138	2.00751	2.23931	5.70396	0.187862	2.23873	1.52141	5.7489	80.37784
876800	-173.118	-96.5719	-76.5461	0.0410845	0.393582	0.351496	0.0122479	6.64927	3.45495	3.83029	1.42753	7.16994	6.11565	1.85087	3.32039	0.107175	0.0699309	3.73192	1.51332	8.48823	2.53836	0.0592082	0.0924538	1.27967	3.40959	3.76831	2.80085	2.35317	64.82949
876900	-176.062	-94.4644	-81.5972	0.155492	0.0327785	0.976288	0.0869805	1.5927	2.23723	4.26478	2.133	1.54902	3.87894	3.0296	18.6017	0.0408728	0.078595	3.71071	1.18829	0.0598873	0.85039	17.2188	14.4807	4.28024	1.02499	5.34807	1.50004	1.76465	90.08482
877000	-188.903	-106.583	-82.3204	0.595225	7.56723	5.75363	1.21273	3.77434	5.88983	0.731476	0.0470497	1.14316	5.20631	1.71635	1.21023	0.0977968	0.198042	5.67134	1.09604	3.14769	6.35076	1.35402	6.08066	0.227547	4.13349	5.16961	19.3885	5.93777	93.70077
877100	-181.603	-98.5044	-83.0986	0.167605	0.0248991	0.0122638	0.0786932	0.338297	0.444285	0.209621	2.57601	3.20426	2.28486	2.61662	31.1671	6.10268	13.1342	4.02082	5.24957	0.783823	5.66533	1.56713	10.0494	1.63363	1.68935	1.04063	2.68505	0.845642	97.59183
877200	-191.17	-105.546	-85.6232	0.0483314	0.127684	0.0871649	0.50501	0.727328	3.74902	0.249943	15.7385	0.180564	3.57095	16.7057	1.05962	12.1196	8.65373	3.39787	3.92352	2.1529	16.602	10.4481	1.40542	0.815535	2.83015	1.36837	2.01142	1.7367	110.2152
877300	-179.73	-96.5855	-83.1449	0.161833	0.0447804	0.0169658	0.0817165	4.74365	2.30066	6.1652	5.74567	7.41683	4.38552	2.88025	2.6369	0.707113	0.766944	2.88804	0.118189	0.560844	5.42786	0.494547	0.187002	7.39342	11.8755	2.57611	23.059	5.18898	97.82355
877400	-182.81	-100.692	-82.1179	0.162545	0.393257	0.010612	0.284254	4.91164	1.16887	1.32049	0.787576	0.067888	15.756	0.129594	0.856096	0.80954	4.758	1.76591	0.218638	0.0531765	1.77928	13.7434	3.90122	2.29951	6.43605	2.35101	18.3337	10.3904	92.68864
877500	-188.957	-103.23	-85.7275	0.2521	0.0508386	0.494409	11.168	0.401931	4.34616	2.71269	1.38504	3.06634	3.46727	0.788549	1.94814	0.134609	0.0610125	0.427351	6.72196	5.02151	3.87602	15.414	4.14321	7.07249	2.32305	21.4756	7.62451	6.3599	110.7366
877600	-185.703	-101.437	-84.2658	4.73299	1.52191	0.158287	0.124453	5.39156	2.75878	4.44344	11.4957	2.81075	4.64821	2.62693	2.77427	0.0216698	0.286451	6.63106	8.27349	7.75578	4.27816	0.564684	2.32128	3.58822	6.06347	17.6539	2.04012	0.462551	103.4281
877700	-178.783	-98.6929	-80.0901	0.148863	0.0378084	0.0577986	0.0427808	1.84584	0.155386	7.01605	3.51339	2.08781	2.54453	4.68866	11.2038	0.145241	12.89	4.29014	0.883588	4.86903	8.93277	1.44698	4.95746	0.775122	1.07037	1.86352	4.37533	2.70726	82.54959
877800	-176.257	-96.5651	-79.6917	0.137986	0.00223368	0.060685	0.147354	3.99753	6.19787	10.9373	3.17465	3.09508	0.280837	2.39412	6.71541	0.373132	1.62532	0.0603196	3.26503	0.0369431	1.15347	1.78405	0.978326	0.0506704	22.4576	2.79392	8.69831	0.139381	80.55756
877900	-202.313	-105.024	-97.2893	13.2301	0.540607	0.0853347	0.0112478	3.71337	2.03623	1.82294	28.9255	10.6073	20.3645	6.5567	2.89093	2.75484	1.74911	2.92599	0.184943	8.20383	0.121182	4.09792	5.6276	5.79744	0.7801	37.1889	2.54883	5.78009	168.5455
878000	-191.104	-105.33	-85.7744	0.0686101	0.0600009	5.89349	3.43266	4.16082	0.0108371	16.1778	9.49702	1.76266	0.734955	0.620618	4.94363	2.53822	5.12672	9.02966	2.03726	17.2024	3.42935	0.322162	5.7081	1.66487	4.68098	1.94201	1.96706	7.95887	110.9708
878100	-181.908	-96.246	-85.6623	0.0261135	0.113886	0.512052	0.401217	1.50963	17.9567	3.4855	3.01956	4.8466	16.4468	3.32833	0.267986	0.0740037	0.0311929	8.3877	0.621614	9.70406	1.8392	3.87948	11.699	6.68843	4.44673	6.13224	0.799211	4.1934	110.4107
878200	-196.688	-107.566	-89.1214	1.01468	5.02658	1.57199	14.0432	8.77257	4.73825	3.94833	5.95235	5.11517	0.410619	10.0053	6.57112	0.239728	0.146266	7.31648	6.04715	1.89496	16.0663	3.17133	0.558412	4.1122	6.35061	5.49937	5.28468	3.84842	127.7061
878300	-199.406	-112.094	-87.3119	3.36084	5.11063	6.7632	1.88132	10.2733	2.11749	1.25516	1.35545	4.47341	6.33507	1.98035	4.92059	0.678339	1.80504	14.001	3.92811	0.968516	0.329552	3.77254	1.0861	7.64361	6.96115	15.9271	7.99569	3.73491	118.6585
878400	-172.896	-96.1158	-76.7804	0.0286068	0.114255	0.162465	0.715267	1.10818	2.01641	3.05245	0.774788	10.885	1.13713	4.26009	5.30797	0.250027	0.0796436	1.25421	0.0258406	2.97154	2.55703	0.919536	0.0903013	0.73587	0.339623	10.9822	7.33744	8.89512	66.00094
878500	-196.23	-104.664	-91.5657	0.202746	26.2669	1.35993	4.36734	2.293	3.91054	10.4043	0.85253	3.56534	6.33094	5.66297	1.58993	0.0422928	0.0203086	3.4746	5.07208	12.3865	7.76323	0.221274	6.92024	15.9214	8.96461	4.13764	5.369	2.82793	139.9276
878600	-198.081	-112.166	-85.9148	1.67158	12.5127	2.57476	4.33901	1.83488	11.3598	3.16172	1.96704	6.15884	0.0273729	0.53541	1.49326	2.31846	1.05794	9.64483	5.88676	6.31257	16.7498	0.314604	3.11688	4.07387	9.47642	4.41936	0.467029	0.197809	111.6728
878700	-184.82	-104.401	-80.4189	1.5296	0.236541	4.08177	4.17055	6.52855	4.11958	7.2452	2.03333	0.327287	0.927272	0.602228	0.398237	0.000880379	0.0967832	8.38404	0.156813	12.5712	3.17171	2.45026	15.1529	3.52438	0.503439	0.696841	3.15254	2.13171	84.19365
878800	-189.399	-104.866	-84.5331	13.0588	7.04061	4.93667	0.694441	1.64409	0.757475	16.3483	5.44214	1.59387	0.579267	6.30054	0.4107	0.130337	0.0213469	1.35457	0.669962	3.77634	6.88934	11.7063	2.20812	0.712234	2.33538	9.72432	1.32204	5.10741	104.7647
878900	-195.855	-105.598	-90.2571	2.47002	4.38603	0.113758	0.0362946	2.89925	8.69136	10.3417	1.54168	19.2608	4.09326	0.879286	0.788334	13.9034	4.83344	10.1589	0.272526	1.9791	2.86935	1.6996	9.78652	4.52567	10.6023	6.41866	8.8859	1.94742	133.3845
879000	-187.454	-102.636	-84.8185	2.47805	4.73505	0.0959003	0.00912805	17.8202	2.27597	0.144791	3.65249	2.40068	5.27835	7.68041	8.77514	0.297526	0.492691	0.227082	2.00764	3.31428	6.41346	14.134	1.9673	5.88758	2.32909	0.148811	12.5246	1.1011	106.1913
879100	-189.493	-101.473	-88.0196	3.78377	5.6659	0.314076	0.394477	0.0762292	0.0981923	13.6488	0.349156	1.22113	8.33504	5.50123	1.56561	0.0146198	0.00828482	5.18993	4.77401	0.595014	11.1682	6.90369	12.3036	2.59099	10.9706	12.9312	1.758	12.0353	122.197
879200	-185.546	-103.051	-82.4954	4.95051	7.23891	3.83383	1.74359	3.53363	7.54374	8.13091	3.12858	0.56185	0.150311	0.215068	0.351168	0.123034	0.0940708	3.59832	7.34175	4.68632	4.79061	0.89265	5.14256	0.930059	22.7959	0.420876	0.142414	2.23551	94.57616
879300	-190.808	-103.497	-87.311	0.285715	0.530862	0.394318	0.256156	1.89547	0.573108	9.94784	8.54536	2.67094	9.83172	0.0576979	0.221454	5.73001	21.4129	4.12594	4.06723	9.32807	4.16455	4.62876	10.926	1.39791	0.195612	4.39244	2.4619	10.6118	118.6538
879400	-187.816	-105.371	-82.4449	6.46299	3.81241	0.00281172	0.428071	5.54975	2.83763	1.16374	7.46743	4.72898	0.00295319	4.60328	2.54631	0.154539	0.283059	0.32874	7.76355	5.39573	2.02996	2.26239	0.561379	6.35342	9.70771	1.29729	10.1134	8.466	94.32348
879500	-180.106	-96.9174	-83.1888	0.00288038	0.046277	0.035662	0.326511	6.1302	0.393339	4.39413	16.7842	11.5037	4.18855	0.255252	0.179685	0.408568	1.70921	1.30865	13.905	0.382773	2.06121	3.43983	9.84524	0.453737	0.554532	1.05997	9.10809	9.56557	98.04284
879600	-197.309	-110.033	-87.2756	2.93078	0.64656	0.0426907	8.50438	1.349	8.8183	2.0124	0.863315	5.18751	0.401564	7.37309	3.97466	0.653937	1.75286	11.9426	0.624574	5.92987	0.134835	11.7632	11.6185	2.80698	16.6071	5.17658	1.56474	5.79674	118.4768
879700	-190.55	-104.151	-86.3998	10.2091	0.559954	0.239327	3.40028	3.01305	15.9571	6.44263	5.0149	8.16905	3.28816	0.545866	2.05253	0.00443578	0.20407	7.3333	12.8304	0.05132	2.07232	14.8864	2.2821	0.55101	0.413973	2.08168	7.86976	4.62518	114.0979
879800	-200.256	-110.641	-89.6151	0.201167	4.9909	3.34499	0.60358	0.632512	12.9281	13.44	4.44649	5.56016	0.344865	13.2678	5.51187	2.19554	12.9907	1.45435	4.76965	5.98912	6.61058	0.137689	4.10085	0.190118	7.82873	0.128033	12.5282	5.97837	130.1745
879900	-193.848	-105.617	-88.2306	2.23659	0.37918	0.358902	1.1839	1.81326	12.6502	1.01986	3.01829	0.938718	27.3826	2.28033	0.916549	0.143089	0.231013	9.34598	0.81126	12.8143	3.13268	2.12442	6.93592	6.35499	1.66159	8.46453	7.57551	9.47839	123.2521
880000	-172.746	-89.9127	-82.8336	0.0880371	0.0729366	0.43335	0.281451	0.8654	6.67099	8.05241	2.26898	3.48142	2.35142	0.00310789	0.187714	0.099561	0.0325677	0.315949	12.8155	6.79179	14.8994	4.71952	2.74179	0.358552	0.101698	14.8269	12.3032	1.50334	96.26696
880100	-190.536	-106.697	-83.8393	1.23402	0.596601	5.25999	1.33606	1.03397	1.02934	4.35261	6.0199	1.26612	2.13071	1.24125	15.3571	0.053384	0.280307	6.16098	3.32288	1.67814	5.55989	1.10627	4.1455	4.27187	1.39029	8.85903	23.4438	0.165733	101.2957
880200	-195.787	-103.148	-92.6386	1.52812	0.943879	0.131797	0.0302918	2.52625	4.77073	20.7758	1.41806	2.43748	9.59372	2.62221	5.59919	0.185151	0.604814	26.5224	3.50329	11.4015	0.244822	1.63114	5.25826	10.8855	5.25343	8.8925	9.74959	8.78189	145.2918
880300	-183.961	-97.1267	-86.8342	2.49282	2.23836	0.0882754	0.00200067	6.0071	1.03788	20.5465	12.8536	1.05309	8.76848	10.0757	0.34823	0.207716	0.0533597	0.368713	8.29269	2.10171	2.23626	4.79742	6.14855	0.101873	6.39706	7.02154	9.39145	3.63969	116.2701
880400	-173.838	-93.4542	-80.3841	0.00390671	0.11237	0.0816977	0.0382596	21.6425	1.42066	0.409453	2.46063	7.80585	2.66418	0.277476	0.491141	3.86486	4.44328	0.518459	0.109709	0.42012	26.2197	3.14998	1.81532	3.51888	0.0198497	0.281894	0.304427	1.94511	84.01964
880500	-188.497	-103.869	-84.6278	3.50413	0.0853557	3.64534	9.90689	7.25308	9.17774	9.82837	9.07867	0.459707	4.89498	0.809599	0.519236	0.00100999	0.0394735	11.1794	0.472214	0.66216	1.19241	1.27235	0.154024	0.74804	10.12	11.6912	2.58558	5.95722	105.2381
880600	-204.303	-108.239	-96.0645	19.8266	6.14433	2.90517	10.4666	5.23959	4.25259	3.19636	4.26154	2.60782	10.2041	6.12925	0.840742	0.00149587	0.479109	5.24735	8.71492	0.0949125	22.592	8.82047	26.5962	1.80086	5.88692	5.47114	0.542158	0.0991899	162.4214
880700	-167.066	-88.238	-78.8282	0.0555039	0.0303363	0.179135	0.0406006	1.17526	0.427268	2.27752	6.24791	10.3018	0.832627	7.2115	1.08921	0.109203	0.101833	0.0537617	6.87164	0.0729961	4.86222	5.13951	9.11963	2.55385	0.587623	8.10021	4.45371	4.34539	76.24024
880800	-186.475	-99.6735	-86.8018	8.0801	25.2672	0.033877	0.13718	1.46582	4.20243	10.3299	10.4568	3.4003	0.234359	7.46168	0.0780454	0.109366	0.108964	1.14978	3.6059	1.78663	9.3975	7.37933	7.27361	5.90989	2.62807	3.52771	0.698463	1.38501	116.1079
880900	-184.746	-101.524	-83.2218	9.06564	6.36469	0.414589	0.035159	0.0838513	13.9551	3.15689	4.72722	0.878075	4.37455	4.53313	14.8466	0.0376494	0.138284	1.26971	11.9352	1.25122	3.07439	0.698297	3.93811	4.20345	0.79908	4.73704	3.37126	0.318984	98.20814
881000	-183.296	-102.37	-80.9267	0.416967	0.0522668	0.20689	0.0524694	1.60975	2.27944	0.033419	0.0653823	8.16916	9.54675	3.93597	0.995845	12.3367	0.131709	3.52722	0.311395	7.18806	6.67498	0.434659	7.561	3.4581	1.71694	5.75111	2.34327	7.93285	86.7323
881100	-185.884	-101.666	-84.2179	0.911789	0.105369	1.13363	0.122461	8.37428	1.30792	3.14247	0.59208	1.16235	9.62146	5.92427	0.57358	0.0956575	0.0942643	21.4166	0.974555	4.89951	0.51259	3.16587	4.95312	3.68705	20.3198	2.3956	2.63452	5.06757	103.1884
881200	-174.053	-96.0062	-78.0466	12.0246	0.104168	0.0980011	0.0319809	3.87925	1.28092	4.05502	24.7043	0.61336	0.41165	0.216279	5.98	0.114702	0.241201	0.09637	0.0123386	0.126186	0.222929	0.0535272	2.94744	3.04948	3.39233	0.284398	3.98325	4.40809	72.33177
881300	-193.343	-108.597	-84.7461	7.28361	0.147984	0.181715	2.63241	2.61273	1.01741	1.46344	0.191287	2.7865	9.53164	2.21549	0.379119	8.10586	0.936257	0.502144	11.6959	0.983815	12.8215	3.52117	9.47844	1.53259	0.324039	10.8475	7.47895	7.158	105.8295
881400	-178.622	-95.2195	-83.4024	4	0.13718	0.106735	0.0723319	6.66148	1.88192	2.06134	2.34164	2.79014	11.1745	1.62245	5.17854	0.0853573	0.0069088	0.717547	0.126786	3.62848	3.80396	12.0769	0.563774	10.6411	0.71764	14.5114	5.2478	8.9553	99.11116
881500	-167.207	-92.8611	-74.346	0.0683282	0.0759566	0.129196	0.800619	0.0698931	0.0803478	1.99866	12.1595	1.20153	2.93242	0.456592	0.0242497	0.401711	0.0670803	1.68337	0.198243	8.0543	0.057456	2.92608	4.47195	1.8268	0.105016	6.99489	3.77968	3.26495	53.82882
881600	-186.012	-104.4	-81.6119	0.0735353	1.69012	0.00409057	0.0367229	0.328778	0.60543	1.47349	3.00234	6.40325	2.65131	8.65261	3.60146	2.50313	2.6267	17.5582	0.533986	6.13065	4.13993	6.39688	3.42498	0.0947272	8.98655	2.03868	0.126083	7.07508	90.15873
881700	-200.46	-109.398	-91.0619	2.09425	5.41342	7.69845	3.57113	3.71254	9.01531	0.127031	23.8638	2.35123	8.47178	8.71858	1.1556	0.123266	0.554426	9.24435	0.106432	7.79582	6.18675	5.60188	1.16827	2.05356	10.5537	9.28144	2.86526	5.68026	137.4086
881800	-175.106	-97.4533	-77.6523	0.0911734	5.35829	0.213057	0.0651178	2.9465	3.04888	12.0921	0.645759	2.55962	1.63052	0.0302889	0.408794	0.0587749	0.267573	4.92543	5.57442	1.1159	3.78536	2.06787	10.963	0.109951	0.342231	0.881341	5.26739	5.91096	70.36031
881900	-185.066	-102.754	-82.3122	4.56136	3.30996	0.0448896	0.712395	5.34518	11.0848	0.389246	6.71808	1.70312	1.16189	10.556	0.276601	0.140227	0.0620539	2.53714	6.98737	0.0949961	10.0023	1.39346	7.87337	0.834653	1.0915	10.3988	4.32885	2.0516	93.65985
882000	-164.768	-87.5096	-77.2584	0.0241605	0.132966	0.0621375	0.0560153	3.93314	5.69885	7.71041	10.4511	1.9617	3.11605	7.62622	0.0358937	0.0465785	0.00218208	0.739299	0.122978	2.41417	7.80835	1.67016	5.63361	0.24496	6.34559	0.562106	0.569528	1.42294	68.39106
882100	-187.741	-104.394	-83.3474	9.72842	1.33596	3.52531	6.23727	2.22451	0.650653	0.738775	2.15798	4.5241	1.78371	0.272168	0.0366577	0.0154687	0.0239034	12.3982	4.54641	1.93379	7.74382	3.0138	17.8814	3.19075	3.43437	1.62198	4.69049	5.12624	98.83613
882200	-178.366	-98.5848	-79.7813	0.329639	0.0697147	0.0694918	0.170195	0.0538195	1.64542	0.332089	11.1856	0.992818	2.56116	7.12456	3.16591	4.75311	4.68035	0.0508716	3.76566	0.351163	2.39726	1.1478	2.42983	11.6077	13.4716	4.17432	0.618908	3.85637	81.00542
882300	-203.257	-112.285	-90.9729	0.422492	10.6396	4.11636	2.70697	2.3753	11.5739	3.40506	0.927247	4.70088	2.71252	2.2814	15.3863	1.88725	4.18025	24.2782	2.19885	3.01368	1.34141	0.734748	11.3196	10.407	7.43154	0.702137	6.94311	1.27768	136.9634
882400	-197.732	-112.337	-85.3958	0.734258	8.55201	6.94434	0.167009	5.28476	1.52763	1.34242	0.686489	5.77491	6.95418	5.90803	1.78723	6.07927	3.38005	0.562387	2.77834	1.17746	1.1202	5.72093	8.73204	7.76267	1.92944	13.6216	5.86892	4.68161	109.0782
882500	-188.605	-103.589	-85.0158	10.7595	5.97307	1.53702	1.45363	7.40793	3.56728	0.804819	0.12791	5.74536	0.795413	16.7967	0.122888	0.124867	0.0948053	10.6607	3.81415	2.48301	0.8789	5.73241	12.5005	0.0787211	4.51124	3.25797	7.11926	0.83003	107.1782
882600	-174.859	-97.9043	-76.9549	0.250179	0.237693	0.0615121	0.367635	3.70074	4.92368	0.618197	0.468799	7.37063	2.49627	10.5846	1.905	0.194277	0.232407	0.29673	1.31657	0.0408773	2.91937	0.935239	2.59446	2.56939	4.68594	4.6647	4.89037	8.54843	66.87367
882700	-196.17	-108.596	-87.5748	7.74752	8.63114	3.93563	5.66415	5.4599	8.17338	0.145472	0.23755	4.30397	0.902619	2.66619	0.464589	0.455649	0.109552	5.79199	13.6841	22.0613	2.8978	1.82585	10.0465	1.37378	2.08904	4.03161	6.64939	0.624116	119.9728
882800	-187.868	-105.633	-82.2352	0.117972	13.197	0.142465	0.191821	5.77122	2.11298	8.21984	0.313503	3.84423	8.78142	4.51876	8.24081	3.42783	2.06297	1.08688	2.629	0.433783	6.22297	0.866798	2.89653	1.29592	13.5266	1.59287	1.39894	0.381916	93.275
882900	-177.392	-95.2685	-82.124	0.00960194	1.3653	0.406185	0.0659586	7.34884	0.576082	12.9424	1.19553	21.8141	12.6371	1.5822	2.65636	0.0197196	0.0248735	0.033247	0.0946348	0.149167	4.18012	5.68535	2.42439	10.1942	4.53441	1.2597	1.06386	0.455646	92.7189
883000	-193.499	-111.997	-81.5019	4.21233	4.92381	4.50937	5.73228	4.0758	1.15253	1.97698	5.93417	4.29343	3.90851	1.40317	0.738421	0.633454	1.74385	3.96553	7.43055	0.863835	1.46245	2.98204	1.46794	15.644	1.96048	3.68782	1.57221	3.33364	89.60864
883100	-189.342	-101.361	-87.9807	0.0580926	0.0715882	1.42936	2.13705	2.59477	1.80143	3.00668	11.1601	14.1025	9.47066	20.3733	3.76399	0.0281221	0.496752	0.236318	0.194494	1.25484	4.72327	1.50008	20.0635	4.25238	11.9243	5.00323	0.407848	1.94777	122.0025
883200	-180.072	-92.675	-87.3975	0.104528	0.255748	0.062912	0.128609	5.5058	1.20958	2.30325	7.3324	5.43335	7.37292	4.99536	0.449412	0.179843	0.0733185	0.213707	0.300039	7.38502	21.6972	21.6103	1.33748	0.430508	3.23843	9.86599	4.45914	13.1416	119.0863
883300	-183.107	-98.9375	-84.1696	0.141845	0.123637	5.45495	0.136701	0.428928	3.84163	1.66218	24.2789	5.40756	0.124556	10.4107	10.9625	0.0420531	0.116183	0.116918	8.37993	0.372783	1.75997	4.31759	2.5448	4.42105	3.8733	0.0311532	9.92341	4.07353	102.9468
883400	-186.104	-103.333	-82.7712	0.833959	0.454101	7.12998	7.00384	0.139256	2.58677	1.92123	4.08647	3.36616	1.71515	4.97527	0.000457262	0.118341	0.0309129	1.0247	12.164	1.92443	9.22779	2.80227	1.04589	0.518361	13.5633	7.97231	7.11008	4.23976	95.95484
883500	-188.241	-106.774	-81.4664	1.33382	1.94675	1.0012	1.49366	10.044	1.28364	0.355303	4.90518	8.26427	4.36342	5.1661	4.41181	0.0772347	0.214467	3.57339	5.42288	1.24539	1.26825	1.28748	5.49715	1.2641	8.59236	12.8242	3.20176	0.393014	89.43085
883600	-177.175	-92.4226	-84.7526	0.0126495	0.001898	0.0910611	0.0739211	3.27469	1.46578	22.5167	2.16132	8.62102	5.68565	0.247579	0.950218	0.330631	0.00256779	2.23973	1.5671	9.93962	0.360279	6.91494	12.4164	5.33023	11.5133	0.949641	3.70683	5.48827	105.862
883700	-185.777	-104.307	-81.4696	0.294531	2.68226	1.97537	6.30254	2.71003	1.46705	4.02619	1.52668	13.0254	14.7046	2.7945	6.39897	0.0129428	0.0105536	5.03731	1.1968	3.58368	1.35646	3.44647	0.144105	2.33907	0.593466	5.87274	7.76173	0.183648	89.4471
883800	-202.666	-112.302	-90.3649	0.0148976	0.273027	0.517895	2.86941	12.7705	6.76452	4.82755	0.277326	1.22342	1.05346	0.308139	8.51269	18.097	33.3276	8.80436	9.24987	1.95244	1.27345	1.73927	9.8659	1.57494	0.23171	0.925483	4.24564	3.22316	133.9237
883900	-180.22	-102.79	-77.4301	1.77563	4.16768	1.20758	0.834765	0.406849	0.185707	0.840368	2.18656	1.98036	0.873265	3.4362	14.0991	0.118961	0.00491156	1.87103	3.46181	0.756071	0.0213364	1.48007	6.75185	16.0647	2.93225	3.00466	0.740546	0.0471956	69.24943
884000	-198.477	-105.047	-93.4294	2.52106	8.36476	18.8128	2.14266	5.47343	3.47416	0.645985	12.1443	6.93484	0.737314	19.1463	1.89195	0.000311511	0.093406	5.46961	3.6708	0.442202	30.2469	0.580231	2.21569	5.00095	0.810944	6.02962	8.87113	3.52447	149.2458
884100	-191.477	-108.616	-82.8616	0.604855	7.63379	0.1968	0.352546	4.48117	12.203	1.48495	2.16437	0.928672	4.21589	0.0359935	0.242603	4.03684	4.11087	7.77722	1.47689	6.58074	6.12361	3.12617	1.78584	0.780734	3.73884	6.22364	0.28695	15.814	96.40691
884200	-185.569	-102.297	-83.2712	1.67348	0.178163	0.316501	0.184849	1.04578	5.16586	0.586041	2.04434	16.703	1.18739	10.4634	2.20044	0.127182	0.173202	0.155403	18.2331	0.575156	0.159138	14.5578	1.74498	6.80295	7.18	1.62998	1.44158	3.92501	98.45477
884300	-177.684	-102.753	-74.9302	0.145488	0.10428	1.61826	3.62164	2.32153	2.03791	3.604	0.107267	3.16995	0.059269	0.225202	5.55722	0.801694	0.12581	5.51066	7.7269	4.00136	1.7802	1.23902	3.15866	0.446222	5.80248	0.159427	3.07976	0.346021	56.75023
884400	-201.836	-112.225	-89.6107	5.33955	1.58409	21.0834	4.5358	1.02162	0.576037	15.9553	4.6206	2.56739	0.871587	3.62621	7.54921	0.138926	4.59088	3.96749	1.35944	7.07019	2.2169	0.0332723	1.46462	4.20861	9.51791	0.50985	8.22949	17.514	130.1523
884500	-179.372	-97.3742	-81.9977	0.700556	23.6192	0.0246601	0.0589903	1.64789	1.16419	0.684023	5.37048	4.50968	0.745396	14.142	0.410558	0.247755	0.0597616	0.240488	10.2439	6.95998	1.74831	13.208	0.613644	0.0262478	1.18875	1.37099	1.91676	1.18518	92.08737
884600	-179.512	-94.9115	-84.6004	0.0665018	0.00874266	1.12978	0.34328	14.6401	1.46386	0.085983	4.40489	10.0617	12.5102	1.94688	0.604491	0.0365704	0.0348764	0.143387	0.664549	1.18618	8.02912	1.12291	23.5646	4.0803	2.98153	1.0591	5.45332	9.47834	105.1012
884700	-188.439	-109.29	-79.1488	3.33291	1.54353	1.17092	7.61309	0.180145	0.11222	3.66363	5.93104	14.1411	1.77902	2.81552	0.404917	0.62043	4.79514	2.7342	1.29318	4.78626	0.19222	3.24471	3.18477	0.65242	1.45046	3.58894	2.98358	5.62847	77.84281
884800	-210.6	-112.292	-98.3085	0.424321	1.13991	2.81041	10.1995	0.300102	4.03832	6.17436	13.6053	13.8425	3.05955	7.61089	5.84157	8.04049	0.54641	9.60455	7.50776	5.07218	10.8442	0.963451	17.2946	19.1583	6.14087	4.1407	3.498	11.7829	173.6413
884900	-207.14	-112.26	-94.8799	3.36499	12.2691	9.89432	15.7153	1.2022	2.17403	2.3665	0.2614	14.1802	14.8515	0.791807	12.5222	6.38728	6.45366	1.87528	7.50986	3.70391	1.12919	5.18801	0.551299	6.88822	0.194997	2.63153	0.838542	23.5534	156.4986
885000	-177.667	-99.4281	-78.2389	0.0778134	0.124197	0.439029	0.0546059	4.07472	6.05541	4.67416	0.632057	13.1775	0.721404	2.12234	2.66705	0.341242	0.409516	6.03093	1.70481	4.46928	4.47748	4.45357	0.647557	3.12203	0.872235	7.70234	2.47355	1.76889	73.29372
885100	-188.581	-105.658	-82.923	10.7886	0.711857	0.107892	0.381357	3.87142	1.91019	2.27022	2.50513	6.81724	1.67904	5.88662	0.0175912	0.996625	0.577713	7.41774	1.3046	6.16411	0.878173	5.38606	8.53677	0.040078	20.8007	1.15642	5.75761	0.75042	96.7142
885200	-195.624	-112.352	-83.2713	11.1549	5.77613	0.924156	2.99103	1.42699	4.81222	0.84454	5.7144	2.64171	1.96851	2.40655	2.53847	6.82946	1.45208	1.94337	5.83402	7.06458	17.9058	1.41062	3.9321	0.358561	1.5775	1.5891	4.61138	0.747571	98.45573
885300	-183.691	-102.115	-81.5761	0.0297816	0.0136489	11.5674	1.78239	0.636949	6.58498	15.6756	4.50262	2.96628	5.20026	1.91257	1.39692	0.246909	0.613772	1.84872	4.0222	0.138198	0.636	0.303754	0.789284	8.91697	8.80574	3.96454	1.16978	6.25449	89.97966
885400	-177.878	-96.6893	-81.1886	2.95887	0.15119	0.0702915	0.0843455	0.685023	2.89236	1.83015	3.36853	1.58256	3.56384	11.4235	2.09721	0.220395	0.0504395	0.119371	3.06365	0.0579067	0.362276	18.6219	0.307323	5.22989	0.398324	21.3765	3.47441	4.05173	88.04201
885500	-194.106	-109.85	-84.2566	0.118725	2.94092	0.486453	1.71398	5.06355	1.02418	9.15971	0.924747	7.59683	12.1447	13.7839	1.51514	2.36865	0.339161	1.29615	11.4163	5.40652	5.62322	0.33064	2.19427	2.68745	0.770952	2.05514	6.05511	6.36541	103.3818
885600	-185.7	-102.551	-83.1494	3.94615	6.70502	3.90848	16.9486	0.499012	4.37125	5.05497	1.50721	2.04374	7.73512	3.61129	0.0919224	0.0314273	0.0488824	1.25131	7.33274	3.15979	3.18729	5.85897	8.91358	0.0164431	3.91248	0.948153	1.69187	5.07017	97.84583
885700	-176.551	-96.405	-80.1459	0.185369	0.0701321	0.0776051	0.0166603	5.26429	5.22687	2.16127	0.118865	2.60622	0.0995662	1.02171	9.60636	1.43636	5.11707	0.0982111	8.30016	0.0200074	0.0899948	4.44275	0.912041	17.601	1.2087	1.07797	7.85263	8.21656	82.82841
885800	-178.722	-93.0438	-85.6779	0.00935856	0.00206982	0.00445948	0.0539913	3.3426	2.94679	14.1648	3.23045	6.34488	2.00743	0.667055	4.40348	12.6832	1.28038	0.0951194	9.37225	0.143917	5.28907	9.10594	10.4224	0.132899	3.28852	5.97611	9.91876	5.6026	110.4885
885900	-199.569	-112.347	-87.2224	0.349164	0.401751	7.75728	3.61108	3.91637	15.3761	4.30208	0.174033	16.7673	2.02587	3.88177	4.98281	9.99115	1.47098	3.13502	2.84458	5.319	10.6704	1.6837	0.800494	2.46235	6.54247	2.49023	3.04684	4.20826	118.211
886000	-188.292	-107.266	-81.0268	0.347481	6.55486	0.149805	1.26363	4.61785	3.27998	3.39551	2.68428	7.06639	0.329059	7.66598	2.14383	0.174708	0.597053	2.11618	13.1982	0.0756421	2.05269	1.36236	2.94008	1.72633	2.16616	3.64968	12.2829	5.39226	87.23291
886100	-190.524	-93.7465	-96.7778	0.0729276	0.0411432	0.0527196	0.0606448	7.85107	7.72624	11.0059	4.52268	12.8349	2.94712	3.91986	16.007	2.52214	8.94869	0.0775326	3.20101	0.0161313	13.9839	10.7358	4.06527	30.209	4.5417	1.93329	7.04811	11.6635	165.9882
886200	-187.108	-104.663	-82.4449	5.40006	3.39722	1.19675	2.4001	4.78704	2.14031	16.8105	2.10895	0.574232	0.68333	6.3846	2.86911	0.0168115	0.0674622	1.03343	5.84478	1.39154	5.90704	5.31885	3.74044	0.00160927	7.18399	2.49927	0.519733	12.0466	94.32371
886300	-187.344	-100.042	-87.3026	1.2187	0.0614798	0.818939	0.100715	0.188045	21.9461	1.58319	2.27832	0.165512	8.01578	1.88459	10.8873	0.0359605	0.00173859	7.99828	0.989766	2.78797	5.52378	2.4056	26.1147	0.19165	0.747492	2.30716	13.4539	6.90516	118.6119
886400	-191.622	-106.511	-85.1106	2.33542	6.94148	0.877496	4.95396	0.401609	2.46919	4.81455	3.51848	0.623802	2.63902	6.16351	10.3707	0.0757164	0.183144	4.26839	5.26621	2.48524	6.81578	3.08017	2.65796	2.75113	15.6385	0.712099	9.82149	7.78671	107.6518
886500	-176.96	-97.8011	-79.159	0.196801	0.00366454	0.153283	0.0258218	7.78449	4.08432	2.34245	4.45762	1.02217	0.368656	0.64858	5.60242	1.63952	0.579705	11.1081	0.870097	0.126459	1.94641	1.86942	9.64152	1.47854	14.0448	0.329335	3.2693	4.30063	77.8941
886600	-161.255	-87.7275	-73.5275	0.0200863	0.0136258	0.144388	0.0564588	8.24803	2.38906	2.86087	1.77288	3.70713	1.8179	1.10684	0.0749104	0.0160422	0.0125158	1.75252	1.70025	2.80111	1.19147	0.889826	0.818134	0.299861	5.11451	12.3217	0.521918	0.0845484	49.73655
886700	-194.451	-105.461	-88.9902	1.35954	11.7912	3.72087	3.70817	3.02551	19.4901	18.568	7.87427	0.0250682	3.52147	4.30305	13.0323	0.0888411	0.0517096	4.76272	7.25526	6.96441	0.806998	5.34924	0.98745	0.552056	3.15684	3.74038	0.650665	2.26372	127.0499
886800	-191.27	-104.711	-86.5596	4.0586	6.79225	1.25571	8.52369	2.7914	0.736742	3.97253	2.21095	2.30143	4.03192	4.40525	14.2427	0.0250592	0.0413067	0.292016	15.8062	0.359041	0.45141	13.2267	3.91656	5.70117	7.8491	5.37382	5.57476	0.956571	114.8969
886900	-173.845	-97.1466	-76.6984	2.06025	1.61446	0.0624879	0.0942593	7.01797	11.0674	9.3383	2.48319	1.34672	1.13258	1.26933	0.374939	0.0719113	0.0094575	0.53478	5.26933	3.9367	3.56584	3.90608	0.485201	0.58046	1.73861	1.60434	4.70419	1.32231	65.59115
887000	-178.119	-101.96	-76.1585	0.139348	0.176435	1.31956	9.54028	2.78198	1.14267	1.79767	2.68488	0.152946	5.38974	0.384012	0.851115	0.312472	0.0323832	1.23751	0.843289	3.05293	3.90433	3.07366	12.8337	1.70338	1.63606	5.33259	0.0265825	2.54211	62.89161
887100	-190.759	-108.139	-82.6202	0.214548	3.21418	0.100906	2.30434	2.34869	3.50226	4.91694	7.57553	4.68412	0.123845	0.992188	0.608938	5.66658	0.158214	17.5197	4.49044	3.60941	0.679589	7.24485	2.42619	9.01236	0.173453	6.22349	5.37986	2.02947	95.20009
887200	-176.756	-96.9973	-79.7586	0.273701	0.0852843	0.0736013	1.38439	5.65544	3.97785	6.70735	6.79707	3.44045	0.459318	3.46812	0.686534	0.343983	0.00932605	0.259047	0.101843	2.16413	0.400393	13.2228	1.69946	0.172344	1.10191	4.37211	2.42247	21.6129	80.89177
887300	-175.26	-97.6539	-77.6062	0.141558	0.0784857	0.723892	3.74121	3.58241	1.06813	3.58505	1.75142	1.77923	3.67522	6.42956	4.90851	0.011939	0.044222	0.00987796	0.391996	2.80017	2.49543	1.53391	9.91764	1.9129	6.08724	2.17708	6.74085	4.54226	70.1302
887400	-197.642	-112.255	-85.3872	6.04131	3.94804	7.74147	16.4062	3.26945	0.0649185	6.05192	1.12375	0.496906	9.7998	6.03023	8.33205	3.265	2.57374	0.031696	2.43313	8.41778	3.06519	0.194081	2.46988	2.1561	3.09692	4.20278	4.40437	3.41842	109.0352
887500	-194.18	-108.834	-85.3453	0.706458	2.92214	7.78936	0.515501	0.169697	0.309371	0.81433	1.03286	7.95624	14.8029	2.00804	0.903108	0.405425	0.25695	0.70854	9.17519	4.48327	4.34954	2.74859	1.43381	22.1934	1.33514	1.07871	13.1498	7.57717	108.8256
887600	-178.014	-96.5965	-81.4172	0.00681785	0.0274099	0.0356114	0.0132037	0.0692613	1.92599	1.21691	2.37562	9.04389	0.407442	7.52638	4.1799	0.869001	4.05808	0.295769	12.9266	4.24743	2.73447	10.3019	6.45901	1.88179	4.02375	4.17244	6.67926	3.7069	89.1848
887700	-188.189	-105.115	-83.0734	4.12335	3.3083	0.0168694	0.0588157	3.34366	17.0062	0.280644	2.21743	0.153622	3.58147	1.15199	3.6678	5.51063	1.24183	3.56244	20.5566	0.0185818	4.41752	0.0476896	5.21085	0.467021	1.72364	2.46102	8.72384	4.61412	97.46594
887800	-189.438	-109.162	-80.2756	0.223142	0.462658	3.26035	4.83515	4.51461	10.4942	5.57318	2.93864	0.355735	0.0597811	13.3719	4.50722	0.0421373	4.61302	1.09743	7.98366	4.56549	4.31333	0.66987	1.89323	1.74028	2.51925	1.64045	1.70378	0.0985703	83.47709
887900	-197.509	-107.774	-89.7357	12.9478	0.0885029	1.78065	0.0287404	4.38107	3.13249	16.276	6.96046	0.786296	8.14587	4.09764	6.64423	4.12299	15.449	3.34509	2.71022	3.10436	5.5596	3.78992	11.167	0.661226	3.95764	1.60546	2.87984	7.15537	130.7774
888000	-189.843	-99.1284	-90.7148	0.154035	0.583683	0.0393543	0.0134587	16.5739	2.35886	3.67001	0.978818	3.53682	3.62637	11.3713	8.51106	9.89255	0.681855	15.3929	0.395493	0.0159554	14.6469	3.33822	2.74493	2.66882	11.7555	0.231474	15.9292	6.5614	135.6728
888100	-178.098	-99.3183	-78.7793	0.0306398	0.00481109	0.486016	0.319823	2.41033	8.41745	0.687668	0.842224	1.32644	3.44061	1.64374	15.9636	1.31212	0.58337	0.118729	0.343623	2.87337	2.33647	1.55392	2.04309	5.66287	3.9857	4.15962	12.169	3.28019	75.99542
888200	-197.377	-112.233	-85.1439	1.65613	6.4037	5.56808	0.661077	5.7942	2.60876	0.745843	1.82983	1.21326	3.41448	4.55735	6.75533	3.55873	1.34203	4.02614	4.90463	1.64115	4.14064	2.92997	5.09495	10.4699	2.73452	5.7814	14.3443	5.64212	107.8185
888300	-188.38	-105.495	-82.8852	0.129035	0.111862	1.27313	0.576488	7.91687	0.15296	15.2257	5.06651	5.66386	2.29949	5.74543	4.43124	1.54782	0.360975	5.98811	9.71949	5.37541	1.34954	2.96806	0.786896	4.34829	3.3444	1.77808	2.26214	8.10305	96.52484
888400	-184.321	-99.9495	-84.3713	1.32819	0.000242482	0.136961	0.0265328	8.80134	8.96188	2.34903	9.54186	2.58551	8.92697	0.826186	10.6062	0.00558564	0.557242	13.4514	0.991883	0.000737313	1.38645	3.94248	5.25833	0.643811	2.71893	10.5016	4.80599	5.60034	103.9557
888500	-183.705	-100.149	-83.5554	0.0487969	0.275633	1.3019	0.10643	4.57809	1.57677	3.95813	5.07284	1.18053	11.3815	8.32879	10.2697	0.124288	0.111706	1.10306	0.891271	2.36648	4.07891	1.19856	1.07817	3.05644	8.13014	11.4102	9.93259	8.31511	99.87606
888600	-191.606	-101.45	-90.1555	0.00697505	0.0569763	3.19837	0.0440951	0.386749	4.07025	6.76171	14.5583	0.0449964	6.71069	1.93873	12.4662	34.6124	8.66254	0.381306	0.511947	2.50968	0.42884	8.8013	1.61427	4.52129	4.88799	5.60959	2.4196	7.67193	132.8767
888700	-183.809	-102.637	-81.1719	0.117944	0.0800179	0.0642439	7.7034	2.38722	0.474977	0.907757	4.19872	8.07164	4.33563	11.1269	1.034	0.362562	2.48751	3.59286	0.337288	4.22443	2.73992	3.5532	13.5904	6.9739	2.50701	1.41867	0.802568	4.86586	87.95857
888800	-174.305	-97.4459	-76.8595	8.25746	1.60923	0.0292523	0.0652716	2.11612	2.98771	7.74686	0.552492	0.431572	6.74917	4.19949	5.3303	0.0552662	0.0705251	5.51878	2.3124	1.47802	1.05137	3.86403	2.35597	0.926276	1.93551	0.593492	5.74132	0.418387	66.39627
888900	-210.565	-112.237	-98.3287	3.29675	1.66036	7.5544	13.5918	2.70296	16.1552	4.73631	0.203256	15.6781	4.87071	4.76946	5.2848	6.3618	0.738616	0.173471	0.398807	9.49591	3.57229	34.834	7.40023	10.951	4.08817	0.662092	1.55762	13.0046	173.7427
889000	-191.344	-105.911	-85.4333	5.37863	6.83409	1.502	13.9001	3.06708	0.833705	1.93535	7.72512	6.56121	2.97009	3.13313	4.54261	0.127782	0.0619976	5.03445	3.80268	3.51848	5.38728	0.607377	5.21233	16.4104	8.68828	0.739798	1.16887	0.122821	109.2657
889100	-169.707	-92.7683	-76.9389	0.0645933	0.0394961	0.0673228	0.222376	1.66447	0.690713	4.72879	0.963457	1.81976	8.30732	2.87591	12.2175	0.0463228	0.257518	0.0109411	0.24144	2.5954	1.6715	4.10356	1.80215	3.7839	0.783464	7.53678	2.19841	8.10067	66.79372
889200	-202.728	-112.301	-90.4271	7.62024	8.78185	4.50183	6.06841	3.60049	1.52984	4.64835	4.72135	7.93921	7.20004	7.7102	6.75115	0.608271	11.3928	2.33765	1.6012	1.43628	10.6078	24.5518	3.37075	0.960678	2.96921	1.06627	0.346435	1.91244	134.2346
889300	-194.308	-104.739	-89.5693	4.39702	1.11075	0.271334	1.35102	1.62722	1.43853	1.46646	2.32546	0.168569	0.781083	11.5095	5.94554	0.061138	0.00492456	3.19924	11.8169	11.423	2.42093	0.960667	9.29654	10.5762	5.33455	13.0033	27.3915	2.0642	129.9456
889400	-188.237	-101.049	-87.1877	2.61435	18.9071	0.153533	0.249803	3.21496	12.4807	4.75081	5.1776	2.19048	5.13336	4.95941	10.3237	0.136171	0.0241818	10.915	11.5686	7.07174	4.6233	1.25707	2.34189	0.662607	2.84752	1.71023	4.71653	0.00691526	118.0376
889500	-186.72	-97.0415	-89.6782	0.092201	0.0876472	0.235846	0.0255303	6.94961	7.13741	5.18031	6.84026	2.15198	9.5028	5.91702	9.76148	12.0694	13.1782	3.38593	0.00914787	0.0203373	3.24198	4.54926	0.532332	0.74494	3.26609	1.45309	24.3023	9.85462	130.4898
889600	-188.503	-101.804	-86.6989	0.0616666	0.192124	0.66739	0.0186719	2.46653	15.4636	1.77597	4.21177	1.44861	0.793623	12.6937	2.38641	0.337122	0.0968721	0.412354	14.9909	23.7663	12.877	5.53337	0.277729	3.15435	2.52268	6.31654	2.79124	0.337147	115.5937
889700	-171.183	-94.343	-76.8399	0.0680717	0.0346341	0.322636	0.129683	0.0135801	0.206796	8.94259	0.553568	0.0576695	0.424906	0.538636	6.71036	0.326551	0.0475693	3.62882	9.46696	2.52871	2.61287	1.80942	0.778405	3.55309	13.7791	7.46117	0.399409	1.90346	66.29864
889800	-181.105	-103.34	-77.7645	0.0187833	0.824458	0.767128	3.19572	8.46741	0.487698	3.35947	2.68173	4.51542	2.80185	3.54695	1.43711	0.115291	0.0411689	2.36381	7.04369	2.65494	1.17991	4.38033	2.13021	3.23035	4.52261	6.31266	4.72723	0.115567	70.92148
889900	-208.527	-112.318	-96.2091	2.43092	5.55639	1.65802	5.88115	5.20263	13.7825	4.49194	17.6512	3.69178	12.3129	10.2166	6.23095	2.87442	4.79926	1.08728	1.12083	8.2889	0.432041	13.6583	1.35557	0.289856	0.31655	19.1625	8.64891	12.0029	163.1443
890000	-194.072	-110.545	-83.5267	0.445481	0.696334	0.0819315	4.80723	4.88627	7.18866	4.45678	0.188878	11.3834	1.35472	3.59801	7.25689	0.895071	4.78237	1.84915	5.09188	3.19622	4.84596	3.04485	7.15738	2.92969	2.80621	0.421677	12.9817	3.38576	99.73249
890100	-188.537	-104.661	-83.8761	0.90581	4.72556	7.6259	1.25245	0.309473	4.69392	4.47461	7.01051	3.40387	2.59279	1.67063	13.1281	0.0463846	0.0194371	0.579432	5.33175	5.69676	0.0881225	2.65817	5.55475	0.970045	11.1764	0.967461	0.276531	16.3207	101.4796
890200	-185.657	-100.307	-85.3501	8.63458	8.46648	0.33282	0.0432687	1.10456	1.68448	29.7668	0.247006	0.179113	3.93661	0.0398536	0.0520098	1.18195	0.653658	1.59503	2.24667	5.655	3.39413	7.59198	10.7569	6.4409	0.125629	6.71422	7.7659	0.239923	108.8495
890300	-194.9	-110.563	-84.3373	3.66231	0.370115	10.1101	0.43011	0.79612	0.510231	3.26313	0.320782	3.25208	3.15827	0.7694	7.16975	0.633841	4.44298	4.92104	3.64849	13.7152	5.78288	1.60246	1.0573	0.253485	17.8225	3.00902	11.5384	1.54539	103.7854
890400	-186.871	-103.738	-83.1329	0.229842	0.16499	0.161367	4.63373	10.6975	0.962152	18.0482	6.85392	3.21473	7.22919	2.35238	2.01822	0.176083	0.135851	0.438252	2.65369	10.3531	0.623285	1.19974	5.5413	2.01038	4.90071	1.54713	0.517392	11.1004	97.76355
890500	-188.803	-99.9286	-88.8748	1.40949	3.24913	0.150098	0.0712297	10.0379	6.92783	9.10612	2.08574	6.4747	13.5848	4.84708	3.37888	0.0721829	0.122946	13.1828	17.8003	4.03034	3.05558	1.10504	3.66163	2.6606	1.96274	2.3566	7.67475	7.46463	126.4731
890600	-181.34	-106.218	-75.122	0.191164	0.590803	0.394548	4.5717	2.35269	3.64802	1.42322	0.153176	0.13357	0.0368657	1.8233	2.94732	4.18055	3.8143	1.69083	0.565429	0.466105	0.00308472	7.15958	3.71902	9.29375	2.56546	0.83325	4.87114	0.280034	57.70891
890700	-181.339	-94.8633	-86.4759	0.0806512	0.0385729	0.00224441	0.0593625	3.28599	8.58785	7.71307	3.7188	1.15353	2.57958	1.85545	6.45256	20.269	2.89525	0.0765652	9.94947	0.348832	0.190272	4.59159	4.97213	1.40073	10.4608	8.62112	3.10383	12.071	114.4782
890800	-191.688	-99.5124	-92.176	0.0812617	0.0675056	0.817524	4.83747	5.81589	6.49641	4.78669	4.49932	8.06263	1.70629	1.40966	12.4389	0.133515	0.0872496	18.3637	1.02639	3.42001	17.9686	16.8134	14.3727	0.15163	12.3025	0.741446	5.51168	1.06643	142.9788
890900	-190.31	-104.442	-85.8688	2.12637	2.90077	1.03606	0.410263	7.98986	1.63024	5.44304	0.808777	3.55856	4.62705	8.55792	8.93043	0.0207826	0.0147795	4.45389	3.26488	4.63857	3.59727	13.0211	2.77268	5.51092	5.47886	8.20475	4.13153	8.31357	111.443
891000	-188.896	-107.207	-81.6891	0.0661668	1.24909	2.30741	0.0341474	5.37771	3.40426	7.08751	2.2206	4.39792	1.3333	7.12972	8.28345	1.96534	3.8819	0.268398	5.25533	10.0846	9.58193	2.21948	4.0627	1.84087	1.4526	2.34383	4.27291	0.423219	90.54442
891100	-197.075	-105.873	-91.2019	6.80509	5.88514	12.9872	9.12883	1.30775	17.7018	4.75798	1.9309	3.25464	2.14711	15.0698	9.12556	0.181754	0.00223813	0.680738	1.52161	2.98355	8.72773	2.39478	5.12415	5.66769	7.30527	2.40968	9.27852	1.729	138.1085
891200	-204.958	-108.856	-96.1026	7.62312	1.86647	4.62112	12.7282	7.08665	2.94396	15.2185	2.05836	10.3607	6.44651	9.19831	3.08321	0.481169	0.102473	21.6387	2.6586	2.89377	5.66906	9.69523	2.50826	4.20238	0.779762	4.16283	9.83001	14.7549	162.6122
891300	-183.776	-100.815	-82.9606	0.251651	0.287809	3.362	2.26662	13.473	11.1384	10.5303	1.73418	4.71052	6.48178	4.84633	2.18172	0.0358952	0.0190757	6.08498	2.28711	5.41052	1.1075	0.683816	1.46773	13.2655	1.80676	1.01091	1.79951	0.658221	96.90185
891400	-184.129	-101.467	-82.6623	0.0392023	0.135429	0.363776	0.0854842	12.8712	1.1537	5.68369	3.63569	7.98112	1.9653	0.96482	10.0593	0.816624	2.78033	2.34213	0.1947	0.891224	6.8656	5.52547	0.785937	2.00854	2.03706	14.4464	0.181493	11.5964	95.41055
891500	-184.159	-100.409	-83.75	0.412433	0.0863254	3.87264	1.95724	4.90225	5.07412	1.9507	9.30446	3.45928	1.85168	10.2903	4.47888	0.0253757	0.00785287	2.77938	7.26487	2.79264	6.15134	4.58171	4.88067	12.026	1.49661	2.68578	7.79168	0.724596	100.8489
891600	-197.513	-112.231	-85.282	1.29591	4.11447	4.33923	0.731535	7.85531	9.91067	0.454335	1.09323	1.75886	0.827274	1.46667	3.35302	13.488	0.324708	0.477446	0.932284	13.6398	2.44977	1.30638	0.733746	9.62556	6.77844	0.243279	10.9629	10.3461	108.5088
891700	-192.895	-105.079	-87.8161	3.44605	3.1807	0.0853727	0.151886	3.42251	4.9163	9.19883	15.2444	9.11493	1.51706	0.485368	0.199817	7.34056	5.65212	12.6178	3.56383	4.46477	13.2927	5.42655	1.18075	4.10657	0.411292	6.5996	1.55792	4.0017	121.1793
891800	-192.124	-108.7	-83.4238	4.7189	3.48351	0.183332	2.27389	7.49736	3.33467	0.405296	2.29597	6.70629	1.24862	3.66294	1.53942	0.214819	0.34283	3.11195	2.50139	7.14117	2.07837	2.13571	19.0231	0.520293	1.30253	4.04343	6.41291	13.0394	99.21806
891900	-184.883	-103.687	-81.1963	4.0909	6.93517	0.234243	0.22075	0.686261	7.56805	2.90241	12.8031	1.5957	5.25585	2.47745	8.62359	0.318047	0.172179	0.118692	0.432094	4.30587	4.47877	0.802263	5.63401	1.14304	0.841734	2.59606	2.73646	11.1077	88.08042
892000	-195.716	-112.25	-83.4658	0.223832	1.10013	2.00984	3.22672	1.42433	6.02837	0.0488625	6.10858	3.57549	7.76284	0.168835	2.72092	6.79817	5.97303	2.28504	0.365459	2.28524	1.73195	10.6541	18.7939	1.78591	7.77061	1.25547	0.53129	4.79914	99.42812
892100	-199.815	-112.314	-87.501	1.54872	2.06364	8.91531	3.94023	3.47512	1.99329	8.39721	7.48578	0.991066	6.09614	6.15404	16.329	2.80324	12.3053	4.99001	7.20395	8.81218	3.22846	1.55983	1.35182	6.7681	0.323522	0.169657	1.39622	1.30221	119.604
892200	-165.498	-91.024	-74.4735	0.347859	0.0292852	0.145367	0.226345	2.83289	3.13051	6.01144	0.0622638	0.399099	6.14237	3.41002	0.580794	0.0887471	0.132934	6.98914	0.0168152	0.0585469	3.11078	3.28793	4.41527	2.14354	4.10791	4.92153	1.37615	0.499113	54.46665
892300	-169.447	-94.0373	-75.4098	0.0200101	0.202136	0.259304	0.264947	2.97415	2.08503	0.425564	1.6061	2.40013	4.66838	8.37839	0.050178	0.0675523	0.0252032	1.01387	0.00789039	11.6316	4.42915	2.94879	2.31149	1.48789	0.889881	4.22902	4.89721	1.87427	59.14814
892400	-184.157	-98.5934	-85.5635	2.68255	4.44184	0.0402799	0.101361	5.38888	6.7672	19.6082	16.5095	2.3294	5.508	8.4384	0.466836	0.114883	0.0111194	0.83244	0.982134	1.23744	1.29448	1.34597	9.68072	3.9672	7.15837	3.62705	5.61109	1.77122	109.9165
892500	-208.89	-112.267	-96.6222	3.78705	2.73335	1.87355	19.7294	0.326994	10.2428	6.64906	5.74336	2.56915	18.6712	8.08574	7.51024	0.273377	10.8324	17.241	17.2173	0.541224	3.19833	0.803257	5.71943	0.33501	13.4891	1.81794	4.61268	1.20696	165.2099
892600	-189.688	-106.678	-83.0099	13.3822	9.95312	2.23027	1.27715	0.604436	1.45102	0.401634	6.70582	5.30954	2.64995	8.07459	1.35379	0.228673	0.04718	4.80741	1.34856	2.26048	4.15613	6.72618	3.27415	8.13005	4.83744	2.63288	2.75496	2.55113	97.14869
892700	-192.118	-107.955	-84.1629	11.2146	2.09004	0.192471	0.256734	1.93661	0.385975	6.02438	1.67346	3.23933	5.12111	2.73676	11.5871	1.60288	3.42437	8.5574	2.72157	1.84772	5.06806	9.26138	1.30348	1.54354	7.1142	7.25388	5.26712	1.48916	102.9134
892800	-194.484	-107.164	-87.3199	7.92006	4.93109	2.88744	1.56761	2.58339	2.45106	36.2455	1.4476	1.98315	2.29075	4.70738	0.937863	0.0590719	0.278784	1.78451	1.86554	15.4756	1.55566	5.15834	3.27854	12.717	0.0977821	0.556652	2.1084	3.80987	118.6986
892900	-198.504	-105.937	-92.5669	0.648359	4.25728	0.205342	0.078744	2.80362	3.1859	37.7714	1.78768	8.11041	2.23842	0.427553	6.49972	0.0146514	1.4621	4.65864	11.8231	1.54482	0.496991	1.72853	0.672676	4.0906	8.44418	9.8614	13.767	18.3543	144.9334
893000	-190.869	-105.479	-85.39	19.2104	13.448	3.65161	0.240669	3.8507	0.531947	0.406973	2.76883	1.45247	5.11076	6.62328	1.96689	0.14936	0.135434	0.586259	1.03658	1.32279	4.91382	0.0310508	1.43806	2.59353	5.98998	8.71352	13.5569	9.31896	109.0489
893100	-184.998	-101.897	-83.1011	0.493764	0.230609	0.318699	0.0691169	0.668574	1.69099	0.433266	1.0601	0.946438	7.15658	13.3463	7.24979	3.37653	0.496791	0.0966483	14.0936	0.161249	0.15451	9.92253	14.3193	2.94	3.02729	3.15327	11.7646	0.433979	97.60452
893200	-189.929	-104.547	-85.382	0.00308385	0.0473124	2.40991	5.5928	5.41398	9.42264	1.03538	2.49261	7.41142	15.4257	2.39226	5.39828	1.58782	3.46416	15.3766	6.07983	3.75159	2.60707	5.89399	3.77865	1.69262	0.934799	1.82882	3.21924	1.74831	109.0089
893300	-197.175	-102.655	-94.5208	0.267015	0.0811368	0.998706	0.366724	8.40674	3.27171	17.0908	2.72511	4.34267	5.84942	6.97382	14.5113	0.0886739	0.315968	7.92142	3.74911	18.7085	5.52107	2.16322	3.97052	7.92209	20.1186	13.5772	1.45185	4.30962	154.7029
893400	-178.717	-94.5729	-84.1444	0.00946616	0.0381484	29.5894	10.4467	1.24331	1.96427	0.386551	0.452045	10.6732	4.88735	1.73897	0.178092	0.102892	0.0481697	7.42903	3.20367	6.39369	6.85341	6.50476	0.245157	0.303589	0.108965	1.09727	4.38849	4.53446	102.821
893500	-181.337	-97.5933	-83.744	0.0878214	0.0249707	6.69914	0.732996	0.0714438	3.6011	3.911	10.1972	8.19143	1.37328	1.68757	7.41179	0.0621153	0.00230053	2.40425	5.4802	4.18532	9.97823	3.74574	3.69393	5.33743	0.1626	9.92842	0.0357625	11.8129	100.8189
893600	-184.908	-98.9981	-85.9102	0.0781274	0.0316914	0.100967	0.114246	1.47319	9.08676	0.0580201	10.9151	0.846866	0.798826	8.32919	10.7385	0.849216	4.79189	3.40817	7.50163	2.02459	5.78389	17.8669	0.292909	8.32541	1.94697	10.8174	1.72373	3.74579	111.6499
893700	-190.257	-102.799	-87.4577	0.357778	5.07306	16.9424	0.0327172	0.400999	0.729404	15.1844	3.19819	5.59242	0.738634	1.15413	2.34985	0.21409	0.104023	15.386	1.50975	6.12304	0.0915509	2.47447	1.0459	10.1277	0.284511	13.2538	12.9211	4.09763	119.3875
893800	-194.414	-106.144	-88.2693	0.0642927	14.1796	8.70317	0.0463445	1.14543	2.94489	11.8935	4.83864	1.21396	0.73207	3.45466	4.28253	0.483094	0.565113	3.70446	0.209106	1.76682	0.825728	3.21012	12.7622	4.88787	18.7142	4.34604	14.8635	3.60807	123.4454
893900	-197.545	-105.144	-92.4015	2.98079	18.734	0.0789098	0.0268913	12.1794	7.20739	2.64111	10.3082	3.83291	0.477046	2.0644	15.5213	2.8939	13.1291	0.166451	2.44865	2.90036	1.01324	11.7934	16.0359	1.45997	6.06235	2.37151	7.36428	0.414919	144.1065
894000	-190.696	-104.293	-86.403	0.233522	4.90497	0.02134	0.00871935	6.26557	0.257386	4.4324	0.380451	9.12504	0.00620885	1.8577	1.16723	14.79	13.9613	2.97381	5.29617	1.11363	8.58118	5.97377	3.19022	3.16204	1.56139	3.05572	2.24092	19.5535	114.1142
894100	-184.986	-99.6213	-85.3647	1.64712	0.827908	0.00531024	0.035522	2.54877	8.70957	2.41105	10.1431	6.4542	9.4117	0.389235	4.08357	0.066049	0.332477	0.136755	3.7004	5.61944	1.70987	1.11574	4.9453	6.44617	11.6734	5.3693	2.08355	19.057	108.9225
894200	-172.18	-91.2268	-80.9534	0.035018	0.138457	0.107996	0.0673426	7.01763	1.11212	14.9154	3.86882	0.3028	2.88247	7.14622	0.645035	0.102733	0.0706919	0.400053	0.0136556	0.424989	3.71966	8.42016	18.8474	4.01995	3.30207	1.14573	7.69002	0.469637	86.86609
894300	-186.166	-97.7606	-88.405	5.76225	2.44026	0.0401294	0.00616709	6.06639	8.13546	3.42771	1.10555	0.752763	8.31031	14.4019	15.4266	0.150981	0.00416827	0.488086	2.52989	11.1018	1.28335	4.42436	19.3522	5.36261	8.39995	1.66456	2.02689	1.45973	124.1241
894400	-183.817	-101.242	-82.5752	7.34827	0.681379	0.0392512	0.0773322	5.28581	2.24808	3.08302	1.0274	3.17789	2.27522	8.36945	6.89105	0.425347	0.0675081	2.34464	11.4034	2.04293	1.62692	9.75284	1.51695	6.13461	6.03515	1.59857	4.15737	7.3647	94.97503
894500	-199.718	-111.926	-87.7915	3.28844	11.8508	1.22529	5.04615	1.0826	7.09823	5.39203	4.29523	3.22025	6.11738	2.72449	6.94299	0.253112	1.66681	9.7538	2.47497	5.45845	14.9451	2.53356	6.42	1.29085	0.253426	10.4843	3.17844	4.05986	121.0566
894600	-196.329	-112.197	-84.1318	0.750517	3.7574	8.24258	1.1594	1.10656	1.9826	12.9406	10.759	9.11363	5.05053	3.33416	3.79955	0.106489	8.21708	4.08296	3.34967	4.11248	4.2462	2.04541	0.572208	1.57273	1.55795	5.54479	2.12533	3.22808	102.7579
894700	-187.368	-99.033	-88.3348	16.8735	4.87227	0.271774	0.195793	2.63524	0.401908	0.00454466	0.507945	10.2703	5.47625	12.2903	3.32307	0.00453356	0.066115	6.51515	0.0233648	3.38799	4.32017	0.390602	7.37375	6.64797	5.24497	9.25879	8.01442	15.402	123.7728
894800	-177.318	-96.355	-80.963	0.202655	0.192461	0.0759843	0.0957005	0.615839	7.31117	0.511048	0.406262	0.479814	0.122119	2.45838	4.13316	0.113196	0.0164576	2.44905	21.4198	2.08836	2.35476	2.84692	16.1436	9.94288	8.71675	2.64774	1.28328	0.28647	86.91389
894900	-194.353	-104.29	-90.063	7.97841	32.0512	3.07194	2.77192	1.0602	1.43751	0.893771	6.48912	7.90036	6.61952	4.06892	10.8007	0.025885	0.00299154	5.4318	1.73225	3.66093	2.21959	2.3217	19.8289	1.66646	7.97019	1.35221	0.515232	0.542283	132.4139
895000	-176.018	-98.184	-77.8342	0.203151	0.323017	0.0907448	0.534794	0.867831	6.44982	1.77131	4.41228	4.01488	6.60496	16.0767	0.0539327	0.131984	0.39826	2.89357	0.153349	0.087634	0.338497	5.74999	3.15774	8.77641	3.25731	1.41627	1.96111	1.54432	71.26986
895100	-190.086	-105.839	-84.2467	0.0302448	0.146514	2.52113	2.96741	0.875132	4.36261	0.374044	6.14346	2.93634	0.526637	4.19638	17.6988	14.6807	0.741993	1.44056	2.13668	0.0978385	3.79295	2.34628	5.75364	1.37589	1.91837	14.1168	10.7549	1.39735	103.3327
895200	-190.039	-105.478	-84.5613	2.49251	21.6032	3.68865	7.32294	11.2897	1.51674	0.318536	4.51496	0.0699413	1.90642	8.57357	5.35782	0.148329	0.0125818	10.0217	6.40329	1.53305	0.672529	0.711325	0.688026	8.92357	0.550275	4.12971	0.962152	1.49404	104.9056
895300	-206.097	-112.225	-93.8714	12.8617	5.59997	3.43049	0.586743	14.8378	3.09341	3.33463	3.04473	6.79736	1.37202	6.93282	2.21211	1.23481	5.03392	10.1605	0.760519	4.37725	5.3815	0.359128	23.7973	8.22731	8.9185	0.815575	7.24056	11.0452	151.4559
895400	-208.713	-112.332	-96.3807	20.9035	1.03956	1.79158	21.7804	11.2584	3.2282	3.51903	0.347033	8.87052	2.02398	1.2587	1.39904	18.2784	0.646904	16.0011	1.05277	1.08475	3.19937	15.2821	0.161144	0.721467	10.8144	1.89611	10.9116	6.53239	164.0024
895500	-187.181	-100.145	-87.0355	3.5086	0.886024	0.0318616	0.0207	4.93133	8.12997	2.79198	3.09556	4.35747	6.41289	7.60577	0.636277	0.0550911	0.377894	2.20658	7.17828	10.9363	6.61266	8.20354	1.61508	5.52044	1.51243	1.8167	20.0103	8.82268	117.2764
895600	-187.205	-106.882	-80.3228	2.3584	7.47253	0.282693	0.0109524	5.75474	0.763684	8.88529	4.52719	2.94128	2.40412	4.79775	2.53732	2.90436	2.54639	1.83951	2.15381	1.0877	1.06022	9.49579e-05	2.42093	1.63783	9.46803	0.746336	5.22225	9.88972	83.71315
895700	-191.591	-105.651	-85.94	0.250946	14.4017	0.349051	0.410259	1.50191	0.389158	0.874066	1.10749	6.29737	1.31633	4.16213	0.0560169	0.474933	0.0394478	1.42861	24.0795	5.97688	1.80211	1.04335	8.25818	11.5631	1.96424	8.9013	6.29728	8.8539	111.7992
895800	-206.29	-106.096	-100.195	5.26615	2.22372	2.00837	16.2447	12.6559	2.68542	5.48313	4.50636	8.82315	14.9453	6.35885	13.35	0.170637	0.0366932	0.25327	2.84125	2.93631	3.82959	18.1406	8.62088	3.18924	8.42142	3.32765	27.5763	9.17778	183.0727
895900	-190.345	-106.235	-84.1103	0.129251	0.380369	0.0637298	3.72605	0.218961	3.24609	1.11015	0.450121	1.89732	5.92608	2.11339	2.59907	2.50591	8.09099	1.33642	14.6569	0.577504	5.59959	8.08883	1.4688	7.06537	0.491648	20.6537	0.667358	9.58692	102.6506
896000	-207.555	-112.279	-95.276	2.26578	29.4487	26.5462	3.46116	1.10625	1.97887	3.01742	6.52641	5.40775	9.36663	1.61215	1.73319	3.75191	9.92514	4.84955	6.52174	7.70415	1.63866	4.27126	5.58069	1.16485	1.78581	8.05183	9.50332	1.25974	158.4792
896100	-190.393	-98.6631	-91.7301	0.13401	0.161902	1.65979	11.109	1.84818	8.08947	7.55832	5.32739	4.87301	9.06469	11.3137	5.23387	0.000334583	0.0111782	0.162285	8.48853	19.5667	15.8262	4.52705	0.120438	6.86888	0.969139	7.50035	0.405528	9.92949	140.7494
896200	-203.052	-111.52	-91.5325	2.56322	10.3513	1.71633	16.0877	0.709981	2.7217	6.18608	1.44427	0.484247	7.49816	12.3178	6.25652	0.0391504	1.45073	10.252	2.60723	4.12856	4.31476	0.515582	6.3402	2.20141	16.268	10.0347	1.89805	11.3737	139.7613
896300	-175.225	-92.3955	-82.829	0.0539414	0.423688	0.0915342	0.182181	0.280354	0.901871	3.02163	5.93252	1.06728	3.04715	28.8504	3.1897	0.0971915	0.0269601	5.9543	0.34865	0.0161019	3.20438	5.21437	3.80176	0.771664	14.9808	1.20372	5.05533	8.52639	96.24379
896400	-196.793	-112.236	-84.5566	2.64958	3.99965	0.259349	4.91136	0.324839	3.73762	3.34653	4.66342	8.20619	1.33676	6.47554	2.83193	8.93935	2.19685	4.99119	1.6419	7.19494	1.81485	3.35439	8.43883	7.35431	5.17198	3.39226	1.39388	6.25465	104.8822
896500	-192.728	-106.236	-86.4921	0.596168	1.14615	3.7708	3.6053	2.66832	5.44464	7.00106	17.6711	7.76085	2.79269	1.79617	8.98248	0.187714	0.037702	0.853019	1.65745	8.6955	2.91971	7.06867	5.64442	0.472442	18.5984	0.583286	2.34968	2.25567	114.5594
896600	-181.064	-94.6815	-86.3828	0.264401	6.65896	0.0345503	0.0388009	4.74984	3.02458	0.44832	2.31239	9.48449	1.94534	5.07488	16.0092	0.180821	0.00484995	0.0230027	1.32922	2.22468	17.5345	5.6684	4.44383	8.83356	6.85159	2.09705	11.1343	3.64123	114.0127
896700	-178.074	-95.4502	-82.6239	0.0724223	0.000554494	3.95001	0.0755608	9.69985	16.0644	1.32528	1.24195	3.65738	0.935964	0.33405	3.3668	0.0549566	0.282119	5.58498	2.43547	0.141769	4.09005	3.22104	3.40445	5.86709	0.325146	2.48497	10.6141	15.988	95.21831
896800	-170.735	-88.4535	-82.2819	0.0551678	0.122275	0.00239061	0.0970057	8.64601	7.6207	4.77044	0.933638	0.00677189	6.85711	8.92401	2.49191	0.0122736	0.0289163	0.142417	0.637729	0.000262756	4.34633	7.06816	18.4547	1.05247	11.3144	2.1097	3.6418	4.17175	93.50825
896900	-184.418	-104.841	-79.5776	9.50171	5.56313	0.376223	1.4638	1.23346	3.54807	1.79722	0.614868	6.40183	0.349399	3.30003	4.66903	0.0119619	0.0611483	2.85573	4.85513	4.66936	3.84403	0.961549	2.4398	0.0367739	4.54438	6.99401	2.04192	7.85255	79.98713
897000	-194.583	-106.114	-88.4692	3.53879	3.21056	0.112944	0.0975122	5.75429	9.20428	6.20901	0.363938	8.61147	8.2072	1.91445	2.15643	1.50325	5.42647	6.61536	4.06163	4.5573	6.81639	14.3363	0.315087	6.6259	7.32049	9.82774	2.77328	4.88481	124.4449
897100	-187.086	-103.926	-83.1606	0.0387007	0.33304	5.68945	0.167028	5.0368	0.224684	2.1003	0.246764	0.654545	4.71436	4.90287	0.241053	17.715	0.0244422	0.807509	0.0877339	2.23844	0.0861554	12.3571	6.36278	6.50833	2.95907	7.32449	2.91934	14.1618	97.90174
897200	-190.21	-104.72	-85.49	0.0106097	0.0678675	2.6842	0.305877	10.8072	5.19759	4.57622	6.12299	2.12437	5.81253	2.105	1.86382	8.58805	9.62766	0.816703	1.38661	7.99378	1.75085	20.3414	4.2614	1.12072	0.612063	0.452208	4.3853	6.5341	109.5492
897300	-169.784	-95.7868	-73.9976	0.0643657	2.9479	0.0829553	0.0942907	4.50763	3.66281	0.57579	0.997615	2.5948	2.02667	2.16089	0.922724	0.170859	0.00799072	0.272434	4.1668	0.529195	1.7252	6.73268	3.60004	2.04899	0.549172	5.25267	2.41127	3.98118	52.08693
897400	-200.186	-112.286	-87.9006	4.07006	6.45005	8.88763	5.21329	2.2801	0.0250935	1.82908	4.3525	1.07648	4.88064	6.55912	2.98531	8.39308	12.5411	0.0467161	0.607611	0.095311	2.11077	2.38039	7.39431	5.31028	5.20772	6.50235	1.09926	21.3038	121.6021
897500	-185.482	-103.139	-82.3434	0.220363	0.165917	4.16696	0.110261	12.1039	0.371498	0.0615205	1.60034	9.86327	7.8438	6.01607	4.34536	0.301404	2.17095	7.88465	6.01735	0.0267679	2.34941	6.14367	1.1461	4.32427	3.24204	2.26398	3.82725	7.24906	93.81617
897600	-179.712	-95.0349	-84.6771	0.203122	10.1721	0.0425027	0.419662	8.44458	0.0359131	0.0688519	4.83656	10.0534	10.0788	10.8558	3.43417	0.0665262	0.138391	0.000103277	0.488956	4.91396	1.24972	0.406176	7.70503	1.0486	10.2266	6.5144	12.5675	1.51275	105.4843
897700	-201.278	-112.292	-88.9867	6.92153	1.67068	0.691827	20.5765	2.32238	2.37289	4.26702	1.26639	0.212523	2.77225	0.961169	11.646	4.27861	3.23337	1.68132	2.72387	8.88685	1.7792	5.25658	2.5036	5.3637	10.6599	4.76552	13.6985	6.52041	127.0326
897800	-181.004	-103.616	-77.3882	13.6932	7.78423	0.142197	0.0158869	1.0326	1.14372	5.78313	0.777626	0.300614	3.67565	4.27299	1.33171	0.969702	0.0947223	0.539453	8.40955	1.1039	3.243	0.0798922	1.6219	6.31127	0.522674	2.46932	3.13726	0.584003	69.04017
897900	-176.405	-97.1867	-79.218	0.46457	0.521315	0.075965	0.0113162	2.2729	0.374196	3.55286	2.28225	2.14169	7.30264	5.13323	9.08216	0.165052	0.0717876	4.86151	8.24734	9.2392	0.980093	3.44727	14.6073	0.700132	1.39539	0.178496	0.392183	0.688	78.18884
898000	-181.68	-98.5483	-83.132	0.0585802	0.0950983	0.977846	9.50758	10.3644	9.22632	10.5251	0.291995	4.09029	0.707701	0.710118	3.77695	0.0448942	0.0655465	8.86792	0.463022	3.60395	4.50382	2.34844	6.02753	0.0174202	1.3657	8.46165	9.64724	2.0101	97.75922
898100	-177.551	-92.5932	-84.9582	0.340528	0.0841319	0.0022151	0.0897191	9.79552	6.54536	0.768489	5.04268	6.53054	2.12889	1.1447	0.0113359	0.00765705	0.0302024	3.75921	1.92407	11.7298	5.91877	4.53683	1.12276	18.4131	7.22744	2.76326	14.4825	2.49019	106.8899
898200	-198.141	-105.446	-92.6951	1.45597	4.76052	4.08207	3.47385	8.44335	15.9948	1.50294	3.27112	2.88988	13.6332	8.76887	0.100324	0.143719	0.288677	2.04976	17.0794	3.55778	5.92082	8.27299	22.3149	0.189529	0.508683	0.911323	14.0948	1.86539	145.5747
898300	-189.261	-104.47	-84.7915	0.376723	5.28244	0.0625857	12.2455	0.463456	6.96577	0.545804	5.98292	0.93143	4.87046	9.2296	7.77302	0.0221232	0.0987586	0.168245	0.659478	0.730241	9.94069	6.44885	2.90565	1.00019	7.1937	2.4669	12.9851	6.70697	106.0566
898400	-201.562	-107.039	-94.5231	0.124365	6.69331	9.62496	0.0125368	2.39555	0.537102	3.13859	17.2677	3.8108	9.36255	9.6143	8.31027	1.24849	0.254176	10.746	0.810897	2.71476	3.96832	8.4379	6.49557	6.01362	2.71239	14.8638	10.1268	15.43	154.7147
898500	-182.587	-101.184	-81.4031	8.37067	0.230908	2.47623	0.179616	7.87084	0.722624	7.89874	0.209108	5.7486	1.68499	0.572175	11.0839	0.0117138	0.0252634	0.105561	7.64071	1.10854	2.63456	2.34598	3.15438	1.27306	2.59143	2.42742	4.05396	14.6937	89.11471
898600	-192.367	-105.599	-86.768	3.42982	1.37094	0.715544	4.68248	8.50277	17.9024	7.04426	1.02982	7.4931	8.02327	8.36422	3.31336	0.103243	0.0489377	1.76628	1.22767	11.0444	0.436648	4.14182	5.8981	3.75203	1.81444	5.33263	7.96793	0.532717	115.9389
898700	-192.026	-105.349	-86.6775	2.07911	6.13387	1.68096	7.87915	24.7275	3.54509	3.97369	2.40654	2.86254	33.7191	0.409678	2.55152	0.00804556	0.113752	5.46226	0.348128	4.49094	0.516712	0.439082	1.57966	0.834907	2.0273	2.61258	2.32024	2.76395	115.4862
898800	-183.78	-99.7582	-84.0216	0.000787274	0.0534933	0.152677	0.0666595	2.88808	0.148918	5.79682	5.67389	4.61082	7.41827	7.35359	4.76031	5.98241	2.42859	7.78711	0.156599	11.6742	3.15881	0.305111	0.58342	10.0646	6.69474	12.3022	0.86015	1.28446	102.2068
898900	-195.857	-98.4346	-97.4225	3.16145	16.177	0.0256706	0.0162107	1.79671	8.38622	1.59444	7.47467	5.62257	16.5969	8.98252	3.78629	0.00538199	0.216596	5.91364	0.913463	3.38454	9.88836	20.0036	16.2976	3.70875	8.05323	23.1917	0.417903	3.59594	169.2114
899000	-180.797	-95.2443	-85.5531	20.2124	0.185674	0.0695651	0.0739951	6.2761	3.7943	1.11844	6.4947	0.413299	2.30985	10.2869	0.352335	0.23687	0.000687155	9.36529	0.429825	0.0786918	2.9371	4.63615	6.75416	0.161119	15.2606	7.52566	3.98917	6.90143	109.8643
899100	-199.476	-109.983	-89.4927	4.0153	3.55228	1.49111	10.3413	1.44884	1.15163	4.22953	2.64476	22.606	2.47408	11.4385	3.09927	0.191328	0.627679	5.22219	12.6882	8.81946	2.11631	8.49463	3.90674	0.579954	7.37908	0.0566071	8.34373	2.64428	129.5626
899200	-180.638	-96.0968	-84.5414	2.1383	1.06889	0.108952	0.0535207	2.53098	11.7009	3.40163	23.716	4.64319	0.554587	2.2585	0.152126	0.0507335	0.0145355	9.59098	0.0506134	0.572777	1.4488	10.3812	1.1399	0.414745	4.11672	5.57067	2.73134	16.3955	104.8061
899300	-164.804	-86.1011	-78.7026	0.0286276	0.00546498	0.0184088	0.088349	8.69052	3.08706	7.46124	0.769812	3.07342	13.1929	2.40651	1.91699	0.0628985	0.0831544	0.0573657	3.43641	0.117287	2.65757	3.89145	10.6432	0.435067	1.52687	2.60123	6.64415	2.71621	75.61212
899400	-185.891	-100.893	-84.998	0.154505	0.445464	7.21713	0.210191	9.88876	0.882212	4.01164	0.954727	0.694485	5.74646	10.1211	8.56114	0.0650733	0.0136808	0.581526	14.5922	0.501561	2.47613	0.175347	8.63613	0.967346	2.1394	1.62694	15.9116	10.5141	107.0889
899500	-185.316	-101.598	-83.7184	0.0637142	4.00334	0.265095	7.17727	0.803421	11.504	5.1994	3.11076	5.6546	3.85255	6.03524	6.18216	0.0729913	0.0457796	0.0365597	2.2944	0.903211	0.262808	5.99612	4.053	4.4987	9.91505	16.1525	1.35986	1.24814	100.6907
899600	-194.164	-109.098	-85.0663	0.0659055	3.17658	5.72122	0.356914	15.749	17.3286	6.39153	0.584327	9.82114	0.751951	4.77134	7.5646	6.78447	1.46374	0.653715	1.26811	1.94494	1.18932	0.376733	1.67434	2.00516	9.03763	2.22982	0.17795	6.34151	107.4305
899700	-186.431	-106.566	-79.8653	3.08771	1.29247	2.17269	1.14524	4.38625	2.90446	0.454082	3.30238	1.72086	3.7649	0.432405	0.0298348	0.0794653	0.174944	3.45597	3.33885	0.866969	9.54636	15.3092	1.72519	5.2963	6.41561	0.808648	5.49744	4.21715	81.42537
899800	-178.855	-96.1986	-82.656	0.0849124	0.320316	0.115954	0.0757904	1.04125	10.3137	5.45444	2.81768	2.17286	5.94929	9.5376	2.24846	0.509014	0.312027	0.0658056	0.337821	12.1254	8.40117	5.42006	2.569	13.2296	2.46142	2.45049	3.48545	3.87968	95.37923
899900	-191.649	-104.789	-86.8601	2.50136	0.922974	0.90165	1.52052	4.07249	0.591068	1.29445	5.8697	13.0733	3.03758	10.7562	3.68418	0.0765345	0.0291022	3.08109	10.397	1.03323	4.91357	4.61063	11.6642	8.6032	1.27004	6.29961	3.68901	12.5071	116.3996
900000	-184.965	-100.424	-84.5416	0.0780462	0.248659	0.137372	1.57115	14.4884	0.424222	5.40892	1.26541	1.8826	3.1952	0.756104	2.08966	0.014116	0.193266	2.15943	0.168581	11.9162	3.89938	7.506	16.5523	8.27647	3.02432	17.459	0.576203	1.5157	104.8068
900100	-184.072	-97.9683	-86.1033	7.63547	2.95658	0.0180764	0.0176455	8.82395	9.46445	8.72005	6.58392	0.396127	2.41982	6.30024	0.306464	0.15686	0.0274581	6.87164	4.88991	6.14529	1.42844	1.26232	3.2656	2.70457	5.64888	19.4257	0.198605	6.94737	112.6155
900200	-188.026	-105.968	-82.0584	0.441027	0.0318234	2.18566	15.3909	1.47335	9.86827	0.0652461	0.950557	0.361397	1.56282	1.79339	7.11567	0.350989	0.624553	3.33547	0.842545	3.2258	2.44805	7.54109	0.578436	7.54706	6.2875	3.94883	11.0691	3.35161	92.39115
900300	-176.749	-96.6133	-80.1354	0.79331	1.97995	0.0224598	0.00519753	2.24263	4.44672	0.112992	1.95961	3.38794	3.40775	10.2132	2.84368	0.0450119	0.0102744	4.02211	10.2541	6.15218	2.91479	13.6542	3.28245	0.560381	4.18573	3.90364	1.13205	1.24363	82.77596
900400	-189.446	-106.726	-82.7205	1.19891	1.73612	2.39345	2.24493	1.80014	0.567788	1.53259	9.48984	11.0755	2.40814	3.24851	1.15025	0.0619839	0.294811	0.975483	15.6266	5.05103	6.35747	10.058	6.093	0.088691	1.60004	1.45915	2.60554	6.58337	95.70137
900500	-167.219	-96.942	-70.2773	0.105248	1.85671	0.369354	0.489044	0.0698694	0.156783	0.527154	4.7514	0.272646	1.26698	3.47034	1.30261	0.0213146	0.125065	0.184802	2.47557	0.041945	0.226936	1.4923	0.0299377	0.465517	2.60883	0.433087	6.19243	4.54938	33.48527
900600	-191.448	-104.569	-86.8782	0.00610024	0.0511223	1.61489	4.26239	0.404761	13.3316	1.9434	0.323286	11.262	1.23983	1.05658	3.49395	4.4084	1.2079	11.2727	8.73101	5.96507	1.19175	3.67974	7.67089	5.6233	5.27336	8.83657	12.8844	0.754691	116.4898
900700	-189.478	-103.603	-85.8746	0.00858634	0.500026	1.72509	11.7244	7.9791	1.17613	1.55436	7.44544	8.51857	9.54827	4.29819	3.49527	0.303775	0.0741111	4.58228	3.80945	1.74762	0.867266	13.8721	3.27678	9.19447	6.71878	4.94352	0.415982	3.69259	111.4721
900800	-178.425	-89.8315	-88.5936	0.024958	0.0229248	0.0361535	0.235665	16.2958	16.9791	5.77315	0.191688	2.90692	6.4017	6.00575	3.18434	0.225937	0.119194	0.132707	5.61077	0.0409307	28.6714	0.79035	3.27962	3.62064	16.3411	2.43246	2.74089	3.00262	125.0668
900900	-185.222	-99.4434	-85.7789	0.0164521	0.0588564	23.7393	12.702	1.23702	2.67999	2.31275	2.54336	5.87747	9.99446	13.6783	1.99698	0.118106	0.188004	4.55807	3.85623	1.57018	0.359766	0.914331	1.93629	6.18187	1.87188	0.176832	1.13316	11.2918	110.9935
901000	-180.159	-101.328	-78.8305	0.618012	0.474518	4.65087	0.125119	0.0241777	3.91353	5.6117	8.83295	7.38494	0.762563	1.92398	13.4723	0.0253701	0.118062	1.01186	0.0667611	0.224226	0.926326	7.7268	1.25988	0.255436	0.903679	4.01864	11.528	0.391716	76.25141
901100	-168.257	-91.4155	-76.842	0.145125	0.191644	0.0337564	0.0818319	2.23306	5.31647	8.12876	2.53514	1.68695	0.226603	2.74248	4.33086	0.0159494	0.0208214	0.382534	0.231459	1.99418	1.16633	8.47544	10.4489	4.63905	1.45675	5.36911	1.6927	2.76322	66.30915
901200	-203.996	-112.276	-91.7201	5.94132	3.23135	1.23247	7.71853	0.95365	2.16306	4.8482	3.89934	0.417295	3.87195	3.31088	4.90921	6.00322	1.70099	6.88221	2.44384	1.18913	5.56786	16.1338	1.9645	2.48612	5.17459	14.821	16.4367	17.3982	140.6995
901300	-179.133	-96.0958	-83.0368	0.0662748	0.00836732	0.173876	0.133384	4.06291	9.64938	1.63946	1.06323	1.56765	1.69197	4.61641	3.45873	2.71502	4.36124	0.291921	0.033098	3.08547	2.87232	6.407	4.80733	6.42972	3.95548	14.1814	2.45574	17.5558	97.28321
901400	-190.159	-108.749	-81.4105	0.658246	0.836752	1.41942	3.58324	0.708926	0.175149	2.49725	0.0445148	0.70571	1.22015	11.7995	4.90863	0.158231	0.570816	2.32578	0.716171	1.94055	7.02169	10.9562	1.32546	17.5964	5.62326	7.67985	1.16103	3.51856	89.15158
901500	-187.304	-100.516	-86.7882	0.048391	0.277848	0.656287	0.069905	19.9753	1.15637	7.21121	2.24877	0.105613	7.30937	6.54158	0.869681	0.373456	6.37627	0.0627602	0.182219	1.42082	4.5306	0.798999	9.4082	6.69812	30.9427	3.93571	4.58623	0.253606	116.0401
901600	-205.471	-106.84	-98.6307	16.3232	13.0167	0.204157	0.0860411	1.82616	8.47681	1.07599	4.25426	2.88621	5.31021	4.4709	0.827083	4.85589	1.24883	9.40738	4.85499	13.921	21.4784	1.17425	20.8713	2.07744	5.35939	8.78741	21.6401	0.818564	175.2525
901700	-173.051	-94.3707	-78.6805	0.23042	6.10886	0.100179	0.034315	1.16381	3.76782	6.92399	3.64439	0.927836	8.62378	2.43214	7.75306	0.018295	0.0665941	0.0949462	1.08467	3.05056	0.333956	0.410144	0.648545	9.63386	0.910141	10.0585	3.79357	3.68699	75.50134
901800	-204.851	-106.63	-98.2204	0.738763	2.97324	0.339225	0.00310255	2.61988	7.7902	12.4268	48.4241	14.614	0.654488	8.75833	1.81344	20.5207	3.66903	0.574947	2.40093	8.21389	1.14274	1.28097	2.32037	2.53426	11.4518	2.55046	13.9364	1.44908	173.2011
901900	-197.047	-105.324	-91.7222	0.0460152	0.0809277	11.0101	8.04772	3.34966	0.467829	5.60251	16.1125	8.39966	5.46202	9.09602	5.45095	3.26657	9.43215	2.79873	2.18054	2.73333	3.51499	4.18247	5.09465	7.29106	13.7549	6.07259	5.06373	2.19832	140.71
902000	-184.604	-104.356	-80.2476	2.92262	0.388132	0.374342	5.34323	4.45499	2.45393	2.45016	13.5101	3.82733	1.03479	6.56093	1.38708	0.000581063	0.0381275	3.34305	10.9854	0.611562	1.73349	5.31051	2.28125	2.60012	2.42709	0.268152	1.1862	7.8439	83.3371
902100	-177.257	-97.1702	-80.0866	0.0517697	0.0102462	4.09351	5.56918	0.798766	1.53375	1.51258	0.0614911	0.171139	15.9561	9.21129	2.63122	0.061806	0.0118672	1.73738	2.67259	1.18941	0.847128	10.3194	2.7355	0.346167	2.45479	6.79949	8.61205	3.1436	82.53223
902200	-181.436	-95.9152	-85.5209	0.11096	0.134172	0.529367	0.0713631	3.32208	4.55576	10.1368	0.948514	1.60101	8.28527	0.682704	3.91815	0.0562915	0.0476801	0.608277	2.87988	1.4472	9.25313	0.97531	14.9295	4.33386	5.47544	6.37428	0.491949	28.5347	109.7036
902300	-174.269	-92.7658	-81.5034	0.0181789	0.207553	0.023352	0.690471	6.96367	7.65088	0.708571	8.36323	5.01254	0.192166	9.43764	1.29054	0.154977	0.0526452	0.0212846	0.0797568	0.683026	7.09107	2.01125	1.77719	12.5532	2.80115	15.7772	0.137422	5.9169	89.61585
902400	-179.424	-99.403	-80.0206	8.38232	2.71517	0.0766353	0.101295	4.21569	6.08242	2.59468	4.11729	0.192463	7.89798	0.420055	0.135462	0.1355	0.273944	4.82589	0.00266344	1.17512	18.2046	2.68149	3.87276	4.2861	0.276371	1.15045	1.89688	6.48868	82.20193
902500	-196.378	-107.772	-88.606	13.0617	0.084097	1.68892	0.0548431	10.1053	3.65652	10.011	3.59924	6.31029	4.04597	14.3207	3.14121	7.27327	3.51609	15.6046	0.365007	1.09171	6.02757	0.169356	5.387	5.07599	1.11377	2.63287	2.93292	3.85938	125.1292
902600	-194.256	-104.838	-89.4182	3.55965	3.43211	3.86607	1.81743	13.09	9.16289	1.40028	2.58771	8.98607	13.1566	0.0779951	2.20764	0.044317	0.0306538	1.0279	2.07772	0.0606444	8.79052	0.302007	14.4496	1.78254	12.3469	2.05942	15.2821	7.59103	129.1897
902700	-189.301	-109.363	-79.9378	18.7922	4.20375	5.14218	2.86933	3.2353	1.52527	0.371668	2.06139	4.11156	7.50112	4.83092	1.80705	0.501342	0.206101	2.76387	0.19688	7.87847	0.493596	0.516994	5.64785	0.359947	1.36085	3.15321	1.41031	0.847017	81.78821
902800	-190.204	-106.717	-83.4862	6.11173	3.66456	0.164853	8.23282	2.5688	0.0175925	4.05469	2.00587	1.44433	7.59676	3.16984	0.0554254	0.22092	0.0586829	2.58076	6.41078	3.7166	2.02922	1.19955	3.03708	7.18441	5.33918	8.93946	14.6245	5.10159	99.52998
902900	-189.379	-103.207	-86.1721	0.0203396	4.38996	0.0331386	0.235083	18.9263	6.86898	1.09675	3.4481	3.39028	2.54971	9.12541	6.72059	0.609636	4.17214	6.34995	0.351977	7.9409	3.86607	6.75559	0.546418	1.60546	4.73527	1.47127	6.52374	11.2263	112.9593
903000	-204.565	-112.292	-92.2724	2.2335	12.9156	3.06477	8.6162	4.41337	0.031905	11.8161	2.90386	2.5995	4.499	3.68405	2.20547	11.8581	4.09205	0.837608	0.442446	10.7219	0.144721	13.2628	5.63998	3.07939	7.97744	16.4095	6.98397	3.0278	143.4611
903100	-178.601	-95.3684	-83.2327	0.0115549	0.135178	0.0136345	0.0567654	1.15691	0.244362	0.889264	2.60609	3.513	27.1723	5.05111	2.55266	0.0748008	0.339319	0.71597	0.390459	0.133061	7.35109	6.41922	0.373867	1.90564	7.3518	15.8706	0.124995	13.8089	98.26248
903200	-187.396	-103.537	-83.8585	0.134558	1.05143	0.219073	1.51602	4.66051	0.429894	0.569451	2.21816	11.7111	4.84694	0.511507	7.34473	0.143966	0.245263	1.45667	12.2434	10.8998	6.29218	0.430256	1.79648	5.75338	14.9039	5.95669	3.03561	3.02064	101.3916
903300	-193.788	-111.134	-82.6538	0.888815	5.59445	0.0912465	4.80447	2.01547	4.46199	6.29558	7.73803	2.95173	0.0793055	1.48603	1.04673	8.51645	0.599908	1.81452	9.89506	2.22095	3.73757	1.97054	1.613	1.78289	3.59744	14.3583	6.83048	0.977308	95.36823
903400	-196.372	-105.204	-91.168	4.61776	2.36786	12.5173	2.48453	7.97026	16.0296	1.23226	8.78566	4.53467	7.72931	1.54508	8.21303	0.0550886	0.0558787	8.03509	5.7452	2.67225	11.3685	2.19313	8.47814	3.31328	0.251479	6.08324	1.5968	10.0637	137.9391
903500	-163.856	-89.9416	-73.9142	0.121594	0.0139679	0.0518756	0.00497843	0.444714	2.30127	1.28205	1.8182	2.51789	3.21058	0.13911	4.86812	0.0219515	0.0206256	0.721393	6.16469	1.47224	8.59271	0.62455	7.42887	0.478869	4.0588	3.6621	1.12779	0.520865	51.66981
903600	-199.194	-112.272	-86.9212	6.60556	1.93236	3.21577	3.32561	0.783709	19.1939	1.85296	1.41897	1.86685	0.782545	4.45903	2.28585	8.07089	10.6851	14.2059	3.13418	0.496338	5.54011	2.20191	6.62809	11.3176	0.394114	0.0366586	2.85729	3.4137	116.705
903700	-161.739	-89.1393	-72.5999	0.0477105	0.0190254	0.205768	0.195254	0.0837986	0.293061	0.268513	0.150209	2.29389	6.46129	0.591075	3.14267	0.0938975	0.00347941	1.32476	0.902144	7.23532	0.148092	0.930142	1.49112	16.2321	1.37853	0.20252	0.436371	0.967539	45.09829
903800	-177.616	-99.3594	-78.2565	1.55368	2.33245	0.0395247	0.0618642	19.3322	1.00164	5.58269	0.48713	4.95157	0.277177	5.1473	6.06341	0.224529	0.0332419	4.63291	5.43671	0.115726	0.871493	0.0604468	5.24608	2.06307	0.330327	1.14465	1.02686	5.36484	73.38149
903900	-175.333	-98.4423	-76.8904	0.235512	0.0428942	0.21895	0.402413	1.44961	1.64833	0.447127	1.22053	3.95413	1.60598	0.65225	9.87977	0.0404679	0.548422	13.0495	0.135287	0.611006	0.449505	1.36544	4.69214	0.178365	14.5057	6.9696	2.14907	0.0990878	66.55105
904000	-167.51	-88.967	-78.5432	0.017505	0.0306551	0.269288	0.203679	1.72238	1.36456	1.48963	9.96106	15.6992	4.0476	4.60358	4.34714	0.0379333	0.00371542	0.111952	0.0415155	1.7392	1.00315	8.86649	0.483134	0.192894	0.372941	13.2269	0.194915	4.7838	74.81481
904100	-169.682	-90.0674	-79.6144	0.0350361	0.0324748	0.189503	0.0633956	0.548672	3.13609	9.13945	0.966939	1.08554	6.55947	11.776	1.90675	0.148844	0.36512	0.10986	0.0489828	0.479426	8.44985	7.28168	5.54322	4.78502	3.36028	3.51067	3.75354	6.89505	80.17083
904200	-196.257	-111.13	-85.1268	15.673	8.4683	1.18027	1.93802	8.68614	4.46908	0.265099	2.99773	1.39186	0.990175	6.30485	1.60802	1.18762	0.0884073	3.9649	11.8174	11.3665	1.5978	1.75868	0.0963749	4.13144	6.26719	5.70636	0.520681	5.25696	107.7328
904300	-188.795	-100.718	-88.0772	0.123632	1.64162	0.275926	14.513	12.2606	0.882003	0.394968	7.9282	2.98435	2.9118	4.23774	0.514343	0.205866	0.00390636	1.80993	14.2411	2.98461	8.43773	0.508505	3.1383	0.0629871	1.34165	4.72543	14.1638	22.1931	122.4851
904400	-181.374	-103.841	-77.5331	1.55026	0.583402	2.68751	1.7194	2.21839	1.39366	0.572025	0.408848	0.27518	2.93673	8.53536	1.99517	0.0328266	0.112042	2.56892	0.315341	4.07284	0.946441	14.1942	13.0189	2.24602	6.0505	0.419417	0.698106	0.213177	69.76465
904500	-188.812	-102.295	-86.5168	0.18947	6.66335	3.29041	0.250034	1.91225	1.5387	2.29422	8.22426	6.42983	2.89655	4.30037	7.16916	0.042409	0.0902438	1.79446	4.3841	1.03636	10.9039	3.90767	29.6298	5.9201	0.0282968	8.33903	3.30386	0.144248	114.683
904600	-200.234	-112.094	-88.1392	5.81295	3.2405	0.934445	0.934695	7.40154	21.2733	1.85273	5.05299	9.40381	7.0379	5.05371	1.61738	1.93191	0.294211	5.03101	2.51089	1.15966	1.03932	0.0617872	2.6219	2.70114	2.54523	10.0271	8.09208	15.1629	122.795
904700	-194.722	-111.277	-83.4456	3.45952	5.52086	6.12758	2.1356	8.02657	0.142899	1.55943	0.312727	3.80325	1.81908	10.603	3.16806	1.32063	0.0804903	1.73292	19.5806	0.0682862	2.70208	5.73011	0.236547	2.73707	1.21596	6.82717	8.50595	1.91043	99.32684
904800	-190.297	-98.1234	-92.1731	0.179799	1.60456	0.0184223	0.0895503	9.99725	2.64502	5.91766	5.78936	3.64785	8.36963	0.619324	15.789	0.0948138	0.0634828	8.62031	1.79053	0.422558	4.67804	1.53411	3.55329	3.03305	1.13208	43.7918	14.9659	4.61729	142.9647
904900	-191.32	-112.257	-79.0623	1.76477	5.12628	4.12702	1.38454	2.21943	7.9922	4.31314	2.63689	3.43769	1.84642	3.02801	8.91861	1.64403	1.20607	2.78058	3.31338	0.215224	1.88856	7.84637	2.63674	0.158382	1.39155	4.04728	3.08703	0.40043	77.41063
905000	-196.841	-112.263	-84.5777	3.90849	5.36138	2.36606	1.82034	4.15531	0.200389	0.0956166	0.123845	2.87651	1.50566	1.22339	14.268	7.25005	5.21445	9.12415	2.80424	5.74981	3.98644	7.63243	2.58508	8.17747	1.05946	6.23565	1.53715	5.72632	104.9877
905100	-184.006	-101.58	-82.4265	0.331168	0.116946	0.180787	0.0017011	3.37666	2.86788	6.78373	1.80499	2.34841	3.26087	0.72626	4.3102	0.807429	10.8914	6.72833	4.34071	0.116656	0.496027	1.50603	3.27167	3.86996	17.0658	3.71292	2.11051	13.2043	94.23143
905200	-180.945	-99.4162	-81.5287	0.145561	0.0545894	12.2696	5.59044	0.585992	1.24198	9.46144	2.2738	0.158985	2.56484	1.41443	0.997056	0.0389477	0.135652	4.74762	0.320802	7.39104	7.22757	0.0409769	6.38861	12.9229	0.847337	0.290152	7.06391	5.56827	89.74247
905300	-187.365	-104.048	-83.317	0.217738	1.03329	0.0498039	5.50741	0.925095	1.74996	7.8628	1.2805	7.73907	0.233954	5.08443	0.715928	0.00464959	0.0923936	13.643	2.08906	4.56848	5.80606	8.3583	4.20533	6.87883	2.02521	4.86513	9.46585	4.28193	98.6842
905400	-192.597	-100.124	-92.4732	4.70512	0.05026	0.154074	6.13863	6.69942	4.77361	11.4998	0.761219	6.31414	4.45578	7.11079	4.34511	0.00933077	0.0236055	2.40775	16.1051	9.31608	4.28081	12.0944	4.10052	3.68989	0.3403	11.2155	12.4962	11.3778	144.4652
905500	-190.093	-110.698	-79.3954	2.22966	3.62498	1.10058	0.627769	8.83569	2.82498	1.40989	1.18874	10.5924	1.36751	4.68389	0.127195	0.183294	0.881343	0.49259	7.25879	6.04203	2.40065	1.35828	4.13332	1.77372	4.7175	9.69824	0.54604	0.97667	79.07577
905600	-198.396	-112.314	-86.0825	6.15147	2.35012	5.93975	1.22767	2.65237	8.49326	2.05135	0.964137	4.99149	14.0936	4.20472	25.2758	4.01641	2.55152	2.59208	0.634386	2.24918	0.27545	0.0452943	1.00441	8.22822	0.100836	0.789214	6.67637	4.95217	112.5113
905700	-168.298	-87.1933	-81.1049	0.123712	0.0283809	0.000507273	0.0459475	1.36178	5.31121	3.9707	11.3942	9.7737	9.80873	0.490203	7.86118	0.0478108	0.021449	0.47645	0.100894	0.0153724	0.113809	2.05134	8.58304	13.2458	6.80784	3.37628	1.67995	0.933219	87.62352
905800	-180.282	-95.5163	-84.7653	11.9044	0.174512	0.163575	0.102604	21.4748	1.1661	3.28081	0.129291	4.90435	1.76907	0.0633661	3.2113	0.00996799	0.0582265	3.74782	0.0814722	4.27984	9.03486	4.59079	7.46609	2.2859	3.88736	1.34286	19.2679	1.52834	105.9256
905900	-179.916	-95.6827	-84.2333	1.11085	0.192578	0.291015	0.0775382	1.04054	10.9756	6.8016	0.981517	5.53659	12.5753	2.80651	0.757888	0.00284842	0.0364028	12.6862	0.0373917	9.83181	1.48956	1.10723	6.10207	6.65502	1.07347	10.0357	2.47248	8.58791	103.2656
906000	-195.653	-112.323	-83.3299	1.69481	2.32577	4.945	8.36541	3.25205	4.89731	1.03638	20.0587	3.10304	8.95336	0.233423	6.18816	7.70948	4.48013	4.63626	4.73018	1.04194	1.23554	2.26045	2.07938	0.620821	0.847326	0.744474	0.792373	2.51677	98.7485
906100	-184.905	-99.0208	-85.884	7.33342	3.46013	0.00292518	0.00734523	16.4419	2.47379	0.759772	0.152527	10.91	1.09834	0.0489218	0.00179869	3.82746	4.20344	12.1195	10.0455	0.486027	3.44479	4.17352	0.898614	0.0710139	0.0294344	1.47125	14.9336	13.1239	111.5189
906200	-205.246	-112.259	-92.9871	3.8054	2.19213	10.5657	22.6678	1.04724	1.1461	0.550005	5.99783	0.431268	1.1448	4.83716	0.976836	5.6962	4.20565	3.73222	6.62826	7.02727	8.46931	1.45956	6.68832	5.52546	18.108	2.17826	9.76614	12.1874	147.0343
906300	-208.117	-112.216	-95.901	8.64364	2.45333	0.965556	2.6407	17.4867	0.238116	8.58898	0.898007	1.27863	0.0292097	1.51484	14.1639	32.559	8.38664	2.32786	6.45907	3.7835	11.3908	2.0417	7.49979	0.435408	0.995331	2.42518	5.25536	19.1428	161.604
906400	-200.132	-111.675	-88.4567	11.6352	8.03817	1.39818	0.297279	8.26543	2.51628	1.76433	4.92663	0.512493	2.16556	5.78861	5.12574	0.831099	4.41901	14.4332	3.23932	3.1058	10.3448	2.90562	0.383745	2.05894	15.9287	9.52437	2.50623	2.2677	124.3824
906500	-195.487	-111.415	-84.0713	4.07338	13.9138	1.681	7.92014	10.016	5.93293	4.3808	6.06894	2.17237	6.07016	7.2504	0.563491	0.813708	0.575447	5.29707	0.422272	3.88163	4.63915	5.87448	0.426434	2.15983	0.100016	2.74728	2.86192	2.61268	102.4553
906600	-200.303	-112.329	-87.9746	0.897078	15.3026	5.04548	0.166475	3.08437	9.44795	2.21405	11.648	4.39227	2.19736	2.38765	16.0189	8.72626	6.29038	0.113807	0.520441	7.428	8.83612	1.89097	3.64886	2.1546	3.68917	0.26642	2.54375	3.06107	121.972
906700	-169.818	-92.692	-77.1265	0.200356	3.44116	0.07049	0.0343907	8.15639	1.02797	0.107088	0.0110172	5.09149	7.25289	3.90385	7.87513	0.00428255	0.0203261	1.46445	0.0152488	0.8438	2.29741	5.29837	1.48646	5.35308	1.43385	4.80247	0.0930241	7.44629	67.73129
906800	-192.462	-102.847	-89.6151	1.39588	4.27726	0.262543	0.156156	11.7839	0.719444	3.13978	2.32079	4.45209	0.111807	25.2503	4.94158	0.0833618	0.274531	7.85166	22.0021	14.1373	1.30249	1.23665	3.70589	2.9275	2.25431	0.804546	8.94666	5.83594	130.1744
906900	-186.834	-102.887	-83.9469	0.436925	12.2262	5.9436	0.295954	8.73246	0.231665	9.43037	10.3877	5.14219	1.48568	1.11385	1.71777	0.0305914	0.0447306	0.366396	1.53382	8.55429	0.0477406	7.7633	3.39306	7.04526	4.76738	4.35172	2.85509	3.93568	101.8334
907000	-169.292	-93.1849	-76.107	0.00782722	0.0590368	0.0686574	1.74219	5.77778	0.304782	6.77229	1.70688	0.893741	10.5548	6.66093	0.0191438	0.0112534	0.081988	0.238683	0.077454	0.716446	11.694	1.84683	6.5186	1.02796	1.16536	1.54526	0.614554	2.52754	62.634
907100	-183.26	-95.4957	-87.7646	5.09555	0.203472	0.00204356	0.162934	3.10186	6.7477	7.53352	2.14632	2.65214	3.16579	14.0736	2.03715	0.0674599	0.160734	23.0961	0.00463024	3.99111	0.0425542	4.61496	1.71168	8.98124	1.41727	3.14609	21.0892	5.67687	120.9219
907200	-199.402	-112.177	-87.2253	1.49348	1.96737	4.40458	7.855	1.4097	0.598834	2.23448	3.47052	0.678578	0.937992	10.6291	0.960541	7.10086	1.31529	11.5726	0.595872	2.09144	25.4913	1.34874	2.25811	8.34444	8.05434	9.18228	1.52858	2.70171	118.2257
907300	-188.554	-101.344	-87.2106	11.6569	8.34782	0.0501154	0.137876	0.369724	1.29624	2.22409	0.293982	14.8003	0.288081	13.7544	4.53016	0.22779	0.181297	1.16494	11.8686	0.727907	8.1665	1.32811	6.30127	7.48242	0.958291	4.018	14.5027	3.47428	118.1518
907400	-198.111	-112.098	-86.0127	1.35127	0.812645	0.84987	2.66582	3.945	3.9526	19.0737	9.85889	10.0565	0.0608396	7.6479	4.97635	23.8363	0.556046	0.25693	4.11807	2.59091	0.127492	0.789383	1.20212	0.36069	6.11218	0.299291	5.55598	1.10589	112.1627
907500	-186.372	-103.337	-83.0343	0.00861359	6.7151	0.0478652	21.3751	13.3708	2.28617	0.634741	15.745	1.06445	3.05074	2.40146	1.21453	0.407251	0.00425346	4.2147	5.51838	1.21316	1.39777	2.07243	1.43791	2.50824	1.5409	7.68777	1.00083	0.352213	97.2704
907600	-212.173	-112.312	-99.8613	0.723239	0.174619	5.74042	24.3059	3.58748	3.58908	5.53973	3.66279	18.6368	6.82645	2.30198	9.40567	10.1858	10.1423	10.3322	0.224039	3.47188	9.72141	14.0301	0.22669	2.20855	5.3206	15.0934	2.35352	13.6009	181.4056
907700	-197.093	-109.577	-87.5163	8.68082	3.62002	7.05341	12.7626	4.53088	0.0120693	0.618545	1.61854	9.57121	1.53473	1.09438	2.5802	1.02723	0.33863	2.10555	13.9217	4.81815	0.392838	0.161925	7.59341	5.81205	11.7143	4.04148	12.2161	1.85981	119.6806
907800	-206.827	-112.308	-94.5185	9.13603	1.70103	2.96118	7.62462	1.1578	1.11799	1.29469	14.7583	3.07959	3.70986	7.56744	1.30062	6.22069	3.46717	2.5372	10.0665	1.30183	3.26075	11.6516	11.0092	1.64783	35.4846	7.82442	2.47594	2.33435	154.6913
907900	-199.407	-112.147	-87.26	21.9957	1.95419	0.0576391	9.78295	3.96467	0.683964	0.579248	3.40664	6.24929	9.14337	3.46097	1.29774	10.3564	2.02594	5.83102	4.12544	19.0734	0.0383376	0.925345	0.927432	3.2563	3.31732	2.63256	1.37694	1.93602	118.3989
908000	-191.874	-105.459	-86.4149	1.05798	5.24101	3.71546	4.85633	0.293595	4.13715	3.48042	5.66555	4.98288	2.54102	22.4329	4.51556	0.0134363	0.125612	0.712069	0.246521	4.82791	6.24448	10.5972	5.87564	6.12481	6.25484	1.061	1.36159	7.8083	114.1732
908100	-187.278	-105.757	-81.5213	8.54982	10.8427	5.71459	3.17215	2.81836	7.27743	6.3928	5.34806	3.88035	2.4418	4.08757	0.0545621	0.198779	0.00205829	3.97221	0.268827	0.657357	2.06679	2.49162	3.84859	1.50076	3.81435	4.7921	0.280981	5.23084	89.70544
908200	-167.476	-87.1787	-80.2977	0.00253935	0.0341167	0.0417942	0.0348298	9.28391	6.10279	2.89417	2.03483	5.67493	3.89449	4.81148	0.289479	0.0376364	0.0199372	5.67106	4.45013	16.7199	1.1457	3.25148	3.86618	0.213412	1.23062	3.94822	2.56105	5.37279	83.58742
908300	-190.604	-102.141	-88.4627	0.116721	0.00270863	0.534625	0.429069	4.63089	2.31019	13.0142	1.5074	3.57331	19.3046	1.1681	11.9273	0.885772	0.121943	2.89723	0.480502	10.0907	10.0622	26.7391	0.895042	0.434174	9.27112	0.368455	1.50418	2.14292	124.4124
908400	-188.916	-108.765	-80.1515	0.324562	7.04067	1.33425	0.384296	3.57392	10.757	0.163512	0.408743	0.0832575	0.344177	4.15831	2.20491	0.0869604	3.19924	2.07335	0.746761	8.30679	0.541355	1.70743	13.3071	0.119178	1.65151	11.2758	0.531432	8.53213	82.85661
908500	-189.056	-102.107	-86.9487	0.219017	0.0238223	0.0512258	0.152034	0.940711	3.37799	1.8968	16.2168	0.524723	8.15112	0.269023	5.23466	3.67001	4.41862	17.3553	0.638162	0.0738216	2.00093	1.38083	12.1109	8.40369	0.304895	8.51021	0.740596	20.1768	116.8427
908600	-182.674	-101.46	-81.214	0.0719078	0.0552414	0.0817718	0.290988	6.92591	4.61278	10.5565	0.896126	4.60127	0.927067	4.96239	0.755441	0.119487	2.00034	0.0901876	4.84881	3.89925	16.5236	2.38408	3.02862	2.0469	3.71423	0.960438	4.67862	9.13707	88.169
908700	-197.03	-105.041	-91.9897	4.44172	1.8758	1.70343	2.93459	8.03826	1.21393	10.3235	9.14891	2.81734	0.52907	19.6476	2.30118	0.00996595	0.0854755	1.5833	10.4813	4.82667	13.6148	12.3376	5.57361	4.328	3.9544	2.05614	11.7656	6.45549	142.0477
908800	-197.39	-112.309	-85.0801	9.28753	8.4723	4.91795	2.21622	6.87048	7.98256	3.42517	7.3979	5.95986	1.93194	6.0474	7.53658	0.462588	13.9253	0.979904	3.30251	0.383979	1.50107	1.35614	0.471358	0.507322	0.373533	5.99339	4.19928	1.99717	107.4994
908900	-192.977	-110.238	-82.7389	15.8077	0.0708215	0.605572	4.13701	1.48883	3.67468	0.0721337	10.0945	8.56112	0.953874	11.8667	0.227915	6.13436	4.80878	5.37759	0.692372	0.260675	4.03792	2.82131	0.152019	0.245721	3.37211	1.66356	7.51983	1.14615	95.79328
909000	-179.262	-100.923	-78.339	0.0749686	0.330851	0.341148	2.59309	13.1119	0.0325365	1.11615	1.67248	2.4614	1.23689	0.29049	3.24648	0.0021539	0.0160869	11.467	15.6286	1.65893	1.74629	1.79599	3.1306	0.373629	3.12083	0.133032	7.4252	0.787178	73.79388
909100	-202.864	-111.355	-91.5091	0.463655	0.934546	16.3491	2.9183	1.43334	2.25762	2.90112	3.12698	0.883124	1.91336	0.312959	3.76517	0.561837	13.6359	10.9252	10.3287	11.2883	0.272998	9.47773	3.27547	9.33908	15.0845	4.14754	4.58747	9.46071	139.6445
909200	-198.108	-111.862	-86.2461	2.56235	0.124007	1.70071	6.78513	3.59063	0.265208	12.0872	0.785281	13.9143	4.72441	0.379663	0.303161	1.4685	1.82341	14.5264	0.0406892	21.3776	4.18523	1.37061	0.912189	5.53486	1.98681	9.05371	2.55695	1.27054	113.3296
909300	-183.174	-101.669	-81.5049	0.240521	1.15943	0.0820894	7.23405	1.1122	7.19502	0.767292	1.67069	20.3841	1.7538	1.02275	4.32648	0.0942423	0.0325249	1.89676	7.69951	0.214647	5.59891	1.44641	1.91369	4.82278	7.38108	4.57253	4.31651	2.68572	89.62373
909400	-183.109	-100.727	-82.3814	0.0788223	4.63093	0.0397045	0.0326734	0.724389	7.24275	10.6976	3.23211	7.18995	1.55607	5.66642	14.6684	3.01767	7.69594	1.34571	0.0452156	4.14476	3.76738	3.80437	1.56262	0.7164	3.95809	2.55415	1.64461	3.98948	94.00613
909500	-187.434	-107.157	-80.277	1.86062	2.07267	4.16663	0.31811	1.30089	0.98437	1.67862	5.41068	2.48695	2.09247	22.4713	2.80355	0.0435196	0.292656	1.00625	0.985045	2.09773	3.72896	0.108948	1.88472	1.92584	0.806395	7.88116	4.40628	10.6698	83.48419
909600	-192.303	-98.3652	-93.9382	0.0985117	0.14133	8.60906	4.13114	6.60173	3.23658	1.40712	15.3737	3.7694	12.5694	2.59266	10.1846	0.0178106	0.00775178	7.11223	12.81	7.41618	0.787225	19.9349	3.54739	0.825333	3.8754	4.77869	19.9915	1.97012	151.7898
909700	-185.757	-106.015	-79.7417	0.539063	0.198997	0.160162	0.0402988	2.05972	2.45746	6.136	8.62206	2.89516	3.30526	2.49537	3.13966	0.770545	2.83604	6.60027	12.9466	6.53227	1.90691	2.56749	0.517379	1.0521	4.19486	0.496617	1.94423	6.39315	80.80762
909800	-180.101	-97.8965	-82.2049	0.0111274	0.00655852	9.37361	3.90655	1.50941	6.57962	3.73182	1.94433	2.36464	7.18282	22.7466	7.33744	0.000460773	0.192066	0.266808	5.25848	6.22565	6.25081	0.327491	0.0950597	0.367147	5.00897	0.308487	1.14459	0.983162	93.12373
909900	-183.4	-99.3194	-84.0807	0.0983148	0.146291	1.15648	1.3792	0.542787	16.8939	3.81127	14.1005	0.759688	1.07326	0.832694	0.226691	0.105769	0.00967018	1.11159	2.4101	3.29987	0.989426	8.43255	3.28067	17.9018	14.249	0.331393	5.41653	3.94285	102.5023
910000	-202.521	-107.905	-94.6168	3.51122	7.295	1.6242	9.34411	1.06958	4.23492	11.0443	9.75578	10.9825	20.9074	5.78805	0.237484	0.208729	0.682782	7.42058	14.0911	2.12637	0.0616169	0.654164	3.12176	0.0212139	24.9679	12.7016	1.62316	1.70733	155.1828
910100	-187.035	-98.1741	-88.8606	0.110016	0.0489229	0.122819	0.194903	6.27891	4.41837	4.18816	0.647848	5.0709	6.18704	6.99876	6.90483	4.21811	2.17575	0.439372	5.02922	0.0792043	4.1852	13.415	13.6646	24.904	5.04956	5.41104	1.33642	5.32323	126.4021
910200	-187.765	-97.9244	-89.8411	6.52499	0.346572	0.0415233	0.0159514	1.66898	4.91857	7.61044	0.159382	7.93102	0.815632	1.45674	0.602553	0.0391073	0.135761	17.0081	1.62129	6.44561	7.21961	3.79036	5.17895	24.7352	0.524512	7.7712	11.384	13.3585	131.3046
910300	-200.438	-112.277	-88.1605	2.0518	4.77809	2.41168	2.13346	5.66131	4.09223	2.49331	11.3096	3.73259	10.2834	1.14193	1.0013	14.1037	0.411737	3.16096	1.20385	8.15413	0.85031	3.34328	3.97086	18.3372	6.19467	6.04108	5.73134	0.307561	122.9013
910400	-185.661	-100.101	-85.5597	0.441176	5.59367	0.0219202	0.0118007	6.9844	6.35608	5.60449	0.236441	5.36588	2.32262	13.4908	0.637368	0.0655927	0.389311	4.28878	4.12193	2.87728	3.96498	1.41473	9.77974	10.7634	3.17617	5.7776	14.6572	1.55397	109.8973
910500	-199.798	-105.638	-94.1595	9.12385	4.08392	6.86494	0.578062	4.21535	22.3523	10.5257	11.2296	1.63531	15.9708	5.26132	0.064046	0.0444714	0.113975	15.0345	3.57175	2.61219	9.18551	7.49339	1.76083	9.43503	3.54798	1.16345	6.48281	0.545588	152.8967
910600	-195	-111.6	-83.4002	0.284119	3.74073	6.40089	0.490788	1.241	1.06384	2.84786	1.51841	5.02298	0.0981744	18.9207	2.13867	1.19058	0.37499	8.8573	0.887839	17.5442	1.89288	3.02773	9.28025	2.08528	1.84337	5.02292	1.17825	2.14645	99.10018
910700	-171.496	-98.8502	-72.6456	0.337653	0.48043	0.157403	0.155451	0.909817	0.138893	1.24787	2.52959	1.58808	5.3288	2.58542	1.96141	0.0300583	0.138905	0.402795	8.53756	0.481503	0.422678	2.12102	0.475981	10.6729	1.95991	1.0622	1.2294	0.371153	45.32688
910800	-200.476	-110.594	-89.8817	0.36857	2.57274	3.74488	5.53356	0.47718	0.36547	16.0202	4.03032	24.7888	2.11436	2.27303	6.32097	1.00961	0.0832913	5.71211	0.40255	4.17417	1.87273	10.5762	3.41676	2.87604	11.9458	4.46876	8.79626	7.56275	131.5072
910900	-181.205	-99.2119	-81.9928	3.71545	13.9399	1.04492	0.124389	0.0500431	0.507677	0.00467776	0.235666	2.9302	4.19408	17.431	4.10008	0.127096	0.0979507	0.488282	4.1887	9.94096	0.226095	0.00700911	0.300524	0.438992	7.98222	2.16486	17.1922	0.630157	92.06309
911000	-190.505	-106.138	-84.3673	4.3929	2.01628	3.3551	2.85327	2.7533	4.12404	5.01928	0.563465	0.0804424	1.20007	2.44548	4.4964	0.110786	0.10381	1.75552	4.21623	4.57282	6.67691	8.91341	0.48961	4.45416	5.8734	9.86242	15.6309	7.97539	103.9354
911100	-185.375	-101.063	-84.3113	0.0554632	0.0127852	16.6545	4.15745	14.8875	4.5474	8.84184	12.5326	0.386711	3.53958	0.648967	1.10285	0.237867	0.326394	0.147516	0.325677	2.91718	14.7784	3.66749	0.471652	1.08351	1.12888	7.92757	2.22784	1.04799	103.6557
911200	-186.32	-104.716	-81.6038	0.835756	0.887494	2.74294	3.84008	5.2082	5.41863	7.44419	4.26839	0.378444	2.76904	2.87402	1.63024	0.0253258	0.0331163	4.15163	2.71841	1.30843	7.15784	4.18814	0.48447	3.85542	16.3121	4.59748	4.30246	2.68558	90.11784
911300	-174.11	-92.263	-81.8468	0.0147883	0.162684	0.0338494	0.0303774	10.1541	1.90874	20.9791	0.710479	11.1029	1.37357	14.4461	6.5948	0.0587364	0.175396	7.46183	1.04617	0.846605	0.447876	0.508872	2.0931	0.630979	5.9188	0.446581	1.2177	2.96875	91.33288
911400	-192.889	-104.88	-88.0092	9.90152	6.22473	1.93281	4.47241	12.591	0.0549481	10.5546	0.521529	0.745567	10.8563	3.56144	5.02245	0.0591779	0.0923205	0.433542	1.86535	13.7626	4.83113	0.976385	0.204479	11.3372	3.34911	6.38813	12.0919	0.314375	122.1451
911500	-190.407	-103.435	-86.972	3.20587	0.106889	9.60491	0.323811	3.79698	7.1637	1.14899	1.33822	1.90547	8.78713	3.60495	1.87422	0.0912765	0.168587	1.97432	5.74358	8.48649	2.68679	26.7395	2.87095	0.465949	6.59489	3.65454	2.77463	11.8465	116.9591
911600	-178.841	-99.8817	-78.9589	0.00603189	0.140369	18.5016	0.641972	0.680608	2.61577	2.27793	1.60214	1.58576	2.93558	3.07505	7.92018	0.25327	0.0158594	0.687488	2.71543	1.40148	5.50348	5.52922	0.187112	1.04747	4.90369	7.24443	5.22612	0.195355	76.89337
911700	-177.771	-99.0072	-78.7642	0.0588122	0.0446347	2.45202	8.71723	0.305856	2.24793	17.351	2.28201	0.0860776	5.6487	0.266318	0.287287	0.126635	0.294946	3.98052	4.44919	6.23266	0.295817	5.21938	4.34778	4.20914	0.446382	1.9569	4.60163	0.0112357	75.92011
911800	-173.271	-95.9237	-77.3474	0.0194696	0.135248	0.0670254	0.454667	1.50394	2.2057	6.97828	0.015599	0.255755	9.21468	7.6365	1.28971	0.703126	0.2588	0.234713	0.1955	0.435639	0.848653	8.81874	0.968528	6.57635	2.0042	15.3532	2.43511	0.226956	68.83605
911900	-177.919	-95.2669	-82.6521	0.0645397	0.0414119	0.0394715	0.602139	2.29524	9.74035	6.91412	0.703205	1.08148	4.80074	5.52177	1.1351	0.10382	0.0530101	4.5856	4.43802	4.4394	1.29828	4.79394	13.7625	15.0729	1.61257	0.931584	2.13139	9.19678	95.35935
912000	-176.847	-99.7766	-77.0706	0.13504	0.40006	0.42466	0.187025	4.43668	3.21249	6.7068	0.605476	9.02496	1.27364	1.42854	7.48886	0.0378373	0.340148	0.0196412	2.01102	2.73665	0.266513	0.40124	3.54201	0.456862	11.7577	1.77323	5.16393	3.62118	67.45221
912100	-188.998	-108.664	-80.3349	0.381076	2.39407	17.4161	0.332204	0.945207	0.201923	0.1603	16.0572	2.93313	1.00404	10.0088	1.07906	0.237917	0.959326	1.17105	4.90715	1.45411	3.08611	4.60269	0.811201	0.142032	8.3338	3.23179	1.57193	0.351137	83.77332
912200	-188.899	-103.54	-85.3592	0.199054	6.39749	0.138836	8.07923	5.58543	0.633688	3.51231	0.494878	4.90048	8.20859	3.48604	5.71687	0.203141	0.124752	13.3422	3.51813	9.00447	4.26235	4.98479	1.74089	3.3472	1.11742	2.70778	15.3669	1.82187	108.8948
912300	-181.666	-97.6688	-83.9967	0.546636	0.307037	0.18487	0.0335031	2.31936	5.50573	4.3583	10.6753	1.6401	12.5678	4.70081	10.3708	0.106227	0.00916432	9.91032	9.30078	0.268457	2.20081	8.30115	0.231809	2.14103	7.09745	3.96551	2.74782	2.59177	102.0825
912400	-189.514	-105.024	-84.4897	7.77692	12.6292	3.17862	5.25904	6.77061	4.25718	0.139829	1.76008	2.93651	4.67833	5.04993	2.87199	0.0380549	0.0585948	3.17089	0.291225	6.57273	0.129393	8.2004	1.46429	2.49802	2.90674	2.32393	11.7521	7.8329	104.5475
912500	-196.896	-108.236	-88.6606	1.61687	2.16891	2.27253	5.5434	5.14926	3.49374	7.4522	2.35251	0.418848	6.10635	4.63174	6.35763	0.170369	0.308116	15.9132	3.1876	1.88547	1.37926	3.43245	26.4778	5.74812	0.67293	16.862	1.29333	0.50734	125.402
912600	-169.18	-90.6483	-78.5312	0.0245866	0.0709281	0.00348584	0.00218723	7.8436	0.440824	1.23411	0.135357	5.23762	6.07359	17.1964	9.05577	0.00792986	0.300043	2.60002	4.82774	1.46133	0.262845	0.0249582	0.797374	0.355183	1.42408	6.13463	0.879463	8.3611	74.75514
912700	-197.394	-107.68	-89.714	2.81181	3.63039	2.48307	18.8081	5.12722	4.27494	2.48841	0.118957	4.13506	4.64196	4.05743	6.00728	0.294364	0.104092	6.48752	4.1551	4.50348	0.00958703	8.50005	7.68243	3.37112	35.7935	0.057403	1.00876	0.11713	130.6691
912800	-178.919	-94.8848	-84.0342	0.0590586	0.259008	0.142967	0.39758	1.14208	0.768478	8.00707	1.01951	16.8051	10.5213	2.66325	0.0308809	0.0281738	0.0867261	2.05101	1.36068	3.30387	1.75919	2.13632	10.4312	0.726775	12.9607	1.67141	21.2874	2.65013	102.2699
912900	-191.824	-96.9557	-94.8684	0.0427883	0.0352018	0.0105141	0.0335267	13.385	1.01024	15.0691	3.45132	4.33856	0.984684	4.22035	0.345907	3.44632	1.76373	2.69223	27.0261	6.79182	6.68963	3.94343	25.436	6.01757	2.331	18.446	0.640109	8.28988	156.441
913000	-192.346	-104.601	-87.7454	0.0443738	0.0105485	10.594	2.37892	6.14353	4.36723	10.5166	3.8395	2.81256	0.727643	4.5079	2.30448	5.23274	0.599148	3.28212	5.55926	1.33489	2.40038	22.5434	9.56648	1.50738	3.60387	6.05918	1.4435	9.44642	120.8261
913100	-187.909	-102.764	-85.1453	0.0379521	3.34189	0.228956	14.8806	0.412393	0.316075	0.583761	24.2986	2.46589	1.6709	5.3619	3.18381	0.0663088	0.0643112	4.13298	2.69197	7.64275	0.444763	0.0227156	6.01072	4.62408	3.89817	5.47002	10.4114	5.5626	107.8256
913200	-193.74	-107.756	-85.9837	0.428072	3.40511	0.22604	0.19379	0.878892	1.02929	11.0045	7.71971	10.7418	6.45593	20.2125	0.593977	3.71774	1.55587	4.36986	11.2641	1.1356	1.3453	14.7379	2.25425	3.97589	0.972482	0.497916	1.40214	1.89878	112.0174
913300	-169.966	-89.8947	-80.0709	0.181359	0.0127205	0.129816	0.00369778	3.57084	4.18551	5.38478	3.07926	7.05573	2.85612	3.66034	0.413305	0.00690963	0.0102539	2.02469	3.74553	6.86119	7.4261	2.00483	10.4556	0.483498	10.8387	5.61667	2.0864	0.359622	82.45353
913400	-170.874	-91.6915	-79.1829	0.200824	0.144969	0.076271	0.0664397	4.92047	2.31073	3.69297	5.73281	2.284	3.28892	12.0645	3.23939	0.0325301	0.287195	0.0711117	0.119722	0.676091	0.82403	4.51779	10.1943	7.5175	6.4263	0.0275056	3.41653	5.88046	78.01332
913500	-194.027	-101.776	-92.2513	0.0573398	0.0883167	0.412494	0.125096	2.06184	4.70904	14.945	16.4383	21.4177	1.29783	11.2143	12.2218	4.12578	13.0087	1.24717	8.64672	0.224408	1.77633	0.660193	4.9064	13.0066	2.19351	0.0293256	4.25565	4.28535	143.3553
913600	-177.012	-97.768	-79.2438	0.362473	0.0929703	0.0928415	0.17431	1.52972	7.00933	0.430953	0.608918	0.743544	0.558307	0.829475	2.54179	14.7965	14.3903	0.0183638	0.157298	0.549095	2.69784	4.32553	0.48842	3.35347	16.7032	0.828606	3.77367	1.26094	78.3179
913700	-176.166	-100.539	-75.6267	0.239977	3.77946	0.317434	0.0768006	2.0415	1.03331	0.536351	4.34177	1.4465	0.607381	10.2086	3.86381	0.0289422	0.334419	0.00453919	0.234832	1.44634	1.4395	0.801812	3.66488	8.96424	8.05963	0.783685	1.25967	4.71736	60.23272
913800	-201.051	-112.317	-88.7335	4.13955	1.53423	1.59862	1.24811	0.136143	24.8767	1.26486	4.96117	2.10437	5.04567	5.09366	4.76787	3.48995	1.69309	0.275023	4.18729	2.41435	15.7924	3.73629	10.6988	16.5925	5.40719	3.36094	0.931778	0.416205	125.7667
913900	-199.165	-111.505	-87.6602	9.61673	7.50179	2.5012	0.589328	2.36968	0.563203	3.2131	5.30282	3.81693	10.2927	1.34192	4.07948	0.870335	0.717247	11.1352	1.26062	20.5682	7.13695	4.60955	1.52768	2.13904	7.29544	3.61067	1.21452	7.12577	120.4001
914000	-190.763	-104.865	-85.8979	6.67776	10.4817	0.0207068	0.0616493	4.79922	15.6743	9.23476	5.63089	2.83775	4.44885	2.81892	4.71617	11.6222	3.97991	2.07613	4.2105	1.57339	3.2704	8.07537	0.598196	2.58547	0.187886	1.20143	0.595497	4.20928	111.5883
914100	-191.676	-108.448	-83.2284	4.76823	1.06376	16.5281	5.14517	6.5691	1.38048	2.52966	5.52773	1.16902	4.40664	6.79313	0.376558	0.353252	0.160435	1.2216	3.02816	6.30529	0.627785	1.00708	9.14501	3.81088	0.68263	6.13733	2.11457	7.3894	98.24101
914200	-185.292	-102.963	-82.3295	8.2313	4.16601	1.51648	2.58415	15.4563	0.786078	0.70185	6.23635	1.11259	1.15269	5.34319	0.369053	0.00864539	0.0463062	2.26129	6.1364	1.73741	5.13012	6.0562	1.10041	0.293063	8.04336	12.9349	2.14284	0.199198	93.74626
914300	-188.817	-110.609	-78.208	3.85688	0.661437	0.587655	0.449564	1.01252	0.265248	1.50392	3.08543	2.10294	8.30713	5.14254	0.455966	3.2068	2.28306	7.13276	0.331957	4.54259	1.84367	3.0644	10.1593	1.67258	2.96275	0.474203	0.0323728	8.00121	73.13887
914400	-199.414	-105.125	-94.2885	4.15882	0.442591	6.09915	0.100137	9.06394	7.55446	3.00572	7.04774	15.018	3.60628	7.47848	0.138159	0.27548	0.129506	4.65301	34.1275	0.965436	6.54449	6.64779	1.40546	3.63318	7.72621	5.83738	14.6854	3.19735	153.5417
914500	-194.093	-105.224	-88.8692	5.50401	2.60468	1.78413	13.813	4.19638	10.1	7.35056	1.04032	5.28384	9.97596	19.4241	0.623238	0.0626843	0.0436233	0.377822	7.19825	8.23333	2.8026	3.53494	2.10146	2.66214	0.803885	8.84601	4.99399	3.08413	126.4452
914600	-198.09	-109.901	-88.189	0.442173	0.299844	1.86683	0.168873	3.96601	1.77652	4.9059	9.09779	4.54391	13.8894	6.9759	4.01278	0.0809195	8.45845	5.89573	0.891939	0.0724021	3.18553	2.93672	8.38192	10.7446	6.60934	1.4304	8.65578	13.7542	123.0438
914700	-191.361	-103.844	-87.5174	0.0132222	0.0138701	1.55058	0.812287	1.48355	4.24064	6.67554	4.2318	2.01838	4.38544	22.2499	1.47655	0.391165	2.15643	0.462181	18.6864	13.4135	5.87445	3.35633	5.02553	6.91061	1.4636	5.37218	1.91719	5.50475	119.6861
914800	-182.9	-106.05	-76.8509	0.811742	13.57	0.659036	0.0138095	0.344803	6.07306	2.63073	0.132947	1.10644	2.0752	0.590161	5.47693	0.0548966	0.390488	2.45958	1.23697	3.65381	0.852342	2.45104	0.00438067	2.53799	13.4822	3.06649	1.91052	0.767742	66.3533
914900	-190.256	-107.106	-83.15	1.0684	0.70766	4.37042	0.61752	2.78372	4.26456	0.462232	1.85509	3.15718	7.07003	16.881	1.35022	0.151272	0.254084	0.239369	3.762	3.21772	4.3466	0.939015	0.921809	25.6955	6.13072	0.349855	5.68887	1.56444	97.84923
915000	-183.101	-97.7511	-85.3499	4.66585	0.435241	0.0243408	0.0585053	7.12649	8.23096	6.46375	9.2439	2.79495	2.68475	0.159739	2.61257	0.0777461	0.0462153	1.33221	4.73324	2.61559	1.83189	8.90404	1.57282	27.6621	0.131767	4.31992	0.249511	10.8705	108.8486
915100	-189.507	-105.003	-84.5035	2.02101	5.35871	0.108077	5.046	1.051	8.09837	8.18021	2.98883	1.50334	6.17649	6.28232	0.0670992	0.050516	0.0384023	1.51501	7.16132	5.05178	5.95357	26.34	1.31242	6.38466	0.216721	0.898468	1.13383	1.67837	104.6165
915200	-186.232	-99.1209	-87.1115	10.529	16.5563	0.158993	0.13981	1.03082	1.86595	5.40784	5.02039	0.504981	7.85	18.7887	3.66426	0.0159121	0.032543	9.43245	1.15354	0.322003	4.88954	12.0364	1.63577	2.29977	1.373	3.71759	9.14434	0.0866599	117.6564
915300	-192.29	-104.125	-88.1653	4.38148	1.53565	18.2362	6.75796	2.68851	1.38888	3.83346	4.03062	2.36872	20.1054	8.69769	0.357141	0.00377752	0.0079729	9.06223	15.3154	3.48515	2.9198	1.3373	0.0299406	3.6283	1.62914	5.61091	2.55716	2.95655	122.9253
915400	-173.305	-90.3986	-82.9066	0.17336	0.0611406	0.0105977	0.0476375	1.68321	0.139825	1.88213	0.0495526	5.6924	10.4065	2.20174	0.162338	0.180584	0.0843414	0.642937	6.52651	25.3618	5.75001	1.58966	2.97975	0.117461	18.2521	3.1508	5.00721	4.47828	96.63193
915500	-191.586	-106.314	-85.2717	0.182029	0.0512938	1.955	5.30313	0.925935	4.5088	1.99758	5.65747	7.35829	3.54781	2.54482	1.23087	3.57674	1.50973	1.48428	9.71097	3.45154	2.56799	16.3886	6.4559	2.97386	12.0864	2.63781	6.29445	4.05633	108.4576
915600	-175.21	-93.5477	-81.6625	0.00934848	0.0177976	6.64502	0.280177	0.577853	31.5838	2.44777	0.118171	0.003526	0.351726	1.47571	4.05024	0.317951	0.0403384	1.49411	2.98695	0.162183	14.7045	0.147981	7.53882	3.92755	3.59458	2.3305	5.41435	0.190582	90.41159
915700	-177.546	-99.1689	-78.3768	7.98599	0.391409	0.17058	0.359201	2.01309	15.2334	2.97404	2.85246	0.629485	4.86183	4.11765	2.25854	0.0501955	0.0657585	8.34433	0.106737	0.344972	0.688647	0.599748	0.709818	12.6316	2.93969	0.482597	0.270268	2.90085	73.98282
915800	-184.931	-100.596	-84.3353	9.38636	6.74205	0.366455	0.131498	9.66064	3.94426	4.69454	15.9292	2.49627	0.354306	6.51628	3.41863	0.0111012	0.0410873	0.96809	2.69191	0.56157	7.04795	0.021375	1.01567	4.22436	5.94184	11.4992	2.3733	3.73751	103.7755
915900	-192.374	-105.392	-86.9823	1.02599	5.10962	4.68871	4.64623	4.13831	0.458359	1.49179	19.3056	0.360596	1.56104	17.5344	5.00253	0.0962909	0.044467	8.36843	5.17186	2.71398	13.0086	2.18819	7.64541	7.40622	1.15635	2.61546	0.567386	0.704596	117.0105
916000	-178.035	-97.9505	-80.0847	0.0381378	0.0436102	19.7848	0.754509	1.9433	0.256214	2.04585	0.764452	0.0981041	1.21666	3.40717	3.16474	0.0614599	0.14313	3.81145	1.01836	4.12063	26.4048	1.23502	0.786931	2.8325	3.62433	1.52264	0.0218248	3.42159	82.52224
916100	-176.274	-90.1119	-86.1617	0.0842749	0.132152	0.0083146	0.118649	3.39251	2.72094	38.0244	0.959911	0.95552	0.414333	0.213381	1.37024	0.025033	0.0161063	0.240005	10.0197	0.070882	13.6431	3.11877	3.50293	8.79343	2.50622	1.50486	14.7539	6.31804	112.9077
916200	-179.247	-100.668	-78.5782	0.800241	3.71883	0.00673763	0.0155045	0.868783	0.316453	0.126296	3.13341	7.51805	5.52134	0.352953	0.336318	0.309974	0.3385	6.0253	0.157824	3.01207	0.608838	5.1389	11.6272	8.68785	3.10407	8.26241	1.98567	3.0163	74.98976
916300	-208.585	-112.254	-96.3315	4.90476	5.46371	1.20916	4.42683	10.0455	5.64926	5.75476	8.56875	19.7079	2.39875	10.8606	7.24082	22.5651	8.79986	5.30876	4.83274	2.68432	3.27058	3.40624	1.40733	15.4122	1.22559	4.27902	0.408998	3.92517	163.7567
916400	-195.826	-104.453	-91.3728	9.3505	7.04039	3.56938	13.0305	5.44957	0.0259206	0.127798	1.28012	17.8913	1.32309	0.970825	4.48227	0.289931	0.189876	6.0753	14.3841	14.622	3.00352	0.207792	0.149697	2.48836	1.02807	1.57817	29.1821	1.22248	138.9632
916500	-187.257	-101.127	-86.1304	9.40826	6.66365	0.0179711	0.0792472	9.88121	1.13693	6.90215	3.69997	0.51758	3.87404	8.90668	2.76332	0.287431	0.223577	2.94606	2.02236	3.03834	11.4645	9.2027	3.89116	8.36233	10.317	3.46767	1.60109	2.07588	112.7511
916600	-196.376	-105.183	-91.1934	10.2623	2.51488	13.8044	2.58953	17.6164	3.69063	1.5315	0.325039	2.35905	1.36914	1.99674	0.601023	0.0196534	0.0855728	11.5121	1.14538	2.48332	3.9009	6.70734	5.79591	2.55816	3.65723	30.7196	3.40911	7.41101	138.0659
916700	-189.527	-105.307	-84.2194	0.50619	3.59068	3.89656	0.841186	8.78243	2.46544	1.33712	0.36386	5.18118	0.605394	4.84213	15.936	0.0526929	0.0716167	1.25948	7.33148	5.31361	0.630376	10.2315	1.02607	5.67451	14.5205	1.13665	0.763157	6.83609	103.1959
916800	-191.626	-99.4142	-92.2118	13.3991	14.842	0.034618	0.0596153	0.634819	3.56559	4.58768	4.54306	34.7431	2.07626	0.926863	2.22424	0.103363	0.176312	5.04941	5.08832	15.7274	1.75441	2.18231	3.22745	13.1463	6.96015	1.96918	1.49084	4.64561	143.158
916900	-188.728	-106.313	-82.4156	7.49783	5.20366	8.65945	0.811869	2.37685	2.1707	3.2107	0.12734	5.07092	4.76453	6.53391	0.192128	0.14463	0.0818649	7.57032	2.61968	1.4431	3.19111	10.8626	1.21935	2.90621	4.35836	0.573591	5.91456	6.67182	94.17704
917000	-188.532	-102.926	-85.6065	4.95752	3.01179	0.053372	0.178106	3.32735	3.02012	0.935837	0.0808876	20.5533	1.19363	1.63361	1.12916	0.528709	0.0635311	1.22454	10.1671	11.6337	7.30646	12.8222	4.2198	5.84267	3.31647	1.27079	9.60581	2.05525	110.1316
917100	-192.173	-101.909	-90.2633	0.725494	0.219268	0.0044168	0.188162	2.47802	4.98932	0.168834	12.0268	0.0125782	15.8958	12.4459	6.0069	1.69169	31.0188	5.79791	6.31661	0.0181257	2.6849	11.6898	1.50013	0.702127	0.294748	9.11722	3.69185	3.73018	133.4156
917200	-174.533	-94.9295	-79.6035	0.729559	8.85675	0.0439843	0.0486636	8.48026	0.0816464	0.78164	0.0915127	3.90608	3.5406	0.0012436	0.0134367	0.0561628	0.0434136	6.5779	2.17816	2.53914	1.61565	5.85029	6.14303	0.300774	1.96467	8.73672	9.62254	7.91282	80.11665
917300	-194.515	-111.584	-82.9306	6.28568	0.673963	0.580811	2.7528	0.664442	1.79981	1.77295	8.45678	3.9248	0.264708	8.47849	0.380077	1.11129	8.18015	1.71978	18.2915	2.74828	0.941265	5.08412	7.01305	6.73812	1.56553	0.612993	3.47333	3.23716	96.75186
917400	-187.801	-106.158	-81.6431	1.57283	0.956872	1.38392	0.425455	4.21324	1.0422	3.77955	0.916605	1.11026	0.289071	3.19656	7.17088	0.00892628	0.203004	3.24831	5.08653	7.76328	11.5752	5.89053	1.18724	2.18744	1.34033	6.67382	14.4697	4.62285	90.31467
917500	-193.398	-106.807	-86.5911	15.2171	1.86373	7.23506	5.01722	6.09973	1.02744	1.14498	0.918803	4.49704	1.52457	8.65414	2.97989	0.0213757	0.263798	0.975396	2.71825	5.1183	13.207	8.38888	8.75942	1.85652	4.32132	3.32669	3.8958	6.02191	115.0544
917600	-199.836	-112.376	-87.4601	2.74679	2.29584	1.0229	2.01525	7.4524	16.5456	2.56153	0.415406	11.0005	8.8519	0.233095	4.54898	5.75272	11.1541	3.73575	1.63352	0.142624	4.52806	0.940611	3.12578	4.03969	2.81834	1.21092	8.24195	12.3854	119.3997
917700	-191.629	-102.456	-89.1736	0.164123	1.84499	0.850759	0.261547	6.58035	3.41282	2.11832	13.2114	0.594491	1.24987	1.0974	3.25389	0.147334	0.00638949	37.8046	4.54966	1.00033	3.68373	2.74358	17.7874	6.63253	3.14765	5.32021	2.86664	7.63681	127.9668
917800	-180.245	-99.7936	-80.4511	0.0992825	0.152452	6.21744	3.73934	4.73711	0.860278	0.826507	5.97612	6.68587	0.219339	2.93992	1.8389	0.0650335	0.0911904	0.62389	1.2709	3.48895	13.606	4.64111	0.0390873	19.0596	2.36819	0.108452	1.76973	2.92967	84.35442
917900	-191.183	-104.548	-86.6351	0.0612895	0.0714305	5.12305	0.21986	0.00318918	0.463995	2.16685	18.0706	3.07593	22.638	0.576648	0.0337104	1.09797	11.8961	4.66783	5.09109	3.51911	0.710994	16.0496	1.21147	3.39796	5.6297	5.23446	1.16128	3.10264	115.2747
918000	-176.875	-97.813	-79.0616	0.0740827	0.604757	0.0264156	0.049839	2.04622	16.9767	1.37475	1.41859	1.67339	3.62135	0.886166	7.78747	0.911824	2.09159	0.0173928	0.220528	1.18215	1.32105	3.76281	0.360171	9.68996	9.72435	2.34599	8.51376	0.725776	77.40709
918100	-171.352	-93.9328	-77.4194	0.126053	0.0582357	0.0713582	0.375004	0.0600726	0.301231	2.61113	3.7223	19.0036	1.04966	3.12204	0.434339	0.20824	0.119084	0.115992	0.22279	6.51799	1.29181	0.733274	7.26028	0.906406	0.388867	19.8717	0.189317	0.435045	69.19574
918200	-193.054	-111.896	-81.1581	1.10575	3.4799	0.340085	3.5782	8.20466	0.19931	0.0884131	1.62981	8.59133	2.48706	1.32739	16.2641	10.0347	1.31493	2.91822	1.56399	1.92071	4.74288	6.04479	4.87232	1.24006	0.975712	2.26553	0.660243	2.03943	87.88949
918300	-175.176	-95.643	-79.5327	0.131625	0.507409	0.24637	0.0464896	5.42263	6.02383	7.09457	5.69467	2.10029	2.85266	12.2451	0.0296111	0.0241144	0.011396	2.21628	5.09422	0.814991	2.25499	4.36683	0.383071	0.313747	3.93516	0.241772	1.4389	16.2719	79.76265
918400	-189.573	-109.159	-80.4148	2.0844	2.96424	2.43088	1.61956	1.59982	1.67308	4.60929	1.0989	3.3033	5.96528	1.06278	4.95579	0.513973	0.122001	10.6522	1.59834	2.24517	1.33983	9.19831	4.72702	0.247554	7.2147	0.555278	7.77631	4.61513	84.17311
918500	-175.657	-100.731	-74.9259	0.141735	0.0582501	1.85533	0.0688	0.602331	2.51231	5.39506	0.31407	0.394794	0.478686	2.54387	6.25447	2.73071	2.44751	0.022461	1.41138	6.29973	3.70318	0.728868	6.59951	0.627183	3.68572	5.23761	2.20727	0.407883	56.72872
918600	-187.085	-106.137	-80.9487	2.10774	1.37658	9.14399	2.9439	0.563152	2.03311	2.73298	2.67841	0.234702	3.49722	1.66709	3.22304	0.19382	0.0157685	14.2336	0.946214	2.2848	6.64437	6.27002	0.00101099	6.71069	4.21156	6.33045	6.04902	0.749158	86.84241
918700	-170.624	-95.6105	-75.0136	0.0998363	0.0342084	0.376169	0.824256	0.68402	0.0677614	1.28815	13.022	2.01248	13.4843	1.10075	2.99021	0.237351	0.0574221	1.48511	0.00106769	2.72643	0.353775	1.40701	5.84172	1.22991	0.409017	4.207	0.879857	2.34712	57.16694
918800	-176.108	-91.873	-84.2353	0.137786	0.325527	0.0367363	0.121081	11.9434	2.45861	13.9689	5.44072	9.1904	4.79991	0.110015	0.248074	0.0414143	0.116698	5.44452	0.427978	3.84054	3.71775	0.86833	13.5005	1.69131	0.227519	13.652	9.38925	1.57654	103.2755
918900	-194.5	-104.933	-89.567	4.75384	4.071	0.863913	4.47281	4.25826	9.02955	14.0166	20.426	1.33468	4.36483	1.08355	1.3709	0.0310361	0.0525654	7.58956	6.47583	1.48193	8.53638	0.0725224	5.72895	2.33791	1.92712	0.482305	0.127517	25.0443	129.934
919000	-191.248	-109.901	-81.3468	5.62036	1.32713	3.02086	0.800281	1.85705	4.47321	18.5548	7.99617	3.66648	2.37646	0.0527885	1.38852	0.0900531	0.842176	10.3979	2.13941	0.303044	4.1284	1.05108	2.95215	0.184552	1.17465	8.92434	2.58743	2.92374	88.83306
919100	-196.267	-105.723	-90.544	15.2473	3.2766	4.18183	7.39535	3.00152	11.4243	10.5097	4.01279	0.626588	0.405919	1.80701	11.1295	0.00142198	0.165466	3.87656	6.74852	19.9876	5.72208	5.54116	5.22825	0.416309	3.59005	0.0336666	3.54214	6.94766	134.8192
919200	-177.039	-94.0274	-83.0113	0.0366726	0.07821	0.515435	0.106434	0.235242	3.48475	0.81564	14.6212	1.50777	2.65775	0.388297	4.64294	0.0117706	0.41461	0.109388	4.77697	0.109934	20.6692	13.4799	9.96052	1.55649	1.24999	3.8341	3.31062	8.58179	97.15565
919300	-193.079	-103.324	-89.7555	0.596122	0.494841	0.324758	11.8324	0.223296	4.66903	6.52593	21.2417	2.9203	23.775	0.581197	1.31652	0.03202	0.0529356	6.83711	10.544	10.4404	1.79316	0.314483	4.05661	1.57494	5.67195	1.89911	10.4139	2.74462	130.8764
919400	-172.184	-91.652	-80.532	0.0826026	0.0598008	0.102385	0.156468	3.83142	3.55343	1.1789	8.22245	8.23905	3.15048	5.63001	17.508	0.0343102	0.020765	0.8017	0.766966	0.715882	3.02419	1.24773	6.85228	0.583581	8.70575	0.505875	2.83695	6.94813	84.75914
919500	-178.676	-96.0125	-82.6634	0.37811	0.084433	0.0139928	2.96425	1.83254	1.13908	1.6809	0.442325	3.07565	2.22693	4.64004	2.19305	0.00823547	0.0589218	0.573776	0.0641534	1.3083	12.5187	1.02691	32.2644	3.39372	3.93236	9.94697	1.94198	7.70647	95.41616
919600	-202.006	-112.165	-89.8415	2.31365	7.06111	4.21324	2.49455	6.72019	8.54588	6.4159	9.77329	4.48137	6.20672	0.934127	2.69638	2.81262	0.204458	0.550347	1.80677	4.40936	4.62007	9.0433	7.92333	27.086	2.07021	6.74958	0.971404	1.20255	131.3064
919700	-174.652	-99.4805	-75.1719	0.78352	1.83402	0.0987542	0.200816	0.828802	9.51059	0.506875	0.132468	5.06963	4.26357	0.353656	0.826114	0.126538	0.208735	3.92745	0.129149	3.42873	2.53952	1.8141	0.355764	1.59904	0.294504	3.81511	2.8188	12.4921	57.95838
919800	-190.335	-108.571	-81.764	0.0366345	0.660392	0.361045	0.836222	9.63871	11.5712	6.66599	5.97531	0.178372	7.16307	1.03427	4.02939	4.03917	6.8574	0.630272	1.06575	8.89666	0.281867	3.91487	1.86398	4.46146	0.447098	0.418972	2.21465	7.67641	90.91918
919900	-192.29	-108.829	-83.4609	0.338884	3.78721	0.0286927	6.85041	24.5851	2.92763	1.0595	2.34889	2.19979	2.23158	8.16361	0.754032	1.8024	1.72391	0.0284085	7.45213	5.93601	1.98906	0.482494	0.874571	2.38245	2.37046	6.45488	11.4907	1.14074	99.40354
920000	-194.19	-105.019	-89.1709	1.35096	5.91067	2.51999	10.2862	2.23928	4.03107	3.81805	10.5535	0.530998	6.07176	0.066706	2.4812	0.0221854	0.0667834	3.55141	0.361656	0.768425	1.07288	16.1072	16.4612	0.829455	20.3299	10.7007	0.622617	7.19875	127.9535
920100	-198.81	-108.622	-90.1881	4.31038	3.63221	19.0156	2.70356	8.47235	8.76313	10.8501	2.67607	4.23979	1.18805	0.253935	2.03963	0.0034223	0.567458	1.91975	3.03389	3.4879	1.18268	8.0371	8.81976	1.0267	0.672334	28.3595	7.05658	0.727403	133.0393
920200	-186.612	-100.477	-86.1342	0.44795	0.0339063	0.00201031	0.0518338	5.4386	3.03362	9.44544	6.33877	0.370816	6.44748	4.218	6.10445	2.64938	10.4695	6.00291	19.3147	0.512563	2.21261	5.9097	2.31561	15.5928	1.34381	0.848371	3.24108	0.424314	112.7702
920300	-191.815	-105.239	-86.5761	0.0424593	0.069217	0.459657	0.6863	2.83278	4.39198	7.08178	3.36027	2.50681	1.24598	0.573098	21.461	1.31173	13.5542	15.2029	0.156418	1.29314	8.77338	0.844122	5.77174	7.33369	2.28047	2.60546	5.52788	5.6127	114.9792
920400	-172.167	-94.1173	-78.0499	0.0596616	0.165812	0.854348	0.102657	0.351012	0.564858	16.2265	9.11015	1.36228	0.553267	2.00369	4.42988	0.120169	0.0578002	0.171261	0.282407	0.15569	0.568389	2.23174	6.21674	1.5723	1.09086	1.84938	9.31457	12.9332	72.34867
920500	-195.469	-112.201	-83.2679	2.70571	1.23671	4.31447	8.0911	1.55065	1.49739	1.24122	4.38004	3.60849	3.45812	4.79666	2.37803	3.01485	3.07918	7.50407	20.6685	1.24953	1.22866	0.785635	7.65213	3.99988	0.539592	3.20231	5.73041	0.525405	98.43868
920600	-178.155	-102.218	-75.9369	0.00404636	3.17014	0.257535	3.9201	6.05983	0.613548	3.97728	0.960318	0.103081	0.000661229	1.42354	7.04506	0.371228	0.0954539	5.33675	0.644292	3.09719	1.97322	8.63057	1.19769	5.84319	4.18347	2.3765	0.139892	0.359141	61.78372
920700	-192.819	-102.803	-90.0156	0.0445723	0.113381	0.333722	16.1018	10.802	0.935306	5.20709	0.294712	0.0946442	2.95649	3.14011	15.7098	1.95283	1.9473	1.34758	19.14	9.99565	7.27674	0.478628	6.25205	4.33269	13.0914	7.31016	3.20184	0.116331	132.177
920800	-182.003	-95.346	-86.6568	0.418824	0.068801	0.0446638	0.000792447	4.86338	2.34536	9.24296	6.27562	4.73071	2.38319	19.5176	1.07646	0.0591112	0.272728	5.54707	2.73472	0.547912	6.69066	10.8733	18.8879	1.82463	4.43612	0.61816	8.72555	3.19669	115.3829
920900	-199.564	-102.523	-97.0414	3.66683	2.621	5.03397	22.2747	5.05824	7.37384	4.6475	8.56012	26.2881	4.86126	3.40406	0.0349654	0.0819887	0.00624124	6.63614	3.02332	1.33025	7.27448	7.42715	8.96431	0.323802	13.4177	6.19184	16.1392	2.66488	167.3059
921000	-177.95	-95.3109	-82.6395	0.0793332	0.066933	12.8115	0.128921	3.16893	13.8159	4.10029	3.31446	1.15707	4.67592	2.58033	10.3232	0.0251491	0.165754	0.061673	1.68973	7.72515	1.35435	0.904535	9.42246	2.45926	2.47836	2.42908	5.55681	4.80135	95.29656
921100	-179.919	-99.1259	-80.7933	0.221042	0.013817	4.6749	1.41135	13.0844	6.03302	4.52107	2.53314	1.77251	9.91493	0.237928	13.814	0.105064	0.139055	0.916011	0.586674	6.141	0.0724162	7.07411	3.61729	0.0369339	0.144666	6.14089	1.34608	1.51319	86.0655
921200	-187.056	-105.975	-81.0811	0.271289	5.80723	4.39091	0.71621	0.570236	3.65786	9.60942	10.8855	1.96621	2.32404	9.83769	4.22038	0.184116	0.0177955	2.5812	2.9813	0.432855	1.77629	0.0350419	2.41573	8.94141	1.42629	0.562218	7.59131	4.3019	87.50448
921300	-178.06	-98.0477	-80.0122	0.0277475	0.0752032	5.27399	8.55907	1.4978	1.77698	6.05376	0.197322	0.716783	1.64118	6.58777	7.56323	0.0176237	0.251839	4.78677	2.07033	2.76771	3.80349	5.24887	1.44336	3.41221	0.13489	12.7513	5.48378	0.017128	82.16015
921400	-179.092	-100.959	-78.1329	0.390182	2.5388	0.0106014	0.194491	1.45417	11.5403	5.32145	5.48192	4.44215	1.89183	0.622288	7.39029	0.223952	0.107927	5.27457	2.31272	1.57759	1.07461	4.23017	2.08479	2.71734	1.20536	0.491933	5.96762	4.21637	72.76342
921500	-182.216	-96.9257	-85.2907	0.0245385	0.0183352	0.0283517	0.0451941	2.80572	4.87371	6.74497	5.56171	0.829005	4.55206	7.67246	11.2961	4.79237	5.14727	10.8517	11.4552	2.66502	0.835206	6.03298	0.686464	2.86703	7.93749	4.3785	2.44512	4.00588	108.5525
921600	-173.578	-91.7592	-81.8191	0.0388526	0.0928501	0.0478386	0.00925186	0.0708469	0.240008	0.513857	4.25546	0.902616	2.95724	1.27316	2.63033	0.208677	0.0432257	8.81057	13.686	6.01185	2.03174	10.4427	9.59314	5.52518	5.04613	10.5107	4.38007	1.87245	91.19471
921700	-193.114	-107.42	-85.6938	4.02092	0.00918224	0.239416	1.1467	9.77076	1.45798	2.57163	2.55058	1.08282	1.05552	2.67458	4.30133	0.37992	1.08051	4.98598	8.11279	5.21795	9.10012	7.34894	8.34085	9.56299	2.44491	12.4452	4.9987	5.66779	110.568
921800	-204.497	-111.866	-92.6309	3.29148	3.68861	6.66538	6.17958	5.9859	2.25158	5.52689	0.707591	5.31433	3.12047	9.86761	8.90049	0.778555	1.11079	3.11485	7.8621	0.376484	38.5963	11.1663	4.74523	0.639471	0.2948	0.245618	11.0489	3.77423	145.2535
921900	-165.874	-86.5447	-79.3288	0.00224916	0.0791492	0.043667	0.0380809	1.11161	0.0272698	2.23766	1.97206	0.886694	5.62136	2.62354	2.98423	0.13347	0.0269966	0.146997	0.0149904	2.96934	9.14707	5.02382	2.90318	1.68417	26.4682	0.182824	11.5115	0.902933	78.74305
922000	-198.449	-111.933	-86.5165	4.45332	2.35378	8.23507	0.125873	12.8591	0.70072	0.747955	0.346672	1.13057	6.19889	4.17743	0.572074	2.25716	4.03798	2.72513	7.65224	1.3622	11.7284	0.181702	7.69395	2.47905	2.6774	0.551383	27.3829	2.05068	114.6816
922100	-183.149	-97.3104	-85.8383	0.164358	1.54097	0.194158	0.0915021	7.31034	4.42327	12.8517	4.57779	3.45039	1.80712	12.7382	3.50214	0.0104723	0.0716068	0.278998	0.124407	2.06955	0.734088	3.8424	16.2029	13.9866	15.1667	2.88656	1.0739	2.1903	111.2905
922200	-190.459	-104.911	-85.5478	1.23617	5.54507	9.02486	0.233208	8.39926	3.52969	2.75343	0.983485	14.6033	0.295962	0.884035	4.39742	0.0500624	0.0374055	3.75644	14.3549	2.70635	4.80884	3.21221	5.00595	0.334265	15.7969	6.28924	1.57414	0.0255717	109.8382
922300	-191.758	-104.453	-87.3046	4.38399	7.04731	1.6493	2.89485	2.47722	0.458182	4.57867	3.68137	7.12035	6.69819	4.92742	0.71066	0.0218092	0.0249208	1.57947	12.4848	5.13433	8.60398	3.45472	20.1491	5.51778	2.10426	8.40635	0.65942	3.85346	118.6219
922400	-182.123	-97.1206	-85.002	0.746676	1.62113	0.00547683	0.065237	2.5578	3.85642	4.417	18.2525	3.27841	4.07737	1.924	1.06131	0.0678094	0.0210084	0.00362541	27.231	7.9985	1.41468	8.65169	0.987204	10.1135	4.94285	2.81369	0.104162	0.895903	107.1089
922500	-180.539	-99.3233	-81.2152	0.126825	2.29909	0.103473	0.356612	2.97969	5.72649	11.2447	4.82279	10.9475	0.0386136	0.422253	0.301772	0.437635	0.0760629	0.61263	0.00958922	7.72118	5.58933	3.51933	11.0596	5.02491	5.30615	0.60964	5.43817	3.40105	88.17514
922600	-177.383	-98.9563	-78.4269	0.106851	0.195855	0.107251	1.93837	1.47	1.67256	0.830116	2.25956	1.09003	4.72414	0.0974937	0.557807	0.113458	0.00565976	1.75123	5.07374	3.44948	0.605981	4.04621	14.8786	2.57059	0.0135129	2.65469	6.09452	17.9257	74.23335
922700	-196.152	-112.227	-83.9251	13.1142	3.06002	1.65803	1.70333	0.336159	1.34889	3.47423	4.68821	3.85592	3.8755	11.324	1.25005	3.66432	4.49585	16.2099	2.96497	0.631583	7.24561	5.89785	1.97852	2.75163	2.22477	0.611789	0.619688	2.73957	101.7246
922800	-170.611	-90.9623	-79.6484	0.205609	0.156529	0.0118997	0.128477	3.94722	1.72585	16.5788	6.85644	4.67281	5.88641	2.30854	3.59377	0.112799	0.0144006	0.0624783	0.064558	2.22822	8.30648	2.00562	6.59291	2.15858	3.1375	6.49008	3.08265	0.0124647	80.34104
922900	-194.312	-103.473	-90.8388	3.19019	1.05391	0.133738	0.0792546	4.6056	10.4314	15.1069	5.24036	5.63265	1.22108	8.42332	0.00460459	0.508381	0.23396	17.3524	4.41462	9.09962	0.00761182	12.9811	4.82555	8.45086	3.92683	8.195	2.99809	8.17613	136.2932
923000	-200.475	-112.282	-88.1936	5.64881	2.73883	6.13891	7.13246	5.11064	13.0652	4.79804	0.8806	2.06936	2.14998	11.2967	2.24564	7.01654	9.67281	5.28631	4.22617	4.35708	6.13091	1.0548	7.62541	0.178766	4.74388	7.62842	1.16478	0.705787	123.0668
923100	-188.314	-105.838	-82.4759	14.8232	12.9713	3.64941	0.133025	1.62856	4.34986	6.33861	0.997161	2.38641	7.21573	3.84892	1.50655	0.179962	0.0027511	0.249319	1.93845	2.85505	3.64017	0.164862	3.49976	12.1529	5.11213	0.473578	1.28896	3.0716	94.47831
923200	-208.769	-112.162	-96.6071	7.70949	4.46911	9.54328	4.52305	2.38059	3.42146	0.904679	1.17102	11.6554	0.0533839	30.8062	19.8509	1.99622	8.5551	2.44221	11.0302	15.4477	2.13495	11.5372	0.183923	4.30819	5.33751	2.93817	1.57381	1.16056	165.1344
923300	-202.301	-110.478	-91.8229	11.4717	0.738133	10.4532	0.0201014	16.6389	13.9772	15.2524	4.28017	3.52258	3.60974	0.0798591	7.23122	9.4629	3.40119	1.1494	0.608476	13.4744	1.07177	4.22092	4.44995	1.79445	4.62918	2.55991	6.87293	0.242684	141.2134
923400	-178.132	-97.6242	-80.508	0.0266619	0.303274	0.0200857	0.0452099	6.96963	3.06188	0.204367	0.408747	10.3947	4.85341	8.03885	3.51774	0.862975	2.94296	4.80455	0.552183	0.197444	4.62561	0.343482	5.25672	7.60267	3.40646	13.9054	0.868116	1.42594	84.63904
923500	-178.365	-93.7291	-84.6364	0.0288413	0.107595	0.0473222	0.0560715	2.11785	8.26673	4.86751	6.19521	4.99101	1.1234	8.0201	1.74906	8.20477	10.0214	0.000630999	0.0709298	7.02668	1.12667	0.790564	1.85997	9.27225	13.7388	0.893516	2.03504	12.6691	105.281
923600	-182.706	-99.0672	-83.6392	14.425	2.07389	0.122614	0.0478684	1.9728	17.8927	2.15571	2.02161	11.4176	1.8834	0.871185	4.46271	0.00597774	0.145439	1.36885	0.505412	0.42523	3.29745	2.35478	2.14604	5.67198	0.701401	5.28525	5.19286	13.8473	100.2951
923700	-194.248	-109.142	-85.1065	2.02979	1.16239	0.278341	1.02319	16.0046	10.8127	5.46046	9.45469	0.199849	3.85484	3.60622	1.65421	0.408374	0.255857	25.2444	3.58088	5.2549	1.61113	5.74255	0.164354	0.176074	5.08173	1.71761	1.02857	1.8236	107.6313
923800	-172.052	-91.2348	-80.8168	0.0183155	0.186519	0.0616664	0.147511	10.6866	3.19867	1.4644	0.986801	5.45278	0.212885	1.29047	0.826964	0.220082	0.293112	1.95348	0.0746851	0.0350539	20.014	6.11891	12.555	3.73848	0.068279	0.872761	9.24987	6.45548	86.18276
923900	-181.769	-97.922	-83.8469	0.0334064	0.0201021	3.94591	1.90069	1.11191	9.29844	3.20932	2.54048	1.73581	2.57431	2.11557	2.09568	0.13606	0.0247023	0.940976	2.48435	0.549205	1.75713	5.22679	19.9252	12.1207	1.9141	11.7467	7.06029	6.86583	101.3337
924000	-188.727	-105.161	-83.566	3.67016	5.9681	0.439739	0.536609	3.46561	2.49614	2.31099	1.86206	17.7582	1.84961	0.194927	0.914168	0.0296068	0.120992	12.2864	6.53401	0.948851	1.04418	8.93164	2.37635	0.3916	7.80677	5.27675	1.79847	10.9171	99.92903
924100	-172.775	-91.2286	-81.5461	0.191462	0.0411998	0.109163	0.522828	4.8239	3.61042	11.3193	4.79763	1.34896	4.23408	7.15129	2.95166	0.0085403	0.0101564	0.00425101	2.02955	0.0598763	1.62113	5.21812	10.2879	5.29812	6.65356	9.30085	7.69583	0.53978	89.82959
924200	-186.345	-104.248	-82.097	1.76388	8.11196	0.0679079	0.0154424	3.16425	12.0724	1.96898	1.69106	2.61974	10.4497	1.80176	0.648371	1.35223	0.239342	5.29662	3.41338	2.87038	7.3237	5.3965	4.75476	2.18817	2.97215	1.93733	2.16519	8.29899	92.58417
924300	-193.667	-105.538	-88.1292	0.0473635	0.253106	1.10487	4.83574	6.45259	1.70826	4.93014	0.348964	0.359275	6.49877	2.75579	0.865263	1.10403	0.196934	2.07674	6.39772	4.05889	3.59396	10.9858	1.06058	0.492433	9.66651	13.2588	19.4538	20.2388	122.745
924400	-194.76	-103.221	-91.5388	1.07518	21.1166	0.721399	0.0864177	5.80668	1.44165	2.89677	9.66313	6.78381	17.6732	3.46239	9.44183	0.0894725	0.0678047	0.177244	5.79462	8.32392	0.496575	4.46137	9.69003	15.6755	5.80365	6.14039	0.703698	2.19965	139.7929
924500	-194.083	-106.231	-87.8516	13.141	4.19211	5.93935	8.14492	1.57263	0.682328	0.737098	9.96837	12.6587	1.18307	3.31902	8.30107	0.150005	0.0834525	12.0019	12.653	3.53516	3.07141	0.837737	13.7209	0.139099	2.88721	0.292957	1.81005	0.334555	121.3572
924600	-206.059	-112.307	-93.7521	1.21655	1.603	0.716213	1.80945	0.714635	3.20337	31.161	2.19602	12.9471	2.34735	2.86889	6.22916	6.41117	12.759	10.2062	0.363267	1.22217	4.12066	0.282178	15.3196	8.47022	3.1443	8.77027	6.77772	5.9999	150.8594
924700	-185.601	-98.002	-87.599	0.128302	0.172784	0.344481	0.707016	13.2748	4.21685	5.71375	1.21531	2.83745	3.74619	3.35768	4.93564	0.107904	0.129679	16.4748	7.49801	0.0878474	5.49036	3.82697	7.212	0.344897	4.90095	8.87682	21.8756	2.61785	120.0939
924800	-182.009	-99.9288	-82.08	0.0101793	0.417837	0.114242	0.234629	4.39101	1.12083	4.26724	2.38655	6.2365	0.39885	9.25665	7.61344	1.41534	7.39736	0.0821376	4.35056	0.053594	1.22986	10.9565	3.13296	5.30036	2.42646	1.3267	9.17177	9.20752	92.49908
924900	-191.601	-110.09	-81.5115	2.32705	7.84387	4.73817	3.80329	0.075969	0.402788	12.0402	4.7682	3.73772	2.41115	3.05706	2.60237	8.00919	0.067019	8.3453	0.347576	0.895105	0.156504	2.12438	1.59141	0.244728	2.68852	6.09566	5.3719	5.91147	89.65658
925000	-202.549	-110.734	-91.8142	4.45353	18.0364	3.21906	1.38122	0.694384	0.0914931	7.82821	1.72184	13.9962	0.8394	0.683143	1.75012	7.42438	4.72805	11.7967	2.58835	1.71076	0.103705	6.16611	6.8024	12.122	21.7713	0.45734	7.18766	3.61592	141.1698
925100	-180.943	-99.5214	-81.4213	0.091872	0.0374905	2.84484	0.168764	0.108185	5.19518	3.61611	2.34618	6.52156	0.529506	1.38656	1.18246	0.238565	0.00696022	3.3719	10.2784	5.33421	6.11262	11.3106	3.0368	3.53126	3.36678	0.797083	5.0535	12.738	89.20543
925200	-190.794	-105.493	-85.3014	1.50089	1.11096	2.9545	14.1708	6.98098	6.0892	3.85775	2.9008	2.67277	2.61549	9.28045	11.941	0.036315	0.113736	0.300351	5.38434	0.322942	4.19759	13.3751	1.09402	2.46968	5.12017	3.49634	4.95563	1.66409	108.6059
925300	-185.935	-106.388	-79.5463	5.22069	1.90352	0.2335	0.00896206	0.497973	3.64916	3.09023	2.46629	1.6339	1.85893	2.09163	4.11187	1.8798	5.8753	12.8502	1.14547	0.133866	1.23832	6.98424	8.85704	1.47397	0.27849	0.557303	1.17908	10.611	79.83073
925400	-191.334	-106.475	-84.8592	1.3772	3.88765	0.0745534	0.368037	0.174913	0.331467	6.73732	1.88079	4.94253	3.58134	6.87864	2.01233	0.877056	0.234697	6.2381	3.77241	16.703	3.85706	4.43117	3.69959	18.3627	5.2679	3.31857	4.31502	3.07072	106.3948
925500	-187.304	-105.961	-81.3436	0.745441	3.95772	0.377278	6.6185	4.56417	2.77259	5.12577	0.164635	1.28028	15.2984	0.241325	0.920564	0.0691142	0.142042	10.7353	12.1756	5.2492	0.253019	6.99781	2.0061	2.32792	3.32473	0.415081	2.39301	0.661246	88.81681
925600	-185.295	-103.033	-82.2623	0.0125878	0.192482	0.369912	0.292695	9.10821	0.583973	4.67501	3.37981	1.38113	12.0668	6.75284	1.63383	4.51198	2.43801	1.52853	0.954334	7.22871	4.82838	3.0213	3.27732	4.19765	9.36989	2.92485	4.98906	3.69105	93.41027
925700	-180.256	-96.672	-83.584	0.110755	0.0669482	0.00434294	0.12776	2.28256	8.80243	0.911702	30.4294	2.20296	2.96107	4.61162	13.7039	4.68887	0.0730336	5.27168	0.257797	0.163266	0.699994	2.18778	2.99361	6.06809	3.94615	5.98826	0.892164	0.572715	100.0188
925800	-177.426	-96.7379	-80.6877	3.46532	2.66941	0.163895	0.0239704	4.19246	0.432017	12.9137	1.02205	14.214	1.809	0.573376	0.314378	0.038279	0.025156	0.584336	3.42278	8.3478	1.7258	11.677	2.35475	0.378755	2.82828	3.37515	0.46098	8.52498	85.53763
925900	-193.164	-100.9	-92.2641	0.0613139	0.350056	0.667517	0.0337774	2.92066	3.01988	0.0687045	0.767478	7.3617	1.06846	34.4469	2.0869	0.0990179	0.033644	5.01191	19.8274	2.82049	7.57669	4.54627	15.6565	0.503317	4.04625	0.151211	24.3722	5.92109	143.4194
926000	-192.356	-105.202	-87.1536	0.0811939	0.0353266	5.34865	3.40473	0.822444	22.0392	0.611344	1.04985	10.7447	1.08981	2.05651	0.615174	0.825128	10.2143	6.25723	8.80315	0.816632	11.0578	0.56859	1.45909	0.996236	14.8879	7.55892	2.05608	4.46694	117.867
926100	-191.42	-107.181	-84.2391	3.43231	2.16426	8.27283	0.26489	9.68433	0.715157	2.85863	11.5302	14.0027	3.93681	7.49348	4.2145	0.0934509	0.237297	3.57219	2.09185	3.49135	0.290345	3.75764	4.88643	3.08101	3.77082	3.29514	5.80034	0.356352	103.2943
926200	-184.397	-96.2418	-88.1548	0.0516359	0.0335631	0.0124405	0.198482	4.60443	4.51619	3.38011	17.5651	8.39587	2.77761	16.0886	2.61152	0.251728	0.524053	0.142833	20.8304	0.114897	8.35106	11.7587	3.67302	1.12982	1.13138	7.27704	1.74097	5.7114	122.8729
926300	-186.042	-102.215	-83.8267	4.094	6.23334	1.84784	1.55325	3.82977	5.87007	8.57346	1.62906	1.69266	1.21107	6.68687	0.418007	0.0440583	0.00425791	8.00875	4.23576	0.0814752	9.12155	0.220542	5.8823	0.0244564	1.59904	3.59187	8.74461	16.0346	101.2327
926400	-189.363	-104.868	-84.4953	0.174675	30.3054	1.8586	2.80686	7.83782	2.86431	1.03162	6.67891	7.05165	4.23864	4.50949	4.84166	0.0600784	0.0141056	0.413691	4.85111	2.64436	0.395903	0.169813	0.766661	1.59343	13.6607	0.616495	2.71908	2.47034	104.5754
926500	-177.718	-98.3884	-79.3296	0.00120334	0.191656	6.32413	3.22199	0.0186819	3.67428	2.39072	0.295911	3.38894	1.64346	1.95956	0.212854	0.00378975	0.0783029	11.4045	3.42898	3.66829	1.41002	0.234331	0.571294	6.03574	1.30857	12.6482	9.89353	4.73812	78.74705
926600	-193.373	-107.145	-86.2276	0.425245	0.444006	1.20987	14.3102	16.9161	0.683246	0.745849	0.222448	0.13912	3.46681	6.64376	3.64594	4.18778	7.83001	10.7428	5.36852	5.03562	3.43799	5.13523	3.25115	8.9991	0.0773119	7.59342	2.62824	0.0971778	113.237
926700	-194.379	-104.787	-89.5913	1.73295	2.34415	3.82732	1.65479	19.8337	2.68564	8.7813	7.40501	0.419584	3.83354	2.46185	4.55115	0.0505208	0.0133383	5.99388	1.01584	0.56867	12.6682	8.86756	19.9797	2.2172	1.55663	15.8391	0.925898	0.828257	130.0557
926800	-191.973	-102.909	-89.0646	0.0440234	0.15096	1.40366	11.4557	3.51547	9.11979	2.51077	3.70165	10.7854	5.26518	7.33506	1.42656	0.0148602	0.642287	10.3723	10.7518	13.4334	0.851787	1.0875	5.97334	4.90945	1.85576	1.48994	3.18215	16.1432	127.422
926900	-184.985	-96.1587	-88.8259	0.0292012	0.406325	0.0877077	0.177414	0.713721	5.78973	2.51698	3.74132	7.53953	3.53298	2.54254	3.06294	0.139334	0.081669	10.3976	2.88517	10.9253	3.06828	3.96272	10.211	2.7945	24.3268	8.0392	1.30543	17.951	126.2284
927000	-193.993	-103.204	-90.789	3.12558	1.43718	0.419375	0.0439296	3.63446	5.30431	7.92341	0.86708	16.7761	6.73573	9.32505	14.4722	0.213133	0.15124	3.74582	1.09863	0.0463946	3.11337	9.85396	5.08376	27.9667	0.333581	3.30175	4.40217	6.66904	136.0441
927100	-181.262	-100.316	-80.9461	0.321778	0.0793477	7.60708	0.387615	5.0428	5.313	1.32997	3.30524	1.20693	11.2309	8.38286	2.54867	0.200564	0.0146353	3.86531	0.00285063	0.266539	3.35562	1.46459	4.78892	18.3576	2.80002	2.9986	0.41541	1.54253	86.82937
927200	-184.245	-95.6899	-88.5551	0.188903	0.128482	0.0135309	6.67392	11.3137	0.318612	18.3533	6.76246	0.976774	0.0912568	2.67046	5.1282	0.014807	0.0341246	0.0645749	12.6742	9.06986	4.63587	0.467219	0.86319	2.36808	11.6658	6.84362	10.6446	12.909	124.8746
927300	-183.304	-101.978	-81.3258	0.0753737	5.08673	0.183575	8.00886	6.28466	6.49571	9.15127	0.344262	7.38762	0.414116	4.53376	4.67298	0.271017	0.0351164	10.8102	7.32116	0.136376	1.52837	1.97607	3.72861	3.31135	2.89301	3.86184	0.149511	0.0664344	88.728
927400	-182.339	-99.1243	-83.2145	0.361283	0.0136367	0.00636541	11.921	0.344662	5.29782	1.53412	7.85706	3.56226	10.1917	0.320876	28.977	0.12494	0.156362	1.52256	8.73054	0.497661	0.712486	0.722869	2.82117	9.63096	0.208678	0.0667907	0.55784	2.03108	98.17165
927500	-187.024	-103.266	-83.758	0.11255	0.122485	0.889375	0.000757468	0.142753	4.98747	10.3141	8.67233	1.64438	7.33254	9.93056	3.84275	2.39178	3.62069	1.53028	5.03081	0.442226	12.945	3.02531	3.01502	3.71675	4.72768	4.80937	3.18128	4.46093	100.8892
927600	-201.57	-112.209	-89.3613	1.6172	2.03462	0.739637	6.00964	1.55029	3.33414	1.40191	2.46657	18.3778	5.74564	4.44301	21.1903	1.23049	2.3848	5.64063	5.80746	0.325838	8.14305	10.1295	1.37066	8.27349	4.58212	4.17865	3.88361	4.04413	128.9053
927700	-198.859	-112.113	-86.7465	4.08715	0.787978	2.16751	1.66282	5.83555	11.4002	6.34565	2.11503	0.675021	5.83456	5.70229	4.33461	0.117351	2.40143	4.08379	6.33198	3.1935	16.9309	6.19634	0.0930941	2.55431	16.1817	0.877188	5.21601	0.70555	115.8314
927800	-184.481	-105.846	-78.6354	1.67373	1.7181	1.85196	0.979542	3.46686	6.06608	7.4213	1.32354	3.37812	0.128129	0.140544	5.13769	0.0602102	0.143765	2.36334	0.826788	7.67391	0.976402	1.17151	8.70157	6.26583	5.75713	1.12695	5.36728	1.55558	75.27584
927900	-198.441	-105.734	-92.7074	2.36745	15.6353	7.27826	2.11176	2.27035	21.5262	1.04057	17.0245	1.9039	0.0347767	0.442646	4.04906	0.0840504	0.119195	22.4864	8.96307	2.51331	0.940571	13.9792	5.7425	1.31428	0.133767	0.979406	11.6275	1.06791	145.6359
928000	-193.985	-112.151	-81.8343	5.65033	10.1942	2.61675	0.149877	3.69219	3.77596	3.19153	8.03041	2.16481	1.17674	0.286347	5.13553	2.61972	7.40389	2.22707	0.720294	2.3524	0.69554	4.10872	8.90241	0.0150664	8.45056	2.31705	2.04875	3.34441	91.27055
928100	-177.185	-96.6795	-80.5059	0.0234971	0.0316109	1.72151	3.48467	7.1148	3.74397	1.64436	5.1823	1.24556	6.02868	6.98679	9.58144	0.010482	0.0258502	14.3286	4.37062	2.11238	5.28564	2.90743	0.781755	0.170078	1.20475	0.700632	0.44578	5.49541	84.62855
928200	-201.898	-107.8	-94.0982	0.0788301	4.68435	0.00826665	1.19677	3.5045	4.95519	2.26626	12.8385	1.89494	4.17178	1.53429	2.77323	2.67809	7.43365	0.0615152	1.82858	25.8103	3.96523	19.2744	5.49425	2.84063	12.382	2.92332	9.1674	18.8238	152.5901
928300	-197.007	-106.967	-90.0402	5.95847	0.545329	0.232526	0.0721414	14.9896	9.98112	35.4649	3.39874	2.60172	8.95355	0.161991	1.20926	2.59648	1.13522	0.840387	0.130347	4.06437	15.0149	5.6569	8.7627	1.31038	3.16104	1.60604	1.78095	2.67076	132.2998
928400	-178.313	-98.411	-79.9022	0.204196	0.478004	0.0975956	0.278049	0.222463	12.0347	2.24988	0.246883	2.7012	6.69051	5.33643	7.72247	3.1631	3.53171	0.0137666	0.00772843	0.0292474	18.1093	0.0630714	1.41063	1.36214	0.341778	4.431	8.3332	2.55076	81.60987
928500	-188.332	-95.2266	-93.1056	0.0736414	0.0315592	14.5655	0.156694	4.19539	23.3548	1.87378	0.312588	4.15621	6.89506	2.76597	6.48744	0.0175367	0.104705	0.329765	0.131089	15.2003	14.7397	29.3295	3.11187	4.19127	6.22209	1.94577	6.92235	0.512492	147.6271
928600	-175.463	-97.5886	-77.8741	0.491934	0.479386	0.0514543	0.435121	2.44521	3.745	1.24975	4.03065	6.57302	0.714007	0.0710661	0.352779	0.0646261	0.225491	7.93796	3.02188	0.126291	4.44991	2.50762	5.48837	5.45142	0.0287714	7.19165	10.8943	3.44169	71.46939
928700	-184.781	-105.032	-79.749	0.0132784	0.143921	0.728645	3.42738	0.34298	4.1287	0.491885	8.64813	15.9721	4.96808	6.96986	1.17823	11.7044	4.59904	2.80647	0.588206	1.31131	5.5097	0.538975	0.720725	1.44293	0.929421	0.0492913	0.808771	2.82149	80.84396
928800	-188.63	-103.942	-84.6876	0.143057	0.359742	14.594	7.79157	0.0576001	6.486	1.90384	0.424382	17.9879	1.71381	4.39772	5.21263	0.204705	0.00395579	9.14718	0.226059	0.144184	3.14951	1.7082	2.23685	7.23567	12.2529	0.849034	0.684183	6.62213	105.5368
928900	-197.118	-108.638	-88.4797	18.6566	16.6946	0.835976	8.78666	0.0272162	0.24032	1.12911	3.27318	1.9875	7.52106	8.76776	2.01784	2.34004	0.92987	6.50554	0.254892	0.557869	0.058892	3.21642	4.20804	11.1415	7.66002	5.82658	10.9466	0.913181	124.4973
929000	-188.723	-105.464	-83.2588	2.6869	3.37578	0.393423	15.2939	2.53854	3.36221	2.54447	5.365	6.85839	3.32505	3.81816	7.07289	0.0840297	0.051257	0.0330787	0.793483	6.56149	0.515673	0.987518	6.208	15.7153	4.3739	4.07291	1.20106	1.16074	98.39316
929100	-184.107	-100.66	-83.4466	1.2062	0.217745	0.175849	0.0502359	0.682258	3.26374	6.39967	24.7809	11.1401	5.59778	1.49659	1.32296	0.162971	0.230412	2.18361	1.18248	13.6679	5.63894	1.52319	3.48687	3.67992	0.741486	0.126159	10.3163	0.0577411	99.33201
929200	-184.701	-96.7262	-87.9746	0.0211676	0.212925	0.0505396	0.405432	0.506744	0.435628	3.07081	5.09999	28.3995	3.04263	8.0467	14.1792	0.22729	0.0141536	6.65792	0.321649	0.358168	4.5004	8.60889	13.5606	6.45849	1.57093	4.21902	1.14715	10.8562	121.9721
929300	-181.063	-94.4806	-86.5828	0.0767641	12.5141	0.172518	0.12886	11.111	6.15958	14.3718	12.9995	10.5361	5.4839	9.62492	0.17935	0.00836722	0.0163714	6.2214	1.24456	0.0438923	0.445944	2.16184	4.57877	4.6562	1.21442	0.505177	4.09981	6.45798	115.0131
929400	-195.197	-110.871	-84.3261	0.718863	1.32502	10.3248	8.06607	8.22513	0.823881	2.91056	0.556987	3.47796	1.52301	3.23649	0.165947	0.186067	3.07644	3.24171	2.45399	3.91368	1.03061	2.11945	6.20858	0.43827	27.2047	2.29353	8.08556	2.1223	103.7296
929500	-172.562	-93.5448	-79.0177	0.137809	0.15258	0.10495	0.410979	5.19148	0.595093	2.41339	1.04691	12.6993	2.31946	0.287801	0.630788	0.107822	0.216322	0.00723458	0.0938888	5.90706	5.26079	5.81324	12.7326	3.06768	7.73972	1.56027	0.959185	7.73102	77.18736
929600	-191.528	-108.649	-82.8797	0.362522	2.80601	0.267497	9.00266e-05	7.40611	2.39422	8.94956	16.5946	3.26219	10.3216	2.1982	1.03033	3.48582	0.331571	2.06202	2.09573	0.335717	6.1411	0.906672	5.05363	7.03592	4.86546	6.56915	1.25293	0.76904	96.49773
929700	-189.488	-104.737	-84.751	14.569	0.408228	1.05008	0.00768489	5.87508	7.30508	0.0546821	2.90173	7.75792	7.98423	0.42904	0.347597	0.0135037	0.619062	2.05484	6.36404	3.7567	8.01798	11.309	2.21189	0.510951	10.7029	0.770497	3.18113	7.65125	105.8541
929800	-187.678	-101.776	-85.9024	0.108424	0.122658	1.94917	5.53461	22.4871	1.24184	5.78329	9.51104	3.01383	3.47911	6.34548	3.2192	0.383797	0.0228776	6.60673	1.55748	3.89515	10.7687	0.752753	9.01097	5.47409	0.0445768	4.24984	3.31434	2.73417	111.6112
929900	-174.287	-92.484	-81.8028	0.0964468	0.0199158	0.089532	0.107812	0.477042	9.47726	3.24036	1.66058	1.79011	2.55236	2.7728	3.84863	0.0189981	0.155317	11.8267	15.9954	6.19277	2.07702	5.87567	0.257997	0.00769901	4.59647	7.65224	7.90023	2.42353	91.11293
930000	-177.17	-96.1796	-80.9903	0.00199535	0.0322665	1.03322	0.056177	3.75001	5.67116	11.6129	1.05414	4.8587	2.71165	0.869129	0.978548	0.362457	0.124889	0.0265228	1.2908	8.05527	0.709699	19.0793	5.802	6.92523	5.21865	2.72131	1.32535	2.77891	87.0503
930100	-181.74	-98.6341	-83.1061	8.07743	0.386917	0.0877891	0.10233	3.36289	7.98656	1.86421	2.76854	3.53292	1.05128	5.98491	2.15788	0.073644	0.0169976	1.12482	1.92393	24.1137	8.19364	5.82131	3.88628	0.692966	8.45795	0.743766	1.1676	4.04916	97.62946
930200	-155.214	-79.5454	-75.6689	0.0106373	0.0430096	0.0581442	0.00461598	6.1349	10.4375	9.00885	2.63858	0.260512	2.57115	0.0595132	0.0691804	0.0183627	0.0200449	1.66098	0.0706418	0.496927	0.856161	3.2999	6.4594	0.159796	0.0257862	7.27225	8.64908	0.157438	60.44337
930300	-204.418	-110.325	-94.0931	0.754088	0.192648	14.0539	13.5783	3.06014	8.09791	1.21725	4.28507	8.18421	6.22765	1.72054	1.12959	7.64589	5.5008	2.32693	7.9617	2.41724	3.20707	2.23671	6.49499	3.47362	1.80434	20.064	5.08155	21.8481	152.5644
930400	-182.219	-96.3953	-85.8239	0.011141	0.00864426	0.00742229	0.0418343	0.47834	2.12453	5.40848	0.764011	3.37473	8.65055	0.541697	4.00865	25.5008	14.1453	8.31707	1.72394	10.2746	1.28365	0.226506	1.14507	3.35311	5.974	2.86033	0.477641	10.5164	111.2184
930500	-193.706	-106.362	-87.3441	6.68509	11.0443	6.9457	0.497239	0.283142	7.1448	1.0274	11.5842	1.07003	9.45653	6.58423	1.70729	0.0904948	0.14782	5.87997	7.68989	2.8412	8.54708	2.13603	0.892413	5.22304	16.8838	2.97249	1.36431	0.121173	118.8197
930600	-177.621	-95.2147	-82.4067	1.95683	0.085291	0.00293653	0.0812135	2.69539	7.869	0.996633	3.04861	4.83126	3.94476	3.82319	3.29513	0.171836	0.0201114	0.119935	3.81409	3.55627	13.1258	14.3601	0.291639	11.9967	4.70279	1.27554	4.17621	3.89137	94.13256
930700	-195.727	-108.124	-87.6032	2.22968	4.18494	0.920841	4.43031	1.39841	1.16592	2.18642	8.34385	19.7509	2.22125	9.06845	0.955728	0.357915	0.0981835	5.18875	2.01917	4.318	23.8881	0.00187582	1.54343	1.62587	5.72147	7.38488	6.73576	4.37487	120.115
930800	-177.039	-95.7147	-81.324	0.0394231	0.110691	15.3709	0.0660899	1.28661	5.44598	2.11502	5.35568	3.79237	0.356724	0.588221	0.776734	0.0528015	0.163423	9.29561	5.92319	0.0773428	6.47709	3.32098	8.46641	3.84393	5.85997	5.27184	1.50397	3.15802	88.71907
930900	-180.489	-95.0324	-85.4564	0.0331179	0.0411488	10.8175	3.20438	3.83547	1.42681	0.405099	2.3142	2.20141	1.3881	1.91018	0.140378	0.0815873	0.0282551	2.81367	11.4872	15.8391	0.412063	12.5469	3.55223	0.11806	10.6056	20.3492	0.286808	3.5425	109.381
931000	-181.179	-101.108	-80.0703	0.00210774	0.185956	0.678573	0.184138	1.6142	3.47878	2.43979	4.3467	2.27162	3.30158	2.58263	2.34373	0.824059	0.58442	5.76528	0.658496	0.00430904	4.76138	12.4559	5.07024	2.77129	12.2237	0.754648	4.44561	8.70138	82.45051
931100	-181.3	-101.275	-80.0247	0.19089	2.84603	0.0474963	0.00175447	3.72056	11.7535	9.5963	1.72174	6.71479	0.981744	0.165735	10.3595	0.605311	0.299821	0.659802	0.346717	1.25182	9.71324	2.99444	9.64902	5.85812	0.244546	0.805576	1.51592	0.177881	82.22225
931200	-190.588	-107.745	-82.8428	1.19081	2.30738	0.196	0.222937	4.02124	0.309376	8.2806	12.9082	0.245488	4.06669	1.33058	2.0687	3.23663	2.78841	1.36467	1.85122	7.0199	20.0317	0.511691	0.262182	4.56403	0.0199908	0.401742	5.57748	11.5352	96.31278
931300	-203.207	-112.315	-90.8919	5.18127	1.9223	13.3845	4.95806	0.569179	14.9874	5.24848	6.38124	9.30558	1.24382	6.46234	0.0795179	13.8073	4.7021	4.21199	3.01983	10.0502	3.00291	4.48591	0.671642	3.31906	3.48187	2.32397	6.97945	6.77845	136.5584
931400	-194.195	-106.932	-87.2624	4.24884	1.72361	8.9334	3.82347	0.34203	0.792681	0.683937	15.9352	0.726124	0.180057	2.21116	10.2345	0.228387	0.1785	3.15972	5.23917	1.52738	1.19651	4.01328	1.27309	9.02664	21.3019	13.9567	0.432945	7.04186	118.4112
931500	-182.499	-104.944	-77.5549	0.0388081	0.057826	2.03749	1.38595	2.25779	0.911553	1.26743	1.41399	3.5687	6.35925	0.393598	2.24291	1.73825	3.05166	1.10166	6.48802	2.93333	7.96037	6.0488	7.93987	1.06134	3.82558	2.74657	1.55281	1.4897	69.87327
931600	-192.821	-105.749	-87.0725	8.77771	19.9843	2.46184	5.11996	11.9678	2.23684	5.37141	9.25444	0.259679	6.5245	1.54842	4.42712	0.0240378	0.138624	2.66416	5.47405	0.59165	2.37777	15.2694	1.58353	0.166918	3.61342	5.87077	0.632039	1.12133	117.4617
931700	-198.481	-112.29	-86.1917	5.67262	3.53098	2.05835	12.7439	0.316359	3.53975	3.61517	1.74802	6.71403	3.53672	3.91646	3.49223	0.631843	6.67672	1.06819	11.519	1.11881	2.47655	4.52285	3.94882	2.49208	3.8655	9.4733	0.155003	14.2244	113.0577
931800	-191.817	-108.934	-82.8829	5.19606	4.53542	5.43663	5.90686	1.82197	4.19042	7.38488	8.85841	4.76029	6.83326	0.155455	0.0671321	7.92553	11.4134	4.43932	1.69663	0.0970485	2.55012	1.45045	3.18353	0.985407	0.239088	3.4591	2.03233	1.89457	96.51326
931900	-179.317	-98.7959	-80.5215	0.73558	0.13636	0.135747	0.478515	3.53331	0.457023	7.92328	2.52277	6.45327	18.5033	0.132425	4.05776	0.0425164	0.0716629	12.1154	0.0837797	0.736329	5.12618	1.5457	0.0173409	8.35179	4.41131	1.70399	3.00971	2.42168	84.70664
932000	-189.587	-106.137	-83.4498	3.82292	3.17439	0.14419	0.0781911	3.05967	1.72287	0.0777025	1.09584	7.51146	6.20845	6.72471	10.902	0.520695	3.04523	7.17136	5.54698	3.22798	3.9978	8.8285	2.88891	5.26033	6.03211	3.40212	2.66182	2.24199	99.34823
932100	-190.042	-106.412	-83.6306	0.848178	0.0322824	0.502798	0.0336821	1.08959	9.89902	1.65746	2.22202	4.58249	14.1095	1.65857	1.63023	2.06387	4.25499	3.175	3.9617	8.39462	4.65318	9.91939	1.80203	1.20417	1.02501	17.9535	1.33294	2.24562	100.2519
932200	-197.974	-106.165	-91.8085	2.32127	9.67936	3.23054	1.73323	0.26413	0.672253	21.5524	1.50353	2.06575	0.914491	1.38448	4.2598	0.204186	0.0131474	15.9241	8.31733	4.21223	9.6045	2.64679	0.766343	8.52049	20.8559	17.36	2.19705	0.938289	141.1417
932300	-198.982	-104.622	-94.3593	0.045738	0.00995463	8.57287	1.82664	2.37262	25.9728	6.57428	2.61422	5.25455	5.1078	3.50031	1.41046	8.62116	7.04925	9.08886	0.8813	1.44146	9.41269	17.9306	10.1923	5.02404	10.5808	4.48498	0.85716	5.06863	153.8956
932400	-187.367	-97.9934	-89.3736	1.45973	14.2014	0.104919	0.106884	1.01079	0.150107	0.132094	1.45604	8.7709	8.8888	13.3709	0.0961107	0.00829896	0.263901	1.2885	7.60748	1.1637	12.9371	0.278776	11.9535	25.1624	6.56363	0.37757	5.85386	5.75968	128.9671
932500	-201.687	-104.792	-96.8949	5.43987	16.1892	0.039716	0.0357665	26.0158	3.4537	32.0435	7.46571	9.74736	0.413175	10.5017	7.70527	4.25561	7.30806	0.802161	10.2118	0.485905	1.08174	0.171199	4.20196	6.73273	1.50336	0.0521584	8.59956	2.11684	166.5737
932600	-192.092	-108.124	-83.9678	0.437589	0.0258422	3.15418	3.44889	7.5821	0.831532	1.5293	9.88823	6.45986	1.01488	3.71489	5.72191	8.66993	6.28484	9.94655	1.14817	1.1663	2.06627	2.36549	2.11922	9.94442	2.80975	1.67638	2.57574	7.35596	101.9382
932700	-205.818	-112.15	-93.6687	11.9208	25.3825	4.3181	8.06102	5.95408	1.51352	2.90692	5.67245	3.32342	10.0119	2.00976	0.473568	5.73562	22.1357	1.57309	4.15043	0.435726	8.46079	4.35039	1.74608	4.91208	0.34927	0.983328	11.3829	2.67896	150.4425
932800	-192.47	-107.71	-84.7597	3.57239	0.975657	11.112	16.0004	2.09018	2.70773	1.94961	9.61995	0.0998254	7.69371	9.76371	1.66924	0.187505	0.218064	1.53933	0.411291	2.75573	0.801154	4.74254	0.815498	3.6918	14.1367	5.87132	2.5576	0.914608	105.8975
932900	-185.466	-99.7424	-85.7241	0.0581509	0.688497	0.0196166	0.111676	0.437728	2.92918	7.64814	12.0365	18.4342	9.41477	0.819382	0.419601	0.0487971	0.639162	4.99196	2.35813	11.5359	6.81369	0.679173	3.72453	1.66994	7.98933	2.98982	3.49869	10.7629	110.7194
933000	-182.704	-96.8792	-85.8252	0.146752	0.374648	0.18473	1.64934	8.08584	0.752157	12.0877	5.26791	0.658668	1.22774	5.21017	8.0602	0.0385363	0.0165803	6.19777	0.0333503	1.45771	6.79425	7.99361	15.1723	3.93014	14.251	0.376119	5.96292	5.29487	111.225
933100	-210.472	-108.451	-102.021	2.6868	22.3921	3.93168	5.98415	5.96509	2.74767	8.09547	10.4117	6.30143	13.2809	13.8434	0.705359	0.226119	0.292811	10.7452	12.0394	4.07399	2.9291	5.88411	1.20198	7.43994	6.46683	39.1812	3.99267	1.38491	192.2041
933200	-181.96	-101.033	-80.9267	0.73752	0.0155443	0.429941	0.421371	3.44785	3.70661	5.06677	4.26314	4.5869	6.79301	10.6805	5.6725	0.067549	0.0200791	0.713342	5.58823	4.38921	0.443227	12.7025	3.39348	1.07329	3.05368	8.12453	0.203059	1.13877	86.7326
933300	-204.898	-109.096	-95.802	8.14567	1.65505	9.37943	19.7836	2.06529	8.08709	2.6331	9.87245	0.943424	21.5166	11.6052	7.02657	0.231388	0.402361	1.08806	6.5847	4.6158	3.23155	14.2029	0.618082	1.28587	12.5519	1.47072	8.63918	3.47289	161.1089
933400	-194.996	-106.561	-88.4344	8.2549	0.214894	5.45949	16.727	0.705385	0.445598	8.40311	9.88776	6.89125	2.37104	14.2338	8.2692	0.0368607	0.22394	5.83998	10.8285	0.25238	3.71537	6.25815	1.14372	0.143445	0.57289	4.31774	6.13715	2.93743	124.271
933500	-180.603	-104.467	-76.1356	0.0137478	0.161122	12.5258	1.98814	3.79702	1.64033	0.407482	7.65663	0.914426	2.60192	0.813498	0.0403772	0.811712	0.38742	2.48407	1.77117	3.44204	6.05747	2.08373	1.21462	1.88185	3.83363	4.27452	0.582113	1.39218	62.77702
933600	-198.123	-105.318	-92.8052	3.03381	10.9657	3.2711	3.30788	1.48774	6.97362	10.0396	15.3961	1.77957	18.8377	5.18771	12.4671	0.0748677	0.0489199	1.51374	6.5843	3.28962	0.744181	7.79139	8.94138	0.813535	8.88932	3.43955	0.867742	10.3789	146.1251
933700	-190.115	-106.045	-84.0699	0.177555	4.31371	3.92556	0.650587	0.423353	2.26793	1.48712	0.213797	20.0908	5.03447	15.1617	6.80021	0.0563249	0.231403	0.850499	7.8413	0.389809	0.374623	2.87828	2.531	3.18575	1.84965	13.3514	6.29972	2.06211	102.4487
933800	-184.404	-103.228	-81.1761	0.838782	0.163501	10.3046	2.87533	1.01577	3.96967	2.99064	0.687673	3.09179	3.2416	2.34941	0.842567	0.0941774	0.0185447	0.90977	3.66176	9.50202	3.47042	3.19391	8.98104	0.791961	15.8169	1.2567	5.17207	2.73897	87.9796
933900	-190.368	-103.241	-87.1266	0.0452765	0.028925	1.20275	5.108	7.24977	6.92262	0.738441	0.0450144	0.118417	7.78754	2.43192	4.951	3.72865	7.66688	20.5334	1.19128	7.18161	3.9408	1.35825	12.0592	4.65144	0.0735932	5.75271	12.2487	0.715918	117.732
934000	-169.897	-95.996	-73.9009	0.273184	0.138924	0.484652	2.61252	0.314932	6.15544	0.122019	9.90278	2.87634	2.24617	0.176761	0.0089946	0.044753	0.0333548	1.89123	0.934543	3.65258	1.10593	2.34957	11.2322	3.84206	0.0779906	0.149126	0.511283	0.466338	51.60367
934100	-170.479	-93.2963	-77.1827	0.111782	0.0513548	0.639139	0.246459	4.44925	1.72536	7.81483	5.25826	3.43612	0.172837	0.346224	0.498965	0.00393599	0.0354777	1.29566	10.9422	0.048191	3.14163	15.6117	1.59393	0.807539	1.10014	4.38923	1.67195	2.62024	68.01244
934200	-188.945	-104.009	-84.9359	3.21039	10.0094	0.0366179	2.09209	1.33225	3.67698	4.40769	5.41138	2.51152	2.0276	14.1557	3.31854	0.00751991	0.0218672	0.949843	5.02465	9.16492	0.491407	3.29718	7.26796	3.27055	12.1499	5.1083	6.76485	1.06918	106.7783
934300	-186.6	-98.7902	-87.8096	0.17451	0.129424	2.18467	0.321898	0.724046	7.67264	0.801954	10.7478	0.353213	32.6219	7.77858	11.1021	0.0248883	0.0130906	0.00819269	4.12867	8.70345	1.2742	0.122572	5.27988	2.66023	9.00886	3.1743	1.39667	10.7395	121.1472
934400	-181.876	-104.019	-77.857	1.11998	0.276708	0.155548	0.00754227	6.54622	3.4964	10.1544	15.9302	1.70402	0.579238	0.0372806	0.172227	3.64389	3.98878	3.16633	1.21937	0.230076	1.07492	5.83451	5.27562	0.839009	0.0335711	3.93466	0.735867	1.22755	71.38395
934500	-194.314	-106.036	-88.2777	5.96281	1.37171	1.29211	12.2291	5.41785	3.39611	0.133547	6.84465	12.3381	1.6168	2.75951	1.92771	0.172848	0.0193033	5.1721	5.14952	16.7024	4.72379	1.25529	0.405736	1.45328	23.4464	7.55253	0.592397	1.55169	123.4873
934600	-192.095	-106.115	-85.9798	1.35275	4.67485	4.6739	3.88054	5.52272	1.89978	12.5447	0.41352	4.2088	5.89579	6.1052	0.594699	0.048408	0.176953	9.31461	4.611	0.731246	7.07037	4.42537	8.10766	1.13577	2.4263	5.64917	4.9712	11.5626	111.9979
934700	-203.812	-105.31	-98.5023	4.26821	8.64075	1.05026	2.05267	12.3165	5.16056	1.21474	3.70858	7.07228	3.94669	15.2558	30.5633	0.0155257	0.107772	8.33873	10.9257	7.65223	1.58936	3.19471	6.01479	11.5441	14.7428	6.58573	6.5482	2.10058	174.6105
934800	-192.974	-106.766	-86.2075	2.57979	2.41612	6.70538	2.7934	13.2323	2.71489	0.892645	10.1773	1.2149	3.05871	2.04694	6.1711	0.0800405	0.203673	3.23697	10.6075	2.16617	3.50557	2.7768	11.7586	5.02812	5.26162	10.9084	0.525817	3.07369	113.1365
934900	-183.653	-100.05	-83.6034	0.0265977	0.238083	5.94763	0.27579	1.67411	2.06756	1.58201	6.72246	5.19176	5.69525	6.35831	8.0054	0.0637856	0.28183	15.7529	0.579212	7.60986	3.60486	0.00838333	3.2521	1.99506	0.386937	12.5946	4.97748	5.22388	100.1159
935000	-174.339	-94.4039	-79.9349	0.015687	0.142401	1.23538	0.0220575	9.93411	6.36623	4.79364	6.68704	1.82887	0.836045	1.15179	1.43811	0.107549	0.0561332	4.46168	0.118551	1.59842	10.4008	9.73923	3.63677	7.181	5.80409	0.285562	2.07829	1.85432	81.77373
935100	-186.518	-103.14	-83.3776	6.99298	2.46234	5.63193	1.53516	1.60138	1.42628	1.87119	0.118496	0.345862	1.36682	3.85601	17.8052	0.0285171	0.0218502	3.5043	1.69468	3.88864	3.95052	0.972371	15.1793	11.1736	7.69427	4.65379	0.672421	0.539143	98.9871
935200	-200.968	-111.911	-89.0566	0.884426	20.1532	0.514151	1.34006	2.09834	6.63658	9.86551	4.77922	3.67741	9.62538	2.94325	1.02938	6.37338	3.1731	0.576179	5.08913	3.5384	1.68689	5.68063	8.90772	3.42592	2.74291	12.0052	10.5261	0.109547	127.382
935300	-189.475	-101.32	-88.1552	0.524765	0.0549707	4.59535	0.298412	27.2614	0.0135705	1.02061	5.82596	0.857181	3.8643	3.83913	6.08175	0.0134362	0.0599519	12.3046	8.89505	0.640602	0.524271	4.68832	10.507	9.21672	9.00014	5.17569	4.47065	3.14122	122.8751
935400	-172.888	-98.6588	-74.2294	1.81751	1.52873	0.0552524	0.10896	3.3341	0.416395	3.28582	1.50518	1.79689	3.20297	2.0812	0.224392	0.0774001	0.0557577	1.09472	14.2947	1.65989	4.01629	5.57101	0.0837036	2.52743	0.778299	3.32518	0.0864393	0.317996	53.24623
935500	-180.828	-97.8358	-82.9927	1.49803	1.01104	0.0107593	0.00626258	1.57194	7.17336	6.61886	1.18246	3.2589	3.54937	8.10483	7.72631	0.0795847	0.149107	2.0866	0.580585	9.32902	3.09413	9.7549	10.8708	3.53677	0.298292	1.33833	14.1067	0.125645	97.06255
935600	-179.501	-102.893	-76.6074	0.288601	0.224107	10.592	4.92678	3.42081	0.579688	1.56112	4.79014	4.57794	0.931675	3.31954	2.01335	0.172435	0.115397	0.47577	3.8907	1.4895	1.42814	1.26786	3.65406	10.1251	0.924073	1.82787	2.26522	0.273889	65.13577
935700	-192.122	-104.149	-87.9732	0.0122546	0.00729173	0.537443	3.08482	2.60606	1.98064	3.44303	8.32575	1.50408	12.8884	4.04133	0.226002	2.62917	20.0378	13.003	0.280531	0.183671	0.923234	1.01707	6.78898	2.66884	6.71744	11.94	2.44252	14.6754	121.9648
935800	-176.875	-96.8818	-79.9936	0.105619	0.0186011	0.226019	0.0150132	0.89521	8.14421	6.97191	9.00968	1.51683	3.76416	0.830981	6.43098	3.64671	9.02488	0.0885686	2.8488	0.367075	2.82166	8.38607	4.0827	1.03349	4.59969	0.243775	6.42287	0.571478	82.06699
935900	-179.159	-102.094	-77.0647	0.00941814	0.559137	0.0124521	2.96081	1.30992	2.41486	1.65818	5.25478	8.99359	0.660326	2.67721	0.491444	0.0287738	0.0190347	2.77911	0.572449	0.94398	2.96483	1.27958	1.64642	1.21909	5.08879	5.74209	5.12924	13.0067	67.42224
936000	-166.635	-89.6638	-76.9709	0.070097	0.223985	0.0123552	0.0110272	18.436	4.15701	1.3347	1.3499	0.35933	0.451715	5.27843	0.0297235	0.317185	0.0455418	0.421201	8.49245	0.0708426	1.14558	0.289612	0.491329	0.0234767	4.6838	8.41635	6.92539	3.91665	66.95367
936100	-207.12	-112.257	-94.8631	1.27125	4.41824	7.11947	14.0728	11.3054	0.319352	4.48034	17.966	8.04018	4.9677	2.34851	12.6302	13.5511	10.9425	0.67161	2.19611	5.73152	5.05238	2.96963	2.98702	3.53266	6.1689	9.74959	2.08879	1.83341	156.4146
936200	-181.861	-102.149	-79.7119	19.0074	5.5806	2.05306	5.38008	2.2499	3.42887	4.35248	6.66282	5.26453	1.21538	0.847081	0.0715606	0.0195395	0.156353	2.15141	2.05254	0.7235	0.166389	1.61137	3.35321	0.166219	0.263498	4.2577	0.468732	9.15426	80.65851
936300	-186.062	-103.955	-82.1074	0.241509	2.38039	0.965461	0.421436	6.89908	0.340897	14.0988	8.75392	3.61563	7.58628	15.3024	6.60459	0.050133	0.0265337	1.4874	0.23183	2.69917	4.05688	6.29087	1.13304	1.8158	2.77002	1.55048	1.33344	1.98004	92.63605
936400	-195.717	-112.015	-83.7026	1.39167	3.10889	8.5123	18.0295	1.63777	3.85999	3.93807	0.30074	0.896661	5.79954	3.62026	1.25644	2.42493	8.07884	1.02883	9.93399	0.217048	1.93753	7.90831	11.4203	1.0299	0.539153	2.36294	0.771611	0.606476	100.6117
936500	-185.193	-105.786	-79.4071	2.28124	4.39083	0.623065	3.78514	8.82819	1.9749	1.23317	7.93669	3.82087	3.95048	0.34252	1.22619	0.107123	0.0616622	4.57962	3.37777	3.99718	2.46954	7.52215	1.12645	8.59523	5.76182	0.696748	0.313297	0.132746	79.13461
936600	-181.86	-101.586	-80.2745	0.0336046	0.00587918	2.44416	0.219502	3.82712	3.23893	1.2061	0.0140587	3.01771	6.06552	7.53315	9.69932	0.403323	10.467	3.13286	6.13288	0.193335	1.54601	5.2954	0.0786434	8.13021	0.462634	7.89394	0.296912	2.13347	83.47169
936700	-179.335	-98.1558	-81.1791	0.128944	0.028384	10.35	7.71861	3.37805	7.91011	0.630038	5.00504	2.73681	0.0490874	2.37852	4.97965	0.039278	0.038478	2.05082	1.89855	7.60898	4.73805	4.10498	1.72183	4.98629	1.0033	5.32407	7.1229	2.06357	87.9943
936800	-171.319	-92.8426	-78.4765	0.0241631	3.0889	0.0817616	0.130832	1.09896	0.934535	0.161335	9.00919	3.4159	8.19278	0.350865	0.265444	0.0203074	0.167129	2.36065	17.0645	0.183248	0.241358	3.88486	0.78384	11.4307	0.0187401	7.15786	1.23969	3.17413	74.48173
936900	-200.138	-106.212	-93.9261	0.103931	0.129697	4.87885	5.05613	0.914201	1.22008	3.24758	7.19687	15.2513	0.929461	14.4883	0.5762	0.226128	2.78121	14.7106	2.63535	0.155609	9.91076	20.4896	4.20542	25.3364	0.236892	0.741638	10.1914	6.11615	151.7297
937000	-178.05	-101.32	-76.7304	1.64452	0.11846	0.0336641	0.025313	0.929436	0.20528	0.00907625	2.26047	5.27822	0.764567	3.10911	5.21899	0.925578	1.53464	4.12504	7.89849	7.7319	0.903769	0.40626	4.71782	13.0443	0.782711	0.314294	2.26038	1.50876	65.75107
937100	-184.672	-106.084	-78.5872	0.928982	0.885494	7.99582	2.83523	1.97701	8.09881	0.294605	7.89112	2.40674	11.3433	1.76882	0.789399	0.0376836	0.202017	1.32767	0.166324	1.26014	8.43841	0.314381	3.33027	1.8135	4.37074	3.41596	0.79162	2.35073	75.03477
937200	-180.142	-96.0691	-84.0727	0.129965	0.0412045	0.403957	0.0307553	8.36647	3.753	0.251564	26.6074	2.49557	4.71275	1.13271	7.74605	0.100887	0.0524497	3.30786	8.96849	0.146894	2.30636	1.38809	4.11044	8.03271	0.235026	0.161102	5.90904	12.0718	102.4626
937300	-187.992	-104.287	-83.7045	0.00590987	0.0233655	10.0136	1.48664	0.124567	2.05507	3.58215	4.48247	0.959586	7.04171	7.21263	4.9731	6.2136	1.48851	20.1035	2.26361	4.39271	0.943061	2.80362	8.31614	0.546904	0.642767	2.73272	1.61077	6.6029	100.6216
937400	-183.512	-102.692	-80.8199	0.73508	2.11245	0.0737208	0.548643	4.53002	1.87931	0.0146589	2.35541	2.7639	0.553624	1.91782	11.0045	0.284344	0.125612	8.11537	0.00287298	12.9599	3.74293	1.30537	3.14394	3.33507	3.8364	9.37242	2.69612	8.78877	86.1983
937500	-190.372	-100.675	-89.6973	0.0252192	0.038592	4.28933	0.931771	37.54	8.13179	2.7804	0.325454	1.95617	2.58023	0.705359	12.0976	0.041305	0.464036	1.90825	9.32255	5.36109	0.0560539	24.2716	5.87909	0.411408	0.780876	1.7162	2.23317	6.73803	130.5856
937600	-190.466	-105.061	-85.4046	0.38372	4.36406	1.06834	9.48365	10.8723	1.89668	0.73961	19.8854	2.3849	3.35116	2.06708	1.94231	0.00484291	0.0884064	3.18626	7.86384	13.6489	14.0408	0.429469	0.876284	1.1385	1.29911	5.71152	2.19727	0.197562	109.122
937700	-188.757	-103.508	-85.249	0.178203	0.413138	10.0833	1.25031	4.27824	1.50788	1.54081	4.5806	5.80615	17.3286	1.64356	2.71073	0.279279	0.0280597	22.2048	0.507618	0.655786	0.752239	1.98896	8.12992	4.71887	0.97498	0.152611	0.0319358	16.5971	108.3438
937800	-191.899	-102.61	-89.289	0.0168504	0.00652751	14.7755	1.33784	0.994043	1.84406	18.1539	1.20952	2.12064	3.82665	1.64692	4.99212	0.0807427	0.938575	2.84895	11.8847	9.91292	3.30383	1.11484	7.47167	0.330931	2.25024	5.38657	21.2751	10.8205	128.544
937900	-183.437	-101.396	-82.041	0.24651	11.0952	0.0476182	0.288118	3.81452	6.53352	1.24693	0.315375	0.883714	3.35442	3.22407	0.0345117	0.188739	0.062919	14.0946	5.87376	0.697855	0.77897	0.842734	7.73608	6.94633	16.1118	1.72308	0.610961	5.55154	92.30383
938000	-194.141	-110.917	-83.2231	2.61455	12.5159	1.01663	0.124468	2.63671	3.5322	4.57559	2.02094	9.79251	4.40293	4.13811	1.37352	5.80223	19.9851	0.304453	1.74752	4.11585	2.97396	3.34435	1.40517	0.668258	3.89556	0.56779	0.336203	4.32379	98.2143
938100	-180.945	-92.7739	-88.1709	0.264216	0.0935675	0.00411257	0.0114077	10.1869	20.9469	15.3166	6.90288	7.00752	2.21267	7.35629	8.2583	0.0889376	0.0891685	2.69632	0.210186	1.30687	9.28098	4.24736	3.11639	4.2224	7.18556	6.59522	4.75737	0.595475	122.9537
938200	-176.194	-94.1093	-82.0851	0.365108	0.18812	0.336934	0.0506587	0.415076	3.20056	6.03305	10.2689	6.46811	4.16477	2.24989	5.71784	0.00552732	0.000833292	0.22029	0.139788	3.75279	3.65898	7.5011	13.7598	0.250075	7.94428	6.4273	1.6721	7.73264	92.52455
938300	-195.369	-106.532	-88.8371	2.36995	7.68786	3.79921	22.5627	9.53526	0.265236	3.13598	15.6441	1.76625	0.137326	0.961889	9.08017	0.170073	0.115892	1.04049	3.10454	1.64679	0.588226	0.345569	9.34629	12.2721	7.2911	6.00743	0.0586805	7.35146	126.2845
938400	-206.302	-112.402	-93.9	1.03668	1.12897	0.297236	2.20928	1.86355	1.74696	2.43067	5.26185	15.0206	2.38206	6.19472	9.15032	8.011	7.76034	2.69244	2.058	10.6281	7.11769	0.301126	23.3907	17.9019	9.91918	7.79163	0.0230901	5.28082	151.5989
938500	-190.416	-104.462	-85.9536	0.358681	19.5676	22.6018	4.39975	8.01063	0.895617	1.80939	0.960641	1.79724	1.02687	1.68142	7.21636	0.0159628	0.0290854	3.82054	0.836244	15.1039	0.176717	2.40855	1.15634	2.78359	7.56683	2.85588	0.835128	3.95249	111.8672
938600	-187.999	-106.431	-81.5684	14.846	0.845041	1.72825	10.0534	3.37182	0.00566718	4.28991	3.15023	2.61568	5.29007	3.47536	1.01029	0.115818	0.12881	4.03098	4.38199	5.91878	4.24424	0.129536	2.07324	5.43211	0.85576	1.88375	6.60864	3.45553	89.94091
938700	-182.734	-91.7164	-91.0172	0.0245995	0.0719254	7.68382	0.13935	0.00449203	0.463399	2.9197	6.83476	5.07017	1.95863	4.07254	2.95583	0.0335542	0.0758883	42.094	0.0759122	11.0346	0.113862	8.10031	0.765701	17.7865	13.0314	10.6878	0.0344437	1.15173	137.1849
938800	-177.132	-96.2187	-80.9129	0.0132982	0.0850996	0.64487	0.091686	15.5059	4.66676	0.873209	5.89472	3.53541	0.126149	1.28294	0.876322	0.161242	0.0672181	1.73305	1.98319	5.18523	6.40542	1.01677	6.44761	4.82739	0.371821	15.1409	7.44599	2.28117	86.66332
938900	-185.274	-98.0745	-87.1993	0.013175	0.05124	11.9999	5.9628	13.108	0.094632	3.64693	6.02162	4.75063	0.825693	0.0377016	0.845707	0.0367524	0.457743	0.731517	3.65649	0.113056	11.6643	6.1046	19.6918	0.417475	0.173892	15.2942	8.69051	3.70536	118.0957
939000	-203.415	-112.295	-91.1191	3.67025	6.14879	7.29643	0.895725	3.0229	1.91987	4.93777	0.673839	0.258632	6.12894	9.135	8.75693	3.12006	4.33503	0.359646	10.7797	10.1698	5.47585	15.5506	1.95346	10.6891	12.6326	3.15416	0.143145	6.48634	137.6945
939100	-174.572	-94.9665	-79.6058	0.0625914	0.0125125	0.00514247	0.119912	0.0506049	1.34866	4.25429	9.40469	13.0876	3.9332	9.18155	1.91865	3.26371	2.81965	6.96371	0.191507	0.16322	0.794829	2.55285	4.95314	2.43526	2.44454	2.97724	2.33857	4.85016	80.12775
939200	-179.135	-98.8075	-80.3276	0.0171178	0.276673	7.57464	0.694927	0.629663	0.0792205	1.16986	3.16185	9.19113	3.88025	4.67297	0.840422	0.0437458	0.018485	3.28123	4.8485	6.47685	1.01458	3.27616	11.6096	1.24299	7.5922	0.212149	8.14189	3.78986	83.73697
939300	-203.919	-106.873	-97.0458	9.7774	25.1569	0.0912217	0.219176	2.0202	7.06603	9.89419	6.9649	0.614766	2.79574	2.337	10.6652	0.861262	2.25108	18.4467	2.82295	9.55724	20.5359	8.80125	2.12118	1.70525	2.97515	1.36466	15.7993	2.48325	167.3279
939400	-191.789	-103.273	-88.5166	0.180014	1.4648	0.167501	0.0060113	2.49277	2.4003	15.2951	0.405715	4.37632	16.2433	7.71602	8.84425	14.5919	7.70707	0.105608	0.231349	4.79404	7.36327	4.09462	3.33907	6.50144	0.760049	4.9797	4.57904	6.04259	124.6818
939500	-188.378	-105.411	-82.967	0.000671176	0.127061	2.58748	2.94069	0.825008	0.0709858	3.76766	0.742908	3.01809	8.06726	6.30366	1.25226	20.457	1.19372	2.53502	1.11345	3.23381	3.71535	2.54101	12.8578	0.944174	3.0929	1.74491	2.77187	11.0291	96.93384
939600	-183.597	-105.414	-78.1829	0.00783469	0.132568	10.741	0.556209	5.14277	0.588799	7.81525	0.0112306	4.85132	0.616409	3.15037	8.38189	3.48425	1.76849	0.167434	4.59884	0.72203	0.617956	0.651049	2.14346	4.85663	5.34208	0.50774	3.26893	2.88907	73.01368
939700	-178.935	-95.0303	-83.9042	0.03131	0.121031	0.0426718	0.426868	3.2211	0.767578	1.06175	2.97624	12.5263	2.49628	1.46751	36.1705	0.145986	0.0413532	2.31551	1.40931	2.41789	1.26065	21.3806	2.39542	0.227501	0.165844	0.801827	5.59271	2.15649	101.6202
939800	-184.084	-96.5397	-87.5439	0.0941184	0.290172	1.15475	0.0760148	1.25177	3.08496	21.9049	0.252453	9.97708	9.92276	1.96529	4.11335	0.000996363	0.0235336	0.138133	0.213246	2.20209	1.35403	6.23888	12.3112	10.253	8.48189	9.92192	13.9489	0.643236	119.8186
939900	-188.369	-99.3294	-89.0397	2.01936	1.68914	0.0457546	0.0553641	1.32721	3.85068	8.91753	1.03567	17.1442	5.77933	6.61779	4.9435	0.207847	0.0498685	3.84511	0.188848	0.892944	10.8446	13.1776	8.1036	1.11528	4.77989	0.947784	6.81252	22.9058	127.2972
940000	-178.277	-98.4081	-79.8688	0.0024757	0.25342	0.0065904	0.0716055	0.675075	1.64199	0.503111	2.02881	2.73867	6.7752	25.6794	9.90054	0.131451	1.51712	4.97712	2.15085	0.804678	1.87561	3.0533	0.453411	0.21404	1.07322	8.84592	0.461893	5.60755	81.44307
940100	-185.309	-101.417	-83.8924	0.0601891	0.137802	2.66692	0.321705	5.17228	4.68032	1.36103	0.583283	2.76864	4.05159	29.9968	7.77072	0.407007	0.196139	0.644477	2.49073	16.6589	0.683663	2.93082	2.90883	0.33643	4.69208	6.91273	1.96678	1.16131	101.5612
940200	-182.534	-97.5719	-84.9624	0.139583	0.479353	0.0291019	0.00399111	2.56963	1.63141	1.59141	3.71749	6.82121	10.1137	7.73779	0.447203	10.3958	10.3459	0.0347988	0.0218285	0.0649488	1.30409	1.16517	9.00576	7.06278	15.895	9.77917	2.84424	3.70962	106.9109
940300	-202.352	-111.662	-90.6901	6.41482	10.1505	10.2828	5.67732	2.47141	0.254898	15.0688	11.3612	9.33675	3.98341	6.77338	3.0363	0.90286	0.683766	0.108583	12.9036	9.15696	1.56417	1.85935	8.1291	0.597543	3.71807	3.29672	3.99381	3.82351	135.5497
940400	-178.146	-98.6383	-79.5072	0.185027	0.107408	4.65128	4.11485	0.27257	0.368724	0.426418	8.24322	0.854852	0.900793	0.913514	0.77938	0.0347162	0.0644697	3.82668	6.45683	2.56526	10.7041	0.379162	7.02639	2.15587	2.33192	8.25109	1.18465	12.8361	79.63522
940500	-188.294	-104.63	-83.664	4.24334	0.922136	0.0487662	0.0244664	7.54712	4.91594	4.76403	3.9387	0.0635628	5.74667	10.685	10.2468	1.51865	1.47095	0.408768	2.25375	7.59848	1.63247	8.42899	6.81738	1.24369	10.6433	2.04113	2.65551	0.559293	100.4189
940600	-188.541	-105.543	-82.9983	0.898224	6.38413	0.189368	0.097529	5.20633	2.43238	4.61541	4.83372	1.72156	2.59398	7.14869	0.158134	0.0842716	1.28092	3.63419	15.766	8.40747	2.28194	7.26157	4.37687	1.30995	5.87799	6.32432	0.879648	3.32576	97.09035
940700	-202.22	-111.471	-90.7484	6.81167	13.7837	0.440673	1.03619	1.82024	5.59811	2.36693	1.44175	1.43147	6.55097	3.68048	7.9808	2.18823	24.6412	3.31588	3.20272	5.2262	0.590375	13.1722	1.99035	5.919	5.95951	6.23024	0.90359	9.55836	135.8408
940800	-176.025	-93.9585	-82.0664	0.0517283	0.0935852	0.0956775	0.0176796	9.91258	5.2918	0.300559	5.96205	4.85038	4.7673	2.08665	16.3017	0.30853	0.0639606	0.0597457	14.0215	1.81538	9.71982	2.676	1.75637	2.6838	4.97316	2.40846	1.33235	0.880238	92.43102
940900	-173.85	-95.7857	-78.0645	0.39357	4.31871	0.0578413	0.0445192	2.78471	3.00532	0.805349	2.05594	4.23373	4.44225	0.520516	2.29611	0.11589	0.0462061	1.99556	0.127652	5.87712	3.37435	5.05926	1.20199	0.419503	12.1111	8.98491	5.89985	2.24934	72.42131
941000	-195.183	-99.1111	-96.0722	0.032463	0.156826	0.506224	0.186302	6.25523	20.8323	4.5372	0.198133	2.75137	0.612718	1.13319	3.55356	16.337	5.54717	20.7372	0.0127848	0.0389442	2.40627	3.09054	42.2611	2.11458	15.3585	0.689076	9.68143	3.42962	162.4598
941100	-198.855	-112.335	-86.5207	7.78838	5.47072	2.32922	3.40603	3.68666	12.1628	1.86687	6.32322	7.82387	3.83197	2.70223	1.39254	0.285204	9.86577	2.47986	3.73403	4.89536	2.38583	5.13811	1.68347	1.55855	1.68159	9.95841	0.652741	11.599	114.7025
941200	-198.055	-107.927	-90.1273	4.13071	0.135696	0.0379521	7.03984	1.94095	0.715419	0.437332	0.448291	2.5365	1.30791	12.6745	23.6342	4.82815	3.58908	1.1414	7.72264	0.534332	2.76908	6.1135	8.72149	22.0268	2.25259	7.54838	0.996708	9.45194	132.7355
941300	-184.298	-100.689	-83.6084	0.141773	0.293965	0.127494	12.4764	14.4325	6.368	7.84525	4.44326	0.169463	0.598283	12.6579	1.16077	0.253059	0.00542136	0.380196	0.448549	1.99866	0.131483	1.00571	6.18883	3.67594	12.1824	4.83016	2.29499	6.03044	100.1409
941400	-186.547	-104.155	-82.3926	0.0848536	0.0459349	0.192684	0.146755	3.00184	14.4427	1.61694	8.509	1.31853	15.1471	8.06779	2.11534	9.29013	0.804292	0.338065	3.02072	5.08652	1.13302	3.24992	1.54512	1.35187	0.0682033	2.01986	5.12227	6.34245	94.06192
941500	-173.772	-94.0453	-79.7266	0.00529163	0.404696	0.0148759	0.0180058	3.81956	0.455424	2.04683	23.0359	0.933456	0.24778	1.10729	1.33704	0.502028	0.225013	0.147377	2.58763	0.256474	7.25917	1.10466	0.435815	5.10831	1.03351	16.0385	7.91478	4.69266	80.73203
941600	-198.414	-111.685	-86.7291	4.35577	1.03098	0.300062	10.8797	4.25603	1.04541	14.3119	4.39171	11.5704	0.693646	2.83566	4.03675	1.29187	4.59079	0.0662318	15.8757	4.7905	3.84456	5.26759	1.64188	3.47947	0.637181	8.31084	5.30868	0.931352	115.7446
941700	-167.547	-92.6725	-74.8741	0.119651	0.0336124	0.0450284	0.0487322	10.473	2.32797	3.70043	1.91466	2.45095	0.904031	0.220468	3.08008	0.367877	0.168394	6.60308	0.0714496	0.0124816	3.2145	1.11557	12.6057	1.39772	0.953764	1.30769	0.544987	2.78785	56.46972
941800	-188.266	-107.892	-80.3735	8.21315	0.132591	0.750266	0.0351485	3.60217	0.203272	2.00138	0.00607023	3.39843	7.1468	2.89358	3.95472	9.12353	3.67966	7.56074	4.1683	1.51261	1.37938	2.0228	2.10996	5.04356	0.368393	3.81383	8.80237	2.0438	83.96652
941900	-170.737	-96.6936	-74.0434	2.51604	0.200383	0.231689	0.10935	0.981361	0.389467	4.49858	3.64307	13.9799	0.781958	0.402418	0.319897	0.0943473	0.0548716	0.209112	0.420337	0.100386	0.432219	3.52107	2.11651	0.211126	1.27762	11.4191	3.96436	0.440664	52.31588
942000	-204.226	-112.335	-91.891	0.9578	5.92836	1.16397	4.90168	9.06778	0.0989225	5.9455	4.20349	4.52451	1.58165	0.907447	4.66293	17.6809	13.5067	8.88678	0.188236	3.44948	4.58901	7.86278	8.65099	9.32762	5.99339	3.30081	6.42795	7.74543	141.5541
942100	-198.324	-108.148	-90.1762	1.07009	0.249977	0.182685	1.23345	13.2426	16.9711	3.93321	9.57917	4.74939	12.2678	3.99221	0.294425	9.48548	2.51453	7.10901	0.0863656	2.72619	6.62833	0.236382	4.13255	9.84785	8.13384	9.04746	4.60939	0.656586	132.98
942200	-180.256	-101.846	-78.4093	0.336484	0.220048	0.115732	0.0255628	1.76449	1.8745	1.47263	7.01385	0.245126	6.78098	2.62006	1.29768	4.63597	11.4032	3.12299	0.515518	3.73975	3.55974	1.19767	0.980345	4.78632	5.73928	4.11794	6.39227	0.187424	74.14556
942300	-170.615	-94.6357	-75.9796	0.340378	0.084382	0.0123213	0.155965	0.901308	1.76524	0.833406	2.16273	2.51047	1.84834	7.0038	4.69947	0.177412	0.095785	2.64741	0.550429	0.513082	0.162618	10.8991	2.29525	5.30953	5.20467	3.01544	5.9273	2.88114	61.997
942400	-189.815	-105.385	-84.4299	1.41091	6.99537	0.067962	0.0751303	13.1905	6.85576	2.29818	0.851058	2.78717	2.73839	0.956907	4.35616	1.82258	2.24742	4.23049	3.08339	2.07697	9.18758	10.8709	2.12366	12.7887	0.00539603	6.40687	6.38674	0.434242	104.2484
942500	-178.16	-98.5757	-79.5848	0.395013	2.70339	0.654477	6.98497	1.93274	5.21861	3.23974	0.989061	0.747909	4.73975	0.164354	0.0473425	0.0266301	0.0155359	1.97055	6.8421	3.92306	0.365431	10.5352	1.54878	0.325314	0.223147	5.86108	3.85102	16.7176	80.02276
942600	-200.656	-112.209	-88.4474	7.62248	9.92376	2.08066	0.136174	0.0400095	0.301761	2.90476	7.40453	0.587792	4.52802	1.90947	2.57198	4.02522	3.2413	5.30101	14.0532	9.90062	3.21871	0.294347	1.60042	16.3036	1.23476	13.9743	1.8416	9.33544	124.3359
942700	-178.807	-95.5946	-83.2123	0.0489891	0.109626	0.180644	0.00889897	1.53821	7.22966	2.48082	2.5548	5.62198	2.18181	5.38488	5.44803	11.9519	0.867465	0.026458	0.263652	16.8638	3.89492	3.80104	2.90834	6.51385	2.36357	1.34369	9.66811	4.90521	98.16034
942800	-203.597	-107.002	-96.5952	1.03962	9.06707	1.5489	6.8545	29.0473	12.6996	10.0124	4.67633	1.58499	0.267972	7.77041	8.44584	0.210805	0.100137	13.1037	3.00549	2.37475	0.120656	5.31908	10.3844	0.36659	3.22429	13.8667	10.5965	9.38701	165.0751
942900	-190.163	-104.6	-85.5624	7.54446	0.115028	0.0671158	0.8552	5.02697	2.11648	6.88231	0.990616	0.136398	0.123685	5.77401	10.5757	0.556728	10.7112	3.35843	0.208178	6.19653	14.4815	9.85155	0.0379371	4.71002	9.69564	7.21369	0.373197	2.30873	109.9112
943000	-211.688	-110.753	-100.936	0.0107438	5.8933	2.06584	14.4543	17.5852	8.29458	0.0568935	4.42109	8.01285	4.8943	9.62413	8.876	0.0227771	1.08769	8.92298	11.662	13.2257	6.54603	1.42464	7.33868	2.44617	1.92879	13.5414	2.64735	31.7943	186.7779
943100	-182.488	-100.195	-82.2929	0.190448	7.15187	0.178366	0.186915	4.64309	1.46433	2.26323	6.35219	1.85558	0.182225	0.0643485	15.9594	0.0734098	0.0301507	0.986054	13.6665	5.51898	9.75466	3.2835	0.326224	5.68641	4.38514	3.62834	1.7576	3.97451	93.56344
943200	-180.577	-99.0298	-81.5473	0.15128	0.0939842	0.0591525	0.258674	7.13299	1.05754	1.76788	15.3604	1.87483	8.24344	0.162349	0.192265	1.20981	1.04084	17.2885	1.60404	0.163552	4.21624	1.88804	3.14656	3.64935	0.00622818	9.21302	0.973058	9.08151	89.83554
943300	-180.474	-97.3929	-83.0813	0.0719033	0.0119231	0.0646492	0.0106546	9.98196	6.21723	1.58828	1.86587	5.23154	3.19816	5.69419	5.75893	1.57539	6.97229	6.66853	0.402836	1.63703	4.67429	6.25015	6.13367	10.345	7.32974	0.515145	3.13053	2.17576	97.50563
943400	-177.003	-93.1059	-83.8968	0.0527533	0.0129897	0.0916524	0.0191763	0.411953	1.97093	5.9438	2.14404	2.79493	15.1664	6.22132	6.52953	3.77035	0.501704	0.0100618	0.11706	3.58184	8.67922	8.12417	0.546138	6.11821	7.9195	13.7841	0.318033	6.7533	101.5831
943500	-177.748	-98.8764	-78.8721	1.95009	0.22086	0.0423265	0.15763	1.91337	9.45579	2.07424	10.8296	7.27366	0.225774	3.40416	2.32221	0.353814	0.254292	2.70827	0.023848	2.86254	0.114051	2.11536	0.631976	2.23176	15.5932	2.31649	4.60546	2.77877	76.45954
943600	-193.439	-107.931	-85.5081	15.6955	3.92366	2.44834	0.890021	6.56709	1.4335	1.33369	3.91232	5.53738	10.8884	4.70601	0.362512	0.3626	0.0735064	3.85477	1.89823	1.28343	1.88324	8.54367	0.472802	6.81539	3.17233	6.32073	12.7485	4.51167	109.6394
943700	-198.344	-108.495	-89.8489	2.77296	0.0507081	2.98692	0.239356	15.9366	0.594714	5.08333	8.08222	0.440741	1.83212	15.8567	1.32328	1.97262	12.4476	0.052734	13.3241	1.472	8.93174	10.2105	1.26021	5.66163	2.96216	9.44925	1.55701	6.84225	131.3434
943800	-192.72	-108.656	-84.0638	0.111896	4.7268	3.1516	0.48865	1.46484	13.622	1.07044	0.490976	0.855336	0.0281602	5.53121	0.10918	6.09142	5.71286	3.21156	5.56465	0.529162	5.83431	3.6209	14.6788	16.3698	1.2349	2.36794	0.110621	5.44007	102.418
943900	-193.009	-106.965	-86.0439	0.406729	11.001	0.276777	0.223449	11.645	4.42241	1.34939	13.2427	2.04455	3.51554	0.182526	12.3326	0.508006	0.332308	1.12278	0.379274	2.87142	10.6195	16.5669	3.44459	0.159991	0.90383	3.08414	10.3592	1.32398	112.3186
944000	-202.041	-110.699	-91.3429	1.18688	2.48243	5.23181	9.77676	7.99592	17.5313	9.269	0.0915157	0.0425613	19.7504	0.0706528	7.59885	1.00856	8.45667	1.33948	7.98687	0.745841	3.49426	0.321991	8.70374	12.6333	3.38016	4.39101	4.57995	0.743627	138.8136
944100	-176.938	-99.4363	-77.5019	0.12302	0.137797	0.0197579	0.0970448	0.796344	6.63981	5.60648	0.151824	8.61314	0.048096	0.167924	0.694161	8.3797	1.31319	1.5217	0.600544	5.32372	13.1013	2.3233	0.363069	4.16209	2.48492	2.56039	0.616298	3.76279	69.60844
944200	-188.294	-100.439	-87.8546	0.0164516	1.63663	0.238947	11.4981	0.00917646	7.30655	21.0067	4.9001	9.73206	1.0374	10.4534	2.76789	0.00886646	0.0306336	4.54127	9.61133	2.58696	1.81301	0.99474	6.35057	3.15118	2.3229	2.59911	1.56521	15.193	121.3721
944300	-173.462	-97.8044	-75.6575	7.01579	12.9123	0.0904571	0.130092	0.3582	0.726193	1.27786	10.5739	1.04479	4.59295	1.01611	0.311193	0.0295832	0.195928	2.949	0.242828	1.52327	7.8749	0.462342	0.782965	0.245573	0.431364	1.08208	0.0745406	4.4421	60.38632
944400	-184.17	-97.4246	-86.7456	0.0222333	0.0335123	29.1186	3.5402	7.56	0.358262	2.22543	1.96337	1.66638	4.29906	1.09542	7.73935	0.0233851	0.0827594	4.76334	3.18253	1.08539	4.20419	2.01262	5.93167	10.3923	19.6609	1.61172	1.54683	1.7074	115.8269
944500	-187.446	-98.9877	-88.4584	0.0638227	0.38378	6.37726	7.75335	11.1113	1.19824	18.522	3.19514	6.98066	3.3804	0.872137	0.425031	0.00427499	0.0283754	2.27299	1.23466	6.32133	2.76391	2.75475	9.53153	0.601735	0.997641	25.7124	10.3424	1.5622	124.3912
944600	-197.531	-104.835	-92.6956	5.27874	13.793	13.7826	2.62321	17.315	2.96274	6.70498	3.60737	1.92384	4.48942	1.44454	1.38217	0.0562548	0.0201801	0.807373	4.71321	16.2063	1.95214	1.37485	4.64588	4.04888	7.83196	13.2265	10.9708	4.41507	145.577
944700	-167.719	-88.7691	-78.9497	0.123574	0.0299025	0.0779609	0.0602796	0.293092	1.86369	9.78747	8.09159	2.2793	1.33968	0.167345	1.87042	0.036263	0.0704791	0.473589	16.3807	0.0154362	2.12565	13.8606	1.14158	1.59666	0.866544	2.88068	1.79716	9.61806	76.84771
944800	-175.016	-91.1216	-83.8939	0.0383995	0.00950021	0.116107	0.0849568	14.4664	3.31785	16.4817	3.18087	5.5168	3.72484	7.12948	0.0531347	0.0299446	0.15957	3.84934	14.0174	2.6476	4.84146	1.00538	5.47684	1.01573	0.855941	2.95342	2.68727	7.90856	101.5685
944900	-190.788	-98.5902	-92.1978	2.04464	1.64243	0.0776955	0.000321102	1.67926	2.9859	14.1607	15.2308	2.84027	1.66308	7.00874	1.39149	0.179012	0.0248369	4.81628	0.773204	6.52034	18.9137	9.91488	5.32524	12.3619	5.63488	1.04677	10.6632	16.1884	143.0881
945000	-200.37	-112.355	-88.0144	2.56011	2.07823	2.09575	3.09944	6.44214	11.1285	5.40805	2.27588	7.44648	3.60349	0.631082	4.2961	8.73739	6.26112	5.77871	1.61476	2.68309	2.43221	3.39827	2.31918	11.8792	7.33766	10.393	7.15647	1.11459	122.1709
945100	-199.22	-112.19	-87.0301	16.1542	7.71837	4.38463	5.15969	2.27461	0.335876	6.0205	0.672553	1.35397	10.6126	2.70593	0.355517	4.03217	4.44865	1.42475	3.67796	0.306974	6.61038	11.2806	6.37663	4.2583	0.108327	3.62701	0.272887	13.0761	117.2493
945200	-203.036	-110.069	-92.9678	7.4659	1.56843	1.56789	4.26089	5.44715	10.4898	8.68636	1.82204	2.89421	8.2792	0.214437	0.0558111	0.0503818	0.831364	3.63817	8.9132	4.6238	3.20663	15.4821	21.2926	2.16841	2.5961	16.2027	3.30992	11.8705	146.938
945300	-176.559	-92.3246	-84.2339	0.00251085	0.38125	0.149876	0.159723	8.84281	0.284008	13.483	7.5138	0.276956	4.22867	1.14814	0.63444	0.066372	0.196194	0.0640057	0.0445881	12.3411	1.76525	2.89177	6.2513	1.28621	5.11167	22.4552	13.003	0.686723	103.2686
945400	-192.034	-105.679	-86.3554	6.59839	3.69005	0.457287	9.3187	3.77752	6.31206	13.3871	2.90236	12.7668	0.57158	2.66503	2.4772	0.00345986	0.158283	7.11221	0.501993	2.6305	6.53385	0.353207	6.24282	12.6691	0.457391	8.1787	3.394	0.716349	113.8759
945500	-191.056	-107.122	-83.9339	0.382119	0.03501	1.38948	0.253517	16.2365	2.63159	4.87406	9.13125	1.48983	2.5241	6.05723	8.34816	1.22659	3.9973	2.92325	3.69979	3.64838	17.2523	0.311216	4.48321	1.54083	4.10087	2.44773	2.07403	0.71027	101.7687
945600	-176.957	-95.2717	-81.685	0.098624	0.273558	0.158517	0.151927	0.936233	1.33343	6.9736	9.83653	2.99526	4.43532	3.54909	0.244109	0.0666791	0.0283682	10.5906	1.46136	4.55901	1.64257	3.63848	0.785264	0.0320846	14.0379	13.8308	1.16605	7.6986	90.524
945700	-187.92	-97.484	-90.4362	0.0866493	0.0565783	0.105656	2.2416	0.513536	22.9585	1.80301	3.57541	9.29702	0.619776	0.172248	2.49411	0.0156461	0.0198276	7.22852	2.62734	20.257	0.769023	2.06424	18.8566	22.5679	3.3471	1.4531	5.86782	5.28202	134.2802
945800	-186.51	-105.686	-80.8248	0.112157	0.3842	0.788664	0.171665	0.800479	0.0968213	0.156581	1.12843	2.16752	16.3126	5.51785	8.31579	4.98629	2.12085	15.7578	0.271497	0.232077	5.0288	3.45131	2.02635	5.20121	2.41388	2.95346	4.29347	1.53338	86.22313
945900	-191.096	-106.346	-84.7501	2.26475	22.6255	6.15214	1.98034	4.0845	1.1624	5.87155	0.188409	5.58855	0.379947	2.91314	4.21801	0.0698933	0.165643	4.31521	0.132335	8.51546	3.29728	0.69663	7.09025	12.6832	2.43036	0.279897	0.684016	8.05994	105.8494
946000	-182.214	-96.995	-85.2186	0.279071	1.82503	0.0701539	0.0281109	6.56239	3.04961	4.23001	8.65467	2.2084	0.859997	20.8137	0.707958	0.0297737	0.0120236	1.68837	3.25584	1.27797	6.28674	3.28254	8.196	8.07486	10.2117	0.515344	8.48576	7.58597	108.1919
946100	-193.767	-109.342	-84.4242	4.86326	3.13287	0.0541395	0.63433	0.865228	2.09897	6.16633	3.32345	2.16771	4.24276	10.5035	3.19597	14.4438	2.91447	9.61797	9.17069	0.719032	5.09896	1.97799	4.67406	8.86462	3.14432	0.856965	0.00506568	1.48334	104.2198
946200	-192.401	-105.522	-86.8782	6.82545	11.1245	0.401649	0.621747	1.66491	1.7209	7.76447	1.39657	3.00949	10.0353	3.2524	7.9243	0.072379	0.0748829	6.35477	0.847188	4.57336	11.8427	5.88097	6.19071	2.54047	10.0881	9.27382	2.29724	0.711472	116.4899
946300	-166.262	-91.4305	-74.8314	0.258815	0.154241	0.0143697	0.0376484	1.18243	14.4609	1.64344	0.424647	0.506279	0.161147	0.905644	1.07966	0.266813	0.0723945	5.83974	0.0339313	0.0320765	7.45216	0.645745	8.15262	0.612707	3.52567	1.31818	6.1669	1.30771	56.25585
946400	-178.412	-99.8836	-78.5286	0.0942575	0.162714	0.777422	0.775512	5.37112	0.988762	1.35864	0.834849	1.37942	12.8781	3.19301	0.699026	0.0341653	0.135895	0.506339	3.76766	2.96015	0.12291	1.06044	7.13705	8.82383	1.71572	15.5736	3.72529	0.665917	74.7418
946500	-187.356	-106.538	-80.8182	3.79633	0.979995	0.249589	0.0482004	4.46653	0.0318138	2.56671	8.65326	1.53849	3.29951	0.772314	2.9194	10.9255	3.94716	3.18494	0.737165	2.17056	13.7052	0.0795464	3.72537	3.39423	0.615005	8.34497	4.71565	1.3228	86.19023
946600	-179.376	-96.7705	-82.6053	13.9993	0.11662	1.92562	0.142906	0.112254	0.123737	6.16335	1.93704	8.91306	23.395	0.744274	6.6925	0.0183389	0.0407453	0.679513	1.09316	2.97083	0.00861751	1.03282	5.39061	2.17121	4.51026	7.80002	4.40169	0.742164	95.12568
946700	-180.807	-101.233	-79.5738	6.92187	0.00488558	0.220276	0.0124518	1.48354	5.46672	4.2119	0.724163	6.22887	0.631594	0.928645	0.306016	0.156001	0.207293	2.0001	1.0883	6.14419	5.18521	21.2202	0.890542	2.15752	1.1272	3.04253	1.05882	8.54921	79.96811
946800	-191.013	-98.593	-92.4205	0.0743276	0.119708	8.21823	4.10045	8.16459	4.76283	8.54898	13.9266	7.91933	8.04804	3.79139	2.41743	0.0190244	0.0643179	3.82445	0.178645	0.769279	3.94166	23.6994	19.2461	3.5762	5.84252	3.20505	6.12518	3.61764	144.2014
946900	-203.614	-112.308	-91.3059	12.4271	5.63114	3.74799	5.48037	5.21779	7.44955	3.96243	0.13727	11.1351	12.5599	4.24586	0.560219	5.37339	4.79226	6.47384	1.25216	1.37565	4.77115	1.29007	2.75055	2.46565	19.4042	2.13076	3.09208	10.9018	138.6283
947000	-191.166	-109.372	-81.7933	6.09664	0.137431	0.336596	0.522051	0.201898	2.73005	15.8739	1.26143	5.33308	4.25027	0.724944	3.71273	4.37813	4.44138	5.24765	6.53663	0.989738	6.39804	5.47718	1.15583	3.38828	2.12756	4.48615	0.815167	4.44254	91.0653
947100	-189.71	-104.844	-84.8659	3.39367	4.97999	7.90574	3.67823	20.9546	0.0103061	2.80199	2.75418	7.01014	1.4528	16.4421	0.794212	0.0263779	0.050869	4.7296	10.4432	3.136	0.925539	1.86407	1.91761	4.60894	0.271029	0.194051	1.91788	4.16539	106.4284
947200	-176.303	-98.142	-78.1613	0.31701	0.0137998	0.0359943	0.00874066	12.3721	5.69584	3.48603	2.8658	2.34715	8.40659	0.441235	4.95355	1.20596	1.76409	0.632126	0.171402	5.52692	6.22522	1.03463	1.01264	5.28401	0.314206	0.206949	3.75779	4.82573	72.90554
947300	-197.322	-110.96	-86.3616	1.76769	7.40408	0.690481	0.958516	9.70279	4.05146	10.0772	5.38447	0.0372471	0.793165	14.6834	6.20154	6.32846	2.2048	6.81689	3.11014	1.147	0.555019	6.54569	2.49797	8.25633	6.9115	3.25496	0.140453	4.3858	113.907
947400	-198.421	-107.802	-90.6197	1.53254	2.0388	4.31804	1.95013	6.59517	6.58886	6.58968	3.88899	43.4565	8.98007	2.23381	7.26848	0.275983	0.130904	0.972526	8.79198	10.7663	0.00722311	1.8399	5.28728	1.51561	3.43032	2.08277	1.19723	3.45837	135.1975
947500	-199.288	-111.262	-88.0265	8.37525	1.00257	18.2267	0.0677345	4.41229	9.76116	5.36097	4.9075	0.152212	0.365987	13.5586	5.25693	4.93491	0.949074	2.01306	11.5187	0.240243	1.79908	10.8084	2.60616	10.9303	0.663602	3.45644	0.573312	0.290338	122.2315
947600	-205.616	-112.256	-93.3602	6.74762	2.91596	4.7068	5.63323	3.43311	5.38242	13.7181	0.710754	13.1456	1.48387	1.93245	4.42918	3.37667	1.51608	2.01949	5.91848	26.6863	8.52193	1.63649	12.4763	3.89784	5.42729	3.91731	1.0373	8.22913	148.8997
947700	-206.46	-112.324	-94.1366	2.26747	3.76427	5.39872	4.6524	0.806981	2.42049	3.5529	6.00989	1.4243	0.531729	21.0771	0.401529	5.57415	2.17784	16.8684	11.9983	20.716	10.8523	0.0248724	2.15389	0.679331	23.6295	0.695244	3.09712	2.00734	152.7819
947800	-191.124	-103.589	-87.5354	4.22602	8.78426	0.61542	7.52779	7.15863	7.87199	3.555	13.9164	2.51966	1.50083	0.558974	0.065554	0.0925758	0.358506	1.72743	0.0896804	2.04472	4.13653	0.39224	25.266	0.415098	0.066355	5.95386	19.5384	1.39394	119.7759
947900	-180.285	-103.985	-76.3002	0.226836	0.883579	0.162858	6.66682	1.06258	3.48394	3.87479	3.32012	0.437154	0.806282	4.05152	0.798582	0.108756	0.0297487	6.27907	3.3707	6.6704	1.48852	1.74068	1.36991	4.87557	6.6638	1.49109	3.51264	0.223826	63.59976
948000	-180.771	-100.297	-80.4743	1.16031	0.328963	0.0531835	0.0517256	7.3282	2.48719	4.42695	5.13831	4.58006	9.47869	11.3259	0.899665	0.245505	0.182462	1.69143	3.34964	0.367534	3.58978	2.41963	3.38446	2.60291	1.35038	13.9629	3.13984	0.924663	84.47033
948100	-201.948	-112.318	-89.6298	5.042	2.44869	1.59116	1.72278	1.9928	1.41669	2.30402	8.61597	6.13095	8.60376	5.16959	6.05851	4.41595	9.64757	4.70539	13.9036	2.77855	5.97375	5.46704	4.82957	10.4003	3.83386	6.04851	1.50566	5.64104	130.2478
948200	-174.931	-94.0845	-80.8469	0.115482	0.0496775	0.000297379	0.163013	5.0783	6.50504	6.99584	0.0160787	3.27541	3.43981	3.42285	0.858787	0.139707	0.204324	8.25084	0.10718	1.34625	8.2676	3.59218	11.4559	3.40544	5.83652	4.45061	0.817842	8.53851	86.3335
948300	-180.272	-99.7013	-80.5711	0.0446052	0.343074	0.00179546	0.0645959	10.6147	3.49713	4.5035	2.03801	2.97737	0.405446	3.1642	0.444627	2.6504	0.155013	4.1535	5.00206	17.6528	2.42856	0.892963	1.62346	1.21002	3.79987	4.43702	8.49214	4.35752	84.95435
948400	-184.434	-100.922	-83.5118	0.0872579	0.00358506	0.145076	3.272	3.02676	1.95444	3.03819	5.62028	0.156037	3.57612	4.72432	0.713268	2.23655	0.536902	21.5678	0.189499	6.59333	0.698579	3.35338	9.60866	0.241373	11.2676	11.3908	0.463951	5.19199	99.65775
948500	-183.041	-96.3302	-86.7103	0.180278	0.0368621	0.0468724	0.0964305	0.493818	2.71576	3.33894	8.46439	4.7927	24.9153	6.54463	26.9612	0.0650324	0.00591745	2.61332	1.02597	0.540923	5.0796	1.11463	2.71817	3.48972	6.68182	7.37435	6.08214	0.27166	115.6504
948600	-182.961	-97.7526	-85.208	2.22772	0.666238	0.0812067	0.0414221	7.21365	8.94357	6.78157	0.479769	10.1455	0.712642	0.765772	0.423971	0.152314	0.152259	0.0399587	10.4605	9.55992	11.3294	5.88675	1.33354	0.0555755	17.908	6.43544	2.19426	4.14823	108.1392
948700	-199.755	-112.121	-87.6343	0.864605	9.31032	10.1302	1.29353	3.42132	13.2593	8.57009	1.02191	2.90172	8.92021	0.734077	0.187981	8.17259	2.85719	7.62875	1.08709	5.16032	1.89709	1.33335	3.3547	5.57065	2.03453	4.02411	7.15115	9.38372	120.2704
948800	-191.963	-102.024	-89.939	4.51485	0.0523326	0.296867	4.33206	8.04419	4.37367	0.308203	2.34835	1.65271	9.40466	6.68607	1.34877	0.109685	0.0354191	18.2004	1.91229	18.0083	13.7333	0.609569	1.60286	1.75115	3.40973	7.18707	6.41972	15.4517	131.7939
948900	-184.754	-97.391	-87.363	0.0258182	0.0627761	3.49096	1.22133	2.8824	0.865347	1.58786	2.05682	12.854	0.918686	2.04766	6.25636	0.0250518	0.0446227	3.39396	16.784	5.55097	19.6996	7.08873	2.02465	3.94873	4.56204	5.18156	8.49378	7.8464	118.9141
949000	-179.236	-93.1675	-86.0685	0.127497	0.158895	0.0156539	0.115084	3.47986	0.764791	0.699043	8.0156	3.02595	0.0313726	16.8153	3.66249	0.0855814	0.0649008	2.47379	5.50305	3.25656	4.19293	5.38447	9.64575	0.572668	18.0852	20.2267	4.20735	1.83109	112.4416
949100	-181.448	-96.8368	-84.6107	0.337976	0.396003	0.0961161	0.205651	1.40201	0.00681272	1.15387	11.4314	11.9754	5.11067	7.85684	5.97115	0.052658	0.0367545	0.439663	2.25915	3.27736	2.63068	1.73747	6.08396	2.04224	19.4803	2.00208	18.3313	0.834891	105.1524
949200	-200.603	-112.216	-88.3873	3.71337	4.3756	0.413622	11.677	5.68253	8.25637	2.79549	1.18317	1.37202	2.87912	1.82178	0.608612	4.91213	5.66604	0.450976	7.36863	2.38315	10.2548	1.46366	20.368	1.53215	0.356601	7.77305	1.82205	14.9055	124.0355
949300	-193.676	-107.253	-86.4227	1.50037	10.3916	1.8749	1.52987	2.99359	3.97557	2.32751	1.86592	4.23226	0.809695	3.73864	5.92078	0.295601	0.0416509	1.08392	2.0279	4.87545	0.302988	11.0521	5.13092	2.01655	29.7344	4.29124	5.34149	6.85769	114.2126
949400	-167.74	-91.0028	-76.7374	0.0488861	0.0869983	0.0823697	0.0157736	4.44002	2.14051	15.8863	0.390307	0.0586387	14.7525	4.39945	2.935	0.0461196	0.0575685	0.80245	0.000826436	9.81584	0.813568	0.502606	0.899847	1.32006	1.62485	1.19572	0.529928	2.93966	65.78579
949500	-182.049	-100.594	-81.4558	0.126437	1.00049	0.128752	1.45853	1.21363	1.44208	2.53562	0.631165	2.95034	5.47708	2.59953	12.7235	0.0245696	0.0290159	4.01796	9.49336	4.21857	3.08695	1.84754	5.39661	4.33839	2.95327	2.93053	17.4842	1.26978	89.37797
949600	-196.883	-107.328	-89.5557	5.6514	1.62501	3.51547	5.42137	3.66245	27.225	0.609213	0.953705	5.15545	16.8427	0.0108605	0.062913	0.834901	20.1324	3.95119	4.75185	2.90605	6.32701	4.5864	1.21252	7.04273	0.0255806	6.27249	0.787944	0.310685	129.8774
949700	-196.109	-110.916	-85.1924	3.20002	18.2277	2.44887	1.28685	15.7601	2.80034	0.0929646	9.22236	0.035123	0.134153	13.106	3.33295	0.961614	0.17653	0.236009	4.91893	1.07345	5.5933	0.264451	0.617787	1.2505	0.389664	14.5789	5.64929	2.70305	108.0608
949800	-185.288	-105.418	-79.8701	3.07162	3.5657	0.898763	2.90717	1.56673	5.33012	1.76641	2.68026	6.23277	3.41309	1.67984	0.184203	0.2321	0.097478	6.82224	4.75167	5.50675	9.25627	0.114081	7.43804	0.401799	4.80077	2.73149	4.29675	1.70316	81.44929
949900	-180.839	-98.4452	-82.3941	0.582804	3.96626	0.00461306	0.0772267	2.57236	7.09841	1.56872	3.35591	5.1551	2.33362	1.51343	0.900316	0.123647	0.0543084	9.47692	4.27872	0.382328	2.68822	0.592865	15.9613	10.5055	15.6442	1.36754	1.32707	2.53797	94.06931
950000	-206.562	-112.23	-94.3316	17.4842	0.144851	3.95953	4.12784	10.386	3.36432	0.680774	4.87803	2.62256	15.8772	0.106299	2.49257	3.29994	0.0193237	0.455127	22.6953	6.71066	8.34267	0.63014	0.958328	1.01945	23.1592	15.3319	4.48975	0.520829	153.7568
950100	-184.422	-97.8834	-86.5383	0.0343108	0.00993185	1.11093	11.1203	2.69321	2.53423	6.2922	1.29718	0.239678	8.53489	3.24886	4.21973	0.172511	0.0185551	9.60654	6.17632	2.56869	14.9214	3.44749	0.0976123	1.99883	19.4547	1.59359	13.0392	0.359393	114.7903
950200	-174.758	-97.7221	-77.0355	0.210199	0.23595	0.0423094	0.0344738	5.48808	1.41783	2.24083	3.8498	8.66888	0.257708	2.71905	4.92991	6.88381	2.71331	0.164951	0.0392577	1.07517	3.02648	0.0766665	1.12965	5.07806	4.98576	1.882	1.76654	8.36003	67.2767
950300	-184.651	-102.913	-81.7383	0.296647	2.58381	4.67803	0.0760186	1.64497	3.07168	6.93523	11.906	10.6263	0.415662	3.4062	3.49468	0.207051	0.022967	6.8972	3.24134	0.438076	3.16815	0.426363	1.29846	3.82838	6.67537	8.35913	6.90103	0.191464	90.79024
950400	-188.751	-97.6285	-91.1222	4.53795	0.858777	0.0182182	0.0258703	8.90004	3.30728	4.09335	0.747715	7.02783	21.1287	7.22142	2.04369	0.116981	0.0263517	15.3476	5.24273	3.0266	0.253538	0.362634	6.84218	6.79876	0.125615	24.5312	14.4989	0.625995	137.7099
950500	-198.809	-111.708	-87.1014	3.07264	6.18407	0.0932184	6.88937	2.50424	2.38685	5.18516	2.36633	3.77509	8.67251	1.5346	7.34746	0.377354	1.34045	0.855079	13.3193	9.28633	1.57429	8.20632	16.6554	6.2414	0.388807	3.27273	0.33976	5.73726	117.6061
950600	-189.265	-105.576	-83.6894	6.23565	3.60678	0.0520898	0.11452	0.78453	4.42234	0.197522	1.39363	8.2613	6.30214	4.71269	0.941613	5.65902	15.5803	0.677703	1.81409	8.74745	13.2775	0.456629	0.628966	5.11278	3.45446	5.60894	2.01614	0.487236	100.546
950700	-191.722	-107.213	-84.5089	0.321456	3.65537	10.7588	2.18202	0.620469	5.07924	7.66974	4.24283	3.87312	1.06701	1.82385	9.15516	0.282534	0.05088	12.2755	2.7098	1.16293	7.74276	14.1455	4.85729	2.91183	4.23957	1.41308	0.810665	1.59219	104.6436
950800	-166.984	-89.7762	-77.2083	0.00678526	0.0667338	0.118707	0.0931291	4.47597	5.68905	4.8318	3.03757	5.69993	6.97603	6.04697	7.1478	0.143346	0.196236	1.94186	0.117914	0.168197	4.54984	6.88801	0.333922	0.149937	1.306	0.238052	7.4001	0.51645	68.14035
950900	-203.649	-106.46	-97.189	13.577	11.6881	4.01293	5.87407	8.41515	0.322412	2.03932	12.3885	6.96007	3.93898	1.49294	5.2727	0.0141518	0.234503	11.4778	5.33981	26.1803	8.44118	9.08434	0.591899	5.09754	7.41041	9.31783	8.21031	0.661659	168.044
951000	-180.277	-98.5031	-81.7734	0.420082	21.3427	0.259348	0.783658	3.53384	1.10224	5.16963	2.66384	1.3372	0.759334	4.62459	0.00477008	0.00269357	0.0531326	0.167515	2.86954	2.4923	11.2781	5.0728	11.1902	0.136799	8.19616	5.01583	0.843296	1.6465	90.96603
951100	-173.843	-88.4574	-85.3855	0.0114694	0.0885995	0.0658335	0.233607	6.63272	0.753043	11.475	10.8639	3.61236	3.16064	14.1838	3.25783	0.00567316	0.0411543	0.050661	0.245388	0.892719	9.85317	7.59965	13.675	0.466571	5.07964	11.9327	2.68189	2.16336	109.0264
951200	-187.103	-99.423	-87.6799	10.0727	1.17988	0.167114	0.0883327	10.5448	4.85117	6.95053	2.98233	1.00861	5.93875	0.490668	4.58924	0.0363654	0.080377	11.4981	5.98759	11.5181	2.08017	0.396424	1.51906	13.1884	2.22394	13.5266	0.484362	9.09474	120.4983
951300	-191.407	-104.301	-87.1057	5.73891	8.29489	28.3711	1.9752	1.05269	13.2889	0.311264	0.00886676	0.342435	3.64801	10.4735	7.0832	0.0268778	0.00271098	2.52392	0.15449	2.15777	5.08533	2.00077	5.97203	3.3949	2.17564	3.80083	0.046607	9.6969	117.6277
951400	-176.476	-97.2948	-79.1808	0.000684956	0.11893	2.36259	4.96072	2.092	0.679168	1.06105	0.327056	5.80702	3.15169	2.39872	4.78977	0.0253424	0.000415983	1.8344	3.84524	7.48249	3.04469	6.53484	8.16047	1.90031	5.76096	4.73557	2.69236	4.23664	78.00313
951500	-193.513	-106.827	-86.686	3.30219	0.471904	19.906	5.3035	3.03463	7.82128	3.15769	7.04109	5.60199	2.07924	1.96274	2.9672	0.163662	0.133535	8.19963	11.1742	3.22058	2.41345	2.0791	3.44047	2.41896	0.771301	9.10295	4.2505	5.5111	115.5289
951600	-175.689	-93.3673	-82.3216	0.128745	0.103261	0.0465873	0.047888	3.6184	0.299082	7.10714	8.81493	5.18907	4.57422	8.267	5.55498	0.268322	0.207296	0.264276	1.96285	0.0411924	2.60648	8.49733	5.46401	1.78498	4.71063	1.90645	8.98756	13.2544	93.70711
951700	-185.571	-105.204	-80.3665	0.606094	0.601169	0.131544	2.952	0.0926926	7.36858	0.379501	2.59762	0.428269	1.0574	14.2735	1.23273	0.210929	0.146415	0.187433	1.78107	0.57645	26.7222	1.17263	5.4771	1.81317	8.9197	1.83345	1.42862	1.94143	83.9317
951800	-193.549	-106.307	-87.2423	0.243178	3.71434	5.37497	4.06315	1.55327	2.80786	0.431871	10.19	6.39138	8.79203	9.66827	8.9513	0.0225311	0.202413	11.6167	7.28905	12.4237	1.5007	3.61705	4.67588	0.199763	2.54943	4.60844	4.80217	2.62082	118.3103
951900	-175.423	-93.7733	-81.6497	0.459366	0.411892	0.0420796	0.0103557	0.245108	20.3699	4.78727	5.4447	9.01038	6.75919	8.15756	0.904821	0.023915	0.0580458	1.30123	0.069409	0.285358	0.990458	1.81002	3.14735	0.669406	5.32559	3.48717	0.472978	16.1042	90.34773
952000	-176.983	-98.9727	-78.0105	0.0242646	1.05309	0.40502	0.100729	5.8803	2.76885	3.86604	0.20676	3.73247	10.8947	2.38719	1.67824	0.0827364	0.0709869	2.43504	0.318829	1.90698	7.08737	1.74422	3.29553	2.38885	2.48422	6.60256	5.15105	5.58525	72.1513
952100	-193.643	-103.069	-90.5742	0.0149462	4.23825	1.0234	0.443791	3.25067	4.24994	5.43537	0.528858	3.37021	1.11232	12.8223	5.25651	0.0772426	0.133541	12.2531	0.146089	11.3533	1.20913	8.07696	8.58852	6.97923	18.1754	6.20885	14.1435	5.87845	134.9699
952200	-187.141	-106.843	-80.2984	0.181598	1.17311	0.509452	3.06707	4.19731	3.7274	1.32052	4.51041	2.36448	4.99477	0.360796	8.3456	0.116943	0.251195	5.3018	1.16802	9.54316	2.76117	0.689506	0.0540707	10.4194	11.3614	1.05032	5.05339	1.06822	83.59112
952300	-194.334	-107.743	-86.5909	3.41846	0.861508	8.84345	0.504289	1.17677	4.14259	2.4039	2.3472	7.61191	2.84609	6.70587	2.77735	0.185343	0.213009	4.10631	20.0193	2.86687	5.11915	2.8591	1.41029	1.94755	2.90203	2.79386	11.5314	15.4599	115.0535
952400	-194.357	-110.775	-83.5813	0.706494	8.9858	0.197581	3.97878	0.749875	1.21553	10.3685	1.42107	0.829002	2.90177	9.33569	4.68685	3.61903	4.88747	2.83573	17.6152	5.0841	3.62039	1.52114	2.07964	0.440791	1.32138	3.21087	8.37337	0.0194239	100.0054
952500	-184.405	-96.6236	-87.7814	0.0659488	1.10487	0.162494	0.00957169	13.07	12.4388	6.33581	10.4747	3.74176	8.71293	16.8994	0.261883	0.0120594	0.00148748	16.0529	5.60488	0.124661	0.382436	12.1564	6.54338	0.808847	3.10579	0.803334	0.665186	1.4663	121.0058
952600	-189.329	-108.061	-81.2676	0.656626	0.285684	2.74016	0.0376217	0.190561	0.134844	7.48486	2.09671	1.82713	1.47676	6.76249	5.96484	4.04588	8.17566	4.45956	0.562104	0.186418	3.79084	3.42626	3.61479	3.69356	1.59901	8.56703	0.931424	15.726	88.43683
952700	-196.011	-112.282	-83.729	7.5803	2.77097	3.09024	0.695178	6.95531	5.89394	4.90449	0.235365	1.45812	3.46452	4.55013	2.61237	2.80418	3.57343	3.08326	3.14336	2.75536	1.82479	1.54517	9.44722	1.94136	4.39732	8.24566	1.34158	12.4303	100.744
952800	-189.475	-100.167	-89.3073	0.148532	5.76155	0.0181675	0.038761	8.81111	15.296	3.97119	9.97436	9.13263	4.70044	1.17607	7.82203	4.16063	2.01256	1.99087	0.740465	0.00321666	7.24519	9.33019	1.52341	19.8849	6.38639	2.85154	4.08526	1.57009	128.6356
952900	-200.844	-112.258	-88.5857	2.97969	8.75298	29.6097	6.83113	10.3666	2.2334	1.77319	3.83959	0.72122	3.12514	0.9437	1.82192	0.0690517	5.73715	1.10708	2.77407	5.48287	0.524914	4.9383	2.97294	4.52214	2.66735	3.27994	1.97239	15.9811	125.0276
953000	-188.968	-100.723	-88.2449	6.64669	0.0295013	0.571697	12.0387	9.89993	9.58645	0.171518	0.37877	9.85197	1.74452	0.487454	0.0925359	0.107656	0.087559	18.8565	0.309568	5.19482	14.5213	2.52787	6.82013	1.82846	0.0154659	8.24372	5.11483	8.1957	123.3233
953100	-190.243	-102.889	-87.3536	0.183558	0.0663344	4.97001	0.0697736	0.696001	5.43259	6.68757	4.45672	1.99495	6.95063	13.5979	0.41898	8.03341	5.09685	11.6797	8.55707	0.109421	6.25965	3.67655	3.57956	7.65694	0.463883	9.12433	8.57159	0.53321	118.8672
953200	-190.247	-104.604	-85.6435	8.96396	0.18721	0.0170011	0.0453661	0.159928	0.200996	1.72788	4.06628	0.627026	0.960199	5.94785	17.7078	1.35473	3.44981	0.238176	13.5524	3.60548	3.95658	7.00904	10.1557	1.98208	0.388117	20.5728	3.33309	0.107088	110.3166
953300	-178.946	-94.8912	-84.055	0.0410519	0.141742	0.0191706	0.0982592	7.66195	5.20361	2.73167	3.02719	23.8297	1.91191	0.945204	1.39373	0.91086	0.559699	11.9121	0.112939	0.211466	0.898251	12.0719	4.60685	5.04299	2.96686	1.81349	2.41432	11.8468	102.3738
953400	-194.013	-107.056	-86.9565	20.0953	6.15213	4.57077	6.71787	1.76989	0.132379	2.48315	2.35026	7.88766	1.74051	6.11392	1.24985	0.00909677	0.304724	4.08139	7.57134	3.0384	2.8422	8.27513	6.53235	1.8554	8.32064	1.15294	1.0975	10.5365	116.8813
953500	-189.399	-104.615	-84.7837	1.3486	2.49083	4.74003	1.54945	5.70254	0.0676734	6.47609	7.47806	4.58463	8.97623	7.68808	4.14583	0.00356293	0.0474179	5.79195	2.82198	5.10206	11.8849	9.19076	2.42627	8.37899	0.00485763	2.33592	1.91019	0.870782	106.0177
953600	-175.447	-97.7015	-77.7459	2.33667	3.60695	0.044504	0.0503685	7.42544	0.0530644	2.24947	3.61947	0.096964	0.108494	2.62004	0.970589	0.174206	0.0745777	2.36158	0.339989	9.30491	0.531411	3.99958	9.85168	0.372389	3.45555	3.42065	0.896788	12.8633	70.8286
953700	-204.031	-112.223	-91.8081	16.5584	4.49657	0.626899	5.30956	22.9747	3.0975	6.36171	1.42371	1.60491	3.11566	2.96679	9.09096	2.78772	0.862508	6.71093	0.266849	1.17537	3.37257	7.38938	8.35571	1.63164	2.24686	4.98268	22.9584	0.771612	141.1395
953800	-195.561	-106.345	-89.2159	7.35862	19.5086	1.31206	4.97397	1.83732	1.23921	13.0808	9.7794	2.42119	9.8896	18.8127	1.17435	0.0890003	0.16118	0.640034	8.31156	1.6794	2.28846	0.452457	12.845	0.681224	7.24136	0.108425	1.74698	0.545468	128.1783
953900	-204.706	-112.066	-92.6407	5.19347	3.87376	16.7743	2.55931	0.841769	0.342914	3.62837	4.53387	12.3449	4.58698	2.3755	7.76665	2.72461	1.0408	6.42543	2.53987	31.4493	1.01163	1.22155	6.53922	3.27331	12.0079	3.01013	4.46567	4.77114	145.3024
954000	-193.425	-104.047	-89.3775	8.64508	0.0222113	1.13203	9.76867	19.0436	3.62711	4.57956	3.51948	1.79446	0.645677	1.60616	1.24817	0.0147725	0.0705223	5.49238	2.77449	2.45179	0.263911	12.0442	1.95383	6.09247	4.27541	20.7565	9.97965	7.18454	128.9866
954100	-189.003	-104.573	-84.4296	4.63643	3.74115	1.55653	15.761	0.814225	1.3497	0.360923	0.475142	0.741331	15.0411	2.04811	0.102391	0.0156585	0.169718	11.9614	17.5638	1.01055	0.645702	1.72743	0.452603	1.07111	5.99293	8.19079	0.936269	7.88101	104.2471
954200	-190.542	-103.881	-86.6616	0.55826	9.22543	8.00308	2.31543	3.89696	21.4553	2.1201	2.86711	0.398296	0.208377	0.522304	3.3549	0.0952853	0.0829958	2.54423	18.9688	10.1844	3.7268	0.0940753	8.11139	2.53689	1.06556	7.07563	0.114148	5.88088	115.4068
954300	-192.954	-106.514	-86.4399	2.84602	0.923863	0.00172278	0.253032	1.94484	5.36899	0.194285	12.7401	6.32384	8.61184	8.72071	3.54931	2.45751	2.86209	0.502324	0.529923	1.54978	1.75824	26.8545	6.62975	7.40923	3.67391	1.76177	5.25426	1.57655	114.2984
954400	-164.369	-87.58	-76.7895	0.0347037	0.0451446	0.0357311	0.188064	0.201013	0.0672002	0.762976	0.414422	2.48127	0.689978	8.13215	0.927655	0.0231617	0.0200217	3.87583	0.297885	6.58105	0.16637	9.10238	3.24615	0.543353	2.20371	13.1215	11.7919	1.09285	66.04651
954500	-202.449	-112.305	-90.1444	0.901507	5.92415	2.13634	2.79264	4.02273	14.3549	8.38615	18.3828	8.77484	1.82904	1.94283	1.63754	1.25493	3.40608	8.03089	3.63633	1.29162	0.343373	9.63392	9.14223	13.0259	6.20013	0.473701	1.25801	4.0384	132.8211
954600	-172.034	-93.4454	-78.589	0.00203734	0.110042	0.0166631	0.117809	2.73966	0.432081	11.3811	14.8983	1.47319	2.40412	0.452801	4.46255	0.237008	0.00970652	0.119518	2.08323	4.46401	5.6343	0.248095	3.4958	8.31854	0.912181	4.01118	6.11236	0.907654	75.04397
954700	-186.784	-103.555	-83.2294	0.424272	1.08902	0.137218	0.865769	4.92852	5.44906	0.33877	7.23596	6.99425	3.53094	3.47331	6.92316	0.108369	0.0912767	0.734064	1.8935	0.0267247	0.152042	1.8084	9.31609	6.79393	0.543329	19.8811	0.6141	14.8931	98.24618
954800	-188.481	-105.523	-82.958	0.139479	2.26921	0.848149	2.54147	5.91946	1.60672	1.78874	4.94429	3.43251	5.79852	1.76239	14.5619	0.0335644	0.245307	1.16947	0.548731	2.55722	6.20249	6.84099	0.0140641	5.8392	7.23921	12.0701	6.02999	2.48598	96.88918
954900	-198.578	-112.272	-86.3062	1.66946	18.4632	7.52196	4.27973	6.05691	2.37385	4.1811	6.52481	7.10454	1.78706	2.02827	2.9021	3.78458	5.13255	7.89848	0.301903	1.41998	7.79149	5.09619	0.718235	3.28698	0.280311	0.211337	10.2778	2.53715	113.63
955000	-188.898	-105.422	-83.4768	0.0395011	0.195513	6.40264	1.00089	1.028	0.00840057	1.29779	10.4479	6.07894	0.344912	2.57165	2.63736	1.6373	2.61418	8.02825	6.6853	7.55785	0.188997	15.2286	10.3378	5.02358	1.15772	3.95665	4.53343	0.479601	99.48278
955100	-202.585	-112.2	-90.3855	12.6285	2.8633	18.396	7.3249	0.803859	3.67821	1.16258	1.50796	7.1423	9.25249	2.1214	15.2471	1.06289	2.54043	4.16642	6.61236	7.02934	4.68679	4.2056	1.24029	3.71784	5.86311	3.64935	1.93131	5.19227	134.0265
955200	-202.043	-112.313	-89.7307	11.4314	1.55611	10.9427	0.7005	2.69653	2.73307	11.5448	4.0028	14.039	4.37037	6.10122	2.54173	9.65643	1.5211	10.1484	5.50451	4.5572	4.82407	0.0545177	3.83507	2.31652	1.5574	8.95688	2.81158	2.34873	130.7527
955300	-182.518	-100.244	-82.2739	3.04238	0.0662059	0.120755	0.671567	9.61319	4.39052	1.49107	18.5371	0.943298	4.50367	3.05793	0.0696036	0.00865035	0.0331668	0.368373	3.04945	0.625398	2.95312	15.2612	9.85776	1.03212	3.59898	2.77945	7.25777	0.136002	93.46871
955400	-193.058	-107.693	-85.3658	6.42329	2.42407	7.16351	9.15492	11.306	3.70061	7.59424	3.03361	2.05644	3.57282	16.3169	0.358625	0.257814	0.140599	1.59854	1.05782	1.98038	4.01076	1.15437	1.14871	3.99926	11.5462	0.526305	5.3775	3.02442	108.9278
955500	-180.536	-103.852	-76.684	1.11552	0.366949	0.675824	6.1116	3.52665	1.08463	2.32406	3.05317	2.99734	1.938	1.97165	0.420638	0.00945376	0.00991217	0.75687	2.10381	5.41718	7.87031	5.92019	6.83945	1.32673	7.11654	0.960872	1.46283	0.138773	65.51892
955600	-180.391	-97.7147	-82.6764	3.7759	0.23026	0.313924	0.00689627	1.42325	5.6403	0.18664	0.0269404	5.83148	4.29616	3.04401	5.20779	0.0104463	0.147462	0.303008	0.176209	8.37459	0.963844	10.2528	6.95018	17.967	13.7474	3.04612	2.9227	0.63561	95.48087
955700	-185.313	-105.183	-80.1296	0.693807	0.400156	5.46644	0.402437	9.48879	2.95519	2.50104	1.17951	4.4331	6.62612	0.792165	0.552362	0.0736998	0.376604	0.0721629	0.151335	1.35107	2.35607	3.26974	20.3261	2.40579	3.18014	0.64591	3.48054	9.56653	82.74677
955800	-196.483	-104.777	-91.7056	0.951792	14.1276	6.45062	9.19852	1.97778	5.69322	6.3925	0.993554	2.07151	3.43313	0.799933	2.56161	0.0319637	0.0365845	13.1595	0.717794	5.33542	4.67782	5.69245	2.64238	2.43914	4.89149	19.8012	24.4016	2.14769	140.6269
955900	-182.098	-98.3746	-83.7234	0.123599	0.0488995	0.000725265	0.243683	8.93588	7.80978	12.363	1.24822	1.68846	6.26408	5.39723	6.18986	4.93307	2.03705	0.197231	10.272	0.657302	1.68254	11.7084	5.86273	1.28127	2.54948	8.04232	0.12537	1.05368	100.7158
956000	-201.333	-105.675	-95.6582	6.17716	19.9921	12.2315	1.52128	8.49446	6.65717	2.57486	18.3094	1.61463	9.87345	4.54091	22.9853	0.0195161	0.143652	2.15974	6.01982	1.17671	0.988178	1.38646	5.77243	8.84163	3.61441	4.72904	0.330445	10.236	160.3902
956100	-184.312	-97.9868	-86.3252	0.0346082	0.250114	0.251846	0.0702834	1.83636	5.10045	2.9614	0.161601	3.14705	11.7718	7.05383	6.2836	0.369007	0.203706	1.20523	9.50846	12.8184	13.1961	4.93032	4.73835	11.2458	2.95648	7.54605	5.81317	0.270769	113.7248
956200	-181.484	-95.4301	-86.0535	0.0117318	0.256054	0.0260817	0.00186892	4.95976	0.356442	5.01145	8.93721	0.667693	4.29906	6.79915	9.9014	8.95537	5.76714	0.0975482	6.04704	0.257612	4.88669	10.628	16.6864	8.09679	4.5344	2.05787	1.7393	1.38426	112.3663
956300	-178.874	-96.7411	-82.1334	0.0236429	0.023182	20.257	9.24477	4.0222	1.27426	0.317571	2.63484	4.16639	2.42263	1.14782	6.68542	0.0297758	0.0202298	13.6582	2.68519	0.060026	1.09757	3.02505	2.01153	4.00392	0.585779	3.4253	9.46226	0.48142	92.76598
956400	-194.027	-97.4062	-96.6209	0.278418	0.175214	0.165918	0.141055	7.0587	0.790085	3.30155	9.84044	7.36704	47.3089	7.56154	5.23879	0.208863	0.105121	0.864377	12.9646	5.1489	3.69794	3.19601	25.635	1.71877	7.68803	1.32401	3.92019	9.50385	165.2033
956500	-196.742	-105.78	-90.9618	5.15079	0.0353651	1.7832	0.778645	19.7287	12.0897	16.9705	2.25616	9.98015	1.25143	5.82412	1.37211	0.000457192	0.187237	12.6741	2.92662	0.542093	18.6498	2.80508	1.19908	1.73288	7.36004	4.77344	2.61719	4.21914	136.908
956600	-196.53	-108.062	-88.4679	3.24612	3.53663	10.374	0.138748	7.60895	2.44605	14.5272	5.19555	1.12696	0.240439	2.67633	16.6607	0.352401	0.0961467	1.05786	8.26312	4.11654	5.63112	6.48506	3.20687	3.27541	9.8231	4.66688	4.98395	4.70218	124.4383
956700	-190.997	-108.203	-82.7939	9.27808	1.0004	7.56646	6.51987	0.505902	0.520757	1.48254	2.9623	10.5077	2.99776	2.88762	8.16965	0.447603	0.163908	0.914381	0.818496	3.799	0.234274	4.55922	1.4892	1.44271	1.1	15.6079	1.52372	9.5691	96.0686
956800	-211.628	-112.299	-99.3288	0.621455	10.4125	1.82636	1.91507	3.85492	3.89064	2.81491	11.5591	3.3759	3.98094	10.3386	2.76537	28.9333	2.53695	27.6705	4.4658	1.43953	2.80675	2.83965	10.1568	10.6217	5.87144	11.7117	6.70236	5.63061	178.7428
956900	-180.542	-92.3098	-88.232	0.0477823	0.14627	0.160642	0.204203	3.39225	13.2573	1.11119	13.3281	5.49362	5.67046	12.946	4.43852	0.0782854	0.0419678	0.199763	2.30599	0.0393666	12.8223	2.53437	9.99393	10.0328	13.2812	3.667	4.69501	3.37051	123.2588
957000	-198.73	-110.51	-88.2202	6.65316	12.9509	4.50625	0.43263	1.41163	3.91704	6.6865	2.68284	2.26706	4.16963	0.872455	0.0289365	0.603749	10.1888	25.5952	1.41936	3.51268	0.919479	2.07893	0.472967	19.5137	0.002711	2.19511	0.400889	9.71756	123.2001
957100	-200.976	-105.185	-95.7903	11.7825	1.09812	8.29071	8.40699	3.96517	9.04427	7.82626	11.0763	5.53842	1.70485	1.65108	3.71052	0.094942	0.0189059	5.06032	14.7807	18.0491	2.95604	1.73331	15.3531	13.8217	2.66928	2.55504	5.0267	4.83625	161.0505
957200	-183.349	-94.8791	-88.4702	9.24275	1.0852	0.023376	0.0369336	5.53034	24.2231	2.57156	4.28932	2.86996	6.71017	5.87768	0.171141	0.0735461	0.00172872	11.2429	11.8844	1.80988	2.48617	11.1141	4.66655	0.248298	8.47127	5.29803	1.28938	3.23192	124.4498
957300	-192.104	-107.093	-85.0115	0.117258	0.371489	0.0617974	0.772111	5.193	8.09805	9.80276	4.21054	1.31406	0.488681	1.31715	8.71855	2.3905	8.52517	1.6292	0.171003	3.22911	0.119384	3.91093	5.70651	2.33224	14.996	2.55155	15.7532	5.37636	107.1566
957400	-173.521	-91.9869	-81.5337	0.0512608	0.00331673	3.49529	2.14043	10.5926	1.31172	1.63508	2.23995	15.54	3.25518	0.104375	0.29335	0.028234	0.0200667	2.33301	5.78656	4.6091	2.55832	0.926599	4.27275	0.365279	0.147555	4.56958	22.798	0.689636	89.76728
957500	-175.292	-96.243	-79.0492	13.9931	0.311823	0.00480484	0.11407	1.04276	0.341779	4.23483	0.23203	0.904807	1.97969	0.186174	1.92283	0.163237	0.0472112	0.100408	1.18786	3.7843	3.45585	10.3786	8.02396	11.2856	3.89407	0.334295	0.384963	9.03571	77.34478
957600	-189.337	-104.206	-85.1317	0.159795	0.821363	1.0746	5.23248	6.68927	19.1263	0.388499	2.12315	5.03246	10.6028	1.89144	5.52333	0.0286342	0.0580821	3.10017	7.71838	3.87487	7.02416	0.829131	1.4834	1.71999	11.9655	7.89665	1.73449	1.65831	107.7573
957700	-182.309	-90.4859	-91.8229	0.0512415	0.0203394	0.0156084	0.0806002	0.891355	5.673	5.51492	11.1877	7.66571	2.03432	0.539799	4.64891	0.0613257	0.0650413	16.2259	0.211363	8.25387	21.3353	2.1449	14.2239	16.8768	2.85736	8.72761	1.20265	10.704	141.2135
957800	-173.626	-94.6506	-78.9751	0.00232849	0.267681	0.20285	0.0922192	11.6461	1.61715	1.6238	2.91988	11.7435	1.64748	5.3423	0.864586	0.0621439	0.21323	1.84619	0.44498	0.639815	6.95871	3.56698	3.97035	9.42004	7.69498	3.50839	0.461622	0.217318	76.97462
957900	-174.209	-91.5701	-82.6392	0.0234295	0.0125816	0.0473653	0.133185	5.15041	0.965326	4.3545	2.92296	3.22662	8.56179	0.167765	3.70839	0.0497411	0.136307	9.50727	0.00514566	6.40801	8.11088	1.56525	8.72746	1.89494	5.17225	19.9026	4.00014	0.540569	95.29492
958000	-177.07	-93.6272	-83.4432	0.180598	0.454786	0.0104096	0.0194223	0.217387	0.460572	2.50108	1.38967	25.6451	0.0611414	8.96689	0.132532	0.327737	0.0551193	9.17569	8.2609	5.37333	1.54473	0.65667	10.179	0.0203946	9.56305	2.49409	1.67682	9.94767	99.31474
958100	-193.471	-105.219	-88.2518	2.6539	6.07135	0.767497	8.12114	15.8895	1.75697	1.64723	0.146724	0.515148	4.95314	6.66435	8.36976	0.0482195	0.069763	12.0869	1.01159	20.1947	1.6882	6.06297	4.7599	3.87846	9.74606	2.11191	2.203	1.93978	123.3581
958200	-184.888	-101.888	-82.9998	0.0139979	9.39282	0.922613	0.0497036	0.928338	1.29097	2.38827	1.96158	8.99035	0.13164	5.50581	5.22024	0.167015	0.0695822	2.77813	7.17711	3.31756	2.00958	2.13566	5.13331	21.3161	1.52891	1.773	0.798299	12.0974	97.09804
958300	-198.099	-110.848	-87.2503	0.10081	5.5297	0.785764	1.51038	5.17714	9.07423	8.00091	5.25952	2.10983	26.2542	0.486671	2.38705	5.58039	17.0474	4.79841	3.01795	4.05587	2.03887	1.79947	0.149091	0.793457	1.55315	7.25489	2.41688	1.1685	118.3506
958400	-172.482	-95.2452	-77.2373	0.535982	0.459191	0.00935047	0.0118809	1.10969	4.88257	3.90634	3.02307	0.952832	1.5151	3.29541	8.68809	0.125314	0.0451139	0.610704	0.964765	0.188616	0.851168	4.94335	17.04	0.325829	0.590713	1.78367	11.9277	0.498995	68.28539
958500	-191.855	-105.354	-86.5011	0.971047	4.90078	1.07627	0.158698	0.243728	2.44804	2.87053	10.0183	4.46241	3.60318	11.4114	14.9096	0.0483037	0.17827	3.63588	2.19631	1.54492	0.988087	0.425769	5.54501	4.9025	24.3968	0.782695	4.76507	8.12067	114.6043
958600	-180.17	-94.8174	-85.3526	0.322945	0.406537	0.106685	0.0194436	3.59872	8.54425	9.91798	15.5997	11.842	8.03898	0.101734	6.59625	0.0176133	0.0284732	2.47141	7.18521	2.79052	0.426926	1.69192	8.57406	0.16389	5.44911	5.53297	1.7273	7.7072	108.8618
958700	-180.184	-101.788	-78.3963	0.155844	0.0438465	0.53098	0.160518	3.6154	10.8658	0.312956	0.00405041	0.699154	2.81214	4.79395	0.58129	4.71287	7.56583	1.03662	3.63688	5.89871	5.3984	1.01301	0.462912	2.67009	2.44846	3.00064	4.59327	7.06699	74.08064
958800	-190.567	-107.34	-83.2267	2.25605	1.37366	3.1911	13.9445	0.0294058	5.01991	0.241012	1.46844	1.13291	4.19637	1.07148	4.54605	0.133584	0.234768	0.478552	9.49476	6.39523	0.604838	2.62254	18.3004	8.69396	1.08205	7.27998	3.8108	0.630032	98.23228
958900	-202.109	-110.215	-91.8945	0.146849	6.09976	3.81078	0.534938	0.170945	2.42966	6.28543	6.36082	1.50311	5.4089	24.0422	11.6861	11.0496	1.24289	0.240287	21.7542	12.0739	2.03657	1.65752	2.93409	4.77264	7.49978	0.365751	3.20955	4.25545	141.5717
959000	-185.62	-102.307	-83.3127	0.218868	0.0595464	0.485078	12.8651	17.5413	0.0158059	1.19921	7.55337	0.23743	7.71475	0.137433	0.088607	3.51125	4.80905	0.719307	7.38558	1.8842	2.75332	5.02285	12.7956	2.247	0.0162921	2.90951	0.381273	6.11091	98.66266
959100	-191.736	-106.792	-84.944	2.98894	5.36276	22.239	6.36412	4.58916	1.62296	0.52288	0.861217	8.18463	3.09683	10.6409	2.65833	0.225963	0.114876	12.8168	7.8645	1.0951	0.611272	1.37004	0.119495	5.69053	1.7938	0.777631	4.71101	0.496235	106.819
959200	-191.856	-104.634	-87.2224	0.212781	1.08592	4.42802	1.4122	1.08904	0.514248	4.76134	9.28471	6.91957	0.478591	0.640517	3.62024	0.00463091	0.0539548	18.7883	12.0192	0.610963	16.9796	1.79417	5.18758	7.97332	3.04834	1.67997	7.97394	7.65008	118.2112
959300	-193.105	-106.516	-86.5889	0.0765184	0.171776	12.9105	1.85192	7.11666	3.7391	6.65408	0.49082	4.18524	13.2885	7.98544	1.49436	1.03071	9.43043	5.78203	1.37497	15.7586	6.52589	2.49295	4.64752	0.955227	1.23645	2.4749	2.01764	1.35116	115.0434
959400	-186.584	-107.773	-78.8116	0.462053	0.0826591	0.0205488	1.22173	2.13453	6.18278	6.69225	7.47987	4.18983	0.948467	1.47917	1.20432	7.59922	0.498345	2.87291	8.91281	4.94983	1.42029	2.89501	2.74313	3.54189	6.59124	0.936882	0.137793	0.95934	76.1569
959500	-177.238	-102.062	-75.176	0.0509278	0.53511	0.272636	2.19962	1.56988	0.523779	0.586997	0.541055	0.321271	3.28815	0.33338	5.27755	0.169807	0.138649	2.18521	1.10189	7.99515	4.52936	12.774	3.85678	4.81959	2.58998	1.85276	0.325914	0.139405	57.97887
959600	-176.666	-98.6797	-77.986	0.000946873	0.0146295	0.0690796	0.119481	2.2257	1.57052	1.00447	5.57653	7.06198	0.717574	4.22395	4.05897	0.618616	0.167476	0.116796	0.756957	0.665116	1.83607	7.6766	2.92155	10.8555	0.717802	17.0032	0.319129	1.73041	72.02902
959700	-185.676	-101.324	-84.3519	0.541248	6.38749	3.01099	21.4039	3.25879	16.5765	1.68532	0.043623	0.00910682	0.389864	4.69203	2.33327	0.130529	0.00941319	2.88167	0.930919	14.3365	0.399491	3.13614	1.3563	2.30833	7.99383	5.57339	4.33569	0.133812	103.8583
959800	-182.172	-101.624	-80.5483	0.101044	0.0886338	2.52745	0.0704884	4.34493	4.08845	14.4021	1.24796	1.53041	5.60775	0.646685	6.58949	1.4091	18.9626	0.445185	4.29724	0.0137885	0.0260699	0.316056	5.28917	2.36928	0.508775	0.092244	3.85227	6.01327	84.84046
959900	-179.236	-102.077	-77.1584	0.00852202	3.43715	0.842628	0.0486478	2.41297	7.17241	0.646906	1.88045	2.99814	1.73422	4.9164	8.19555	0.0216458	0.236001	3.04196	1.65493	1.05206	4.37902	1.74207	0.598791	4.08351	1.79941	7.9036	6.02355	1.06051	67.89107
960000	-187.247	-108.691	-78.5565	2.37741	2.49063	2.99191	1.64367	2.74748	1.26962	1.03272	0.716727	3.89293	0.627947	2.68261	1.37529	0.110188	0.463027	6.37861	0.100046	4.97878	2.9235	5.9994	2.48648	0.295104	4.74325	0.185952	17.2329	5.13535	74.88149
960100	-187.278	-100.548	-86.7306	5.72387	0.493928	0.185369	0.321533	9.26896	1.86994	19.6082	5.47568	6.13895	2.50102	11.6559	5.47976	0.0301087	0.00866791	0.276167	0.988586	4.88786	4.55055	5.0226	7.20191	0.54245	17.3778	2.66868	1.66294	1.81054	115.752
960200	-199.584	-108.59	-90.9943	4.63309	7.7807	3.46006	0.172151	0.326072	23.7738	0.735977	11.3837	21.672	15.0499	0.0262944	0.395885	0.714826	0.145631	5.49711	3.60474	12.5537	0.0449992	1.64847	6.44938	0.234984	5.44567	4.76107	5.89947	0.660634	137.0703
960300	-192.761	-104.349	-88.4124	6.89866	0.228293	13.0774	39.5127	1.83015	1.15551	1.44924	4.29734	1.85486	3.91074	1.10072	0.769649	0.0276858	0.0100949	10.4387	4.35523	1.99587	0.416299	2.4353	1.15085	1.83567	1.61858	14.5283	2.40635	6.85673	124.161
960400	-187.641	-102.162	-85.4787	3.52782	10.8003	5.08165	8.52595	3.95288	2.55129	9.74212	0.188695	6.70522	4.94583	0.0242526	0.477126	0.241733	0.000141795	1.03248	2.83743	11.525	6.52909	9.1043	8.58152	0.577639	0.0380251	4.36746	6.12165	2.01287	109.4925
960500	-184.846	-103.301	-81.5442	0.131535	0.192486	1.36792	1.93039	13.3167	11.7468	3.87774	7.82663	0.548095	1.09075	0.331984	0.0302273	0.159117	0.448557	10.0803	0.173682	17.3018	3.58965	2.32249	2.14755	2.23802	6.07665	0.563307	1.93073	0.396884	89.82003
960600	-190.626	-104.242	-86.3837	0.352396	2.60759	0.268522	0.48125	9.77205	4.49362	9.08253	3.02067	6.42767	0.639444	1.97452	3.88954	0.136993	0.117548	5.32127	21.9814	2.25162	0.347786	8.64558	12.6664	4.69888	1.13508	2.48529	11.0354	0.184636	114.0177
960700	-188.91	-105.071	-83.839	3.9239	8.18647	1.76064	0.292266	1.79384	6.55713	2.57282	1.82878	0.515384	11.8542	1.921	14.5066	0.0426743	0.0538525	1.17916	3.7448	5.71699	4.20816	6.05657	2.54268	3.89872	0.579022	8.53873	0.182007	8.8376	101.294
960800	-177.403	-92.4302	-84.9728	0.237595	0.66795	0.0367742	0.0198065	0.28598	7.27192	3.05476	6.15912	1.66004	5.95234	2.86139	5.05371	0.0134423	0.00746371	0.113969	0.117992	0.790501	14.0931	2.67609	9.50574	0.23086	4.22032	22.2885	11.2704	8.37342	106.9632
960900	-190.477	-104.275	-86.2016	7.87349	9.33993	1.3438	2.75162	1.37884	4.89294	18.2324	1.96695	0.101932	0.160722	7.60989	5.28355	0.0164574	0.0223298	1.54591	12.6249	2.64458	1.76907	1.12659	5.54478	8.93878	6.19634	5.0251	6.51566	0.200368	113.107
961000	-191.629	-103.995	-87.6343	0.135442	0.13002	0.316016	0.324512	7.0165	16.0449	0.609855	3.36833	28.8239	12.6507	3.07326	4.10083	0.396894	0.473201	1.2056	4.62917	1.91439	11.507	3.04208	0.81495	5.3835	3.51252	0.190765	5.62341	4.98263	120.2704
961100	-203.596	-112.178	-91.4177	12.0652	1.96842	6.43316	0.0916233	2.69532	1.41835	5.53102	12.2808	6.71438	4.70371	3.28128	4.40234	1.70332	1.09459	4.28901	21.7471	14.6621	3.85963	8.44748	2.10797	3.2696	0.416774	7.30603	5.33881	3.35947	139.1876
961200	-207.806	-112.276	-95.5302	0.531723	13.3484	6.91428	1.69619	3.94072	3.1766	11.4709	1.40828	2.85027	6.47936	0.390684	13.4335	2.63316	3.60016	12.992	4.60625	5.07028	11.0837	5.26396	2.58615	12.459	7.18012	3.70686	15.1798	7.74767	159.7501
961300	-164.179	-93.6053	-70.5738	0.0481127	0.0349039	0.326458	0.376581	1.72027	6.39125	1.27875	0.0651717	1.41511	2.23259	2.96554	7.57241	0.167934	0.231422	0.380364	0.132339	0.10992	0.0740624	0.751559	0.080279	0.446738	2.35702	3.82723	0.138162	1.84358	34.96776
961400	-181.931	-98.9106	-83.0207	4.5653	6.51835	0.0392501	0.103198	10.6693	4.39699	2.54647	7.22406	1.36552	6.2613	0.115506	2.899	0.0148012	0.142096	8.21807	10.2971	6.18239	3.59675	3.90485	2.72104	0.0737437	2.59777	3.56859	3.77666	5.4046	97.20269
961500	-199.995	-105.451	-94.5442	0.0469797	0.0723915	0.568748	8.49763	9.70468	3.71419	2.65568	1.35334	5.6522	5.3808	3.88338	2.86623	0.423467	5.4572	0.318759	1.36756	1.98486	4.68455	5.19892	1.37466	11.5565	4.12672	20.9284	37.2678	15.7343	154.8199
961600	-187.079	-102.4	-84.6792	0.275753	4.47403	0.161251	0.0318765	1.19017	14.0099	2.35613	1.7482	3.89344	7.68352	5.0802	6.02873	2.97996	21.9838	1.38678	7.02056	0.0587068	6.49616	0.521257	1.10752	6.71495	6.04244	1.24113	2.55442	0.454285	105.4952
961700	-194.559	-107.955	-86.6041	1.51302	5.53179	10.0027	3.25196	0.172944	7.21934	15.6209	5.46366	4.52639	3.4246	0.972616	6.94626	0.1362	0.305375	5.51379	5.61714	8.07958	0.887578	8.75072	3.32014	2.79389	5.71113	2.2422	0.640689	6.47493	115.1196
961800	-189.204	-98.7185	-90.4853	2.25491	0.0441162	0.0829727	0.213128	18.4704	7.2615	3.06847	6.66334	9.28454	6.06974	22.4059	3.11544	0.334797	0.116146	0.0645086	11.1315	1.2107	0.457869	4.36272	21.0007	6.96894	0.779615	1.38471	3.03598	4.74283	134.5255
961900	-198.456	-112.297	-86.1592	4.1037	1.98992	5.70599	0.879899	8.07061	0.955107	3.41412	0.415482	2.48447	4.17119	18.43	0.738979	0.128206	9.52361	3.92341	12.6681	7.64122	2.28045	2.27682	0.438142	1.70866	7.74815	1.78345	3.17722	8.2379	112.8948
962000	-178.047	-97.0578	-80.9895	0.061521	0.168832	0.0444095	0.323168	16.6567	4.29779	0.824048	4.95684	9.09468	6.09519	2.17165	0.80415	0.431301	0.0176648	1.58212	3.4506	0.0285772	12.5691	5.236	1.7245	2.39191	1.68466	0.158334	3.22403	9.04881	87.04657
962100	-199.503	-112.197	-87.306	3.87087	12.9707	10.5796	9.73984	5.43233	1.31227	2.66531	1.04921	0.128659	3.55824	2.5899	5.8206	4.66799	13.3984	0.234126	3.80794	2.1418	6.43978	2.3525	1.84057	2.05584	7.0976	8.42409	5.15536	1.29547	118.6291
962200	-185.813	-98.8269	-86.9864	0.370563	22.9296	0.205342	0.0500358	1.7861	3.25943	1.78064	1.3458	6.60314	6.7979	2.599	5.6064	0.00939963	0.040794	4.93648	8.48582	1.32471	3.55218	2.01566	0.536529	0.372678	3.10369	1.06896	33.9751	4.27523	117.0312
962300	-176.79	-99.1687	-77.6216	0.36592	0.0557566	0.292332	0.399603	11.9711	3.04886	8.34525	3.41139	6.93905	4.7657	1.69212	2.17308	0.287039	0.00168822	0.108734	0.939368	1.88683	0.211443	1.67858	0.409344	8.45021	2.29771	2.43103	0.978076	7.06696	70.20715
962400	-174.888	-95.8025	-79.0858	0.0970456	0.0219772	0.0252108	0.0608959	1.13239	1.98198	1.6768	3.40151	0.55942	1.01986	6.97822	10.2768	0.527459	0.032956	4.6523	0.956225	0.176886	8.35794	1.83425	1.68119	11.3223	0.211253	0.27701	15.7267	4.53964	77.52817
962500	-201.341	-112.159	-89.1828	0.400144	1.66872	12.9071	7.03183	6.67974	0.476085	3.4122	4.3204	29.3861	3.20502	9.99491	1.38002	2.3009	0.545795	0.581099	2.14444	9.41767	2.51142	3.90484	2.77218	6.70339	0.869093	15.0507	0.200393	0.148861	128.013
962600	-183.518	-102.362	-81.1552	3.71815	0.192937	2.6139	2.67153	0.469763	2.10705	17.3608	2.52588	0.343066	0.00334961	0.866322	2.12374	0.00449593	0.0452943	9.64714	13.0176	0.413405	0.448572	0.169237	11.2443	10.8314	6.11119	0.0315494	0.668484	0.246038	87.87514
962700	-167.967	-87.7246	-80.2428	0.0471305	0.286462	0.052083	0.052444	4.45413	13.5974	2.49164	21.8091	3.84681	2.04292	0.412576	0.325932	0.0150247	0.0581798	7.88523	0.00301108	0.255256	0.122029	1.33479	1.25827	2.83089	0.590794	8.48303	3.41052	7.64714	83.31282
962800	-186.207	-106.322	-79.8849	5.60609	4.88629	11.291	2.42129	1.96172	6.68257	0.310759	0.185005	5.12311	2.37232	7.61159	3.37727	0.226089	0.270952	0.151421	2.09304	5.30902	2.29137	2.4503	0.00185396	4.73948	1.90869	0.103608	0.489322	9.65931	81.5235
962900	-191	-101.844	-89.1564	1.19316	0.0442892	0.012491	0.00976415	9.06794	5.70706	1.6819	2.70291	2.56361	0.0367228	7.8289	1.13156	1.3095	12.1211	0.736657	0.20052	0.04916	41.8008	13.2479	4.08972	0.0518806	4.95573	12.5886	3.24355	1.50547	127.8809
963000	-186.924	-100.356	-86.5681	0.183097	0.100547	13.7276	21.7389	1.43157	4.81009	4.91783	0.0570369	0.539719	4.25019	15.6781	3.64871	0.0300386	0.154094	0.266389	12.368	0.0693498	1.07496	3.43138	2.42047	3.15817	9.08574	2.28592	0.746735	8.76503	114.9397
963100	-191.873	-103.374	-88.4987	0.159076	0.505784	1.46673	5.58125	1.17972	6.23506	10.2861	12.9748	1.50832	0.419662	2.75619	7.612	0.249135	0.00834246	6.54121	16.84	5.85255	14.1228	5.80574	0.360694	0.0931959	12.2721	5.55094	0.466476	5.74448	124.5923
963200	-175.166	-96.6633	-78.5031	0.39687	0.0409957	0.0022554	0.0147541	0.064873	11.4665	0.0337346	0.0929657	0.308363	7.17393	2.89652	1.31851	0.863189	7.99239	0.82695	0.287294	1.42684	6.25668	5.03563	0.112401	2.64233	4.81826	3.67087	2.25695	14.6147	74.61473
963300	-182.599	-107.403	-75.1965	0.554695	7.42644	0.776283	3.60586	1.04097	11.5857	1.392	0.361732	0.469928	0.342089	1.80624	1.827	0.748153	0.290344	6.19283	1.69072	0.801062	6.22582	3.53431	0.680797	0.420666	3.33419	2.71762	0.0642638	0.191483	58.08125
963400	-190.235	-105.604	-84.6306	0.764429	1.84558	8.41983	14.9269	5.70394	3.99258	0.863792	0.759098	0.806707	4.72186	2.01524	0.269462	0.162006	0.136396	6.29443	0.516258	8.66759	1.52239	9.70907	0.281742	0.607307	17.6423	2.77867	3.00034	8.84411	105.252
963500	-180.872	-98.3186	-82.5537	1.1052	7.30535	0.0765768	0.00422585	7.3414	2.60183	10.7551	0.650079	3.4275	1.63703	5.91126	7.85942	0.127563	0.0415742	8.08335	0.546004	4.97093	3.11986	1.55744	2.72353	0.107103	9.28786	0.835551	12.0167	2.77507	94.86748
963600	-181.663	-101.292	-80.3707	0.0304947	0.615781	0.00933191	0.0385909	0.693759	11.1767	9.14225	6.84569	1.35485	4.7649	3.75677	3.52232	1.51562	2.00572	4.19869	3.97677	9.40986	1.93605	1.0213	7.86011	3.05982	1.30344	1.34936	2.7445	1.61972	83.95238
963700	-204.068	-108.338	-95.7298	0.848673	2.2697	0.782488	10.1768	18.3286	7.37936	8.43233	13.9015	9.9793	2.00234	5.97948	0.825372	0.378246	0.129388	1.45488	0.863558	3.41102	4.56124	32.8238	5.56335	6.28248	2.03351	19.763	1.59727	0.980494	160.7482
963800	-190.765	-102.634	-88.1309	11.6225	0.0334965	0.258464	0.061104	2.49341	2.12727	1.99248	14.5378	1.18206	3.93588	6.86088	4.00282	4.86948	14.004	8.685	0.0668455	0.10082	0.275175	1.37541	8.08493	10.4589	4.64877	2.52654	14.1145	4.43511	122.7537
963900	-187.266	-104.639	-82.627	2.35651	1.39378	3.25135	4.2355	10.4017	14.8064	1.06014	9.4704	0.946669	2.49152	7.51692	9.45012	0.0438858	0.0170301	0.412829	6.71055	1.16687	1.5569	2.94763	0.772119	1.35812	2.16897	5.68773	1.01698	3.99335	95.23395
964000	-168.997	-89.0191	-79.9779	0.0269529	0.00350219	0.0466467	0.00910088	11.6722	0.590224	6.05399	8.71184	2.47919	7.37779	0.76647	2.22548	0.0245452	0.0375164	2.06219	2.5625	8.63478	5.66754	0.71212	0.271534	1.6187	1.03659	7.26515	4.06116	8.07082	81.98853
964100	-182.371	-98.379	-83.9915	0.161559	0.0382241	0.113412	0.0105393	3.55079	1.62589	5.38995	6.74791	7.16348	7.70912	11.905	10.1066	0.037988	6.66542	13.687	0.0840434	0.880871	0.567617	1.33666	5.51084	0.691408	15.7877	0.142598	0.636715	1.50506	102.0565
964200	-202.987	-112.191	-90.796	0.336823	1.40365	7.24311	3.91847	4.54995	6.2446	0.0471199	13.1371	11.1925	3.04342	7.82922	1.32477	0.314465	7.93938	9.47204	7.70312	0.213926	4.79042	6.24718	12.2902	0.129484	17.8696	3.42184	3.11152	2.30476	136.0788
964300	-178.592	-95.8777	-82.7139	0.0824144	15.4258	0.120208	0.0922938	4.36139	1.17957	0.586706	8.58265	0.736163	2.1942	5.74963	2.14212	0.0921245	0.0454705	8.51918	1.45559	0.119806	1.41147	11.0955	1.08086	1.91293	1.9019	6.40502	18.2929	2.08244	95.66838
964400	-187.355	-107.961	-79.394	0.10432	1.83239	6.30283	12.7735	8.12117	3.04787	3.54808	3.70395	0.277769	0.89547	1.18803	1.74302	0.208152	0.246059	2.26866	2.56549	0.0164227	2.46553	1.48909	5.6736	3.26243	3.68063	0.825758	1.79705	11.0319	79.06922
964500	-198.213	-112.168	-86.0452	1.26668	1.92879	2.45992	1.13272	2.58825	5.49822	5.99763	1.4386	6.18438	5.37714	0.074411	1.70374	2.27353	4.6005	0.805668	9.58938	16.0509	5.45011	8.8757	8.68086	0.546348	3.98377	7.32681	0.13146	8.35957	112.3251
964600	-194.671	-104.326	-90.3447	5.74013	6.66344	4.36148	1.07087	5.17772	1.4993	14.9395	3.58166	9.29756	7.27425	0.762458	0.377151	0.0968862	0.00128173	16.2464	2.12523	12.3259	5.43833	7.90745	2.80731	0.769397	5.85203	16.3845	0.933353	2.18861	133.8223
964700	-179.888	-98.9588	-80.9294	0.132555	0.0540173	0.0560208	0.0724583	0.637372	2.37743	3.91062	11.1026	2.77881	5.13648	1.5996	6.89946	0.390169	7.62503	3.77168	4.40883	0.146966	6.76491	1.20368	0.74432	3.03359	4.14782	7.19453	0.857484	11.6998	86.74619
964800	-186.222	-102.71	-83.5129	0.210227	0.0452662	1.93246	5.18925	5.11921	9.35395	2.1476	0.563544	1.89267	7.01627	6.92016	3.6611	0.0715237	0.455689	8.63539	1.1888	0.102902	1.7146	13.8322	0.822588	2.14855	0.427351	9.4876	15.4514	1.2733	99.66359
964900	-201.975	-112.343	-89.632	0.875904	7.14662	2.01301	1.1397	0.372093	0.154422	16.1206	1.76359	1.42894	23.0663	8.63906	5.3652	4.5764	5.05805	1.82679	1.18211	2.1265	8.40878	5.22359	1.6171	1.44838	17.1045	2.60908	10.838	0.154096	130.2589
965000	-179.544	-94.7214	-84.8226	0.0859572	0.0684455	0.010661	0.0869924	8.62474	1.51589	2.48325	13.3284	1.54476	5.52163	10.3547	4.67884	3.41449	3.59116	0.311004	0.0899012	0.0982624	13.349	7.94048	3.72748	5.88264	1.47213	8.85742	7.14584	2.02773	106.2118
965100	-178.195	-102.389	-75.8061	0.546911	0.293604	0.095516	0.265545	7.9475	1.00832	0.41553	0.596429	0.0431236	0.55032	11.2765	0.088913	0.420451	3.01405	7.34013	4.83504	2.38527	1.54011	1.17591	7.08767	0.957703	2.93178	2.27548	4.03365	0.00417059	61.12964
965200	-197.535	-107.518	-90.0165	3.24784	5.14882	1.57869	6.87431	3.0156	1.85232	15.5846	6.98759	26.9925	0.953765	1.60153	2.05148	0.311834	0.0604781	1.2581	1.22228	1.1141	5.15768	6.47617	9.91833	3.55768	9.98762	4.66914	12.3214	0.23756	132.1814
965300	-187.943	-105.24	-82.7025	1.61165	0.76484	5.80258	0.170751	2.20935	2.79864	18.6786	14.2893	9.24929	5.60338	1.94999	0.793325	0.0921603	0.0319852	1.59137	1.2964	6.55193	3.77831	0.458181	2.90257	1.27968	5.85352	2.24808	2.03461	3.57112	95.61164
965400	-183.797	-102.029	-81.7675	0.049417	0.0154291	9.64867	1.51223	3.25621	5.32605	2.09155	1.85936	0.451115	2.88386	3.66493	5.54624	0.0644166	0.695291	0.674451	1.1055	7.88926	1.46707	1.16239	7.54719	8.78106	1.50592	5.57864	5.65138	12.5088	90.93643
965500	-190.608	-108.189	-82.4193	0.157618	4.46631	4.89315	3.62695	0.372237	7.96371	3.23621	2.4934	1.35756	7.64886	0.302211	1.9568	0.454828	0.053925	4.06482	1.59059	13.3086	1.36883	4.56605	5.96764	12.4101	0.253421	4.77617	1.2906	5.61472	94.19527
965600	-191.744	-97.8731	-93.8711	0.889851	0.181797	0.297402	0.0169956	4.35087	2.0017	14.7646	5.51193	1.62592	1.28398	7.2206	26.4967	0.281982	0.0329422	8.38365	13.2191	0.0977788	3.77646	6.66541	15.4351	4.39306	18.4877	1.70619	3.65824	10.6747	151.4547
965700	-184.633	-96.4672	-88.1653	0.0467669	0.0630878	0.127956	11.9915	4.62917	4.4455	1.92313	6.67264	3.91129	5.08566	18.5617	10.6785	0.277753	0.084401	9.94855	0.303466	0.169912	4.8826	13.5888	3.42969	1.75362	2.38285	3.34703	9.03469	5.58548	122.9257
965800	-180.128	-101.915	-78.2128	0.0850217	2.60538	10.7716	0.647347	5.02457	4.71359	1.78839	1.99901	2.56104	4.19577	6.93546	0.454427	0.0820333	0.0943316	1.68358	2.77464	6.00111	1.00497	1.76784	6.0466	0.0729462	8.27075	1.0193	0.377697	2.18561	73.16301
965900	-188.139	-107.311	-80.8277	5.55259	0.443784	8.72598	5.89899	5.62812	5.68091	0.383643	12.2679	1.75579	1.32318	4.32493	0.355047	0.380282	0.00188134	0.262958	8.00189	1.45975	2.05402	1.07926	4.00465	1.29197	8.92702	0.136528	6.12446	0.171699	86.23727
966000	-196.541	-103.115	-93.4259	0.00704651	0.261746	0.47883	25.4411	0.184142	0.099174	9.45726	1.67506	2.15882	3.68583	8.76416	0.884267	10.1833	17.4534	4.95844	13.2756	10.4328	0.0489649	1.15054	7.78409	4.44964	3.03106	8.88129	2.58903	11.8931	149.2287
966100	-199.875	-112.062	-87.8124	17.0261	5.88466	0.21289	1.18678	1.71046	4.35503	4.58016	5.6611	1.74591	0.512549	5.29242	1.55691	5.83429	12.845	2.27188	1.22699	4.87604	1.04065	15.0909	0.896486	17.9723	5.35241	0.939106	0.543712	2.54645	121.1612
966200	-188.583	-102.039	-86.5449	9.35728	1.15739	4.29546	3.08541	0.122542	0.471826	4.1185	6.35798	0.73459	9.00453	2.35296	6.30405	0.0124104	1.29367e-06	1.70951	12.4189	0.580984	0.085187	2.57536	0.560652	10.0677	30.1353	0.278989	3.69492	5.34099	114.8234
966300	-186.839	-109.073	-77.7665	0.425438	3.49573	8.79228	2.54297	1.21002	5.50406	3.71045	0.115553	0.155453	0.832578	0.313297	0.260161	9.35135	0.895552	4.29654	4.80497	12.5395	0.347438	1.76307	1.74773	0.250956	0.132961	2.37447	3.71725	1.35169	70.93146
966400	-186.782	-99.3582	-87.4234	0.177885	0.0692191	1.62511	6.76993	0.459929	4.67256	9.60221	13.1133	13.0312	5.57115	1.25896	0.507369	0.0707945	0.0482995	3.03636	1.11491	4.97783	9.45148	2.64035	12.1391	9.39497	2.47055	2.76862	4.56192	9.68176	119.2158
966500	-204.131	-112.257	-91.8749	10.4737	13.1724	7.32948	3.9628	10.4546	1.64837	11.8753	7.52239	6.62808	0.0641684	1.46952	9.8425	8.96319	1.0893	8.13415	5.11618	10.1369	1.9803	0.253983	4.37152	0.788148	3.61163	0.572901	10.751	1.26087	141.4734
966600	-188.669	-103.545	-85.1246	0.165483	0.0507955	0.147808	9.79163	4.70202	4.30473	6.78001	0.15854	2.01885	3.25764	0.752487	0.616365	12.3374	12.0933	6.9586	2.49664	0.21021	0.294504	11.9495	9.96684	4.96965	2.66206	2.22887	0.0863599	8.72171	107.722
966700	-196.574	-103.147	-93.4264	0.146366	0.660541	0.028363	0.0452122	1.47509	0.283593	1.11283	16.0773	1.91222	14.4011	5.37566	5.94055	0.109361	0.260481	16.1405	31.1719	3.5848	22.7372	6.88649	4.96829	2.35166	4.76367	1.75037	0.275732	6.77155	149.2308
966800	-174.96	-96.3493	-78.6111	0.144155	2.96383	0.0844074	0.0870636	1.14636	1.64897	17.5828	0.471397	5.15245	4.76384	0.0263154	9.13479	0.0742304	0.258513	0.0406453	0.690166	3.53945	2.35676	11.7228	1.8117	7.3412	2.78898	0.96741	0.177692	0.178519	75.15446
966900	-196.237	-106.015	-90.2216	0.04002	0.163474	1.43293	3.88549	12.667	10.283	1.31394	2.44048	2.34316	0.342293	9.77649	1.22036	6.82428	4.76618	5.82921	1.38984	11.8192	0.246615	7.37904	21.0851	5.94721	7.62969	5.65721	7.93559	0.788995	133.2068
967000	-195.417	-106.834	-88.5833	2.47032	7.46127	1.76731	7.2692	1.95383	3.64624	13.8246	13.8676	0.437196	2.7949	3.99043	0.147846	0.0511277	0.235076	4.12179	13.3512	1.73647	2.09173	1.09988	3.78434	5.88779	11.4529	3.41687	3.76302	14.3923	125.0153
967100	-177.691	-99.2699	-78.4214	0.132542	0.0855818	0.0885423	0.128681	5.85628	0.567345	3.35244	1.94	1.55644	11.5439	1.8643	4.92308	0.657727	0.834374	5.93896	6.56815	2.04774	3.8174	1.20321	2.48404	11.0059	1.39464	0.956107	4.282	0.976698	74.20605
967200	-200.595	-112.027	-88.5684	2.49741	1.56303	5.42766	3.08277	1.07533	3.66676	6.40147	14.2484	4.08724	0.925731	0.636928	16.5588	1.61942	0.532265	0.0484007	8.83603	2.99382	0.776804	0.396661	6.17865	12.0833	5.12846	14.0979	5.87935	6.19857	124.9411
967300	-194.441	-105.49	-88.9513	1.90503	4.81924	2.36602	2.42172	8.25186	9.7505	2.94371	0.204742	18.9624	2.17785	3.15032	6.04345	0.0597178	0.0775251	1.83725	0.0251086	1.76017	12.2758	3.58488	6.55919	10.4084	0.844672	21.3371	1.32497	3.76407	126.8556
967400	-189.362	-109.438	-79.9242	0.21467	0.495483	2.06416	9.00106	3.59821	2.62258	0.494654	4.64354	2.82094	2.34492	0.47949	0.16364	2.51803	1.05265	11.6033	1.14294	2.20944	9.50257	0.103681	0.362117	1.48974	6.98954	15.341	0.230819	0.230676	81.71984
967500	-199.251	-108.431	-90.82	0.636435	10.3641	11.2267	0.252758	16.8984	0.398707	11.1989	4.98069	6.59409	3.30003	6.44824	1.09846	0.165262	0.352269	5.27344	18.8526	4.28123	1.45718	10.5416	4.66219	11.847	2.35838	1.03539	1.74443	0.230657	136.1992
967600	-198.468	-104.819	-93.6493	7.4564	5.3668	1.83444	3.07749	7.03002	0.0578426	0.102961	36.414	0.858886	0.775363	2.45297	5.35223	0.0138435	0.0653014	2.65157	0.988726	8.45484	21.3897	3.16059	6.17889	8.6723	5.60835	14.6022	5.82067	1.95936	150.3457
967700	-193.02	-112.342	-80.6782	0.257115	6.86738	2.82392	7.12967	2.43347	0.775731	1.90766	4.23279	0.912482	1.53184	0.615419	14.2276	2.155	7.79512	0.885888	0.740361	1.52067	1.13811	1.45399	6.17116	1.25656	4.64881	3.02338	6.70577	4.2801	85.49004
967800	-184.276	-99.9034	-84.3722	0.0511387	0.249753	2.95269	1.21051	21.9874	8.9702	0.288082	7.59077	5.94555	6.42074	4.60682	12.7954	0.0331985	0.0861981	8.57827	1.92402	0.461144	8.02105	3.38782	0.293261	0.646531	2.12565	1.01334	3.26587	1.0544	103.9598
967900	-200.575	-105.455	-95.1197	4.79619	6.24283	16.6331	2.50074	21.7881	2.02756	11.8906	0.795399	2.8863	2.02415	14.9272	2.55159	0.128163	0.00709687	3.90797	3.33709	2.93191	14.2192	8.71506	5.46501	2.22363	11.1473	6.16587	1.34714	9.03815	157.6975
968000	-195.174	-111.613	-83.5608	0.894811	1.17893	5.47473	0.0461535	5.55946	7.2897	1.06717	2.52934	5.0776	11.7325	2.17894	0.426743	1.62543	3.7323	2.80091	4.33092	7.72313	1.99811	0.335643	3.61857	0.632183	5.8219	1.52451	1.04766	21.2555	99.90287
968100	-198.972	-106.091	-92.881	6.7838	11.6147	12.4235	0.945074	8.05919	17.5792	2.31125	11.2153	6.39528	0.732088	11.1134	1.47925	0.0139679	0.192205	6.1585	6.46867	0.857296	8.1573	5.04981	7.44838	10.0163	0.0668883	1.97283	0.903068	8.54675	146.5041
968200	-185.606	-103.755	-81.851	0.120619	2.37503	0.476516	8.97904	11.6335	1.71615	1.88704	5.454	3.12057	1.95459	1.23181	2.80793	0.0339173	0.183655	0.573144	1.33294	2.17611	3.25632	3.25409	0.638228	3.62102	16.2365	3.27938	2.72456	12.2875	91.35414
968300	-194.912	-112.244	-82.6682	4.61612	1.05559	7.21306	8.07927	5.51244	1.33675	3.67584	5.93508	0.00144366	8.30632	6.02205	0.553364	1.27422	2.4028	2.54753	2.05151	1.84108	2.12387	2.50926	3.18761	4.07063	7.20536	4.05772	8.29746	1.56366	95.44005
968400	-188.017	-105.933	-82.0843	5.18394	3.03952	0.200947	4.85357	3.64043	1.65433	7.38107	10.3163	3.60602	1.63938	10.4699	4.13965	0.0742347	0.116198	1.63448	5.17672	3.16871	5.7754	0.625847	1.10261	1.03556	5.10557	7.99697	0.876005	3.70701	92.52037
968500	-194.439	-104.577	-89.8625	0.0643099	0.0102052	8.41946	3.81873	3.43288	0.21872	0.695977	21.0301	1.1445	1.1895	3.16662	4.15246	0.65349	15.6605	9.18478	3.17349	9.96317	7.43987	1.10189	5.25169	9.91025	8.52269	0.711541	11.6127	0.882099	131.4116
968600	-190.838	-97.5872	-93.2506	4.74376	18.6519	0.0240978	0.0656752	5.31936	1.16625	4.21783	2.69333	11.7799	6.76604	2.18247	2.54967	0.0732851	0.0126614	2.43785	10.5006	0.00282837	1.95243	1.44497	32.8568	8.59099	2.10606	1.09334	19.6906	7.42915	148.352
968700	-187.608	-109.518	-78.0898	1.67891	1.32158	4.15883	4.46292	1.4282	7.98314	3.00178	12.1112	5.50139	3.90823	6.60132	0.537198	0.207124	0.769786	1.58982	0.208125	1.25764	0.819303	4.12949	0.911582	0.274321	0.856064	2.76602	4.14265	1.9214	72.54797
968800	-189.371	-99.5514	-89.8198	0.0305556	0.0173552	1.12785	7.7395	0.0477954	7.08883	2.67027	5.40999	1.86944	4.04402	9.28244	4.10594	0.260871	0.0965156	11.4344	1.58307	19.5227	18.8069	12.6598	0.681114	4.94937	8.18717	0.080647	8.72548	0.776044	131.198
968900	-191.312	-104.124	-87.1882	2.18594	0.105385	2.03136	0.0944471	5.79463	2.83321	3.97817	1.12872	0.324039	3.51643	15.7905	0.321243	0.160615	0.482247	13.231	6.82638	3.00257	7.52308	3.98303	12.5067	1.1405	21.5799	8.86816	0.572689	0.0592999	118.0402
969000	-192.565	-106.392	-86.1723	11.0912	5.25158	14.8538	1.23497	9.83076	6.65756	11.9986	0.849422	4.97266	4.09631	1.85955	4.03667	0.19815	0.0395252	0.155727	0.485962	4.08309	2.47275	4.19202	3.64687	4.12921	1.19402	13.8578	0.646569	1.12559	112.9604
969100	-195.466	-109.87	-85.5958	3.19489	8.88417	0.1525	0.65568	5.8184	2.53357	3.80284	6.25785	2.02307	0.0427421	5.54444	0.0578689	7.10988	2.96665	3.27397	9.01418	2.67725	8.69106	0.16459	4.42918	6.50484	11.3892	1.35765	2.15036	11.3813	110.0781
969200	-187.619	-105.378	-82.2413	0.482964	6.03419	8.80307	0.920031	2.98911	2.86705	1.1244	4.12341	0.871403	6.33404	9.85938	1.41454	0.022501	0.10069	2.98062	5.10793	3.07661	0.796104	3.12724	2.02101	1.40514	6.19671	13.2414	4.955	4.45116	93.30571
969300	-187.56	-101.167	-86.3929	0.743704	0.0672941	7.92767	0.0631006	14.1535	8.04256	14.782	10.7987	3.12227	1.43743	2.68016	3.19881	0.0888332	0.0122104	12.9803	0.673436	0.553968	1.24144	2.36822	1.45522	4.53815	8.89605	1.09438	12.9832	0.160923	114.0635
969400	-179.246	-99.3774	-79.8691	4.87823	0.806457	0.0654276	0.217204	5.90546	0.289773	7.88223	12.5751	0.901039	4.20808	2.13335	2.55793	0.0540641	0.0261988	0.497998	1.53288	7.53874	7.01777	1.13741	8.90281	0.0518606	2.44101	2.81893	4.19697	2.80738	81.44429
969500	-184.211	-103.492	-80.7192	0.359896	0.224238	2.05055	2.51063	0.557539	3.61236	7.07166	0.174682	7.72865	0.931443	3.56603	4.8373	0.112806	0.20026	4.24159	6.67592	0.0952289	9.64551	1.86386	13.8244	4.37396	3.86292	3.41984	2.35593	1.39761	85.69476
969600	-183.112	-99.785	-83.3274	3.90605	4.27285	0.216221	0.0573532	1.14029	4.64278	2.67876	3.28311	10.6529	3.72222	14.3063	12.0386	0.0402334	0.0910094	3.95604	0.129601	1.97175	1.80855	1.59873	5.91418	4.36605	5.52795	1.05836	4.57005	6.78613	98.73611
969700	-179.315	-97.6879	-81.627	0.0480064	0.0375033	0.244743	0.030374	1.10423	7.14939	0.550892	10.699	6.72835	2.54466	14.114	3.43871	0.252881	0.370941	0.00184045	2.36714	12.6858	1.38627	0.805728	1.0429	0.0962852	4.36214	13.9944	5.00547	1.1721	90.23379
969800	-182.866	-100.92	-81.9465	0.151143	0.273307	0.38045	0.0709883	1.49064	10.6382	2.50601	1.99452	4.54341	0.274846	3.55741	1.55498	0.0671797	0.130057	2.32544	16.5319	1.28554	8.73405	3.69887	0.10271	1.17808	4.54845	18.2137	7.36881	0.2106	91.83129
969900	-182.115	-104.104	-78.0112	0.0311906	0.969396	1.93509	4.29049	4.81453	5.25611	8.65872	0.423895	6.3971	2.78295	4.08695	0.563096	0.151252	0.00363538	1.38786	8.98882	7.18253	2.75577	3.14027	3.7157	0.106552	0.599203	1.2204	0.652848	2.04045	72.15479
970000	-180.863	-100.912	-79.9515	10.7985	0.280198	0.0391378	2.50801	0.64424	3.1417	1.08137	1.50335	1.10974	3.22097	0.713062	0.180992	0.0119548	0.131284	2.20401	4.49786	0.493499	6.80382	8.52908	3.58223	1.52973	0.585148	7.46836	5.99929	14.799	81.8565
970100	-193.361	-103.145	-90.2161	4.37569	0.0428871	0.7977	0.0721929	0.456912	10.5849	7.4495	6.07987	6.71447	11.4196	13.9976	0.412572	0.0448134	0.355108	2.54051	8.34639	4.4711	0.288408	1.96437	2.56045	13.6967	1.2796	11.5205	6.63112	17.0764	133.1793
970200	-175.96	-97.6867	-78.2733	0.0105179	0.180487	0.837365	1.34858	0.324139	0.0756048	1.88247	2.32048	5.71039	3.83494	0.54632	5.28868	0.0687506	0.182702	0.925128	4.38975	4.57167	0.249992	13.3161	11.6877	2.25782	0.935322	5.90027	2.22895	4.39147	73.46558
970300	-182.261	-101.675	-80.5861	0.0547505	2.34493	0.696645	0.0121212	0.231578	1.86537	14.4667	9.78121	3.41192	0.449369	2.10957	7.21827	0.0130217	0.198296	7.1974	1.23226	7.21577	1.24216	0.209844	1.13935	12.0296	3.79446	4.2688	1.49637	2.34949	85.0293
970400	-184.61	-100.53	-84.0801	2.01123	7.70837	0.132733	0.108055	9.88596	3.23212	9.76784	5.51142	3.39068	0.831528	3.66987	2.59382	0.113446	0.124031	3.64446	0.757456	2.56741	12.84	3.19104	18.7406	2.72236	0.602472	7.92792	0.382326	0.0422187	102.4994
970500	-184.608	-101.502	-83.1061	5.53228	0.174983	0.125202	0.0286911	0.882457	9.99817	0.149711	4.8589	0.0691795	7.49179	4.73758	0.546237	0.178985	8.41221	0.0401804	0.0135538	3.27068	7.32417	7.31781	3.25002	10.8122	7.87967	8.3419	2.90663	3.28627	97.62944
970600	-185.054	-101.892	-83.1621	0.218467	0.0686248	3.72678	0.716725	2.33344	3.85364	3.84683	2.72357	7.46588	0.656602	8.9433	21.7289	0.311067	0.0609125	4.23493	1.02927	4.64287	5.31273	7.33978	3.75827	3.54417	5.57044	0.498349	1.74891	3.57492	97.90941
970700	-202.442	-112.225	-90.2169	0.172064	5.08526	1.60687	3.86496	6.24363	0.42203	3.52266	16.0855	2.15791	18.8172	2.11325	0.40322	0.432951	15.3079	2.51995	0.980239	1.8919	8.46116	10.5267	11.0735	1.29971	1.52988	10.6788	2.62649	5.35987	133.1836
970800	-198.783	-109.474	-89.3095	4.33452	2.70469	3.49553	1.1653	14.8682	1.04729	1.4485	2.70186	1.25385	6.92311	0.633555	0.499191	0.197707	0.500174	5.56681	26.9345	10.7169	1.1428	3.03933	1.4587	5.23558	6.2289	2.88977	2.97758	20.6819	128.6463
970900	-211.838	-112.3	-99.538	1.28654	10.4398	2.58436	6.13902	4.94266	13.9905	8.50057	1.18549	36.2173	6.59942	2.3844	1.01336	9.09547	1.15956	8.99887	7.53284	3.58536	12.0826	5.48785	4.66839	2.69937	3.42937	18.1113	7.12989	0.524775	179.789
971000	-186.908	-101.883	-85.0253	1.18616	0.041729	0.524863	1.27568	4.21795	7.91269	1.63653	2.30572	20.0706	10.1678	8.6548	4.23957	0.0308776	0.0188233	1.63696	5.09911	4.30188	7.38876	1.26188	1.6905	7.47844	8.71856	0.0477486	3.95441	3.36353	107.2256
971100	-206.991	-112.045	-94.9463	5.21698	2.7706	2.3571	10.5893	14.8601	0.0708378	4.17966	0.0614021	0.458144	9.46089	3.10176	0.624963	11.1354	16.5647	12.6667	10.3919	12.4575	3.25994	2.08339	1.53671	0.335629	1.56914	9.44913	20.2159	1.41287	156.8307
971200	-191.408	-112.35	-79.0583	4.3522	0.851462	6.09144	3.21942	3.73965	12.4568	4.85082	3.20286	1.45983	0.704703	0.813118	2.77959	1.60598	11.0259	4.81541	0.73466	0.846043	2.67962	0.29922	1.38887	0.847576	0.763957	0.864576	3.82511	3.17159	77.39039
971300	-179.312	-99.6861	-79.6254	0.482891	0.355022	2.72831	3.30604	0.0368257	0.215502	7.40644	4.44909	1.07221	0.924287	6.47479	8.65252	0.149644	0.024132	4.89049	0.58832	1.27969	0.00140832	1.85593	2.58062	0.387794	3.90409	16.0436	9.01413	3.40245	80.22624
971400	-191.931	-104.993	-86.938	2.80422	2.54668	0.0010227	0.406136	3.07494	5.69203	4.11959	1.64407	13.2292	20.7366	1.19825	4.22794	0.611816	0.0967849	3.98274	0.402875	1.37584	13.4368	0.485667	8.42607	1.98361	0.524705	9.93955	13.3735	2.4686	116.7892
971500	-180.786	-98.7154	-82.0706	0.363094	0.291461	0.0467728	0.00146361	6.87066	2.38411	3.63617	10.1054	1.75212	2.45373	15.876	6.86878	10.7983	0.596361	0.00163865	0.146455	1.06749	11.8119	2.2671	0.180523	1.86371	5.94537	0.942809	3.16243	3.0184	92.45216
971600	-185.877	-107.337	-78.5406	0.84405	2.66856	3.00186	1.26941	0.30446	0.760969	1.02611	0.63926	0.200176	1.66921	6.91902	15.2744	0.176286	0.203895	4.45311	2.50256	0.626438	3.79141	1.24384	1.03942	5.15163	10.5059	1.64765	6.44126	2.44112	74.80202
971700	-206.12	-112.2	-93.9206	7.71193	3.31424	7.18323	8.10853	8.60791	17.4157	4.81697	1.65294	1.36487	3.84277	3.17547	8.57984	1.07237	2.93865	17.3591	0.435968	0.905827	7.99995	20.9425	1.72487	5.00638	2.65578	14.1604	0.602307	0.123424	151.702
971800	-193.362	-102.676	-90.6856	0.388129	15.9445	0.452922	0.0271257	4.78488	1.91307	0.85919	8.43905	9.09298	4.06281	0.608187	11.0126	0.171897	0.11406	20.3477	7.14435	5.81262	1.74797	1.50773	3.08842	8.26534	0.966503	3.13213	18.0554	7.58776	135.5272
971900	-176.291	-100.217	-76.0744	0.00520897	0.0207813	0.421673	2.56722	6.08923	2.79916	0.384537	0.325173	1.77623	0.454061	4.55442	2.66099	0.514585	0.0462794	6.49534	0.616682	0.181034	4.09495	0.0375845	0.919118	9.34118	1.00325	9.0703	6.30319	1.78899	62.47118
972000	-197.339	-112.287	-85.0512	4.87894	3.22501	6.36351	1.42063	18.0583	3.39053	2.37771	1.87224	4.50037	1.37994	3.27962	2.24004	6.69361	3.42247	5.39898	1.86085	5.08495	12.0568	1.7916	7.38799	2.91636	0.227556	1.04313	6.38629	0.0977031	107.3551
972100	-193.903	-112.233	-81.6703	1.66425	0.377292	5.47918	1.3783	3.29682	0.20104	7.53222	4.27201	2.14293	0.612567	6.8601	2.55737	2.72289	2.68574	0.79341	10.9198	11.2775	2.31716	0.375035	1.9791	6.38281	0.967307	8.84327	1.96455	2.84796	90.45057
972200	-188.286	-104.732	-83.554	1.19587	8.4266	0.16715	1.7103	2.80591	2.87577	2.09577	7.05195	19.0358	0.578717	5.00257	7.34264	0.100082	0.0250503	4.23596	2.12684	3.91573	0.440221	0.10697	3.7199	15.1009	1.4234	1.23897	7.87284	1.27289	99.86881
972300	-195.082	-103.118	-91.9639	6.97421	6.48037	4.81357	6.36592	10.4659	8.5924	0.683336	5.59375	5.6992	2.04738	2.71121	0.337797	0.0204713	0.0585149	16.1276	5.32001	11.7786	6.68126	12.4254	4.96658	0.282546	10.5971	4.00085	6.97266	1.92154	141.9182
972400	-174.196	-96.7188	-77.4776	2.46679	0.869267	0.015937	0.951365	0.123301	0.0366615	6.23796	14.6841	1.67241	8.37708	4.80921	0.220425	0.0072847	0.0120545	5.33056	0.679338	0.0922904	0.280554	3.48415	0.0341608	0.199179	7.65655	7.1864	0.418411	3.64158	69.48707
972500	-200.049	-105.602	-94.4475	0.10738	0.0586079	2.06241	2.86822	3.94371	15.3285	6.61797	8.91372	2.25108	9.58891	2.87569	8.9592	1.43639	2.22177	7.32448	18.0645	2.14222	20.4778	2.96018	1.24288	7.10724	9.96433	14.238	2.79809	0.783271	154.3366
972600	-179.429	-103.4	-76.0283	0.360547	1.71469	4.46036	4.57186	1.4922	12.3295	1.33049	0.830274	1.75801	2.98484	4.85369	0.744709	0.0115832	0.0261578	1.20181	1.96052	0.36919	0.898219	2.96329	1.42288	0.314722	10.354	3.90962	1.07919	0.298222	62.24054
972700	-195.362	-107.282	-88.0809	32.9981	0.275847	1.89684	3.43975	3.7525	0.22365	3.58456	6.52993	3.5224	2.36825	5.06217	1.63827	0.0387566	0.30873	3.37334	1.86257	4.64116	0.74073	14.8869	6.39353	1.30191	8.7418	9.99838	2.18994	2.73354	122.5036
972800	-203.008	-112.292	-90.7159	5.06224	20.7333	7.75163	1.48642	1.25157	0.348431	9.85737	2.56815	0.29938	13.85	2.70556	7.75087	1.78312	11.5475	5.73211	3.33674	0.848998	12.0875	6.7607	5.65236	5.33337	3.72806	1.49392	0.56688	3.14206	135.6783
972900	-187.864	-106.641	-81.2222	0.808746	5.04949	0.183807	0.0794247	1.23681	9.29566	6.98757	1.12559	5.9449	3.28106	0.127314	15.083	2.0682	2.65596	3.18314	7.07462	4.93759	2.27976	0.567531	6.88751	2.87981	0.524037	1.58961	2.69105	1.66777	88.20992
973000	-198.066	-111.985	-86.0818	0.448822	0.806114	9.10321	4.98092	4.08292	1.45733	6.04102	16.7244	5.73322	5.49125	6.30148	3.90863	0.172506	7.18511	1.44353	0.901933	4.06862	0.0252568	3.66585	1.13674	12.7831	1.17885	7.07566	3.21013	4.58161	112.5082
973100	-185.37	-102.985	-82.3847	0.205743	16.6119	0.0546617	0.0721219	12.8803	5.5388	6.69632	0.946852	0.0245449	3.17896	1.28959	9.47975	0.703959	4.18141	0.306263	5.89603	0.243437	0.239929	1.16092	2.23201	7.64353	2.14797	9.29474	2.11661	0.876034	94.02244
973200	-196.443	-107.589	-88.8538	27.097	16.2014	3.38788	12.6467	6.01364	1.07609	0.104608	1.83365	6.40538	7.9726	7.15085	12.3014	0.365088	0.0395107	0.566403	1.1271	5.49118	1.91777	1.3329	1.53658	0.548625	2.35211	3.17168	2.53916	3.18856	126.3679
973300	-187.58	-97.2832	-90.2967	0.0202684	0.000256994	8.3525	2.41138	1.87568	4.01845	0.888482	4.27331	2.82635	12.2404	2.12497	2.26587	0.0503374	0.074592	3.84989	6.60712	0.808391	12.0168	12.266	4.51787	1.56428	0.457389	10.7924	8.6588	30.6207	133.5825
973400	-195.895	-105.04	-90.8554	0.0461722	0.0526004	12.8098	6.87158	2.74947	2.40581	4.73043	2.52616	15.5252	4.84108	6.54999	1.43381	11.5453	6.49731	0.101915	20.8137	1.82547	7.14373	14.0524	2.33322	2.61745	5.31968	1.5521	0.44138	1.59015	136.3759
973500	-172.519	-92.349	-80.1698	0.0565049	0.0670454	0.124895	0.00304993	1.45935	1.5443	2.784	0.792744	6.47559	8.05474	3.16632	7.65429	0.209671	0.0180696	2.50214	4.39426	0.617135	9.60539	0.878959	5.83701	14.7952	4.06125	1.32056	3.09558	3.42973	82.9478
973600	-189.813	-107.462	-82.3507	0.0769334	1.3326	3.93146	0.18957	2.87443	3.0787	13.4891	2.17623	2.39834	6.62757	2.60394	4.23257	0.0494736	0.442923	2.05565	1.21575	5.81644	1.62489	3.04179	11.2743	0.503338	11.1949	4.57386	4.05923	4.98827	93.85228
973700	-175.333	-103.049	-72.2833	3.51629	1.00329	5.658	1.61835	0.937057	0.849288	2.30972	2.90381	1.82114	0.496324	5.79166	0.0201738	0.107499	0.017703	0.903414	2.34245	0.315772	0.197538	5.05783	0.0331217	0.471284	3.47456	2.47734	0.680002	0.511892	43.5155
973800	-202.399	-110.456	-91.9426	11.7373	1.67007	14.7085	3.456	7.20492	4.08401	2.46068	11.1535	1.2326	1.04557	8.37168	2.39877	0.137718	0.817635	10.1914	1.47225	8.67905	8.36002	2.52622	7.54555	0.605353	2.39703	8.74719	13.795	7.01434	141.8122
973900	-199.942	-103.862	-96.0804	0.658975	9.4257	0.0208812	0.00905011	0.889554	5.87692	26.3808	5.63516	7.48766	1.50265	3.7242	1.22391	23.6818	3.30749	5.94279	0.795773	1.67918	8.27438	5.76263	1.33517	17.8457	19.4417	2.88872	4.75849	3.9518	162.5012
974000	-191.878	-102.989	-88.8894	6.48246	7.21933	6.60632	9.27171	31.8321	2.24958	0.103716	0.013621	0.0774601	0.00822038	1.58119	2.0179	0.668441	8.40444	0.114232	0.919626	29.6453	0.762428	5.8622	0.492101	2.0681	3.28405	6.54591	0.237693	0.0776642	126.5458
974100	-188.028	-105.233	-82.7948	6.28804	4.55919	0.658219	2.49836	0.643924	2.77011	0.0410198	2.51975	23.2965	6.25763	1.09627	5.40952	0.00401656	0.105533	16.2612	0.380121	1.2443	7.2408	3.48979	2.15011	0.214785	3.24096	1.23783	2.76853	1.69663	96.07315
974200	-178.53	-103.168	-75.3625	1.99374	0.256153	3.43911	0.842155	0.752299	3.69104	3.34293	12.4423	9.69879	0.0760758	4.13849	0.0625267	0.0294437	0.0484618	0.0467647	1.84035	1.20823	0.181679	0.331103	0.233912	2.25868	0.329612	0.309224	9.80375	1.55455	58.91137
974300	-178.254	-99.3765	-78.8772	3.86028	4.40357	0.0239302	0.0038679	4.7094	6.65014	0.958086	3.92878	0.495663	6.69487	2.40881	4.70771	0.00870223	0.349939	2.71024	3.21855	1.4585	1.7902	4.71364	4.22738	1.9806	15.4301	0.168231	1.58003	0.00393235	76.48515
974400	-187.747	-108.573	-79.174	4.09904	18.2882	0.503331	0.780091	2.00337	6.45444	3.43949	8.35472	2.25315	0.113997	0.218587	0.596537	0.606772	0.207782	0.37668	0.330133	10.8824	5.40549	0.343435	1.24564	3.09926	3.21058	0.293327	2.88374	1.97864	77.96879
974500	-186.674	-99.6654	-87.0085	4.63506	5.35793	0.0723976	0.354868	0.635321	0.468061	0.500786	1.7838	7.18221	0.101512	14.6283	1.46788	0.0199584	0.0441468	14.274	25.8613	0.0580098	0.271241	7.2553	1.27966	3.61638	1.60709	0.236512	12.0292	13.4004	117.1414
974600	-174.024	-100.475	-73.5498	5.35624	1.144	0.0841643	4.38404	0.347027	0.648809	0.60792	2.24953	1.88236	4.07527	0.0991805	0.202809	0.0604586	0.122911	5.81483	2.72607	4.9579	1.07621	4.61436	0.911084	0.752585	0.00197688	2.11928	0.452041	5.15715	49.8482
974700	-193.751	-107.474	-86.2773	5.39766	6.87494	10.555	0.557306	2.94511	12.2213	7.59899	3.32822	1.39792	5.55224	1.53214	2.92704	0.025286	0.347675	0.695589	13.7013	1.06565	1.54167	4.9241	2.552	7.49787	2.88212	10.5057	4.42601	2.43268	113.4855
974800	-189.657	-104.606	-85.0508	0.0385678	0.017654	0.702924	1.97071	1.79089	3.80327	12.001	13.391	10.0154	8.11166	1.85914	1.3552	2.98873	6.10344	3.93876	5.8712	4.45094	0.450611	3.21266	7.94732	1.60856	3.10179	2.68787	6.56527	3.36816	107.3528
974900	-183.657	-98.8522	-84.8051	1.25123	0.0794438	0.0861935	0.275108	9.01887	1.27515	4.32598	2.75853	3.55017	12.9854	25.964	7.63033	0.0383173	0.0377564	0.0804876	0.961239	11.8791	2.65974	1.3487	1.53579	4.87457	0.077074	2.91764	0.628399	9.88525	106.1245
975000	-207.01	-112.33	-94.6795	3.29862	0.153565	11.4412	2.07727	2.19948	8.78632	6.67725	2.84488	2.63534	13.7294	0.958246	6.12277	15.3522	3.27853	2.12184	2.32408	6.46678	1.62576	8.29424	1.32375	26.5632	13.3859	1.29867	0.280046	12.2573	155.4965
975100	-192.741	-106.95	-85.7909	4.17238	9.66903	0.629946	23.5796	7.76572	1.49037	0.281113	0.753759	2.46896	4.04734	5.15009	6.85527	0.0598143	0.247437	0.252068	1.01949	6.72439	1.19007	2.96594	5.98161	5.98048	5.18556	3.03076	3.85854	7.69377	111.0535
975200	-189.702	-107.414	-82.2875	9.60748	4.27803	6.50014	2.21628	0.949714	1.78995	4.20187	1.80837	0.248588	6.14207	0.150955	12.637	0.055627	0.34296	2.2967	0.504681	1.28501	4.45241	0.637761	8.4134	6.16066	9.49873	0.092561	0.758394	8.50711	93.53642
975300	-187.186	-98.8268	-88.3594	5.24259	4.25227	0.21812	0.0185414	5.94393	2.47412	3.01907	14.6567	18.757	6.39899	1.65912	7.03325	0.00394632	0.0302107	0.307409	1.19748	0.0397738	13.4954	6.83015	12.134	5.25407	9.04843	0.0705596	3.60169	2.20891	123.8958
975400	-189.287	-109.038	-80.2497	1.87909	2.44175	5.05094	2.14461	3.9894	5.30771	2.27846	2.70624	4.93808	0.0257941	3.85893	8.71591	0.333091	0.269767	13.6618	0.594675	6.46376	4.31383	5.30751	0.593986	0.26547	1.11886	3.23111	1.90473	1.95221	83.34772
975500	-187.361	-99.42	-87.9409	2.56821	4.38955	0.160063	0.250034	0.1303	0.329979	2.75294	5.46801	3.50272	4.628	2.20215	19.6624	0.134573	0.0957255	3.59172	6.42031	11.2479	0.159909	3.93139	0.916876	18.6567	2.5353	2.52729	3.18071	22.3606	121.8034
975600	-187.345	-106.266	-81.0784	14.2276	11.7754	1.8849	0.67657	0.225385	5.07349	4.44343	1.46566	2.24475	3.09643	2.20948	0.739611	0.0420098	0.181796	8.77362	3.30444	0.866317	7.94855	0.758798	0.391951	4.48465	9.88021	0.513527	1.94779	0.334637	87.49101
975700	-164.192	-90.0043	-74.1873	0.0634263	0.00787153	13.1869	3.17086	1.46951	0.316648	0.184193	2.99616	0.125538	0.324732	0.0459759	0.00659418	0.0240065	0.152533	6.49668	6.54821	0.04766	0.0266955	1.57767	1.75883	0.756572	0.0814629	0.120802	11.5949	1.95108	53.03545
975800	-190.566	-106.573	-83.9924	3.22741	0.132746	4.70374	0.537748	1.90141	1.93553	2.01016	0.30617	11.0645	6.4945	2.54059	3.04332	0.182939	0.0975559	0.817114	4.94319	3.94442	11.3841	2.76459	0.493405	11.3468	1.11448	22.2498	1.14966	3.67507	102.0609
975900	-191.665	-105.936	-85.7294	1.42476	6.28847	0.514161	0.320542	17.0604	3.32979	4.7766	8.05379	7.88036	2.88798	2.15599	4.83628	0.166341	0.0362534	0.766823	0.00125361	8.7776	1.67724	11.3149	4.14001	5.40023	1.06983	11.2406	4.89688	1.72905	110.7462
976000	-189.8	-106.652	-83.1474	5.99675	0.247221	0.86545	1.07121	3.78912	3.41358	2.35346	5.16473	0.509307	0.865	12.6894	6.0931	0.0072328	0.341808	3.38783	0.502394	0.999734	4.10586	9.50067	25.0338	2.52266	3.50841	2.11083	0.368157	2.38834	97.83597
976100	-184.552	-100.573	-83.9796	0.0542578	0.474357	0.110405	0.0545249	1.21843	1.30612	1.04442	2.66439	0.858433	0.0702741	2.00843	4.27108	0.135421	0.0475342	3.86068	1.42699	0.587197	11.0078	1.4925	21.9579	1.21455	6.00478	8.11391	12.9583	19.0545	101.9971
976200	-185.1	-104.184	-80.916	0.178734	2.75647	2.92703	0.0149556	0.356055	11.1794	3.35753	1.29017	5.53379	1.21151	8.66325	9.04162	0.0409588	0.0370132	1.07174	3.82205	3.99933	4.94055	3.64659	6.58471	3.04788	4.22255	0.750721	5.00984	2.9944	86.67882
976300	-179.598	-93.4397	-86.1582	0.147765	0.100798	0.00994365	0.190354	10.34	24.2236	0.468272	3.76778	8.44721	1.87443	2.89077	1.42968	0.0629351	0.0854715	1.14776	12.4708	4.47418	2.36913	3.12496	8.59066	0.862271	3.54303	13.9637	7.63144	0.673188	112.8902
976400	-187.959	-100.704	-87.2546	0.395199	0.0746794	1.8342	1.0563	0.276479	3.89251	17.5104	2.14654	0.0914344	4.13832	1.80184	6.40619	0.01658	0.0793399	2.55751	13.5155	11.3266	3.07234	1.40691	0.393201	25.3247	14.1758	1.6825	1.76554	3.43144	118.372
976500	-191.364	-108.292	-83.0715	1.65327	11.506	1.0984	0.036924	0.943148	4.95095	2.8345	5.39928	4.30091	9.88964	0.824209	13.6614	0.724362	0.0359664	5.10416	2.6005	2.21846	1.461	5.95624	2.03033	4.59473	5.81698	1.87582	0.977295	6.96219	97.45661
976600	-190.916	-106.22	-84.6959	2.05555	8.53203	0.0824458	0.184304	5.89415	9.1869	6.6616	4.22032	16.3945	0.259871	1.72227	0.599013	4.38573	0.232699	25.6057	1.76033	0.410146	0.519879	7.3173	2.16555	1.96818	0.0944229	0.275294	0.0669388	4.98358	105.5787
976700	-176.469	-95.9313	-80.5376	0.248523	0.0456039	7.81097	15.6721	2.48883	2.21173	4.61219	0.033688	1.07018	1.47624	0.0118024	0.181301	0.10284	0.0704052	2.81961	1.98547	7.00089	13.0228	6.33254	0.558336	0.954556	0.215891	1.4954	7.67465	6.69029	84.78685
976800	-177.563	-95.4152	-82.1482	0.346823	0.296592	0.135251	0.111417	1.86957	1.79211	0.252488	5.80515	0.41455	1.86314	4.20246	12.6705	0.0159612	0.0268649	3.18515	0.578428	4.94392	17.1657	0.993266	7.85107	2.68949	11.9959	3.79949	7.31436	2.52026	92.83994
976900	-184.193	-98.3413	-85.8516	0.0794679	0.0223478	0.0657997	0.0200536	3.19442	7.58083	2.51421	1.38025	4.0424	0.837653	0.0242443	10.7025	10.0126	11.1146	0.394436	1.79501	0.543418	3.92562	2.08085	8.85158	5.09335	14.6777	8.08339	11.3567	2.96326	111.3568
977000	-205.78	-110.091	-95.6897	1.31204	6.77266	14.6007	19.4863	23.3702	0.0749377	0.359215	18.6979	10.6399	2.56928	0.921028	4.65023	0.673396	0.233625	6.29106	0.849738	2.01423	4.38016	1.83944	14.8923	7.55001	1.87131	3.20138	0.511539	12.785	160.5476
977100	-196.134	-108.309	-87.8248	6.04127	5.29618	1.57748	2.06865	3.88044	11.5235	19.7557	7.67993	0.252328	0.642912	0.268387	0.184129	6.92023	3.82797	6.86353	0.257625	6.82608	7.66757	1.38366	2.23067	4.62498	0.0390786	10.0399	0.449349	10.9215	121.2231
977200	-193.172	-112.14	-81.0317	5.73431	1.91752	3.4903	0.548014	2.18825	0.687266	0.529779	2.88621	5.38836	0.466117	4.13795	3.91276	3.82679	4.24822	1.85573	1.43993	10.4715	5.08418	0.8484	10.866	3.23071	3.74638	2.7277	1.68559	5.33947	87.25737
977300	-197.832	-105.178	-92.6543	4.91727	6.32838	5.75052	23.2211	6.12465	6.18302	0.335058	2.7002	2.24745	1.75872	16.7091	9.23589	0.0743506	0.0371961	2.25688	9.85317	1.53851	15.4335	1.37772	7.97495	0.260609	9.89638	0.922961	4.15568	6.07749	145.3707
977400	-202.677	-112.292	-90.385	20.3028	1.64653	5.36078	0.998117	6.45731	4.18647	7.17675	3.61123	2.51371	1.24288	0.397533	1.37061	3.2226	1.40902	3.0446	4.91692	5.96065	4.30202	24.1775	10.9541	3.19628	4.53004	1.76691	4.22339	7.05533	134.024
977500	-196.626	-108.541	-88.0855	0.0613831	4.1078	0.3486	3.46586	1.60237	16.0182	3.65942	8.47947	25.6204	2.81575	8.68451	1.16152	1.40845	0.530862	0.898205	1.49172	12.1568	2.82823	6.38253	0.691611	0.114953	3.2801	3.86967	12.4556	0.392248	122.5263
977600	-186.119	-101.305	-84.8148	1.80067	0.0935035	0.164727	0.010669	9.13221	3.01779	4.06337	0.970718	11.5342	12.0916	0.486757	7.9599	0.430523	2.56059	9.58968	13.1275	0.0183278	0.791785	11.9046	0.199457	11.6823	1.0582	1.56992	0.668737	1.24533	106.1731
977700	-200.352	-111.976	-88.3757	12.9079	4.14042	2.91265	3.15725	14.655	29.656	3.82105	2.79949	5.68446	1.41398	2.73079	0.23379	4.8522	0.221989	0.450526	7.17397	4.7164	4.09786	0.404133	5.99712	1.09479	1.6836	0.207098	8.00651	0.958754	123.9777
977800	-185.551	-103.283	-82.2685	0.0329876	0.0128845	5.57869	3.07431	1.02418	0.799987	9.92756	7.39294	4.60929	3.51377	3.19244	11.204	0.528753	0.696231	0.463216	0.772012	2.30612	1.7401	0.477887	3.22551	4.70885	19.4999	3.57835	0.877132	4.2042	93.44128
977900	-195.598	-111.76	-83.8375	5.14936	5.46349	3.5574	1.17542	3.63794	0.952956	0.483963	1.85617	1.26845	4.75633	6.0811	9.56712	1.77216	12.5542	4.6549	5.55955	0.274131	12.639	0.136743	0.337364	11.2049	3.5662	2.04468	1.24921	1.34383	101.2864
978000	-177.015	-94.6048	-82.4101	0.256561	0.0500184	0.217838	0.185954	1.16146	0.307756	0.518174	23.7936	7.22945	5.46484	6.03372	1.89189	0.0040041	0.0544846	2.05491	6.07842	7.22007	2.01302	2.04518	9.05104	0.335062	0.454441	12.0607	2.71828	2.94845	94.14934
978100	-213.721	-108.966	-104.755	5.42252	0.214102	17.2441	0.175653	6.91109	6.94107	1.09585	30.8126	6.9325	7.82611	19.197	1.27837	6.68165	6.30484	25.561	7.90588	0.088763	22.3441	3.02523	4.05841	3.01519	4.84658	4.21275	11.1029	2.6747	205.873
978200	-195.088	-112.344	-82.7439	0.177321	2.4219	3.32216	6.51648	4.06454	13.4312	7.3221	0.552024	6.34774	0.75639	0.000773515	6.11512	2.86548	3.13794	0.595499	4.15956	7.43742	0.600753	1.386	1.57503	2.10081	1.28272	8.2403	0.146509	11.2629	95.81868
978300	-181.965	-103.695	-78.2697	3.88014	0.760757	0.0459592	2.6199	3.8096	1.99774	2.35383	3.05696	10.0932	1.49855	1.07773	0.108397	0.0568896	0.240537	0.0202031	3.71329	5.75032	4.63299	2.51775	9.9552	0.578467	4.08487	6.83084	2.43569	1.32752	73.44732
978400	-190.238	-106.036	-84.2021	1.75262	7.27419	3.27239	5.39291	5.02681	0.453276	4.28333	0.797166	1.56254	3.57291	6.84663	8.54685	0.00203268	0.197846	0.301969	9.23287	4.48147	20.3349	1.75151	0.473255	0.124495	0.470362	3.69892	11.2354	2.0228	103.1095
978500	-193.818	-112.269	-81.5495	3.85957	3.37294	3.45199	1.351	1.35552	13.5282	6.03889	1.20711	1.3157	0.381949	1.74922	2.07833	2.41138	9.65625	1.49202	2.57438	0.826087	1.69735	1.27134	0.481828	4.33424	2.946	0.406027	1.14716	20.9118	89.84632
978600	-196.742	-107.219	-89.5237	0.00347366	4.48291	8.37693	1.98787	5.02972	10.2656	8.8717	1.17271	1.18	2.35234	2.18717	12.8683	0.330374	0.0107865	2.68586	1.02027	0.0538189	2.27492	2.60747	0.330393	0.979185	31.5273	8.82723	5.58375	14.7074	129.7174
978700	-189.251	-105.135	-84.116	10.8715	2.97683	5.94158	5.25537	0.184157	0.0912344	1.66893	7.594	4.12261	3.61476	1.81181	3.17288	0.0428716	0.203432	4.98599	1.5473	2.16364	0.738018	0.717468	3.64964	7.93838	24.1112	1.16272	4.62377	3.48899	102.6791
978800	-175.715	-96.5376	-79.1771	0.344107	0.57961	0.135399	0.0565812	0.212005	1.0636	3.80166	6.87664	2.82804	9.60935	7.08063	0.33625	5.80383e-05	0.0842681	11.231	1.79934	2.09955	0.810001	10.9273	1.55442	0.294209	5.65379	8.03371	0.393511	2.17928	77.98427
978900	-188.408	-105.563	-82.845	6.15633	2.10498	12.5392	4.7673	0.620667	0.468178	2.35253	12.9363	2.54651	3.64792	3.3161	10.6714	0.041609	0.206687	0.78366	0.051229	1.03971	0.0902499	1.32682	11.8988	1.47339	5.73764	3.42233	2.9499	5.17471	96.32411
979000	-196.586	-105.882	-90.7034	9.38423	9.22282	19.6097	2.41173	1.601	5.78395	1.54539	1.37988	0.815214	10.681	10.4825	6.05095	0.0289254	0.162666	0.984856	1.13131	6.54798	8.68899	11.0583	4.59819	13.6348	3.40769	1.65146	4.21821	0.534239	135.616
979100	-188.638	-105.982	-82.6562	0.800157	0.983435	0.179567	0.107435	10.2865	2.26141	0.520307	0.0693564	13.3021	4.58743	0.1652	0.903225	3.70524	6.36473	0.186547	1.94355	3.87145	9.11622	3.44814	11.2708	12.8548	0.720707	2.65662	2.19744	2.87779	95.38008
979200	-180.422	-101.414	-79.0081	5.41835	5.78446	0.0593187	0.342991	5.47053	5.03547	3.01682	2.08585	7.19372	1.17289	2.72853	2.45619	0.130513	0.0642172	3.16382	3.11864	4.00018	6.27573	6.32589	1.75368	0.552325	6.86312	0.7216	3.17282	0.231795	77.13945
979300	-194.517	-105.255	-89.2612	18.5207	3.40278	0.0190953	0.106541	19.8857	0.405702	7.97183	0.448691	3.88909	0.693448	1.39847	11.6552	2.18317	10.3675	14.4106	1.88718	0.125274	2.54664	7.79292	3.14636	9.22477	0.204647	0.0447263	3.31797	4.75586	128.4048
979400	-175.713	-97.7719	-77.9416	0.0529605	0.173213	0.237916	3.51677	5.56175	0.546968	2.2703	1.65831	0.00569844	4.24526	5.17108	0.247991	0.0272034	0.132402	6.19443	7.70444	0.0776098	10.2827	5.45701	4.5963	0.0898219	2.21058	3.87371	6.86785	0.604564	71.80679
979500	-188.088	-102.929	-85.1582	6.72598	14.2279	11.431	3.62769	3.83823	3.06995	6.83859	12.9762	11.8694	6.99025	0.294532	0.256683	0.0913886	0.0192548	0.712052	1.7274	3.38432	1.61637	3.29972	1.04781	0.23619	1.69734	1.1823	10.297	0.43275	107.8901
979600	-186.569	-102.058	-84.5111	0.00274685	0.191634	0.239661	4.92094	5.00865	1.36936	15.1599	13.4225	1.60674	0.516114	2.04367	0.489649	0.360441	0.166522	13.9128	7.15381	1.7946	9.07277	7.38077	5.97114	1.6587	3.61272	2.2382	3.78382	2.57683	104.6546
979700	-189.881	-105.394	-84.4871	2.55342	0.166609	11.2521	0.700493	11.0537	3.56479	17.4949	6.86216	2.49902	5.71897	2.47845	1.02023	0.121785	0.202128	8.82187	1.65455	7.88384	5.06101	4.05398	1.96134	0.604147	0.669866	3.37824	4.04314	0.713854	104.5346
979800	-188.68	-103.456	-85.2244	0.2315	0.556642	0.0451463	0.055467	0.208802	1.72645	2.70208	6.28047	8.95814	10.6893	3.65407	5.45718	1.48656	11.5818	9.82878	0.273507	6.21915	8.57468	2.28736	4.15398	2.05177	2.3054	6.6514	11.3952	0.846134	108.221
979900	-180.328	-97.3766	-82.9516	3.57776	3.97735	0.0184871	0.0647744	0.286414	9.63105	5.18283	7.78869	5.90977	0.247005	4.3654	10.7292	0.0481867	0.026046	6.37306	3.14795	7.33624	0.64771	4.07513	0.484828	4.60465	0.942723	12.1522	2.93385	2.30562	96.85693
980000	-195.77	-106.147	-89.6235	18.7413	9.35812	1.77262	0.0724849	2.83529	7.24007	2.02835	0.838549	13.6173	5.17105	4.59016	9.67965	0.0509774	0.162719	6.4866	2.1052	16.1946	4.08886	5.90486	2.55985	4.35235	8.26966	0.488471	2.65865	0.948631	130.2164
980100	-196.678	-107.357	-89.321	18.1897	7.01437	0.0175178	0.349398	4.48615	6.92001	9.32953	2.80783	6.90806	12.8972	9.05012	5.47612	2.12275	2.25508	6.36286	0.9147	3.47822	3.8343	2.18822	0.573608	8.03815	3.8296	9.17141	0.938503	1.55062	128.704
980200	-190.86	-105.438	-85.4219	3.21846	1.83897	0.0302688	0.111083	5.17026	2.66478	0.360224	2.19646	10.0375	24.6528	1.90322	10.0815	0.126276	9.30078	7.30022	1.30464	1.28024	0.630625	0.446046	7.48408	1.66846	4.80726	4.26437	4.95135	3.37851	109.2085
980300	-175.643	-96.2669	-79.3766	0.132309	3.25154	0.214804	0.0777406	0.021929	8.66978	1.56611	13.6752	1.07363	0.829491	5.22451	3.19302	0.0785793	0.110457	1.08645	0.166143	0.0376262	0.494501	4.32404	7.0845	9.96518	7.11698	1.44346	5.10986	4.03402	78.98191
980400	-192.541	-101.607	-90.9342	0.0284949	0.126527	0.80857	14.6366	2.19202	3.01108	2.91496	2.13438	4.26055	10.855	5.22378	0.613024	0.0723553	0.419052	4.66885	0.920554	7.42616	0.3392	12.5773	3.10181	8.20018	8.52897	15.4072	27.4682	0.83507	136.7697
980500	-193.151	-105.401	-87.7497	1.01301	0.566679	10.0981	5.9739	0.156232	2.22658	0.318374	3.45674	13.6028	7.58125	12.8934	6.94438	0.0304837	0.139423	0.870722	0.146639	2.13546	0.026734	13.1533	1.64311	1.58544	9.46424	21.6743	0.525596	4.62071	120.8477
980600	-180.465	-102.895	-77.5699	0.317167	2.87575	0.0239663	3.03747	3.10796	0.625043	13.2087	1.75721	1.07045	0.302053	4.21406	2.36909	0.213987	0.0138902	10.2138	0.0491295	2.41464	6.15798	2.99075	0.841236	1.22737	4.68876	1.91077	5.76394	0.553468	69.94864
980700	-179.874	-93.1171	-86.7572	0.0288705	0.0529759	0.113898	0.00514682	1.55342	16.0254	1.11243	13.7017	3.37353	4.06815	3.44976	6.11713	1.48692	1.36691	31.1613	0.0623329	0.0517222	0.0783224	0.112078	8.5424	5.02212	4.33217	10.3829	1.5112	2.17208	115.8848
980800	-175.378	-97.2458	-78.1321	0.000865541	0.00767923	0.683782	1.37771	0.15895	1.87437	9.63539	3.84155	2.91643	4.19782	1.98226	9.70567	0.0787818	0.0643874	2.82034	1.51642	3.46603	2.85191	3.90214	0.131184	0.931099	7.99454	7.60571	0.654917	4.3595	72.75945
980900	-185.072	-102.81	-82.2615	0.11128	2.21681	0.0240524	0.0608501	3.88479	1.34394	0.224803	0.0415795	9.95523	9.76923	11.4134	5.27231	2.87874	10.4065	0.18052	0.0580134	1.64973	0.466049	9.94486	0.386211	3.67465	0.929106	4.17751	5.0506	9.28597	93.40669
981000	-174.976	-94.3985	-80.5773	0.158026	0.12584	0.195088	0.0120687	1.26178	1.25318	1.3472	1.13419	1.66662	3.47891	9.48938	0.857259	0.0804072	0.125891	0.90709	4.15486	4.71204	15.5925	12.4787	9.77171	3.33952	3.98272	3.4805	0.965616	4.41452	84.98569
981100	-176.803	-94.0519	-82.7508	0.080724	0.0381071	0.22829	0.0172088	8.23963	2.49935	1.33608	5.29945	0.749854	0.73131	2.08211	4.72102	0.176697	0.178679	0.568506	7.97946	1.31051	7.2963	3.74229	2.31998	2.04579	14.2362	8.12461	0.179714	21.671	95.85294
981200	-191.782	-105.786	-85.9962	0.768791	29.6179	0.0790922	0.0940882	12.2899	3.95629	2.47742	2.96628	5.68973	9.39608	2.18666	1.28705	1.27959	6.48742	0.860376	5.18517	0.338299	2.40773	5.07166	1.39852	1.63548	0.0322377	0.673231	10.5754	5.32561	112.08
981300	-187.104	-100.011	-87.0929	0.327951	0.00935962	2.90699	18.2686	13.003	2.56296	15.6582	3.42375	1.48114	3.3379	12.3342	6.0892	0.0083922	0.0959798	4.43573	0.625602	6.11347	2.0001	3.26038	1.35181	0.610981	2.35733	6.84972	2.75459	7.69634	117.5637
981400	-197.527	-110.605	-86.922	3.86423	4.05804	3.8056	2.1974	0.351159	18.106	13.0629	5.76805	3.45214	1.63361	0.451754	0.123668	3.18967	7.52836	1.4681	7.99703	3.49528	0.322146	3.77359	2.66772	1.01151	0.312636	16.8471	1.08967	10.1315	116.7088
981500	-178.755	-93.4021	-85.3525	0.127189	0.0242505	0.122282	0.90175	0.987538	0.295415	7.5372	7.29347	0.394496	3.14235	45.0812	2.17803	0.0455291	0.00788959	0.928479	1.88658	0.00480403	1.69561	0.924554	3.42921	7.67265	7.12163	2.1719	10.0806	4.8069	108.8616
981600	-184.936	-97.8762	-87.06	4.61505	9.50153	0.0452404	0.00198207	6.61688	4.62761	5.48267	2.28684	0.658855	4.76932	2.89804	4.44739	0.0360127	0.126017	2.12576	7.10165	8.47516	16.3929	6.25918	6.11893	4.36669	1.73842	9.88366	5.63779	3.18562	117.3992
981700	-184.957	-98.1109	-86.8459	0.00269972	0.0240207	0.0799705	0.1309	3.43741	4.77078	14.33	5.26788	3.94842	5.0424	0.108625	5.04788	3.59081	2.05272	0.809257	11.0246	4.80136	0.502799	7.56268	0.245619	2.12161	21.0065	0.0762143	12.9183	7.42531	116.3287
981800	-191.206	-106.253	-84.9525	6.9048	10.1192	0.0827339	0.152891	5.97456	7.04639	1.19807	7.3181	1.71031	2.26132	2.48257	0.256085	2.13341	0.82356	10.197	0.321205	1.81553	1.53105	0.927609	4.84696	4.18147	11.4937	9.7793	9.88854	3.41509	106.8614
981900	-197.493	-112.237	-85.2555	2.00474	1.57928	3.03042	8.9358	3.3304	3.98814	3.90162	3.43961	3.27186	5.3236	2.39675	1.64344	3.38094	21.5653	0.580698	4.9137	0.825213	4.22184	1.58221	1.20685	8.81333	3.34303	6.24687	0.469642	8.38123	108.3765
982000	-181.819	-98.0615	-83.7579	0.037929	0.0930354	6.61067	8.12415	10.4435	2.44954	2.20849	2.6426	3.90702	2.8395	8.96888	1.15788	0.0204484	0.0825696	1.87557	0.188487	2.32949	0.804122	16.1236	5.73703	0.673611	5.82576	5.60685	2.54086	9.5967	100.8883
982100	-180.242	-101.618	-78.6245	1.59813	1.64157	4.21709	7.06796	0.0609831	0.216098	0.858392	1.26794	1.06541	7.129	0.0215898	0.124196	0.361168	0.0329878	1.37025	0.91248	3.84612	0.219014	2.73753	2.05215	7.73686	0.351749	6.90256	9.21044	14.22	75.22173
982200	-183.618	-98.39	-85.2281	0.0676979	0.0143038	0.00520049	0.170807	0.4538	14.1091	6.94567	0.0608279	7.39024	0.123439	5.45972	2.97842	7.63114	3.90275	1.89884	13.8016	1.36501	9.09401	0.343349	11.0329	0.493416	6.11008	0.559429	0.863962	13.3638	108.2395
982300	-171.744	-96.3783	-75.3654	0.190554	0.04368	0.236938	0.111438	8.77664	3.64373	1.60588	3.34614	0.359971	0.770302	3.23178	9.15473	6.14652	3.07423	0.294683	0.102932	0.0392718	0.907557	2.77792	1.36359	5.67285	0.0608856	4.8529	0.251949	1.90876	58.92581
982400	-175.185	-96.8854	-78.3	0.0477344	0.0364965	0.188917	0.0217067	1.16224	1.45683	1.52233	2.23063	7.92806	1.93868	5.22314	4.95989	5.57198	2.7321	2.83533	0.514731	0.105328	1.13369	6.26018	2.52183	3.66383	3.64003	6.0764	10.3173	1.50957	73.59893
982500	-201.071	-111.89	-89.1811	0.218812	2.80882	9.34608	1.24271	5.32052	1.69951	19.2411	4.57335	1.86987	2.45896	4.06575	4.67922	7.71856	9.5481	2.50862	0.049944	3.52743	10.3086	5.32169	9.42201	2.91927	5.46411	3.87924	2.02486	7.78717	128.0044
982600	-183.519	-103.085	-80.4345	0.436216	15.4226	2.27597	2.29056	1.96003	0.226124	0.150528	1.29769	5.2893	4.15853	0.948377	2.16325	0.0034666	0.164888	1.86905	5.71594	9.58927	1.93427	0.143873	6.80603	4.76733	6.16675	3.8223	1.15998	5.50896	84.27125
982700	-173.491	-97.6543	-75.8364	2.76314	2.52375	0.326627	0.249258	0.00139253	0.237745	2.38763	0.0895474	1.70586	7.19641	1.08242	0.693704	0.0288878	0.0754181	8.09228	3.59502	1.44622	0.0255705	9.41259	3.32889	1.33922	1.34397	3.89583	6.281	3.15873	61.28112
982800	-201.343	-112.359	-88.9841	10.3784	2.08939	2.23223	2.42801	5.22094	5.13681	7.32106	4.6215	5.1363	0.690647	2.34419	2.20549	4.43468	1.04887	14.1298	3.83234	0.735431	0.135162	7.88887	0.992448	1.04928	1.05656	22.2947	15.9697	3.64658	127.0194
982900	-199.169	-105.716	-93.4528	1.35078	0.676689	1.9245	6.1187	17.388	6.7396	0.158092	13.4029	11.3354	15.4523	7.75812	0.428586	0.0185062	0.143396	0.975275	3.27281	12.7977	21.2185	3.41036	1.43357	8.06138	3.12314	3.19849	1.95274	7.02362	149.3632
983000	-171.633	-96.208	-75.4246	0.097232	0.899807	0.00914295	0.109219	0.0211045	4.21495	1.7727	2.16556	7.45401	0.731771	0.787523	1.43364	0.183507	0.373964	1.2711	0.152855	0.127843	3.99141	4.37834	1.68399	0.376732	2.00651	1.39293	0.703923	22.8822	59.22192
983100	-188.603	-99.213	-89.3902	2.4684	9.46682	0.0245598	0.0896449	3.04464	6.37805	28.4594	7.74481	0.33202	3.34445	3.97361	18.1989	0.188128	0.0431844	1.63613	1.15119	7.33502	14.8211	3.58358	2.06407	2.52152	3.70075	1.25306	5.10756	2.11959	129.0502
983200	-185.886	-101.144	-84.7417	13.5695	17.0472	0.150602	0.0509276	0.454758	0.545316	11.0853	4.41955	2.29236	1.99123	7.89262	14.4331	0.173115	0.216572	0.17501	0.954221	0.652467	5.6986	4.84651	0.331528	0.658155	0.00815084	0.951212	9.59721	7.61206	105.8073
983300	-174.639	-99.6996	-74.9397	0.0278998	0.00467676	4.74291	3.0832	5.6263	2.36627	1.73615	1.34978	3.67394	2.30241	0.598766	0.686205	0.580242	0.014149	4.38103	0.744463	10.1475	1.50287	0.303107	0.667108	0.12351	2.26691	1.87515	2.70563	5.2871	56.79726
983400	-189.343	-104.988	-84.3551	4.93531	5.7946	8.68709	1.31165	1.79271	4.11655	11.0648	11.6926	4.55254	0.25709	1.01884	9.97072	0.0322436	0.0600028	0.534476	6.13121	2.51114	3.91192	3.02958	0.317113	14.1962	0.452541	4.25983	1.60279	1.64084	103.8743
983500	-193.326	-108.761	-84.5646	2.59314	0.398702	3.17333	3.73763	18.1517	13.7439	1.80661	16.0361	1.095	1.59155	10.7558	0.217539	0.512211	0.134676	1.04942	3.65362	0.784574	0.205011	5.26893	9.31113	1.02044	2.58226	0.687663	1.75131	4.65975	104.922
983600	-197.55	-109.74	-87.8107	4.47647	2.38817	13.2121	3.7917	0.494036	4.06991	4.14055	1.90338	0.0116522	11.2847	3.62729	6.98366	0.0231708	0.750878	8.36285	3.87192	6.66144	0.620113	7.58362	5.89695	2.94238	5.74377	2.65186	5.39366	14.2661	121.1524
983700	-196.217	-106.637	-89.5795	0.636489	2.06086	0.223366	0.0500432	16.0572	8.19864	1.50169	3.86499	8.58491	4.96866	6.50171	13.0172	0.0626433	4.14152	11.9998	0.424005	6.04738	1.7053	5.39105	17.6463	2.23989	3.84279	5.31544	2.44502	3.06952	129.9964
983800	-192.917	-107.632	-85.2846	0.0650514	0.227578	5.93717	0.739833	0.272353	4.48008	4.23782	9.78217	0.418531	2.73927	7.42902	9.52238	6.65678	1.60849	5.14305	1.37312	0.109583	4.41207	11.8857	6.15099	5.86087	2.32801	1.19967	6.84111	9.10136	108.5221
983900	-198.024	-104.457	-93.5671	12.1201	6.50522	1.93602	5.64802	1.90297	2.30568	6.55237	8.55441	12.4161	14.796	10.9543	6.55732	0.00473482	0.0382473	0.897358	16.851	10.6807	0.555684	7.452	3.11746	7.42401	2.5027	1.9264	1.54269	6.69312	149.9347
984000	-191.027	-107.555	-83.4721	4.82229	8.61738	20.0791	1.81425	2.15617	0.93837	3.48426	2.27303	3.27325	6.98697	4.7085	5.59259	0.241146	0.148692	4.68157	2.80475	1.33469	0.0253723	2.77347	2.64288	12.729	3.04819	1.74021	1.44334	1.10004	99.45956
984100	-192.217	-105.629	-86.5878	1.42972	2.05657	4.41506	7.94251	1.96318	0.542965	1.03054	2.93231	2.79463	5.19443	23.9269	4.75306	0.0625543	0.10564	5.52567	6.00407	0.785311	2.49353	2.72261	2.59772	8.88183	13.1458	4.44707	1.87789	7.40622	115.0378
984200	-179.975	-101.47	-78.505	0.332882	0.348006	0.157519	0.0125843	7.04947	12.9231	0.394442	3.36176	3.79164	2.95152	2.47924	1.35994	1.05367	0.114523	6.90145	1.48344	6.13613	6.06912	2.919	2.31609	1.09828	0.752126	3.80057	2.59423	4.22327	74.62398
984300	-183.515	-101.484	-82.031	0.107249	0.109408	4.5568	0.0932349	5.5502	0.162793	17.3562	0.703905	0.99882	2.51827	3.77733	4.96484	4.65498	0.536614	0.0426553	9.67676	1.55872	14.6227	10.2384	1.01392	0.590719	0.51719	4.62437	3.17286	0.105118	92.254
984400	-188.831	-99.8615	-88.9692	0.00260495	0.0383921	1.30418	8.57919	4.33096	2.74286	0.84408	7.39031	2.58602	18.8049	10.2917	2.00604	0.271675	0.139623	7.57005	0.678238	18.1383	1.36852	4.83089	0.837864	14.383	4.17985	0.53349	4.55593	10.5361	126.9448
984500	-194.107	-105.996	-88.1107	0.944298	9.27968	6.86928	7.24687	11.9473	2.97	11.1782	3.62758	9.30333	6.6091	6.06881	1.13422	0.157715	0.0599099	0.431146	6.15548	4.42138	0.264928	6.49494	0.736821	0.547844	12.9918	0.681228	0.576184	11.9541	122.6522
984600	-183.515	-95.7298	-87.7849	0.117719	0.0248064	0.109708	0.702846	3.44426	1.15145	0.497993	0.0010531	2.53606	15.4057	2.91081	1.86936	0.168061	0.0126126	27.1888	11.724	3.31078	15.2157	20.5264	0.507702	2.33497	2.44453	2.03833	1.45262	5.327	121.0233
984700	-191.902	-103.508	-88.3937	0.378088	4.67275	0.228116	0.0570176	7.0334	1.07178	6.0015	3.54847	6.79146	5.06703	2.70211	5.78799	13.8858	1.37914	35.2302	0.00667272	0.304197	0.259081	3.56782	1.50164	2.88804	9.9552	0.690171	1.59502	9.46495	124.0676
984800	-173.195	-92.6256	-80.5694	0.0759065	0.0506682	0.26301	0.112207	2.0583	0.335255	1.58269	0.926737	0.300092	17.4219	4.85124	4.48954	0.0384033	0.00783168	6.57674	2.06448	0.0131795	1.03651	2.41249	9.64876	11.3063	2.02673	3.02549	12.7882	1.53342	84.94601
984900	-182.415	-104.315	-78.0992	0.0913722	1.13389	0.147762	0.0436654	9.19042	0.597332	0.74438	0.00860298	2.50303	1.92123	2.12339	3.35665	1.39268	0.594062	1.98093	0.305433	15.2481	0.604567	6.1883	1.67226	1.50422	0.771861	7.65594	2.03529	10.7794	72.59479
985000	-174.295	-96.248	-78.0465	0.0365086	0.0454609	0.242245	0.186461	12.2814	0.230874	0.561661	7.96999	0.981284	3.82625	0.380397	4.37227	0.444886	0.0181982	6.06691	0.454155	6.22666	8.04217	2.59672	1.67176	3.01541	4.26852	0.376744	5.80326	2.2315	72.3317
985100	-193.359	-106.608	-86.7507	0.0898574	0.181108	7.71535	5.68238	23.8857	9.25617	2.74549	2.75254	1.69697	1.5622	0.154535	1.99424	4.68329	4.79125	3.57488	0.840272	7.67935	6.48891	5.20387	4.49499	1.0893	4.13777	0.374534	11.6607	3.11682	115.8525
985200	-195.675	-106.929	-88.7456	5.33769	0.784894	1.87223	23.0335	6.51368	0.669646	1.12244	5.87355	0.370484	4.41999	1.30468	1.61169	0.217209	0.0892761	0.980406	4.66555	3.0714	12.3801	2.86221	2.01972	13.1077	2.12312	12.4365	1.30689	17.6522	125.8269
985300	-176.23	-99.2942	-76.9362	1.08431	0.0474458	0.0270735	0.112579	1.22626	0.827595	0.168626	1.44678	0.273715	8.62634	0.555183	0.69879	0.195973	0.213369	2.50321	0.866623	0.0987804	0.959752	5.46767	3.69336	2.92885	1.00118	28.7482	0.997839	4.01076	66.78023
985400	-196.974	-109.324	-87.6499	0.353082	5.88109	1.01744	1.56541	3.22895	9.40127	0.970387	4.39887	1.60608	3.48962	4.1624	0.429491	0.0402828	0.656089	2.16066	0.0797398	0.91467	6.29319	0.282601	0.933131	6.09138	2.99284	58.111	1.66829	3.62044	120.3484
985500	-183.116	-103.498	-79.6181	4.53324	0.774887	7.90734	1.76301	0.286359	0.34752	1.26563	0.0556065	2.70803	1.6137	7.18162	4.37043	0.0148913	0.014279	0.102013	0.624171	18.8181	5.53504	1.12003	0.103554	7.43462	1.82839	5.24676	3.44363	3.0964	80.18927
985600	-182.658	-102.191	-80.467	1.99011	0.0581623	0.182635	0.225983	1.49493	1.28393	6.81036	0.837748	6.17402	4.18498	0.692873	5.00799	0.184898	0.0415144	3.89052	1.53196	3.1937	0.210029	1.06629	20.2774	12.4882	0.161796	3.54935	2.70416	6.19038	84.434
985700	-187.762	-99.0907	-88.6715	0.0988608	0.162568	1.54465	4.37103	3.93614	3.35979	5.23835	8.26348	17.286	1.255	0.0556604	7.18717	0.0167796	0.0604955	0.728036	4.10343	5.29639	1.52988	2.88534	5.13397	10.2188	10.71	25.3724	1.27897	5.36301	125.4563
985800	-187.168	-108.356	-78.8113	0.312034	0.017482	0.00610612	15.4589	5.06041	0.343266	0.191993	6.58644	0.27551	3.2711	2.31014	0.645392	0.288561	8.80096	0.663856	0.0563132	14.3372	1.60186	2.5775	3.52581	0.371733	0.73476	2.62666	4.86765	1.22404	76.15573
985900	-190	-105.464	-84.5364	6.42395	6.45061	0.0437861	0.0934988	7.70255	2.14832	3.52767	2.93095	3.28459	7.20112	0.263113	0.14629	4.11865	2.29138	2.39099	8.3521	3.09463	0.951739	6.02625	5.71045	1.69841	5.53329	5.60486	11.5063	7.28542	104.7809
986000	-171.981	-91.5037	-80.4768	0.115271	0.1597	0.0567174	0.0222454	13.9146	1.04241	2.97588	10.3967	0.274082	13.305	0.705348	0.847458	0.00732363	0.0499287	4.29574	3.4627	8.65772	4.22132	1.7526	5.81276	6.1485	2.47118	1.14564	1.97184	0.670171	84.4829
986100	-210.349	-112.259	-98.09	5.32941	4.27694	7.41527	13.8661	6.02809	4.18376	14.6889	2.74649	5.46271	1.22333	0.628148	0.715265	0.969442	10.2032	4.13467	12.1412	6.10131	13.4516	19.6908	2.34556	13.9616	4.81765	6.66795	6.03888	5.4607	172.5489
986200	-190.616	-103.947	-86.6684	8.70048	9.70263	12.2998	1.14562	16.463	2.73738	8.28898	2.41034	0.525063	2.16994	0.561974	0.547298	0.0151733	0.0628795	1.77779	0.762813	0.177743	4.58451	3.65042	3.15772	14.5674	0.228194	5.05686	6.28715	9.55984	115.4409
986300	-183.55	-103.34	-80.2103	0.203099	0.371895	2.26659	10.2535	2.71995	9.67228	5.6351	0.727366	1.80738	5.10522	1.39101	0.155248	0.227299	0.106298	4.08186	0.318722	2.89848	6.71136	1.45	0.87622	1.31057	4.34992	9.07648	2.64373	8.79079	83.15038
986400	-174.315	-97.7551	-76.5596	0.108426	0.0302488	3.71583	2.24382	0.136347	1.00647	8.08904	2.27542	4.34575	9.86145	5.61539	0.760103	0.141807	0.0769222	2.64466	0.129948	3.34249	0.49832	3.09822	4.20301	0.0529716	2.18265	8.26575	1.80256	0.26925	64.89685
986500	-196.93	-105.155	-91.7755	1.68028	5.56178	0.0844214	0.143049	3.51554	0.728958	2.97538	20.1123	6.27708	4.78708	4.05193	0.136311	0.338021	0.952199	4.36661	6.32382	3.42099	5.28466	38.009	2.74617	8.47626	2.00792	8.7551	4.49971	5.74205	140.9766
986600	-204.286	-109.476	-94.8103	14.164	4.42075	0.846865	0.960991	2.76619	3.21992	13.1068	5.54067	2.67724	0.194423	5.67551	5.84839	0.455584	0.376098	9.53204	5.81239	25.1444	9.28399	0.45354	12.3736	4.99743	24.3532	1.32707	2.33766	0.281966	156.1507
986700	-177.771	-99.7417	-78.0291	0.074836	0.0743175	0.00320861	0.0796649	5.79971	3.67135	1.92229	4.59653	11.1523	0.85529	4.11228	0.275775	4.9303	6.36536	0.67255	0.498439	2.79569	2.02153	5.08193	1.84049	4.24148	0.683099	9.41051	0.256127	0.829641	72.24465
986800	-195.835	-107.892	-87.9427	3.0257	0.0520031	4.10864	5.28024	3.68692	8.91057	1.00158	1.42492	2.15073	7.74191	1.47241	8.76279	0.0169069	0.423537	5.89588	8.4576	0.362767	3.65204	38.5624	2.27265	0.295757	8.38083	0.175694	5.65006	0.0481459	121.8127
986900	-171.082	-96.6964	-74.386	0.0373798	0.04219	0.309381	0.490149	3.03188	0.986426	6.25742	4.70291	1.5154	0.187272	1.6665	0.679712	0.177076	0.0389627	0.179502	1.66373	0.545499	0.713759	2.86592	1.53026	2.55632	12.4908	1.31432	0.943123	9.10306	54.02895
987000	-193.907	-102.8	-91.1072	6.79986	0.219201	0.178848	4.51599	14.6538	12.9208	2.93786	2.87131	0.762271	5.09093	3.25449	0.441142	0.134603	0.0699685	1.38104	29.346	3.08108	4.4964	6.8216	22.5286	3.66382	1.94422	3.26688	2.98573	3.26874	137.6351
987100	-216.972	-112.29	-104.682	4.95215	13.3998	4.01178	8.14627	5.65291	3.81783	17.2153	2.14936	1.75438	8.05312	2.83326	25.2306	9.01501	10.2208	8.49104	6.9487	1.75543	24.6052	4.07986	4.66463	4.62988	6.8301	20.8308	5.64676	0.572577	205.5077
987200	-183.284	-97.4119	-85.8724	2.32594	1.33305	0.063926	0.00646008	7.14276	1.12162	1.54616	1.50481	0.0917511	2.3154	0.0565925	13.4762	0.070692	0.0128736	9.88206	3.66322	3.44557	0.899486	5.36329	5.7493	3.47961	0.704273	18.6375	20.3046	8.26392	111.4611
987300	-185.89	-100.205	-85.6854	0.250553	0.476275	3.35587	7.06386	5.41915	0.108389	0.0305862	6.5986	11.6789	15.7676	6.07361	0.125669	0.0177648	0.0394117	0.430956	8.68388	1.34659	0.351506	0.130804	30.3279	1.40001	5.51789	0.108666	5.043	0.178476	110.5259
987400	-188.395	-106.226	-82.1687	0.685074	13.6987	7.20285	3.17826	3.07977	6.19917	4.88945	2.24783	9.63129	3.47736	4.17365	1.97123	0.10462	0.1109	2.09923	3.34938	2.06238	6.15027	2.6679	0.533083	6.17809	2.5328	1.34943	3.70006	1.66962	92.94242
987500	-202.296	-112.26	-90.0363	2.25545	7.21283	7.16865	3.8808	0.113181	0.873816	2.6001	12.239	8.80253	1.8652	13.3096	10.1229	8.99163	3.04318	1.64523	11.496	4.2667	2.11161	6.37153	2.27936	6.59613	2.81834	2.80276	8.90747	0.506302	132.2803
987600	-198.908	-108.049	-90.8586	0.860331	0.126202	0.0940478	1.94766	23.956	0.69929	3.35246	14.859	1.74483	2.46044	0.299322	12.1356	8.58923	1.73709	0.756129	11.307	9.72646	1.19066	19.0114	7.14292	6.12512	4.00825	1.32369	0.213286	2.72531	136.3918
987700	-179.855	-98.8199	-81.035	7.75929	0.782932	0.0138299	0.0654467	2.13631	5.16209	4.10079	13.0087	3.30818	6.70455	10.7197	1.2966	0.164307	0.0558371	10.5117	3.71732	0.905684	1.16585	0.56037	4.42287	1.90412	0.125045	2.78739	0.203442	5.69166	87.27402
987800	-194.735	-104.27	-90.4653	3.2678	2.53403	4.00189	4.57518	0.982577	0.25048	0.249792	5.94991	1.56277	12.0149	5.75758	4.40137	0.0406408	0.0154595	0.308928	6.79156	8.67285	0.524529	16.4014	2.8371	17.8218	1.0965	2.39958	1.34055	30.6266	134.4257
987900	-174.095	-91.4381	-82.6565	0.0598657	0.16166	0.0615494	0.0486277	0.10614	2.35828	12.451	3.50604	0.374404	1.89854	13.6265	1.55244	0.047297	0.0120427	0.141287	12.2479	5.32657	1.53316	3.39662	2.05285	9.78138	0.472308	17.6738	5.57253	0.918588	95.38144
988000	-196.694	-112.253	-84.441	5.30326	2.52375	5.75415	1.61993	0.131392	2.4891	2.78034	1.12184	7.73517	17.3788	3.03397	9.33581	0.19041	2.83378	0.2478	1.32218	0.0455743	13.822	1.41683	11.4491	1.99407	1.71643	0.328509	8.53059	1.19913	104.3038
988100	-186.315	-103.942	-82.373	3.08616	9.06493	0.00848052	0.0404157	5.65462	6.63571	1.1616	16.5335	1.36098	0.0120322	7.53963	1.38474	1.74423	0.956152	0.691115	3.68333	7.88334	0.84915	1.02701	0.676642	6.98707	5.42296	1.42729	0.257963	9.8752	93.96422
988200	-184.208	-100.547	-83.661	0.090343	0.188584	8.55221	3.36654	2.99273	5.88618	1.20318	3.90389	3.51126	10.8164	2.91145	5.57953	0.012842	0.196235	14.41	2.86605	1.16247	4.03491	1.59086	1.30986	4.86273	2.45776	7.37499	1.56031	9.56252	100.4038
988300	-203.156	-110.556	-92.6	4.75844	2.91195	10.3531	11.9955	8.35618	4.8488	2.92588	10.1839	4.23204	10.863	1.12227	9.27591	0.0122525	0.99751	1.7647	2.017	7.49859	1.37577	9.82388	6.86983	4.76181	8.06577	3.09779	6.58479	10.4021	145.0988
988400	-175.452	-96.7883	-78.664	0.202699	0.4096	0.0239951	0.218158	3.71421	0.796299	6.98904	10.3599	1.02088	11.2572	6.46812	0.40751	0.342449	0.170019	4.47601	0.00971073	1.17491	5.05423	6.18816	4.77657	0.14181	6.55478	0.578914	3.51448	0.569304	75.41895
988500	-190.712	-105.317	-85.3944	5.33137	5.53473	8.00851	5.99358	7.96627	0.348298	0.668103	12.1931	3.40403	4.93713	17.4376	1.89699	0.0717114	0.0484273	10.2182	3.06496	3.60878	2.2432	4.97742	0.161341	1.50925	1.08265	3.54585	0.739814	4.07951	109.0708
988600	-191.576	-104.143	-87.4336	2.00351	0.0169168	0.000768082	0.0460076	6.38114	0.677719	6.75395	4.07565	7.84832	11.3843	12.4441	0.510837	1.35868	5.92403	4.56226	13.2977	0.860542	9.72694	3.92316	3.01329	7.5111	3.46601	7.14081	0.673731	5.66541	119.2668
988700	-173.289	-90.8519	-82.4369	0.0807031	0.178753	0.049567	0.104389	4.34846	0.124554	2.98145	6.90621	4.01812	0.670431	17.0421	19.1768	0.137409	0.260028	0.0731913	1.06675	0.0151396	4.07261	4.02264	1.02831	0.749103	1.41476	16.8693	3.463	5.42975	94.28352
988800	-193.084	-112.236	-80.8483	2.69133	3.09887	3.06866	0.140118	5.14637	0.181642	10.459	10.7818	3.50187	4.08925	1.34314	0.442819	0.868962	4.06641	0.794297	0.198768	7.24238	7.4479	2.43811	8.48659	0.853112	1.12502	5.64159	0.389644	1.84265	86.34039
988900	-189.487	-104.723	-84.7646	5.40826	2.39513	12.1239	4.26028	2.2231	1.88435	2.61002	8.7825	0.0853701	0.718418	0.724242	1.46932	0.0524802	0.0248131	1.01506	18.0889	3.259	0.78776	12.4114	3.81089	6.49571	1.64191	8.8506	2.15841	4.63998	105.9218
989000	-184.956	-100.88	-84.0762	0.0822935	0.140816	0.347392	0.198062	7.71178	1.85008	6.14807	0.463803	5.15399	8.05413	1.17639	0.183483	3.36233	6.75704	5.96675	0.267885	0.00561403	3.18426	10.4426	0.664621	0.330572	19.7313	3.70126	14.6717	1.88399	102.4802
989100	-183.38	-100.58	-82.8003	0.230808	0.00672566	7.94064	1.49021	8.54474	10.1294	5.82079	0.354739	10.6287	0.588244	2.25996	3.81695	0.138508	0.110241	5.55449	5.81297	0.225676	3.00373	0.436165	7.88224	1.16705	6.72737	2.24529	2.67166	8.31298	96.10024
989200	-190.46	-101.481	-88.9787	0.334302	0.448547	9.90582e-05	2.47431	4.38331	7.53066	7.47158	7.36129	5.08946	27.3316	0.00348491	0.149205	0.184675	0.180349	2.86894	12.6045	11.3895	3.83299	3.91986	12.413	2.89041	0.397905	6.25742	0.0183298	7.45653	126.9923
989300	-193.346	-109.138	-84.2085	0.160034	4.87573	9.87319	0.889908	2.24465	7.29799	18.0547	21.9653	3.11819	3.64527	1.10586	12.2192	0.565517	0.0585673	0.132087	2.0175	2.00933	1.11813	0.896944	3.12602	1.33188	3.09747	0.306405	2.46206	0.56979	103.1417
989400	-192.061	-107.131	-84.9295	0.13588	3.21345	11.5783	0.0119282	3.33255	8.68202	7.28193	3.07763	9.57265	0.771505	4.01453	0.532212	0.0136396	0.451014	4.03459	0.985491	6.94547	9.87797	1.83403	9.08727	0.371777	0.203683	5.11005	15.0693	0.557688	106.7466
989500	-191.451	-106.558	-84.8927	1.27651	7.43006	4.20178	2.96027	6.51317	6.01322	5.70146	8.48793	3.61243	1.32311	3.45018	2.69034	0.0653879	0.192065	0.188426	6.18044	4.94599	3.74559	2.6522	13.3876	10.736	1.68634	2.52027	4.58615	2.0157	106.5626
989600	-174.64	-91.5876	-83.0528	0.263746	0.0108762	0.0961463	0.00142086	3.09118	10.8952	0.434918	0.88046	0.380946	3.22229	5.99768	4.3678	0.000858309	0.040178	11.1189	12.2666	1.67919	0.677445	3.79037	10.0925	1.1982	1.70925	1.78586	8.02012	15.3411	97.36324
989700	-187.825	-106.155	-81.6698	4.28865	2.57971	1.2729	6.48836	1.16833	5.40998	8.88	6.35952	10.0497	0.834574	9.6855	4.15524	0.0383397	0.169492	3.14643	3.13278	0.737383	0.168289	3.80143	0.955927	4.08936	6.00759	0.827248	5.132	1.0691	90.44779
989800	-212.507	-106.161	-106.347	6.91632	4.98503	18.0888	0.375867	0.148168	8.88473	4.45775	25.149	7.85275	5.61531	17.243	14.6143	0.0684001	0.147349	4.56394	14.4851	6.51979	5.62609	20.5842	1.42004	1.80512	11.442	7.17816	13.9073	11.7534	213.8319
989900	-177.256	-94.0614	-83.1947	0.0242192	0.0515479	1.52021	0.149497	0.208319	2.6633	21.868	3.64877	1.41034	1.03398	1.88225	2.54227	0.108156	0.235937	0.0901879	0.00962426	0.276115	8.91853	0.455209	2.94527	6.59535	21.16	8.27163	8.3501	3.65383	98.07267
990000	-198.89	-112.091	-86.7996	2.58998	0.673299	2.20405	5.14956	7.14149	0.751136	0.462829	6.86546	7.9625	30.9268	3.24476	3.21632	10.8441	4.80801	3.48179	2.519	1.99498	1.68227	1.22181	5.04356	3.66225	3.75828	3.40249	1.37562	1.11451	116.0969
990100	-203.872	-112.011	-91.861	3.78739	7.00643	7.3034	3.99331	0.501793	9.99929	0.669014	3.14864	11.3665	8.16494	0.888411	11.9234	0.0281432	2.18133	14.9404	13.1684	5.91136	2.22743	5.69711	2.71623	10.9275	4.85133	3.85806	3.56001	2.58398	141.4038
990200	-190.98	-107.21	-83.7694	0.0338757	0.329536	0.0177319	2.9036	0.210039	2.46103	13.88	0.563717	6.46824	2.85485	9.89146	2.06839	3.41233	1.55487	1.69326	4.45902	0.360391	4.31125	7.01101	2.01008	6.15756	0.263222	8.57629	2.0059	17.4486	100.9462
990300	-174.961	-97.0395	-77.9215	0.179682	0.0589049	1.90017	4.03921	7.10522	1.91	3.00786	7.18745	3.16334	4.41934	3.1749	0.276523	0.0489584	0.0777876	3.90324	3.87268	3.14865	10.5033	0.600069	1.05818	0.0959356	7.67211	1.1147	0.0352921	3.15321	71.70669
990400	-194.503	-103.624	-90.8794	1.96891	2.01983	19.4404	8.12505	0.341908	4.50132	9.84961	0.235473	0.0281056	3.55681	7.51006	1.91193	0.00897308	0.0541596	14.6396	0.0889524	0.598114	11.397	4.18065	1.90396	16.3861	0.31846	16.5648	9.99355	0.872149	136.4959
990500	-185.282	-104.902	-80.38	0.0543631	0.0365193	5.92274	0.449544	1.45264	1.63248	3.7764	2.58407	2.17781	3.88539	0.654441	3.95716	7.11366	6.94127	0.611511	3.19688	12.1035	0.448845	6.31415	4.69438	7.34315	0.999432	1.97981	3.25526	2.41359	83.99899
990600	-192.685	-109.781	-82.9039	3.84253	2.0465	0.244393	0.53051	15.4649	0.490204	1.67651	4.83195	17.7613	0.880795	5.43448	3.77499	1.80604	8.34039	0.386869	1.15793	0.544406	4.77803	1.70163	2.38553	7.65328	3.74066	3.77959	1.16788	2.19725	96.61853
990700	-190.664	-105.208	-85.457	10.2308	3.59915	0.766077	11.2165	0.612831	0.614096	5.4184	10.2199	0.66326	4.95856	11.9529	3.57038	0.0481584	0.0608855	7.95861	0.214373	10.5317	4.75605	2.17435	0.618717	3.32393	0.448177	0.0144843	15.0908	0.32064	109.3838
990800	-188.19	-108.544	-79.6465	0.25662	3.38367	4.3906	2.08778	1.16643	9.12465	2.81179	8.45578	5.98713	0.986166	2.70017	0.312843	0.20946	0.311707	1.6836	0.290487	3.38162	3.93016	4.83593	1.38953	1.90154	5.79476	7.45605	3.68027	3.80265	80.33139
990900	-184.999	-104.53	-80.4683	2.55588	0.922234	0.119147	0.0398051	0.684288	1.32688	2.10647	1.69751	0.250391	9.15061	4.26314	5.1028	0.118045	1.19862	0.855655	19.3852	3.17818	2.09907	12.5921	0.318016	6.77383	3.79666	0.716863	2.36422	2.82496	84.44049
991000	-191.668	-107.869	-83.7997	2.82973	1.45978	1.79946	0.185697	1.89948	16.2143	5.06069	0.555744	1.67216	3.69932	15.7321	3.87739	0.0244259	0.494649	10.2954	0.640276	0.116713	0.48133	14.5583	1.46126	8.18308	5.39432	3.03715	0.803354	0.621327	101.0974
991100	-186.095	-106.725	-79.3703	9.91137	0.911517	0.2305	0.105718	2.06172	0.390645	2.05301	0.808135	2.41008	4.87662	7.36451	1.4195	5.18411	1.10751	1.74876	4.77359	4.53183	5.93987	0.172196	0.0288603	3.57703	4.50604	2.53134	0.679669	11.6265	78.9506
991200	-188.193	-104.212	-83.9807	0.0014939	1.94139	0.0448502	3.64982	2.24878	5.76179	15.3709	3.7793	2.00318	0.506459	2.41977	5.8476	0.114607	0.055459	14.4274	4.53193	0.840586	1.46249	6.91838	1.19387	3.89755	1.65879	3.82811	13.1584	6.33948	102.0024
991300	-184.674	-105.247	-79.4274	1.18185	0.013029	2.81826	0.340443	0.293516	5.67612	5.28594	4.19603	3.24632	1.39908	0.308151	7.54991	0.0708488	0.546771	0.152	0.400623	0.88968	7.75387	1.35273	2.26394	4.68627	1.14152	9.82841	11.4409	6.39985	79.23609
991400	-200.582	-111.975	-88.6071	2.24817	7.27851	0.811108	0.741624	1.07938	3.83809	2.03985	4.18799	2.77945	11.3429	2.06996	9.40565	3.2865	1.01805	2.09241	0.571564	11.6638	3.98056	4.17462	13.1826	7.73658	4.63787	11.3991	9.73117	3.83684	125.1343
991500	-182.746	-101.776	-80.9701	8.45268	0.415656	0.031422	0.131107	2.32151	5.0847	4.84822	2.61366	0.692906	9.7994	2.6209	0.126014	2.29374	0.437759	9.8081	0.117604	1.44486	3.24563	3.31223	1.603	0.297834	11.8826	3.12483	5.28666	6.95632	86.94939
991600	-181.278	-98.1733	-83.1043	0.471599	0.119557	0.181243	0.166474	3.96836	2.48969	2.35098	0.253432	1.53737	12.7105	0.795896	9.24341	0.0830421	0.0442989	2.03454	0.300348	10.38	0.789567	9.3765	7.90882	7.12161	12.8879	5.78951	1.61754	4.99824	97.62048
991700	-171.861	-96.8832	-74.9773	2.95026	0.923068	0.0461318	0.015472	4.09307	7.75788	2.89586	3.11214	3.98528	5.66724	5.72766	8.19428	0.041402	0.0215632	0.201521	0.700293	0.22547	0.498203	0.469636	1.53191	1.18771	1.30355	3.00085	1.9244	0.510513	56.98536
991800	-193.951	-110.875	-83.0757	9.38105	0.514333	3.02467	3.75066	8.97812	0.891705	3.86604	2.54564	1.91335	7.48318	3.91665	2.32632	0.196438	0.909592	0.65724	2.25228	1.85028	12.6994	0.0710597	8.12328	7.17685	2.10418	4.0155	5.76718	3.06268	97.47771
991900	-176.314	-95.3357	-80.9782	0.170631	0.102683	0.0583572	1.38071	0.0415322	4.55652	10.1833	9.26892	4.51954	2.14795	4.96828	4.19788	0.00655795	0.0766851	0.233894	0.581893	0.378752	5.24077	6.21047	4.92026	10.7826	2.53313	11.5021	0.54248	2.38395	86.98983
992000	-191.882	-106.294	-85.5886	8.02187	6.16702	5.95166	0.633675	14.7728	14.9326	2.94336	12.7763	1.27321	1.54076	0.976324	9.27144	0.126898	0.0960045	0.420213	3.04363	0.614026	11.0444	0.24683	2.43388	2.03178	0.00626205	9.05917	0.957138	0.70064	110.0419
992100	-166.617	-89.7173	-76.9	0.0473107	0.129315	0.0447576	0.0392959	1.43388	0.623197	0.0803417	10.9418	16.7092	0.311197	4.54006	0.438006	0.376027	0.228976	14.4064	0.00609819	0.0140363	1.46881	5.39906	3.62071	0.112178	0.660975	1.7576	1.88664	1.32287	66.59874
992200	-166.296	-93.0716	-73.2241	0.00486594	0.128352	0.0732382	3.19931	0.0216619	4.13793	1.5565	6.1463	0.870661	11.3194	0.892766	0.356006	0.112754	0.121713	0.701255	0.203115	0.467643	4.71344	0.552569	0.596158	0.162577	1.8951	3.77162	2.89273	3.32186	48.21955
992300	-171.966	-90.6283	-81.3377	0.0103433	0.178189	0.268562	0.140429	5.73198	0.825457	0.29076	0.587711	23.7223	0.798207	9.05865	2.64709	0.0881981	0.179915	9.80873	0.00576479	0.0124571	0.871187	0.0122314	4.30858	14.2182	0.144058	2.81686	7.68222	4.37948	88.78754
992400	-179.684	-98.0216	-81.662	7.25906	7.94749	0.0251705	0.215831	0.171492	2.68702	0.565065	0.0686883	0.292557	0.275033	0.454438	9.34685	0.128686	0.0721304	11.0642	4.41229	15.1923	0.0817222	3.32975	2.85698	12.3454	7.57394	1.65534	0.17003	2.2173	90.40883
992500	-195.149	-103.252	-91.8968	13.7269	8.61054	0.0187754	0.278715	22.6383	9.92087	4.76948	1.7041	0.708823	0.99037	0.406528	3.15496	0.298976	0.25922	5.32116	3.1445	7.77228	3.45426	1.21431	3.66625	5.55593	5.51645	1.55967	27.5081	9.38338	141.5828
992600	-177.106	-97.2932	-79.8124	0.114061	0.0730023	0.173531	5.02132	6.68347	13.7595	3.66614	1.87406	1.44212	1.96022	0.765192	1.22837	0.212218	0.223511	2.78797	0.00662671	4.69326	3.31547	0.516213	0.582181	1.84757	12.4236	6.80874	9.49035	1.49211	81.16081
992700	-187.772	-105.775	-81.9969	9.79383	1.18179	0.370113	0.42147	6.79012	2.30607	1.55712	3.16335	1.67129	1.81772	12.9515	0.435487	0.454032	0.0272338	6.06573	1.59072	0.722846	0.514378	19.9082	1.23566	8.53189	0.940737	3.02541	0.0655605	6.54144	92.08369
992800	-180.871	-96.7104	-84.1608	0.200044	0.104423	0.228679	0.224465	0.966091	5.90465	0.263184	5.60332	15.276	1.23449	4.31917	10.5761	0.104849	0.0562362	4.46855	0.123811	15.9059	0.825622	0.501201	1.67157	4.96121	9.01808	11.3839	6.94226	2.03923	102.903
992900	-179.087	-99.4231	-79.6634	0.19826	0.0815958	8.45404	1.07947	11.0091	6.87516	2.50856	0.379089	4.86392	1.33925	5.08249	6.22975	0.0223032	0.0638702	4.76384	2.89164	0.0961952	1.21471	5.17935	1.76718	0.563386	1.48391	4.57323	7.46064	2.23517	80.41609
993000	-193.729	-108.631	-85.0983	0.844422	5.7376	1.2416	0.896121	2.22134	11.3776	1.22592	27.9112	4.75809	0.985274	5.8495	0.951487	0.532254	0.175277	10.6787	12.4527	0.960637	3.74481	1.55237	1.86297	0.127968	1.23939	5.73656	1.68734	2.83922	107.5903
993100	-187.185	-99.1223	-88.0624	19.9633	0.0549444	2.89103	0.112404	22.0613	0.618653	4.03842	0.271137	0.392658	21.8056	0.360794	3.18068	0.0210968	0.0322098	14.7892	2.86483	2.40893	0.5249	0.246292	1.75791	1.96306	10.1667	2.33757	9.12432	0.423041	122.4111
993200	-192.146	-111.264	-80.8819	13.3246	9.63832	11.7886	0.490276	0.520185	0.540897	0.0938743	0.979062	2.41287	0.305637	0.44509	0.704379	0.575126	5.40854	1.39987	2.58915	3.41896	1.31418	6.46742	6.68197	0.139056	0.605342	11.6279	1.80543	3.2316	86.50831
993300	-200.71	-110.188	-90.5217	1.5137	8.92838	0.534627	0.384898	4.26575	0.472915	8.4641	4.72675	0.866087	11.007	7.50222	12.6152	0.329436	3.17733	1.7271	11.1528	8.79425	6.53942	8.39422	0.0602632	0.435043	7.06002	4.67469	6.97241	14.1091	134.7077
993400	-175.806	-92.1188	-83.6868	0.0319128	0.0457029	0.0850694	0.0311377	1.39605	1.47726	1.5766	22.3793	3.84144	5.99424	0.691967	7.16238	0.134238	0.135563	6.5472	3.74481	5.87585	8.97834	7.03472	3.28935	4.22662	0.518653	0.996834	1.46576	12.872	100.533
993500	-188.616	-99.7743	-88.842	16.8096	6.65809	0.162839	0.012652	22.503	7.83288	13.5948	3.54092	8.08404	6.79221	0.780839	2.05367	0.126471	0.0990463	7.24986	0.585608	1.80901	0.152205	2.43508	2.97168	3.25589	2.54544	8.58866	2.19557	5.469	126.3091
993600	-186.456	-103.437	-83.0187	5.0951	0.0512893	0.201194	0.204094	4.05336	2.36439	1.40392	23.399	14.2134	0.0477936	2.73679	3.92745	0.248732	0.117728	2.74395	1.45669	4.54988	1.39677	2.2425	1.83672	3.40055	2.29964	15.8009	3.22798	0.172557	97.19227
993700	-171.283	-91.9993	-79.2836	0.0545622	0.175685	0.138223	0.0281725	3.4308	11.9254	0.128579	2.67349	10.2135	3.23019	4.53181	5.79317	0.0163623	0.0370036	2.82423	4.72846	0.972177	1.63737	2.78826	0.792949	5.84933	3.09178	5.46582	2.70902	5.28059	78.517
993800	-175.295	-96.2021	-79.0932	0.131708	4.28376	2.45635	0.0693784	12.5569	4.12979	2.11549	1.64488	6.60198	0.191528	0.176263	0.164247	0.00271821	0.003002	0.0498604	4.16193	9.62506	4.0003	13.6243	2.25777	0.0156464	3.39635	0.286264	0.765657	4.85366	77.56485
993900	-172.295	-92.0965	-80.1981	0.151831	0.0331	0.0986981	0.110067	0.530901	0.959977	8.30349	4.6171	21.2947	0.459023	5.32114	8.63433	0.0515091	0.00967403	0.416366	1.48193	2.9429	3.97766	0.833704	7.16573	1.66371	2.95712	3.24044	3.79828	4.03606	83.0894
994000	-199.277	-111.831	-87.4457	0.542469	9.77103	1.27899	1.06327	8.01873	2.23767	0.600598	1.99154	14.6154	2.68698	4.0379	4.35936	0.474268	2.39798	9.33757	7.81876	12.535	1.71606	1.87166	6.19602	7.57197	0.011521	9.26081	0.379299	8.55248	119.3273
994100	-191.289	-98.6109	-92.6785	0.0688339	0.0263343	5.68632	1.48412	3.57702	4.78479	22.6006	6.65457	2.79277	0.252652	0.12164	1.8354	0.144309	0.0506301	3.01774	2.02169	5.50359	3.71736	17.8921	0.499426	27.8407	1.71545	18.1395	2.1652	12.8986	145.4913
994200	-178.061	-100.646	-77.4153	0.0753875	0.226515	0.173924	0.33613	1.85425	2.4448	2.14987	4.10713	10.6405	0.902986	13.1523	2.98562	0.470149	0.336885	0.299884	6.10322	6.29478	6.25181	0.665621	1.18967	1.89514	0.9465	1.03444	1.93033	2.7077	69.17551
994300	-196.258	-105.442	-90.8161	0.19919	0.0214835	1.325	1.60605	38.928	7.87132	0.604365	0.164282	3.87528	2.80704	17.7025	15.012	0.459225	6.70891	3.57472	0.074377	0.00354478	13.604	1.20798	5.1805	1.80683	9.10911	0.175699	3.25064	0.907352	136.1794
994400	-199.509	-109.092	-90.4167	5.43692	6.1254	0.305215	0.335769	0.80589	1.70113	5.11926	0.660035	7.68652	7.38684	3.89063	8.48101	2.08344	2.647	1.47427	1.06634	4.78506	5.96573	0.771822	10.3079	25.2174	1.1623	18.9027	9.40207	2.4619	134.1826
994500	-192.64	-102.307	-90.3326	0.0566871	0.00138452	3.93337	0.424157	0.682883	5.4076	3.15813	3.71041	7.20634	5.41839	3.63635	3.32667	20.894	0.387663	0.194038	16.0951	9.06452	0.687001	25.1419	5.53366	3.97506	2.80883	5.54609	1.61668	4.85495	133.7619
994600	-172.412	-91.375	-81.0374	0.154204	0.0200405	0.379181	0.0957466	10.0797	0.49236	1.65505	12.0731	1.13161	1.63191	1.07555	0.0345191	0.13927	0.201071	0.0179462	0.476454	18.9947	4.14501	2.77764	12.0374	0.25064	8.53507	8.89947	0.386739	1.60175	87.28604
994700	-201.368	-112.302	-89.0657	3.04603	13.9365	4.65452	4.31001	7.94512	1.79737	4.60714	5.15169	4.12248	4.44349	0.894435	4.43235	0.361185	10.8483	5.58368	0.493093	9.17772	26.2097	0.514136	0.637797	6.81856	4.89388	0.835899	1.14619	0.566058	127.4273
994800	-199.197	-111.642	-87.5549	4.74154	19.8367	2.75883	1.69303	1.42592	4.47611	7.48718	1.27724	0.989078	0.0547336	0.039452	21.4449	1.20692	6.1687	4.75192	7.27803	1.5037	7.60677	4.83989	6.46721	2.69585	3.91787	0.983657	4.03268	2.19562	119.8736
994900	-180.002	-100.121	-79.8812	0.0341469	0.0465086	0.0143715	0.364791	10.5771	4.34208	0.179715	1.91207	0.52671	0.275197	2.07844	0.450928	11.8261	4.45814	1.54448	1.51749	1.746	1.11187	3.85042	15.8308	0.600094	2.91343	1.68791	10.3614	3.2546	81.50478
995000	-208.035	-112.343	-95.6914	14.1235	2.06403	2.51957	1.00602	0.314575	10.1033	4.07197	48.3869	12.4703	0.992831	8.51103	2.2012	2.76035	7.87166	4.05765	4.90563	0.0659659	0.380805	3.23314	1.06862	3.99461	2.01476	13.9596	6.54372	2.93438	160.5562
995100	-197.325	-107.867	-89.4579	11.4138	0.1661	2.20251	0.0546408	5.08865	12.9714	9.37982	1.25327	0.345365	6.62965	1.42371	0.0572576	4.368	10.8111	1.47241	3.81332	2.95043	1.61844	1.13679	5.50023	8.41296	0.752532	0.337457	5.86711	31.3618	129.3887
995200	-201.283	-109.108	-92.1754	0.461035	3.73886	3.78496	0.0213045	0.149926	1.87417	2.36404	2.41328	1.18662	0.293873	8.32382	17.3811	0.432224	2.08504	2.87766	4.55495	2.98667	25.382	9.54644	19.3616	4.54912	8.70364	10.2672	0.949277	9.28704	142.976
995300	-194.799	-107.391	-87.4081	0.00462902	0.36327	3.69925	0.778887	3.57131	5.86516	2.89766	9.41755	0.200138	3.28179	1.44999	3.42476	6.58176	7.74523	6.64441	1.32956	8.56964	4.63355	7.29373	0.990144	8.04049	9.39915	1.52891	17.8147	3.6141	119.1397
995400	-170.018	-91.8973	-78.1208	0.0245131	0.120212	0.0252977	0.0147481	0.345163	2.05344	7.17965	0.100574	4.3594	2.66129	9.9499	9.21404	0.0942472	0.0122506	0.406477	0.296308	0.213024	4.0828	6.61016	10.0911	3.50354	1.61749	4.93056	3.89103	0.905558	72.70275
995500	-192.358	-106.135	-86.2231	0.0865078	0.261727	0.440579	3.36428	4.17795	0.1195	14.2706	3.82098	1.09345	5.51258	3.64248	0.771603	3.67219	5.80569	0.525264	9.73686	14.0534	5.76866	1.54082	6.16861	0.466808	3.99188	1.12607	17.3296	5.46636	113.2144
995600	-185.261	-104.182	-81.079	1.24602	1.68962	0.043555	0.0228882	15.4419	0.74837	0.532278	0.941532	2.56711	3.41992	7.10749	11.2845	4.84298	1.9612	2.69624	5.24955	4.79805	1.61596	0.460687	1.52923	2.93604	7.64007	1.10812	0.163348	7.44746	87.49413
995700	-168.277	-93.2857	-74.9914	0.171702	0.0695724	0.00312017	0.0702344	0.866393	0.733201	10.0749	2.04797	5.02123	0.0509187	0.795597	4.65648	0.196308	0.223141	0.162546	3.7563	0.848647	3.11073	0.394333	2.37486	3.31318	4.21119	8.09768	2.49854	3.3071	57.05584
995800	-178.095	-98.4812	-79.6138	7.145	0.318768	0.0104895	0.07	5.31572	0.211417	0.770117	3.90828	0.785055	0.399881	0.0411514	0.111858	0.331541	3.2502	0.0954606	0.476198	7.99358	0.0527396	3.1429	24.7863	4.23439	0.463138	0.816762	2.89519	12.5417	80.16786
995900	-206.942	-112.001	-94.9419	0.0889347	3.34714	0.822758	1.7474	6.20357	13.901	1.76165	33.8935	3.74874	6.47378	8.15862	1.42092	3.58181	3.06055	3.9912	0.448357	2.71504	10.2258	2.21529	17.5356	6.96966	0.834375	0.176105	23.376	0.110655	156.8085
996000	-188.256	-105.331	-82.9245	1.8891	1.42022	0.514722	0.27606	3.32871	2.60517	4.83658	7.26431	10.9653	3.27219	0.00679519	4.15916	0.260715	0.177393	6.74874	0.0639322	9.48552	2.32794	0.963211	15.2278	14.3475	2.06058	0.901448	1.07505	2.54352	96.72166
996100	-176.456	-92.783	-83.6726	0.104007	0.0307236	0.111238	0.250363	5.68168	1.03918	9.20469	1.10263	2.58521	8.59861	7.45326	1.45133	0.0443663	0.0141906	19.9313	0.891251	1.1443	1.33637	3.74998	18.7052	1.41059	3.98936	0.410699	4.46365	6.75799	100.4622
996200	-191.399	-102.316	-89.0824	0.172839	0.0262312	0.157663	9.47852	9.83868	2.15738	2.69827	8.68996	0.803802	0.712282	1.49725	17.6984	2.38265	5.55722	10.6529	0.121417	15.0906	3.53724	8.29088	13.896	5.17494	1.99819	5.87652	0.191352	0.809699	127.5109
996300	-185.293	-104.88	-80.4122	0.250731	0.364381	0.556561	0.162767	0.445705	11.2413	0.6486	1.55944	3.18148	1.038	3.63243	0.384922	2.25861	23.6433	6.31147	0.166832	0.229693	0.099952	6.96745	8.80717	1.45061	1.71391	3.94625	1.62226	3.47602	84.15982
996400	-199.133	-111.716	-87.4166	0.595805	27.3181	2.30637	0.402372	3.20709	7.0522	1.42416	1.70693	2.53135	11.6924	2.42188	20.7548	0.260815	1.69517	6.64357	1.12699	8.47232	2.88055	6.53108	0.301611	4.50007	1.55896	0.270378	2.95954	0.567659	119.1821
996500	-183.484	-97.0846	-86.3991	1.67373	12.9546	0.0317194	0.0436047	4.87289	3.02559	2.36688	5.22376	10.7362	8.19034	1.41761	22.7569	0.0505869	0.00175542	3.59536	0.478122	1.42795	1.57528	1.9921	0.261626	2.6283	7.74189	8.2613	8.46914	4.31733	114.0946
996600	-212.062	-112.303	-99.7591	6.26907	17.2654	0.628543	5.35509	0.100473	2.7171	9.73488	1.36772	8.51487	8.76083	4.96019	10.0908	6.76092	9.04246	12.3171	0.579311	8.08004	2.3572	16.8993	5.70596	19.5421	15.5367	5.82795	2.27581	0.204514	180.8943
996700	-198.404	-112.259	-86.1446	10.0429	2.74263	4.87556	0.06534	0.651077	5.62104	3.06157	12.7733	0.522959	8.39593	0.907215	2.19982	12.9622	2.90604	3.5114	4.28894	14.8509	6.60463	1.07547	1.8635	2.79004	0.566494	0.252538	2.52465	6.76563	112.8218
996800	-174.862	-95.168	-79.6941	0.205421	0.56023	0.148076	0.105991	1.92048	0.267023	1.51187	1.52281	2.27621	23.73	14.7344	0.00116809	0.0633769	0.152784	6.9347	1.4264	2.09837	0.133708	1.30509	3.38898	0.292795	0.31591	5.04732	3.03835	9.38784	80.56929
996900	-175.378	-99.7758	-75.6027	0.0357591	0.128231	0.000748037	0.932948	4.75224	3.3834	2.91354	3.26086	6.16707	3.20776	3.85244	4.64255	0.284617	0.0546078	2.11772	1.23402	0.560193	2.06019	0.144782	8.4042	0.524396	4.69473	2.36253	0.773029	3.61972	60.11226
997000	-193.561	-104.04	-89.5203	0.129847	0.0474878	0.618406	0.199159	3.62138	5.50181	1.38454	18.5305	6.01416	2.73292	1.9143	0.829584	0.702481	8.51361	11.5342	0.162194	8.9212	0.682287	21.7918	3.5486	2.08498	4.91122	5.11518	10.7808	9.42797	129.7005
997100	-193.965	-107.675	-86.2902	0.104371	2.58866	0.536413	0.00918079	15.0039	2.81763	22.1214	9.04533	4.29607	0.427277	1.55582	1.87185	2.77618	0.112908	4.15007	3.74813	4.09739	1.45462	14.5134	2.15721	0.798712	3.69631	4.6159	7.99131	3.05997	113.55
997200	-197.186	-107.889	-89.297	0.363483	0.0705019	5.36891	12.9642	5.85223	2.3407	1.88471	2.36773	7.24648	1.18883	5.79354	4.80904	11.6014	3.70021	8.48569	6.35459	5.96926	0.158724	8.65264	7.45434	5.94705	5.52378	0.157497	0.364889	13.9635	128.584
997300	-187.854	-106.038	-81.8167	1.56435	3.20353	1.4334	7.84821	0.00694299	7.9609	1.162	1.47861	0.417072	6.31256	13.1217	7.50267	0.00256724	0.201051	0.0461734	1.37622	7.52093	6.44513	0.833622	3.31232	2.96578	3.1915	2.7893	9.58087	0.90486	91.18232
997400	-192.172	-106.54	-85.6321	13.3271	0.03327	0.895377	8.3211	2.6254	5.25881	8.1541	14.8114	0.744851	0.159084	11.1375	3.68489	0.400638	0.0344021	0.0482893	3.99494	7.47238	2.48255	13.7324	1.67489	3.1234	0.773669	4.4928	1.21389	1.66261	110.2597
997500	-197.823	-110.138	-87.6845	0.236862	0.630007	5.28326	1.20796	1.64237	2.82081	1.6433	0.27578	1.77739	3.97709	0.358389	9.51431	26.2314	15.3427	4.8422	3.29764	0.797297	6.2848	6.35819	4.4189	4.22634	3.03989	8.88244	3.6174	3.81492	120.5217
997600	-182.302	-102.629	-79.6724	0.000205957	0.273132	0.112197	0.315654	0.57485	8.97109	12.9371	1.47385	1.69161	5.93545	0.25413	0.489977	5.34913	0.612637	5.08641	0.00682383	0.672771	12.6728	5.53156	0.724957	13.9928	1.42883	0.367934	0.74919	0.236131	80.4612
997700	-179.778	-100.49	-79.2885	2.60254	6.12453	0.287989	0.156448	0.673574	13.1247	4.31101	0.1366	2.88201	0.437179	16.9433	0.529004	0.00987437	0.061466	0.887096	0.712199	3.71898	1.60633	0.812358	6.59509	1.90617	4.99632	5.48936	3.11573	0.421541	78.54138
997800	-195.277	-104.661	-90.6163	2.35947	25.9681	7.13993	8.4623	10.5359	20.6367	11.5178	8.37693	2.3339	0.140672	0.0393238	0.435324	0.101154	0.0892909	0.637491	0.736543	0.300014	2.8764	10.1071	2.49333	0.652976	1.20989	2.9293	3.11524	11.9853	135.1804
997900	-188.594	-105.485	-83.1085	0.0618216	0.0810749	12.5233	5.23485	6.09146	3.2603	0.715602	1.03032	5.46703	0.0305544	4.30202	4.2289	8.83032	1.2728	3.04923	5.07722	1.64014	3.001	2.04541	3.0111	3.45166	0.906749	10.0353	0.860454	11.433	97.64161
998000	-186.512	-101.843	-84.669	0.257498	0.505916	0.134196	0.179551	0.00465167	4.76784	18.3727	3.80118	0.256302	2.31528	0.938486	5.1015	5.66764	2.97621	0.0133719	0.390916	2.42165	16.3729	0.217311	2.95765	1.65267	0.254165	5.95323	29.1501	0.780941	105.4439
998100	-199.425	-112.358	-87.0665	1.26956	6.70231	5.42874	8.43143	3.59386	4.27045	4.17737	1.33243	22.737	7.12663	0.613622	1.94713	0.904083	4.59306	2.76191	1.8806	4.76349	0.741066	1.11812	1.16089	0.264247	1.62981	7.64227	19.7355	2.60578	117.4313
998200	-187.171	-106.035	-81.1355	1.15462	0.106307	0.025122	1.8209	0.212465	3.47105	6.47469	3.10663	4.47684	5.9832	4.26057	11.6218	8.76925	4.61786	0.0312268	0.0699859	4.96244	2.33677	0.561782	2.86182	4.56419	2.41677	0.835367	4.35164	8.683	87.7763
998300	-188.52	-105.86	-82.6603	0.0560168	0.750438	5.89628	0.334344	4.58423	0.865383	1.80858	2.97149	3.29971	6.7074	3.68447	6.17945	0.00774654	1.53342	0.030124	16.1391	1.42869	11.1901	7.30166	0.287913	1.46091	5.52962	5.16474	2.75811	5.43033	95.40026
998400	-190.764	-104.591	-86.1728	9.95067	0.189952	2.21655	9.85609	5.66127	2.35741	6.91566	15.8889	11.9885	0.751584	2.56439	1.70831	0.0275895	0.024729	2.59395	0.656129	6.58985	4.72306	5.70243	0.772731	6.61652	6.5454	5.81523	0.0643616	2.78168	112.963
998500	-179.208	-95.0682	-84.14	27.7894	0.0704449	0.145346	0.0121594	0.45838	3.03222	3.75653	5.7792	3.5472	7.76892	0.0133844	0.0404776	0.0102919	0.539465	1.75043	5.10498	5.41174	9.91453	5.35121	2.95278	0.276653	0.178401	9.04601	8.62885	1.2201	102.7991
998600	-180.83	-103.679	-77.1509	0.0974464	0.267955	0.444376	4.56015	5.75362	6.48511	1.77255	1.39771	7.61711	4.75726	0.853329	0.683256	0.249488	0.184045	1.33358	0.40621	0.172361	4.79184	13.9902	1.82753	2.66445	0.306094	2.7255	2.92695	1.58549	67.85359
998700	-181.711	-101.544	-80.1667	0.043738	0.300814	0.130337	3.66327	0.0365836	1.95568	1.04175	2.13951	8.91947	0.648392	9.59683	2.1846	0.0322696	0.0300979	7.52365	0.742288	2.82843	11.7752	0.621388	1.77595	3.62795	1.05795	8.71191	7.0619	6.48255	82.93253
998800	-183.411	-94.1702	-89.2413	0.0162559	0.0420906	0.059462	0.107347	2.32762	1.5829	4.88864	2.27589	0.193435	13.0629	13.7979	26.8463	0.168694	0.312486	9.71667	6.70149	0.0206475	6.29216	20.0289	2.25019	7.57065	2.70279	2.84592	1.36928	3.1248	128.3054
998900	-187.225	-104.65	-82.5748	9.01861	0.0148333	2.91191	1.21239	2.92929	7.44226	0.434831	4.0172	3.75712	1.55602	8.58725	4.95291	0.0508414	0.0257096	0.719865	4.29465	0.574662	0.350355	3.76125	11.3626	3.12525	2.13011	3.90679	0.338085	17.4983	94.97308
999000	-174.582	-95.1982	-79.384	0.0513659	0.0637957	0.974305	0.172989	2.49335	2.15356	0.466196	4.82217	1.07108	11.7926	5.16091	2.05066	0.197699	0.0860534	0.0821908	19.4597	0.211594	0.0750906	1.81403	3.69878	5.17493	3.24168	3.54454	6.49233	3.66734	79.01898
999100	-194.417	-109.381	-85.036	0.724446	0.119521	1.53338	1.50558	11.6111	1.43455	0.793449	2.31379	0.0957185	2.95899	0.11698	0.559731	0.764956	0.889314	14.3069	8.01571	2.16364	4.20521	12.2881	13.9696	3.01756	4.38988	8.35886	8.91517	2.22675	107.2788
999200	-195.013	-104.692	-90.3211	2.75345	3.09358	0.490483	0.614126	8.08165	17.7008	2.7513	7.16052	3.71775	4.29798	2.8265	5.42113	0.0173706	0.0736818	1.09811	11.0008	3.03612	0.448554	10.0302	13.3716	5.34469	15.2026	4.61678	5.52575	5.0291	133.7046
999300	-182.138	-101.274	-80.8641	0.406829	0.183344	0.281768	0.341718	16.1177	0.146034	4.07005	17.93	8.48407	1.0547	1.90206	0.188293	0.0541028	0.199981	0.254952	0.00547147	1.84715	4.03601	3.34203	0.802593	2.27069	6.75697	2.56387	5.21518	7.96402	86.41959
999400	-199.226	-112.18	-87.0461	14.6462	1.02647	2.59517	0.400641	7.31727	7.07795	4.16465	2.8741	2.54458	9.53297	1.15631	3.40139	0.0311074	13.3498	2.44997	2.04444	0.257326	1.52575	8.53378	3.54643	5.17776	0.784083	10.9513	10.2256	1.71438	117.3294
999500	-195.047	-106.697	-88.3496	8.51811	1.17812	1.18922	2.10536	6.11665	8.4328	4.77128	3.00556	14.9285	5.30718	7.59282	1.45838	0.205222	0.0666726	2.51831	29.0808	1.80898	0.812798	4.92506	7.60165	0.715545	5.06326	4.40686	0.271776	1.76627	123.8471
999600	-175.639	-93.502	-82.1368	0.431588	0.0606549	0.064929	0.0299771	1.18327	0.265629	0.0608564	0.0268138	15.3074	16.691	9.41951	20.9897	10.6838	4.13627	1.2296	0.452182	0.221876	1.39113	0.113433	0.188654	0.768007	0.809257	3.50466	0.486166	4.26643	92.78274
999700	-195.089	-104.602	-90.4867	11.3007	3.15459	0.445037	10.4809	1.05918	0.617572	5.78819	0.238186	3.93853	2.60952	10.2143	17.395	0.0380216	0.0311193	0.0062239	3.68147	5.31205	0.622316	12.7884	0.228782	2.64812	9.0513	20.5577	11.5101	0.815341	134.5327
999800	-169.489	-93.6092	-75.8801	0.00231535	0.139186	0.0788759	0.213761	1.05954	1.00791	5.96943	1.79219	0.860171	6.22392	1.25437	1.295	0.098351	0.144491	1.14856	1.15585	0.369616	0.993434	0.793523	7.18184	21.7399	0.857908	2.29552	3.86094	0.962608	61.49925
999900	-188.401	-104.836	-83.5648	0.0983777	7.67065	4.09733	3.26241	2.34639	2.43007	0.313559	2.13853	0.771026	7.47288	8.128	1.63997	0.0697077	0.00479447	5.18618	9.6321	10.5447	0.347412	0.603984	8.72521	0.913265	8.99384	0.00772428	0.506277	14.0185	99.92292
1000000	-188.142	-101.009	-87.1322	10.2814	0.300611	0.859694	0.117965	3.83813	13.3807	9.8805	0.298105	4.40566	1.20853	0.414741	2.10462	0.00109355	0.0143471	7.50561	2.49159	4.29128	15.4439	4.72515	18.3998	2.10632	3.56889	1.75669	5.68305	4.68186	117.7602
```
