## Supplementary material for "Integration of anatomy ontologies and evo-devo using structured Markov models suggests a new framework for modeling discrete phenotypic traits": Tail_N_1char_sw.Map.tree

```
#NEXUS

	Begin taxa;
	Dimensions ntax=14;
	Taxlabels
		ano_tail_r1
		blue1
		blue2
		blue_f1
		blue_f2
		no_tail_l1
		no_tail_l2
		no_tail_l3
		no_tail_r2
		no_tail_r3
		red1
		red2
		red_f1
		red_f2
		;
End;

Begin trees;
tree TREE1 = [&U]((((((blue_f1[&index=8]:2.801058[&brlen_95%_HPD={9.9e-05,11.957}],blue_f2[&index=11]:2.901125[&brlen_95%_HPD={2.2e-05,12.2759}])[&index=15,posterior=0.403719]:4.124064[&brlen_95%_HPD={0.000263,12.87}],(red_f1[&index=9]:2.820974[&brlen_95%_HPD={0.000144,11.9676}],red_f2[&index=10]:2.952321[&brlen_95%_HPD={6e-06,12.4757}])[&index=16,posterior=0.405319]:4.116545[&brlen_95%_HPD={0.000439,13.7753}])[&index=17,posterior=1.000000]:4.795135[&brlen_95%_HPD={0.000826,14.5214}],no_tail_l3[&index=12]:4.804823[&brlen_95%_HPD={0.000157,14.8657}])[&index=18,posterior=1.000000]:4.850485[&brlen_95%_HPD={0.000413,14.8994}],no_tail_l2[&index=13]:4.779392[&brlen_95%_HPD={0.000933,14.9326}])[&index=19,posterior=1.000000]:4.913832[&brlen_95%_HPD={9.5e-05,14.8762}],no_tail_l1[&index=14]:4.920482[&brlen_95%_HPD={0.001641,15.1599}])[&index=20,posterior=1.000000]:5.115508[&brlen_95%_HPD={0.000662,15.8308}],(((((red1[&index=3]:1.757820[&brlen_95%_HPD={2e-06,9.29013}],red2[&index=2]:1.832588[&brlen_95%_HPD={1e-06,9.64929}])[&index=21,posterior=1.000000]:4.676607[&brlen_95%_HPD={0.000561,14.4924}],blue2[&index=1]:4.591310[&brlen_95%_HPD={0.000207,14.7081}])[&index=22,posterior=1.000000]:4.751358[&brlen_95%_HPD={0.00189,14.6074}],blue1[&index=4]:4.759814[&brlen_95%_HPD={7.2e-05,14.6834}])[&index=23,posterior=1.000000]:5.105212[&brlen_95%_HPD={0.000906,15.1773}],no_tail_r3[&index=5]:4.930187[&brlen_95%_HPD={0.000202,15.1276}])[&index=24,posterior=1.000000]:4.831104[&brlen_95%_HPD={0.000991,14.3974}],no_tail_r2[&index=6]:4.895316[&brlen_95%_HPD={0.000533,14.9338}])[&index=25,posterior=1.000000]:4.854218[&brlen_95%_HPD={4.3e-05,14.9055}],ano_tail_r1[&index=7]:4.852847[&brlen_95%_HPD={0.000904,14.6294}])[&index=26,posterior=1.000000]:0.000000;
End;
```
