## Supplementary material for "Integration of anatomy ontologies and evo-devo using structured Markov models suggests a new framework for modeling discrete phenotypic traits": Tail_N_1char_sw.MJ.trees

```
#NEXUS

	Begin taxa;
	Dimensions ntax=14;
	Taxlabels
		ano_tail_r1
		blue1
		blue2
		blue_f1
		blue_f2
		no_tail_l1
		no_tail_l2
		no_tail_l3
		no_tail_r2
		no_tail_r3
		red1
		red2
		red_f1
		red_f2
		;
End;

Begin trees;
tree TREE1 = [&U](ano_tail_r1[&index=14]:3.254185[&brlen_95%_HPD={0.000904,14.6294}],((no_tail_l1[&index=13]:3.308535[&brlen_95%_HPD={0.001641,15.1599}],(no_tail_l2[&index=12]:3.236578[&brlen_95%_HPD={0.000933,14.9326}],(no_tail_l3[&index=11]:3.283210[&brlen_95%_HPD={0.000157,14.8657}],(blue_f1[&index=10]:0.704856[&brlen_95%_HPD={9.9e-05,11.957}],red_f1[&index=9]:0.688440[&brlen_95%_HPD={0.000144,11.9676}],red_f2[&index=8]:0.719567[&brlen_95%_HPD={6e-06,12.4757}],blue_f2[&index=7]:0.715267[&brlen_95%_HPD={2.2e-05,12.2759}])[&index=15,posterior=1.000000]:3.226413[&brlen_95%_HPD={0.000826,14.5214}])[&index=16,posterior=1.000000]:3.307005[&brlen_95%_HPD={0.000413,14.8994}])[&index=17,posterior=1.000000]:3.305059[&brlen_95%_HPD={9.5e-05,14.8762}])[&index=18,posterior=1.000000]:3.415892[&brlen_95%_HPD={0.000662,15.8308}],(no_tail_r2[&index=6]:3.312124[&brlen_95%_HPD={0.000533,14.9338}],(no_tail_r3[&index=5]:3.419920[&brlen_95%_HPD={0.000202,15.1276}],(blue1[&index=4]:3.166622[&brlen_95%_HPD={7.2e-05,14.6834}],(blue2[&index=3]:3.043320[&brlen_95%_HPD={0.000207,14.7081}],(red2[&index=2]:0.181717[&brlen_95%_HPD={1e-06,9.64929}],red1[&index=1]:0.170279[&brlen_95%_HPD={2e-06,9.29013}])[&index=19,posterior=1.000000]:3.119605[&brlen_95%_HPD={0.000561,14.4924}])[&index=20,posterior=1.000000]:3.242044[&brlen_95%_HPD={0.00189,14.6074}])[&index=21,posterior=1.000000]:3.467667[&brlen_95%_HPD={0.000906,15.1773}])[&index=22,posterior=1.000000]:3.289174[&brlen_95%_HPD={0.000991,14.3974}])[&index=23,posterior=1.000000]:3.280968[&brlen_95%_HPD={4.3e-05,14.9055}])[&index=24,posterior=1.000000]:3.254185[&brlen_95%_HPD={0.000904,14.6294}])[&index=25,posterior=1.000000]:0.000000;
End;
```
