## Supplementary material for "Integration of anatomy ontologies and evo-devo using structured Markov models suggests a new framework for modeling discrete phenotypic traits": Tail_N_1char_sw.trees (part 1 of 7)

```
Iteration	Posterior	Likelihood	Prior	psi
0	-187.872	-104.29	-83.5822	((no_tail_l1[&index=7]:2.226763,(no_tail_l2[&index=6]:3.917112,(no_tail_l3[&index=5]:1.466202,(blue_f2[&index=4]:6.920701,((red_f2[&index=2]:0.065242,red_f1[&index=1]:0.043276)[&index=15]:1.131303,blue_f1[&index=3]:0.017698)[&index=16]:3.450124)[&index=17]:5.347427)[&index=18]:2.615446)[&index=19]:0.806360)[&index=20]:20.831470,ano_tail_r1[&index=8]:4.528380,(no_tail_r2[&index=9]:11.759016,(no_tail_r3[&index=10]:1.878710,(blue1[&index=11]:2.444177,((red1[&index=13]:3.384736,red2[&index=14]:12.460808)[&index=21]:0.478482,blue2[&index=12]:2.127920)[&index=22]:0.944167)[&index=23]:0.826473)[&index=24]:2.425413)[&index=25]:7.912721)[&index=26];
100	-203.428	-112.263	-91.1652	(ano_tail_r1[&index=8]:3.412704,((no_tail_l2[&index=6]:8.059983,(no_tail_l3[&index=5]:3.969443,((blue_f1[&index=3]:4.589759,(blue_f2[&index=4]:0.661100,red_f2[&index=2]:11.320638)[&index=16]:4.787834)[&index=15]:1.306273,red_f1[&index=1]:1.267391)[&index=17]:3.419837)[&index=18]:18.392018)[&index=19]:3.067658,no_tail_l1[&index=7]:2.965683)[&index=20]:3.534572,(no_tail_r2[&index=9]:2.710739,(no_tail_r3[&index=10]:27.487724,(((red2[&index=14]:1.167413,red1[&index=13]:7.110765)[&index=21]:1.582320,blue2[&index=12]:1.587450)[&index=22]:0.537706,blue1[&index=11]:0.749242)[&index=23]:10.164208)[&index=24]:6.339929)[&index=25]:7.732361)[&index=26];
200	-199.045	-109.798	-89.2476	(((no_tail_r3[&index=10]:9.476735,(blue1[&index=11]:1.076363,((red2[&index=14]:0.517190,red1[&index=13]:0.250111)[&index=21]:3.890848,blue2[&index=12]:10.592204)[&index=22]:1.086309)[&index=23]:4.699916)[&index=24]:9.077583,no_tail_r2[&index=9]:5.394265)[&index=25]:2.584741,(((no_tail_l3[&index=5]:0.825426,((blue_f2[&index=4]:0.011021,(red_f1[&index=1]:1.448770,blue_f1[&index=3]:2.417664)[&index=17]:16.046069)[&index=16]:2.593850,red_f2[&index=2]:8.775028)[&index=15]:0.113795)[&index=18]:5.605620,no_tail_l2[&index=6]:10.474864)[&index=19]:5.827099,no_tail_l1[&index=7]:11.368883)[&index=20]:2.861508,ano_tail_r1[&index=8]:11.321301)[&index=26];
300	-186.858	-105.611	-81.2466	((no_tail_r2[&index=9]:0.258641,((((red1[&index=13]:0.040844,red2[&index=14]:0.128346)[&index=21]:1.416252,blue2[&index=12]:8.085683)[&index=22]:0.248335,blue1[&index=11]:0.777773)[&index=23]:2.637588,no_tail_r3[&index=10]:0.515876)[&index=24]:6.712446)[&index=25]:4.927063,((no_tail_l2[&index=6]:6.267390,((blue_f1[&index=3]:0.128569,((red_f2[&index=2]:0.158893,blue_f2[&index=4]:3.143556)[&index=17]:7.215624,red_f1[&index=1]:5.280961)[&index=16]:3.903005)[&index=15]:0.567451,no_tail_l3[&index=5]:0.823030)[&index=18]:21.248925)[&index=19]:1.294539,no_tail_l1[&index=7]:2.666890)[&index=20]:6.875321,ano_tail_r1[&index=8]:3.008971)[&index=26];
400	-192.364	-104.413	-87.9503	(((no_tail_l2[&index=6]:3.614703,(((blue_f1[&index=3]:0.053084,(blue_f2[&index=4]:9.088357,red_f2[&index=2]:12.407751)[&index=16]:15.254718)[&index=15]:0.036611,red_f1[&index=1]:1.970830)[&index=17]:6.598206,no_tail_l3[&index=5]:0.712699)[&index=18]:5.861202)[&index=19]:7.651313,no_tail_l1[&index=7]:5.139169)[&index=20]:8.738198,(no_tail_r2[&index=9]:0.671556,(no_tail_r3[&index=10]:2.242416,(((red1[&index=13]:0.035531,red2[&index=14]:0.014479)[&index=21]:2.026018,blue2[&index=12]:9.408123)[&index=22]:13.499785,blue1[&index=11]:8.061485)[&index=23]:4.013321)[&index=24]:0.097875)[&index=25]:3.322500,ano_tail_r1[&index=8]:1.330722)[&index=26];
500	-186.696	-101.211	-85.4852	(((no_tail_r3[&index=10]:1.091179,(blue1[&index=11]:7.090680,((red1[&index=13]:0.030892,red2[&index=14]:0.121710)[&index=21]:4.665449,blue2[&index=12]:13.092098)[&index=22]:12.996138)[&index=23]:6.579844)[&index=24]:0.506887,no_tail_r2[&index=9]:4.706819)[&index=25]:7.699094,ano_tail_r1[&index=8]:1.861598,((((((blue_f1[&index=3]:5.204721,red_f1[&index=1]:0.045735)[&index=15]:0.310108,red_f2[&index=2]:0.075076)[&index=17]:4.025849,blue_f2[&index=4]:2.626818)[&index=16]:8.075857,no_tail_l3[&index=5]:1.670186)[&index=18]:7.253965,no_tail_l2[&index=6]:3.270427)[&index=19]:13.215126,no_tail_l1[&index=7]:0.314665)[&index=20]:2.993834)[&index=26];
600	-189.486	-105.988	-83.498	((((no_tail_l3[&index=5]:2.821830,((red_f2[&index=2]:0.610002,blue_f1[&index=3]:8.847135)[&index=16]:1.303889,(blue_f2[&index=4]:0.209877,red_f1[&index=1]:2.149192)[&index=17]:1.998748)[&index=15]:10.085052)[&index=18]:0.634654,no_tail_l2[&index=6]:7.548034)[&index=19]:9.893165,no_tail_l1[&index=7]:5.418599)[&index=20]:12.053424,(no_tail_r2[&index=9]:4.678211,(no_tail_r3[&index=10]:2.943474,((blue2[&index=12]:5.448729,(red2[&index=14]:0.015692,red1[&index=13]:0.167408)[&index=21]:0.935785)[&index=22]:0.895242,blue1[&index=11]:1.174219)[&index=23]:0.261264)[&index=24]:6.368311)[&index=25]:10.029746,ano_tail_r1[&index=8]:3.097252)[&index=26];
700	-181.283	-99.878	-81.4049	(((((blue2[&index=12]:5.219178,(red2[&index=14]:0.087291,red1[&index=13]:0.156006)[&index=21]:1.323235)[&index=22]:4.046925,blue1[&index=11]:15.722171)[&index=23]:1.036549,no_tail_r3[&index=10]:4.154663)[&index=24]:11.817550,no_tail_r2[&index=9]:2.459868)[&index=25]:7.438996,ano_tail_r1[&index=8]:0.549708,(((no_tail_l3[&index=5]:2.154196,((blue_f2[&index=4]:3.230365,blue_f1[&index=3]:6.347853)[&index=16]:2.257369,(red_f2[&index=2]:0.145017,red_f1[&index=1]:0.021263)[&index=17]:0.495273)[&index=15]:1.121600)[&index=18]:2.325462,no_tail_l2[&index=6]:6.118965)[&index=19]:1.197519,no_tail_l1[&index=7]:6.069992)[&index=20]:3.626564)[&index=26];
800	-180.789	-100.106	-80.683	((no_tail_l1[&index=7]:1.915032,(no_tail_l2[&index=6]:4.838501,(no_tail_l3[&index=5]:3.439743,(blue_f1[&index=3]:9.880421,((red_f2[&index=2]:0.372700,red_f1[&index=1]:0.046832)[&index=17]:0.100959,blue_f2[&index=4]:1.123465)[&index=16]:4.567875)[&index=15]:0.740377)[&index=18]:7.550229)[&index=19]:8.163828)[&index=20]:1.702412,ano_tail_r1[&index=8]:0.552283,(no_tail_r2[&index=9]:5.396306,(no_tail_r3[&index=10]:5.266143,(blue1[&index=11]:1.805870,((red1[&index=13]:0.013034,red2[&index=14]:0.113761)[&index=21]:13.850914,blue2[&index=12]:4.194030)[&index=22]:5.872310)[&index=23]:1.910535)[&index=24]:0.950884)[&index=25]:1.145702)[&index=26];
900	-183.622	-104.454	-79.1682	((((((red2[&index=14]:0.007798,red1[&index=13]:0.122699)[&index=21]:3.781625,blue2[&index=12]:3.931786)[&index=22]:5.852711,blue1[&index=11]:1.328410)[&index=23]:7.309408,no_tail_r3[&index=10]:7.703710)[&index=24]:3.005354,no_tail_r2[&index=9]:0.612743)[&index=25]:0.296476,ano_tail_r1[&index=8]:0.814897,((no_tail_l2[&index=6]:5.698870,(no_tail_l3[&index=5]:8.408121,(((red_f1[&index=1]:0.221303,blue_f1[&index=3]:1.131798)[&index=16]:2.736839,blue_f2[&index=4]:6.895268)[&index=17]:14.258190,red_f2[&index=2]:0.480852)[&index=15]:0.222452)[&index=18]:0.447729)[&index=19]:0.597441,no_tail_l1[&index=7]:1.642958)[&index=20]:0.430342)[&index=26];
1000	-185.149	-107.084	-78.0653	((no_tail_r2[&index=9]:5.112188,(((blue2[&index=12]:10.031096,(red2[&index=14]:0.546844,red1[&index=13]:0.644280)[&index=21]:2.736206)[&index=22]:6.454245,blue1[&index=11]:2.162612)[&index=23]:4.973802,no_tail_r3[&index=10]:0.307583)[&index=24]:1.862596)[&index=25]:0.944345,(no_tail_l1[&index=7]:2.344059,((no_tail_l3[&index=5]:1.734575,(blue_f1[&index=3]:4.122677,((red_f2[&index=2]:0.122078,blue_f2[&index=4]:0.161718)[&index=15]:5.804821,red_f1[&index=1]:4.503822)[&index=16]:3.772840)[&index=17]:1.213202)[&index=18]:0.339251,no_tail_l2[&index=6]:0.574953)[&index=19]:3.126849)[&index=20]:3.698351,ano_tail_r1[&index=8]:5.130310)[&index=26];
1100	-185.632	-107.47	-78.1618	(ano_tail_r1[&index=8]:3.060786,(no_tail_r2[&index=9]:4.616719,(((blue2[&index=12]:0.283547,(red1[&index=13]:0.565499,red2[&index=14]:0.027033)[&index=21]:0.441224)[&index=22]:5.522156,blue1[&index=11]:5.710779)[&index=23]:1.711790,no_tail_r3[&index=10]:1.984258)[&index=24]:8.180892)[&index=25]:1.126996,(((no_tail_l3[&index=5]:4.692734,(((blue_f1[&index=3]:0.227599,red_f1[&index=1]:10.123094)[&index=16]:1.967161,red_f2[&index=2]:4.966269)[&index=17]:5.487427,blue_f2[&index=4]:1.363149)[&index=15]:3.213083)[&index=18]:0.238311,no_tail_l2[&index=6]:1.844961)[&index=19]:1.309660,no_tail_l1[&index=7]:3.124772)[&index=20]:1.118318)[&index=26];
1200	-180.185	-96.8296	-83.3558	(ano_tail_r1[&index=8]:1.042308,(no_tail_r2[&index=9]:2.978240,((((red2[&index=14]:0.255051,red1[&index=13]:0.095028)[&index=21]:13.050768,blue2[&index=12]:1.342375)[&index=22]:0.821892,blue1[&index=11]:0.444279)[&index=23]:0.662398,no_tail_r3[&index=10]:1.069962)[&index=24]:9.433740)[&index=25]:5.482367,(((no_tail_l3[&index=5]:4.149402,(red_f2[&index=2]:2.722308,(red_f1[&index=1]:0.101385,(blue_f2[&index=4]:0.025196,blue_f1[&index=3]:0.085856)[&index=17]:0.350486)[&index=15]:0.407753)[&index=16]:3.913347)[&index=18]:0.652740,no_tail_l2[&index=6]:9.018112)[&index=19]:7.239450,no_tail_l1[&index=7]:27.771588)[&index=20]:5.761833)[&index=26];
1300	-179.299	-101.117	-78.1814	((no_tail_r2[&index=9]:6.623948,((blue1[&index=11]:1.898062,(blue2[&index=12]:0.293930,(red1[&index=13]:0.067832,red2[&index=14]:0.044955)[&index=21]:4.015341)[&index=22]:3.499742)[&index=23]:5.635037,no_tail_r3[&index=10]:0.571812)[&index=24]:1.841986)[&index=25]:5.315198,ano_tail_r1[&index=8]:5.262088,((no_tail_l2[&index=6]:5.338990,(no_tail_l3[&index=5]:2.825070,(blue_f1[&index=3]:0.037071,(red_f1[&index=1]:10.720874,(red_f2[&index=2]:0.132106,blue_f2[&index=4]:0.237487)[&index=15]:0.297337)[&index=17]:1.051112)[&index=16]:4.690484)[&index=18]:6.536911)[&index=19]:4.440334,no_tail_l1[&index=7]:1.441909)[&index=20]:0.186491)[&index=26];
1400	-179.159	-100.674	-78.4857	((((no_tail_l3[&index=5]:4.794837,((blue_f1[&index=3]:0.533226,blue_f2[&index=4]:0.074052)[&index=16]:2.998130,(red_f1[&index=1]:0.008412,red_f2[&index=2]:0.040943)[&index=17]:1.425710)[&index=15]:2.123365)[&index=18]:3.916323,no_tail_l2[&index=6]:7.773607)[&index=19]:3.431814,no_tail_l1[&index=7]:0.307762)[&index=20]:6.039861,(no_tail_r2[&index=9]:0.753729,(((blue2[&index=12]:11.369196,(red2[&index=14]:1.119329,red1[&index=13]:0.607957)[&index=21]:3.609415)[&index=22]:1.439109,blue1[&index=11]:2.923830)[&index=23]:4.212711,no_tail_r3[&index=10]:1.154926)[&index=24]:6.900783)[&index=25]:3.442307,ano_tail_r1[&index=8]:3.526006)[&index=26];
1500	-198.559	-104.94	-93.6184	((((no_tail_l3[&index=5]:0.441940,(blue_f2[&index=4]:11.567137,(blue_f1[&index=3]:1.118848,(red_f2[&index=2]:0.867499,red_f1[&index=1]:9.799245)[&index=17]:2.617545)[&index=16]:11.086327)[&index=15]:8.871808)[&index=18]:2.755256,no_tail_l2[&index=6]:21.329239)[&index=19]:19.567260,no_tail_l1[&index=7]:2.160962)[&index=20]:0.604575,ano_tail_r1[&index=8]:5.678953,(no_tail_r2[&index=9]:5.799957,(no_tail_r3[&index=10]:1.920353,(blue1[&index=11]:3.088251,(blue2[&index=12]:1.761681,(red2[&index=14]:0.026487,red1[&index=13]:0.062424)[&index=21]:14.408916)[&index=22]:0.390053)[&index=23]:1.622883)[&index=24]:18.085108)[&index=25]:4.558125)[&index=26];
1600	-194.335	-111.909	-82.4263	(ano_tail_r1[&index=8]:0.561040,(no_tail_l1[&index=7]:3.425480,(no_tail_l2[&index=6]:1.080175,(no_tail_l3[&index=5]:5.486538,(red_f2[&index=2]:1.671658,((blue_f2[&index=4]:1.568970,blue_f1[&index=3]:0.313913)[&index=17]:0.241272,red_f1[&index=1]:7.433967)[&index=16]:1.725575)[&index=15]:4.249243)[&index=18]:1.457458)[&index=19]:3.182383)[&index=20]:1.850670,((no_tail_r3[&index=10]:0.775484,(((red2[&index=14]:13.877420,red1[&index=13]:7.427398)[&index=21]:2.362955,blue2[&index=12]:11.790606)[&index=22]:1.087692,blue1[&index=11]:5.237796)[&index=23]:9.860001)[&index=24]:1.374523,no_tail_r2[&index=9]:1.906010)[&index=25]:4.282102)[&index=26];
1700	-188.379	-98.5088	-89.8703	(((no_tail_r3[&index=10]:5.117519,(blue1[&index=11]:15.712011,(blue2[&index=12]:4.196501,(red1[&index=13]:0.035500,red2[&index=14]:0.160441)[&index=21]:10.467496)[&index=22]:4.709339)[&index=23]:2.058884)[&index=24]:8.306545,no_tail_r2[&index=9]:0.720203)[&index=25]:5.511897,(no_tail_l1[&index=7]:11.180239,((((red_f1[&index=1]:11.356120,(blue_f1[&index=3]:0.068450,blue_f2[&index=4]:0.008728)[&index=17]:1.147019)[&index=16]:11.146793,red_f2[&index=2]:4.951374)[&index=15]:7.350130,no_tail_l3[&index=5]:6.060009)[&index=18]:3.367717,no_tail_l2[&index=6]:1.413522)[&index=19]:0.790226)[&index=20]:7.699779,ano_tail_r1[&index=8]:7.914225)[&index=26];
1800	-193.349	-107.199	-86.1498	((no_tail_r2[&index=9]:3.952323,((blue1[&index=11]:13.111145,((red1[&index=13]:6.579992,red2[&index=14]:1.452932)[&index=21]:1.960294,blue2[&index=12]:19.581416)[&index=22]:0.752672)[&index=23]:1.030935,no_tail_r3[&index=10]:2.280793)[&index=24]:0.520958)[&index=25]:2.212770,(no_tail_l1[&index=7]:8.372459,(no_tail_l2[&index=6]:6.818282,(no_tail_l3[&index=5]:6.879310,((blue_f2[&index=4]:0.470062,(red_f1[&index=1]:0.597326,red_f2[&index=2]:0.042606)[&index=16]:0.236433)[&index=17]:13.875130,blue_f1[&index=3]:5.189708)[&index=15]:5.711106)[&index=18]:0.284742)[&index=19]:0.685718)[&index=20]:0.527119,ano_tail_r1[&index=8]:9.721941)[&index=26];
1900	-196.846	-105.942	-90.9036	((((blue1[&index=11]:5.699630,((red1[&index=13]:7.382260,red2[&index=14]:7.608547)[&index=21]:2.210820,blue2[&index=12]:3.290820)[&index=22]:16.800818)[&index=23]:1.263868,no_tail_r3[&index=10]:2.758085)[&index=24]:1.249493,no_tail_r2[&index=9]:16.311510)[&index=25]:14.348852,ano_tail_r1[&index=8]:6.737179,(((((red_f1[&index=1]:0.183183,red_f2[&index=2]:0.009226)[&index=16]:5.595828,(blue_f1[&index=3]:2.842358,blue_f2[&index=4]:3.972516)[&index=17]:1.405639)[&index=15]:5.347478,no_tail_l3[&index=5]:10.207394)[&index=18]:0.649899,no_tail_l2[&index=6]:7.765244)[&index=19]:2.034919,no_tail_l1[&index=7]:1.664756)[&index=20]:9.276895)[&index=26];
2000	-186.066	-106.644	-79.4223	(ano_tail_r1[&index=8]:3.482996,(((no_tail_l3[&index=5]:0.513003,((blue_f2[&index=4]:0.291155,(red_f2[&index=2]:0.541672,blue_f1[&index=3]:0.111367)[&index=17]:1.188718)[&index=16]:0.004706,red_f1[&index=1]:0.239528)[&index=15]:6.210044)[&index=18]:5.331556,no_tail_l2[&index=6]:5.916323)[&index=19]:0.228831,no_tail_l1[&index=7]:7.405362)[&index=20]:8.462268,(no_tail_r2[&index=9]:1.159310,(no_tail_r3[&index=10]:15.043214,((blue2[&index=12]:1.273702,(red1[&index=13]:2.215874,red2[&index=14]:3.073537)[&index=21]:0.516950)[&index=22]:4.999208,blue1[&index=11]:0.700460)[&index=23]:7.934620)[&index=24]:1.131510)[&index=25]:1.234614)[&index=26];
2100	-177.218	-98.8606	-78.3572	((no_tail_l1[&index=7]:13.432452,(no_tail_l2[&index=6]:0.202535,(no_tail_l3[&index=5]:0.193498,((blue_f1[&index=3]:2.206881,(red_f1[&index=1]:0.085910,red_f2[&index=2]:0.095031)[&index=17]:3.987004)[&index=16]:1.471666,blue_f2[&index=4]:8.586875)[&index=15]:0.264204)[&index=18]:6.652860)[&index=19]:5.447404)[&index=20]:4.499516,ano_tail_r1[&index=8]:0.784467,((((blue2[&index=12]:6.884308,(red1[&index=13]:0.118904,red2[&index=14]:0.005957)[&index=21]:1.673664)[&index=22]:6.081485,blue1[&index=11]:4.422745)[&index=23]:1.694840,no_tail_r3[&index=10]:0.930942)[&index=24]:0.904536,no_tail_r2[&index=9]:2.678943)[&index=25]:0.578457)[&index=26];
2200	-187.103	-107.024	-80.079	((no_tail_r2[&index=9]:3.913013,(no_tail_r3[&index=10]:2.911924,(blue1[&index=11]:7.666457,(blue2[&index=12]:0.803445,(red2[&index=14]:0.294924,red1[&index=13]:0.014296)[&index=21]:4.719258)[&index=22]:5.690766)[&index=23]:2.457518)[&index=24]:6.346112)[&index=25]:3.922939,ano_tail_r1[&index=8]:11.202843,(no_tail_l1[&index=7]:0.951264,(no_tail_l2[&index=6]:4.491699,(no_tail_l3[&index=5]:1.911845,(blue_f2[&index=4]:3.862334,(blue_f1[&index=3]:2.505123,(red_f2[&index=2]:0.180366,red_f1[&index=1]:5.962112)[&index=17]:1.599768)[&index=16]:1.271641)[&index=15]:2.926828)[&index=18]:0.049968)[&index=19]:3.025504)[&index=20]:3.812026)[&index=26];
2300	-181.802	-103.219	-78.5832	(((no_tail_r3[&index=10]:1.723367,(blue1[&index=11]:14.114623,(blue2[&index=12]:0.567477,(red1[&index=13]:0.011400,red2[&index=14]:0.068982)[&index=21]:1.157252)[&index=22]:3.222339)[&index=23]:3.123810)[&index=24]:1.693833,no_tail_r2[&index=9]:3.364326)[&index=25]:15.861132,(no_tail_l1[&index=7]:3.096678,((no_tail_l3[&index=5]:2.866049,(red_f1[&index=1]:2.205288,(red_f2[&index=2]:0.662420,(blue_f2[&index=4]:0.916089,blue_f1[&index=3]:0.488721)[&index=17]:0.327598)[&index=15]:2.508773)[&index=16]:5.424576)[&index=18]:1.302302,no_tail_l2[&index=6]:4.361436)[&index=19]:1.711603)[&index=20]:0.582394,ano_tail_r1[&index=8]:3.652588)[&index=26];
2400	-190.286	-109.175	-81.1114	((no_tail_l1[&index=7]:1.531613,((((blue_f1[&index=3]:5.529864,(blue_f2[&index=4]:0.090229,red_f1[&index=1]:0.355445)[&index=15]:1.726014)[&index=17]:5.151474,red_f2[&index=2]:1.993222)[&index=16]:1.305147,no_tail_l3[&index=5]:2.635818)[&index=18]:0.485025,no_tail_l2[&index=6]:13.937596)[&index=19]:9.208052)[&index=20]:1.906980,ano_tail_r1[&index=8]:7.087758,((no_tail_r3[&index=10]:0.262162,(blue1[&index=11]:2.132235,((red1[&index=13]:4.766353,red2[&index=14]:1.037520)[&index=21]:14.082243,blue2[&index=12]:0.329159)[&index=22]:7.320439)[&index=23]:0.384573)[&index=24]:0.650518,no_tail_r2[&index=9]:3.598066)[&index=25]:0.148589)[&index=26];
2500	-184.814	-101.103	-83.7117	((no_tail_r2[&index=9]:1.183332,(((blue2[&index=12]:5.183622,(red1[&index=13]:2.713328,red2[&index=14]:4.504833)[&index=21]:14.392240)[&index=22]:0.255816,blue1[&index=11]:18.343237)[&index=23]:0.404903,no_tail_r3[&index=10]:6.748433)[&index=24]:3.384512)[&index=25]:4.182804,ano_tail_r1[&index=8]:8.114118,(no_tail_l1[&index=7]:8.810806,(no_tail_l2[&index=6]:0.334203,(no_tail_l3[&index=5]:2.229513,((red_f2[&index=2]:0.010408,red_f1[&index=1]:0.402945)[&index=17]:2.567437,(blue_f2[&index=4]:0.024781,blue_f1[&index=3]:0.130961)[&index=15]:1.412648)[&index=16]:0.400152)[&index=18]:9.019368)[&index=19]:0.901425)[&index=20]:5.001798)[&index=26];
2600	-167.149	-85.4395	-81.7096	((no_tail_l1[&index=7]:8.804352,(no_tail_l2[&index=6]:2.942988,(no_tail_l3[&index=5]:12.705758,(((red_f2[&index=2]:0.087335,blue_f1[&index=3]:0.014523)[&index=15]:0.156459,blue_f2[&index=4]:0.105447)[&index=17]:0.071505,red_f1[&index=1]:0.064948)[&index=16]:9.967820)[&index=18]:6.704989)[&index=19]:1.137290)[&index=20]:10.478007,(((((red2[&index=14]:0.037040,red1[&index=13]:0.023712)[&index=21]:2.311295,blue2[&index=12]:0.073128)[&index=22]:0.052790,blue1[&index=11]:0.085655)[&index=23]:0.578345,no_tail_r3[&index=10]:4.481165)[&index=24]:9.348689,no_tail_r2[&index=9]:6.862767)[&index=25]:8.177726,ano_tail_r1[&index=8]:5.373327)[&index=26];
2700	-189.819	-105.063	-84.756	(ano_tail_r1[&index=8]:0.966146,((no_tail_l2[&index=6]:3.761339,(no_tail_l3[&index=5]:2.875714,(red_f2[&index=2]:5.827602,(red_f1[&index=1]:10.497880,(blue_f1[&index=3]:5.218601,blue_f2[&index=4]:0.014016)[&index=17]:9.770320)[&index=15]:0.206807)[&index=16]:2.099639)[&index=18]:3.218521)[&index=19]:3.339922,no_tail_l1[&index=7]:6.161160)[&index=20]:1.280727,(no_tail_r2[&index=9]:3.311289,(no_tail_r3[&index=10]:4.821224,(((red1[&index=13]:0.108038,red2[&index=14]:0.032166)[&index=21]:0.645280,blue2[&index=12]:0.783897)[&index=22]:5.058505,blue1[&index=11]:8.448454)[&index=23]:4.479753)[&index=24]:8.105865)[&index=25]:14.846072)[&index=26];
2800	-201.665	-112.175	-89.4901	(ano_tail_r1[&index=8]:12.266743,(((blue1[&index=11]:7.370389,((red2[&index=14]:6.822787,red1[&index=13]:1.806327)[&index=21]:3.361536,blue2[&index=12]:4.633340)[&index=22]:4.465102)[&index=23]:2.340470,no_tail_r3[&index=10]:9.100826)[&index=24]:0.299782,no_tail_r2[&index=9]:6.723522)[&index=25]:5.028985,(no_tail_l1[&index=7]:4.478319,((no_tail_l3[&index=5]:8.860813,((red_f1[&index=1]:1.017723,(blue_f1[&index=3]:14.048204,red_f2[&index=2]:3.575174)[&index=17]:0.162632)[&index=16]:0.439189,blue_f2[&index=4]:0.510080)[&index=15]:3.140066)[&index=18]:1.463586,no_tail_l2[&index=6]:17.649379)[&index=19]:7.669512)[&index=20]:2.314830)[&index=26];
2900	-181.167	-98.13	-83.0367	(ano_tail_r1[&index=8]:5.881409,(no_tail_r2[&index=9]:1.297192,(no_tail_r3[&index=10]:1.533741,((blue2[&index=12]:1.543520,(red2[&index=14]:0.043438,red1[&index=13]:0.112380)[&index=21]:0.910028)[&index=22]:6.399409,blue1[&index=11]:0.395874)[&index=23]:1.071359)[&index=24]:2.042468)[&index=25]:2.934987,((no_tail_l2[&index=6]:11.050013,(no_tail_l3[&index=5]:4.106162,((blue_f1[&index=3]:3.708831,blue_f2[&index=4]:0.543104)[&index=16]:33.675592,(red_f1[&index=1]:0.003934,red_f2[&index=2]:0.076559)[&index=17]:3.770073)[&index=15]:2.454189)[&index=18]:12.136493)[&index=19]:0.207869,no_tail_l1[&index=7]:0.615120)[&index=20]:0.768808)[&index=26];
3000	-190.654	-104.738	-85.9157	((no_tail_r2[&index=9]:0.328405,(((blue2[&index=12]:0.055712,(red2[&index=14]:0.109857,red1[&index=13]:0.091656)[&index=21]:0.725540)[&index=22]:17.666675,blue1[&index=11]:1.880418)[&index=23]:3.110666,no_tail_r3[&index=10]:1.912047)[&index=24]:8.469125)[&index=25]:0.968602,(no_tail_l1[&index=7]:8.740572,(no_tail_l2[&index=6]:9.313596,(no_tail_l3[&index=5]:0.770300,(((blue_f2[&index=4]:14.155060,red_f1[&index=1]:1.459783)[&index=15]:0.448318,red_f2[&index=2]:5.370385)[&index=16]:5.753515,blue_f1[&index=3]:2.022645)[&index=17]:1.336432)[&index=18]:0.389117)[&index=19]:15.113960)[&index=20]:6.281164,ano_tail_r1[&index=8]:5.204088)[&index=26];
3100	-179.884	-92.1301	-87.7542	(((no_tail_l2[&index=6]:4.806828,(((blue_f1[&index=3]:0.007528,blue_f2[&index=4]:0.021889)[&index=17]:4.973932,(red_f2[&index=2]:0.042340,red_f1[&index=1]:0.034834)[&index=16]:3.237737)[&index=15]:18.750284,no_tail_l3[&index=5]:2.333206)[&index=18]:12.044131)[&index=19]:5.629681,no_tail_l1[&index=7]:2.762885)[&index=20]:7.261015,ano_tail_r1[&index=8]:7.256572,((no_tail_r3[&index=10]:1.453417,(blue1[&index=11]:13.439679,(blue2[&index=12]:13.096114,(red1[&index=13]:0.007326,red2[&index=14]:0.383659)[&index=21]:0.828658)[&index=22]:8.087807)[&index=23]:5.914105)[&index=24]:3.663585,no_tail_r2[&index=9]:3.727569)[&index=25]:1.105058)[&index=26];
3200	-186.351	-105.128	-81.2226	(((no_tail_l2[&index=6]:2.526437,((blue_f2[&index=4]:4.486454,((blue_f1[&index=3]:0.164899,red_f2[&index=2]:2.416604)[&index=17]:2.357871,red_f1[&index=1]:1.821156)[&index=16]:4.817261)[&index=15]:9.103414,no_tail_l3[&index=5]:3.764499)[&index=18]:7.304755)[&index=19]:2.395989,no_tail_l1[&index=7]:8.135079)[&index=20]:0.315424,((no_tail_r3[&index=10]:0.012157,(((red2[&index=14]:0.048811,red1[&index=13]:0.050010)[&index=21]:2.261800,blue2[&index=12]:6.887384)[&index=22]:4.598021,blue1[&index=11]:1.519030)[&index=23]:2.833486)[&index=24]:4.727077,no_tail_r2[&index=9]:4.071847)[&index=25]:8.923617,ano_tail_r1[&index=8]:2.668930)[&index=26];
3300	-189.487	-104.052	-85.4351	((((blue1[&index=11]:6.850717,((red2[&index=14]:0.443629,red1[&index=13]:0.098562)[&index=21]:1.756781,blue2[&index=12]:4.123197)[&index=22]:0.846411)[&index=23]:2.731632,no_tail_r3[&index=10]:0.279014)[&index=24]:2.778987,no_tail_r2[&index=9]:6.044063)[&index=25]:0.268986,ano_tail_r1[&index=8]:17.420964,(no_tail_l1[&index=7]:7.394691,((no_tail_l3[&index=5]:5.520344,(blue_f2[&index=4]:12.172521,(blue_f1[&index=3]:4.062905,(red_f1[&index=1]:0.190379,red_f2[&index=2]:0.216798)[&index=16]:2.246908)[&index=15]:7.486183)[&index=17]:2.299754)[&index=18]:0.365402,no_tail_l2[&index=6]:11.152380)[&index=19]:0.029805)[&index=20]:12.493549)[&index=26];
3400	-165.378	-88.8182	-76.56	(ano_tail_r1[&index=8]:3.221936,((no_tail_r3[&index=10]:0.200971,(blue1[&index=11]:7.088929,((red2[&index=14]:0.034756,red1[&index=13]:0.034030)[&index=21]:0.025629,blue2[&index=12]:0.561211)[&index=22]:3.070046)[&index=23]:4.234328)[&index=24]:18.168346,no_tail_r2[&index=9]:7.403991)[&index=25]:3.328545,((no_tail_l2[&index=6]:0.584721,(no_tail_l3[&index=5]:0.163633,((blue_f1[&index=3]:0.004691,red_f2[&index=2]:0.044601)[&index=17]:0.074905,(blue_f2[&index=4]:0.319981,red_f1[&index=1]:0.035764)[&index=16]:0.002353)[&index=15]:2.334506)[&index=18]:0.934886)[&index=19]:11.532084,no_tail_l1[&index=7]:0.516179)[&index=20]:0.978017)[&index=26];
3500	-179.586	-100.206	-79.3796	((no_tail_r2[&index=9]:1.895769,(no_tail_r3[&index=10]:1.471249,(blue1[&index=11]:4.587767,(blue2[&index=12]:5.774181,(red2[&index=14]:2.875712,red1[&index=13]:0.321331)[&index=21]:2.420062)[&index=22]:4.615836)[&index=23]:2.209285)[&index=24]:3.116619)[&index=25]:3.642135,ano_tail_r1[&index=8]:3.723506,(((no_tail_l3[&index=5]:19.757543,((blue_f2[&index=4]:0.314619,blue_f1[&index=3]:0.036058)[&index=16]:4.683760,(red_f2[&index=2]:0.035089,red_f1[&index=1]:0.087501)[&index=17]:1.163084)[&index=15]:1.205614)[&index=18]:1.051343,no_tail_l2[&index=6]:3.869904)[&index=19]:3.334712,no_tail_l1[&index=7]:2.632470)[&index=20]:4.172068)[&index=26];
3600	-187.119	-105.382	-81.737	((no_tail_l1[&index=7]:12.363833,(no_tail_l2[&index=6]:0.176248,(((red_f2[&index=2]:2.578324,(blue_f1[&index=3]:0.093501,blue_f2[&index=4]:0.053139)[&index=16]:2.944585)[&index=17]:2.733636,red_f1[&index=1]:4.210760)[&index=15]:0.526728,no_tail_l3[&index=5]:5.249516)[&index=18]:9.073880)[&index=19]:2.325092)[&index=20]:0.919735,ano_tail_r1[&index=8]:4.414847,(no_tail_r2[&index=9]:3.269467,(no_tail_r3[&index=10]:1.521586,(blue1[&index=11]:0.958729,((red2[&index=14]:4.316116,red1[&index=13]:0.515760)[&index=21]:6.637225,blue2[&index=12]:0.295988)[&index=22]:1.613700)[&index=23]:13.649213)[&index=24]:8.276798)[&index=25]:2.065821)[&index=26];
3700	-172.455	-92.2697	-80.1857	((((((red2[&index=14]:0.034910,red1[&index=13]:0.370276)[&index=21]:3.144797,blue2[&index=12]:3.457074)[&index=22]:2.418442,blue1[&index=11]:0.000981)[&index=23]:0.208728,no_tail_r3[&index=10]:18.601335)[&index=24]:3.495888,no_tail_r2[&index=9]:2.770668)[&index=25]:9.970373,ano_tail_r1[&index=8]:2.909007,(((no_tail_l3[&index=5]:0.334239,((blue_f1[&index=3]:0.009483,blue_f2[&index=4]:0.009167)[&index=16]:2.999760,(red_f2[&index=2]:0.029359,red_f1[&index=1]:0.061027)[&index=17]:6.443998)[&index=15]:2.862229)[&index=18]:4.569021,no_tail_l2[&index=6]:6.387109)[&index=19]:0.058537,no_tail_l1[&index=7]:7.815001)[&index=20]:4.066044)[&index=26];
3800	-197.366	-104.684	-92.6821	((no_tail_r2[&index=9]:3.978615,(no_tail_r3[&index=10]:27.527202,(blue1[&index=11]:1.762765,(blue2[&index=12]:0.931767,(red2[&index=14]:0.058538,red1[&index=13]:0.013008)[&index=21]:4.839167)[&index=22]:0.454890)[&index=23]:13.900154)[&index=24]:2.531251)[&index=25]:9.218042,((no_tail_l2[&index=6]:0.329522,(no_tail_l3[&index=5]:5.044934,(((red_f2[&index=2]:8.711848,blue_f1[&index=3]:4.516820)[&index=16]:1.625438,blue_f2[&index=4]:15.977650)[&index=15]:16.994232,red_f1[&index=1]:3.205340)[&index=17]:4.632759)[&index=18]:5.733051)[&index=19]:4.975178,no_tail_l1[&index=7]:3.030296)[&index=20]:5.249728,ano_tail_r1[&index=8]:0.267086)[&index=26];
3900	-175.639	-97.0169	-78.6217	((no_tail_r2[&index=9]:4.782126,(no_tail_r3[&index=10]:2.728936,(((red1[&index=13]:6.357866,red2[&index=14]:4.071612)[&index=21]:6.569989,blue2[&index=12]:11.865847)[&index=22]:1.878330,blue1[&index=11]:1.591248)[&index=23]:1.437250)[&index=24]:5.630897)[&index=25]:1.341536,(no_tail_l1[&index=7]:1.953964,(no_tail_l2[&index=6]:1.474444,(no_tail_l3[&index=5]:0.046855,(red_f1[&index=1]:0.052000,((blue_f2[&index=4]:0.155582,blue_f1[&index=3]:0.086324)[&index=16]:0.118905,red_f2[&index=2]:0.053691)[&index=15]:0.247156)[&index=17]:6.600289)[&index=18]:7.263859)[&index=19]:6.211183)[&index=20]:2.011145,ano_tail_r1[&index=8]:0.676481)[&index=26];
4000	-184.734	-105.613	-79.1212	(ano_tail_r1[&index=8]:0.444648,((((blue2[&index=12]:0.935031,(red2[&index=14]:0.112018,red1[&index=13]:0.154331)[&index=21]:0.318944)[&index=22]:0.515113,blue1[&index=11]:3.977612)[&index=23]:0.972105,no_tail_r3[&index=10]:0.326243)[&index=24]:2.405890,no_tail_r2[&index=9]:4.281098)[&index=25]:5.806407,(no_tail_l1[&index=7]:0.468809,(no_tail_l2[&index=6]:1.026102,((blue_f1[&index=3]:6.076275,((red_f1[&index=1]:3.720948,blue_f2[&index=4]:6.111671)[&index=17]:7.937610,red_f2[&index=2]:1.499024)[&index=15]:11.502820)[&index=16]:12.314793,no_tail_l3[&index=5]:0.059755)[&index=18]:5.289859)[&index=19]:0.183881)[&index=20]:1.263992)[&index=26];
4100	-179.77	-100.665	-79.1045	((no_tail_l1[&index=7]:0.721088,((((blue_f2[&index=4]:0.025653,red_f2[&index=2]:0.328821)[&index=17]:3.461650,(red_f1[&index=1]:0.117256,blue_f1[&index=3]:0.176134)[&index=15]:1.116531)[&index=16]:1.241788,no_tail_l3[&index=5]:9.981062)[&index=18]:5.980070,no_tail_l2[&index=6]:3.080248)[&index=19]:6.886351)[&index=20]:8.591439,ano_tail_r1[&index=8]:10.562535,(no_tail_r2[&index=9]:4.775707,((blue1[&index=11]:1.463108,(blue2[&index=12]:1.907802,(red1[&index=13]:0.104532,red2[&index=14]:0.338214)[&index=21]:0.280487)[&index=22]:3.653931)[&index=23]:2.720733,no_tail_r3[&index=10]:3.497114)[&index=24]:4.136684)[&index=25]:2.472634)[&index=26];
4200	-181.282	-98.8926	-82.3894	(ano_tail_r1[&index=8]:3.740293,(((no_tail_l3[&index=5]:1.462086,((red_f2[&index=2]:0.045321,(blue_f1[&index=3]:0.454177,red_f1[&index=1]:0.328655)[&index=16]:0.010940)[&index=17]:8.486730,blue_f2[&index=4]:1.453423)[&index=15]:5.001277)[&index=18]:7.884913,no_tail_l2[&index=6]:1.813011)[&index=19]:9.447701,no_tail_l1[&index=7]:2.612698)[&index=20]:0.066453,((no_tail_r3[&index=10]:5.715810,((blue2[&index=12]:6.989137,(red2[&index=14]:0.233702,red1[&index=13]:0.025574)[&index=21]:1.302877)[&index=22]:3.075930,blue1[&index=11]:4.105385)[&index=23]:0.800477)[&index=24]:17.006030,no_tail_r2[&index=9]:5.097021)[&index=25]:6.886437)[&index=26];
4300	-182.183	-101.763	-80.4202	((((((red1[&index=13]:0.510285,red2[&index=14]:0.098148)[&index=21]:2.496559,blue2[&index=12]:0.499379)[&index=22]:0.184925,blue1[&index=11]:0.600952)[&index=23]:10.505657,no_tail_r3[&index=10]:19.305572)[&index=24]:2.005442,no_tail_r2[&index=9]:0.009607)[&index=25]:11.220622,ano_tail_r1[&index=8]:0.922510,(no_tail_l1[&index=7]:4.060476,((((red_f2[&index=2]:4.789753,red_f1[&index=1]:0.587461)[&index=15]:5.261934,(blue_f1[&index=3]:0.083390,blue_f2[&index=4]:0.114700)[&index=17]:0.989520)[&index=16]:3.891965,no_tail_l3[&index=5]:6.383065)[&index=18]:2.329067,no_tail_l2[&index=6]:5.219284)[&index=19]:0.355138)[&index=20]:1.774587)[&index=26];
4400	-186.954	-98.3418	-88.6125	(ano_tail_r1[&index=8]:4.355714,(no_tail_r2[&index=9]:10.338921,((blue1[&index=11]:1.176281,((red2[&index=14]:0.019959,red1[&index=13]:0.075779)[&index=21]:8.412014,blue2[&index=12]:5.748586)[&index=22]:0.653469)[&index=23]:38.244887,no_tail_r3[&index=10]:0.513622)[&index=24]:0.850742)[&index=25]:3.290535,(no_tail_l1[&index=7]:7.347957,(no_tail_l2[&index=6]:1.845947,(no_tail_l3[&index=5]:3.862578,(red_f2[&index=2]:4.940430,(red_f1[&index=1]:1.080365,(blue_f2[&index=4]:0.145976,blue_f1[&index=3]:0.006987)[&index=15]:2.507237)[&index=17]:10.017969)[&index=16]:3.689895)[&index=18]:3.378844)[&index=19]:10.083592)[&index=20]:2.573277)[&index=26];
4500	-190.843	-111.107	-79.736	(((no_tail_l2[&index=6]:1.429222,(no_tail_l3[&index=5]:0.607487,((blue_f1[&index=3]:5.563358,blue_f2[&index=4]:2.414700)[&index=17]:9.775552,(red_f1[&index=1]:0.085300,red_f2[&index=2]:2.068077)[&index=16]:0.505288)[&index=15]:5.380603)[&index=18]:5.988090)[&index=19]:5.664771,no_tail_l1[&index=7]:2.441043)[&index=20]:3.319676,ano_tail_r1[&index=8]:3.646341,((no_tail_r3[&index=10]:2.350773,(blue1[&index=11]:8.449701,(blue2[&index=12]:1.356698,(red1[&index=13]:0.371862,red2[&index=14]:1.024443)[&index=21]:1.580180)[&index=22]:3.960129)[&index=23]:2.139879)[&index=24]:5.894386,no_tail_r2[&index=9]:4.583360)[&index=25]:0.178297)[&index=26];
4600	-178.266	-92.1246	-86.1418	(ano_tail_r1[&index=8]:1.969525,(no_tail_r2[&index=9]:0.310762,(no_tail_r3[&index=10]:2.784385,(blue1[&index=11]:6.033882,((red1[&index=13]:0.006810,red2[&index=14]:0.043695)[&index=21]:5.597667,blue2[&index=12]:16.986185)[&index=22]:1.153548)[&index=23]:13.046423)[&index=24]:7.433582)[&index=25]:6.049136,(no_tail_l1[&index=7]:5.640539,(no_tail_l2[&index=6]:2.826673,(((red_f2[&index=2]:0.253863,red_f1[&index=1]:0.229865)[&index=15]:0.555669,(blue_f2[&index=4]:0.115810,blue_f1[&index=3]:0.000082)[&index=16]:0.341909)[&index=17]:6.423868,no_tail_l3[&index=5]:10.348398)[&index=18]:13.376532)[&index=19]:3.629432)[&index=20]:7.649849)[&index=26];
4700	-181.852	-97.1383	-84.714	((no_tail_l1[&index=7]:2.456578,(no_tail_l2[&index=6]:0.484482,(no_tail_l3[&index=5]:5.224573,((red_f2[&index=2]:0.016806,red_f1[&index=1]:0.012479)[&index=15]:1.319432,(blue_f1[&index=3]:0.034352,blue_f2[&index=4]:0.076680)[&index=17]:1.029947)[&index=16]:0.276303)[&index=18]:3.450276)[&index=19]:0.297110)[&index=20]:6.630119,ano_tail_r1[&index=8]:7.711877,((((blue2[&index=12]:6.245859,(red2[&index=14]:0.035365,red1[&index=13]:12.720099)[&index=21]:9.786636)[&index=22]:17.584640,blue1[&index=11]:13.118100)[&index=23]:1.083931,no_tail_r3[&index=10]:11.102693)[&index=24]:2.984376,no_tail_r2[&index=9]:1.746528)[&index=25]:0.239649)[&index=26];
4800	-191.56	-102.558	-89.0027	(ano_tail_r1[&index=8]:11.052853,((((red_f1[&index=1]:2.432101,(red_f2[&index=2]:0.278758,(blue_f2[&index=4]:2.802093,blue_f1[&index=3]:0.065934)[&index=15]:0.514419)[&index=17]:0.416185)[&index=16]:0.016109,no_tail_l3[&index=5]:0.417861)[&index=18]:13.111254,no_tail_l2[&index=6]:6.081266)[&index=19]:9.782108,no_tail_l1[&index=7]:11.669673)[&index=20]:16.792182,(no_tail_r2[&index=9]:3.433289,((((red2[&index=14]:0.027064,red1[&index=13]:0.063036)[&index=21]:7.074548,blue2[&index=12]:6.156913)[&index=22]:9.420202,blue1[&index=11]:8.000202)[&index=23]:2.050605,no_tail_r3[&index=10]:5.661412)[&index=24]:4.910613)[&index=25]:4.881669)[&index=26];
4900	-174.359	-90.6059	-83.7527	(ano_tail_r1[&index=8]:2.098137,(((((red2[&index=14]:0.169598,red1[&index=13]:0.050087)[&index=21]:2.898008,blue2[&index=12]:6.208783)[&index=22]:1.116645,blue1[&index=11]:4.161383)[&index=23]:4.837129,no_tail_r3[&index=10]:13.110287)[&index=24]:2.826902,no_tail_r2[&index=9]:14.083345)[&index=25]:7.073116,(no_tail_l1[&index=7]:1.076331,((no_tail_l3[&index=5]:0.902666,((red_f2[&index=2]:0.041772,(blue_f2[&index=4]:0.098275,blue_f1[&index=3]:0.475152)[&index=15]:0.047989)[&index=17]:0.004284,red_f1[&index=1]:0.010341)[&index=16]:17.894075)[&index=18]:7.662299,no_tail_l2[&index=6]:2.198673)[&index=19]:4.852570)[&index=20]:6.964650)[&index=26];
5000	-167.296	-95.0255	-72.2705	((no_tail_r2[&index=9]:0.974958,(no_tail_r3[&index=10]:2.831634,((blue2[&index=12]:3.365764,(red1[&index=13]:0.097446,red2[&index=14]:0.043431)[&index=21]:1.204319)[&index=22]:5.492654,blue1[&index=11]:0.489870)[&index=23]:0.211856)[&index=24]:0.395219)[&index=25]:1.245473,ano_tail_r1[&index=8]:3.023895,(no_tail_l1[&index=7]:1.594369,((((blue_f1[&index=3]:0.379805,(red_f2[&index=2]:0.581566,red_f1[&index=1]:0.006477)[&index=17]:0.005286)[&index=15]:0.126825,blue_f2[&index=4]:0.218436)[&index=16]:0.785544,no_tail_l3[&index=5]:1.135311)[&index=18]:6.257708,no_tail_l2[&index=6]:1.740470)[&index=19]:5.682756)[&index=20]:5.560471)[&index=26];
5100	-195.141	-112.256	-82.8856	((no_tail_r2[&index=9]:2.916534,(no_tail_r3[&index=10]:2.965730,(blue1[&index=11]:0.979221,(blue2[&index=12]:4.019549,(red2[&index=14]:7.628822,red1[&index=13]:1.054250)[&index=21]:5.775615)[&index=22]:0.771110)[&index=23]:0.206593)[&index=24]:4.179111)[&index=25]:6.171577,((no_tail_l2[&index=6]:1.000298,(no_tail_l3[&index=5]:11.194809,(blue_f1[&index=3]:0.513064,(blue_f2[&index=4]:13.105927,(red_f2[&index=2]:3.922532,red_f1[&index=1]:6.044500)[&index=16]:5.587346)[&index=15]:1.327516)[&index=17]:0.266003)[&index=18]:2.067302)[&index=19]:0.802340,no_tail_l1[&index=7]:1.971404)[&index=20]:8.641694,ano_tail_r1[&index=8]:3.413961)[&index=26];
5200	-192.418	-105.711	-86.707	((no_tail_r2[&index=9]:4.609699,((((red2[&index=14]:0.127829,red1[&index=13]:0.038727)[&index=21]:3.210156,blue2[&index=12]:14.238889)[&index=22]:1.895203,blue1[&index=11]:14.962670)[&index=23]:8.220157,no_tail_r3[&index=10]:1.312188)[&index=24]:8.205806)[&index=25]:3.146451,(no_tail_l1[&index=7]:18.053980,(((blue_f2[&index=4]:0.350805,(blue_f1[&index=3]:1.283283,(red_f1[&index=1]:3.343598,red_f2[&index=2]:3.863653)[&index=17]:2.847279)[&index=15]:7.911736)[&index=16]:3.905728,no_tail_l3[&index=5]:0.631440)[&index=18]:1.781245,no_tail_l2[&index=6]:2.128606)[&index=19]:5.383981)[&index=20]:0.438453,ano_tail_r1[&index=8]:3.742437)[&index=26];
5300	-190.774	-105.221	-85.5529	(ano_tail_r1[&index=8]:15.666605,(no_tail_r2[&index=9]:1.109127,(no_tail_r3[&index=10]:9.256938,((blue2[&index=12]:4.104094,(red2[&index=14]:0.029716,red1[&index=13]:0.104051)[&index=21]:2.261414)[&index=22]:4.663678,blue1[&index=11]:10.444215)[&index=23]:6.041540)[&index=24]:12.210728)[&index=25]:2.639950,((no_tail_l2[&index=6]:6.597765,(no_tail_l3[&index=5]:0.087684,((blue_f1[&index=3]:2.736142,(red_f1[&index=1]:8.812680,red_f2[&index=2]:0.487088)[&index=17]:0.072273)[&index=15]:0.145065,blue_f2[&index=4]:1.080375)[&index=16]:6.645781)[&index=18]:4.925488)[&index=19]:1.355738,no_tail_l1[&index=7]:7.870167)[&index=20]:0.515151)[&index=26];
5400	-197.174	-112.006	-85.1679	(ano_tail_r1[&index=8]:0.829244,((((red_f1[&index=1]:19.781161,((red_f2[&index=2]:0.076319,blue_f2[&index=4]:2.080296)[&index=17]:3.349380,blue_f1[&index=3]:1.382140)[&index=16]:0.206766)[&index=15]:10.880230,no_tail_l3[&index=5]:4.224731)[&index=18]:8.823929,no_tail_l2[&index=6]:4.062404)[&index=19]:3.707895,no_tail_l1[&index=7]:1.313364)[&index=20]:9.092454,((no_tail_r3[&index=10]:2.761424,(blue1[&index=11]:5.287700,(blue2[&index=12]:5.474579,(red2[&index=14]:2.842518,red1[&index=13]:7.449761)[&index=21]:0.021529)[&index=22]:1.422538)[&index=23]:1.626197)[&index=24]:10.248856,no_tail_r2[&index=9]:0.151174)[&index=25]:0.842006)[&index=26];
5500	-181.584	-97.4359	-84.1479	(((no_tail_r3[&index=10]:4.208004,((blue2[&index=12]:14.191699,(red1[&index=13]:0.026744,red2[&index=14]:0.091631)[&index=21]:5.639213)[&index=22]:11.473955,blue1[&index=11]:8.886389)[&index=23]:1.171987)[&index=24]:2.893042,no_tail_r2[&index=9]:0.299931)[&index=25]:10.060302,((no_tail_l2[&index=6]:4.849315,(((blue_f2[&index=4]:0.047044,blue_f1[&index=3]:0.000893)[&index=16]:1.422051,(red_f2[&index=2]:4.335759,red_f1[&index=1]:2.231228)[&index=17]:5.232591)[&index=15]:13.547228,no_tail_l3[&index=5]:3.447551)[&index=18]:0.984479)[&index=19]:0.734065,no_tail_l1[&index=7]:0.712794)[&index=20]:1.761159,ano_tail_r1[&index=8]:4.589573)[&index=26];
5600	-187.442	-103.459	-83.9833	(ano_tail_r1[&index=8]:10.517563,(((blue1[&index=11]:2.068789,((red1[&index=13]:0.054331,red2[&index=14]:0.308561)[&index=21]:0.588059,blue2[&index=12]:0.592877)[&index=22]:1.369956)[&index=23]:10.646982,no_tail_r3[&index=10]:9.454681)[&index=24]:3.782944,no_tail_r2[&index=9]:7.960047)[&index=25]:4.415242,(((no_tail_l3[&index=5]:5.064447,(red_f2[&index=2]:5.202815,((blue_f1[&index=3]:0.033172,red_f1[&index=1]:0.365904)[&index=16]:0.110909,blue_f2[&index=4]:5.208579)[&index=17]:10.304389)[&index=15]:5.016113)[&index=18]:2.990650,no_tail_l2[&index=6]:6.336175)[&index=19]:2.232024,no_tail_l1[&index=7]:5.275716)[&index=20]:2.114317)[&index=26];
5700	-183.29	-102.666	-80.6239	((no_tail_l1[&index=7]:6.359361,(no_tail_l2[&index=6]:0.287644,(no_tail_l3[&index=5]:6.645178,((red_f2[&index=2]:3.047949,(blue_f1[&index=3]:0.452897,red_f1[&index=1]:0.058775)[&index=16]:0.095820)[&index=17]:11.424105,blue_f2[&index=4]:7.138703)[&index=15]:5.162673)[&index=18]:0.029782)[&index=19]:1.084920)[&index=20]:11.608616,ano_tail_r1[&index=8]:10.538046,(no_tail_r2[&index=9]:0.574038,((blue1[&index=11]:0.350913,((red2[&index=14]:0.140100,red1[&index=13]:0.008061)[&index=21]:5.996887,blue2[&index=12]:3.348321)[&index=22]:4.552289)[&index=23]:2.493196,no_tail_r3[&index=10]:1.562033)[&index=24]:1.722496)[&index=25]:0.535709)[&index=26];
5800	-185.645	-103.263	-82.3819	(ano_tail_r1[&index=8]:0.332107,(no_tail_l1[&index=7]:5.242793,(no_tail_l2[&index=6]:8.464073,(no_tail_l3[&index=5]:1.525473,(((blue_f1[&index=3]:0.294158,red_f1[&index=1]:3.856320)[&index=15]:0.154426,red_f2[&index=2]:0.224695)[&index=17]:0.126193,blue_f2[&index=4]:0.139684)[&index=16]:5.809277)[&index=18]:1.834219)[&index=19]:7.802138)[&index=20]:9.933265,(no_tail_r2[&index=9]:3.972625,(((blue2[&index=12]:5.662523,(red2[&index=14]:0.722042,red1[&index=13]:0.011204)[&index=21]:5.309415)[&index=22]:2.098230,blue1[&index=11]:8.911352)[&index=23]:0.990656,no_tail_r3[&index=10]:0.789330)[&index=24]:17.531476)[&index=25]:2.270785)[&index=26];
5900	-200.867	-105.998	-94.8697	(ano_tail_r1[&index=8]:1.398532,(no_tail_l1[&index=7]:1.819738,((no_tail_l3[&index=5]:16.966461,((red_f2[&index=2]:0.076898,red_f1[&index=1]:0.119852)[&index=17]:0.783049,(blue_f1[&index=3]:6.459013,blue_f2[&index=4]:5.969226)[&index=15]:3.882989)[&index=16]:2.185116)[&index=18]:11.163189,no_tail_l2[&index=6]:1.318408)[&index=19]:6.595822)[&index=20]:3.730272,(no_tail_r2[&index=9]:6.844047,(no_tail_r3[&index=10]:2.114694,(blue1[&index=11]:15.404950,((red2[&index=14]:14.896640,red1[&index=13]:3.800511)[&index=21]:7.578817,blue2[&index=12]:1.810069)[&index=22]:9.959145)[&index=23]:17.137242)[&index=24]:11.254770)[&index=25]:3.177963)[&index=26];
6000	-189.411	-98.5095	-90.9015	((no_tail_r2[&index=9]:1.964921,(no_tail_r3[&index=10]:1.842609,((blue2[&index=12]:7.782277,(red1[&index=13]:0.107215,red2[&index=14]:0.114737)[&index=21]:5.086768)[&index=22]:8.571174,blue1[&index=11]:12.843933)[&index=23]:6.695470)[&index=24]:0.345646)[&index=25]:8.825143,ano_tail_r1[&index=8]:3.568110,(((((red_f2[&index=2]:5.351627,red_f1[&index=1]:3.942836)[&index=15]:4.548690,(blue_f1[&index=3]:0.003748,blue_f2[&index=4]:0.051559)[&index=17]:0.929774)[&index=16]:5.075799,no_tail_l3[&index=5]:0.876037)[&index=18]:18.322497,no_tail_l2[&index=6]:1.851272)[&index=19]:18.035569,no_tail_l1[&index=7]:18.011163)[&index=20]:1.857698)[&index=26];
6100	-194.722	-104.523	-90.1986	((no_tail_r2[&index=9]:1.013930,((blue1[&index=11]:5.304632,(blue2[&index=12]:5.455763,(red2[&index=14]:13.714311,red1[&index=13]:23.604226)[&index=21]:8.255923)[&index=22]:12.148988)[&index=23]:8.060746,no_tail_r3[&index=10]:17.555705)[&index=24]:13.872966)[&index=25]:4.669703,ano_tail_r1[&index=8]:0.121368,(((no_tail_l3[&index=5]:0.568243,((blue_f1[&index=3]:0.430651,(red_f1[&index=1]:4.840144,blue_f2[&index=4]:0.184206)[&index=15]:2.049529)[&index=16]:6.868473,red_f2[&index=2]:0.073708)[&index=17]:3.533620)[&index=18]:0.261575,no_tail_l2[&index=6]:0.059880)[&index=19]:0.036595,no_tail_l1[&index=7]:0.000392)[&index=20]:0.406463)[&index=26];
6200	-176.203	-95.7885	-80.414	(ano_tail_r1[&index=8]:0.052474,(no_tail_r2[&index=9]:0.150490,(no_tail_r3[&index=10]:0.553849,(blue1[&index=11]:12.054152,(blue2[&index=12]:0.475637,(red2[&index=14]:0.270738,red1[&index=13]:0.069145)[&index=21]:11.975009)[&index=22]:10.844016)[&index=23]:4.690190)[&index=24]:4.171780)[&index=25]:0.142212,((no_tail_l2[&index=6]:4.170532,(((blue_f1[&index=3]:4.795697,(red_f1[&index=1]:0.024772,red_f2[&index=2]:0.006289)[&index=17]:2.537204)[&index=15]:0.898459,blue_f2[&index=4]:5.468986)[&index=16]:6.837024,no_tail_l3[&index=5]:1.364930)[&index=18]:0.572456)[&index=19]:8.364529,no_tail_l1[&index=7]:3.248003)[&index=20]:0.430652)[&index=26];
6300	-199.326	-106.295	-93.0307	((no_tail_l1[&index=7]:7.794283,((no_tail_l3[&index=5]:12.252233,(blue_f1[&index=3]:23.280311,(blue_f2[&index=4]:13.793892,(red_f1[&index=1]:6.882354,red_f2[&index=2]:0.639461)[&index=17]:7.308716)[&index=15]:9.536029)[&index=16]:13.383017)[&index=18]:3.481764,no_tail_l2[&index=6]:2.087648)[&index=19]:0.286181)[&index=20]:4.215692,ano_tail_r1[&index=8]:1.377903,(((((red2[&index=14]:0.192454,red1[&index=13]:0.039722)[&index=21]:7.627196,blue2[&index=12]:6.981671)[&index=22]:5.078564,blue1[&index=11]:6.238388)[&index=23]:0.344142,no_tail_r3[&index=10]:3.892598)[&index=24]:0.536412,no_tail_r2[&index=9]:3.560374)[&index=25]:6.441425)[&index=26];
6400	-186.503	-100.512	-85.9905	((((((blue_f2[&index=4]:2.294591,blue_f1[&index=3]:3.482212)[&index=15]:9.240894,(red_f2[&index=2]:0.745729,red_f1[&index=1]:0.165771)[&index=16]:2.832922)[&index=17]:19.971949,no_tail_l3[&index=5]:12.801294)[&index=18]:4.736257,no_tail_l2[&index=6]:9.300329)[&index=19]:1.938346,no_tail_l1[&index=7]:2.599624)[&index=20]:11.528438,(no_tail_r2[&index=9]:3.729035,((((red2[&index=14]:0.229114,red1[&index=13]:0.195884)[&index=21]:0.453378,blue2[&index=12]:0.119583)[&index=22]:0.161750,blue1[&index=11]:0.161081)[&index=23]:0.073507,no_tail_r3[&index=10]:2.512346)[&index=24]:3.886491)[&index=25]:10.809604,ano_tail_r1[&index=8]:8.081455)[&index=26];
6500	-191.822	-107.961	-83.8607	(ano_tail_r1[&index=8]:4.060847,(no_tail_l1[&index=7]:0.098927,((no_tail_l3[&index=5]:5.933133,(red_f1[&index=1]:4.769482,((red_f2[&index=2]:5.756037,blue_f2[&index=4]:0.249572)[&index=15]:3.606152,blue_f1[&index=3]:4.026955)[&index=16]:0.772647)[&index=17]:5.002395)[&index=18]:8.807761,no_tail_l2[&index=6]:6.768994)[&index=19]:0.576764)[&index=20]:3.567778,((no_tail_r3[&index=10]:11.131602,((blue2[&index=12]:0.160899,(red1[&index=13]:0.296565,red2[&index=14]:0.616856)[&index=21]:0.031255)[&index=22]:3.008839,blue1[&index=11]:1.019004)[&index=23]:15.386346)[&index=24]:11.943355,no_tail_r2[&index=9]:2.759449)[&index=25]:1.050734)[&index=26];
6600	-193.041	-106.617	-86.424	(((((blue_f2[&index=4]:10.904091,(red_f1[&index=1]:2.128246,(red_f2[&index=2]:12.146662,blue_f1[&index=3]:6.171556)[&index=16]:0.374891)[&index=15]:0.181323)[&index=17]:3.645114,no_tail_l3[&index=5]:2.220137)[&index=18]:9.899981,no_tail_l2[&index=6]:3.795644)[&index=19]:10.749204,no_tail_l1[&index=7]:2.953842)[&index=20]:0.027483,ano_tail_r1[&index=8]:0.126235,(no_tail_r2[&index=9]:0.632975,(no_tail_r3[&index=10]:12.112872,((blue2[&index=12]:1.526414,(red2[&index=14]:0.264520,red1[&index=13]:0.119020)[&index=21]:4.926657)[&index=22]:8.004121,blue1[&index=11]:6.096649)[&index=23]:5.575149)[&index=24]:9.226296)[&index=25]:0.409790)[&index=26];
6700	-198.018	-112.231	-85.7875	(ano_tail_r1[&index=8]:1.609805,((no_tail_r3[&index=10]:1.217884,(blue1[&index=11]:5.795746,((red1[&index=13]:3.966317,red2[&index=14]:0.977164)[&index=21]:9.369087,blue2[&index=12]:4.414412)[&index=22]:4.049657)[&index=23]:2.961959)[&index=24]:5.106510,no_tail_r2[&index=9]:1.096587)[&index=25]:4.124149,(no_tail_l1[&index=7]:1.254002,(((blue_f1[&index=3]:0.951918,((red_f2[&index=2]:0.105522,red_f1[&index=1]:10.435822)[&index=16]:6.572705,blue_f2[&index=4]:13.899278)[&index=15]:2.305700)[&index=17]:2.222867,no_tail_l3[&index=5]:10.881163)[&index=18]:5.282995,no_tail_l2[&index=6]:9.996901)[&index=19]:1.824255)[&index=20]:0.613929)[&index=26];
6800	-194.101	-105.348	-88.7532	(((no_tail_l2[&index=6]:0.826816,(((blue_f2[&index=4]:2.036860,(blue_f1[&index=3]:6.358144,red_f1[&index=1]:3.719500)[&index=16]:3.690741)[&index=17]:1.512504,red_f2[&index=2]:3.824110)[&index=15]:6.737520,no_tail_l3[&index=5]:3.927978)[&index=18]:0.126518)[&index=19]:2.117982,no_tail_l1[&index=7]:7.315813)[&index=20]:4.503674,ano_tail_r1[&index=8]:2.126735,((no_tail_r3[&index=10]:4.327917,(blue1[&index=11]:0.385391,((red1[&index=13]:0.082718,red2[&index=14]:0.038493)[&index=21]:0.676695,blue2[&index=12]:15.584165)[&index=22]:2.259430)[&index=23]:43.819987)[&index=24]:7.568462,no_tail_r2[&index=9]:1.301527)[&index=25]:0.995310)[&index=26];
6900	-179.926	-97.5906	-82.3358	(ano_tail_r1[&index=8]:10.989893,(((no_tail_l3[&index=5]:0.049519,(blue_f2[&index=4]:3.310223,(blue_f1[&index=3]:6.542352,(red_f1[&index=1]:0.017002,red_f2[&index=2]:0.167919)[&index=15]:4.547538)[&index=17]:3.511409)[&index=16]:4.417813)[&index=18]:11.850690,no_tail_l2[&index=6]:1.395357)[&index=19]:10.763306,no_tail_l1[&index=7]:0.148623)[&index=20]:6.152626,(no_tail_r2[&index=9]:3.759606,(((blue2[&index=12]:1.103482,(red2[&index=14]:0.008284,red1[&index=13]:0.003331)[&index=21]:7.435555)[&index=22]:0.472408,blue1[&index=11]:1.460581)[&index=23]:6.181838,no_tail_r3[&index=10]:6.286474)[&index=24]:2.372771)[&index=25]:0.829511)[&index=26];
7000	-188.748	-110.367	-78.3809	(ano_tail_r1[&index=8]:1.530710,((no_tail_r3[&index=10]:2.087028,(((red1[&index=13]:0.383620,red2[&index=14]:0.541290)[&index=21]:3.307532,blue2[&index=12]:0.255646)[&index=22]:4.105850,blue1[&index=11]:0.777299)[&index=23]:2.952859)[&index=24]:1.435195,no_tail_r2[&index=9]:0.223765)[&index=25]:4.157278,(no_tail_l1[&index=7]:4.920565,((((red_f1[&index=1]:2.100038,(blue_f1[&index=3]:1.883578,red_f2[&index=2]:2.687688)[&index=15]:3.387767)[&index=17]:1.166888,blue_f2[&index=4]:7.082231)[&index=16]:2.157004,no_tail_l3[&index=5]:1.768918)[&index=18]:15.073261,no_tail_l2[&index=6]:6.854295)[&index=19]:2.471355)[&index=20]:0.691846)[&index=26];
7100	-186.573	-105.339	-81.2342	((no_tail_l1[&index=7]:2.293497,(no_tail_l2[&index=6]:3.579003,(no_tail_l3[&index=5]:3.548118,(blue_f2[&index=4]:8.831173,(red_f2[&index=2]:4.497782,(red_f1[&index=1]:1.772150,blue_f1[&index=3]:0.815942)[&index=15]:0.311747)[&index=17]:2.531134)[&index=16]:0.200317)[&index=18]:5.731982)[&index=19]:5.917922)[&index=20]:11.056639,ano_tail_r1[&index=8]:0.726228,(no_tail_r2[&index=9]:5.065224,((((red2[&index=14]:0.016194,red1[&index=13]:0.104079)[&index=21]:0.296110,blue2[&index=12]:4.664272)[&index=22]:4.199737,blue1[&index=11]:7.512936)[&index=23]:1.293964,no_tail_r3[&index=10]:1.908233)[&index=24]:8.799074)[&index=25]:2.596622)[&index=26];
7200	-195.611	-104.505	-91.1059	(((no_tail_l2[&index=6]:7.337451,(no_tail_l3[&index=5]:2.694837,(((blue_f2[&index=4]:0.033064,blue_f1[&index=3]:0.016697)[&index=17]:6.773735,red_f2[&index=2]:0.700444)[&index=15]:5.229327,red_f1[&index=1]:0.919951)[&index=16]:3.462585)[&index=18]:6.065536)[&index=19]:8.358951,no_tail_l1[&index=7]:4.630432)[&index=20]:2.136908,ano_tail_r1[&index=8]:3.110879,(no_tail_r2[&index=9]:3.492674,(((blue2[&index=12]:16.012439,(red2[&index=14]:3.200278,red1[&index=13]:4.964607)[&index=21]:1.707501)[&index=22]:3.498900,blue1[&index=11]:11.643919)[&index=23]:13.005808,no_tail_r3[&index=10]:1.018531)[&index=24]:1.606602)[&index=25]:26.006437)[&index=26];
7300	-201.973	-112.071	-89.9022	(((no_tail_l2[&index=6]:0.401542,(no_tail_l3[&index=5]:7.890611,((red_f1[&index=1]:13.097034,blue_f1[&index=3]:0.704497)[&index=17]:7.680965,(red_f2[&index=2]:1.963215,blue_f2[&index=4]:18.239912)[&index=16]:0.178146)[&index=15]:8.224655)[&index=18]:1.165663)[&index=19]:0.062777,no_tail_l1[&index=7]:4.554917)[&index=20]:0.345555,((((blue2[&index=12]:4.953585,(red1[&index=13]:13.049907,red2[&index=14]:4.739629)[&index=21]:11.232458)[&index=22]:1.886887,blue1[&index=11]:3.393500)[&index=23]:0.369592,no_tail_r3[&index=10]:6.502093)[&index=24]:4.609850,no_tail_r2[&index=9]:12.614111)[&index=25]:2.830262,ano_tail_r1[&index=8]:0.918826)[&index=26];
7400	-189.078	-105.613	-83.465	((no_tail_l1[&index=7]:2.486291,(no_tail_l2[&index=6]:11.891249,(((blue_f2[&index=4]:0.007323,blue_f1[&index=3]:0.157511)[&index=17]:3.956835,(red_f1[&index=1]:2.450758,red_f2[&index=2]:1.674564)[&index=16]:10.761517)[&index=15]:0.817159,no_tail_l3[&index=5]:0.634465)[&index=18]:0.410746)[&index=19]:0.341163)[&index=20]:1.751905,(no_tail_r2[&index=9]:0.724901,(no_tail_r3[&index=10]:6.620968,(blue1[&index=11]:3.965364,((red2[&index=14]:1.457843,red1[&index=13]:7.989181)[&index=21]:4.779042,blue2[&index=12]:3.063960)[&index=22]:7.052389)[&index=23]:13.054098)[&index=24]:1.868666)[&index=25]:0.003714,ano_tail_r1[&index=8]:11.502460)[&index=26];
7500	-182.176	-96.1053	-86.0708	((no_tail_l1[&index=7]:2.077116,(no_tail_l2[&index=6]:11.830930,((blue_f1[&index=3]:19.487404,(red_f2[&index=2]:0.267155,(red_f1[&index=1]:0.067447,blue_f2[&index=4]:0.217794)[&index=17]:0.037661)[&index=15]:14.333878)[&index=16]:0.352707,no_tail_l3[&index=5]:7.323830)[&index=18]:7.099801)[&index=19]:5.923254)[&index=20]:0.298224,ano_tail_r1[&index=8]:0.921270,(((blue1[&index=11]:6.385827,(blue2[&index=12]:2.639667,(red1[&index=13]:0.017110,red2[&index=14]:0.077869)[&index=21]:3.657899)[&index=22]:4.676499)[&index=23]:1.333261,no_tail_r3[&index=10]:5.598768)[&index=24]:11.300505,no_tail_r2[&index=9]:4.484948)[&index=25]:2.042013)[&index=26];
7600	-200.642	-106.476	-94.1654	((((no_tail_l3[&index=5]:2.989998,((blue_f1[&index=3]:3.834951,(red_f2[&index=2]:1.287760,blue_f2[&index=4]:1.887590)[&index=17]:26.834812)[&index=15]:0.023118,red_f1[&index=1]:8.451249)[&index=16]:8.242131)[&index=18]:2.543307,no_tail_l2[&index=6]:7.069215)[&index=19]:2.454428,no_tail_l1[&index=7]:10.140904)[&index=20]:1.256057,(no_tail_r2[&index=9]:13.596154,(no_tail_r3[&index=10]:7.078691,(((red2[&index=14]:0.031830,red1[&index=13]:0.212092)[&index=21]:8.568600,blue2[&index=12]:1.703618)[&index=22]:9.962088,blue1[&index=11]:2.513158)[&index=23]:6.360695)[&index=24]:7.556711)[&index=25]:2.870962,ano_tail_r1[&index=8]:15.455990)[&index=26];
7700	-200.885	-112.315	-88.5703	((no_tail_l1[&index=7]:0.251926,(((red_f1[&index=1]:0.753697,((red_f2[&index=2]:0.411958,blue_f2[&index=4]:7.425567)[&index=16]:0.647456,blue_f1[&index=3]:6.116151)[&index=17]:12.394297)[&index=15]:11.982972,no_tail_l3[&index=5]:4.283275)[&index=18]:4.814653,no_tail_l2[&index=6]:4.588816)[&index=19]:12.896043)[&index=20]:3.173886,(no_tail_r2[&index=9]:10.057480,(no_tail_r3[&index=10]:0.348914,(blue1[&index=11]:6.733096,(blue2[&index=12]:8.764084,(red1[&index=13]:8.268859,red2[&index=14]:8.282539)[&index=21]:6.169083)[&index=22]:0.044831)[&index=23]:0.903812)[&index=24]:0.118956)[&index=25]:0.612761,ano_tail_r1[&index=8]:4.905194)[&index=26];
7800	-190.216	-106.689	-83.527	(ano_tail_r1[&index=8]:0.549569,(no_tail_r2[&index=9]:11.736212,(no_tail_r3[&index=10]:6.129014,(blue1[&index=11]:1.331026,(blue2[&index=12]:12.458921,(red2[&index=14]:2.141495,red1[&index=13]:8.191726)[&index=21]:3.172753)[&index=22]:2.691798)[&index=23]:2.095135)[&index=24]:8.387456)[&index=25]:0.294306,((((((red_f1[&index=1]:0.025902,blue_f2[&index=4]:0.007012)[&index=16]:0.043619,red_f2[&index=2]:4.305279)[&index=17]:8.432464,blue_f1[&index=3]:1.264815)[&index=15]:1.304200,no_tail_l3[&index=5]:0.063120)[&index=18]:0.377179,no_tail_l2[&index=6]:0.450906)[&index=19]:4.886194,no_tail_l1[&index=7]:1.333279)[&index=20]:18.060804)[&index=26];
7900	-178.41	-95.6822	-82.7281	((no_tail_l1[&index=7]:9.461375,(no_tail_l2[&index=6]:1.238803,((((blue_f1[&index=3]:0.024661,blue_f2[&index=4]:0.034734)[&index=17]:0.066523,red_f2[&index=2]:0.027587)[&index=16]:5.020488,red_f1[&index=1]:2.120602)[&index=15]:3.603276,no_tail_l3[&index=5]:5.157495)[&index=18]:10.541566)[&index=19]:1.802684)[&index=20]:6.107447,ano_tail_r1[&index=8]:1.822221,(no_tail_r2[&index=9]:1.133527,(((blue2[&index=12]:3.422557,(red2[&index=14]:0.218231,red1[&index=13]:0.218885)[&index=21]:11.021545)[&index=22]:5.410094,blue1[&index=11]:6.000525)[&index=23]:4.817747,no_tail_r3[&index=10]:11.865844)[&index=24]:4.353483)[&index=25]:0.247837)[&index=26];
8000	-193.268	-104.684	-88.5834	(ano_tail_r1[&index=8]:2.389586,(no_tail_r2[&index=9]:0.708169,(no_tail_r3[&index=10]:4.530840,((blue2[&index=12]:7.026041,(red1[&index=13]:0.049622,red2[&index=14]:0.015249)[&index=21]:10.449925)[&index=22]:0.081515,blue1[&index=11]:1.924742)[&index=23]:4.139767)[&index=24]:2.560922)[&index=25]:2.693981,(no_tail_l1[&index=7]:1.613063,(no_tail_l2[&index=6]:1.090121,((blue_f1[&index=3]:7.664161,(red_f1[&index=1]:5.072035,(blue_f2[&index=4]:2.300327,red_f2[&index=2]:6.774735)[&index=16]:9.713941)[&index=15]:14.852957)[&index=17]:3.821549,no_tail_l3[&index=5]:4.309270)[&index=18]:8.183079)[&index=19]:20.292158)[&index=20]:2.758241)[&index=26];
8100	-199.993	-108.758	-91.2345	((no_tail_r2[&index=9]:3.225896,((blue1[&index=11]:3.894071,(blue2[&index=12]:3.752956,(red2[&index=14]:5.691722,red1[&index=13]:24.164359)[&index=21]:0.987596)[&index=22]:15.377967)[&index=23]:10.708348,no_tail_r3[&index=10]:5.005961)[&index=24]:18.859639)[&index=25]:3.349614,ano_tail_r1[&index=8]:7.687864,(((no_tail_l3[&index=5]:0.029217,(blue_f2[&index=4]:0.067118,((red_f2[&index=2]:0.917518,red_f1[&index=1]:0.141854)[&index=17]:4.132662,blue_f1[&index=3]:7.924238)[&index=15]:0.249484)[&index=16]:0.400698)[&index=18]:1.122816,no_tail_l2[&index=6]:0.586725)[&index=19]:5.850919,no_tail_l1[&index=7]:5.115714)[&index=20]:9.026395)[&index=26];
8200	-171.2	-92.6532	-78.5469	(ano_tail_r1[&index=8]:7.379805,(((blue1[&index=11]:5.624703,(blue2[&index=12]:1.546979,(red2[&index=14]:0.053805,red1[&index=13]:0.266313)[&index=21]:4.600332)[&index=22]:0.727332)[&index=23]:1.221274,no_tail_r3[&index=10]:3.964430)[&index=24]:8.758887,no_tail_r2[&index=9]:1.606776)[&index=25]:16.623524,((no_tail_l2[&index=6]:5.934781,(no_tail_l3[&index=5]:2.273859,(blue_f2[&index=4]:0.085542,(blue_f1[&index=3]:0.008885,(red_f1[&index=1]:0.030431,red_f2[&index=2]:0.120927)[&index=17]:0.270233)[&index=15]:0.432234)[&index=16]:0.561857)[&index=18]:3.400722)[&index=19]:5.917922,no_tail_l1[&index=7]:1.848153)[&index=20]:1.573893)[&index=26];
8300	-194.366	-103.205	-91.1606	(((no_tail_r3[&index=10]:0.769066,(((red2[&index=14]:7.659202,red1[&index=13]:1.994750)[&index=21]:1.587961,blue2[&index=12]:35.559238)[&index=22]:2.955345,blue1[&index=11]:34.339573)[&index=23]:0.743356)[&index=24]:9.963868,no_tail_r2[&index=9]:12.687300)[&index=25]:2.577428,ano_tail_r1[&index=8]:0.132876,(no_tail_l1[&index=7]:1.407582,(no_tail_l2[&index=6]:1.566709,(no_tail_l3[&index=5]:11.032950,((blue_f2[&index=4]:0.558477,blue_f1[&index=3]:0.202068)[&index=15]:1.270196,(red_f1[&index=1]:0.039748,red_f2[&index=2]:0.141432)[&index=16]:0.958553)[&index=17]:5.204776)[&index=18]:1.195843)[&index=19]:1.325632)[&index=20]:2.027980)[&index=26];
8400	-204.827	-105.945	-98.8822	(ano_tail_r1[&index=8]:5.267486,((no_tail_l2[&index=6]:6.403096,(no_tail_l3[&index=5]:8.258621,((red_f1[&index=1]:6.072509,(blue_f2[&index=4]:0.094194,blue_f1[&index=3]:0.098535)[&index=17]:16.084078)[&index=16]:1.851527,red_f2[&index=2]:8.173776)[&index=15]:16.793095)[&index=18]:7.555370)[&index=19]:2.873311,no_tail_l1[&index=7]:13.547097)[&index=20]:6.768338,(no_tail_r2[&index=9]:0.828509,((blue1[&index=11]:2.096792,((red1[&index=13]:1.408215,red2[&index=14]:6.299135)[&index=21]:2.710375,blue2[&index=12]:5.721596)[&index=22]:14.366395)[&index=23]:5.349127,no_tail_r3[&index=10]:25.984306)[&index=24]:7.215242)[&index=25]:4.689191)[&index=26];
8500	-191.517	-103.859	-87.6577	(((no_tail_l2[&index=6]:4.353816,((red_f1[&index=1]:0.557922,(blue_f2[&index=4]:5.137431,(blue_f1[&index=3]:0.772601,red_f2[&index=2]:0.429465)[&index=16]:9.650168)[&index=17]:9.162769)[&index=15]:4.863596,no_tail_l3[&index=5]:0.344551)[&index=18]:9.578507)[&index=19]:1.181647,no_tail_l1[&index=7]:2.121655)[&index=20]:12.620556,ano_tail_r1[&index=8]:2.692665,(no_tail_r2[&index=9]:3.379854,((((red2[&index=14]:0.017557,red1[&index=13]:0.038402)[&index=21]:4.179658,blue2[&index=12]:0.936251)[&index=22]:8.569925,blue1[&index=11]:14.828927)[&index=23]:1.815142,no_tail_r3[&index=10]:3.516037)[&index=24]:2.188725)[&index=25]:17.449826)[&index=26];
8600	-188.552	-101.448	-87.104	(ano_tail_r1[&index=8]:13.309742,((((((blue_f2[&index=4]:0.392100,blue_f1[&index=3]:0.036621)[&index=17]:0.538549,red_f2[&index=2]:3.896406)[&index=16]:24.178999,red_f1[&index=1]:3.355696)[&index=15]:1.428115,no_tail_l3[&index=5]:1.149720)[&index=18]:4.373697,no_tail_l2[&index=6]:0.910576)[&index=19]:0.675227,no_tail_l1[&index=7]:2.355380)[&index=20]:7.323734,(no_tail_r2[&index=9]:1.778042,(no_tail_r3[&index=10]:13.277973,(blue1[&index=11]:6.914060,((red1[&index=13]:0.174999,red2[&index=14]:0.005848)[&index=21]:6.139833,blue2[&index=12]:9.785535)[&index=22]:4.648673)[&index=23]:3.837234)[&index=24]:3.334893)[&index=25]:3.797300)[&index=26];
8700	-183.365	-101.166	-82.1983	(((no_tail_r3[&index=10]:5.578239,(blue1[&index=11]:4.303718,(blue2[&index=12]:0.038013,(red1[&index=13]:0.057816,red2[&index=14]:0.121593)[&index=21]:0.970798)[&index=22]:0.039142)[&index=23]:1.110406)[&index=24]:2.319282,no_tail_r2[&index=9]:10.828399)[&index=25]:7.124562,(((((blue_f2[&index=4]:1.806736,(red_f2[&index=2]:0.034819,blue_f1[&index=3]:0.260682)[&index=16]:2.569872)[&index=17]:7.547593,red_f1[&index=1]:0.361733)[&index=15]:0.438536,no_tail_l3[&index=5]:8.230630)[&index=18]:8.875777,no_tail_l2[&index=6]:2.103803)[&index=19]:13.606174,no_tail_l1[&index=7]:3.345558)[&index=20]:5.667332,ano_tail_r1[&index=8]:5.749125)[&index=26];
8800	-185.545	-99.2382	-86.3065	((((no_tail_l3[&index=5]:0.336861,(blue_f2[&index=4]:0.284387,(blue_f1[&index=3]:0.592798,(red_f2[&index=2]:0.173920,red_f1[&index=1]:0.053666)[&index=16]:0.107750)[&index=17]:0.095382)[&index=15]:3.091268)[&index=18]:5.196844,no_tail_l2[&index=6]:2.762248)[&index=19]:16.108485,no_tail_l1[&index=7]:1.371229)[&index=20]:10.859982,ano_tail_r1[&index=8]:0.868689,(((((red1[&index=13]:0.359887,red2[&index=14]:0.682074)[&index=21]:8.240812,blue2[&index=12]:1.827799)[&index=22]:0.755960,blue1[&index=11]:6.312713)[&index=23]:22.877858,no_tail_r3[&index=10]:7.867837)[&index=24]:6.429559,no_tail_r2[&index=9]:10.759475)[&index=25]:5.614175)[&index=26];
8900	-186.406	-107.389	-79.0169	(ano_tail_r1[&index=8]:1.609804,(no_tail_l1[&index=7]:1.270766,(no_tail_l2[&index=6]:1.078170,(no_tail_l3[&index=5]:1.354016,(blue_f2[&index=4]:2.031077,(blue_f1[&index=3]:0.526114,(red_f1[&index=1]:1.518000,red_f2[&index=2]:7.242831)[&index=17]:0.289784)[&index=16]:10.415606)[&index=15]:9.547154)[&index=18]:2.506517)[&index=19]:3.736448)[&index=20]:2.891124,(no_tail_r2[&index=9]:0.164976,(no_tail_r3[&index=10]:2.039134,(blue1[&index=11]:2.548471,(blue2[&index=12]:11.562322,(red1[&index=13]:0.239337,red2[&index=14]:0.135222)[&index=21]:3.767452)[&index=22]:6.829689)[&index=23]:0.867118)[&index=24]:2.127231)[&index=25]:0.885122)[&index=26];
9000	-175.541	-93.7489	-81.7924	(((no_tail_r3[&index=10]:0.291744,(blue1[&index=11]:5.225047,((red1[&index=13]:0.060777,red2[&index=14]:0.112021)[&index=21]:7.955407,blue2[&index=12]:0.899234)[&index=22]:1.939659)[&index=23]:0.539130)[&index=24]:4.254844,no_tail_r2[&index=9]:0.658093)[&index=25]:3.564289,ano_tail_r1[&index=8]:4.922256,((((blue_f2[&index=4]:0.071922,((blue_f1[&index=3]:0.356867,red_f2[&index=2]:0.274361)[&index=17]:0.132765,red_f1[&index=1]:0.064067)[&index=16]:0.061186)[&index=15]:6.850172,no_tail_l3[&index=5]:8.877298)[&index=18]:14.156764,no_tail_l2[&index=6]:6.663077)[&index=19]:2.644308,no_tail_l1[&index=7]:4.672317)[&index=20]:15.813229)[&index=26];
9100	-187.38	-103.196	-84.1843	(ano_tail_r1[&index=8]:3.934796,(no_tail_r2[&index=9]:0.259835,(((blue2[&index=12]:5.637373,(red1[&index=13]:0.102847,red2[&index=14]:0.046188)[&index=21]:2.712761)[&index=22]:0.218158,blue1[&index=11]:7.840125)[&index=23]:9.297814,no_tail_r3[&index=10]:7.191983)[&index=24]:1.349744)[&index=25]:7.089404,(no_tail_l1[&index=7]:5.420878,((no_tail_l3[&index=5]:6.906353,((blue_f2[&index=4]:0.179041,(red_f2[&index=2]:10.259762,red_f1[&index=1]:0.441610)[&index=17]:0.520999)[&index=16]:0.172301,blue_f1[&index=3]:0.782929)[&index=15]:0.847087)[&index=18]:16.728576,no_tail_l2[&index=6]:6.588379)[&index=19]:8.306209)[&index=20]:0.185262)[&index=26];
9200	-191.136	-104.4	-86.7358	((no_tail_l1[&index=7]:1.736126,(no_tail_l2[&index=6]:3.706887,((blue_f2[&index=4]:5.200258,(red_f1[&index=1]:3.507885,(red_f2[&index=2]:0.313975,blue_f1[&index=3]:2.190656)[&index=17]:15.127409)[&index=16]:4.660529)[&index=15]:9.250637,no_tail_l3[&index=5]:6.419597)[&index=18]:16.178298)[&index=19]:2.129410)[&index=20]:0.599207,ano_tail_r1[&index=8]:2.882119,((no_tail_r3[&index=10]:5.853776,(((red2[&index=14]:0.019475,red1[&index=13]:0.020512)[&index=21]:1.229534,blue2[&index=12]:0.884178)[&index=22]:4.767685,blue1[&index=11]:3.235836)[&index=23]:8.462116)[&index=24]:5.372498,no_tail_r2[&index=9]:1.719724)[&index=25]:10.309723)[&index=26];
9300	-166.045	-92.4111	-73.6336	((((no_tail_l3[&index=5]:0.167016,(blue_f1[&index=3]:0.140428,((blue_f2[&index=4]:0.089763,red_f1[&index=1]:0.442552)[&index=16]:0.032701,red_f2[&index=2]:0.035118)[&index=17]:0.495623)[&index=15]:2.043360)[&index=18]:0.106045,no_tail_l2[&index=6]:0.385433)[&index=19]:4.717159,no_tail_l1[&index=7]:7.211964)[&index=20]:5.095935,(no_tail_r2[&index=9]:2.235289,(no_tail_r3[&index=10]:1.289246,(((red1[&index=13]:0.005951,red2[&index=14]:0.119538)[&index=21]:2.709577,blue2[&index=12]:0.801771)[&index=22]:1.904262,blue1[&index=11]:2.153865)[&index=23]:3.790144)[&index=24]:5.085927)[&index=25]:0.680949,ano_tail_r1[&index=8]:8.527176)[&index=26];
9400	-203.17	-105.691	-97.4787	(((((red_f1[&index=1]:2.799111,(red_f2[&index=2]:1.845018,(blue_f1[&index=3]:11.132421,blue_f2[&index=4]:9.475178)[&index=16]:4.713774)[&index=17]:7.556045)[&index=15]:8.454838,no_tail_l3[&index=5]:4.103642)[&index=18]:3.793856,no_tail_l2[&index=6]:6.906014)[&index=19]:10.651536,no_tail_l1[&index=7]:5.229914)[&index=20]:3.131112,ano_tail_r1[&index=8]:7.100313,(no_tail_r2[&index=9]:0.015889,(no_tail_r3[&index=10]:16.421003,((blue2[&index=12]:4.681374,(red2[&index=14]:0.131565,red1[&index=13]:0.033530)[&index=21]:12.761959)[&index=22]:6.094964,blue1[&index=11]:7.385844)[&index=23]:7.052888)[&index=24]:15.664559)[&index=25]:12.355967)[&index=26];
9500	-176.076	-98.334	-77.7421	((no_tail_r2[&index=9]:2.144206,(((blue2[&index=12]:1.514496,(red2[&index=14]:0.052287,red1[&index=13]:0.155308)[&index=21]:0.343696)[&index=22]:16.317310,blue1[&index=11]:5.095469)[&index=23]:2.975328,no_tail_r3[&index=10]:12.324919)[&index=24]:0.786461)[&index=25]:4.988903,ano_tail_r1[&index=8]:0.551505,(no_tail_l1[&index=7]:1.082031,(no_tail_l2[&index=6]:4.011267,(no_tail_l3[&index=5]:0.281867,(((blue_f2[&index=4]:0.038390,blue_f1[&index=3]:0.033724)[&index=17]:7.894842,red_f2[&index=2]:2.153674)[&index=15]:0.134026,red_f1[&index=1]:1.376635)[&index=16]:1.601595)[&index=18]:0.883974)[&index=19]:0.508874)[&index=20]:3.558843)[&index=26];
9600	-174.747	-92.6189	-82.1283	(ano_tail_r1[&index=8]:1.153018,(no_tail_l1[&index=7]:5.077589,(no_tail_l2[&index=6]:0.712008,(no_tail_l3[&index=5]:11.658591,((red_f2[&index=2]:0.145799,red_f1[&index=1]:0.004530)[&index=15]:4.165362,(blue_f2[&index=4]:0.012398,blue_f1[&index=3]:0.006590)[&index=17]:0.120027)[&index=16]:0.613722)[&index=18]:2.598199)[&index=19]:2.178366)[&index=20]:5.826400,(no_tail_r2[&index=9]:1.421717,((blue1[&index=11]:0.547595,(blue2[&index=12]:10.328111,(red1[&index=13]:0.016305,red2[&index=14]:0.350723)[&index=21]:4.225998)[&index=22]:22.541036)[&index=23]:5.104566,no_tail_r3[&index=10]:7.580983)[&index=24]:0.026107)[&index=25]:6.324991)[&index=26];
9700	-181.77	-104.399	-77.3705	((no_tail_r2[&index=9]:0.844842,((((red1[&index=13]:2.790820,red2[&index=14]:3.525374)[&index=21]:4.424084,blue2[&index=12]:3.528079)[&index=22]:4.121395,blue1[&index=11]:8.427554)[&index=23]:5.201138,no_tail_r3[&index=10]:0.875497)[&index=24]:0.048206)[&index=25]:0.694316,ano_tail_r1[&index=8]:3.586625,(no_tail_l1[&index=7]:1.887941,(no_tail_l2[&index=6]:0.649631,(no_tail_l3[&index=5]:0.103476,(((red_f2[&index=2]:5.333160,red_f1[&index=1]:1.459161)[&index=17]:7.323426,blue_f2[&index=4]:0.016708)[&index=15]:0.102278,blue_f1[&index=3]:0.076367)[&index=16]:0.600350)[&index=18]:4.652569)[&index=19]:0.238604)[&index=20]:8.439989)[&index=26];
9800	-186.308	-104.251	-82.0565	(ano_tail_r1[&index=8]:0.965326,(no_tail_l1[&index=7]:1.321884,(no_tail_l2[&index=6]:2.141442,(no_tail_l3[&index=5]:2.691797,((red_f2[&index=2]:9.727833,(red_f1[&index=1]:0.467022,blue_f1[&index=3]:10.634941)[&index=17]:3.900150)[&index=16]:0.853362,blue_f2[&index=4]:4.734278)[&index=15]:0.605483)[&index=18]:3.698214)[&index=19]:3.362961)[&index=20]:1.749307,(no_tail_r2[&index=9]:9.437089,(((blue2[&index=12]:4.883509,(red1[&index=13]:0.018892,red2[&index=14]:0.001970)[&index=21]:2.219406)[&index=22]:2.450706,blue1[&index=11]:0.408696)[&index=23]:4.093786,no_tail_r3[&index=10]:1.123774)[&index=24]:15.661077)[&index=25]:5.228513)[&index=26];
9900	-176.691	-98.3004	-78.3902	(((no_tail_r3[&index=10]:1.834931,(blue1[&index=11]:9.928554,((red2[&index=14]:0.009933,red1[&index=13]:0.205564)[&index=21]:1.163568,blue2[&index=12]:1.830055)[&index=22]:5.425025)[&index=23]:11.140728)[&index=24]:1.790759,no_tail_r2[&index=9]:0.959907)[&index=25]:0.677631,((no_tail_l2[&index=6]:6.876746,(no_tail_l3[&index=5]:1.153230,((blue_f1[&index=3]:2.197086,(red_f1[&index=1]:0.056640,red_f2[&index=2]:0.001357)[&index=16]:3.343031)[&index=17]:12.082334,blue_f2[&index=4]:2.241247)[&index=15]:1.374957)[&index=18]:1.427602)[&index=19]:0.912723,no_tail_l1[&index=7]:3.282592)[&index=20]:3.899814,ano_tail_r1[&index=8]:0.234126)[&index=26];
10000	-186.92	-100.109	-86.811	(((no_tail_r3[&index=10]:7.114983,((blue2[&index=12]:0.199625,(red1[&index=13]:0.020707,red2[&index=14]:0.001445)[&index=21]:0.304825)[&index=22]:0.320078,blue1[&index=11]:0.303197)[&index=23]:0.708678)[&index=24]:2.048192,no_tail_r2[&index=9]:8.246499)[&index=25]:4.876285,ano_tail_r1[&index=8]:5.901918,((((red_f1[&index=1]:0.975575,((blue_f1[&index=3]:0.895204,blue_f2[&index=4]:3.219070)[&index=15]:2.795234,red_f2[&index=2]:12.226281)[&index=16]:6.150581)[&index=17]:7.667352,no_tail_l3[&index=5]:2.125597)[&index=18]:3.194056,no_tail_l2[&index=6]:16.288651)[&index=19]:22.349427,no_tail_l1[&index=7]:5.081633)[&index=20]:3.138989)[&index=26];
10100	-186.32	-94.6671	-91.6525	((no_tail_l1[&index=7]:8.200850,((((red_f1[&index=1]:0.173037,red_f2[&index=2]:0.003249)[&index=16]:3.556910,(blue_f1[&index=3]:0.262327,blue_f2[&index=4]:0.418065)[&index=15]:21.440474)[&index=17]:8.246390,no_tail_l3[&index=5]:4.231915)[&index=18]:0.836402,no_tail_l2[&index=6]:2.030844)[&index=19]:6.228164)[&index=20]:5.603031,(no_tail_r2[&index=9]:2.379074,(no_tail_r3[&index=10]:2.429722,(blue1[&index=11]:0.818429,((red2[&index=14]:0.004110,red1[&index=13]:0.010041)[&index=21]:4.663264,blue2[&index=12]:6.326719)[&index=22]:17.339876)[&index=23]:14.696955)[&index=24]:28.232431)[&index=25]:0.455263,ano_tail_r1[&index=8]:1.774088)[&index=26];
10200	-190.012	-104.156	-85.8555	((((no_tail_l3[&index=5]:0.213378,(blue_f2[&index=4]:19.423715,((red_f1[&index=1]:7.529743,blue_f1[&index=3]:11.335836)[&index=15]:1.961024,red_f2[&index=2]:0.879525)[&index=16]:0.271650)[&index=17]:0.460331)[&index=18]:4.777577,no_tail_l2[&index=6]:7.929504)[&index=19]:0.301104,no_tail_l1[&index=7]:7.011203)[&index=20]:11.501097,ano_tail_r1[&index=8]:0.950974,(no_tail_r2[&index=9]:3.714686,((blue1[&index=11]:2.238285,(blue2[&index=12]:0.300351,(red2[&index=14]:0.051447,red1[&index=13]:0.007234)[&index=21]:1.180630)[&index=22]:2.377778)[&index=23]:5.510910,no_tail_r3[&index=10]:12.023007)[&index=24]:5.035561)[&index=25]:4.389894)[&index=26];
10300	-186.29	-95.8942	-90.3959	((no_tail_r2[&index=9]:0.827456,(no_tail_r3[&index=10]:0.710830,((blue2[&index=12]:14.680823,(red1[&index=13]:0.380787,red2[&index=14]:0.281981)[&index=21]:0.879040)[&index=22]:1.179892,blue1[&index=11]:0.646290)[&index=23]:0.198887)[&index=24]:8.221328)[&index=25]:9.247696,((no_tail_l2[&index=6]:1.437850,(no_tail_l3[&index=5]:2.749468,((blue_f2[&index=4]:0.033231,blue_f1[&index=3]:0.080752)[&index=17]:8.659867,(red_f1[&index=1]:0.121116,red_f2[&index=2]:0.094870)[&index=15]:2.014931)[&index=16]:14.109738)[&index=18]:10.326296)[&index=19]:35.584546,no_tail_l1[&index=7]:3.019529)[&index=20]:4.426242,ano_tail_r1[&index=8]:14.165185)[&index=26];
10400	-164.413	-85.9257	-78.4871	(ano_tail_r1[&index=8]:5.369143,((no_tail_r3[&index=10]:2.525720,((blue2[&index=12]:9.425064,(red1[&index=13]:0.100435,red2[&index=14]:0.027886)[&index=21]:1.806239)[&index=22]:3.134827,blue1[&index=11]:10.051278)[&index=23]:0.504373)[&index=24]:0.228118,no_tail_r2[&index=9]:0.272814)[&index=25]:4.209614,(no_tail_l1[&index=7]:6.603976,(no_tail_l2[&index=6]:1.436732,(((red_f2[&index=2]:0.069665,red_f1[&index=1]:0.022371)[&index=15]:0.021547,(blue_f2[&index=4]:0.023115,blue_f1[&index=3]:0.045159)[&index=17]:0.108095)[&index=16]:12.965150,no_tail_l3[&index=5]:1.637845)[&index=18]:2.799216)[&index=19]:1.490510)[&index=20]:9.655440)[&index=26];
10500	-188.891	-98.908	-89.9829	(ano_tail_r1[&index=8]:7.800374,(no_tail_l1[&index=7]:18.370254,(no_tail_l2[&index=6]:2.064901,(((red_f2[&index=2]:0.012457,red_f1[&index=1]:0.180438)[&index=17]:5.317569,(blue_f2[&index=4]:6.912737,blue_f1[&index=3]:3.633815)[&index=15]:1.740132)[&index=16]:4.170470,no_tail_l3[&index=5]:0.279623)[&index=18]:0.767617)[&index=19]:2.913189)[&index=20]:1.151717,(no_tail_r2[&index=9]:26.552222,(no_tail_r3[&index=10]:0.720734,(((red1[&index=13]:0.000613,red2[&index=14]:0.362483)[&index=21]:0.076325,blue2[&index=12]:0.399554)[&index=22]:20.028241,blue1[&index=11]:6.019014)[&index=23]:6.130631)[&index=24]:5.435943)[&index=25]:10.972227)[&index=26];
10600	-191.325	-106.729	-84.5956	(ano_tail_r1[&index=8]:0.543491,(no_tail_r2[&index=9]:1.008651,(no_tail_r3[&index=10]:0.653606,((blue2[&index=12]:3.682841,(red2[&index=14]:0.130740,red1[&index=13]:0.184374)[&index=21]:0.477202)[&index=22]:6.206474,blue1[&index=11]:1.752457)[&index=23]:0.974421)[&index=24]:0.072458)[&index=25]:6.175254,(no_tail_l1[&index=7]:8.142387,(no_tail_l2[&index=6]:7.398548,(((red_f2[&index=2]:4.062880,(blue_f2[&index=4]:6.315549,blue_f1[&index=3]:3.650107)[&index=15]:7.586756)[&index=16]:5.379901,red_f1[&index=1]:2.521669)[&index=17]:2.590823,no_tail_l3[&index=5]:4.075306)[&index=18]:1.876020)[&index=19]:16.743802)[&index=20]:12.871069)[&index=26];
10700	-188.457	-102.929	-85.5281	(((no_tail_l2[&index=6]:4.808308,(no_tail_l3[&index=5]:0.410218,((red_f1[&index=1]:3.118484,blue_f2[&index=4]:10.002958)[&index=16]:21.916798,(blue_f1[&index=3]:0.069663,red_f2[&index=2]:0.219745)[&index=17]:1.897316)[&index=15]:2.815562)[&index=18]:4.588294)[&index=19]:6.280707,no_tail_l1[&index=7]:2.404260)[&index=20]:0.369500,((no_tail_r3[&index=10]:14.035823,(blue1[&index=11]:0.770294,((red1[&index=13]:0.082525,red2[&index=14]:0.197823)[&index=21]:2.808187,blue2[&index=12]:3.424496)[&index=22]:3.499127)[&index=23]:6.055044)[&index=24]:3.582936,no_tail_r2[&index=9]:6.119232)[&index=25]:7.973929,ano_tail_r1[&index=8]:2.288014)[&index=26];
10800	-177.995	-98.6119	-79.3831	((no_tail_r2[&index=9]:0.341042,(no_tail_r3[&index=10]:8.398358,(blue1[&index=11]:4.357072,((red2[&index=14]:0.051922,red1[&index=13]:0.054636)[&index=21]:1.979748,blue2[&index=12]:6.262268)[&index=22]:1.425904)[&index=23]:5.292238)[&index=24]:0.062442)[&index=25]:2.038486,(no_tail_l1[&index=7]:2.087756,(((blue_f1[&index=3]:4.129835,(red_f2[&index=2]:0.047591,(red_f1[&index=1]:0.105938,blue_f2[&index=4]:2.554863)[&index=17]:0.013252)[&index=15]:1.640024)[&index=16]:3.862725,no_tail_l3[&index=5]:11.686631)[&index=18]:7.267092,no_tail_l2[&index=6]:0.961732)[&index=19]:2.462111)[&index=20]:8.895479,ano_tail_r1[&index=8]:3.035142)[&index=26];
10900	-196.985	-103.038	-93.9469	(ano_tail_r1[&index=8]:2.660346,((no_tail_r3[&index=10]:8.415821,(blue1[&index=11]:5.606146,((red2[&index=14]:0.005707,red1[&index=13]:0.035473)[&index=21]:7.232929,blue2[&index=12]:3.292318)[&index=22]:12.253643)[&index=23]:1.913861)[&index=24]:1.819555,no_tail_r2[&index=9]:17.333094)[&index=25]:11.791657,(no_tail_l1[&index=7]:1.328059,(no_tail_l2[&index=6]:15.364203,(no_tail_l3[&index=5]:1.734452,(((blue_f2[&index=4]:1.771358,red_f2[&index=2]:0.769793)[&index=17]:0.160532,blue_f1[&index=3]:0.120952)[&index=15]:23.608024,red_f1[&index=1]:2.556450)[&index=16]:12.735897)[&index=18]:0.456655)[&index=19]:13.862363)[&index=20]:5.004143)[&index=26];
11000	-183.226	-103.768	-79.4585	((((blue1[&index=11]:0.236603,(blue2[&index=12]:2.548879,(red1[&index=13]:0.237889,red2[&index=14]:0.270317)[&index=21]:7.461405)[&index=22]:0.112798)[&index=23]:0.656729,no_tail_r3[&index=10]:0.112704)[&index=24]:2.787365,no_tail_r2[&index=9]:0.128216)[&index=25]:9.111344,(no_tail_l1[&index=7]:4.174912,((no_tail_l3[&index=5]:0.057778,(red_f1[&index=1]:0.322018,((blue_f2[&index=4]:0.351695,red_f2[&index=2]:0.295855)[&index=17]:6.728912,blue_f1[&index=3]:0.446205)[&index=15]:5.597731)[&index=16]:0.138640)[&index=18]:5.186218,no_tail_l2[&index=6]:3.942775)[&index=19]:2.689712)[&index=20]:10.586490,ano_tail_r1[&index=8]:15.208430)[&index=26];
11100	-187.409	-104.924	-82.4841	((no_tail_l1[&index=7]:5.024506,(no_tail_l2[&index=6]:3.195474,(no_tail_l3[&index=5]:2.075074,(blue_f2[&index=4]:6.157968,(red_f2[&index=2]:6.672765,(blue_f1[&index=3]:3.391034,red_f1[&index=1]:9.688540)[&index=16]:2.096623)[&index=17]:2.759093)[&index=15]:2.892134)[&index=18]:7.162382)[&index=19]:2.929081)[&index=20]:5.355499,ano_tail_r1[&index=8]:4.170721,(no_tail_r2[&index=9]:0.988253,(no_tail_r3[&index=10]:2.977104,(((red1[&index=13]:0.055092,red2[&index=14]:0.032206)[&index=21]:6.196909,blue2[&index=12]:2.743657)[&index=22]:6.430110,blue1[&index=11]:2.165072)[&index=23]:7.779249)[&index=24]:0.608593)[&index=25]:0.972425)[&index=26];
11200	-175.054	-93.4511	-81.6026	(ano_tail_r1[&index=8]:1.330304,(no_tail_l1[&index=7]:1.914391,(no_tail_l2[&index=6]:0.541067,((red_f2[&index=2]:0.255218,(blue_f2[&index=4]:0.047697,(red_f1[&index=1]:0.220385,blue_f1[&index=3]:0.103619)[&index=17]:0.278016)[&index=15]:0.038900)[&index=16]:0.617650,no_tail_l3[&index=5]:4.443217)[&index=18]:2.454873)[&index=19]:2.253062)[&index=20]:5.461964,(no_tail_r2[&index=9]:30.474754,(no_tail_r3[&index=10]:2.880698,(blue1[&index=11]:0.965094,((red1[&index=13]:0.128898,red2[&index=14]:0.031151)[&index=21]:7.520168,blue2[&index=12]:2.218184)[&index=22]:3.121068)[&index=23]:11.294736)[&index=24]:4.266526)[&index=25]:7.250545)[&index=26];
11300	-190.973	-106.265	-84.7084	((((no_tail_l3[&index=5]:5.421005,((red_f2[&index=2]:8.766632,blue_f1[&index=3]:9.506443)[&index=15]:3.579798,(red_f1[&index=1]:2.710004,blue_f2[&index=4]:1.227992)[&index=17]:3.301202)[&index=16]:2.151053)[&index=18]:1.989107,no_tail_l2[&index=6]:1.806951)[&index=19]:9.496284,no_tail_l1[&index=7]:5.686221)[&index=20]:0.484520,ano_tail_r1[&index=8]:3.405348,(no_tail_r2[&index=9]:7.003812,(no_tail_r3[&index=10]:0.397055,(blue1[&index=11]:0.219458,(blue2[&index=12]:3.892462,(red1[&index=13]:0.066824,red2[&index=14]:0.157217)[&index=21]:7.501145)[&index=22]:0.957432)[&index=23]:11.199828)[&index=24]:3.321687)[&index=25]:11.391306)[&index=26];
11400	-176.858	-98.5659	-78.2923	(((no_tail_l2[&index=6]:3.725086,(no_tail_l3[&index=5]:3.820243,(blue_f2[&index=4]:3.129034,((red_f2[&index=2]:0.214633,red_f1[&index=1]:0.113651)[&index=16]:0.095957,blue_f1[&index=3]:0.683853)[&index=17]:3.345558)[&index=15]:6.067410)[&index=18]:0.520706)[&index=19]:3.479792,no_tail_l1[&index=7]:9.172897)[&index=20]:0.656428,ano_tail_r1[&index=8]:7.366350,(no_tail_r2[&index=9]:0.458624,((blue1[&index=11]:9.568441,((red2[&index=14]:0.068862,red1[&index=13]:0.063941)[&index=21]:5.833059,blue2[&index=12]:1.324076)[&index=22]:2.538112)[&index=23]:5.055539,no_tail_r3[&index=10]:0.044487)[&index=24]:4.107831)[&index=25]:2.105806)[&index=26];
11500	-175.75	-95.2028	-80.5467	((no_tail_l1[&index=7]:3.129732,(no_tail_l2[&index=6]:2.466501,(((blue_f2[&index=4]:0.147287,(red_f2[&index=2]:0.079648,red_f1[&index=1]:0.138661)[&index=16]:0.177087)[&index=17]:7.860443,blue_f1[&index=3]:0.749910)[&index=15]:3.238798,no_tail_l3[&index=5]:1.301074)[&index=18]:0.588399)[&index=19]:0.382975)[&index=20]:4.048881,ano_tail_r1[&index=8]:5.889017,(no_tail_r2[&index=9]:23.872206,(no_tail_r3[&index=10]:3.285634,(((red1[&index=13]:0.022358,red2[&index=14]:0.287325)[&index=21]:0.075262,blue2[&index=12]:0.410665)[&index=22]:11.141148,blue1[&index=11]:8.055909)[&index=23]:0.073362)[&index=24]:5.724912)[&index=25]:1.685411)[&index=26];
11600	-173.52	-93.272	-80.2482	(ano_tail_r1[&index=8]:5.123054,(no_tail_r2[&index=9]:2.157800,((blue1[&index=11]:14.216149,((red2[&index=14]:0.001062,red1[&index=13]:0.098490)[&index=21]:1.365263,blue2[&index=12]:1.998403)[&index=22]:0.997440)[&index=23]:2.818798,no_tail_r3[&index=10]:5.356749)[&index=24]:7.561333)[&index=25]:5.198262,(no_tail_l1[&index=7]:2.830659,(no_tail_l2[&index=6]:5.873703,(no_tail_l3[&index=5]:1.705422,(blue_f1[&index=3]:1.862259,((blue_f2[&index=4]:0.093051,red_f2[&index=2]:0.004861)[&index=17]:0.028749,red_f1[&index=1]:0.055090)[&index=16]:2.245022)[&index=15]:2.232687)[&index=18]:4.549064)[&index=19]:12.523778)[&index=20]:2.442736)[&index=26];
11700	-173.227	-91.7474	-81.4797	((no_tail_l1[&index=7]:10.266307,((((blue_f1[&index=3]:0.002918,blue_f2[&index=4]:0.145032)[&index=17]:1.827462,(red_f2[&index=2]:0.000235,red_f1[&index=1]:0.039748)[&index=16]:4.007054)[&index=15]:18.773655,no_tail_l3[&index=5]:1.122028)[&index=18]:7.948659,no_tail_l2[&index=6]:5.095309)[&index=19]:3.096474)[&index=20]:2.892947,ano_tail_r1[&index=8]:5.837751,(no_tail_r2[&index=9]:1.632867,((((red1[&index=13]:0.148273,red2[&index=14]:0.084533)[&index=21]:1.441539,blue2[&index=12]:1.199426)[&index=22]:4.803216,blue1[&index=11]:1.011375)[&index=23]:3.478240,no_tail_r3[&index=10]:10.684715)[&index=24]:2.400585)[&index=25]:1.557172)[&index=26];
11800	-193.864	-104.4	-89.4647	(ano_tail_r1[&index=8]:1.167982,(no_tail_r2[&index=9]:4.929539,(no_tail_r3[&index=10]:10.619326,(blue1[&index=11]:3.108934,(blue2[&index=12]:0.324201,(red1[&index=13]:0.123111,red2[&index=14]:0.576546)[&index=21]:0.246430)[&index=22]:16.657478)[&index=23]:7.687565)[&index=24]:21.587978)[&index=25]:10.060162,((no_tail_l2[&index=6]:7.387911,(no_tail_l3[&index=5]:6.912375,((red_f2[&index=2]:0.115997,blue_f2[&index=4]:0.274257)[&index=16]:0.454035,(blue_f1[&index=3]:5.215641,red_f1[&index=1]:8.412910)[&index=15]:9.342797)[&index=17]:5.437812)[&index=18]:5.124426)[&index=19]:1.643007,no_tail_l1[&index=7]:1.839541)[&index=20]:0.172589)[&index=26];
11900	-190.852	-105.294	-85.5585	(ano_tail_r1[&index=8]:0.610680,(no_tail_l1[&index=7]:0.714177,((no_tail_l3[&index=5]:2.620632,((red_f2[&index=2]:7.470627,red_f1[&index=1]:0.629849)[&index=15]:15.983096,(blue_f1[&index=3]:0.230393,blue_f2[&index=4]:0.918848)[&index=16]:1.677572)[&index=17]:4.544397)[&index=18]:0.357098,no_tail_l2[&index=6]:3.763937)[&index=19]:1.818959)[&index=20]:3.177694,((no_tail_r3[&index=10]:7.530927,(blue1[&index=11]:11.334404,(blue2[&index=12]:2.565281,(red2[&index=14]:0.115682,red1[&index=13]:0.160500)[&index=21]:9.648669)[&index=22]:7.777275)[&index=23]:18.413489)[&index=24]:2.312811,no_tail_r2[&index=9]:2.688778)[&index=25]:2.825729)[&index=26];
12000	-171.538	-93.255	-78.283	(((no_tail_r3[&index=10]:5.397758,(blue1[&index=11]:0.430823,(blue2[&index=12]:0.073811,(red2[&index=14]:0.308288,red1[&index=13]:0.095420)[&index=21]:0.587702)[&index=22]:2.100296)[&index=23]:17.234503)[&index=24]:4.414122,no_tail_r2[&index=9]:4.303677)[&index=25]:4.697075,(no_tail_l1[&index=7]:3.928654,(no_tail_l2[&index=6]:3.085626,(no_tail_l3[&index=5]:1.723087,(blue_f1[&index=3]:0.812356,(blue_f2[&index=4]:0.192875,(red_f2[&index=2]:0.111391,red_f1[&index=1]:0.023493)[&index=16]:0.021659)[&index=15]:0.021606)[&index=17]:7.428638)[&index=18]:1.230816)[&index=19]:0.606609)[&index=20]:11.881832,ano_tail_r1[&index=8]:2.801877)[&index=26];
12100	-196.608	-109.23	-87.378	(ano_tail_r1[&index=8]:0.917451,((no_tail_r3[&index=10]:3.689989,(blue1[&index=11]:24.936569,(blue2[&index=12]:11.928338,(red2[&index=14]:0.254253,red1[&index=13]:0.399226)[&index=21]:1.867429)[&index=22]:0.743566)[&index=23]:12.728674)[&index=24]:9.311859,no_tail_r2[&index=9]:1.518969)[&index=25]:1.856153,(((no_tail_l3[&index=5]:10.347561,(blue_f2[&index=4]:3.541356,((red_f1[&index=1]:2.864142,blue_f1[&index=3]:1.176971)[&index=16]:13.069308,red_f2[&index=2]:0.521003)[&index=17]:0.826987)[&index=15]:6.379333)[&index=18]:0.769628,no_tail_l2[&index=6]:0.498874)[&index=19]:0.403654,no_tail_l1[&index=7]:7.597182)[&index=20]:0.840751)[&index=26];
12200	-193.828	-105.367	-88.4611	((((((red_f2[&index=2]:4.558694,blue_f1[&index=3]:3.218415)[&index=16]:6.937126,(red_f1[&index=1]:0.767235,blue_f2[&index=4]:3.589253)[&index=17]:7.960074)[&index=15]:13.995704,no_tail_l3[&index=5]:12.841936)[&index=18]:6.695926,no_tail_l2[&index=6]:1.386842)[&index=19]:1.845183,no_tail_l1[&index=7]:8.832499)[&index=20]:1.015461,((no_tail_r3[&index=10]:1.328357,(blue1[&index=11]:4.065907,((red2[&index=14]:0.014506,red1[&index=13]:0.110706)[&index=21]:14.951305,blue2[&index=12]:8.618084)[&index=22]:0.699512)[&index=23]:5.944828)[&index=24]:5.039940,no_tail_r2[&index=9]:6.026268)[&index=25]:1.709656,ano_tail_r1[&index=8]:2.250939)[&index=26];
12300	-185.411	-96.3603	-89.0509	(((no_tail_l2[&index=6]:18.684320,(no_tail_l3[&index=5]:15.595293,(blue_f2[&index=4]:3.133188,(blue_f1[&index=3]:0.001802,(red_f2[&index=2]:0.000414,red_f1[&index=1]:0.260927)[&index=16]:0.785957)[&index=17]:14.543409)[&index=15]:10.514340)[&index=18]:4.604901)[&index=19]:6.801092,no_tail_l1[&index=7]:0.417930)[&index=20]:0.263814,((no_tail_r3[&index=10]:2.830569,(blue1[&index=11]:0.293403,((red1[&index=13]:0.023943,red2[&index=14]:0.054360)[&index=21]:1.070665,blue2[&index=12]:3.959749)[&index=22]:5.869611)[&index=23]:6.268746)[&index=24]:1.419885,no_tail_r2[&index=9]:16.975803)[&index=25]:12.729817,ano_tail_r1[&index=8]:0.249332)[&index=26];
12400	-191.774	-102.57	-89.2042	((no_tail_l1[&index=7]:0.498220,((((red_f2[&index=2]:0.424712,blue_f2[&index=4]:0.353559)[&index=16]:8.709902,(blue_f1[&index=3]:4.653705,red_f1[&index=1]:16.224574)[&index=15]:4.367371)[&index=17]:5.874950,no_tail_l3[&index=5]:23.795423)[&index=18]:0.494809,no_tail_l2[&index=6]:4.990395)[&index=19]:2.213392)[&index=20]:1.216782,(no_tail_r2[&index=9]:6.216263,((blue1[&index=11]:6.913559,((red1[&index=13]:0.024636,red2[&index=14]:0.004369)[&index=21]:4.801838,blue2[&index=12]:1.384138)[&index=22]:4.260503)[&index=23]:2.333669,no_tail_r3[&index=10]:8.870832)[&index=24]:10.903790)[&index=25]:1.494356,ano_tail_r1[&index=8]:7.094000)[&index=26];
12500	-193.435	-104.289	-89.1461	(ano_tail_r1[&index=8]:23.054949,(no_tail_r2[&index=9]:0.070488,((blue1[&index=11]:1.896886,((red1[&index=13]:0.001579,red2[&index=14]:0.023752)[&index=21]:1.148863,blue2[&index=12]:9.836605)[&index=22]:1.928889)[&index=23]:0.191076,no_tail_r3[&index=10]:11.395586)[&index=24]:5.649368)[&index=25]:6.284691,((no_tail_l2[&index=6]:0.426026,(no_tail_l3[&index=5]:1.651660,(red_f2[&index=2]:1.821453,(blue_f2[&index=4]:3.915013,(blue_f1[&index=3]:10.282865,red_f1[&index=1]:2.749396)[&index=16]:23.262817)[&index=15]:2.507181)[&index=17]:5.996713)[&index=18]:8.567745)[&index=19]:0.863551,no_tail_l1[&index=7]:2.047220)[&index=20]:2.254904)[&index=26];
12600	-179.945	-95.1424	-84.8022	(ano_tail_r1[&index=8]:2.269621,(no_tail_l1[&index=7]:1.633937,(no_tail_l2[&index=6]:4.061680,(no_tail_l3[&index=5]:6.987675,(((red_f1[&index=1]:0.022816,red_f2[&index=2]:0.068726)[&index=16]:0.019975,blue_f2[&index=4]:0.229097)[&index=15]:9.447252,blue_f1[&index=3]:9.268816)[&index=17]:4.622770)[&index=18]:2.765515)[&index=19]:1.701184)[&index=20]:4.533158,(no_tail_r2[&index=9]:17.706931,(((blue2[&index=12]:3.702158,(red1[&index=13]:0.217133,red2[&index=14]:0.035188)[&index=21]:10.322019)[&index=22]:7.365086,blue1[&index=11]:0.122545)[&index=23]:6.512810,no_tail_r3[&index=10]:2.840267)[&index=24]:4.614461)[&index=25]:5.039105)[&index=26];
12700	-185.048	-104.752	-80.2957	(((((blue_f2[&index=4]:0.938127,(blue_f1[&index=3]:0.308544,(red_f2[&index=2]:0.052445,red_f1[&index=1]:0.018098)[&index=16]:5.096777)[&index=15]:2.642382)[&index=17]:3.355190,no_tail_l3[&index=5]:6.509005)[&index=18]:1.669022,no_tail_l2[&index=6]:0.679591)[&index=19]:4.038674,no_tail_l1[&index=7]:1.583083)[&index=20]:2.783334,(no_tail_r2[&index=9]:5.200324,((blue1[&index=11]:6.716228,(blue2[&index=12]:1.268797,(red2[&index=14]:0.955370,red1[&index=13]:7.104810)[&index=21]:1.748921)[&index=22]:15.971642)[&index=23]:4.985209,no_tail_r3[&index=10]:0.814870)[&index=24]:1.792903)[&index=25]:7.279036,ano_tail_r1[&index=8]:0.065067)[&index=26];
12800	-177.742	-96.3787	-81.363	(((no_tail_r3[&index=10]:3.090551,((blue2[&index=12]:5.550987,(red1[&index=13]:0.047770,red2[&index=14]:0.052854)[&index=21]:2.081209)[&index=22]:6.251603,blue1[&index=11]:8.641707)[&index=23]:5.476733)[&index=24]:16.386576,no_tail_r2[&index=9]:2.030597)[&index=25]:3.356956,(no_tail_l1[&index=7]:4.070490,(no_tail_l2[&index=6]:8.384116,((red_f2[&index=2]:1.071038,(red_f1[&index=1]:0.544014,(blue_f2[&index=4]:0.010080,blue_f1[&index=3]:0.046586)[&index=15]:0.530683)[&index=16]:3.384536)[&index=17]:0.089064,no_tail_l3[&index=5]:4.356166)[&index=18]:1.317662)[&index=19]:6.400666)[&index=20]:3.984578,ano_tail_r1[&index=8]:1.756746)[&index=26];
12900	-189.633	-103.582	-86.0507	((no_tail_r2[&index=9]:8.872917,(no_tail_r3[&index=10]:12.173237,((blue2[&index=12]:0.386510,(red2[&index=14]:2.832460,red1[&index=13]:0.420766)[&index=21]:3.403108)[&index=22]:0.154608,blue1[&index=11]:0.255821)[&index=23]:3.304682)[&index=24]:4.252223)[&index=25]:7.490814,((no_tail_l2[&index=6]:2.888885,((blue_f2[&index=4]:3.498918,(blue_f1[&index=3]:0.746157,(red_f2[&index=2]:0.155458,red_f1[&index=1]:0.005521)[&index=17]:7.051642)[&index=16]:18.342253)[&index=15]:2.927656,no_tail_l3[&index=5]:2.951288)[&index=18]:16.137720)[&index=19]:0.549849,no_tail_l1[&index=7]:2.595300)[&index=20]:0.324911,ano_tail_r1[&index=8]:10.629948)[&index=26];
13000	-171.846	-93.8466	-77.9996	((no_tail_l1[&index=7]:1.306102,(((red_f1[&index=1]:0.113372,((blue_f1[&index=3]:0.074462,blue_f2[&index=4]:0.010913)[&index=16]:0.221161,red_f2[&index=2]:0.057735)[&index=17]:0.043523)[&index=15]:0.348564,no_tail_l3[&index=5]:0.541306)[&index=18]:4.214343,no_tail_l2[&index=6]:4.874772)[&index=19]:8.864632)[&index=20]:4.507717,(((blue1[&index=11]:2.395598,(blue2[&index=12]:4.784142,(red1[&index=13]:1.834697,red2[&index=14]:12.820158)[&index=21]:1.177208)[&index=22]:0.809806)[&index=23]:3.486117,no_tail_r3[&index=10]:13.080486)[&index=24]:0.410484,no_tail_r2[&index=9]:2.820326)[&index=25]:2.121327,ano_tail_r1[&index=8]:1.177843)[&index=26];
13100	-193.052	-104.944	-88.108	((no_tail_l1[&index=7]:3.155620,((no_tail_l3[&index=5]:0.988543,(red_f2[&index=2]:9.072120,(red_f1[&index=1]:0.428699,(blue_f2[&index=4]:0.079617,blue_f1[&index=3]:0.010154)[&index=17]:7.564695)[&index=16]:1.746778)[&index=15]:2.753327)[&index=18]:0.342619,no_tail_l2[&index=6]:5.703682)[&index=19]:4.907015)[&index=20]:0.121667,ano_tail_r1[&index=8]:30.488722,(no_tail_r2[&index=9]:0.938461,(no_tail_r3[&index=10]:2.992660,((blue2[&index=12]:7.302220,(red1[&index=13]:8.938786,red2[&index=14]:3.291783)[&index=21]:14.803828)[&index=22]:0.914274,blue1[&index=11]:1.470317)[&index=23]:2.259542)[&index=24]:3.117481)[&index=25]:9.246263)[&index=26];
13200	-206.044	-112.329	-93.7144	(((((blue2[&index=12]:0.070768,(red1[&index=13]:0.746154,red2[&index=14]:21.671649)[&index=21]:4.848623)[&index=22]:8.364438,blue1[&index=11]:3.782776)[&index=23]:12.655248,no_tail_r3[&index=10]:0.594845)[&index=24]:2.182764,no_tail_r2[&index=9]:4.832173)[&index=25]:2.143817,ano_tail_r1[&index=8]:7.544320,((no_tail_l2[&index=6]:3.372070,((blue_f2[&index=4]:2.414427,(blue_f1[&index=3]:2.194531,(red_f1[&index=1]:14.861324,red_f2[&index=2]:6.029187)[&index=16]:0.203950)[&index=17]:15.552281)[&index=15]:5.598777,no_tail_l3[&index=5]:5.970662)[&index=18]:9.193880)[&index=19]:7.440094,no_tail_l1[&index=7]:3.348010)[&index=20]:5.054135)[&index=26];
13300	-184.595	-99.7701	-84.8248	((no_tail_r2[&index=9]:4.617733,((blue1[&index=11]:9.232725,((red1[&index=13]:0.067272,red2[&index=14]:0.193752)[&index=21]:10.104559,blue2[&index=12]:23.782515)[&index=22]:3.118989)[&index=23]:8.988571,no_tail_r3[&index=10]:0.159410)[&index=24]:6.923472)[&index=25]:1.053124,ano_tail_r1[&index=8]:15.490677,(no_tail_l1[&index=7]:2.236303,(no_tail_l2[&index=6]:7.351432,((blue_f1[&index=3]:0.321482,(red_f2[&index=2]:0.050069,(red_f1[&index=1]:1.453576,blue_f2[&index=4]:0.599782)[&index=15]:0.020876)[&index=16]:0.040836)[&index=17]:1.113675,no_tail_l3[&index=5]:0.087421)[&index=18]:0.206385)[&index=19]:2.931830)[&index=20]:6.076620)[&index=26];
13400	-183.016	-101.616	-81.4001	((((blue1[&index=11]:2.302806,(blue2[&index=12]:0.460523,(red1[&index=13]:0.012961,red2[&index=14]:0.106082)[&index=21]:3.140927)[&index=22]:0.750793)[&index=23]:0.903088,no_tail_r3[&index=10]:10.552364)[&index=24]:4.707652,no_tail_r2[&index=9]:0.971223)[&index=25]:7.145643,ano_tail_r1[&index=8]:4.669252,(no_tail_l1[&index=7]:2.163870,((no_tail_l3[&index=5]:5.067639,(((blue_f2[&index=4]:0.236474,red_f1[&index=1]:0.097041)[&index=16]:3.452292,red_f2[&index=2]:7.672618)[&index=15]:4.448544,blue_f1[&index=3]:10.698765)[&index=17]:0.293538)[&index=18]:7.296184,no_tail_l2[&index=6]:7.426133)[&index=19]:4.430632)[&index=20]:0.092674)[&index=26];
13500	-177.603	-98.0265	-79.5762	(ano_tail_r1[&index=8]:2.618637,(no_tail_r2[&index=9]:12.625377,(no_tail_r3[&index=10]:3.571177,(blue1[&index=11]:0.112590,((red1[&index=13]:0.221248,red2[&index=14]:0.121792)[&index=21]:5.687744,blue2[&index=12]:0.240622)[&index=22]:0.633394)[&index=23]:4.197965)[&index=24]:1.894750)[&index=25]:2.255063,((((blue_f1[&index=3]:2.930996,((red_f1[&index=1]:0.023790,red_f2[&index=2]:0.028975)[&index=17]:1.750095,blue_f2[&index=4]:1.005040)[&index=15]:1.502081)[&index=16]:3.625321,no_tail_l3[&index=5]:2.968065)[&index=18]:10.465089,no_tail_l2[&index=6]:0.219617)[&index=19]:9.939677,no_tail_l1[&index=7]:4.161128)[&index=20]:7.179912)[&index=26];
13600	-189.569	-105.983	-83.5865	((no_tail_r2[&index=9]:1.623778,(no_tail_r3[&index=10]:1.206080,(blue1[&index=11]:15.301864,(blue2[&index=12]:4.296710,(red1[&index=13]:0.144094,red2[&index=14]:0.041844)[&index=21]:0.239814)[&index=22]:0.658143)[&index=23]:1.377933)[&index=24]:7.785760)[&index=25]:0.799837,((((((red_f2[&index=2]:4.598763,blue_f2[&index=4]:0.308334)[&index=17]:17.595611,red_f1[&index=1]:6.150088)[&index=16]:4.196542,blue_f1[&index=3]:4.842489)[&index=15]:3.657151,no_tail_l3[&index=5]:0.601530)[&index=18]:4.706179,no_tail_l2[&index=6]:4.417122)[&index=19]:0.000229,no_tail_l1[&index=7]:5.538396)[&index=20]:8.036484,ano_tail_r1[&index=8]:1.906620)[&index=26];
13700	-189.199	-101.952	-87.2472	((no_tail_r2[&index=9]:3.331541,((blue1[&index=11]:1.094315,((red1[&index=13]:9.890976,red2[&index=14]:6.856671)[&index=21]:4.053708,blue2[&index=12]:31.103082)[&index=22]:1.860340)[&index=23]:0.993356,no_tail_r3[&index=10]:3.257658)[&index=24]:11.538358)[&index=25]:3.955888,ano_tail_r1[&index=8]:5.021014,(((((blue_f2[&index=4]:0.016600,blue_f1[&index=3]:0.155973)[&index=15]:2.170821,(red_f2[&index=2]:0.098547,red_f1[&index=1]:0.423261)[&index=17]:4.929681)[&index=16]:3.152514,no_tail_l3[&index=5]:5.958013)[&index=18]:4.059257,no_tail_l2[&index=6]:6.791065)[&index=19]:1.431135,no_tail_l1[&index=7]:2.703288)[&index=20]:3.487906)[&index=26];
13800	-194.384	-105.146	-89.2388	((no_tail_l1[&index=7]:3.718004,(no_tail_l2[&index=6]:3.561996,(no_tail_l3[&index=5]:3.377529,((red_f2[&index=2]:0.066130,red_f1[&index=1]:0.042969)[&index=17]:3.115670,(blue_f2[&index=4]:3.155145,blue_f1[&index=3]:7.242634)[&index=15]:2.910248)[&index=16]:5.879076)[&index=18]:1.850204)[&index=19]:2.348410)[&index=20]:4.300208,(no_tail_r2[&index=9]:5.171676,((((red2[&index=14]:6.231777,red1[&index=13]:9.359546)[&index=21]:6.304118,blue2[&index=12]:14.868411)[&index=22]:7.445424,blue1[&index=11]:5.893282)[&index=23]:4.482802,no_tail_r3[&index=10]:13.159350)[&index=24]:10.396693)[&index=25]:2.481909,ano_tail_r1[&index=8]:0.930000)[&index=26];
13900	-185.652	-104.68	-80.9724	(ano_tail_r1[&index=8]:9.887066,(no_tail_r2[&index=9]:0.686931,((blue1[&index=11]:0.424409,(blue2[&index=12]:4.852035,(red2[&index=14]:3.377600,red1[&index=13]:1.541212)[&index=21]:10.142669)[&index=22]:5.635778)[&index=23]:4.639194,no_tail_r3[&index=10]:3.546294)[&index=24]:1.494824)[&index=25]:0.128195,((no_tail_l2[&index=6]:3.583597,(no_tail_l3[&index=5]:8.974975,((red_f1[&index=1]:0.082643,red_f2[&index=2]:0.006899)[&index=17]:7.380543,(blue_f1[&index=3]:1.376303,blue_f2[&index=4]:1.090253)[&index=15]:3.618580)[&index=16]:5.369019)[&index=18]:2.376780)[&index=19]:2.534549,no_tail_l1[&index=7]:2.349475)[&index=20]:1.861071)[&index=26];
14000	-189.898	-105.094	-84.804	((no_tail_r2[&index=9]:1.491681,((blue1[&index=11]:5.038774,(blue2[&index=12]:1.316603,(red2[&index=14]:0.075729,red1[&index=13]:0.027845)[&index=21]:6.404886)[&index=22]:1.539016)[&index=23]:0.576616,no_tail_r3[&index=10]:3.531666)[&index=24]:3.059116)[&index=25]:3.541963,ano_tail_r1[&index=8]:4.390402,(no_tail_l1[&index=7]:7.893068,((no_tail_l3[&index=5]:12.474862,((red_f2[&index=2]:4.780567,blue_f1[&index=3]:7.628075)[&index=15]:2.200062,(red_f1[&index=1]:2.275986,blue_f2[&index=4]:8.996437)[&index=17]:15.198731)[&index=16]:4.793305)[&index=18]:0.723191,no_tail_l2[&index=6]:2.036685)[&index=19]:3.317252)[&index=20]:2.806661)[&index=26];
14100	-197.521	-112.33	-85.1912	(ano_tail_r1[&index=8]:15.003129,(no_tail_l1[&index=7]:1.734399,(no_tail_l2[&index=6]:4.913680,((blue_f1[&index=3]:0.591471,(red_f2[&index=2]:3.882973,(blue_f2[&index=4]:1.729255,red_f1[&index=1]:4.242409)[&index=16]:2.405551)[&index=17]:0.810885)[&index=15]:1.556956,no_tail_l3[&index=5]:19.379110)[&index=18]:5.265035)[&index=19]:0.322900)[&index=20]:4.043477,((((blue2[&index=12]:3.642960,(red1[&index=13]:3.023744,red2[&index=14]:3.427737)[&index=21]:2.275857)[&index=22]:2.039825,blue1[&index=11]:5.084871)[&index=23]:1.816253,no_tail_r3[&index=10]:1.495989)[&index=24]:15.860676,no_tail_r2[&index=9]:0.868815)[&index=25]:2.637053)[&index=26];
14200	-172.432	-94.3405	-78.0918	((((no_tail_l3[&index=5]:0.159164,((red_f1[&index=1]:0.124785,red_f2[&index=2]:0.069565)[&index=16]:0.407384,(blue_f2[&index=4]:0.398410,blue_f1[&index=3]:0.269867)[&index=17]:0.728723)[&index=15]:0.193756)[&index=18]:9.749091,no_tail_l2[&index=6]:0.675264)[&index=19]:3.234259,no_tail_l1[&index=7]:8.661539)[&index=20]:2.033303,ano_tail_r1[&index=8]:16.108546,(no_tail_r2[&index=9]:4.268543,(no_tail_r3[&index=10]:3.099042,(blue1[&index=11]:7.553984,(blue2[&index=12]:2.306532,(red1[&index=13]:0.006870,red2[&index=14]:0.139235)[&index=21]:1.246651)[&index=22]:5.107692)[&index=23]:3.309015)[&index=24]:2.583701)[&index=25]:0.122864)[&index=26];
14300	-195.82	-108.579	-87.2415	(ano_tail_r1[&index=8]:15.848838,((no_tail_r3[&index=10]:1.686198,((blue2[&index=12]:3.944543,(red2[&index=14]:4.667551,red1[&index=13]:10.782493)[&index=21]:3.380921)[&index=22]:0.327293,blue1[&index=11]:16.945620)[&index=23]:3.790501)[&index=24]:1.824953,no_tail_r2[&index=9]:8.157370)[&index=25]:2.039539,((no_tail_l2[&index=6]:6.128091,(no_tail_l3[&index=5]:8.130946,(red_f1[&index=1]:2.420679,((red_f2[&index=2]:0.259704,blue_f1[&index=3]:0.569479)[&index=17]:0.102824,blue_f2[&index=4]:0.530410)[&index=16]:3.034883)[&index=15]:1.929098)[&index=18]:5.933437)[&index=19]:7.967242,no_tail_l1[&index=7]:2.562047)[&index=20]:5.341863)[&index=26];
14400	-181.1	-100.591	-80.5087	(((no_tail_l2[&index=6]:1.636617,((((blue_f1[&index=3]:0.001957,red_f1[&index=1]:0.071355)[&index=15]:4.673703,red_f2[&index=2]:3.011626)[&index=16]:8.444836,blue_f2[&index=4]:3.867987)[&index=17]:0.746144,no_tail_l3[&index=5]:3.045550)[&index=18]:3.004827)[&index=19]:2.391742,no_tail_l1[&index=7]:0.471626)[&index=20]:12.325890,ano_tail_r1[&index=8]:3.829567,((((blue2[&index=12]:6.394551,(red1[&index=13]:0.011482,red2[&index=14]:0.091022)[&index=21]:6.195809)[&index=22]:0.569242,blue1[&index=11]:2.883655)[&index=23]:1.420029,no_tail_r3[&index=10]:0.113730)[&index=24]:0.137751,no_tail_r2[&index=9]:10.301265)[&index=25]:9.000744)[&index=26];
14500	-184.946	-98.356	-86.5902	(((no_tail_r3[&index=10]:15.061970,(blue1[&index=11]:4.112785,((red2[&index=14]:0.056181,red1[&index=13]:0.077546)[&index=21]:3.513101,blue2[&index=12]:5.806608)[&index=22]:7.271529)[&index=23]:1.101985)[&index=24]:1.177849,no_tail_r2[&index=9]:5.423014)[&index=25]:0.245269,(((((blue_f2[&index=4]:5.285110,(red_f2[&index=2]:0.073402,red_f1[&index=1]:0.040680)[&index=17]:1.437418)[&index=16]:0.172933,blue_f1[&index=3]:3.133417)[&index=15]:1.785305,no_tail_l3[&index=5]:3.498760)[&index=18]:9.211704,no_tail_l2[&index=6]:7.056136)[&index=19]:21.251187,no_tail_l1[&index=7]:4.568997)[&index=20]:5.182413,ano_tail_r1[&index=8]:8.504440)[&index=26];
14600	-190.038	-104.667	-85.3715	((no_tail_l1[&index=7]:1.554497,(no_tail_l2[&index=6]:2.331977,((((blue_f1[&index=3]:0.706671,red_f1[&index=1]:0.356527)[&index=16]:16.558431,blue_f2[&index=4]:0.535675)[&index=17]:4.282125,red_f2[&index=2]:9.747254)[&index=15]:4.484105,no_tail_l3[&index=5]:2.321635)[&index=18]:0.194415)[&index=19]:17.882732)[&index=20]:11.148039,ano_tail_r1[&index=8]:2.908877,(no_tail_r2[&index=9]:0.357293,(((blue2[&index=12]:3.462458,(red2[&index=14]:0.103498,red1[&index=13]:0.054680)[&index=21]:0.637322)[&index=22]:5.829258,blue1[&index=11]:4.895367)[&index=23]:0.014451,no_tail_r3[&index=10]:0.287889)[&index=24]:11.916641)[&index=25]:6.384512)[&index=26];
14700	-189.175	-99.4902	-89.6849	(ano_tail_r1[&index=8]:10.924228,(no_tail_r2[&index=9]:12.993236,((blue1[&index=11]:0.985261,(blue2[&index=12]:1.737452,(red1[&index=13]:0.000401,red2[&index=14]:0.035954)[&index=21]:11.348315)[&index=22]:1.552469)[&index=23]:5.484805,no_tail_r3[&index=10]:0.409150)[&index=24]:7.045307)[&index=25]:5.885532,(no_tail_l1[&index=7]:1.516128,(no_tail_l2[&index=6]:12.341429,(no_tail_l3[&index=5]:10.845911,(red_f1[&index=1]:4.336971,(red_f2[&index=2]:0.844068,(blue_f2[&index=4]:0.168325,blue_f1[&index=3]:0.205714)[&index=15]:6.919755)[&index=16]:2.180290)[&index=17]:1.744445)[&index=18]:15.340914)[&index=19]:1.078054)[&index=20]:14.599340)[&index=26];
14800	-189.779	-105.409	-84.3706	((no_tail_l1[&index=7]:2.051636,((((red_f1[&index=1]:0.457775,red_f2[&index=2]:1.881439)[&index=16]:7.011674,(blue_f2[&index=4]:0.073593,blue_f1[&index=3]:0.098116)[&index=15]:1.345468)[&index=17]:4.573561,no_tail_l3[&index=5]:16.008159)[&index=18]:5.578648,no_tail_l2[&index=6]:3.566306)[&index=19]:2.866735)[&index=20]:0.596035,ano_tail_r1[&index=8]:6.957543,(no_tail_r2[&index=9]:0.457003,(no_tail_r3[&index=10]:5.561558,(((red2[&index=14]:3.006040,red1[&index=13]:0.038653)[&index=21]:5.045153,blue2[&index=12]:2.087968)[&index=22]:22.870299,blue1[&index=11]:5.029490)[&index=23]:4.566937)[&index=24]:0.118249)[&index=25]:2.103819)[&index=26];
14900	-191.883	-105.48	-86.4032	((no_tail_r2[&index=9]:14.943434,(no_tail_r3[&index=10]:2.163799,((blue2[&index=12]:1.473848,(red1[&index=13]:0.141135,red2[&index=14]:0.000014)[&index=21]:17.907978)[&index=22]:1.768775,blue1[&index=11]:2.568891)[&index=23]:6.069187)[&index=24]:3.700732)[&index=25]:7.554780,(((no_tail_l3[&index=5]:6.016721,(blue_f2[&index=4]:2.921717,((red_f2[&index=2]:2.394167,blue_f1[&index=3]:0.238560)[&index=15]:0.665459,red_f1[&index=1]:5.215418)[&index=16]:5.617018)[&index=17]:0.429055)[&index=18]:4.725956,no_tail_l2[&index=6]:3.259749)[&index=19]:0.626337,no_tail_l1[&index=7]:2.539014)[&index=20]:14.649035,ano_tail_r1[&index=8]:6.524296)[&index=26];
15000	-186.234	-105.045	-81.1889	(((((red_f1[&index=1]:5.609080,(red_f2[&index=2]:3.015760,(blue_f1[&index=3]:7.993376,blue_f2[&index=4]:3.256044)[&index=17]:5.761551)[&index=15]:3.698706)[&index=16]:2.617257,no_tail_l3[&index=5]:5.668314)[&index=18]:2.964976,no_tail_l2[&index=6]:1.540960)[&index=19]:3.379633,no_tail_l1[&index=7]:4.037113)[&index=20]:10.746676,((no_tail_r3[&index=10]:4.850732,((blue2[&index=12]:0.638337,(red2[&index=14]:0.266859,red1[&index=13]:0.018610)[&index=21]:0.009809)[&index=22]:0.494200,blue1[&index=11]:1.263865)[&index=23]:9.055830)[&index=24]:1.285323,no_tail_r2[&index=9]:3.104197)[&index=25]:5.847369,ano_tail_r1[&index=8]:0.918971)[&index=26];
15100	-182.98	-98.7288	-84.2516	(ano_tail_r1[&index=8]:6.925200,(no_tail_l1[&index=7]:1.308100,(no_tail_l2[&index=6]:0.832294,(no_tail_l3[&index=5]:12.441940,(((red_f1[&index=1]:0.077200,red_f2[&index=2]:0.257485)[&index=17]:3.036647,blue_f2[&index=4]:3.887732)[&index=15]:2.284342,blue_f1[&index=3]:0.354751)[&index=16]:1.009600)[&index=18]:19.617610)[&index=19]:4.034501)[&index=20]:3.546168,((no_tail_r3[&index=10]:8.917190,(((red1[&index=13]:0.001042,red2[&index=14]:0.035530)[&index=21]:0.962721,blue2[&index=12]:0.271391)[&index=22]:8.179722,blue1[&index=11]:8.477685)[&index=23]:9.591100)[&index=24]:0.780032,no_tail_r2[&index=9]:0.570592)[&index=25]:5.956217)[&index=26];
15200	-192.775	-105.436	-87.3395	((no_tail_l1[&index=7]:7.253879,(no_tail_l2[&index=6]:1.120488,(no_tail_l3[&index=5]:26.002121,((red_f1[&index=1]:0.013155,red_f2[&index=2]:0.124377)[&index=16]:2.064710,(blue_f2[&index=4]:1.124298,blue_f1[&index=3]:5.192089)[&index=17]:9.617138)[&index=15]:13.337862)[&index=18]:1.050775)[&index=19]:3.945069)[&index=20]:1.714695,ano_tail_r1[&index=8]:0.539147,((no_tail_r3[&index=10]:5.122033,(blue1[&index=11]:4.056440,(blue2[&index=12]:1.445005,(red1[&index=13]:4.369960,red2[&index=14]:0.854623)[&index=21]:0.561944)[&index=22]:10.322586)[&index=23]:0.796570)[&index=24]:1.597631,no_tail_r2[&index=9]:11.730632)[&index=25]:4.839036)[&index=26];
15300	-184.546	-104.325	-80.2208	((((no_tail_l3[&index=5]:0.112764,((blue_f1[&index=3]:0.841645,(blue_f2[&index=4]:0.209910,red_f1[&index=1]:0.158444)[&index=16]:0.448265)[&index=17]:0.290433,red_f2[&index=2]:0.067088)[&index=15]:0.533900)[&index=18]:5.415008,no_tail_l2[&index=6]:3.477976)[&index=19]:4.379125,no_tail_l1[&index=7]:0.684530)[&index=20]:2.927473,ano_tail_r1[&index=8]:3.563391,(no_tail_r2[&index=9]:10.769899,((blue1[&index=11]:13.435143,((red1[&index=13]:4.960255,red2[&index=14]:2.805585)[&index=21]:2.392824,blue2[&index=12]:5.202075)[&index=22]:13.450043)[&index=23]:2.315817,no_tail_r3[&index=10]:3.438911)[&index=24]:0.584210)[&index=25]:0.738304)[&index=26];
15400	-190.689	-101.245	-89.4446	(ano_tail_r1[&index=8]:2.228205,((no_tail_r3[&index=10]:15.149912,(blue1[&index=11]:8.889595,((red2[&index=14]:0.055905,red1[&index=13]:0.048104)[&index=21]:6.499644,blue2[&index=12]:14.794214)[&index=22]:6.923763)[&index=23]:7.053161)[&index=24]:0.999118,no_tail_r2[&index=9]:0.226552)[&index=25]:5.186267,(no_tail_l1[&index=7]:11.126345,((((red_f1[&index=1]:0.177878,blue_f1[&index=3]:0.106463)[&index=15]:7.773733,(blue_f2[&index=4]:2.028804,red_f2[&index=2]:7.983079)[&index=17]:10.572514)[&index=16]:2.590276,no_tail_l3[&index=5]:3.356560)[&index=18]:0.920978,no_tail_l2[&index=6]:2.209540)[&index=19]:3.187666)[&index=20]:9.233956)[&index=26];
15500	-175.051	-91.5589	-83.4923	(((no_tail_l2[&index=6]:3.436449,(((blue_f1[&index=3]:0.143590,blue_f2[&index=4]:0.169926)[&index=17]:0.618073,(red_f1[&index=1]:0.156956,red_f2[&index=2]:0.045681)[&index=15]:33.129829)[&index=16]:5.831978,no_tail_l3[&index=5]:0.727624)[&index=18]:7.482957)[&index=19]:12.083728,no_tail_l1[&index=7]:0.109977)[&index=20]:8.991204,ano_tail_r1[&index=8]:2.811637,(no_tail_r2[&index=9]:0.667661,(((blue2[&index=12]:0.349198,(red2[&index=14]:0.062375,red1[&index=13]:0.055022)[&index=21]:0.120357)[&index=22]:1.439356,blue1[&index=11]:1.149919)[&index=23]:2.116620,no_tail_r3[&index=10]:3.244776)[&index=24]:6.699929)[&index=25]:7.915643)[&index=26];
15600	-200.839	-111.494	-89.3444	((no_tail_r2[&index=9]:6.776002,(no_tail_r3[&index=10]:2.818213,(blue1[&index=11]:2.224525,((red1[&index=13]:4.408047,red2[&index=14]:4.031509)[&index=21]:3.065253,blue2[&index=12]:4.776604)[&index=22]:6.802968)[&index=23]:7.909584)[&index=24]:6.168957)[&index=25]:0.216682,ano_tail_r1[&index=8]:0.485951,(no_tail_l1[&index=7]:8.715667,(no_tail_l2[&index=6]:2.701209,(((blue_f1[&index=3]:1.130394,red_f1[&index=1]:0.059102)[&index=15]:4.468032,(red_f2[&index=2]:11.004287,blue_f2[&index=4]:19.583599)[&index=16]:11.902765)[&index=17]:2.089965,no_tail_l3[&index=5]:3.086014)[&index=18]:4.281877)[&index=19]:5.408902)[&index=20]:4.704956)[&index=26];
15700	-180.104	-99.3476	-80.7567	(ano_tail_r1[&index=8]:3.825631,(((blue1[&index=11]:8.206113,((red2[&index=14]:0.053194,red1[&index=13]:0.081534)[&index=21]:2.522259,blue2[&index=12]:7.593850)[&index=22]:3.093890)[&index=23]:1.462777,no_tail_r3[&index=10]:0.337164)[&index=24]:0.332575,no_tail_r2[&index=9]:0.204275)[&index=25]:3.826588,(((no_tail_l3[&index=5]:5.560951,((blue_f2[&index=4]:2.028725,red_f1[&index=1]:8.897508)[&index=15]:6.179937,(red_f2[&index=2]:0.081744,blue_f1[&index=3]:0.013434)[&index=16]:0.920166)[&index=17]:5.458248)[&index=18]:0.972595,no_tail_l2[&index=6]:2.197616)[&index=19]:13.878633,no_tail_l1[&index=7]:2.362117)[&index=20]:5.790946)[&index=26];
15800	-184.725	-98.5459	-86.1796	(ano_tail_r1[&index=8]:0.001047,(no_tail_r2[&index=9]:10.551218,(no_tail_r3[&index=10]:0.303664,(blue1[&index=11]:0.667979,(blue2[&index=12]:4.000234,(red2[&index=14]:0.016707,red1[&index=13]:0.307164)[&index=21]:0.617996)[&index=22]:1.061394)[&index=23]:2.773232)[&index=24]:1.528156)[&index=25]:6.774022,((no_tail_l2[&index=6]:11.108683,(((blue_f1[&index=3]:0.276487,(red_f2[&index=2]:0.101170,red_f1[&index=1]:0.031003)[&index=17]:0.522339)[&index=15]:2.769320,blue_f2[&index=4]:37.427639)[&index=16]:4.462816,no_tail_l3[&index=5]:1.645863)[&index=18]:4.061756)[&index=19]:3.298033,no_tail_l1[&index=7]:8.351739)[&index=20]:10.337206)[&index=26];
15900	-188.797	-100.589	-88.2082	((((no_tail_l3[&index=5]:3.592978,(red_f2[&index=2]:4.216582,(blue_f1[&index=3]:0.021009,(red_f1[&index=1]:0.232456,blue_f2[&index=4]:0.037369)[&index=15]:0.007445)[&index=17]:16.693192)[&index=16]:0.769329)[&index=18]:5.442538,no_tail_l2[&index=6]:0.495801)[&index=19]:9.258956,no_tail_l1[&index=7]:8.168572)[&index=20]:2.521072,(no_tail_r2[&index=9]:11.076155,(no_tail_r3[&index=10]:0.355589,((blue2[&index=12]:0.509174,(red1[&index=13]:3.409789,red2[&index=14]:4.657301)[&index=21]:8.963387)[&index=22]:9.534076,blue1[&index=11]:11.481525)[&index=23]:1.410677)[&index=24]:16.480824)[&index=25]:2.979319,ano_tail_r1[&index=8]:0.824658)[&index=26];
16000	-172.357	-90.7386	-81.6183	(((no_tail_l2[&index=6]:2.221713,(no_tail_l3[&index=5]:6.090052,((blue_f1[&index=3]:0.024110,blue_f2[&index=4]:0.037785)[&index=15]:16.836658,(red_f2[&index=2]:0.036187,red_f1[&index=1]:0.001147)[&index=17]:4.451453)[&index=16]:2.353569)[&index=18]:0.154770)[&index=19]:14.370747,no_tail_l1[&index=7]:7.277063)[&index=20]:4.740033,(no_tail_r2[&index=9]:6.363082,(no_tail_r3[&index=10]:4.275135,(blue1[&index=11]:0.183217,(blue2[&index=12]:3.161243,(red1[&index=13]:0.029368,red2[&index=14]:0.191340)[&index=21]:0.275512)[&index=22]:6.998647)[&index=23]:3.747727)[&index=24]:2.410539)[&index=25]:2.427671,ano_tail_r1[&index=8]:1.531567)[&index=26];
16100	-193.872	-112.086	-81.7863	(ano_tail_r1[&index=8]:6.483987,(no_tail_r2[&index=9]:0.041763,(no_tail_r3[&index=10]:8.673577,(((red2[&index=14]:1.369004,red1[&index=13]:2.039975)[&index=21]:3.377727,blue2[&index=12]:10.352107)[&index=22]:0.009507,blue1[&index=11]:0.740539)[&index=23]:0.041505)[&index=24]:3.382543)[&index=25]:3.469255,(no_tail_l1[&index=7]:1.190414,((no_tail_l3[&index=5]:11.369879,(((blue_f1[&index=3]:1.455547,blue_f2[&index=4]:7.843399)[&index=15]:0.210496,red_f1[&index=1]:0.187816)[&index=17]:3.317390,red_f2[&index=2]:4.630708)[&index=16]:1.244074)[&index=18]:7.551293,no_tail_l2[&index=6]:7.036460)[&index=19]:2.477101)[&index=20]:2.534248)[&index=26];
16200	-186.537	-95.8426	-90.6945	(ano_tail_r1[&index=8]:8.018998,((((blue2[&index=12]:6.059536,(red2[&index=14]:0.001502,red1[&index=13]:0.034155)[&index=21]:16.585620)[&index=22]:2.508716,blue1[&index=11]:12.466380)[&index=23]:7.803008,no_tail_r3[&index=10]:2.192831)[&index=24]:2.893723,no_tail_r2[&index=9]:4.953345)[&index=25]:13.764299,(no_tail_l1[&index=7]:9.617127,(no_tail_l2[&index=6]:0.020025,(no_tail_l3[&index=5]:0.561515,(red_f2[&index=2]:9.551146,(red_f1[&index=1]:3.980189,(blue_f1[&index=3]:0.047639,blue_f2[&index=4]:0.115858)[&index=15]:11.314327)[&index=17]:13.950888)[&index=16]:7.523380)[&index=18]:0.155861)[&index=19]:0.778114)[&index=20]:0.673144)[&index=26];
16300	-177.169	-97.1925	-79.9769	((no_tail_r2[&index=9]:4.419296,(no_tail_r3[&index=10]:11.643933,(((red2[&index=14]:0.024788,red1[&index=13]:0.004437)[&index=21]:11.682559,blue2[&index=12]:0.079506)[&index=22]:5.372544,blue1[&index=11]:4.989098)[&index=23]:9.821931)[&index=24]:0.159459)[&index=25]:11.558422,ano_tail_r1[&index=8]:1.006103,((no_tail_l2[&index=6]:0.012074,((((blue_f1[&index=3]:0.062262,blue_f2[&index=4]:0.147677)[&index=17]:1.488279,red_f1[&index=1]:1.158750)[&index=15]:3.352507,red_f2[&index=2]:1.386164)[&index=16]:2.295200,no_tail_l3[&index=5]:0.137099)[&index=18]:1.002680)[&index=19]:7.059948,no_tail_l1[&index=7]:1.562846)[&index=20]:1.555935)[&index=26];
16400	-173.126	-92.5429	-80.5835	(ano_tail_r1[&index=8]:0.371244,(no_tail_l1[&index=7]:0.532303,(no_tail_l2[&index=6]:1.490017,(((red_f1[&index=1]:0.027008,red_f2[&index=2]:0.066923)[&index=15]:0.070021,(blue_f1[&index=3]:0.021934,blue_f2[&index=4]:0.593125)[&index=17]:0.086103)[&index=16]:2.229522,no_tail_l3[&index=5]:2.600458)[&index=18]:8.252342)[&index=19]:1.130756)[&index=20]:2.818319,((no_tail_r3[&index=10]:9.215289,(blue1[&index=11]:14.972927,(blue2[&index=12]:4.014684,(red1[&index=13]:0.299250,red2[&index=14]:0.084604)[&index=21]:10.849004)[&index=22]:10.405625)[&index=23]:3.103238)[&index=24]:0.942002,no_tail_r2[&index=9]:2.978159)[&index=25]:7.861725)[&index=26];
16500	-180.736	-98.1114	-82.6244	(((((blue2[&index=12]:3.514686,(red2[&index=14]:0.042141,red1[&index=13]:0.184903)[&index=21]:3.054200)[&index=22]:8.509538,blue1[&index=11]:6.522129)[&index=23]:12.096563,no_tail_r3[&index=10]:1.977552)[&index=24]:1.165036,no_tail_r2[&index=9]:4.972346)[&index=25]:4.404301,((no_tail_l2[&index=6]:0.619891,(no_tail_l3[&index=5]:6.002784,((red_f2[&index=2]:16.365486,(blue_f2[&index=4]:0.114039,blue_f1[&index=3]:0.021259)[&index=17]:4.219659)[&index=16]:5.930318,red_f1[&index=1]:7.480260)[&index=15]:2.924892)[&index=18]:0.559024)[&index=19]:3.724863,no_tail_l1[&index=7]:0.222586)[&index=20]:0.208738,ano_tail_r1[&index=8]:0.383637)[&index=26];
16600	-187.889	-102.711	-85.178	(ano_tail_r1[&index=8]:3.004134,(no_tail_r2[&index=9]:1.962056,((blue1[&index=11]:4.807529,((red1[&index=13]:0.057662,red2[&index=14]:0.068021)[&index=21]:13.932629,blue2[&index=12]:8.022595)[&index=22]:4.057563)[&index=23]:1.401399,no_tail_r3[&index=10]:8.474291)[&index=24]:3.132863)[&index=25]:5.384164,(((((blue_f2[&index=4]:3.163257,(red_f2[&index=2]:0.144978,blue_f1[&index=3]:0.403268)[&index=15]:6.643371)[&index=17]:4.190048,red_f1[&index=1]:6.160681)[&index=16]:1.017953,no_tail_l3[&index=5]:0.719401)[&index=18]:3.694426,no_tail_l2[&index=6]:4.982578)[&index=19]:8.793812,no_tail_l1[&index=7]:7.348518)[&index=20]:6.421990)[&index=26];
16700	-175.571	-92.2405	-83.3303	(ano_tail_r1[&index=8]:3.849119,(no_tail_r2[&index=9]:4.456437,((blue1[&index=11]:0.761911,((red2[&index=14]:0.016029,red1[&index=13]:0.001880)[&index=21]:2.267057,blue2[&index=12]:0.650617)[&index=22]:13.578244)[&index=23]:1.398547,no_tail_r3[&index=10]:0.458742)[&index=24]:14.386121)[&index=25]:7.031864,((no_tail_l2[&index=6]:3.112113,((((red_f1[&index=1]:0.178341,red_f2[&index=2]:0.022750)[&index=15]:1.068627,blue_f2[&index=4]:0.088441)[&index=17]:0.158251,blue_f1[&index=3]:0.135879)[&index=16]:21.097782,no_tail_l3[&index=5]:3.150538)[&index=18]:1.990111)[&index=19]:1.062077,no_tail_l1[&index=7]:12.265574)[&index=20]:5.563471)[&index=26];
16800	-200.507	-112.224	-88.2826	(((no_tail_l2[&index=6]:3.710093,(no_tail_l3[&index=5]:2.742783,(((red_f2[&index=2]:16.776640,red_f1[&index=1]:2.727981)[&index=15]:2.391771,blue_f2[&index=4]:1.512646)[&index=17]:2.127720,blue_f1[&index=3]:3.857970)[&index=16]:4.297711)[&index=18]:13.043012)[&index=19]:0.569652,no_tail_l1[&index=7]:2.963910)[&index=20]:0.910697,((no_tail_r3[&index=10]:5.402854,(blue1[&index=11]:1.456820,((red2[&index=14]:2.547997,red1[&index=13]:1.402939)[&index=21]:24.188188,blue2[&index=12]:7.774727)[&index=22]:5.801355)[&index=23]:7.719891)[&index=24]:3.371192,no_tail_r2[&index=9]:0.464197)[&index=25]:0.201234,ano_tail_r1[&index=8]:5.548046)[&index=26];
16900	-188.677	-110.298	-78.3787	(ano_tail_r1[&index=8]:13.740946,((no_tail_l2[&index=6]:1.355434,(((red_f2[&index=2]:1.050058,(red_f1[&index=1]:0.604962,blue_f1[&index=3]:2.960239)[&index=16]:0.264754)[&index=17]:4.685898,blue_f2[&index=4]:6.492471)[&index=15]:1.659059,no_tail_l3[&index=5]:0.158002)[&index=18]:0.525862)[&index=19]:6.568818,no_tail_l1[&index=7]:0.692264)[&index=20]:0.393003,(no_tail_r2[&index=9]:5.839226,((blue1[&index=11]:0.356743,(blue2[&index=12]:0.163183,(red2[&index=14]:1.050055,red1[&index=13]:0.055585)[&index=21]:2.497893)[&index=22]:7.812314)[&index=23]:1.510812,no_tail_r3[&index=10]:9.192511)[&index=24]:0.381188)[&index=25]:3.981427)[&index=26];
17000	-184.816	-106.864	-77.952	((((blue1[&index=11]:8.828926,((red1[&index=13]:0.528468,red2[&index=14]:0.534761)[&index=21]:0.496086,blue2[&index=12]:0.614902)[&index=22]:8.219750)[&index=23]:0.101846,no_tail_r3[&index=10]:10.280869)[&index=24]:2.289985,no_tail_r2[&index=9]:2.715213)[&index=25]:8.447980,(no_tail_l1[&index=7]:1.086221,(no_tail_l2[&index=6]:0.493170,(no_tail_l3[&index=5]:5.178469,(red_f2[&index=2]:0.123569,((blue_f1[&index=3]:0.853737,blue_f2[&index=4]:0.038320)[&index=16]:0.642297,red_f1[&index=1]:0.281399)[&index=17]:2.929374)[&index=15]:2.026015)[&index=18]:0.774724)[&index=19]:8.956968)[&index=20]:1.474175,ano_tail_r1[&index=8]:3.941894)[&index=26];
17100	-172.616	-88.0155	-84.6003	(ano_tail_r1[&index=8]:9.580894,((((((blue_f1[&index=3]:0.060009,red_f1[&index=1]:0.175387)[&index=17]:0.056458,blue_f2[&index=4]:0.242085)[&index=16]:0.262399,red_f2[&index=2]:0.006127)[&index=15]:2.458303,no_tail_l3[&index=5]:5.441216)[&index=18]:2.698295,no_tail_l2[&index=6]:0.028681)[&index=19]:0.103326,no_tail_l1[&index=7]:0.141881)[&index=20]:7.446933,(((blue1[&index=11]:13.792618,((red1[&index=13]:0.062282,red2[&index=14]:0.035714)[&index=21]:5.752035,blue2[&index=12]:7.796759)[&index=22]:22.888080)[&index=23]:9.992789,no_tail_r3[&index=10]:3.355759)[&index=24]:11.542164,no_tail_r2[&index=9]:0.467833)[&index=25]:0.712591)[&index=26];
17200	-206.028	-109.045	-96.9832	((no_tail_l1[&index=7]:46.567678,(((((blue_f2[&index=4]:5.945552,red_f2[&index=2]:8.917905)[&index=16]:2.122457,red_f1[&index=1]:4.080742)[&index=15]:0.747680,blue_f1[&index=3]:5.142897)[&index=17]:2.154111,no_tail_l3[&index=5]:3.336769)[&index=18]:4.970617,no_tail_l2[&index=6]:3.294743)[&index=19]:8.917267)[&index=20]:12.684894,ano_tail_r1[&index=8]:19.039504,((no_tail_r3[&index=10]:7.663188,(blue1[&index=11]:0.898742,((red2[&index=14]:0.105392,red1[&index=13]:0.508469)[&index=21]:2.836616,blue2[&index=12]:14.538854)[&index=22]:0.205763)[&index=23]:2.884836)[&index=24]:4.772271,no_tail_r2[&index=9]:2.071435)[&index=25]:2.606704)[&index=26];
17300	-171.843	-98.2363	-73.6067	((no_tail_r2[&index=9]:2.936700,((blue1[&index=11]:2.694896,(blue2[&index=12]:0.544343,(red2[&index=14]:0.189577,red1[&index=13]:0.069395)[&index=21]:0.817296)[&index=22]:4.652067)[&index=23]:0.653516,no_tail_r3[&index=10]:1.209427)[&index=24]:3.646211)[&index=25]:0.933404,ano_tail_r1[&index=8]:0.185286,((no_tail_l2[&index=6]:8.018873,(no_tail_l3[&index=5]:0.202830,(red_f1[&index=1]:0.160461,((blue_f2[&index=4]:0.005602,blue_f1[&index=3]:0.050450)[&index=17]:1.403004,red_f2[&index=2]:3.422520)[&index=15]:10.867118)[&index=16]:1.290647)[&index=18]:2.672937)[&index=19]:1.157573,no_tail_l1[&index=7]:1.149537)[&index=20]:1.198701)[&index=26];
17400	-183.937	-104.184	-79.7537	((no_tail_l1[&index=7]:2.882896,(no_tail_l2[&index=6]:2.126988,(no_tail_l3[&index=5]:0.890540,(red_f1[&index=1]:0.557928,((blue_f1[&index=3]:0.798620,red_f2[&index=2]:0.134561)[&index=15]:2.856706,blue_f2[&index=4]:2.383431)[&index=16]:1.197667)[&index=17]:2.180042)[&index=18]:13.499969)[&index=19]:4.780662)[&index=20]:4.229855,ano_tail_r1[&index=8]:3.171589,((no_tail_r3[&index=10]:0.023691,(((red1[&index=13]:0.020016,red2[&index=14]:0.117276)[&index=21]:0.361513,blue2[&index=12]:5.191556)[&index=22]:8.792378,blue1[&index=11]:5.774111)[&index=23]:10.746148)[&index=24]:2.070189,no_tail_r2[&index=9]:2.179816)[&index=25]:3.899472)[&index=26];
17500	-190.899	-105.353	-85.5454	(ano_tail_r1[&index=8]:4.046652,(no_tail_l1[&index=7]:6.439103,(no_tail_l2[&index=6]:4.010546,((((red_f2[&index=2]:12.852086,red_f1[&index=1]:7.156236)[&index=16]:1.268148,blue_f2[&index=4]:2.217590)[&index=17]:9.431461,blue_f1[&index=3]:1.471169)[&index=15]:1.868786,no_tail_l3[&index=5]:12.583474)[&index=18]:6.847409)[&index=19]:0.728317)[&index=20]:2.568290,((no_tail_r3[&index=10]:0.959314,(blue1[&index=11]:0.168242,(blue2[&index=12]:0.166117,(red2[&index=14]:0.039541,red1[&index=13]:0.088797)[&index=21]:2.205895)[&index=22]:17.592559)[&index=23]:6.538379)[&index=24]:1.109645,no_tail_r2[&index=9]:3.324857)[&index=25]:4.143366)[&index=26];
17600	-206.31	-112.29	-94.0203	((((blue1[&index=11]:3.852457,(blue2[&index=12]:8.300901,(red2[&index=14]:0.551029,red1[&index=13]:5.031041)[&index=21]:1.025298)[&index=22]:11.496149)[&index=23]:0.269491,no_tail_r3[&index=10]:13.938932)[&index=24]:7.770004,no_tail_r2[&index=9]:2.579134)[&index=25]:1.517093,((no_tail_l2[&index=6]:13.983788,(no_tail_l3[&index=5]:6.804974,((red_f1[&index=1]:6.412631,blue_f1[&index=3]:1.102431)[&index=16]:3.118340,(blue_f2[&index=4]:3.487424,red_f2[&index=2]:4.548781)[&index=17]:4.933372)[&index=15]:6.152677)[&index=18]:6.074848)[&index=19]:4.314098,no_tail_l1[&index=7]:1.524649)[&index=20]:18.531557,ano_tail_r1[&index=8]:14.879376)[&index=26];
17700	-175.364	-96.7074	-78.6571	(ano_tail_r1[&index=8]:11.970684,(no_tail_l1[&index=7]:8.216636,((no_tail_l3[&index=5]:8.101127,(red_f2[&index=2]:0.176333,(red_f1[&index=1]:0.113745,(blue_f1[&index=3]:0.233363,blue_f2[&index=4]:0.007032)[&index=16]:0.119368)[&index=17]:0.041924)[&index=15]:2.843698)[&index=18]:0.037266,no_tail_l2[&index=6]:0.043127)[&index=19]:1.434250)[&index=20]:1.003309,(no_tail_r2[&index=9]:3.411032,((blue1[&index=11]:5.271083,((red1[&index=13]:0.460123,red2[&index=14]:2.508925)[&index=21]:8.459890,blue2[&index=12]:6.018245)[&index=22]:3.784413)[&index=23]:2.910415,no_tail_r3[&index=10]:1.518238)[&index=24]:4.465830)[&index=25]:2.234189)[&index=26];
17800	-176.106	-97.5315	-78.5749	(ano_tail_r1[&index=8]:1.618708,(((blue1[&index=11]:3.623089,((red2[&index=14]:0.520451,red1[&index=13]:0.923217)[&index=21]:4.883540,blue2[&index=12]:3.051538)[&index=22]:4.892748)[&index=23]:1.128461,no_tail_r3[&index=10]:1.239590)[&index=24]:2.232683,no_tail_r2[&index=9]:6.950275)[&index=25]:5.629368,(no_tail_l1[&index=7]:9.449601,(no_tail_l2[&index=6]:8.259894,((blue_f2[&index=4]:0.006395,((blue_f1[&index=3]:0.027433,red_f1[&index=1]:0.225916)[&index=16]:0.063052,red_f2[&index=2]:0.011424)[&index=17]:0.222629)[&index=15]:0.237842,no_tail_l3[&index=5]:17.262993)[&index=18]:0.745554)[&index=19]:1.436949)[&index=20]:0.330086)[&index=26];
17900	-205.777	-111.706	-94.0708	(((((((blue_f1[&index=3]:13.682550,red_f2[&index=2]:1.445858)[&index=16]:2.584373,red_f1[&index=1]:1.207641)[&index=17]:1.145946,blue_f2[&index=4]:3.055950)[&index=15]:6.047364,no_tail_l3[&index=5]:21.801405)[&index=18]:3.706959,no_tail_l2[&index=6]:5.753204)[&index=19]:5.159865,no_tail_l1[&index=7]:15.619740)[&index=20]:0.994701,ano_tail_r1[&index=8]:6.787735,(no_tail_r2[&index=9]:6.298061,(no_tail_r3[&index=10]:13.709080,(blue1[&index=11]:4.098596,((red2[&index=14]:1.099210,red1[&index=13]:0.593734)[&index=21]:7.727747,blue2[&index=12]:15.016199)[&index=22]:12.314875)[&index=23]:0.744388)[&index=24]:0.499998)[&index=25]:1.357653)[&index=26];
18000	-190.755	-100.036	-90.7186	(((no_tail_l2[&index=6]:2.719232,(no_tail_l3[&index=5]:0.747659,((blue_f2[&index=4]:0.081859,blue_f1[&index=3]:0.287121)[&index=17]:18.161873,(red_f2[&index=2]:24.846289,red_f1[&index=1]:5.459738)[&index=16]:1.136710)[&index=15]:2.575009)[&index=18]:4.544944)[&index=19]:5.955295,no_tail_l1[&index=7]:2.360092)[&index=20]:1.601640,ano_tail_r1[&index=8]:6.856951,((no_tail_r3[&index=10]:10.111906,((blue2[&index=12]:16.386886,(red2[&index=14]:0.045349,red1[&index=13]:0.039390)[&index=21]:2.099373)[&index=22]:2.615369,blue1[&index=11]:3.957606)[&index=23]:11.823549)[&index=24]:1.825961,no_tail_r2[&index=9]:0.371229)[&index=25]:9.081023)[&index=26];
18100	-197.36	-112.295	-85.0647	(((no_tail_l2[&index=6]:2.958660,((blue_f1[&index=3]:4.650884,(blue_f2[&index=4]:1.811332,(red_f2[&index=2]:7.270619,red_f1[&index=1]:0.118538)[&index=17]:4.338635)[&index=15]:9.622166)[&index=16]:7.290476,no_tail_l3[&index=5]:0.838023)[&index=18]:2.734534)[&index=19]:8.571538,no_tail_l1[&index=7]:7.153697)[&index=20]:0.842959,ano_tail_r1[&index=8]:1.258812,((((blue2[&index=12]:3.322365,(red2[&index=14]:16.486266,red1[&index=13]:3.883710)[&index=21]:3.480416)[&index=22]:0.071185,blue1[&index=11]:5.848028)[&index=23]:2.090043,no_tail_r3[&index=10]:2.378387)[&index=24]:2.247367,no_tail_r2[&index=9]:1.061418)[&index=25]:7.092209)[&index=26];
18200	-193.707	-111.874	-81.8328	(ano_tail_r1[&index=8]:8.139314,(no_tail_r2[&index=9]:0.860387,((((red2[&index=14]:0.332881,red1[&index=13]:5.186373)[&index=21]:3.957724,blue2[&index=12]:4.412206)[&index=22]:3.032272,blue1[&index=11]:1.416016)[&index=23]:24.278419,no_tail_r3[&index=10]:0.194596)[&index=24]:0.594030)[&index=25]:0.714663,((((blue_f2[&index=4]:2.090339,(red_f2[&index=2]:2.988425,(blue_f1[&index=3]:7.486227,red_f1[&index=1]:1.664220)[&index=16]:3.665163)[&index=15]:4.756277)[&index=17]:2.528522,no_tail_l3[&index=5]:0.211828)[&index=18]:1.387767,no_tail_l2[&index=6]:2.775543)[&index=19]:2.489169,no_tail_l1[&index=7]:5.253531)[&index=20]:0.847189)[&index=26];
18300	-181.047	-100.833	-80.2133	(ano_tail_r1[&index=8]:7.471440,(no_tail_l1[&index=7]:3.533910,(no_tail_l2[&index=6]:7.711672,(no_tail_l3[&index=5]:2.491867,((red_f2[&index=2]:4.482862,(blue_f2[&index=4]:0.035063,red_f1[&index=1]:0.151271)[&index=16]:0.180401)[&index=17]:4.597524,blue_f1[&index=3]:4.102748)[&index=15]:1.342056)[&index=18]:3.817058)[&index=19]:0.659641)[&index=20]:4.471821,(no_tail_r2[&index=9]:2.316803,(no_tail_r3[&index=10]:6.065714,((blue2[&index=12]:1.446359,(red1[&index=13]:0.088730,red2[&index=14]:0.019678)[&index=21]:20.737538)[&index=22]:0.904230,blue1[&index=11]:4.414528)[&index=23]:0.648947)[&index=24]:1.019308)[&index=25]:0.454542)[&index=26];
18400	-188.886	-99.7454	-89.1404	((no_tail_r2[&index=9]:1.856483,((blue1[&index=11]:2.000311,((red1[&index=13]:0.073559,red2[&index=14]:0.237766)[&index=21]:4.234798,blue2[&index=12]:7.469937)[&index=22]:28.214272)[&index=23]:10.153687,no_tail_r3[&index=10]:2.599649)[&index=24]:0.578323)[&index=25]:6.197082,(no_tail_l1[&index=7]:4.804348,(((((blue_f2[&index=4]:0.029838,blue_f1[&index=3]:0.068099)[&index=15]:3.043263,red_f1[&index=1]:3.085496)[&index=17]:4.671058,red_f2[&index=2]:3.554862)[&index=16]:0.690819,no_tail_l3[&index=5]:0.519284)[&index=18]:1.564147,no_tail_l2[&index=6]:8.575200)[&index=19]:10.229361)[&index=20]:1.168034,ano_tail_r1[&index=8]:22.181074)[&index=26];
18500	-184.747	-99.2612	-85.4861	(ano_tail_r1[&index=8]:8.393927,((no_tail_l2[&index=6]:6.090834,((blue_f2[&index=4]:1.777760,(red_f1[&index=1]:0.448553,(red_f2[&index=2]:0.109192,blue_f1[&index=3]:0.276897)[&index=16]:0.142622)[&index=15]:3.102079)[&index=17]:4.531316,no_tail_l3[&index=5]:1.747346)[&index=18]:6.088063)[&index=19]:2.539448,no_tail_l1[&index=7]:3.310307)[&index=20]:9.305702,(no_tail_r2[&index=9]:18.188698,(((blue2[&index=12]:1.589608,(red2[&index=14]:0.120516,red1[&index=13]:0.042581)[&index=21]:16.601466)[&index=22]:3.736238,blue1[&index=11]:4.357862)[&index=23]:5.132536,no_tail_r3[&index=10]:9.826671)[&index=24]:1.938209)[&index=25]:0.131137)[&index=26];
18600	-187.583	-102.768	-84.8146	((((((red_f1[&index=1]:0.184416,blue_f1[&index=3]:0.255580)[&index=16]:16.888185,(red_f2[&index=2]:5.640502,blue_f2[&index=4]:1.233928)[&index=15]:1.224910)[&index=17]:11.808472,no_tail_l3[&index=5]:0.017824)[&index=18]:11.223771,no_tail_l2[&index=6]:1.379656)[&index=19]:1.288288,no_tail_l1[&index=7]:9.629467)[&index=20]:0.598915,((no_tail_r3[&index=10]:6.241676,(blue1[&index=11]:0.761114,((red1[&index=13]:0.074871,red2[&index=14]:0.102866)[&index=21]:1.396776,blue2[&index=12]:5.748585)[&index=22]:7.269215)[&index=23]:0.597370)[&index=24]:4.701008,no_tail_r2[&index=9]:11.355982)[&index=25]:3.853936,ano_tail_r1[&index=8]:2.694680)[&index=26];
18700	-187.535	-99.4687	-88.0666	(ano_tail_r1[&index=8]:9.892500,(no_tail_r2[&index=9]:12.597344,((blue1[&index=11]:7.847857,((red2[&index=14]:0.009175,red1[&index=13]:0.271688)[&index=21]:0.879180,blue2[&index=12]:3.821515)[&index=22]:1.331656)[&index=23]:10.526093,no_tail_r3[&index=10]:1.961951)[&index=24]:6.258008)[&index=25]:12.697155,((no_tail_l2[&index=6]:6.264085,(no_tail_l3[&index=5]:1.700326,((red_f2[&index=2]:5.381452,(blue_f1[&index=3]:0.013959,blue_f2[&index=4]:0.077002)[&index=15]:1.109661)[&index=16]:8.380951,red_f1[&index=1]:4.482153)[&index=17]:3.957788)[&index=18]:9.207925)[&index=19]:0.981083,no_tail_l1[&index=7]:7.617789)[&index=20]:5.163627)[&index=26];
18800	-193.915	-106.498	-87.4169	(((no_tail_r3[&index=10]:7.377834,((blue2[&index=12]:3.365169,(red1[&index=13]:0.042358,red2[&index=14]:0.204299)[&index=21]:1.532078)[&index=22]:0.031990,blue1[&index=11]:4.880037)[&index=23]:9.638186)[&index=24]:4.873089,no_tail_r2[&index=9]:1.909791)[&index=25]:2.038289,(no_tail_l1[&index=7]:3.188547,((no_tail_l3[&index=5]:4.902258,((blue_f1[&index=3]:15.858701,red_f2[&index=2]:6.993076)[&index=15]:5.467885,(red_f1[&index=1]:5.704124,blue_f2[&index=4]:4.440526)[&index=16]:3.484815)[&index=17]:2.198906)[&index=18]:7.734584,no_tail_l2[&index=6]:9.879520)[&index=19]:5.081626)[&index=20]:6.333422,ano_tail_r1[&index=8]:2.022548)[&index=26];
18900	-198.628	-110.819	-87.8084	(((no_tail_l2[&index=6]:0.686914,((blue_f1[&index=3]:2.524462,((red_f1[&index=1]:7.288898,blue_f2[&index=4]:0.572042)[&index=16]:0.152254,red_f2[&index=2]:0.171419)[&index=15]:4.360404)[&index=17]:21.873440,no_tail_l3[&index=5]:7.059462)[&index=18]:3.190767)[&index=19]:15.287674,no_tail_l1[&index=7]:0.352783)[&index=20]:2.366892,((no_tail_r3[&index=10]:0.046243,(blue1[&index=11]:1.678308,(blue2[&index=12]:8.658375,(red2[&index=14]:0.703412,red1[&index=13]:3.349502)[&index=21]:11.130881)[&index=22]:7.848612)[&index=23]:8.944239)[&index=24]:0.541400,no_tail_r2[&index=9]:3.980787)[&index=25]:3.448311,ano_tail_r1[&index=8]:4.923447)[&index=26];
19000	-185.903	-99.5917	-86.3112	(((no_tail_r3[&index=10]:5.220236,(((red1[&index=13]:0.120699,red2[&index=14]:0.071127)[&index=21]:2.530310,blue2[&index=12]:12.779626)[&index=22]:9.972033,blue1[&index=11]:1.330403)[&index=23]:4.868362)[&index=24]:0.886937,no_tail_r2[&index=9]:3.501872)[&index=25]:6.222315,(no_tail_l1[&index=7]:2.330195,(no_tail_l2[&index=6]:1.780797,((red_f1[&index=1]:2.631791,((blue_f2[&index=4]:0.055255,blue_f1[&index=3]:0.135539)[&index=15]:10.906509,red_f2[&index=2]:9.559637)[&index=17]:0.865937)[&index=16]:4.426183,no_tail_l3[&index=5]:7.236322)[&index=18]:4.783801)[&index=19]:9.521664)[&index=20]:2.674874,ano_tail_r1[&index=8]:9.242808)[&index=26];
19100	-183.152	-105.566	-77.5868	((no_tail_l1[&index=7]:9.408120,(no_tail_l2[&index=6]:2.763976,(no_tail_l3[&index=5]:5.689054,((red_f2[&index=2]:3.107309,red_f1[&index=1]:2.835092)[&index=17]:4.047760,(blue_f2[&index=4]:0.078278,blue_f1[&index=3]:0.326432)[&index=15]:0.641371)[&index=16]:2.163116)[&index=18]:0.719306)[&index=19]:1.858054)[&index=20]:1.208174,(((blue1[&index=11]:1.800055,((red1[&index=13]:0.244886,red2[&index=14]:0.627014)[&index=21]:1.089819,blue2[&index=12]:5.772045)[&index=22]:2.514348)[&index=23]:0.937455,no_tail_r3[&index=10]:0.308753)[&index=24]:3.788765,no_tail_r2[&index=9]:8.936150)[&index=25]:7.425490,ano_tail_r1[&index=8]:1.742095)[&index=26];
19200	-187.708	-111.513	-76.1954	(ano_tail_r1[&index=8]:1.111328,(((((red1[&index=13]:0.035298,red2[&index=14]:2.617558)[&index=21]:1.357438,blue2[&index=12]:1.989216)[&index=22]:6.526442,blue1[&index=11]:0.636711)[&index=23]:2.642091,no_tail_r3[&index=10]:1.086700)[&index=24]:1.089425,no_tail_r2[&index=9]:0.284913)[&index=25]:2.957691,(no_tail_l1[&index=7]:4.841143,(no_tail_l2[&index=6]:7.467368,(no_tail_l3[&index=5]:8.083561,(blue_f1[&index=3]:2.445545,((red_f2[&index=2]:0.079343,red_f1[&index=1]:1.554616)[&index=15]:0.793877,blue_f2[&index=4]:2.085510)[&index=17]:1.081746)[&index=16]:3.415316)[&index=18]:2.304149)[&index=19]:6.030417)[&index=20]:0.558673)[&index=26];
19300	-195.113	-108.646	-86.4672	(ano_tail_r1[&index=8]:8.190433,(no_tail_l1[&index=7]:3.109600,(no_tail_l2[&index=6]:4.382357,((((blue_f2[&index=4]:23.837120,red_f1[&index=1]:2.634457)[&index=15]:0.003389,blue_f1[&index=3]:3.493551)[&index=17]:0.421545,red_f2[&index=2]:0.206532)[&index=16]:10.589137,no_tail_l3[&index=5]:5.078271)[&index=18]:5.334128)[&index=19]:0.484276)[&index=20]:10.961485,(no_tail_r2[&index=9]:6.067501,((blue1[&index=11]:2.537020,((red1[&index=13]:0.187432,red2[&index=14]:0.475816)[&index=21]:0.100914,blue2[&index=12]:1.038237)[&index=22]:5.234099)[&index=23]:9.725249,no_tail_r3[&index=10]:3.446679)[&index=24]:3.920167)[&index=25]:2.975835)[&index=26];
19400	-196.261	-109.791	-86.4697	((no_tail_l1[&index=7]:2.339291,(no_tail_l2[&index=6]:18.224296,(no_tail_l3[&index=5]:2.276088,((blue_f1[&index=3]:5.574679,blue_f2[&index=4]:10.297329)[&index=16]:0.635637,(red_f2[&index=2]:0.422464,red_f1[&index=1]:0.369867)[&index=17]:3.291259)[&index=15]:5.055214)[&index=18]:1.105615)[&index=19]:11.646165)[&index=20]:1.999880,(no_tail_r2[&index=9]:7.904025,((((red1[&index=13]:1.404320,red2[&index=14]:3.605739)[&index=21]:2.081276,blue2[&index=12]:0.367188)[&index=22]:2.236282,blue1[&index=11]:1.174844)[&index=23]:9.266435,no_tail_r3[&index=10]:12.875312)[&index=24]:4.535290)[&index=25]:3.808205,ano_tail_r1[&index=8]:1.950835)[&index=26];
19500	-200.935	-110.991	-89.9438	((no_tail_r2[&index=9]:0.915364,(no_tail_r3[&index=10]:0.924674,(blue1[&index=11]:21.599497,(blue2[&index=12]:2.672434,(red1[&index=13]:1.035452,red2[&index=14]:0.152645)[&index=21]:2.611379)[&index=22]:2.268789)[&index=23]:0.053689)[&index=24]:12.245062)[&index=25]:1.213082,ano_tail_r1[&index=8]:6.640421,(((no_tail_l3[&index=5]:5.610044,(red_f2[&index=2]:3.244720,(red_f1[&index=1]:0.065771,(blue_f1[&index=3]:1.964684,blue_f2[&index=4]:6.884327)[&index=16]:9.537795)[&index=17]:2.270497)[&index=15]:0.108181)[&index=18]:18.204530,no_tail_l2[&index=6]:14.692097)[&index=19]:0.950481,no_tail_l1[&index=7]:10.929749)[&index=20]:5.022786)[&index=26];
19600	-174.957	-91.7139	-83.2436	((((((red2[&index=14]:0.123094,red1[&index=13]:0.132575)[&index=21]:12.182923,blue2[&index=12]:1.304994)[&index=22]:1.019296,blue1[&index=11]:2.092114)[&index=23]:14.616236,no_tail_r3[&index=10]:1.164310)[&index=24]:1.940991,no_tail_r2[&index=9]:7.323289)[&index=25]:5.467534,ano_tail_r1[&index=8]:4.582340,(no_tail_l1[&index=7]:10.210786,((no_tail_l3[&index=5]:2.578083,((blue_f1[&index=3]:0.068207,blue_f2[&index=4]:0.087868)[&index=15]:1.960466,(red_f1[&index=1]:0.019237,red_f2[&index=2]:0.003029)[&index=16]:8.003048)[&index=17]:3.700480)[&index=18]:1.691400,no_tail_l2[&index=6]:2.733705)[&index=19]:11.355230)[&index=20]:3.955539)[&index=26];
19700	-210.22	-112.294	-97.9264	(((no_tail_l2[&index=6]:2.083381,((blue_f2[&index=4]:1.010710,((blue_f1[&index=3]:4.150095,red_f2[&index=2]:5.935768)[&index=17]:11.639523,red_f1[&index=1]:1.337298)[&index=16]:10.634523)[&index=15]:0.507200,no_tail_l3[&index=5]:24.483214)[&index=18]:7.826536)[&index=19]:1.818982,no_tail_l1[&index=7]:17.106631)[&index=20]:4.099046,(no_tail_r2[&index=9]:9.463720,((blue1[&index=11]:1.378508,((red1[&index=13]:1.573937,red2[&index=14]:10.669698)[&index=21]:7.045407,blue2[&index=12]:6.995042)[&index=22]:4.008179)[&index=23]:18.955037,no_tail_r3[&index=10]:3.167227)[&index=24]:4.283542)[&index=25]:2.869561,ano_tail_r1[&index=8]:8.688035)[&index=26];
19800	-189.635	-108.243	-81.3924	(ano_tail_r1[&index=8]:6.929447,((no_tail_l2[&index=6]:8.752362,(no_tail_l3[&index=5]:0.611946,((blue_f2[&index=4]:5.606097,blue_f1[&index=3]:2.759293)[&index=17]:11.649441,(red_f2[&index=2]:0.559080,red_f1[&index=1]:2.359273)[&index=16]:0.103402)[&index=15]:10.135217)[&index=18]:0.894496)[&index=19]:1.958629,no_tail_l1[&index=7]:4.506925)[&index=20]:1.875161,(no_tail_r2[&index=9]:1.271749,(no_tail_r3[&index=10]:0.643414,(((red2[&index=14]:0.289671,red1[&index=13]:0.217435)[&index=21]:0.789960,blue2[&index=12]:10.422581)[&index=22]:0.504318,blue1[&index=11]:5.220615)[&index=23]:4.810884)[&index=24]:3.907587)[&index=25]:2.282061)[&index=26];
19900	-180.559	-97.6714	-82.8875	(ano_tail_r1[&index=8]:1.730115,(no_tail_l1[&index=7]:2.405688,(no_tail_l2[&index=6]:8.109256,((blue_f2[&index=4]:10.868751,(blue_f1[&index=3]:0.471708,(red_f1[&index=1]:0.068818,red_f2[&index=2]:0.012433)[&index=15]:1.172148)[&index=17]:5.884883)[&index=16]:0.134557,no_tail_l3[&index=5]:0.670718)[&index=18]:3.426745)[&index=19]:0.819738)[&index=20]:21.260929,((no_tail_r3[&index=10]:1.211985,((blue2[&index=12]:7.995407,(red1[&index=13]:0.092446,red2[&index=14]:0.041230)[&index=21]:1.582048)[&index=22]:4.345295,blue1[&index=11]:1.109428)[&index=23]:0.013231)[&index=24]:11.287102,no_tail_r2[&index=9]:11.512117)[&index=25]:0.309744)[&index=26];
20000	-179.26	-96.561	-82.6995	(ano_tail_r1[&index=8]:1.419178,(no_tail_r2[&index=9]:0.696768,(no_tail_r3[&index=10]:4.875847,((blue2[&index=12]:12.005797,(red1[&index=13]:0.198609,red2[&index=14]:0.052259)[&index=21]:6.716529)[&index=22]:4.513005,blue1[&index=11]:1.352067)[&index=23]:3.945198)[&index=24]:2.375490)[&index=25]:2.553251,(((no_tail_l3[&index=5]:7.870385,((red_f1[&index=1]:0.029878,red_f2[&index=2]:0.065081)[&index=15]:8.732582,(blue_f2[&index=4]:0.032283,blue_f1[&index=3]:0.724345)[&index=17]:0.535184)[&index=16]:11.245759)[&index=18]:2.833793,no_tail_l2[&index=6]:0.498503)[&index=19]:0.502558,no_tail_l1[&index=7]:4.281319)[&index=20]:17.540631)[&index=26];
20100	-175.058	-95.1231	-79.9351	(((no_tail_l2[&index=6]:1.132046,(no_tail_l3[&index=5]:11.419121,((red_f2[&index=2]:0.198792,red_f1[&index=1]:0.206112)[&index=16]:2.522595,(blue_f2[&index=4]:0.272017,blue_f1[&index=3]:0.038174)[&index=17]:7.371291)[&index=15]:3.390882)[&index=18]:4.878389)[&index=19]:2.333354,no_tail_l1[&index=7]:7.097694)[&index=20]:6.119513,ano_tail_r1[&index=8]:4.102709,((((blue2[&index=12]:0.670796,(red1[&index=13]:0.005667,red2[&index=14]:0.182081)[&index=21]:1.120684)[&index=22]:0.217409,blue1[&index=11]:0.626014)[&index=23]:3.210372,no_tail_r3[&index=10]:0.394658)[&index=24]:7.499008,no_tail_r2[&index=9]:14.514862)[&index=25]:2.250341)[&index=26];
20200	-194.515	-99.1059	-95.4092	(ano_tail_r1[&index=8]:2.521770,((no_tail_r3[&index=10]:0.996940,(((red2[&index=14]:0.009994,red1[&index=13]:0.017142)[&index=21]:11.326103,blue2[&index=12]:14.489726)[&index=22]:15.202979,blue1[&index=11]:0.410757)[&index=23]:13.686909)[&index=24]:16.587210,no_tail_r2[&index=9]:1.859605)[&index=25]:6.945400,((no_tail_l2[&index=6]:4.548430,((((red_f2[&index=2]:0.118857,red_f1[&index=1]:0.264532)[&index=16]:0.125289,blue_f1[&index=3]:1.331641)[&index=17]:12.533356,blue_f2[&index=4]:4.406995)[&index=15]:3.133598,no_tail_l3[&index=5]:8.421803)[&index=18]:20.092732)[&index=19]:6.007331,no_tail_l1[&index=7]:5.527867)[&index=20]:8.577892)[&index=26];
20300	-193.763	-109.545	-84.2187	((no_tail_l1[&index=7]:9.303371,((no_tail_l3[&index=5]:0.701581,((blue_f2[&index=4]:0.546439,red_f2[&index=2]:0.016355)[&index=17]:1.148688,(blue_f1[&index=3]:7.868774,red_f1[&index=1]:0.990869)[&index=16]:0.405774)[&index=15]:5.215300)[&index=18]:11.549632,no_tail_l2[&index=6]:1.517925)[&index=19]:3.038435)[&index=20]:1.359208,(no_tail_r2[&index=9]:3.897569,((blue1[&index=11]:4.184682,((red2[&index=14]:0.844861,red1[&index=13]:9.100554)[&index=21]:9.716778,blue2[&index=12]:1.597469)[&index=22]:0.763220)[&index=23]:3.034430,no_tail_r3[&index=10]:0.715497)[&index=24]:2.748959)[&index=25]:18.129587,ano_tail_r1[&index=8]:4.796699)[&index=26];
20400	-191.208	-104.699	-86.5089	(ano_tail_r1[&index=8]:1.326385,((no_tail_r3[&index=10]:23.289734,(blue1[&index=11]:4.969943,(blue2[&index=12]:3.005202,(red1[&index=13]:19.625331,red2[&index=14]:6.676685)[&index=21]:0.470149)[&index=22]:10.150046)[&index=23]:5.164139)[&index=24]:6.643001,no_tail_r2[&index=9]:0.679825)[&index=25]:4.344020,(no_tail_l1[&index=7]:6.669910,(((blue_f1[&index=3]:2.483457,((red_f2[&index=2]:0.010379,blue_f2[&index=4]:0.192208)[&index=15]:0.519790,red_f1[&index=1]:0.065206)[&index=17]:1.370978)[&index=16]:1.762191,no_tail_l3[&index=5]:0.633925)[&index=18]:0.592676,no_tail_l2[&index=6]:4.700268)[&index=19]:7.096935)[&index=20]:2.201132)[&index=26];
20500	-190.873	-100.113	-90.7601	(ano_tail_r1[&index=8]:12.183416,(((blue1[&index=11]:7.392389,((red2[&index=14]:0.034051,red1[&index=13]:0.055384)[&index=21]:3.408559,blue2[&index=12]:7.841739)[&index=22]:7.277978)[&index=23]:10.348385,no_tail_r3[&index=10]:3.855124)[&index=24]:2.264270,no_tail_r2[&index=9]:26.092232)[&index=25]:6.801213,((no_tail_l2[&index=6]:11.787430,(no_tail_l3[&index=5]:2.302683,((blue_f2[&index=4]:1.391002,blue_f1[&index=3]:0.279777)[&index=15]:1.379943,(red_f1[&index=1]:0.023761,red_f2[&index=2]:0.433696)[&index=17]:5.676785)[&index=16]:0.888307)[&index=18]:5.611527)[&index=19]:2.402540,no_tail_l1[&index=7]:4.057749)[&index=20]:12.109584)[&index=26];
20600	-174.999	-99.0467	-75.952	((((no_tail_l3[&index=5]:2.044904,(blue_f2[&index=4]:0.068107,(blue_f1[&index=3]:0.194629,(red_f1[&index=1]:0.547474,red_f2[&index=2]:0.114797)[&index=17]:0.079987)[&index=15]:0.044401)[&index=16]:5.948506)[&index=18]:0.040032,no_tail_l2[&index=6]:2.509058)[&index=19]:13.697321,no_tail_l1[&index=7]:0.294436)[&index=20]:0.417077,ano_tail_r1[&index=8]:0.688347,(no_tail_r2[&index=9]:10.080268,((((red1[&index=13]:1.959162,red2[&index=14]:3.678377)[&index=21]:3.364993,blue2[&index=12]:1.535002)[&index=22]:0.110642,blue1[&index=11]:1.771889)[&index=23]:8.696328,no_tail_r3[&index=10]:1.049044)[&index=24]:2.176430)[&index=25]:0.747530)[&index=26];
20700	-181.78	-101.859	-79.9207	((no_tail_l1[&index=7]:6.945446,(((((blue_f2[&index=4]:0.116527,red_f1[&index=1]:1.215108)[&index=16]:0.076003,blue_f1[&index=3]:0.488159)[&index=17]:0.013311,red_f2[&index=2]:0.518905)[&index=15]:1.337637,no_tail_l3[&index=5]:2.806893)[&index=18]:1.009607,no_tail_l2[&index=6]:2.366084)[&index=19]:3.034851)[&index=20]:3.047822,((((blue2[&index=12]:3.670016,(red2[&index=14]:0.104217,red1[&index=13]:0.323530)[&index=21]:7.800501)[&index=22]:7.311773,blue1[&index=11]:5.836246)[&index=23]:3.812377,no_tail_r3[&index=10]:3.542372)[&index=24]:8.475423,no_tail_r2[&index=9]:0.042199)[&index=25]:2.587370,ano_tail_r1[&index=8]:15.220354)[&index=26];
20800	-197.748	-108.045	-89.7024	((((blue1[&index=11]:0.770499,(blue2[&index=12]:3.224830,(red2[&index=14]:2.456360,red1[&index=13]:4.393395)[&index=21]:9.558785)[&index=22]:10.207685)[&index=23]:9.970247,no_tail_r3[&index=10]:2.269695)[&index=24]:17.350030,no_tail_r2[&index=9]:0.007989)[&index=25]:0.104187,ano_tail_r1[&index=8]:0.045513,(((no_tail_l3[&index=5]:1.423910,(((red_f1[&index=1]:6.056409,red_f2[&index=2]:2.178972)[&index=16]:1.716008,blue_f2[&index=4]:6.431669)[&index=15]:8.673941,blue_f1[&index=3]:19.342445)[&index=17]:0.356042)[&index=18]:4.647576,no_tail_l2[&index=6]:0.421087)[&index=19]:3.138715,no_tail_l1[&index=7]:11.567518)[&index=20]:4.297473)[&index=26];
20900	-190.044	-98.1221	-91.9217	((((no_tail_l3[&index=5]:9.861401,((blue_f1[&index=3]:0.031276,blue_f2[&index=4]:0.047660)[&index=15]:1.981634,(red_f2[&index=2]:0.026097,red_f1[&index=1]:0.126601)[&index=16]:2.784382)[&index=17]:5.887850)[&index=18]:6.706470,no_tail_l2[&index=6]:7.309593)[&index=19]:1.325310,no_tail_l1[&index=7]:9.912496)[&index=20]:7.451732,(((blue1[&index=11]:0.753295,(blue2[&index=12]:2.149952,(red1[&index=13]:5.988098,red2[&index=14]:29.303302)[&index=21]:10.044496)[&index=22]:2.357876)[&index=23]:1.619466,no_tail_r3[&index=10]:8.403667)[&index=24]:1.755146,no_tail_r2[&index=9]:1.238134)[&index=25]:18.521203,ano_tail_r1[&index=8]:6.120223)[&index=26];
21000	-183.297	-100.474	-82.823	(ano_tail_r1[&index=8]:1.311234,(((blue1[&index=11]:8.241939,((red2[&index=14]:0.148913,red1[&index=13]:0.131852)[&index=21]:2.470320,blue2[&index=12]:3.110854)[&index=22]:1.600528)[&index=23]:3.094856,no_tail_r3[&index=10]:8.900692)[&index=24]:3.997749,no_tail_r2[&index=9]:3.196297)[&index=25]:2.126157,(no_tail_l1[&index=7]:3.649715,((no_tail_l3[&index=5]:5.099776,(((red_f2[&index=2]:0.174850,red_f1[&index=1]:0.019622)[&index=16]:1.475289,blue_f2[&index=4]:4.043006)[&index=15]:17.213188,blue_f1[&index=3]:2.341344)[&index=17]:6.904502)[&index=18]:4.012667,no_tail_l2[&index=6]:2.979836)[&index=19]:5.955566)[&index=20]:4.013280)[&index=26];
21100	-202.745	-111.747	-90.9975	((no_tail_l1[&index=7]:23.465914,(no_tail_l2[&index=6]:4.868800,(((blue_f2[&index=4]:7.138993,(blue_f1[&index=3]:0.708882,red_f1[&index=1]:0.678045)[&index=15]:0.275458)[&index=16]:14.374881,red_f2[&index=2]:1.487434)[&index=17]:5.050456,no_tail_l3[&index=5]:0.463513)[&index=18]:11.400396)[&index=19]:6.147125)[&index=20]:12.097797,ano_tail_r1[&index=8]:0.468828,(no_tail_r2[&index=9]:5.228927,(((blue2[&index=12]:7.371854,(red2[&index=14]:3.979616,red1[&index=13]:1.649731)[&index=21]:1.538707)[&index=22]:6.201033,blue1[&index=11]:7.771455)[&index=23]:4.084735,no_tail_r3[&index=10]:0.398867)[&index=24]:3.302672)[&index=25]:6.932178)[&index=26];
21200	-188.671	-104.822	-83.8489	((no_tail_l1[&index=7]:5.825851,(no_tail_l2[&index=6]:1.354219,(no_tail_l3[&index=5]:6.088602,(((blue_f1[&index=3]:4.513204,blue_f2[&index=4]:7.877034)[&index=16]:13.397943,red_f2[&index=2]:0.419309)[&index=15]:7.791603,red_f1[&index=1]:0.107629)[&index=17]:1.182518)[&index=18]:6.097401)[&index=19]:5.847134)[&index=20]:0.925981,(no_tail_r2[&index=9]:3.366109,((blue1[&index=11]:21.617945,(blue2[&index=12]:2.296863,(red2[&index=14]:0.021357,red1[&index=13]:0.052815)[&index=21]:1.674638)[&index=22]:1.416576)[&index=23]:2.155891,no_tail_r3[&index=10]:4.149378)[&index=24]:1.496449)[&index=25]:0.747200,ano_tail_r1[&index=8]:0.920059)[&index=26];
21300	-172.464	-92.2833	-80.1807	(ano_tail_r1[&index=8]:0.057407,((no_tail_r3[&index=10]:1.066370,((blue2[&index=12]:0.085827,(red2[&index=14]:0.002257,red1[&index=13]:0.021977)[&index=21]:3.807048)[&index=22]:0.022549,blue1[&index=11]:0.271980)[&index=23]:6.568948)[&index=24]:16.493276,no_tail_r2[&index=9]:1.698387)[&index=25]:20.921441,((((((red_f2[&index=2]:0.013697,red_f1[&index=1]:0.005796)[&index=16]:1.400734,blue_f1[&index=3]:2.370586)[&index=15]:2.663697,blue_f2[&index=4]:0.420948)[&index=17]:0.711664,no_tail_l3[&index=5]:0.412042)[&index=18]:2.665115,no_tail_l2[&index=6]:1.186271)[&index=19]:5.531212,no_tail_l1[&index=7]:3.030201)[&index=20]:11.572981)[&index=26];
21400	-177.262	-101.642	-75.6204	(((no_tail_r3[&index=10]:3.198268,(blue1[&index=11]:4.120837,((red1[&index=13]:0.139691,red2[&index=14]:0.090039)[&index=21]:0.011508,blue2[&index=12]:0.922587)[&index=22]:2.363668)[&index=23]:4.860153)[&index=24]:3.418298,no_tail_r2[&index=9]:1.086403)[&index=25]:3.157825,ano_tail_r1[&index=8]:0.945705,(no_tail_l1[&index=7]:0.413694,(no_tail_l2[&index=6]:7.847854,(no_tail_l3[&index=5]:5.763078,((blue_f1[&index=3]:0.355395,blue_f2[&index=4]:0.222875)[&index=17]:0.276262,(red_f1[&index=1]:0.878201,red_f2[&index=2]:7.218836)[&index=16]:10.000384)[&index=15]:0.614082)[&index=18]:0.237352)[&index=19]:1.471262)[&index=20]:0.586755)[&index=26];
21500	-189.863	-104.537	-85.3262	((no_tail_l1[&index=7]:4.911474,((no_tail_l3[&index=5]:3.885580,(((red_f1[&index=1]:0.052315,red_f2[&index=2]:0.076131)[&index=16]:2.855615,blue_f2[&index=4]:0.746717)[&index=17]:2.456706,blue_f1[&index=3]:7.155022)[&index=15]:7.253829)[&index=18]:2.156811,no_tail_l2[&index=6]:16.883362)[&index=19]:9.085756)[&index=20]:6.552301,ano_tail_r1[&index=8]:0.452187,((no_tail_r3[&index=10]:2.822699,(blue1[&index=11]:5.964176,(blue2[&index=12]:9.969483,(red1[&index=13]:0.299033,red2[&index=14]:1.169170)[&index=21]:10.995501)[&index=22]:0.488388)[&index=23]:1.938219)[&index=24]:7.758004,no_tail_r2[&index=9]:0.186234)[&index=25]:2.615212)[&index=26];
21600	-183.678	-97.1203	-86.5574	((((no_tail_l3[&index=5]:9.673366,(((red_f2[&index=2]:0.007530,red_f1[&index=1]:0.029215)[&index=17]:1.142871,blue_f2[&index=4]:13.892304)[&index=16]:9.162805,blue_f1[&index=3]:2.262686)[&index=15]:0.012314)[&index=18]:13.225693,no_tail_l2[&index=6]:1.428045)[&index=19]:1.021922,no_tail_l1[&index=7]:3.978771)[&index=20]:3.153664,ano_tail_r1[&index=8]:0.305597,(no_tail_r2[&index=9]:0.027652,(((blue2[&index=12]:7.429364,(red2[&index=14]:0.026808,red1[&index=13]:0.098191)[&index=21]:11.392359)[&index=22]:0.866895,blue1[&index=11]:7.557619)[&index=23]:3.234934,no_tail_r3[&index=10]:16.223836)[&index=24]:7.207217)[&index=25]:1.524356)[&index=26];
21700	-204.33	-106.875	-97.455	(ano_tail_r1[&index=8]:31.772000,((no_tail_l2[&index=6]:7.300611,(((blue_f2[&index=4]:11.297817,blue_f1[&index=3]:10.610548)[&index=16]:10.559828,(red_f2[&index=2]:0.889271,red_f1[&index=1]:0.035010)[&index=15]:0.896161)[&index=17]:16.199677,no_tail_l3[&index=5]:3.673018)[&index=18]:1.478350)[&index=19]:13.717763,no_tail_l1[&index=7]:10.420570)[&index=20]:9.450740,((((blue2[&index=12]:12.624669,(red2[&index=14]:0.540933,red1[&index=13]:0.051413)[&index=21]:4.762791)[&index=22]:3.598962,blue1[&index=11]:1.439983)[&index=23]:2.913661,no_tail_r3[&index=10]:4.608866)[&index=24]:5.500775,no_tail_r2[&index=9]:3.663970)[&index=25]:1.366382)[&index=26];
21800	-179.561	-97.8923	-81.6682	(ano_tail_r1[&index=8]:5.994455,(no_tail_l1[&index=7]:4.660442,(no_tail_l2[&index=6]:3.906405,(no_tail_l3[&index=5]:4.727642,((red_f1[&index=1]:0.814409,red_f2[&index=2]:0.438838)[&index=16]:4.941821,(blue_f1[&index=3]:0.072177,blue_f2[&index=4]:0.008648)[&index=15]:0.336087)[&index=17]:10.995429)[&index=18]:1.363761)[&index=19]:1.997840)[&index=20]:6.036295,(no_tail_r2[&index=9]:5.812438,(no_tail_r3[&index=10]:4.964991,((blue2[&index=12]:1.158108,(red2[&index=14]:0.152807,red1[&index=13]:0.089992)[&index=21]:2.036095)[&index=22]:3.126742,blue1[&index=11]:5.728826)[&index=23]:9.147096)[&index=24]:1.897218)[&index=25]:10.031541)[&index=26];
21900	-177.177	-96.9669	-80.2097	((((((red1[&index=13]:0.058949,red2[&index=14]:0.001061)[&index=21]:0.807396,blue2[&index=12]:7.299932)[&index=22]:6.514304,blue1[&index=11]:3.546515)[&index=23]:3.394811,no_tail_r3[&index=10]:0.971077)[&index=24]:0.148838,no_tail_r2[&index=9]:12.712066)[&index=25]:1.650857,ano_tail_r1[&index=8]:5.452053,((((((blue_f1[&index=3]:0.275352,blue_f2[&index=4]:0.021180)[&index=15]:1.246371,red_f1[&index=1]:0.440828)[&index=16]:0.099187,red_f2[&index=2]:0.442002)[&index=17]:3.247335,no_tail_l3[&index=5]:12.743715)[&index=18]:14.842399,no_tail_l2[&index=6]:3.878439)[&index=19]:2.458128,no_tail_l1[&index=7]:0.503192)[&index=20]:0.391343)[&index=26];
22000	-199.927	-104.299	-95.6282	(((no_tail_l2[&index=6]:4.317821,(no_tail_l3[&index=5]:6.143162,((red_f2[&index=2]:5.015174,blue_f2[&index=4]:13.707102)[&index=17]:0.574480,(red_f1[&index=1]:4.489309,blue_f1[&index=3]:18.372889)[&index=16]:30.000900)[&index=15]:0.180384)[&index=18]:6.239837)[&index=19]:0.652988,no_tail_l1[&index=7]:7.637736)[&index=20]:1.707882,ano_tail_r1[&index=8]:0.412465,(no_tail_r2[&index=9]:0.049443,(no_tail_r3[&index=10]:1.125596,(((red1[&index=13]:0.019428,red2[&index=14]:0.199740)[&index=21]:6.512219,blue2[&index=12]:16.799510)[&index=22]:25.889971,blue1[&index=11]:3.841959)[&index=23]:0.105040)[&index=24]:5.963825)[&index=25]:0.280982)[&index=26];
22100	-194.069	-111.767	-82.3017	(ano_tail_r1[&index=8]:4.028071,(no_tail_r2[&index=9]:7.832096,(no_tail_r3[&index=10]:1.215537,((blue2[&index=12]:1.195750,(red2[&index=14]:0.406280,red1[&index=13]:2.321376)[&index=21]:9.269584)[&index=22]:1.017356,blue1[&index=11]:1.162889)[&index=23]:0.069772)[&index=24]:1.563046)[&index=25]:0.206593,(((((blue_f1[&index=3]:0.493668,red_f2[&index=2]:1.165161)[&index=16]:4.086253,(blue_f2[&index=4]:5.336914,red_f1[&index=1]:1.427465)[&index=15]:0.894658)[&index=17]:8.314521,no_tail_l3[&index=5]:12.452190)[&index=18]:10.409072,no_tail_l2[&index=6]:0.762074)[&index=19]:4.397037,no_tail_l1[&index=7]:7.369770)[&index=20]:6.210436)[&index=26];
22200	-180.357	-100.951	-79.4057	(ano_tail_r1[&index=8]:5.899008,(((blue1[&index=11]:5.140902,((red1[&index=13]:0.003483,red2[&index=14]:0.102141)[&index=21]:13.774314,blue2[&index=12]:6.510308)[&index=22]:5.539398)[&index=23]:2.800701,no_tail_r3[&index=10]:2.486718)[&index=24]:3.884918,no_tail_r2[&index=9]:2.986732)[&index=25]:3.384874,(no_tail_l1[&index=7]:0.394690,((no_tail_l3[&index=5]:2.555597,(red_f1[&index=1]:0.239954,(blue_f1[&index=3]:2.631385,(blue_f2[&index=4]:0.093570,red_f2[&index=2]:0.124120)[&index=16]:1.301129)[&index=17]:2.774552)[&index=15]:4.810354)[&index=18]:2.659328,no_tail_l2[&index=6]:2.069346)[&index=19]:5.062639)[&index=20]:1.897210)[&index=26];
22300	-205.918	-112.26	-93.6585	((no_tail_l1[&index=7]:3.670329,((no_tail_l3[&index=5]:1.169209,(blue_f2[&index=4]:0.880072,(red_f1[&index=1]:0.798256,(red_f2[&index=2]:11.827461,blue_f1[&index=3]:15.227267)[&index=16]:2.866384)[&index=17]:8.599612)[&index=15]:3.878847)[&index=18]:6.734532,no_tail_l2[&index=6]:16.015283)[&index=19]:1.768640)[&index=20]:2.195634,ano_tail_r1[&index=8]:3.466569,(((blue1[&index=11]:3.427552,((red1[&index=13]:2.141496,red2[&index=14]:3.358328)[&index=21]:9.496866,blue2[&index=12]:7.324063)[&index=22]:17.208931)[&index=23]:8.472341,no_tail_r3[&index=10]:10.784031)[&index=24]:1.203872,no_tail_r2[&index=9]:4.132717)[&index=25]:3.743055)[&index=26];
22400	-176.993	-93.8477	-83.145	((no_tail_l1[&index=7]:1.838011,(no_tail_l2[&index=6]:3.417607,(no_tail_l3[&index=5]:4.834781,((red_f1[&index=1]:0.013510,red_f2[&index=2]:0.023042)[&index=15]:0.074449,(blue_f2[&index=4]:0.601827,blue_f1[&index=3]:0.406010)[&index=16]:0.058864)[&index=17]:11.108021)[&index=18]:4.565915)[&index=19]:9.137459)[&index=20]:8.867012,ano_tail_r1[&index=8]:12.169794,(no_tail_r2[&index=9]:0.728995,((blue1[&index=11]:13.496488,(blue2[&index=12]:14.320844,(red1[&index=13]:0.246521,red2[&index=14]:0.056864)[&index=21]:1.796969)[&index=22]:1.914513)[&index=23]:0.219962,no_tail_r3[&index=10]:2.576130)[&index=24]:0.330959)[&index=25]:5.019232)[&index=26];
22500	-172.492	-94.3543	-78.1377	(ano_tail_r1[&index=8]:2.006131,((no_tail_l2[&index=6]:1.120178,((((red_f2[&index=2]:0.177148,blue_f1[&index=3]:0.067025)[&index=15]:0.101796,blue_f2[&index=4]:0.028254)[&index=17]:1.162915,red_f1[&index=1]:7.273079)[&index=16]:0.662388,no_tail_l3[&index=5]:3.451052)[&index=18]:0.703836)[&index=19]:0.737639,no_tail_l1[&index=7]:4.021483)[&index=20]:7.383486,(no_tail_r2[&index=9]:6.884323,((blue1[&index=11]:10.056679,((red2[&index=14]:0.066170,red1[&index=13]:0.021898)[&index=21]:4.355368,blue2[&index=12]:6.770230)[&index=22]:1.407160)[&index=23]:3.292938,no_tail_r3[&index=10]:0.913774)[&index=24]:7.985653)[&index=25]:2.137042)[&index=26];
22600	-172.814	-92.2605	-80.5537	((no_tail_l1[&index=7]:3.703084,((no_tail_l3[&index=5]:2.014292,((red_f2[&index=2]:0.208429,red_f1[&index=1]:0.042226)[&index=16]:2.072688,(blue_f1[&index=3]:0.385689,blue_f2[&index=4]:0.042212)[&index=15]:8.087451)[&index=17]:2.965064)[&index=18]:11.413445,no_tail_l2[&index=6]:1.334296)[&index=19]:8.691974)[&index=20]:2.047771,ano_tail_r1[&index=8]:6.530472,(no_tail_r2[&index=9]:3.166894,(no_tail_r3[&index=10]:7.339367,(((red2[&index=14]:0.068412,red1[&index=13]:0.021400)[&index=21]:0.310508,blue2[&index=12]:0.041398)[&index=22]:11.184244,blue1[&index=11]:4.814256)[&index=23]:0.339139)[&index=24]:4.286245)[&index=25]:3.756529)[&index=26];
22700	-189.375	-101.205	-88.1698	((no_tail_r2[&index=9]:2.766914,(no_tail_r3[&index=10]:4.369953,((blue2[&index=12]:0.075297,(red1[&index=13]:0.113094,red2[&index=14]:0.050997)[&index=21]:5.685038)[&index=22]:0.666912,blue1[&index=11]:13.765574)[&index=23]:5.949363)[&index=24]:6.722149)[&index=25]:15.569672,ano_tail_r1[&index=8]:0.744682,(no_tail_l1[&index=7]:2.189118,(((((blue_f2[&index=4]:0.063547,red_f2[&index=2]:0.474001)[&index=17]:0.423279,blue_f1[&index=3]:0.499656)[&index=15]:15.307516,red_f1[&index=1]:5.132332)[&index=16]:3.218456,no_tail_l3[&index=5]:7.957649)[&index=18]:0.570721,no_tail_l2[&index=6]:9.822584)[&index=19]:8.205052)[&index=20]:12.604430)[&index=26];
22800	-193.364	-105.591	-87.7725	(((no_tail_r3[&index=10]:0.131111,(((red1[&index=13]:0.127615,red2[&index=14]:0.071523)[&index=21]:11.127751,blue2[&index=12]:18.601484)[&index=22]:10.743589,blue1[&index=11]:2.971035)[&index=23]:3.541660)[&index=24]:0.243331,no_tail_r2[&index=9]:6.356198)[&index=25]:2.154742,((no_tail_l2[&index=6]:13.600358,((blue_f2[&index=4]:1.763476,(blue_f1[&index=3]:1.879757,(red_f2[&index=2]:1.517391,red_f1[&index=1]:0.341092)[&index=15]:0.393044)[&index=17]:8.132578)[&index=16]:11.609635,no_tail_l3[&index=5]:3.059852)[&index=18]:1.402396)[&index=19]:0.665030,no_tail_l1[&index=7]:6.683207)[&index=20]:1.778244,ano_tail_r1[&index=8]:12.065524)[&index=26];
22900	-194.6	-104.127	-90.4733	(((((blue_f2[&index=4]:9.973460,((red_f1[&index=1]:9.483559,red_f2[&index=2]:5.304885)[&index=17]:4.645755,blue_f1[&index=3]:2.216393)[&index=15]:12.844041)[&index=16]:0.355208,no_tail_l3[&index=5]:9.473693)[&index=18]:2.720671,no_tail_l2[&index=6]:2.529267)[&index=19]:7.683257,no_tail_l1[&index=7]:15.771074)[&index=20]:0.718079,ano_tail_r1[&index=8]:2.689610,(no_tail_r2[&index=9]:0.842412,((blue1[&index=11]:10.478052,(blue2[&index=12]:0.642037,(red1[&index=13]:0.022822,red2[&index=14]:0.050549)[&index=21]:0.511768)[&index=22]:5.026293)[&index=23]:2.177366,no_tail_r3[&index=10]:12.932021)[&index=24]:7.672644)[&index=25]:7.700795)[&index=26];
23000	-184.029	-102.875	-81.1547	(((no_tail_l2[&index=6]:3.293194,(((red_f2[&index=2]:0.446595,blue_f2[&index=4]:8.163885)[&index=15]:5.447389,(blue_f1[&index=3]:2.759384,red_f1[&index=1]:19.414822)[&index=16]:2.165028)[&index=17]:1.198777,no_tail_l3[&index=5]:11.171632)[&index=18]:2.675595)[&index=19]:6.538960,no_tail_l1[&index=7]:1.671049)[&index=20]:1.784741,(no_tail_r2[&index=9]:0.408814,((blue1[&index=11]:0.152605,(blue2[&index=12]:0.029810,(red1[&index=13]:0.191051,red2[&index=14]:0.242447)[&index=21]:0.911524)[&index=22]:0.343187)[&index=23]:0.481494,no_tail_r3[&index=10]:0.189677)[&index=24]:11.552698)[&index=25]:0.566471,ano_tail_r1[&index=8]:6.071621)[&index=26];
23100	-186.388	-97.8386	-88.5495	((((((red2[&index=14]:0.268682,red1[&index=13]:18.450646)[&index=21]:0.523776,blue2[&index=12]:18.620034)[&index=22]:9.990573,blue1[&index=11]:0.045584)[&index=23]:3.496295,no_tail_r3[&index=10]:1.891314)[&index=24]:5.628572,no_tail_r2[&index=9]:11.041753)[&index=25]:2.689524,ano_tail_r1[&index=8]:9.413201,(no_tail_l1[&index=7]:3.441004,((((blue_f1[&index=3]:0.385804,blue_f2[&index=4]:0.274824)[&index=16]:0.033732,(red_f2[&index=2]:0.017208,red_f1[&index=1]:0.034465)[&index=15]:0.178478)[&index=17]:1.546801,no_tail_l3[&index=5]:8.358279)[&index=18]:4.602112,no_tail_l2[&index=6]:0.851180)[&index=19]:5.905555)[&index=20]:17.157120)[&index=26];
23200	-173.712	-92.6477	-81.0642	(ano_tail_r1[&index=8]:3.385217,(((blue1[&index=11]:9.598369,(blue2[&index=12]:8.880957,(red1[&index=13]:0.050314,red2[&index=14]:0.234312)[&index=21]:2.194859)[&index=22]:14.504622)[&index=23]:4.734668,no_tail_r3[&index=10]:1.708874)[&index=24]:0.291071,no_tail_r2[&index=9]:2.195623)[&index=25]:0.949534,(no_tail_l1[&index=7]:1.281619,(no_tail_l2[&index=6]:2.441713,(no_tail_l3[&index=5]:10.312069,(blue_f1[&index=3]:0.043647,((red_f1[&index=1]:0.036618,red_f2[&index=2]:0.285348)[&index=16]:0.162482,blue_f2[&index=4]:0.029495)[&index=17]:0.333123)[&index=15]:3.267100)[&index=18]:16.212048)[&index=19]:0.709997)[&index=20]:3.576527)[&index=26];
23300	-188.359	-104.994	-83.3644	((no_tail_l1[&index=7]:4.843029,((((red_f2[&index=2]:6.324714,(red_f1[&index=1]:2.161325,blue_f1[&index=3]:2.653748)[&index=17]:0.322000)[&index=16]:3.513728,blue_f2[&index=4]:0.686937)[&index=15]:4.073655,no_tail_l3[&index=5]:7.965614)[&index=18]:6.798944,no_tail_l2[&index=6]:1.436749)[&index=19]:12.056941)[&index=20]:1.802335,(no_tail_r2[&index=9]:8.366843,(no_tail_r3[&index=10]:0.038093,(blue1[&index=11]:0.906291,((red2[&index=14]:0.024269,red1[&index=13]:0.066227)[&index=21]:6.426774,blue2[&index=12]:2.513416)[&index=22]:3.484064)[&index=23]:5.249410)[&index=24]:1.600416)[&index=25]:12.682641,ano_tail_r1[&index=8]:2.922983)[&index=26];
23400	-192.762	-106.939	-85.8232	(((((((red_f1[&index=1]:0.855138,red_f2[&index=2]:1.709405)[&index=15]:4.757737,blue_f1[&index=3]:1.277254)[&index=17]:5.004666,blue_f2[&index=4]:1.582488)[&index=16]:3.518073,no_tail_l3[&index=5]:1.825058)[&index=18]:4.056361,no_tail_l2[&index=6]:3.932884)[&index=19]:2.973280,no_tail_l1[&index=7]:7.672159)[&index=20]:8.293150,ano_tail_r1[&index=8]:0.076051,(no_tail_r2[&index=9]:9.794813,((((red2[&index=14]:0.196611,red1[&index=13]:0.132185)[&index=21]:3.147662,blue2[&index=12]:11.038071)[&index=22]:15.363231,blue1[&index=11]:2.025446)[&index=23]:8.919002,no_tail_r3[&index=10]:8.982077)[&index=24]:1.812220)[&index=25]:2.270111)[&index=26];
23500	-181.707	-99.8904	-81.8166	((no_tail_l1[&index=7]:0.101358,(no_tail_l2[&index=6]:5.149777,((((red_f1[&index=1]:0.248552,red_f2[&index=2]:0.197879)[&index=16]:0.064827,blue_f1[&index=3]:0.012241)[&index=17]:0.375397,blue_f2[&index=4]:0.156343)[&index=15]:3.765239,no_tail_l3[&index=5]:9.685388)[&index=18]:9.962760)[&index=19]:6.366036)[&index=20]:8.405875,ano_tail_r1[&index=8]:0.770274,(no_tail_r2[&index=9]:3.567972,((blue1[&index=11]:2.283596,(blue2[&index=12]:6.235395,(red1[&index=13]:4.110581,red2[&index=14]:7.250640)[&index=21]:3.128728)[&index=22]:0.375661)[&index=23]:15.842478,no_tail_r3[&index=10]:0.351272)[&index=24]:1.816246)[&index=25]:0.957615)[&index=26];
23600	-183.623	-103.653	-79.9701	(ano_tail_r1[&index=8]:2.355756,(no_tail_l1[&index=7]:4.876786,(no_tail_l2[&index=6]:4.563666,(no_tail_l3[&index=5]:9.424144,(blue_f1[&index=3]:0.129066,(blue_f2[&index=4]:0.112968,(red_f1[&index=1]:3.346147,red_f2[&index=2]:8.636625)[&index=16]:0.637349)[&index=17]:0.037440)[&index=15]:2.096718)[&index=18]:1.556683)[&index=19]:0.798957)[&index=20]:0.004613,((no_tail_r3[&index=10]:2.405537,((blue2[&index=12]:4.390868,(red1[&index=13]:0.636818,red2[&index=14]:0.005554)[&index=21]:1.264541)[&index=22]:8.047642,blue1[&index=11]:1.057675)[&index=23]:16.377140)[&index=24]:1.344493,no_tail_r2[&index=9]:2.445248)[&index=25]:5.397143)[&index=26];
23700	-202.071	-106.232	-95.8392	((((no_tail_l3[&index=5]:5.043354,((red_f2[&index=2]:8.012365,blue_f2[&index=4]:0.328275)[&index=15]:9.212397,(blue_f1[&index=3]:12.187251,red_f1[&index=1]:8.309785)[&index=16]:3.919301)[&index=17]:2.123881)[&index=18]:16.584658,no_tail_l2[&index=6]:1.712042)[&index=19]:8.666318,no_tail_l1[&index=7]:1.411795)[&index=20]:4.351771,ano_tail_r1[&index=8]:5.446403,(((((red1[&index=13]:0.021020,red2[&index=14]:0.201136)[&index=21]:14.625224,blue2[&index=12]:4.873802)[&index=22]:6.526663,blue1[&index=11]:12.878871)[&index=23]:1.336617,no_tail_r3[&index=10]:13.708544)[&index=24]:5.419022,no_tail_r2[&index=9]:10.346082)[&index=25]:4.048221)[&index=26];
23800	-198.54	-112.043	-86.4972	(((((blue2[&index=12]:0.180866,(red2[&index=14]:1.154944,red1[&index=13]:3.456777)[&index=21]:0.170943)[&index=22]:7.190477,blue1[&index=11]:13.386155)[&index=23]:1.412719,no_tail_r3[&index=10]:9.040261)[&index=24]:4.579548,no_tail_r2[&index=9]:2.049684)[&index=25]:12.167616,(no_tail_l1[&index=7]:3.309001,(no_tail_l2[&index=6]:1.858258,((((red_f1[&index=1]:8.806366,blue_f2[&index=4]:7.460422)[&index=16]:10.572299,blue_f1[&index=3]:3.015752)[&index=17]:1.456538,red_f2[&index=2]:3.029644)[&index=15]:0.238703,no_tail_l3[&index=5]:0.991956)[&index=18]:7.070080)[&index=19]:7.967566)[&index=20]:1.177275,ano_tail_r1[&index=8]:2.841388)[&index=26];
23900	-186.905	-101.049	-85.856	((no_tail_r2[&index=9]:8.846260,(no_tail_r3[&index=10]:3.899278,((blue2[&index=12]:4.324420,(red2[&index=14]:16.422458,red1[&index=13]:7.746287)[&index=21]:0.404031)[&index=22]:3.786863,blue1[&index=11]:0.033460)[&index=23]:11.669614)[&index=24]:0.066708)[&index=25]:5.688302,(no_tail_l1[&index=7]:1.912317,((no_tail_l3[&index=5]:4.268891,(((blue_f1[&index=3]:0.060652,blue_f2[&index=4]:0.072244)[&index=16]:0.009070,red_f1[&index=1]:0.216097)[&index=17]:0.196509,red_f2[&index=2]:1.580009)[&index=15]:12.886077)[&index=18]:18.906099,no_tail_l2[&index=6]:1.572885)[&index=19]:2.373131)[&index=20]:0.835828,ano_tail_r1[&index=8]:3.601376)[&index=26];
24000	-184.576	-103.09	-81.4866	(((no_tail_l2[&index=6]:7.028295,(no_tail_l3[&index=5]:2.038367,(blue_f2[&index=4]:3.544396,((red_f1[&index=1]:0.066864,red_f2[&index=2]:0.344227)[&index=16]:3.032484,blue_f1[&index=3]:6.625524)[&index=17]:2.988644)[&index=15]:1.594101)[&index=18]:3.209196)[&index=19]:1.479652,no_tail_l1[&index=7]:12.262400)[&index=20]:0.952526,((no_tail_r3[&index=10]:6.043368,(((red2[&index=14]:0.228278,red1[&index=13]:0.169381)[&index=21]:7.439888,blue2[&index=12]:5.235594)[&index=22]:5.361622,blue1[&index=11]:0.786959)[&index=23]:0.686838)[&index=24]:2.958721,no_tail_r2[&index=9]:0.023703)[&index=25]:5.607614,ano_tail_r1[&index=8]:9.823244)[&index=26];
24100	-190.588	-101.335	-89.2527	((no_tail_l1[&index=7]:4.744663,((no_tail_l3[&index=5]:7.728257,(blue_f1[&index=3]:8.298053,(red_f2[&index=2]:0.012579,(red_f1[&index=1]:0.152659,blue_f2[&index=4]:0.038065)[&index=16]:0.004443)[&index=17]:7.863563)[&index=15]:4.307636)[&index=18]:7.429231,no_tail_l2[&index=6]:9.429128)[&index=19]:2.179864)[&index=20]:0.572790,(((blue1[&index=11]:5.885213,((red1[&index=13]:2.457051,red2[&index=14]:0.191373)[&index=21]:4.562433,blue2[&index=12]:2.700791)[&index=22]:4.533706)[&index=23]:2.613701,no_tail_r3[&index=10]:8.694927)[&index=24]:19.464955,no_tail_r2[&index=9]:21.594480)[&index=25]:2.059673,ano_tail_r1[&index=8]:0.843448)[&index=26];
24200	-157.599	-83.3292	-74.2694	(ano_tail_r1[&index=8]:0.811940,((no_tail_l2[&index=6]:0.128897,(((red_f2[&index=2]:0.011174,red_f1[&index=1]:0.088077)[&index=16]:0.138097,(blue_f1[&index=3]:0.018528,blue_f2[&index=4]:0.016115)[&index=15]:0.060006)[&index=17]:2.677725,no_tail_l3[&index=5]:0.328247)[&index=18]:0.158520)[&index=19]:0.272301,no_tail_l1[&index=7]:7.360058)[&index=20]:5.304053,((no_tail_r3[&index=10]:0.297825,(((red2[&index=14]:0.080329,red1[&index=13]:0.023409)[&index=21]:1.085043,blue2[&index=12]:6.604568)[&index=22]:12.433500,blue1[&index=11]:2.189289)[&index=23]:6.702028)[&index=24]:3.546093,no_tail_r2[&index=9]:1.580254)[&index=25]:1.529956)[&index=26];
24300	-183.997	-103.411	-80.5857	((no_tail_r2[&index=9]:0.057149,(no_tail_r3[&index=10]:0.237864,((blue2[&index=12]:3.758933,(red1[&index=13]:0.066932,red2[&index=14]:0.131356)[&index=21]:7.943590)[&index=22]:5.029991,blue1[&index=11]:4.561235)[&index=23]:1.188673)[&index=24]:0.248952)[&index=25]:5.276773,ano_tail_r1[&index=8]:0.605827,(((no_tail_l3[&index=5]:3.478478,(red_f2[&index=2]:4.402442,((blue_f2[&index=4]:0.871526,red_f1[&index=1]:10.040505)[&index=16]:0.238632,blue_f1[&index=3]:9.319803)[&index=17]:5.420175)[&index=15]:1.339515)[&index=18]:6.961938,no_tail_l2[&index=6]:3.877283)[&index=19]:3.145240,no_tail_l1[&index=7]:4.587284)[&index=20]:2.237593)[&index=26];
24400	-202.585	-112.338	-90.2471	(ano_tail_r1[&index=8]:14.478571,(no_tail_r2[&index=9]:6.699154,((blue1[&index=11]:2.347463,((red1[&index=13]:1.701737,red2[&index=14]:7.760478)[&index=21]:0.198327,blue2[&index=12]:1.258104)[&index=22]:0.496725)[&index=23]:5.714705,no_tail_r3[&index=10]:8.134880)[&index=24]:4.647599)[&index=25]:11.070368,((((blue_f2[&index=4]:8.371422,((blue_f1[&index=3]:5.166171,red_f2[&index=2]:3.045373)[&index=16]:7.222519,red_f1[&index=1]:3.814892)[&index=15]:2.498199)[&index=17]:15.808122,no_tail_l3[&index=5]:0.739777)[&index=18]:1.218820,no_tail_l2[&index=6]:10.562582)[&index=19]:5.158792,no_tail_l1[&index=7]:0.832326)[&index=20]:4.387311)[&index=26];
24500	-201.723	-105.07	-96.6532	((no_tail_r2[&index=9]:6.256267,((blue1[&index=11]:5.161383,(blue2[&index=12]:1.528103,(red1[&index=13]:0.055577,red2[&index=14]:0.034954)[&index=21]:2.015957)[&index=22]:7.996167)[&index=23]:2.788116,no_tail_r3[&index=10]:3.226881)[&index=24]:3.242033)[&index=25]:6.945439,(((no_tail_l3[&index=5]:7.011121,(blue_f2[&index=4]:4.213537,(red_f1[&index=1]:15.032895,(blue_f1[&index=3]:0.566519,red_f2[&index=2]:2.705819)[&index=17]:13.496415)[&index=16]:25.517595)[&index=15]:0.034286)[&index=18]:0.752145,no_tail_l2[&index=6]:3.905843)[&index=19]:9.169477,no_tail_l1[&index=7]:22.372752)[&index=20]:3.482973,ano_tail_r1[&index=8]:17.852732)[&index=26];
24600	-196.476	-112.288	-84.1882	((no_tail_l1[&index=7]:3.259115,(no_tail_l2[&index=6]:0.791267,(((red_f1[&index=1]:2.621130,blue_f1[&index=3]:3.261234)[&index=17]:1.040421,(blue_f2[&index=4]:2.722084,red_f2[&index=2]:0.291891)[&index=16]:2.117256)[&index=15]:9.171423,no_tail_l3[&index=5]:3.638940)[&index=18]:3.189568)[&index=19]:5.537724)[&index=20]:1.515336,ano_tail_r1[&index=8]:18.499725,(no_tail_r2[&index=9]:0.891920,((blue1[&index=11]:2.376423,(blue2[&index=12]:0.934593,(red2[&index=14]:3.807844,red1[&index=13]:7.631386)[&index=21]:5.801615)[&index=22]:0.368502)[&index=23]:16.829712,no_tail_r3[&index=10]:3.876490)[&index=24]:0.637669)[&index=25]:2.226791)[&index=26];
24700	-181.551	-97.82	-83.7309	(ano_tail_r1[&index=8]:4.428053,(no_tail_r2[&index=9]:12.073247,((((red2[&index=14]:0.114834,red1[&index=13]:0.068405)[&index=21]:1.042684,blue2[&index=12]:8.239893)[&index=22]:6.225933,blue1[&index=11]:4.685069)[&index=23]:2.163547,no_tail_r3[&index=10]:7.217191)[&index=24]:2.604156)[&index=25]:4.288395,((((((red_f1[&index=1]:0.555112,blue_f2[&index=4]:0.208905)[&index=15]:0.070471,blue_f1[&index=3]:0.002563)[&index=17]:5.044771,red_f2[&index=2]:1.364306)[&index=16]:2.924842,no_tail_l3[&index=5]:1.359659)[&index=18]:1.696302,no_tail_l2[&index=6]:0.278341)[&index=19]:28.424355,no_tail_l1[&index=7]:1.980718)[&index=20]:3.691895)[&index=26];
24800	-188.338	-106.315	-82.0237	(((no_tail_r3[&index=10]:2.620793,(blue1[&index=11]:0.924456,((red1[&index=13]:0.079676,red2[&index=14]:0.147012)[&index=21]:0.686529,blue2[&index=12]:2.699080)[&index=22]:3.589473)[&index=23]:10.512472)[&index=24]:2.474780,no_tail_r2[&index=9]:5.435586)[&index=25]:2.908742,ano_tail_r1[&index=8]:12.515160,(no_tail_l1[&index=7]:0.894348,(no_tail_l2[&index=6]:5.253352,((red_f1[&index=1]:0.234904,(red_f2[&index=2]:2.405264,(blue_f1[&index=3]:1.915019,blue_f2[&index=4]:0.958349)[&index=16]:0.313541)[&index=17]:4.325159)[&index=15]:0.936402,no_tail_l3[&index=5]:3.837054)[&index=18]:22.496241)[&index=19]:3.560451)[&index=20]:0.493680)[&index=26];
24900	-196.899	-106.09	-90.8085	((((((red_f2[&index=2]:5.179832,red_f1[&index=1]:5.777042)[&index=15]:0.476052,(blue_f2[&index=4]:0.046671,blue_f1[&index=3]:0.156843)[&index=17]:2.464136)[&index=16]:4.907998,no_tail_l3[&index=5]:7.645509)[&index=18]:25.412896,no_tail_l2[&index=6]:0.474514)[&index=19]:3.540919,no_tail_l1[&index=7]:17.549445)[&index=20]:1.120741,ano_tail_r1[&index=8]:21.626562,((no_tail_r3[&index=10]:0.075614,((blue2[&index=12]:4.616182,(red2[&index=14]:19.700727,red1[&index=13]:1.691012)[&index=21]:1.533798)[&index=22]:0.761797,blue1[&index=11]:3.578818)[&index=23]:1.666383)[&index=24]:0.518549,no_tail_r2[&index=9]:4.252616)[&index=25]:1.366823)[&index=26];
25000	-190.169	-105.011	-85.1578	(ano_tail_r1[&index=8]:3.221287,((no_tail_r3[&index=10]:10.257361,(blue1[&index=11]:1.256934,((red1[&index=13]:0.052000,red2[&index=14]:0.044618)[&index=21]:6.329416,blue2[&index=12]:6.012827)[&index=22]:3.331196)[&index=23]:3.315781)[&index=24]:7.384041,no_tail_r2[&index=9]:3.456951)[&index=25]:4.803670,((no_tail_l2[&index=6]:2.975710,(no_tail_l3[&index=5]:2.591378,(blue_f2[&index=4]:2.176445,(blue_f1[&index=3]:5.999981,(red_f2[&index=2]:0.381900,red_f1[&index=1]:7.913938)[&index=15]:3.636776)[&index=17]:9.249374)[&index=16]:2.828060)[&index=18]:2.101681)[&index=19]:5.250000,no_tail_l1[&index=7]:13.104550)[&index=20]:0.212239)[&index=26];
25100	-201.017	-112.373	-88.644	(ano_tail_r1[&index=8]:13.807126,(no_tail_l1[&index=7]:0.097957,(((red_f1[&index=1]:2.619727,(blue_f1[&index=3]:1.303411,(blue_f2[&index=4]:4.926052,red_f2[&index=2]:1.931165)[&index=16]:1.670499)[&index=17]:1.054545)[&index=15]:2.425104,no_tail_l3[&index=5]:4.252475)[&index=18]:4.400318,no_tail_l2[&index=6]:3.698015)[&index=19]:2.015682)[&index=20]:3.891931,(no_tail_r2[&index=9]:6.531462,(((blue2[&index=12]:6.978002,(red2[&index=14]:8.712135,red1[&index=13]:2.152662)[&index=21]:0.049897)[&index=22]:0.648648,blue1[&index=11]:16.315410)[&index=23]:11.051802,no_tail_r3[&index=10]:11.508530)[&index=24]:0.596306)[&index=25]:12.680213)[&index=26];
25200	-184.841	-99.6228	-85.2187	((no_tail_r2[&index=9]:2.478053,((((red1[&index=13]:0.012975,red2[&index=14]:0.235729)[&index=21]:6.758883,blue2[&index=12]:3.682812)[&index=22]:1.298377,blue1[&index=11]:4.134780)[&index=23]:0.959928,no_tail_r3[&index=10]:1.925159)[&index=24]:0.828320)[&index=25]:11.811751,ano_tail_r1[&index=8]:3.838151,(((no_tail_l3[&index=5]:13.546076,((red_f2[&index=2]:1.245851,red_f1[&index=1]:10.000081)[&index=17]:11.210006,(blue_f1[&index=3]:0.058863,blue_f2[&index=4]:0.082327)[&index=16]:1.621189)[&index=15]:5.714833)[&index=18]:2.549110,no_tail_l2[&index=6]:0.876233)[&index=19]:0.151521,no_tail_l1[&index=7]:8.019614)[&index=20]:15.151666)[&index=26];
25300	-184.979	-99.1422	-85.8368	(ano_tail_r1[&index=8]:15.003691,(no_tail_r2[&index=9]:2.703913,((blue1[&index=11]:1.802310,(blue2[&index=12]:5.457131,(red1[&index=13]:0.284248,red2[&index=14]:0.095782)[&index=21]:2.604309)[&index=22]:3.978448)[&index=23]:1.346284,no_tail_r3[&index=10]:3.244846)[&index=24]:2.373556)[&index=25]:8.788647,((no_tail_l2[&index=6]:0.039777,(no_tail_l3[&index=5]:15.970007,(((blue_f2[&index=4]:0.333007,blue_f1[&index=3]:0.083555)[&index=16]:0.075844,red_f1[&index=1]:0.174290)[&index=17]:12.204066,red_f2[&index=2]:1.184485)[&index=15]:3.136149)[&index=18]:4.351181)[&index=19]:16.814603,no_tail_l1[&index=7]:8.652251)[&index=20]:0.580480)[&index=26];
25400	-196.254	-108.36	-87.8932	((no_tail_r2[&index=9]:0.801235,((blue1[&index=11]:9.444664,((red1[&index=13]:8.983406,red2[&index=14]:5.016939)[&index=21]:0.486892,blue2[&index=12]:10.026525)[&index=22]:2.592171)[&index=23]:2.424825,no_tail_r3[&index=10]:5.877456)[&index=24]:8.378087)[&index=25]:2.681917,ano_tail_r1[&index=8]:17.559569,(no_tail_l1[&index=7]:0.294761,((no_tail_l3[&index=5]:5.606274,((red_f2[&index=2]:0.021742,blue_f2[&index=4]:0.233730)[&index=16]:2.336827,(blue_f1[&index=3]:1.027623,red_f1[&index=1]:4.349066)[&index=15]:1.439282)[&index=17]:14.724877)[&index=18]:4.018441,no_tail_l2[&index=6]:6.314333)[&index=19]:5.109040)[&index=20]:1.815195)[&index=26];
25500	-185.018	-98.0773	-86.9402	((no_tail_r2[&index=9]:0.140726,(((blue2[&index=12]:3.982046,(red2[&index=14]:0.097263,red1[&index=13]:0.033414)[&index=21]:5.996887)[&index=22]:9.011450,blue1[&index=11]:7.650492)[&index=23]:2.994547,no_tail_r3[&index=10]:4.603864)[&index=24]:11.922662)[&index=25]:1.388140,(no_tail_l1[&index=7]:1.744051,(no_tail_l2[&index=6]:8.909855,(no_tail_l3[&index=5]:10.295121,((red_f1[&index=1]:0.392392,red_f2[&index=2]:0.007469)[&index=15]:3.967214,(blue_f1[&index=3]:0.183558,blue_f2[&index=4]:0.567676)[&index=16]:8.981719)[&index=17]:1.844569)[&index=18]:5.623672)[&index=19]:10.434315)[&index=20]:2.660303,ano_tail_r1[&index=8]:13.366590)[&index=26];
25600	-201.075	-106.206	-94.8691	(ano_tail_r1[&index=8]:7.124379,((no_tail_l2[&index=6]:8.248439,(((red_f1[&index=1]:11.700502,red_f2[&index=2]:3.899777)[&index=15]:15.296274,(blue_f1[&index=3]:6.439506,blue_f2[&index=4]:8.151210)[&index=16]:6.660107)[&index=17]:3.259909,no_tail_l3[&index=5]:14.921804)[&index=18]:1.688329)[&index=19]:8.772862,no_tail_l1[&index=7]:13.307368)[&index=20]:2.495172,(((blue1[&index=11]:1.101185,(blue2[&index=12]:2.410389,(red1[&index=13]:0.045412,red2[&index=14]:0.167488)[&index=21]:0.514226)[&index=22]:5.368579)[&index=23]:14.245122,no_tail_r3[&index=10]:5.696928)[&index=24]:0.722739,no_tail_r2[&index=9]:7.174414)[&index=25]:7.032308)[&index=26];
25700	-183.449	-99.5268	-83.9219	((no_tail_l1[&index=7]:1.429982,(no_tail_l2[&index=6]:3.378808,(no_tail_l3[&index=5]:3.397897,(((blue_f1[&index=3]:5.802166,blue_f2[&index=4]:10.530310)[&index=17]:6.583975,red_f2[&index=2]:3.941978)[&index=15]:0.351462,red_f1[&index=1]:4.308856)[&index=16]:1.303223)[&index=18]:7.172856)[&index=19]:5.845830)[&index=20]:9.383485,ano_tail_r1[&index=8]:9.749694,(no_tail_r2[&index=9]:2.623092,(no_tail_r3[&index=10]:5.915151,(blue1[&index=11]:0.087784,(blue2[&index=12]:0.115608,(red2[&index=14]:0.126738,red1[&index=13]:0.063962)[&index=21]:0.253528)[&index=22]:0.095049)[&index=23]:8.785677)[&index=24]:0.908104)[&index=25]:9.553383)[&index=26];
25800	-172.768	-95.6592	-77.1092	((no_tail_r2[&index=9]:10.614749,(no_tail_r3[&index=10]:2.312161,((blue2[&index=12]:0.765591,(red2[&index=14]:0.360794,red1[&index=13]:0.019146)[&index=21]:3.155026)[&index=22]:2.278862,blue1[&index=11]:3.580567)[&index=23]:7.828254)[&index=24]:1.876110)[&index=25]:4.466194,(((((blue_f2[&index=4]:0.029133,blue_f1[&index=3]:0.146072)[&index=17]:0.425409,(red_f2[&index=2]:0.640958,red_f1[&index=1]:0.121218)[&index=15]:0.001822)[&index=16]:0.479585,no_tail_l3[&index=5]:3.027070)[&index=18]:0.836501,no_tail_l2[&index=6]:6.222032)[&index=19]:4.699554,no_tail_l1[&index=7]:5.485703)[&index=20]:5.018175,ano_tail_r1[&index=8]:3.254078)[&index=26];
25900	-179.8	-95.448	-84.3524	((((blue1[&index=11]:0.764210,(blue2[&index=12]:3.615300,(red2[&index=14]:0.118381,red1[&index=13]:0.092149)[&index=21]:12.952023)[&index=22]:3.166439)[&index=23]:1.330844,no_tail_r3[&index=10]:7.276531)[&index=24]:7.834550,no_tail_r2[&index=9]:1.269316)[&index=25]:0.223978,(((((red_f2[&index=2]:1.187727,red_f1[&index=1]:0.476403)[&index=15]:8.337209,(blue_f1[&index=3]:0.063726,blue_f2[&index=4]:0.117005)[&index=17]:7.887593)[&index=16]:1.994298,no_tail_l3[&index=5]:6.316216)[&index=18]:36.963264,no_tail_l2[&index=6]:0.095452)[&index=19]:0.355138,no_tail_l1[&index=7]:0.021177)[&index=20]:0.455547,ano_tail_r1[&index=8]:0.946462)[&index=26];
26000	-179.806	-98.1851	-81.6209	(((no_tail_r3[&index=10]:0.832004,(blue1[&index=11]:0.855780,(blue2[&index=12]:0.680983,(red2[&index=14]:0.010964,red1[&index=13]:0.053855)[&index=21]:1.000301)[&index=22]:5.941686)[&index=23]:12.010268)[&index=24]:19.279201,no_tail_r2[&index=9]:0.701616)[&index=25]:7.640216,ano_tail_r1[&index=8]:2.834163,(no_tail_l1[&index=7]:2.894651,(no_tail_l2[&index=6]:2.370845,(((red_f1[&index=1]:1.019036,red_f2[&index=2]:1.712088)[&index=15]:7.922473,(blue_f2[&index=4]:0.149900,blue_f1[&index=3]:0.063356)[&index=16]:1.978539)[&index=17]:9.327144,no_tail_l3[&index=5]:3.517007)[&index=18]:4.023409)[&index=19]:2.269324)[&index=20]:1.114631)[&index=26];
26100	-193.831	-105.64	-88.1915	(ano_tail_r1[&index=8]:2.550987,(no_tail_l1[&index=7]:13.186014,(((blue_f2[&index=4]:7.425111,(blue_f1[&index=3]:4.964338,(red_f2[&index=2]:0.334225,red_f1[&index=1]:0.054497)[&index=15]:3.538518)[&index=16]:4.907574)[&index=17]:3.004244,no_tail_l3[&index=5]:0.647554)[&index=18]:1.402513,no_tail_l2[&index=6]:10.276845)[&index=19]:0.710939)[&index=20]:19.132594,((no_tail_r3[&index=10]:4.623697,(blue1[&index=11]:5.514188,((red1[&index=13]:0.875983,red2[&index=14]:0.052423)[&index=21]:0.516963,blue2[&index=12]:4.458012)[&index=22]:18.787184)[&index=23]:0.902276)[&index=24]:1.553618,no_tail_r2[&index=9]:12.944789)[&index=25]:0.691357)[&index=26];
26200	-186.021	-105.752	-80.2691	((no_tail_r2[&index=9]:2.701332,(((blue2[&index=12]:0.334071,(red2[&index=14]:0.084343,red1[&index=13]:0.090802)[&index=21]:1.937697)[&index=22]:2.645047,blue1[&index=11]:4.602244)[&index=23]:0.943158,no_tail_r3[&index=10]:7.098857)[&index=24]:7.632383)[&index=25]:1.055670,(((no_tail_l3[&index=5]:2.883768,(((red_f1[&index=1]:8.335664,blue_f2[&index=4]:5.419261)[&index=15]:1.642967,red_f2[&index=2]:5.566245)[&index=16]:3.456928,blue_f1[&index=3]:7.675979)[&index=17]:3.670300)[&index=18]:9.631682,no_tail_l2[&index=6]:1.624754)[&index=19]:0.848171,no_tail_l1[&index=7]:1.170281)[&index=20]:0.639998,ano_tail_r1[&index=8]:1.752772)[&index=26];
26300	-182.032	-102.461	-79.5707	((no_tail_r2[&index=9]:1.646516,(no_tail_r3[&index=10]:0.055424,((blue2[&index=12]:0.608879,(red1[&index=13]:7.114305,red2[&index=14]:1.682391)[&index=21]:1.335854)[&index=22]:0.157785,blue1[&index=11]:3.794350)[&index=23]:2.100705)[&index=24]:5.110853)[&index=25]:13.299036,ano_tail_r1[&index=8]:6.567500,((no_tail_l2[&index=6]:0.174326,((blue_f1[&index=3]:5.689060,((red_f2[&index=2]:0.084848,blue_f2[&index=4]:0.008397)[&index=15]:0.098026,red_f1[&index=1]:0.001750)[&index=17]:0.595735)[&index=16]:1.603473,no_tail_l3[&index=5]:2.154245)[&index=18]:1.597146)[&index=19]:3.187199,no_tail_l1[&index=7]:15.093897)[&index=20]:6.190629)[&index=26];
26400	-182.676	-100.036	-82.6399	((((blue1[&index=11]:4.068980,(blue2[&index=12]:4.157466,(red2[&index=14]:0.017825,red1[&index=13]:0.004364)[&index=21]:0.322811)[&index=22]:1.502526)[&index=23]:7.340049,no_tail_r3[&index=10]:0.140899)[&index=24]:0.906154,no_tail_r2[&index=9]:0.065958)[&index=25]:1.533041,ano_tail_r1[&index=8]:3.792397,(no_tail_l1[&index=7]:6.010747,(no_tail_l2[&index=6]:0.494351,(no_tail_l3[&index=5]:9.522297,(blue_f1[&index=3]:3.388144,(blue_f2[&index=4]:24.425482,(red_f2[&index=2]:0.195289,red_f1[&index=1]:0.430787)[&index=17]:7.407058)[&index=15]:4.480608)[&index=16]:3.286226)[&index=18]:2.628377)[&index=19]:7.917578)[&index=20]:1.259107)[&index=26];
26500	-188.984	-105.437	-83.5464	(((no_tail_r3[&index=10]:2.275870,(blue1[&index=11]:1.868918,(blue2[&index=12]:0.676480,(red2[&index=14]:1.266670,red1[&index=13]:1.013390)[&index=21]:5.063220)[&index=22]:2.824902)[&index=23]:11.160087)[&index=24]:4.960591,no_tail_r2[&index=9]:0.053701)[&index=25]:2.690744,(no_tail_l1[&index=7]:4.109944,(no_tail_l2[&index=6]:2.631671,(no_tail_l3[&index=5]:9.243294,((blue_f2[&index=4]:5.618298,blue_f1[&index=3]:1.660255)[&index=16]:1.080610,(red_f2[&index=2]:0.157177,red_f1[&index=1]:0.009594)[&index=17]:5.236717)[&index=15]:0.653892)[&index=18]:3.941019)[&index=19]:7.360014)[&index=20]:1.229570,ano_tail_r1[&index=8]:23.044177)[&index=26];
26600	-187.72	-103.85	-83.8696	((no_tail_r2[&index=9]:2.935469,(no_tail_r3[&index=10]:0.744385,(blue1[&index=11]:4.083600,(blue2[&index=12]:0.979530,(red1[&index=13]:0.132528,red2[&index=14]:0.226426)[&index=21]:13.141964)[&index=22]:2.322230)[&index=23]:0.959407)[&index=24]:1.594438)[&index=25]:6.794589,ano_tail_r1[&index=8]:19.770758,(no_tail_l1[&index=7]:0.587662,(no_tail_l2[&index=6]:3.164345,(((blue_f2[&index=4]:0.108686,blue_f1[&index=3]:0.474354)[&index=17]:17.773279,(red_f2[&index=2]:8.358662,red_f1[&index=1]:1.443395)[&index=16]:0.471972)[&index=15]:7.783730,no_tail_l3[&index=5]:0.390172)[&index=18]:3.718324)[&index=19]:2.693192)[&index=20]:0.793946)[&index=26];
26700	-201.762	-104.869	-96.8935	(ano_tail_r1[&index=8]:1.493845,((no_tail_l2[&index=6]:8.156614,(no_tail_l3[&index=5]:4.406780,(red_f2[&index=2]:11.952652,(red_f1[&index=1]:2.225199,(blue_f1[&index=3]:0.026127,blue_f2[&index=4]:0.056892)[&index=17]:14.104714)[&index=15]:2.623881)[&index=16]:18.024827)[&index=18]:7.543032)[&index=19]:21.207938,no_tail_l1[&index=7]:7.528678)[&index=20]:14.295406,(no_tail_r2[&index=9]:9.659367,((blue1[&index=11]:3.469418,(blue2[&index=12]:2.979637,(red1[&index=13]:5.022733,red2[&index=14]:2.652042)[&index=21]:3.343380)[&index=22]:4.787421)[&index=23]:1.569337,no_tail_r3[&index=10]:3.506774)[&index=24]:15.353555)[&index=25]:0.576479)[&index=26];
26800	-185.587	-104.087	-81.4999	((no_tail_l1[&index=7]:1.100894,(no_tail_l2[&index=6]:10.044760,(no_tail_l3[&index=5]:0.057006,(blue_f1[&index=3]:14.663031,((red_f1[&index=1]:3.088163,red_f2[&index=2]:1.586105)[&index=15]:2.717250,blue_f2[&index=4]:6.646300)[&index=17]:3.227539)[&index=16]:12.153041)[&index=18]:1.673080)[&index=19]:0.636842)[&index=20]:2.397692,ano_tail_r1[&index=8]:2.841586,(((((red1[&index=13]:0.018240,red2[&index=14]:0.004870)[&index=21]:2.563549,blue2[&index=12]:0.897900)[&index=22]:5.845774,blue1[&index=11]:7.379787)[&index=23]:3.717723,no_tail_r3[&index=10]:0.156698)[&index=24]:0.652490,no_tail_r2[&index=9]:1.415178)[&index=25]:4.112906)[&index=26];
26900	-200.445	-104.554	-95.8917	((no_tail_l1[&index=7]:1.046805,(no_tail_l2[&index=6]:15.302886,(no_tail_l3[&index=5]:26.862223,((blue_f2[&index=4]:4.970004,(red_f2[&index=2]:9.162982,red_f1[&index=1]:0.270699)[&index=17]:6.144881)[&index=15]:5.773627,blue_f1[&index=3]:11.211022)[&index=16]:7.945300)[&index=18]:2.393469)[&index=19]:1.615263)[&index=20]:0.912003,ano_tail_r1[&index=8]:8.167195,((no_tail_r3[&index=10]:5.128034,(blue1[&index=11]:3.822865,(blue2[&index=12]:0.865914,(red2[&index=14]:0.045995,red1[&index=13]:0.007253)[&index=21]:15.606494)[&index=22]:10.285793)[&index=23]:14.855554)[&index=24]:2.806173,no_tail_r2[&index=9]:3.639031)[&index=25]:2.715824)[&index=26];
27000	-202.926	-106.242	-96.6834	(((((red_f2[&index=2]:18.477862,(red_f1[&index=1]:2.712044,(blue_f2[&index=4]:3.829852,blue_f1[&index=3]:0.382154)[&index=15]:1.451406)[&index=17]:4.881895)[&index=16]:0.600871,no_tail_l3[&index=5]:10.212114)[&index=18]:7.123525,no_tail_l2[&index=6]:17.232226)[&index=19]:0.789791,no_tail_l1[&index=7]:6.743234)[&index=20]:20.267189,(((((red2[&index=14]:0.017306,red1[&index=13]:0.225042)[&index=21]:16.419423,blue2[&index=12]:1.081266)[&index=22]:0.560339,blue1[&index=11]:1.147188)[&index=23]:0.814255,no_tail_r3[&index=10]:10.148690)[&index=24]:1.211003,no_tail_r2[&index=9]:21.793540)[&index=25]:5.957408,ano_tail_r1[&index=8]:11.436123)[&index=26];
27100	-191.486	-110.509	-80.9767	((((((red1[&index=13]:0.641291,red2[&index=14]:0.332572)[&index=21]:0.238183,blue2[&index=12]:4.809774)[&index=22]:1.662236,blue1[&index=11]:1.427429)[&index=23]:5.524662,no_tail_r3[&index=10]:0.993946)[&index=24]:1.524188,no_tail_r2[&index=9]:3.981217)[&index=25]:4.998586,ano_tail_r1[&index=8]:0.455033,((((((blue_f1[&index=3]:0.507663,blue_f2[&index=4]:4.262171)[&index=17]:5.049638,red_f1[&index=1]:4.011847)[&index=15]:5.213221,red_f2[&index=2]:1.899745)[&index=16]:9.604889,no_tail_l3[&index=5]:8.714798)[&index=18]:2.134063,no_tail_l2[&index=6]:11.565640)[&index=19]:0.965449,no_tail_l1[&index=7]:5.079822)[&index=20]:1.384332)[&index=26];
27200	-177.083	-97.9212	-79.1621	(((no_tail_l2[&index=6]:6.075429,(no_tail_l3[&index=5]:0.990056,(blue_f2[&index=4]:0.214688,(red_f2[&index=2]:0.173019,(red_f1[&index=1]:0.005979,blue_f1[&index=3]:0.252639)[&index=15]:0.005415)[&index=17]:0.089381)[&index=16]:1.989404)[&index=18]:1.698806)[&index=19]:0.725679,no_tail_l1[&index=7]:6.296223)[&index=20]:1.753266,(no_tail_r2[&index=9]:0.711465,((blue1[&index=11]:1.272414,(blue2[&index=12]:10.368482,(red1[&index=13]:1.715600,red2[&index=14]:0.835766)[&index=21]:6.741936)[&index=22]:7.729749)[&index=23]:3.387697,no_tail_r3[&index=10]:4.810555)[&index=24]:7.045898)[&index=25]:10.032166,ano_tail_r1[&index=8]:2.987753)[&index=26];
27300	-198.809	-104.664	-94.1443	(ano_tail_r1[&index=8]:5.001472,(((no_tail_l3[&index=5]:15.681280,((blue_f2[&index=4]:8.891941,(red_f2[&index=2]:0.060226,red_f1[&index=1]:0.003098)[&index=15]:6.027618)[&index=17]:2.385186,blue_f1[&index=3]:9.682442)[&index=16]:12.284255)[&index=18]:3.429966,no_tail_l2[&index=6]:4.859884)[&index=19]:7.046428,no_tail_l1[&index=7]:3.179745)[&index=20]:7.120017,(((blue1[&index=11]:11.331597,(blue2[&index=12]:12.607477,(red2[&index=14]:1.932817,red1[&index=13]:17.724971)[&index=21]:7.209832)[&index=22]:6.075315)[&index=23]:2.426770,no_tail_r3[&index=10]:2.083963)[&index=24]:1.965014,no_tail_r2[&index=9]:0.768018)[&index=25]:3.041130)[&index=26];
27400	-207.127	-111.065	-96.0628	((((no_tail_l3[&index=5]:3.209761,((red_f2[&index=2]:4.043668,blue_f1[&index=3]:1.223052)[&index=16]:12.108644,(red_f1[&index=1]:0.339486,blue_f2[&index=4]:0.640851)[&index=17]:3.210716)[&index=15]:16.735831)[&index=18]:9.967560,no_tail_l2[&index=6]:5.366587)[&index=19]:4.987331,no_tail_l1[&index=7]:3.041722)[&index=20]:16.118831,ano_tail_r1[&index=8]:12.755249,(no_tail_r2[&index=9]:12.331168,((((red2[&index=14]:2.125093,red1[&index=13]:1.987632)[&index=21]:8.562720,blue2[&index=12]:6.494817)[&index=22]:11.303489,blue1[&index=11]:7.046537)[&index=23]:14.780432,no_tail_r3[&index=10]:0.406148)[&index=24]:1.867915)[&index=25]:1.757833)[&index=26];
27500	-188.334	-101.801	-86.5327	((((blue1[&index=11]:10.544818,((red2[&index=14]:0.066359,red1[&index=13]:0.039542)[&index=21]:1.697415,blue2[&index=12]:0.257583)[&index=22]:5.578732)[&index=23]:1.968093,no_tail_r3[&index=10]:3.393402)[&index=24]:3.361138,no_tail_r2[&index=9]:1.771208)[&index=25]:20.406878,ano_tail_r1[&index=8]:7.472924,(((no_tail_l3[&index=5]:6.918093,((blue_f2[&index=4]:0.139675,blue_f1[&index=3]:0.489719)[&index=17]:3.399109,(red_f1[&index=1]:3.074206,red_f2[&index=2]:2.741519)[&index=16]:2.062614)[&index=15]:9.957280)[&index=18]:4.138297,no_tail_l2[&index=6]:0.874075)[&index=19]:7.913181,no_tail_l1[&index=7]:2.797775)[&index=20]:13.698831)[&index=26];
27600	-197.138	-104.76	-92.3783	((no_tail_l1[&index=7]:9.326257,((no_tail_l3[&index=5]:1.359418,((red_f1[&index=1]:1.811785,(blue_f1[&index=3]:0.183736,blue_f2[&index=4]:9.214327)[&index=16]:2.465978)[&index=15]:10.818075,red_f2[&index=2]:7.240928)[&index=17]:0.764810)[&index=18]:9.072467,no_tail_l2[&index=6]:6.317231)[&index=19]:0.609138)[&index=20]:44.367565,(no_tail_r2[&index=9]:0.114406,((blue1[&index=11]:1.864774,(blue2[&index=12]:10.529004,(red2[&index=14]:0.034723,red1[&index=13]:0.033008)[&index=21]:2.907718)[&index=22]:4.180860)[&index=23]:8.326982,no_tail_r3[&index=10]:2.513151)[&index=24]:1.822839)[&index=25]:2.226421,ano_tail_r1[&index=8]:5.884638)[&index=26];
27700	-172.184	-95.9685	-76.2157	(((((blue2[&index=12]:0.183957,(red2[&index=14]:0.118132,red1[&index=13]:0.022853)[&index=21]:2.483756)[&index=22]:0.607233,blue1[&index=11]:0.476990)[&index=23]:7.020513,no_tail_r3[&index=10]:7.601170)[&index=24]:1.345041,no_tail_r2[&index=9]:0.471145)[&index=25]:0.035176,((no_tail_l2[&index=6]:10.635689,(no_tail_l3[&index=5]:1.655128,(red_f1[&index=1]:0.601722,((blue_f1[&index=3]:0.011552,blue_f2[&index=4]:0.034329)[&index=16]:1.318884,red_f2[&index=2]:0.023208)[&index=15]:3.948993)[&index=17]:10.620175)[&index=18]:4.368994)[&index=19]:3.916788,no_tail_l1[&index=7]:1.413293)[&index=20]:2.461854,ano_tail_r1[&index=8]:1.801055)[&index=26];
27800	-185.221	-101.48	-83.7409	((no_tail_r2[&index=9]:0.671127,((blue1[&index=11]:2.404384,((red2[&index=14]:0.085066,red1[&index=13]:0.085221)[&index=21]:0.652262,blue2[&index=12]:3.150119)[&index=22]:7.514675)[&index=23]:1.863035,no_tail_r3[&index=10]:0.023387)[&index=24]:0.069793)[&index=25]:13.754887,ano_tail_r1[&index=8]:7.907998,(no_tail_l1[&index=7]:5.869659,((((blue_f1[&index=3]:19.213389,(blue_f2[&index=4]:0.304106,red_f1[&index=1]:0.269470)[&index=15]:0.094769)[&index=17]:1.792204,red_f2[&index=2]:8.300133)[&index=16]:1.354114,no_tail_l3[&index=5]:5.734124)[&index=18]:3.329104,no_tail_l2[&index=6]:3.014375)[&index=19]:3.725619)[&index=20]:9.620674)[&index=26];
27900	-197.676	-104.188	-93.4881	((no_tail_r2[&index=9]:21.415708,(no_tail_r3[&index=10]:6.349409,(((red2[&index=14]:0.023943,red1[&index=13]:0.002021)[&index=21]:1.510339,blue2[&index=12]:9.677687)[&index=22]:9.963836,blue1[&index=11]:9.962095)[&index=23]:0.774913)[&index=24]:5.806807)[&index=25]:3.109220,(no_tail_l1[&index=7]:6.477886,(no_tail_l2[&index=6]:3.392277,((red_f2[&index=2]:4.837096,((blue_f2[&index=4]:2.990756,blue_f1[&index=3]:0.791135)[&index=15]:12.651870,red_f1[&index=1]:8.840689)[&index=16]:7.937502)[&index=17]:13.862575,no_tail_l3[&index=5]:5.324095)[&index=18]:5.312209)[&index=19]:2.635135)[&index=20]:2.915499,ano_tail_r1[&index=8]:2.974546)[&index=26];
28000	-170.171	-89.5888	-80.5817	((((no_tail_l3[&index=5]:1.900477,(red_f1[&index=1]:0.000486,((blue_f1[&index=3]:0.025044,blue_f2[&index=4]:0.404348)[&index=16]:0.115247,red_f2[&index=2]:0.019902)[&index=15]:0.090676)[&index=17]:10.949724)[&index=18]:4.764160,no_tail_l2[&index=6]:1.969642)[&index=19]:1.871722,no_tail_l1[&index=7]:1.800597)[&index=20]:6.279834,(((blue1[&index=11]:14.460015,((red2[&index=14]:0.082752,red1[&index=13]:0.075101)[&index=21]:6.476701,blue2[&index=12]:11.881923)[&index=22]:0.668419)[&index=23]:10.727989,no_tail_r3[&index=10]:0.954633)[&index=24]:3.720344,no_tail_r2[&index=9]:0.426947)[&index=25]:3.120112,ano_tail_r1[&index=8]:2.220814)[&index=26];
28100	-179.063	-93.2432	-85.8194	(((no_tail_r3[&index=10]:10.196404,((blue2[&index=12]:0.998376,(red1[&index=13]:12.026025,red2[&index=14]:1.685781)[&index=21]:2.352619)[&index=22]:9.947477,blue1[&index=11]:0.395614)[&index=23]:1.493178)[&index=24]:5.670249,no_tail_r2[&index=9]:3.129088)[&index=25]:7.925767,((no_tail_l2[&index=6]:8.454250,(((blue_f1[&index=3]:0.020346,blue_f2[&index=4]:0.009780)[&index=15]:0.138145,(red_f2[&index=2]:0.044406,red_f1[&index=1]:0.114245)[&index=16]:0.001210)[&index=17]:14.339077,no_tail_l3[&index=5]:4.692864)[&index=18]:4.849269)[&index=19]:2.138324,no_tail_l1[&index=7]:5.799988)[&index=20]:11.620887,ano_tail_r1[&index=8]:3.152537)[&index=26];
28200	-189.731	-105.382	-84.3495	((((blue1[&index=11]:7.723212,(blue2[&index=12]:6.457236,(red1[&index=13]:3.276863,red2[&index=14]:0.339269)[&index=21]:1.337963)[&index=22]:2.903161)[&index=23]:5.329052,no_tail_r3[&index=10]:4.012578)[&index=24]:5.534562,no_tail_r2[&index=9]:3.386412)[&index=25]:9.514846,ano_tail_r1[&index=8]:4.997941,(no_tail_l1[&index=7]:2.474787,(no_tail_l2[&index=6]:2.692966,(((red_f2[&index=2]:0.051651,red_f1[&index=1]:0.084197)[&index=16]:1.529869,(blue_f2[&index=4]:1.418944,blue_f1[&index=3]:12.050543)[&index=17]:1.959855)[&index=15]:7.042025,no_tail_l3[&index=5]:7.156171)[&index=18]:3.548903)[&index=19]:6.675914)[&index=20]:2.347488)[&index=26];
28300	-189.203	-101.197	-88.0067	(ano_tail_r1[&index=8]:7.858290,((no_tail_l2[&index=6]:1.398540,(no_tail_l3[&index=5]:10.535568,(red_f2[&index=2]:0.050423,(red_f1[&index=1]:2.895349,(blue_f1[&index=3]:0.170636,blue_f2[&index=4]:0.382127)[&index=16]:6.133029)[&index=15]:13.684735)[&index=17]:3.058846)[&index=18]:8.284103)[&index=19]:1.011063,no_tail_l1[&index=7]:0.566127)[&index=20]:2.385414,((no_tail_r3[&index=10]:4.794766,(blue1[&index=11]:1.807219,((red1[&index=13]:0.065630,red2[&index=14]:0.017698)[&index=21]:12.239788,blue2[&index=12]:13.713279)[&index=22]:4.165565)[&index=23]:18.663664)[&index=24]:2.512369,no_tail_r2[&index=9]:5.445996)[&index=25]:0.292166)[&index=26];
28400	-194.807	-112.038	-82.769	(ano_tail_r1[&index=8]:1.042423,((no_tail_l2[&index=6]:2.054550,(no_tail_l3[&index=5]:0.662081,((red_f1[&index=1]:0.029827,(blue_f1[&index=3]:4.118381,red_f2[&index=2]:7.611166)[&index=16]:5.250538)[&index=15]:1.477993,blue_f2[&index=4]:0.851858)[&index=17]:0.357225)[&index=18]:0.185670)[&index=19]:0.526875,no_tail_l1[&index=7]:3.527984)[&index=20]:3.993442,(no_tail_r2[&index=9]:6.510323,((blue1[&index=11]:0.016013,(blue2[&index=12]:3.289324,(red2[&index=14]:0.330448,red1[&index=13]:2.728703)[&index=21]:9.636567)[&index=22]:6.247522)[&index=23]:7.532154,no_tail_r3[&index=10]:17.209643)[&index=24]:6.615107)[&index=25]:4.138188)[&index=26];
28500	-191.721	-105.16	-86.5611	(((((red_f1[&index=1]:3.985527,((blue_f1[&index=3]:0.116793,blue_f2[&index=4]:0.056466)[&index=17]:12.662579,red_f2[&index=2]:6.970916)[&index=16]:4.392302)[&index=15]:1.020732,no_tail_l3[&index=5]:2.901175)[&index=18]:0.902533,no_tail_l2[&index=6]:13.553017)[&index=19]:4.770555,no_tail_l1[&index=7]:2.732193)[&index=20]:4.355853,(no_tail_r2[&index=9]:3.523046,((blue1[&index=11]:18.386888,(blue2[&index=12]:0.122929,(red2[&index=14]:0.511577,red1[&index=13]:1.085393)[&index=21]:2.409670)[&index=22]:0.860537)[&index=23]:11.023047,no_tail_r3[&index=10]:5.215674)[&index=24]:4.734408)[&index=25]:1.316032,ano_tail_r1[&index=8]:7.294659)[&index=26];
28600	-190.605	-104.804	-85.8011	(ano_tail_r1[&index=8]:2.368205,(no_tail_l1[&index=7]:8.219244,((no_tail_l3[&index=5]:0.803947,((blue_f1[&index=3]:8.835158,red_f2[&index=2]:1.539120)[&index=16]:0.683893,(blue_f2[&index=4]:6.134688,red_f1[&index=1]:8.076108)[&index=17]:0.720712)[&index=15]:9.149247)[&index=18]:6.801425,no_tail_l2[&index=6]:0.674707)[&index=19]:1.360999)[&index=20]:17.844404,(no_tail_r2[&index=9]:1.598370,(no_tail_r3[&index=10]:7.141178,(((red2[&index=14]:0.066494,red1[&index=13]:0.016485)[&index=21]:10.332630,blue2[&index=12]:0.640539)[&index=22]:2.132949,blue1[&index=11]:0.850787)[&index=23]:1.579065)[&index=24]:12.617702)[&index=25]:0.916207)[&index=26];
28700	-194.201	-111.47	-82.7309	((no_tail_r2[&index=9]:3.359923,(no_tail_r3[&index=10]:3.211507,((blue2[&index=12]:0.749445,(red2[&index=14]:0.581764,red1[&index=13]:2.299296)[&index=21]:0.016847)[&index=22]:0.683746,blue1[&index=11]:0.609690)[&index=23]:6.910047)[&index=24]:0.240969)[&index=25]:0.212814,ano_tail_r1[&index=8]:10.953195,((no_tail_l2[&index=6]:1.484307,((((blue_f2[&index=4]:1.909018,red_f1[&index=1]:11.152211)[&index=16]:1.055343,red_f2[&index=2]:2.684878)[&index=17]:11.156594,blue_f1[&index=3]:6.189180)[&index=15]:6.536170,no_tail_l3[&index=5]:3.266428)[&index=18]:0.259586)[&index=19]:14.074147,no_tail_l1[&index=7]:1.013809)[&index=20]:5.142658)[&index=26];
28800	-187.121	-107.011	-80.1101	(((no_tail_r3[&index=10]:2.425082,((blue2[&index=12]:0.994445,(red1[&index=13]:0.237057,red2[&index=14]:0.133438)[&index=21]:0.272046)[&index=22]:1.146292,blue1[&index=11]:2.480137)[&index=23]:0.833303)[&index=24]:14.280923,no_tail_r2[&index=9]:3.017375)[&index=25]:1.264046,ano_tail_r1[&index=8]:11.395226,(no_tail_l1[&index=7]:0.242987,(no_tail_l2[&index=6]:0.957063,((blue_f2[&index=4]:9.846182,((red_f2[&index=2]:1.202926,blue_f1[&index=3]:3.051248)[&index=17]:8.621950,red_f1[&index=1]:1.552748)[&index=15]:3.371676)[&index=16]:1.035956,no_tail_l3[&index=5]:6.480689)[&index=18]:4.808785)[&index=19]:1.957808)[&index=20]:1.040292)[&index=26];
28900	-185.78	-101.061	-84.7192	(ano_tail_r1[&index=8]:2.549940,(((blue1[&index=11]:10.364937,((red1[&index=13]:0.022744,red2[&index=14]:0.005177)[&index=21]:11.155816,blue2[&index=12]:1.020047)[&index=22]:7.183847)[&index=23]:0.017260,no_tail_r3[&index=10]:0.610471)[&index=24]:1.389133,no_tail_r2[&index=9]:5.348837)[&index=25]:4.507903,((no_tail_l2[&index=6]:6.115745,(no_tail_l3[&index=5]:10.258343,(((blue_f1[&index=3]:0.186395,red_f1[&index=1]:0.225413)[&index=15]:0.312466,blue_f2[&index=4]:10.435133)[&index=17]:0.335164,red_f2[&index=2]:11.473150)[&index=16]:6.235330)[&index=18]:0.045929)[&index=19]:5.989278,no_tail_l1[&index=7]:0.478061)[&index=20]:9.428257)[&index=26];
29000	-182.562	-104.338	-78.2243	(((no_tail_l2[&index=6]:5.309714,(no_tail_l3[&index=5]:0.076489,((blue_f2[&index=4]:0.039450,(red_f2[&index=2]:0.487515,blue_f1[&index=3]:0.362499)[&index=15]:0.023405)[&index=16]:0.999385,red_f1[&index=1]:0.216982)[&index=17]:3.623331)[&index=18]:3.353847)[&index=19]:0.571920,no_tail_l1[&index=7]:0.604756)[&index=20]:16.456133,ano_tail_r1[&index=8]:6.498984,((no_tail_r3[&index=10]:5.681423,(blue1[&index=11]:3.734531,(blue2[&index=12]:0.550062,(red2[&index=14]:2.560973,red1[&index=13]:5.060088)[&index=21]:1.539127)[&index=22]:0.968673)[&index=23]:0.073967)[&index=24]:10.126756,no_tail_r2[&index=9]:3.531456)[&index=25]:0.768830)[&index=26];
29100	-179.546	-102.628	-76.918	((no_tail_r2[&index=9]:0.345457,(no_tail_r3[&index=10]:1.760269,(((red1[&index=13]:0.050762,red2[&index=14]:0.011748)[&index=21]:0.747991,blue2[&index=12]:0.368532)[&index=22]:0.694929,blue1[&index=11]:0.159380)[&index=23]:1.046147)[&index=24]:4.004248)[&index=25]:0.509474,ano_tail_r1[&index=8]:2.648105,(no_tail_l1[&index=7]:7.770415,((no_tail_l3[&index=5]:1.797652,(((blue_f1[&index=3]:4.964020,blue_f2[&index=4]:0.551019)[&index=17]:1.101966,red_f2[&index=2]:0.300429)[&index=16]:1.840593,red_f1[&index=1]:2.501570)[&index=15]:5.634448)[&index=18]:11.154957,no_tail_l2[&index=6]:11.432185)[&index=19]:2.067342)[&index=20]:3.225242)[&index=26];
29200	-177.905	-96.4911	-81.4137	((no_tail_l1[&index=7]:0.907506,(no_tail_l2[&index=6]:3.252300,(no_tail_l3[&index=5]:2.813803,((red_f2[&index=2]:0.022436,red_f1[&index=1]:0.002244)[&index=17]:1.095836,(blue_f1[&index=3]:8.671726,blue_f2[&index=4]:5.652613)[&index=16]:0.619879)[&index=15]:2.171451)[&index=18]:1.739563)[&index=19]:0.737947)[&index=20]:5.374945,ano_tail_r1[&index=8]:1.194671,(((((red1[&index=13]:0.030521,red2[&index=14]:0.015715)[&index=21]:1.396322,blue2[&index=12]:4.275871)[&index=22]:15.654984,blue1[&index=11]:1.133062)[&index=23]:1.080823,no_tail_r3[&index=10]:4.999601)[&index=24]:1.867771,no_tail_r2[&index=9]:24.356969)[&index=25]:0.099011)[&index=26];
29300	-193.461	-105.307	-88.154	((no_tail_l1[&index=7]:4.255130,(((blue_f2[&index=4]:1.119543,((red_f2[&index=2]:0.199990,red_f1[&index=1]:0.228585)[&index=17]:0.213468,blue_f1[&index=3]:0.359488)[&index=16]:1.569905)[&index=15]:9.518147,no_tail_l3[&index=5]:18.216949)[&index=18]:0.967599,no_tail_l2[&index=6]:1.941211)[&index=19]:0.975577)[&index=20]:7.433219,(no_tail_r2[&index=9]:5.755553,(((blue2[&index=12]:18.187624,(red1[&index=13]:1.566001,red2[&index=14]:1.006461)[&index=21]:10.183693)[&index=22]:0.737503,blue1[&index=11]:5.639285)[&index=23]:3.718313,no_tail_r3[&index=10]:9.041353)[&index=24]:6.958478)[&index=25]:1.412278,ano_tail_r1[&index=8]:11.663545)[&index=26];
29400	-203.401	-112.301	-91.0998	(ano_tail_r1[&index=8]:1.195114,((no_tail_l2[&index=6]:6.034736,(((blue_f2[&index=4]:3.192548,(red_f1[&index=1]:10.809909,blue_f1[&index=3]:21.309154)[&index=17]:4.197754)[&index=15]:4.562499,red_f2[&index=2]:2.834648)[&index=16]:3.681028,no_tail_l3[&index=5]:2.108589)[&index=18]:0.382980)[&index=19]:5.197768,no_tail_l1[&index=7]:0.651935)[&index=20]:3.961441,(no_tail_r2[&index=9]:1.385893,((((red1[&index=13]:11.359305,red2[&index=14]:3.797610)[&index=21]:3.539456,blue2[&index=12]:0.794213)[&index=22]:8.799347,blue1[&index=11]:1.213981)[&index=23]:6.813865,no_tail_r3[&index=10]:8.405728)[&index=24]:8.420564)[&index=25]:12.947902)[&index=26];
29500	-212.599	-112.296	-100.303	((no_tail_r2[&index=9]:0.971601,(no_tail_r3[&index=10]:0.807814,(((red2[&index=14]:4.170454,red1[&index=13]:13.799365)[&index=21]:17.723142,blue2[&index=12]:8.889915)[&index=22]:3.882033,blue1[&index=11]:16.648792)[&index=23]:0.617651)[&index=24]:13.213404)[&index=25]:9.236263,(no_tail_l1[&index=7]:3.035774,(no_tail_l2[&index=6]:7.889513,(no_tail_l3[&index=5]:11.598043,(((blue_f2[&index=4]:6.431236,red_f1[&index=1]:18.441977)[&index=17]:3.156172,red_f2[&index=2]:1.319174)[&index=15]:1.466313,blue_f1[&index=3]:8.832082)[&index=16]:2.801171)[&index=18]:1.846041)[&index=19]:18.770895)[&index=20]:0.136770,ano_tail_r1[&index=8]:7.930626)[&index=26];
29600	-202.041	-112.341	-89.6998	((no_tail_r2[&index=9]:3.491328,(no_tail_r3[&index=10]:6.763120,((blue2[&index=12]:1.817545,(red1[&index=13]:8.310365,red2[&index=14]:1.425759)[&index=21]:1.835513)[&index=22]:3.210297,blue1[&index=11]:11.800710)[&index=23]:12.001355)[&index=24]:2.868417)[&index=25]:1.552878,ano_tail_r1[&index=8]:2.714654,((((red_f2[&index=2]:9.732686,((red_f1[&index=1]:2.882717,blue_f1[&index=3]:4.324681)[&index=17]:12.621941,blue_f2[&index=4]:5.784927)[&index=16]:13.603506)[&index=15]:0.914553,no_tail_l3[&index=5]:3.659059)[&index=18]:5.899472,no_tail_l2[&index=6]:9.928588)[&index=19]:0.537802,no_tail_l1[&index=7]:2.171137)[&index=20]:0.745111)[&index=26];
29700	-178.441	-95.9357	-82.5056	(((no_tail_l2[&index=6]:13.970896,(no_tail_l3[&index=5]:20.068611,(((red_f1[&index=1]:0.165696,red_f2[&index=2]:0.193254)[&index=16]:0.235097,blue_f2[&index=4]:0.023935)[&index=15]:11.667412,blue_f1[&index=3]:1.228232)[&index=17]:2.107815)[&index=18]:1.770467)[&index=19]:1.265363,no_tail_l1[&index=7]:0.580901)[&index=20]:1.858026,ano_tail_r1[&index=8]:9.321419,(((blue1[&index=11]:4.390965,((red2[&index=14]:0.050192,red1[&index=13]:0.011270)[&index=21]:4.264131,blue2[&index=12]:0.554750)[&index=22]:2.314327)[&index=23]:4.059083,no_tail_r3[&index=10]:1.742499)[&index=24]:3.738557,no_tail_r2[&index=9]:3.358696)[&index=25]:5.685578)[&index=26];
29800	-184.443	-97.7116	-86.7314	(((((blue_f2[&index=4]:7.888245,((red_f2[&index=2]:0.027507,red_f1[&index=1]:0.041478)[&index=16]:6.606487,blue_f1[&index=3]:15.988608)[&index=15]:1.981422)[&index=17]:9.140408,no_tail_l3[&index=5]:2.618015)[&index=18]:4.885854,no_tail_l2[&index=6]:6.473047)[&index=19]:13.353540,no_tail_l1[&index=7]:15.083136)[&index=20]:3.638980,ano_tail_r1[&index=8]:1.396565,(no_tail_r2[&index=9]:3.699961,(((blue2[&index=12]:1.156437,(red1[&index=13]:0.008248,red2[&index=14]:0.115740)[&index=21]:8.890751)[&index=22]:2.994195,blue1[&index=11]:2.508096)[&index=23]:2.308959,no_tail_r3[&index=10]:3.982978)[&index=24]:0.955422)[&index=25]:0.012005)[&index=26];
29900	-178.169	-95.7533	-82.4157	(ano_tail_r1[&index=8]:2.490906,(no_tail_l1[&index=7]:4.733562,((((blue_f1[&index=3]:0.183032,blue_f2[&index=4]:0.117454)[&index=15]:3.353037,(red_f2[&index=2]:0.053234,red_f1[&index=1]:0.020281)[&index=16]:5.851010)[&index=17]:3.713723,no_tail_l3[&index=5]:1.588272)[&index=18]:6.696233,no_tail_l2[&index=6]:0.746704)[&index=19]:6.754629)[&index=20]:7.497784,((no_tail_r3[&index=10]:2.450519,(blue1[&index=11]:0.029970,(blue2[&index=12]:0.235351,(red2[&index=14]:2.284445,red1[&index=13]:8.926374)[&index=21]:14.019832)[&index=22]:0.143836)[&index=23]:11.580453)[&index=24]:3.417789,no_tail_r2[&index=9]:4.921273)[&index=25]:2.367871)[&index=26];
30000	-176.454	-95.8383	-80.6155	((((blue1[&index=11]:1.277588,((red2[&index=14]:0.283395,red1[&index=13]:0.165007)[&index=21]:0.175899,blue2[&index=12]:0.853920)[&index=22]:0.316670)[&index=23]:0.816674,no_tail_r3[&index=10]:3.261619)[&index=24]:3.040903,no_tail_r2[&index=9]:0.806494)[&index=25]:1.989832,ano_tail_r1[&index=8]:3.302833,(no_tail_l1[&index=7]:19.791614,(no_tail_l2[&index=6]:16.205074,(((red_f1[&index=1]:0.066881,red_f2[&index=2]:0.038280)[&index=17]:7.054011,(blue_f2[&index=4]:0.171260,blue_f1[&index=3]:0.316503)[&index=15]:0.606877)[&index=16]:1.165427,no_tail_l3[&index=5]:9.018932)[&index=18]:3.863213)[&index=19]:10.548514)[&index=20]:0.039194)[&index=26];
30100	-176.742	-94.3305	-82.4113	((((blue1[&index=11]:12.106797,(blue2[&index=12]:3.789996,(red2[&index=14]:0.219505,red1[&index=13]:0.417839)[&index=21]:2.989259)[&index=22]:19.987123)[&index=23]:13.394964,no_tail_r3[&index=10]:0.609278)[&index=24]:9.395294,no_tail_r2[&index=9]:0.511953)[&index=25]:3.154164,(((no_tail_l3[&index=5]:0.105803,((red_f1[&index=1]:0.002339,red_f2[&index=2]:0.430301)[&index=17]:0.258677,(blue_f1[&index=3]:0.010374,blue_f2[&index=4]:0.044345)[&index=15]:0.275592)[&index=16]:8.783453)[&index=18]:1.356236,no_tail_l2[&index=6]:2.218231)[&index=19]:4.931170,no_tail_l1[&index=7]:3.620561)[&index=20]:0.505742,ano_tail_r1[&index=8]:5.036450)[&index=26];
30200	-182.165	-104.348	-77.8162	(((no_tail_r3[&index=10]:2.645110,(blue1[&index=11]:8.622084,((red2[&index=14]:0.039466,red1[&index=13]:0.002184)[&index=21]:2.055136,blue2[&index=12]:0.344840)[&index=22]:9.779472)[&index=23]:2.626457)[&index=24]:5.576316,no_tail_r2[&index=9]:0.824883)[&index=25]:6.404089,ano_tail_r1[&index=8]:2.219064,((no_tail_l2[&index=6]:2.917451,((((red_f2[&index=2]:1.086314,red_f1[&index=1]:6.702005)[&index=17]:0.927560,blue_f1[&index=3]:0.100964)[&index=15]:2.617208,blue_f2[&index=4]:1.962930)[&index=16]:0.556855,no_tail_l3[&index=5]:2.100067)[&index=18]:0.626126)[&index=19]:6.288324,no_tail_l1[&index=7]:3.663937)[&index=20]:0.491368)[&index=26];
30300	-187.392	-100.825	-86.5672	((no_tail_l1[&index=7]:1.054834,(no_tail_l2[&index=6]:7.203694,(no_tail_l3[&index=5]:1.542795,(((red_f1[&index=1]:0.335209,red_f2[&index=2]:0.000223)[&index=16]:0.387927,blue_f2[&index=4]:19.172299)[&index=17]:1.431223,blue_f1[&index=3]:0.917629)[&index=15]:2.388675)[&index=18]:12.323458)[&index=19]:32.279470)[&index=20]:13.235543,ano_tail_r1[&index=8]:0.743066,(no_tail_r2[&index=9]:0.318522,(((blue2[&index=12]:1.284847,(red1[&index=13]:0.163497,red2[&index=14]:0.131802)[&index=21]:4.505204)[&index=22]:2.932809,blue1[&index=11]:5.015691)[&index=23]:5.730623,no_tail_r3[&index=10]:0.251257)[&index=24]:0.789662)[&index=25]:0.794837)[&index=26];
30400	-189.624	-102.094	-87.5306	((((no_tail_l3[&index=5]:1.109006,(red_f2[&index=2]:0.493647,((blue_f2[&index=4]:0.092901,blue_f1[&index=3]:0.181927)[&index=17]:0.306167,red_f1[&index=1]:0.314072)[&index=16]:0.148963)[&index=15]:5.597072)[&index=18]:17.122829,no_tail_l2[&index=6]:14.805653)[&index=19]:1.203087,no_tail_l1[&index=7]:30.284449)[&index=20]:2.541365,(no_tail_r2[&index=9]:5.437315,(no_tail_r3[&index=10]:2.290949,(blue1[&index=11]:1.069156,(blue2[&index=12]:3.616743,(red2[&index=14]:0.942542,red1[&index=13]:6.584634)[&index=21]:0.311708)[&index=22]:3.175750)[&index=23]:3.203025)[&index=24]:1.096006)[&index=25]:4.363675,ano_tail_r1[&index=8]:13.459488)[&index=26];
30500	-183.843	-102.635	-81.2086	((((blue1[&index=11]:1.759274,(blue2[&index=12]:1.038587,(red2[&index=14]:0.041763,red1[&index=13]:0.258232)[&index=21]:11.743750)[&index=22]:4.608366)[&index=23]:5.179760,no_tail_r3[&index=10]:4.242890)[&index=24]:2.402856,no_tail_r2[&index=9]:0.977618)[&index=25]:0.266994,ano_tail_r1[&index=8]:1.870727,(no_tail_l1[&index=7]:0.557698,((no_tail_l3[&index=5]:3.626632,(red_f2[&index=2]:6.745574,((blue_f1[&index=3]:0.239127,red_f1[&index=1]:0.019891)[&index=15]:18.067256,blue_f2[&index=4]:0.449432)[&index=16]:1.391096)[&index=17]:9.322165)[&index=18]:5.701807,no_tail_l2[&index=6]:2.693346)[&index=19]:4.870497)[&index=20]:0.066492)[&index=26];
30600	-186.802	-102.35	-84.4512	(ano_tail_r1[&index=8]:1.353967,((no_tail_l2[&index=6]:4.456578,(((red_f1[&index=1]:0.246032,red_f2[&index=2]:0.125183)[&index=16]:5.885104,(blue_f2[&index=4]:0.143225,blue_f1[&index=3]:0.289104)[&index=15]:8.258023)[&index=17]:6.420251,no_tail_l3[&index=5]:1.963916)[&index=18]:1.428661)[&index=19]:18.064742,no_tail_l1[&index=7]:6.867541)[&index=20]:4.432460,((no_tail_r3[&index=10]:6.638602,((blue2[&index=12]:5.555318,(red2[&index=14]:1.137311,red1[&index=13]:0.471907)[&index=21]:9.214802)[&index=22]:1.275011,blue1[&index=11]:0.279304)[&index=23]:0.646142)[&index=24]:11.748295,no_tail_r2[&index=9]:3.417856)[&index=25]:4.035850)[&index=26];
30700	-180.042	-100.73	-79.3122	((no_tail_r2[&index=9]:1.550800,(no_tail_r3[&index=10]:3.390398,(blue1[&index=11]:4.416177,(blue2[&index=12]:1.137019,(red2[&index=14]:0.110272,red1[&index=13]:0.013544)[&index=21]:0.346516)[&index=22]:0.172350)[&index=23]:2.404595)[&index=24]:0.642425)[&index=25]:3.843026,ano_tail_r1[&index=8]:1.960120,(((no_tail_l3[&index=5]:2.734770,((blue_f1[&index=3]:1.988306,blue_f2[&index=4]:1.417184)[&index=15]:16.201191,(red_f1[&index=1]:0.060548,red_f2[&index=2]:0.410984)[&index=16]:8.649973)[&index=17]:10.463637)[&index=18]:0.095557,no_tail_l2[&index=6]:3.635153)[&index=19]:0.217325,no_tail_l1[&index=7]:0.202599)[&index=20]:12.595402)[&index=26];
30800	-186.52	-97.9521	-88.5681	(((((red_f2[&index=2]:11.271432,(red_f1[&index=1]:10.344971,(blue_f1[&index=3]:0.001418,blue_f2[&index=4]:0.118962)[&index=16]:18.158421)[&index=15]:0.829150)[&index=17]:1.506368,no_tail_l3[&index=5]:0.941976)[&index=18]:5.498194,no_tail_l2[&index=6]:6.462151)[&index=19]:1.382440,no_tail_l1[&index=7]:8.809411)[&index=20]:0.977141,ano_tail_r1[&index=8]:2.083955,(no_tail_r2[&index=9]:7.223397,((blue1[&index=11]:11.340410,(blue2[&index=12]:11.292159,(red1[&index=13]:0.071149,red2[&index=14]:0.022616)[&index=21]:2.629664)[&index=22]:4.291915)[&index=23]:1.571196,no_tail_r3[&index=10]:1.278139)[&index=24]:8.441437)[&index=25]:8.391614)[&index=26];
30900	-183.144	-100.36	-82.7838	(((no_tail_r3[&index=10]:6.061195,(blue1[&index=11]:1.424206,(blue2[&index=12]:20.267088,(red1[&index=13]:0.307023,red2[&index=14]:0.006099)[&index=21]:16.882895)[&index=22]:8.215164)[&index=23]:5.214915)[&index=24]:0.525878,no_tail_r2[&index=9]:2.966053)[&index=25]:1.526986,(no_tail_l1[&index=7]:1.258007,(no_tail_l2[&index=6]:0.681707,((blue_f1[&index=3]:0.488776,(blue_f2[&index=4]:2.044628,(red_f2[&index=2]:0.003124,red_f1[&index=1]:0.151679)[&index=17]:1.305634)[&index=16]:5.247326)[&index=15]:3.105787,no_tail_l3[&index=5]:1.111559)[&index=18]:4.262797)[&index=19]:2.762113)[&index=20]:4.614624,ano_tail_r1[&index=8]:5.582930)[&index=26];
31000	-192.07	-109.05	-83.0196	((no_tail_l1[&index=7]:2.014989,(no_tail_l2[&index=6]:2.056875,(no_tail_l3[&index=5]:4.249220,(blue_f2[&index=4]:0.865057,((red_f2[&index=2]:0.201214,red_f1[&index=1]:0.435203)[&index=16]:14.301388,blue_f1[&index=3]:2.960480)[&index=15]:1.717417)[&index=17]:3.169943)[&index=18]:3.132189)[&index=19]:2.793005)[&index=20]:10.384637,ano_tail_r1[&index=8]:0.578119,(((((red1[&index=13]:7.119749,red2[&index=14]:1.446474)[&index=21]:3.686563,blue2[&index=12]:2.212080)[&index=22]:2.491479,blue1[&index=11]:0.967905)[&index=23]:9.280712,no_tail_r3[&index=10]:1.220928)[&index=24]:10.562718,no_tail_r2[&index=9]:2.198498)[&index=25]:7.150320)[&index=26];
31100	-178.08	-92.9278	-85.1523	((((no_tail_l3[&index=5]:12.504097,((blue_f2[&index=4]:0.156575,blue_f1[&index=3]:0.044749)[&index=15]:0.672891,(red_f1[&index=1]:0.080701,red_f2[&index=2]:0.007005)[&index=16]:1.059799)[&index=17]:13.192485)[&index=18]:7.746315,no_tail_l2[&index=6]:0.727281)[&index=19]:0.377021,no_tail_l1[&index=7]:2.645182)[&index=20]:0.277849,ano_tail_r1[&index=8]:3.617280,(no_tail_r2[&index=9]:7.335697,(no_tail_r3[&index=10]:7.597021,(blue1[&index=11]:1.227183,((red2[&index=14]:0.265978,red1[&index=13]:0.020018)[&index=21]:4.213714,blue2[&index=12]:26.711463)[&index=22]:2.710160)[&index=23]:9.083912)[&index=24]:1.907812)[&index=25]:3.678275)[&index=26];
31200	-184.65	-104.557	-80.0934	((no_tail_r2[&index=9]:5.391155,(no_tail_r3[&index=10]:1.250278,((blue2[&index=12]:8.053460,(red1[&index=13]:0.013605,red2[&index=14]:0.062414)[&index=21]:2.418595)[&index=22]:3.548184,blue1[&index=11]:4.700303)[&index=23]:8.734266)[&index=24]:0.894237)[&index=25]:2.783023,(no_tail_l1[&index=7]:4.962164,(no_tail_l2[&index=6]:1.345364,(no_tail_l3[&index=5]:1.000826,(blue_f1[&index=3]:10.193684,(blue_f2[&index=4]:0.052650,(red_f1[&index=1]:2.281519,red_f2[&index=2]:0.083475)[&index=16]:14.153362)[&index=15]:1.616335)[&index=17]:2.257587)[&index=18]:1.596113)[&index=19]:0.028494)[&index=20]:3.922936,ano_tail_r1[&index=8]:1.221987)[&index=26];
31300	-193.154	-112.276	-80.8783	(((no_tail_r3[&index=10]:4.321709,(((red2[&index=14]:2.970048,red1[&index=13]:0.737087)[&index=21]:1.367148,blue2[&index=12]:0.869952)[&index=22]:5.883881,blue1[&index=11]:8.743248)[&index=23]:2.647955)[&index=24]:11.071753,no_tail_r2[&index=9]:3.354539)[&index=25]:2.049292,ano_tail_r1[&index=8]:6.329008,(no_tail_l1[&index=7]:1.209874,(no_tail_l2[&index=6]:4.846437,((red_f1[&index=1]:0.574735,((blue_f2[&index=4]:14.300637,blue_f1[&index=3]:2.795244)[&index=15]:0.264754,red_f2[&index=2]:1.920695)[&index=16]:2.902477)[&index=17]:1.460834,no_tail_l3[&index=5]:0.226220)[&index=18]:3.624490)[&index=19]:0.061046)[&index=20]:1.957313)[&index=26];
31400	-181.843	-97.2103	-84.633	(ano_tail_r1[&index=8]:1.826672,(no_tail_r2[&index=9]:6.132239,(((blue2[&index=12]:0.669645,(red2[&index=14]:0.124188,red1[&index=13]:0.068654)[&index=21]:2.368364)[&index=22]:9.230397,blue1[&index=11]:13.411300)[&index=23]:3.534216,no_tail_r3[&index=10]:13.045092)[&index=24]:1.760275)[&index=25]:5.969806,(no_tail_l1[&index=7]:4.517159,((((blue_f2[&index=4]:0.293647,blue_f1[&index=3]:0.125382)[&index=15]:0.034613,(red_f1[&index=1]:1.178540,red_f2[&index=2]:0.163316)[&index=16]:0.173027)[&index=17]:3.429343,no_tail_l3[&index=5]:6.490493)[&index=18]:11.847485,no_tail_l2[&index=6]:3.351335)[&index=19]:5.849643)[&index=20]:9.669386)[&index=26];
31500	-186.226	-97.3419	-88.8836	((((((red_f1[&index=1]:4.000623,red_f2[&index=2]:3.855563)[&index=16]:11.915601,(blue_f2[&index=4]:0.092399,blue_f1[&index=3]:0.045453)[&index=15]:13.181009)[&index=17]:11.360185,no_tail_l3[&index=5]:1.653671)[&index=18]:2.369989,no_tail_l2[&index=6]:1.073942)[&index=19]:7.953967,no_tail_l1[&index=7]:4.742884)[&index=20]:3.106587,(no_tail_r2[&index=9]:2.813079,(no_tail_r3[&index=10]:9.411690,((blue2[&index=12]:1.843671,(red2[&index=14]:0.017954,red1[&index=13]:0.002617)[&index=21]:5.458264)[&index=22]:11.856023,blue1[&index=11]:5.851474)[&index=23]:12.362200)[&index=24]:0.217755)[&index=25]:5.342213,ano_tail_r1[&index=8]:5.988201)[&index=26];
31600	-177.023	-94.0959	-82.9269	((no_tail_l1[&index=7]:3.113184,(no_tail_l2[&index=6]:0.278618,(no_tail_l3[&index=5]:2.955119,(((blue_f2[&index=4]:0.014287,blue_f1[&index=3]:0.053459)[&index=15]:0.190998,red_f1[&index=1]:0.145211)[&index=17]:0.043333,red_f2[&index=2]:0.075649)[&index=16]:13.713444)[&index=18]:9.146235)[&index=19]:7.011276)[&index=20]:4.766604,ano_tail_r1[&index=8]:1.460426,(no_tail_r2[&index=9]:5.955119,(no_tail_r3[&index=10]:0.686608,(((red2[&index=14]:1.726960,red1[&index=13]:24.041859)[&index=21]:7.922568,blue2[&index=12]:10.294470)[&index=22]:0.304576,blue1[&index=11]:0.175598)[&index=23]:0.109296)[&index=24]:1.184067)[&index=25]:1.364453)[&index=26];
31700	-175.838	-94.7188	-81.1195	(ano_tail_r1[&index=8]:23.051610,((no_tail_r3[&index=10]:2.736521,(blue1[&index=11]:1.176214,(blue2[&index=12]:0.244675,(red1[&index=13]:0.053057,red2[&index=14]:0.011627)[&index=21]:0.350860)[&index=22]:0.247768)[&index=23]:5.911798)[&index=24]:0.371551,no_tail_r2[&index=9]:1.656020)[&index=25]:10.960990,(no_tail_l1[&index=7]:1.055559,((no_tail_l3[&index=5]:3.232893,((red_f2[&index=2]:0.066843,red_f1[&index=1]:0.004510)[&index=17]:5.890589,(blue_f2[&index=4]:1.157586,blue_f1[&index=3]:1.637531)[&index=15]:0.265567)[&index=16]:1.739269)[&index=18]:2.427266,no_tail_l2[&index=6]:6.022400)[&index=19]:3.964854)[&index=20]:13.458902)[&index=26];
31800	-193.252	-104.609	-88.6422	((((((blue_f1[&index=3]:5.602909,(blue_f2[&index=4]:6.010920,red_f2[&index=2]:0.046411)[&index=15]:8.085917)[&index=17]:1.841124,red_f1[&index=1]:2.016041)[&index=16]:7.109085,no_tail_l3[&index=5]:16.484330)[&index=18]:1.576162,no_tail_l2[&index=6]:4.027023)[&index=19]:1.479463,no_tail_l1[&index=7]:6.939997)[&index=20]:3.067347,ano_tail_r1[&index=8]:4.068359,(no_tail_r2[&index=9]:12.614020,(no_tail_r3[&index=10]:3.161388,((blue2[&index=12]:3.183570,(red2[&index=14]:0.020892,red1[&index=13]:0.034036)[&index=21]:14.749761)[&index=22]:11.631868,blue1[&index=11]:2.643272)[&index=23]:5.989641)[&index=24]:1.606872)[&index=25]:1.319661)[&index=26];
31900	-191.613	-101.773	-89.8407	((((blue1[&index=11]:10.780923,(blue2[&index=12]:6.830748,(red1[&index=13]:0.020301,red2[&index=14]:0.300710)[&index=21]:0.511838)[&index=22]:8.600977)[&index=23]:6.923880,no_tail_r3[&index=10]:4.467212)[&index=24]:7.481352,no_tail_r2[&index=9]:2.867331)[&index=25]:14.539684,(no_tail_l1[&index=7]:16.437242,((no_tail_l3[&index=5]:10.502479,(((red_f2[&index=2]:0.118329,red_f1[&index=1]:0.193641)[&index=16]:2.341395,blue_f2[&index=4]:1.069714)[&index=15]:1.178599,blue_f1[&index=3]:1.432732)[&index=17]:5.053446)[&index=18]:8.317143,no_tail_l2[&index=6]:8.734905)[&index=19]:7.401771)[&index=20]:4.686773,ano_tail_r1[&index=8]:0.509531)[&index=26];
32000	-206.563	-112.23	-94.3332	(((no_tail_l2[&index=6]:11.825580,(((blue_f2[&index=4]:3.851803,blue_f1[&index=3]:1.792423)[&index=16]:1.303617,(red_f2[&index=2]:4.126551,red_f1[&index=1]:13.301661)[&index=15]:3.177954)[&index=17]:0.698343,no_tail_l3[&index=5]:2.721885)[&index=18]:0.145060)[&index=19]:0.333859,no_tail_l1[&index=7]:3.239892)[&index=20]:2.542108,(((((red2[&index=14]:2.663483,red1[&index=13]:52.378529)[&index=21]:4.107912,blue2[&index=12]:0.151652)[&index=22]:4.168824,blue1[&index=11]:0.149049)[&index=23]:8.431164,no_tail_r3[&index=10]:2.040434)[&index=24]:1.755971,no_tail_r2[&index=9]:11.939530)[&index=25]:7.261568,ano_tail_r1[&index=8]:9.656258)[&index=26];
32100	-190.056	-105.572	-84.4839	(ano_tail_r1[&index=8]:0.762047,(no_tail_l1[&index=7]:7.374421,(((((red_f1[&index=1]:11.076316,blue_f1[&index=3]:16.381121)[&index=16]:1.968740,red_f2[&index=2]:5.008036)[&index=17]:2.305705,blue_f2[&index=4]:0.561902)[&index=15]:1.430056,no_tail_l3[&index=5]:11.382915)[&index=18]:4.023544,no_tail_l2[&index=6]:0.266850)[&index=19]:3.543481)[&index=20]:7.509636,((((blue2[&index=12]:1.049888,(red2[&index=14]:0.079559,red1[&index=13]:0.068368)[&index=21]:3.861477)[&index=22]:2.092027,blue1[&index=11]:4.465577)[&index=23]:7.087107,no_tail_r3[&index=10]:4.675228)[&index=24]:2.214368,no_tail_r2[&index=9]:2.650533)[&index=25]:2.679482)[&index=26];
32200	-194.594	-112.275	-82.3191	(ano_tail_r1[&index=8]:3.661807,(no_tail_r2[&index=9]:2.410799,((blue1[&index=11]:0.714300,(blue2[&index=12]:8.016018,(red1[&index=13]:6.891703,red2[&index=14]:4.173361)[&index=21]:1.826944)[&index=22]:7.905181)[&index=23]:4.827931,no_tail_r3[&index=10]:1.143965)[&index=24]:4.675864)[&index=25]:4.793652,(no_tail_l1[&index=7]:2.607407,((no_tail_l3[&index=5]:0.575269,((red_f1[&index=1]:3.415237,(blue_f1[&index=3]:2.434858,blue_f2[&index=4]:5.091987)[&index=15]:5.666727)[&index=17]:1.268931,red_f2[&index=2]:10.583529)[&index=16]:0.139753)[&index=18]:4.546925,no_tail_l2[&index=6]:1.740760)[&index=19]:0.954068)[&index=20]:3.627735)[&index=26];
32300	-183.609	-98.176	-85.4329	((no_tail_l1[&index=7]:18.494610,(no_tail_l2[&index=6]:9.163521,(no_tail_l3[&index=5]:5.330829,(blue_f2[&index=4]:0.629456,((red_f1[&index=1]:0.179711,red_f2[&index=2]:0.015587)[&index=16]:5.112565,blue_f1[&index=3]:3.432606)[&index=17]:2.561241)[&index=15]:4.766389)[&index=18]:4.462521)[&index=19]:1.380900)[&index=20]:19.288390,((no_tail_r3[&index=10]:0.673722,(blue1[&index=11]:0.904222,(blue2[&index=12]:0.092449,(red2[&index=14]:0.250520,red1[&index=13]:0.073637)[&index=21]:0.076347)[&index=22]:3.212154)[&index=23]:5.198669)[&index=24]:5.451793,no_tail_r2[&index=9]:1.088374)[&index=25]:15.235839,ano_tail_r1[&index=8]:2.187584)[&index=26];
32400	-179.816	-99.0735	-80.7424	((((((blue_f1[&index=3]:0.102955,(red_f1[&index=1]:0.175365,red_f2[&index=2]:0.005633)[&index=15]:6.526568)[&index=16]:13.419555,blue_f2[&index=4]:7.521354)[&index=17]:3.816087,no_tail_l3[&index=5]:4.470189)[&index=18]:2.552048,no_tail_l2[&index=6]:1.949390)[&index=19]:1.503215,no_tail_l1[&index=7]:7.701215)[&index=20]:1.028479,ano_tail_r1[&index=8]:4.634606,((no_tail_r3[&index=10]:0.185526,((blue2[&index=12]:4.444036,(red2[&index=14]:0.024453,red1[&index=13]:0.121607)[&index=21]:13.079663)[&index=22]:2.860207,blue1[&index=11]:1.297671)[&index=23]:3.297732)[&index=24]:3.426297,no_tail_r2[&index=9]:0.938974)[&index=25]:0.727926)[&index=26];
32500	-187.36	-107.803	-79.557	(ano_tail_r1[&index=8]:2.274035,(no_tail_r2[&index=9]:8.348861,(no_tail_r3[&index=10]:2.036265,(((red1[&index=13]:0.709421,red2[&index=14]:0.044251)[&index=21]:0.476819,blue2[&index=12]:0.052470)[&index=22]:9.006581,blue1[&index=11]:9.231881)[&index=23]:1.497410)[&index=24]:1.729169)[&index=25]:2.700327,(no_tail_l1[&index=7]:1.231785,(no_tail_l2[&index=6]:2.049891,(no_tail_l3[&index=5]:1.201144,(red_f2[&index=2]:1.218466,((red_f1[&index=1]:6.467023,blue_f1[&index=3]:9.401495)[&index=15]:3.037647,blue_f2[&index=4]:1.777551)[&index=17]:2.928120)[&index=16]:1.652477)[&index=18]:4.024626)[&index=19]:6.041144)[&index=20]:0.745063)[&index=26];
32600	-185.753	-101.265	-84.488	((no_tail_r2[&index=9]:0.286011,(no_tail_r3[&index=10]:3.612178,(blue1[&index=11]:6.507977,(blue2[&index=12]:4.827811,(red1[&index=13]:0.821869,red2[&index=14]:0.182605)[&index=21]:6.000455)[&index=22]:5.649323)[&index=23]:3.035653)[&index=24]:4.560737)[&index=25]:22.643333,((no_tail_l2[&index=6]:0.459030,(no_tail_l3[&index=5]:10.483883,(((blue_f1[&index=3]:0.558756,red_f2[&index=2]:0.047164)[&index=17]:0.027668,red_f1[&index=1]:0.073830)[&index=15]:2.661200,blue_f2[&index=4]:5.752759)[&index=16]:2.540966)[&index=18]:0.192269)[&index=19]:2.508677,no_tail_l1[&index=7]:13.437125)[&index=20]:6.111111,ano_tail_r1[&index=8]:1.556651)[&index=26];
32700	-186.863	-100.334	-86.5287	(((no_tail_r3[&index=10]:3.399750,(((red2[&index=14]:0.013871,red1[&index=13]:0.057627)[&index=21]:2.294321,blue2[&index=12]:2.768310)[&index=22]:1.241278,blue1[&index=11]:0.678311)[&index=23]:3.118921)[&index=24]:4.705229,no_tail_r2[&index=9]:13.225960)[&index=25]:0.071429,ano_tail_r1[&index=8]:8.987592,(((((red_f1[&index=1]:0.036380,blue_f2[&index=4]:0.031432)[&index=15]:6.840881,(blue_f1[&index=3]:1.393324,red_f2[&index=2]:5.433902)[&index=17]:2.772591)[&index=16]:2.673787,no_tail_l3[&index=5]:11.253362)[&index=18]:1.704889,no_tail_l2[&index=6]:6.107099)[&index=19]:14.647470,no_tail_l1[&index=7]:1.776261)[&index=20]:19.508442)[&index=26];
32800	-184.441	-102.909	-81.5318	(((no_tail_l2[&index=6]:0.755390,(no_tail_l3[&index=5]:0.664330,(red_f2[&index=2]:3.658479,(blue_f1[&index=3]:3.077765,(blue_f2[&index=4]:0.127504,red_f1[&index=1]:0.277873)[&index=15]:0.204642)[&index=17]:8.603606)[&index=16]:2.232313)[&index=18]:4.717875)[&index=19]:2.013323,no_tail_l1[&index=7]:4.447389)[&index=20]:4.238676,ano_tail_r1[&index=8]:0.249742,(((blue1[&index=11]:20.807154,((red1[&index=13]:0.053185,red2[&index=14]:0.172091)[&index=21]:12.716870,blue2[&index=12]:0.950344)[&index=22]:6.419556)[&index=23]:6.890283,no_tail_r3[&index=10]:0.371887)[&index=24]:3.215812,no_tail_r2[&index=9]:1.165963)[&index=25]:1.725771)[&index=26];
32900	-196.383	-105.003	-91.3794	(ano_tail_r1[&index=8]:8.783419,((no_tail_l2[&index=6]:4.658702,(no_tail_l3[&index=5]:8.753035,(red_f1[&index=1]:27.088999,((blue_f1[&index=3]:0.045740,blue_f2[&index=4]:0.048701)[&index=15]:8.275682,red_f2[&index=2]:1.687201)[&index=16]:5.802110)[&index=17]:14.070339)[&index=18]:0.243948)[&index=19]:13.272136,no_tail_l1[&index=7]:0.816579)[&index=20]:1.654751,(no_tail_r2[&index=9]:1.553184,((blue1[&index=11]:8.194026,((red2[&index=14]:1.908892,red1[&index=13]:14.000741)[&index=21]:3.892447,blue2[&index=12]:2.816048)[&index=22]:2.922423)[&index=23]:1.527592,no_tail_r3[&index=10]:1.718449)[&index=24]:4.782432)[&index=25]:0.478408)[&index=26];
33000	-191.873	-105.171	-86.7017	((((blue1[&index=11]:0.620701,((red1[&index=13]:0.127392,red2[&index=14]:0.011560)[&index=21]:2.403666,blue2[&index=12]:8.427618)[&index=22]:1.800786)[&index=23]:0.671971,no_tail_r3[&index=10]:0.026125)[&index=24]:2.068557,no_tail_r2[&index=9]:8.433113)[&index=25]:2.963917,(((no_tail_l3[&index=5]:7.031338,((blue_f2[&index=4]:2.008933,(red_f2[&index=2]:14.274600,blue_f1[&index=3]:3.479215)[&index=17]:22.653035)[&index=15]:2.174570,red_f1[&index=1]:1.427073)[&index=16]:1.026642)[&index=18]:0.810178,no_tail_l2[&index=6]:4.944678)[&index=19]:15.363983,no_tail_l1[&index=7]:1.537456)[&index=20]:1.617087,ano_tail_r1[&index=8]:9.703390)[&index=26];
33100	-197.851	-108.62	-89.2311	(ano_tail_r1[&index=8]:32.742475,(no_tail_r2[&index=9]:0.690900,(((blue2[&index=12]:7.512415,(red2[&index=14]:6.436039,red1[&index=13]:0.878962)[&index=21]:2.233719)[&index=22]:6.726932,blue1[&index=11]:6.730272)[&index=23]:17.198403,no_tail_r3[&index=10]:2.102901)[&index=24]:0.945876)[&index=25]:1.864256,(no_tail_l1[&index=7]:4.627500,(((red_f2[&index=2]:6.823845,((blue_f1[&index=3]:10.466303,blue_f2[&index=4]:0.490962)[&index=15]:1.518254,red_f1[&index=1]:5.453316)[&index=17]:0.497141)[&index=16]:3.756308,no_tail_l3[&index=5]:0.065568)[&index=18]:0.103107,no_tail_l2[&index=6]:0.129375)[&index=19]:2.158554)[&index=20]:6.101173)[&index=26];
33200	-176.619	-96.5092	-80.1095	(ano_tail_r1[&index=8]:1.081610,((no_tail_l2[&index=6]:4.544731,(no_tail_l3[&index=5]:4.806301,(red_f2[&index=2]:0.194460,((blue_f2[&index=4]:0.014537,red_f1[&index=1]:0.126472)[&index=15]:0.003508,blue_f1[&index=3]:0.047866)[&index=17]:0.180726)[&index=16]:1.897008)[&index=18]:1.527771)[&index=19]:0.109632,no_tail_l1[&index=7]:4.508830)[&index=20]:2.784761,(((blue1[&index=11]:0.808142,(blue2[&index=12]:0.461780,(red1[&index=13]:2.084308,red2[&index=14]:3.579938)[&index=21]:1.240759)[&index=22]:0.695463)[&index=23]:8.232752,no_tail_r3[&index=10]:22.219309)[&index=24]:2.003265,no_tail_r2[&index=9]:6.077239)[&index=25]:13.415495)[&index=26];
33300	-207.391	-109.473	-97.9175	(ano_tail_r1[&index=8]:18.152480,(no_tail_l1[&index=7]:18.833254,(((blue_f1[&index=3]:9.764657,((red_f1[&index=1]:0.567236,red_f2[&index=2]:0.142901)[&index=17]:3.615331,blue_f2[&index=4]:8.020144)[&index=16]:7.104408)[&index=15]:0.057562,no_tail_l3[&index=5]:0.147220)[&index=18]:9.425935,no_tail_l2[&index=6]:9.118427)[&index=19]:4.428864)[&index=20]:13.654190,(no_tail_r2[&index=9]:3.811742,(no_tail_r3[&index=10]:5.120467,((blue2[&index=12]:9.960712,(red1[&index=13]:13.043896,red2[&index=14]:2.801865)[&index=21]:0.102753)[&index=22]:0.563529,blue1[&index=11]:4.547244)[&index=23]:5.134609)[&index=24]:0.410852)[&index=25]:23.156249)[&index=26];
33400	-192.034	-109.797	-82.2366	(((no_tail_l2[&index=6]:1.671980,(no_tail_l3[&index=5]:0.019406,((blue_f1[&index=3]:1.881678,(blue_f2[&index=4]:10.293550,red_f1[&index=1]:1.499341)[&index=17]:9.136234)[&index=16]:0.306086,red_f2[&index=2]:4.930141)[&index=15]:6.522556)[&index=18]:2.041829)[&index=19]:7.305997,no_tail_l1[&index=7]:0.811794)[&index=20]:0.516383,(((blue1[&index=11]:5.357379,(blue2[&index=12]:2.694586,(red1[&index=13]:14.630396,red2[&index=14]:0.681267)[&index=21]:7.750957)[&index=22]:1.685281)[&index=23]:1.455145,no_tail_r3[&index=10]:2.345518)[&index=24]:9.061509,no_tail_r2[&index=9]:0.129372)[&index=25]:0.211500,ano_tail_r1[&index=8]:0.342212)[&index=26];
33500	-186.607	-104.207	-82.3994	((no_tail_r2[&index=9]:5.108860,(((blue2[&index=12]:2.239633,(red1[&index=13]:7.675575,red2[&index=14]:7.358863)[&index=21]:2.385100)[&index=22]:1.263543,blue1[&index=11]:4.055871)[&index=23]:1.608026,no_tail_r3[&index=10]:0.326599)[&index=24]:18.838575)[&index=25]:4.012520,ano_tail_r1[&index=8]:1.524352,(((no_tail_l3[&index=5]:1.817541,((red_f1[&index=1]:0.027822,red_f2[&index=2]:0.000441)[&index=15]:0.618444,(blue_f1[&index=3]:11.995927,blue_f2[&index=4]:0.398634)[&index=17]:1.056189)[&index=16]:0.561437)[&index=18]:6.348095,no_tail_l2[&index=6]:6.630728)[&index=19]:1.810443,no_tail_l1[&index=7]:1.705501)[&index=20]:4.727108)[&index=26];
33600	-208.49	-111.96	-96.53	(((no_tail_r3[&index=10]:0.465136,(blue1[&index=11]:3.022185,(blue2[&index=12]:2.057490,(red2[&index=14]:19.947282,red1[&index=13]:6.743113)[&index=21]:3.303646)[&index=22]:3.065373)[&index=23]:9.311894)[&index=24]:16.377793,no_tail_r2[&index=9]:4.426179)[&index=25]:14.373165,(no_tail_l1[&index=7]:18.858491,(no_tail_l2[&index=6]:1.836625,((blue_f1[&index=3]:11.808444,(blue_f2[&index=4]:1.192504,(red_f2[&index=2]:0.783993,red_f1[&index=1]:1.252432)[&index=15]:3.575294)[&index=16]:0.986152)[&index=17]:18.143347,no_tail_l3[&index=5]:2.823852)[&index=18]:3.223552)[&index=19]:6.475048)[&index=20]:6.592861,ano_tail_r1[&index=8]:4.103226)[&index=26];
33700	-194.048	-102.507	-91.5406	(ano_tail_r1[&index=8]:22.161769,(no_tail_r2[&index=9]:1.371371,((((red2[&index=14]:0.212744,red1[&index=13]:0.464212)[&index=21]:0.165584,blue2[&index=12]:11.608383)[&index=22]:17.388686,blue1[&index=11]:0.895101)[&index=23]:6.994764,no_tail_r3[&index=10]:12.715032)[&index=24]:2.538358)[&index=25]:7.301350,(no_tail_l1[&index=7]:0.582069,(no_tail_l2[&index=6]:5.531717,(((red_f2[&index=2]:0.707919,red_f1[&index=1]:0.153265)[&index=15]:6.993158,(blue_f2[&index=4]:0.396837,blue_f1[&index=3]:0.010345)[&index=17]:4.233425)[&index=16]:4.825902,no_tail_l3[&index=5]:0.396642)[&index=18]:13.475035)[&index=19]:2.825475)[&index=20]:15.852956)[&index=26];
33800	-186.888	-108.133	-78.7553	(((no_tail_l2[&index=6]:1.834425,(((red_f1[&index=1]:1.217566,red_f2[&index=2]:3.976190)[&index=15]:1.987642,(blue_f1[&index=3]:0.006452,blue_f2[&index=4]:0.489517)[&index=17]:1.058844)[&index=16]:2.818100,no_tail_l3[&index=5]:0.203144)[&index=18]:0.172406)[&index=19]:2.633108,no_tail_l1[&index=7]:2.063370)[&index=20]:2.139170,ano_tail_r1[&index=8]:1.912906,(no_tail_r2[&index=9]:5.309619,(no_tail_r3[&index=10]:0.985404,(((red1[&index=13]:4.191928,red2[&index=14]:0.592495)[&index=21]:14.260993,blue2[&index=12]:0.037160)[&index=22]:8.215140,blue1[&index=11]:10.493365)[&index=23]:0.574024)[&index=24]:0.888959)[&index=25]:7.813360)[&index=26];
33900	-184.546	-101.594	-82.9524	((no_tail_r2[&index=9]:10.019626,((((red1[&index=13]:8.169245,red2[&index=14]:2.536281)[&index=21]:0.533056,blue2[&index=12]:2.746178)[&index=22]:15.069019,blue1[&index=11]:7.395912)[&index=23]:6.959760,no_tail_r3[&index=10]:2.451037)[&index=24]:3.780112)[&index=25]:5.146171,ano_tail_r1[&index=8]:2.165884,((no_tail_l2[&index=6]:2.890971,((red_f2[&index=2]:4.393836,((blue_f1[&index=3]:0.005842,blue_f2[&index=4]:0.004048)[&index=17]:0.188173,red_f1[&index=1]:0.378287)[&index=15]:1.663580)[&index=16]:6.438229,no_tail_l3[&index=5]:4.816258)[&index=18]:3.465871)[&index=19]:0.521807,no_tail_l1[&index=7]:3.266279)[&index=20]:1.855294)[&index=26];
34000	-184.208	-105.266	-78.9419	((no_tail_r2[&index=9]:0.682272,((blue1[&index=11]:2.925794,(blue2[&index=12]:1.245426,(red2[&index=14]:0.033936,red1[&index=13]:0.120560)[&index=21]:4.258578)[&index=22]:3.024390)[&index=23]:1.210922,no_tail_r3[&index=10]:0.561214)[&index=24]:0.740091)[&index=25]:1.533457,ano_tail_r1[&index=8]:21.528022,(no_tail_l1[&index=7]:0.288293,(no_tail_l2[&index=6]:0.626095,(((red_f1[&index=1]:2.733567,(blue_f2[&index=4]:10.235225,red_f2[&index=2]:1.318699)[&index=15]:0.359458)[&index=17]:0.841230,blue_f1[&index=3]:10.471197)[&index=16]:0.228922,no_tail_l3[&index=5]:1.003629)[&index=18]:0.913288)[&index=19]:4.153345)[&index=20]:5.771054)[&index=26];
34100	-185.78	-98.6837	-87.0958	((no_tail_r2[&index=9]:0.200197,(no_tail_r3[&index=10]:4.984359,(((red1[&index=13]:0.017404,red2[&index=14]:0.012453)[&index=21]:3.598425,blue2[&index=12]:4.890769)[&index=22]:7.249134,blue1[&index=11]:1.090980)[&index=23]:0.483428)[&index=24]:2.811124)[&index=25]:19.583993,ano_tail_r1[&index=8]:2.377598,(no_tail_l1[&index=7]:1.294251,(no_tail_l2[&index=6]:3.642017,((blue_f2[&index=4]:10.295497,((red_f1[&index=1]:0.232171,red_f2[&index=2]:0.040256)[&index=17]:17.414307,blue_f1[&index=3]:1.162918)[&index=15]:10.301260)[&index=16]:9.471055,no_tail_l3[&index=5]:0.851430)[&index=18]:4.153643)[&index=19]:0.342599)[&index=20]:11.076766)[&index=26];
34200	-186.047	-101.555	-84.4917	(((no_tail_l2[&index=6]:1.992083,(((blue_f2[&index=4]:0.068793,(red_f2[&index=2]:0.031741,red_f1[&index=1]:0.139105)[&index=17]:0.138878)[&index=15]:9.194251,blue_f1[&index=3]:5.733058)[&index=16]:4.651752,no_tail_l3[&index=5]:1.970523)[&index=18]:3.019863)[&index=19]:2.872619,no_tail_l1[&index=7]:1.645050)[&index=20]:6.976583,ano_tail_r1[&index=8]:1.308276,(((blue1[&index=11]:2.627256,(blue2[&index=12]:5.355662,(red1[&index=13]:20.285477,red2[&index=14]:4.588665)[&index=21]:12.454683)[&index=22]:2.946607)[&index=23]:4.125892,no_tail_r3[&index=10]:3.066316)[&index=24]:2.687017,no_tail_r2[&index=9]:0.225168)[&index=25]:6.452415)[&index=26];
34300	-188.609	-105.649	-82.9596	((no_tail_l1[&index=7]:9.982539,((no_tail_l3[&index=5]:0.865127,((blue_f2[&index=4]:4.357795,red_f1[&index=1]:0.807640)[&index=17]:0.867571,(blue_f1[&index=3]:0.820314,red_f2[&index=2]:0.946556)[&index=15]:7.200293)[&index=16]:5.609969)[&index=18]:20.095780,no_tail_l2[&index=6]:0.136765)[&index=19]:9.742806)[&index=20]:0.769522,ano_tail_r1[&index=8]:0.837881,(no_tail_r2[&index=9]:0.883435,(((blue2[&index=12]:1.917788,(red1[&index=13]:0.176630,red2[&index=14]:0.001956)[&index=21]:5.396466)[&index=22]:11.887868,blue1[&index=11]:1.819887)[&index=23]:3.248948,no_tail_r3[&index=10]:3.927794)[&index=24]:3.073432)[&index=25]:1.522293)[&index=26];
34400	-197.348	-112.038	-85.3103	(ano_tail_r1[&index=8]:2.789627,(no_tail_l1[&index=7]:2.107370,((no_tail_l3[&index=5]:1.423838,((red_f2[&index=2]:3.558158,red_f1[&index=1]:2.856505)[&index=17]:1.356127,(blue_f2[&index=4]:2.436721,blue_f1[&index=3]:9.203567)[&index=15]:6.245964)[&index=16]:0.811618)[&index=18]:11.976354,no_tail_l2[&index=6]:3.112218)[&index=19]:6.735593)[&index=20]:5.030070,(((blue1[&index=11]:3.130318,((red2[&index=14]:0.603714,red1[&index=13]:1.825800)[&index=21]:8.906567,blue2[&index=12]:2.228875)[&index=22]:4.428295)[&index=23]:2.730329,no_tail_r3[&index=10]:4.782630)[&index=24]:13.938185,no_tail_r2[&index=9]:4.296263)[&index=25]:2.135920)[&index=26];
34500	-175.361	-99.081	-76.2804	(ano_tail_r1[&index=8]:1.574540,((no_tail_l2[&index=6]:4.564335,(((red_f1[&index=1]:6.819926,(blue_f1[&index=3]:0.101729,blue_f2[&index=4]:0.146369)[&index=15]:2.059560)[&index=17]:0.794616,red_f2[&index=2]:0.482631)[&index=16]:0.077068,no_tail_l3[&index=5]:5.229079)[&index=18]:5.163203)[&index=19]:4.032640,no_tail_l1[&index=7]:2.229522)[&index=20]:5.294017,((no_tail_r3[&index=10]:0.989457,(((red1[&index=13]:0.003205,red2[&index=14]:0.073163)[&index=21]:2.142242,blue2[&index=12]:1.210714)[&index=22]:10.243472,blue1[&index=11]:2.386824)[&index=23]:0.421011)[&index=24]:2.856106,no_tail_r2[&index=9]:2.689934)[&index=25]:1.915867)[&index=26];
34600	-177.834	-93.642	-84.1917	((no_tail_r2[&index=9]:17.874783,(no_tail_r3[&index=10]:0.073867,((blue2[&index=12]:10.004560,(red1[&index=13]:0.083374,red2[&index=14]:0.027952)[&index=21]:0.756959)[&index=22]:6.817959,blue1[&index=11]:21.978932)[&index=23]:9.358474)[&index=24]:7.035303)[&index=25]:0.497648,ano_tail_r1[&index=8]:2.153928,(no_tail_l1[&index=7]:2.643694,(no_tail_l2[&index=6]:2.379055,((blue_f1[&index=3]:0.391419,((red_f2[&index=2]:0.053904,red_f1[&index=1]:0.093812)[&index=15]:0.355816,blue_f2[&index=4]:0.197694)[&index=17]:0.353863)[&index=16]:0.506553,no_tail_l3[&index=5]:3.845664)[&index=18]:11.490360)[&index=19]:0.614643)[&index=20]:3.467270)[&index=26];
34700	-188.567	-105.034	-83.5332	(ano_tail_r1[&index=8]:0.412381,(no_tail_l1[&index=7]:2.421820,(no_tail_l2[&index=6]:1.147540,(no_tail_l3[&index=5]:20.066395,(red_f1[&index=1]:1.279249,(blue_f1[&index=3]:13.114434,(red_f2[&index=2]:0.861172,blue_f2[&index=4]:0.280089)[&index=15]:2.881005)[&index=17]:3.581881)[&index=16]:1.181205)[&index=18]:0.931880)[&index=19]:7.445814)[&index=20]:6.737754,(no_tail_r2[&index=9]:5.334442,(no_tail_r3[&index=10]:4.997025,(blue1[&index=11]:2.227675,(blue2[&index=12]:0.181239,(red1[&index=13]:0.172160,red2[&index=14]:0.018682)[&index=21]:16.035429)[&index=22]:2.717737)[&index=23]:0.072409)[&index=24]:4.612738)[&index=25]:1.052984)[&index=26];
34800	-186.835	-103.348	-83.487	(ano_tail_r1[&index=8]:2.490157,((no_tail_l2[&index=6]:16.267750,(no_tail_l3[&index=5]:3.089437,((red_f2[&index=2]:0.133847,(red_f1[&index=1]:0.039085,blue_f2[&index=4]:0.105632)[&index=15]:0.248305)[&index=17]:1.924244,blue_f1[&index=3]:3.745165)[&index=16]:2.406934)[&index=18]:7.002436)[&index=19]:3.737266,no_tail_l1[&index=7]:4.969666)[&index=20]:0.448508,(((blue1[&index=11]:11.117460,((red1[&index=13]:3.868480,red2[&index=14]:4.836677)[&index=21]:3.369615,blue2[&index=12]:8.208655)[&index=22]:1.056884)[&index=23]:8.982782,no_tail_r3[&index=10]:2.053295)[&index=24]:2.498556,no_tail_r2[&index=9]:1.682072)[&index=25]:5.251284)[&index=26];
34900	-192.608	-106.516	-86.0918	(((no_tail_l2[&index=6]:1.082798,((((blue_f1[&index=3]:9.450902,blue_f2[&index=4]:0.742849)[&index=15]:3.383573,red_f2[&index=2]:2.081144)[&index=16]:16.028765,red_f1[&index=1]:2.047347)[&index=17]:1.440544,no_tail_l3[&index=5]:3.843534)[&index=18]:4.680596)[&index=19]:1.050714,no_tail_l1[&index=7]:4.819703)[&index=20]:1.483232,(no_tail_r2[&index=9]:10.360252,((blue1[&index=11]:0.169241,(blue2[&index=12]:0.467945,(red1[&index=13]:0.097508,red2[&index=14]:0.169421)[&index=21]:6.187846)[&index=22]:2.211970)[&index=23]:10.109424,no_tail_r3[&index=10]:0.807428)[&index=24]:8.283223)[&index=25]:12.640659,ano_tail_r1[&index=8]:8.917507)[&index=26];
35000	-186.018	-100.188	-85.8296	(ano_tail_r1[&index=8]:5.284692,(no_tail_l1[&index=7]:5.028309,(no_tail_l2[&index=6]:1.504038,(no_tail_l3[&index=5]:5.688816,(((blue_f1[&index=3]:0.065919,blue_f2[&index=4]:0.076217)[&index=15]:11.957420,red_f1[&index=1]:0.886009)[&index=16]:0.853706,red_f2[&index=2]:5.144913)[&index=17]:0.343093)[&index=18]:0.017564)[&index=19]:23.333825)[&index=20]:0.658723,(no_tail_r2[&index=9]:20.582097,(no_tail_r3[&index=10]:6.679854,(blue1[&index=11]:0.361164,(blue2[&index=12]:1.169862,(red1[&index=13]:0.111671,red2[&index=14]:0.201911)[&index=21]:4.292119)[&index=22]:6.930224)[&index=23]:3.051147)[&index=24]:0.015394)[&index=25]:7.008190)[&index=26];
35100	-201.377	-106.746	-94.631	(((no_tail_r3[&index=10]:10.193883,(((red2[&index=14]:0.192808,red1[&index=13]:0.090088)[&index=21]:19.123416,blue2[&index=12]:1.837554)[&index=22]:0.915440,blue1[&index=11]:16.260232)[&index=23]:5.911077)[&index=24]:1.057898,no_tail_r2[&index=9]:3.425373)[&index=25]:5.417780,ano_tail_r1[&index=8]:1.238998,((((red_f1[&index=1]:1.711544,((red_f2[&index=2]:8.940281,blue_f2[&index=4]:6.443210)[&index=15]:6.206385,blue_f1[&index=3]:8.052008)[&index=17]:9.752836)[&index=16]:0.241915,no_tail_l3[&index=5]:5.165278)[&index=18]:1.599542,no_tail_l2[&index=6]:12.131641)[&index=19]:0.756856,no_tail_l1[&index=7]:20.539495)[&index=20]:8.048472)[&index=26];
35200	-198.768	-112.261	-86.5064	((no_tail_r2[&index=9]:4.599566,((blue1[&index=11]:3.650370,((red2[&index=14]:6.858717,red1[&index=13]:4.263706)[&index=21]:5.621387,blue2[&index=12]:1.485501)[&index=22]:0.337234)[&index=23]:2.404900,no_tail_r3[&index=10]:4.033790)[&index=24]:7.083688)[&index=25]:1.512981,ano_tail_r1[&index=8]:2.193499,(no_tail_l1[&index=7]:2.445534,(no_tail_l2[&index=6]:1.312552,((red_f2[&index=2]:2.872661,((blue_f2[&index=4]:5.836135,red_f1[&index=1]:4.741506)[&index=17]:5.540350,blue_f1[&index=3]:4.751425)[&index=16]:13.991838)[&index=15]:2.930714,no_tail_l3[&index=5]:3.086717)[&index=18]:10.044433)[&index=19]:5.078097)[&index=20]:7.953498)[&index=26];
35300	-181.164	-98.657	-82.5073	(((no_tail_r3[&index=10]:4.703892,(blue1[&index=11]:0.075005,((red1[&index=13]:0.077396,red2[&index=14]:0.053707)[&index=21]:0.481546,blue2[&index=12]:0.030280)[&index=22]:0.079721)[&index=23]:0.201852)[&index=24]:3.919336,no_tail_r2[&index=9]:8.941616)[&index=25]:9.117424,ano_tail_r1[&index=8]:5.636715,((no_tail_l2[&index=6]:5.790273,(no_tail_l3[&index=5]:0.336619,((blue_f1[&index=3]:0.428169,(blue_f2[&index=4]:1.089038,red_f1[&index=1]:15.087188)[&index=15]:3.520844)[&index=16]:4.712534,red_f2[&index=2]:2.426296)[&index=17]:2.965286)[&index=18]:11.904045)[&index=19]:1.251599,no_tail_l1[&index=7]:0.216963)[&index=20]:11.588063)[&index=26];
35400	-191.835	-99.5782	-92.2568	(((no_tail_r3[&index=10]:0.576264,(blue1[&index=11]:6.338315,((red1[&index=13]:12.620127,red2[&index=14]:5.256895)[&index=21]:2.437115,blue2[&index=12]:12.825559)[&index=22]:0.256605)[&index=23]:0.438503)[&index=24]:4.087531,no_tail_r2[&index=9]:2.770085)[&index=25]:4.389431,ano_tail_r1[&index=8]:19.535854,(no_tail_l1[&index=7]:28.663243,(((blue_f1[&index=3]:0.162524,((blue_f2[&index=4]:0.106526,red_f1[&index=1]:0.017643)[&index=16]:0.018435,red_f2[&index=2]:0.435753)[&index=15]:0.105119)[&index=17]:1.510941,no_tail_l3[&index=5]:2.185486)[&index=18]:19.155308,no_tail_l2[&index=6]:3.718002)[&index=19]:14.344091)[&index=20]:1.427483)[&index=26];
35500	-179.21	-100.947	-78.2628	((no_tail_l1[&index=7]:9.478692,(no_tail_l2[&index=6]:1.499122,(no_tail_l3[&index=5]:0.191509,(red_f1[&index=1]:0.103400,(red_f2[&index=2]:0.157301,(blue_f2[&index=4]:0.162515,blue_f1[&index=3]:0.031202)[&index=16]:0.241755)[&index=17]:2.305305)[&index=15]:0.208525)[&index=18]:5.570425)[&index=19]:4.020857)[&index=20]:3.713864,ano_tail_r1[&index=8]:6.123247,(((((red2[&index=14]:2.733039,red1[&index=13]:1.168218)[&index=21]:0.190261,blue2[&index=12]:2.595960)[&index=22]:6.169985,blue1[&index=11]:2.711611)[&index=23]:8.608288,no_tail_r3[&index=10]:8.486551)[&index=24]:0.459012,no_tail_r2[&index=9]:4.842234)[&index=25]:1.640256)[&index=26];
35600	-195.763	-104.747	-91.0165	((((blue1[&index=11]:4.954063,(blue2[&index=12]:0.387741,(red2[&index=14]:4.790177,red1[&index=13]:4.553467)[&index=21]:4.037622)[&index=22]:7.276816)[&index=23]:0.758034,no_tail_r3[&index=10]:1.687467)[&index=24]:0.705677,no_tail_r2[&index=9]:17.440689)[&index=25]:22.128170,(no_tail_l1[&index=7]:7.228183,(no_tail_l2[&index=6]:15.164538,((blue_f2[&index=4]:2.487609,(blue_f1[&index=3]:2.343435,(red_f1[&index=1]:0.034107,red_f2[&index=2]:0.032357)[&index=17]:2.452631)[&index=16]:0.726104)[&index=15]:2.760696,no_tail_l3[&index=5]:0.774974)[&index=18]:13.343854)[&index=19]:0.861719)[&index=20]:1.835411,ano_tail_r1[&index=8]:18.415704)[&index=26];
35700	-197.75	-105.004	-92.7458	(ano_tail_r1[&index=8]:6.391727,(no_tail_r2[&index=9]:0.917367,(((blue2[&index=12]:2.328847,(red1[&index=13]:0.018590,red2[&index=14]:0.083806)[&index=21]:2.393695)[&index=22]:4.876362,blue1[&index=11]:4.758809)[&index=23]:27.654046,no_tail_r3[&index=10]:3.938153)[&index=24]:0.757549)[&index=25]:26.831159,(no_tail_l1[&index=7]:1.933610,(no_tail_l2[&index=6]:4.616688,(no_tail_l3[&index=5]:5.163425,(blue_f2[&index=4]:5.995783,(blue_f1[&index=3]:0.028401,(red_f1[&index=1]:0.448789,red_f2[&index=2]:2.721584)[&index=15]:17.265823)[&index=17]:13.967415)[&index=16]:1.789961)[&index=18]:3.015656)[&index=19]:3.413364)[&index=20]:4.517379)[&index=26];
35800	-197.232	-110.822	-86.4099	(((no_tail_l2[&index=6]:2.298693,(((red_f1[&index=1]:3.842100,(blue_f2[&index=4]:1.897949,blue_f1[&index=3]:0.144284)[&index=17]:10.631883)[&index=15]:2.622515,red_f2[&index=2]:7.890876)[&index=16]:0.092698,no_tail_l3[&index=5]:17.092566)[&index=18]:14.641634)[&index=19]:3.005742,no_tail_l1[&index=7]:6.348343)[&index=20]:7.707381,ano_tail_r1[&index=8]:0.121484,((no_tail_r3[&index=10]:2.742745,(blue1[&index=11]:1.653052,((red1[&index=13]:9.304035,red2[&index=14]:0.161884)[&index=21]:0.477488,blue2[&index=12]:0.255041)[&index=22]:2.589373)[&index=23]:2.838519)[&index=24]:1.513290,no_tail_r2[&index=9]:9.884070)[&index=25]:4.390926)[&index=26];
35900	-200.861	-105.54	-95.3204	((((no_tail_l3[&index=5]:0.984883,(red_f1[&index=1]:2.631144,((blue_f1[&index=3]:0.117503,blue_f2[&index=4]:0.029466)[&index=16]:5.645312,red_f2[&index=2]:0.955055)[&index=17]:18.796830)[&index=15]:3.776632)[&index=18]:6.787817,no_tail_l2[&index=6]:9.162641)[&index=19]:8.419177,no_tail_l1[&index=7]:3.923209)[&index=20]:21.201726,ano_tail_r1[&index=8]:5.937643,(no_tail_r2[&index=9]:0.001015,((blue1[&index=11]:13.248145,(blue2[&index=12]:4.867983,(red1[&index=13]:17.497203,red2[&index=14]:14.521684)[&index=21]:4.933235)[&index=22]:3.815637)[&index=23]:1.916402,no_tail_r3[&index=10]:7.016336)[&index=24]:1.188207)[&index=25]:1.326117)[&index=26];
36000	-191.723	-101.957	-89.7663	((no_tail_l1[&index=7]:0.773884,(no_tail_l2[&index=6]:17.694617,(no_tail_l3[&index=5]:0.976953,(blue_f1[&index=3]:6.928844,(red_f1[&index=1]:16.573704,(blue_f2[&index=4]:7.799167,red_f2[&index=2]:6.758567)[&index=16]:3.388683)[&index=15]:13.200746)[&index=17]:0.235310)[&index=18]:4.463327)[&index=19]:3.201064)[&index=20]:7.237926,ano_tail_r1[&index=8]:8.895842,((no_tail_r3[&index=10]:0.827514,(blue1[&index=11]:1.124265,((red1[&index=13]:0.022828,red2[&index=14]:0.029836)[&index=21]:0.151516,blue2[&index=12]:0.199864)[&index=22]:1.058704)[&index=23]:0.219178)[&index=24]:19.235558,no_tail_r2[&index=9]:0.520513)[&index=25]:9.412201)[&index=26];
36100	-185.565	-101.801	-83.7641	((((((red_f2[&index=2]:0.080760,red_f1[&index=1]:0.095022)[&index=17]:4.356607,(blue_f1[&index=3]:0.353243,blue_f2[&index=4]:0.142871)[&index=15]:2.161450)[&index=16]:17.083355,no_tail_l3[&index=5]:12.449229)[&index=18]:6.632733,no_tail_l2[&index=6]:4.756463)[&index=19]:5.225295,no_tail_l1[&index=7]:0.206031)[&index=20]:1.489707,ano_tail_r1[&index=8]:4.395951,(((((red1[&index=13]:1.717174,red2[&index=14]:4.111651)[&index=21]:3.266193,blue2[&index=12]:6.140454)[&index=22]:5.361998,blue1[&index=11]:4.526485)[&index=23]:2.452178,no_tail_r3[&index=10]:5.935600)[&index=24]:0.897823,no_tail_r2[&index=9]:1.296134)[&index=25]:5.785101)[&index=26];
36200	-189.488	-104.584	-84.9037	((no_tail_r2[&index=9]:2.326599,(no_tail_r3[&index=10]:17.158810,(blue1[&index=11]:1.212591,(blue2[&index=12]:7.702759,(red1[&index=13]:0.037645,red2[&index=14]:0.018974)[&index=21]:5.070678)[&index=22]:13.763243)[&index=23]:2.507400)[&index=24]:7.592817)[&index=25]:0.895706,ano_tail_r1[&index=8]:2.637520,(((no_tail_l3[&index=5]:1.909127,(blue_f1[&index=3]:8.313366,(red_f1[&index=1]:5.383398,(blue_f2[&index=4]:1.028531,red_f2[&index=2]:12.134117)[&index=17]:6.617384)[&index=15]:0.932551)[&index=16]:1.275842)[&index=18]:2.901938,no_tail_l2[&index=6]:3.506382)[&index=19]:0.195745,no_tail_l1[&index=7]:0.330319)[&index=20]:1.164221)[&index=26];
36300	-196.87	-106.746	-90.1239	((no_tail_l1[&index=7]:2.218690,(no_tail_l2[&index=6]:0.919726,((((red_f2[&index=2]:0.710843,red_f1[&index=1]:0.681146)[&index=16]:9.808459,blue_f1[&index=3]:7.839831)[&index=15]:7.571965,blue_f2[&index=4]:1.539405)[&index=17]:12.399130,no_tail_l3[&index=5]:3.551941)[&index=18]:3.212547)[&index=19]:5.963733)[&index=20]:0.361628,ano_tail_r1[&index=8]:10.387106,(((((red2[&index=14]:0.019890,red1[&index=13]:0.660080)[&index=21]:0.616845,blue2[&index=12]:0.020478)[&index=22]:10.808183,blue1[&index=11]:27.308595)[&index=23]:2.595652,no_tail_r3[&index=10]:4.255831)[&index=24]:5.293239,no_tail_r2[&index=9]:11.141312)[&index=25]:2.832212)[&index=26];
36400	-198.592	-112.072	-86.5205	(((no_tail_l2[&index=6]:4.199792,((((red_f1[&index=1]:0.170502,red_f2[&index=2]:2.068015)[&index=15]:1.668630,blue_f1[&index=3]:8.920396)[&index=16]:0.808280,blue_f2[&index=4]:1.052647)[&index=17]:1.227175,no_tail_l3[&index=5]:0.631245)[&index=18]:0.055611)[&index=19]:4.610355,no_tail_l1[&index=7]:8.406962)[&index=20]:0.766543,ano_tail_r1[&index=8]:3.043768,(no_tail_r2[&index=9]:1.016247,(no_tail_r3[&index=10]:2.103153,(blue1[&index=11]:8.223894,(blue2[&index=12]:3.983783,(red1[&index=13]:13.707682,red2[&index=14]:9.635301)[&index=21]:0.670179)[&index=22]:4.371798)[&index=23]:26.396635)[&index=24]:5.516288)[&index=25]:1.446534)[&index=26];
36500	-177.989	-96.7692	-81.2197	((no_tail_r2[&index=9]:4.445925,(no_tail_r3[&index=10]:9.345683,(blue1[&index=11]:3.182244,(blue2[&index=12]:12.895367,(red1[&index=13]:0.207470,red2[&index=14]:0.005351)[&index=21]:1.283747)[&index=22]:4.873751)[&index=23]:1.204761)[&index=24]:3.428730)[&index=25]:1.519883,ano_tail_r1[&index=8]:3.820625,(((no_tail_l3[&index=5]:0.946856,((blue_f2[&index=4]:0.338353,red_f1[&index=1]:0.036662)[&index=16]:0.000257,(red_f2[&index=2]:0.021084,blue_f1[&index=3]:8.327989)[&index=17]:0.189345)[&index=15]:6.860076)[&index=18]:9.954268,no_tail_l2[&index=6]:5.025498)[&index=19]:0.850986,no_tail_l1[&index=7]:4.555874)[&index=20]:4.876626)[&index=26];
36600	-203.825	-105.854	-97.9706	(((((blue_f1[&index=3]:4.178290,(blue_f2[&index=4]:13.355381,(red_f2[&index=2]:0.045147,red_f1[&index=1]:0.146326)[&index=17]:10.497582)[&index=16]:3.392623)[&index=15]:19.387624,no_tail_l3[&index=5]:16.674989)[&index=18]:4.237853,no_tail_l2[&index=6]:1.715007)[&index=19]:4.069610,no_tail_l1[&index=7]:3.512755)[&index=20]:10.467219,ano_tail_r1[&index=8]:4.539244,((no_tail_r3[&index=10]:5.953735,(blue1[&index=11]:2.520989,(blue2[&index=12]:21.674751,(red1[&index=13]:0.904675,red2[&index=14]:2.648988)[&index=21]:5.757793)[&index=22]:15.368749)[&index=23]:5.962442)[&index=24]:0.120689,no_tail_r2[&index=9]:7.692016)[&index=25]:7.127638)[&index=26];
36700	-185.241	-104.72	-80.5205	(((no_tail_r3[&index=10]:3.603672,((blue2[&index=12]:6.186871,(red1[&index=13]:0.001067,red2[&index=14]:0.088680)[&index=21]:1.908473)[&index=22]:13.337082,blue1[&index=11]:1.095846)[&index=23]:1.648401)[&index=24]:1.107409,no_tail_r2[&index=9]:2.733361)[&index=25]:0.892150,((((blue_f2[&index=4]:3.867855,(red_f1[&index=1]:0.010666,(red_f2[&index=2]:1.237751,blue_f1[&index=3]:1.196151)[&index=15]:1.073832)[&index=16]:0.168291)[&index=17]:4.648459,no_tail_l3[&index=5]:7.556135)[&index=18]:5.313787,no_tail_l2[&index=6]:10.749675)[&index=19]:0.256805,no_tail_l1[&index=7]:7.251748)[&index=20]:4.027326,ano_tail_r1[&index=8]:4.740227)[&index=26];
36800	-183.525	-101.047	-82.4781	(ano_tail_r1[&index=8]:14.935934,((no_tail_l2[&index=6]:10.680644,((blue_f1[&index=3]:0.028646,((red_f1[&index=1]:3.184738,blue_f2[&index=4]:0.080834)[&index=16]:0.057600,red_f2[&index=2]:0.125212)[&index=15]:1.812084)[&index=17]:3.642316,no_tail_l3[&index=5]:4.720098)[&index=18]:0.150285)[&index=19]:5.502583,no_tail_l1[&index=7]:12.486805)[&index=20]:8.750915,(((blue1[&index=11]:0.717978,((red2[&index=14]:0.095884,red1[&index=13]:0.022135)[&index=21]:1.391149,blue2[&index=12]:4.174732)[&index=22]:1.789289)[&index=23]:3.444141,no_tail_r3[&index=10]:6.848768)[&index=24]:6.584665,no_tail_r2[&index=9]:0.066724)[&index=25]:3.195242)[&index=26];
36900	-189.923	-102.868	-87.0551	(ano_tail_r1[&index=8]:6.151943,(((blue1[&index=11]:8.304588,((red2[&index=14]:0.195274,red1[&index=13]:0.015040)[&index=21]:3.252766,blue2[&index=12]:4.279423)[&index=22]:1.135812)[&index=23]:5.314826,no_tail_r3[&index=10]:1.962932)[&index=24]:1.571151,no_tail_r2[&index=9]:4.852305)[&index=25]:5.033081,((no_tail_l2[&index=6]:0.001676,((red_f2[&index=2]:18.647171,(blue_f2[&index=4]:12.814482,(blue_f1[&index=3]:4.331455,red_f1[&index=1]:1.052654)[&index=15]:3.066646)[&index=16]:7.637342)[&index=17]:9.609451,no_tail_l3[&index=5]:0.294370)[&index=18]:0.083345)[&index=19]:4.543975,no_tail_l1[&index=7]:10.588549)[&index=20]:2.634275)[&index=26];
37000	-200.503	-110.272	-90.2309	((no_tail_l1[&index=7]:2.865362,((((blue_f2[&index=4]:2.155655,blue_f1[&index=3]:0.606746)[&index=15]:5.537785,(red_f1[&index=1]:0.225718,red_f2[&index=2]:0.779790)[&index=17]:9.013178)[&index=16]:0.729718,no_tail_l3[&index=5]:7.353001)[&index=18]:10.729390,no_tail_l2[&index=6]:1.987779)[&index=19]:1.665341)[&index=20]:22.131776,ano_tail_r1[&index=8]:31.340788,(no_tail_r2[&index=9]:1.232568,((((red2[&index=14]:1.253478,red1[&index=13]:1.975110)[&index=21]:3.493818,blue2[&index=12]:12.485718)[&index=22]:0.509333,blue1[&index=11]:9.660136)[&index=23]:1.966950,no_tail_r3[&index=10]:0.806920)[&index=24]:2.391893)[&index=25]:0.355753)[&index=26];
37100	-185.302	-97.0167	-88.2857	((no_tail_l1[&index=7]:4.773227,((((blue_f2[&index=4]:0.015843,blue_f1[&index=3]:0.039682)[&index=15]:0.491790,(red_f1[&index=1]:2.417393,red_f2[&index=2]:6.666079)[&index=17]:10.238395)[&index=16]:8.103261,no_tail_l3[&index=5]:0.286752)[&index=18]:4.184486,no_tail_l2[&index=6]:5.415798)[&index=19]:5.853735)[&index=20]:0.235905,(no_tail_r2[&index=9]:1.593197,(no_tail_r3[&index=10]:9.163111,(blue1[&index=11]:12.317737,((red2[&index=14]:0.028947,red1[&index=13]:0.040527)[&index=21]:8.131426,blue2[&index=12]:17.419809)[&index=22]:11.884828)[&index=23]:7.215120)[&index=24]:2.773118)[&index=25]:0.663791,ano_tail_r1[&index=8]:3.573289)[&index=26];
37200	-176.986	-98.2367	-78.7495	(((no_tail_r3[&index=10]:0.419367,(((red1[&index=13]:0.201857,red2[&index=14]:0.154631)[&index=21]:1.713562,blue2[&index=12]:6.923070)[&index=22]:5.651035,blue1[&index=11]:4.202346)[&index=23]:1.122828)[&index=24]:0.206561,no_tail_r2[&index=9]:19.357939)[&index=25]:1.240452,ano_tail_r1[&index=8]:12.671569,(((no_tail_l3[&index=5]:4.939618,(blue_f2[&index=4]:0.133570,((red_f1[&index=1]:0.121272,red_f2[&index=2]:0.042643)[&index=17]:0.248548,blue_f1[&index=3]:0.329541)[&index=15]:2.653195)[&index=16]:0.668144)[&index=18]:0.806227,no_tail_l2[&index=6]:4.341109)[&index=19]:2.709608,no_tail_l1[&index=7]:4.881084)[&index=20]:0.106859)[&index=26];
37300	-203.293	-106.527	-96.7664	((((((red2[&index=14]:24.586367,red1[&index=13]:2.093734)[&index=21]:5.939404,blue2[&index=12]:9.406925)[&index=22]:1.838813,blue1[&index=11]:6.101837)[&index=23]:24.281499,no_tail_r3[&index=10]:11.503045)[&index=24]:1.704456,no_tail_r2[&index=9]:0.469212)[&index=25]:1.121776,(((no_tail_l3[&index=5]:4.877600,((red_f1[&index=1]:2.811470,(blue_f2[&index=4]:0.122574,blue_f1[&index=3]:0.127617)[&index=15]:1.197506)[&index=17]:0.582638,red_f2[&index=2]:7.869151)[&index=16]:19.873635)[&index=18]:4.191071,no_tail_l2[&index=6]:6.218075)[&index=19]:4.204818,no_tail_l1[&index=7]:9.405472)[&index=20]:1.753169,ano_tail_r1[&index=8]:13.649299)[&index=26];
37400	-191.737	-105.479	-86.2575	(ano_tail_r1[&index=8]:1.311360,(no_tail_l1[&index=7]:0.403267,((no_tail_l3[&index=5]:12.747470,(((red_f2[&index=2]:0.163716,red_f1[&index=1]:0.003484)[&index=16]:1.248260,blue_f2[&index=4]:0.564210)[&index=15]:3.348149,blue_f1[&index=3]:0.768664)[&index=17]:0.649349)[&index=18]:5.814935,no_tail_l2[&index=6]:7.439371)[&index=19]:14.908734)[&index=20]:2.129701,((no_tail_r3[&index=10]:13.492458,(blue1[&index=11]:2.030210,(blue2[&index=12]:1.862273,(red2[&index=14]:6.092563,red1[&index=13]:4.353001)[&index=21]:3.621243)[&index=22]:2.583176)[&index=23]:17.716728)[&index=24]:7.400685,no_tail_r2[&index=9]:1.759971)[&index=25]:0.973454)[&index=26];
37500	-181.481	-100.188	-81.2925	(ano_tail_r1[&index=8]:0.512758,((no_tail_r3[&index=10]:17.120964,(blue1[&index=11]:3.593916,((red2[&index=14]:0.013603,red1[&index=13]:0.004105)[&index=21]:0.497296,blue2[&index=12]:0.155429)[&index=22]:4.467015)[&index=23]:5.085408)[&index=24]:3.795278,no_tail_r2[&index=9]:4.999873)[&index=25]:1.470305,((no_tail_l2[&index=6]:1.232874,(((red_f2[&index=2]:0.147187,(blue_f2[&index=4]:0.267973,blue_f1[&index=3]:3.357772)[&index=15]:0.205026)[&index=16]:8.114276,red_f1[&index=1]:9.961243)[&index=17]:7.673733,no_tail_l3[&index=5]:1.185592)[&index=18]:1.606021)[&index=19]:7.723409,no_tail_l1[&index=7]:2.031519)[&index=20]:3.338887)[&index=26];
37600	-205.102	-112.386	-92.7158	((((no_tail_l3[&index=5]:9.275238,(red_f2[&index=2]:12.806425,((red_f1[&index=1]:1.702465,blue_f1[&index=3]:3.664231)[&index=15]:8.723355,blue_f2[&index=4]:1.977980)[&index=16]:2.291462)[&index=17]:1.327642)[&index=18]:22.508403,no_tail_l2[&index=6]:9.633068)[&index=19]:0.069680,no_tail_l1[&index=7]:0.121579)[&index=20]:6.215861,ano_tail_r1[&index=8]:2.018848,(((blue1[&index=11]:2.402315,((red1[&index=13]:9.383414,red2[&index=14]:1.603733)[&index=21]:0.818756,blue2[&index=12]:0.828465)[&index=22]:11.424293)[&index=23]:2.037051,no_tail_r3[&index=10]:7.740226)[&index=24]:11.180504,no_tail_r2[&index=9]:5.319013)[&index=25]:10.604146)[&index=26];
37700	-173.191	-92.2651	-80.9262	((no_tail_l1[&index=7]:5.029704,(no_tail_l2[&index=6]:3.614258,(no_tail_l3[&index=5]:2.679807,((blue_f2[&index=4]:0.072046,blue_f1[&index=3]:0.023148)[&index=17]:4.003955,(red_f1[&index=1]:0.235088,red_f2[&index=2]:0.007744)[&index=15]:4.267083)[&index=16]:8.841022)[&index=18]:1.615695)[&index=19]:1.495265)[&index=20]:8.463936,(no_tail_r2[&index=9]:2.577059,((blue1[&index=11]:14.327385,(blue2[&index=12]:10.188783,(red1[&index=13]:0.085020,red2[&index=14]:0.052335)[&index=21]:1.162752)[&index=22]:0.012247)[&index=23]:0.631168,no_tail_r3[&index=10]:4.603720)[&index=24]:0.248172)[&index=25]:5.635560,ano_tail_r1[&index=8]:6.857198)[&index=26];
37800	-184.547	-101.57	-82.9773	(((no_tail_l2[&index=6]:10.761556,(((blue_f1[&index=3]:4.698451,(red_f1[&index=1]:15.367543,blue_f2[&index=4]:0.997532)[&index=16]:0.464512)[&index=15]:7.767260,red_f2[&index=2]:1.832641)[&index=17]:0.246782,no_tail_l3[&index=5]:5.412399)[&index=18]:1.089047)[&index=19]:1.317978,no_tail_l1[&index=7]:3.146175)[&index=20]:9.382293,ano_tail_r1[&index=8]:11.793664,(((blue1[&index=11]:0.562769,((red1[&index=13]:0.062029,red2[&index=14]:0.078035)[&index=21]:0.232388,blue2[&index=12]:0.043076)[&index=22]:0.470696)[&index=23]:6.166251,no_tail_r3[&index=10]:2.702820)[&index=24]:1.179971,no_tail_r2[&index=9]:6.871374)[&index=25]:4.338334)[&index=26];
37900	-192.576	-107.224	-85.3512	((no_tail_l1[&index=7]:11.986076,(no_tail_l2[&index=6]:12.745244,(no_tail_l3[&index=5]:3.926568,(red_f1[&index=1]:0.326926,((blue_f2[&index=4]:1.045383,blue_f1[&index=3]:7.880881)[&index=16]:0.508163,red_f2[&index=2]:0.042750)[&index=15]:0.047027)[&index=17]:6.538905)[&index=18]:4.131929)[&index=19]:9.543209)[&index=20]:9.056873,((no_tail_r3[&index=10]:6.980034,(((red1[&index=13]:8.055750,red2[&index=14]:2.070231)[&index=21]:2.061006,blue2[&index=12]:5.205017)[&index=22]:4.203693,blue1[&index=11]:7.118875)[&index=23]:2.884768)[&index=24]:0.504411,no_tail_r2[&index=9]:0.341527)[&index=25]:0.171516,ano_tail_r1[&index=8]:1.478456)[&index=26];
38000	-207.032	-112.343	-94.6883	((no_tail_l1[&index=7]:9.829998,(no_tail_l2[&index=6]:0.574389,((((red_f2[&index=2]:2.162961,blue_f1[&index=3]:1.124564)[&index=16]:13.011826,red_f1[&index=1]:17.371973)[&index=15]:14.370337,blue_f2[&index=4]:15.151811)[&index=17]:7.682112,no_tail_l3[&index=5]:1.371852)[&index=18]:1.752808)[&index=19]:3.934823)[&index=20]:0.546858,(((((red1[&index=13]:0.128378,red2[&index=14]:26.099056)[&index=21]:6.375187,blue2[&index=12]:1.795271)[&index=22]:4.302328,blue1[&index=11]:5.298636)[&index=23]:7.058706,no_tail_r3[&index=10]:0.648802)[&index=24]:3.103996,no_tail_r2[&index=9]:6.755566)[&index=25]:0.859659,ano_tail_r1[&index=8]:4.228417)[&index=26];
38100	-196.656	-109.012	-87.6444	(ano_tail_r1[&index=8]:5.247623,((no_tail_r3[&index=10]:0.333108,(blue1[&index=11]:3.603735,(blue2[&index=12]:4.777902,(red1[&index=13]:3.112311,red2[&index=14]:14.782067)[&index=21]:15.345285)[&index=22]:0.188099)[&index=23]:5.557040)[&index=24]:0.596914,no_tail_r2[&index=9]:23.322230)[&index=25]:4.161446,(no_tail_l1[&index=7]:0.836108,(no_tail_l2[&index=6]:0.348250,((blue_f1[&index=3]:0.844089,((blue_f2[&index=4]:1.692267,red_f2[&index=2]:13.074801)[&index=15]:3.492394,red_f1[&index=1]:5.700437)[&index=16]:2.112634)[&index=17]:2.646273,no_tail_l3[&index=5]:0.008831)[&index=18]:0.028217)[&index=19]:8.043204)[&index=20]:0.465874)[&index=26];
38200	-186.647	-100.551	-86.0959	((no_tail_r2[&index=9]:4.832260,(no_tail_r3[&index=10]:0.526654,((blue2[&index=12]:6.494549,(red2[&index=14]:2.401181,red1[&index=13]:3.557976)[&index=21]:1.031167)[&index=22]:3.732188,blue1[&index=11]:4.062924)[&index=23]:4.930869)[&index=24]:0.421032)[&index=25]:8.290239,(no_tail_l1[&index=7]:3.463039,((no_tail_l3[&index=5]:6.033473,(((red_f2[&index=2]:0.029007,red_f1[&index=1]:0.032308)[&index=16]:0.239791,blue_f1[&index=3]:0.037840)[&index=15]:0.509555,blue_f2[&index=4]:1.900082)[&index=17]:11.297595)[&index=18]:11.692167,no_tail_l2[&index=6]:5.982660)[&index=19]:2.136146)[&index=20]:23.145231,ano_tail_r1[&index=8]:5.798539)[&index=26];
38300	-193.59	-107.389	-86.2008	((((no_tail_l3[&index=5]:7.016344,(((red_f1[&index=1]:12.965279,blue_f2[&index=4]:2.569732)[&index=16]:0.884486,red_f2[&index=2]:1.576986)[&index=15]:0.631596,blue_f1[&index=3]:2.557852)[&index=17]:2.404635)[&index=18]:1.342652,no_tail_l2[&index=6]:16.536067)[&index=19]:3.339454,no_tail_l1[&index=7]:2.616733)[&index=20]:1.690767,((no_tail_r3[&index=10]:1.499437,((blue2[&index=12]:9.626166,(red2[&index=14]:0.103643,red1[&index=13]:0.251462)[&index=21]:2.573070)[&index=22]:5.262265,blue1[&index=11]:4.114914)[&index=23]:2.935077)[&index=24]:6.459463,no_tail_r2[&index=9]:10.546500)[&index=25]:7.222551,ano_tail_r1[&index=8]:6.375612)[&index=26];
38400	-181.258	-100.663	-80.5944	(((((blue2[&index=12]:1.302567,(red2[&index=14]:0.042682,red1[&index=13]:0.111370)[&index=21]:0.180770)[&index=22]:0.400438,blue1[&index=11]:5.958940)[&index=23]:3.812297,no_tail_r3[&index=10]:4.903307)[&index=24]:9.934193,no_tail_r2[&index=9]:4.923448)[&index=25]:1.595747,((no_tail_l2[&index=6]:3.338824,(no_tail_l3[&index=5]:2.326552,(red_f2[&index=2]:2.104514,(red_f1[&index=1]:12.102585,(blue_f1[&index=3]:0.119841,blue_f2[&index=4]:0.279868)[&index=16]:1.269039)[&index=15]:7.504259)[&index=17]:3.817920)[&index=18]:3.780854)[&index=19]:2.395169,no_tail_l1[&index=7]:8.581722)[&index=20]:2.448607,ano_tail_r1[&index=8]:1.835357)[&index=26];
38500	-184.921	-100.616	-84.3054	((no_tail_r2[&index=9]:11.512366,(no_tail_r3[&index=10]:2.297554,(blue1[&index=11]:0.997730,(blue2[&index=12]:2.388466,(red1[&index=13]:0.043648,red2[&index=14]:0.215974)[&index=21]:6.932259)[&index=22]:3.486223)[&index=23]:3.080456)[&index=24]:0.590612)[&index=25]:2.216613,ano_tail_r1[&index=8]:5.927707,(no_tail_l1[&index=7]:4.676183,((no_tail_l3[&index=5]:18.891531,(blue_f2[&index=4]:4.509946,((blue_f1[&index=3]:0.168581,red_f2[&index=2]:0.222740)[&index=15]:0.175007,red_f1[&index=1]:0.458664)[&index=16]:1.638234)[&index=17]:15.508401)[&index=18]:2.494580,no_tail_l2[&index=6]:6.086517)[&index=19]:1.778275)[&index=20]:7.327533)[&index=26];
38600	-186.915	-102.821	-84.0944	((no_tail_l1[&index=7]:3.126333,(((((red_f1[&index=1]:10.209033,blue_f2[&index=4]:0.789166)[&index=15]:1.745147,blue_f1[&index=3]:8.011874)[&index=16]:2.822702,red_f2[&index=2]:9.474313)[&index=17]:1.692888,no_tail_l3[&index=5]:1.003915)[&index=18]:3.235833,no_tail_l2[&index=6]:2.282746)[&index=19]:0.668165)[&index=20]:15.672968,(no_tail_r2[&index=9]:9.942573,(no_tail_r3[&index=10]:9.639304,(blue1[&index=11]:1.733879,(blue2[&index=12]:0.494029,(red2[&index=14]:0.024976,red1[&index=13]:0.029254)[&index=21]:0.115909)[&index=22]:0.673669)[&index=23]:6.135312)[&index=24]:1.194633)[&index=25]:0.514437,ano_tail_r1[&index=8]:11.338048)[&index=26];
38700	-188.659	-110.218	-78.4404	(ano_tail_r1[&index=8]:10.192342,((no_tail_l2[&index=6]:1.574499,(((red_f1[&index=1]:2.228090,(blue_f2[&index=4]:3.041434,red_f2[&index=2]:0.307203)[&index=16]:0.622227)[&index=15]:5.104649,blue_f1[&index=3]:6.893635)[&index=17]:2.418503,no_tail_l3[&index=5]:0.394203)[&index=18]:1.512364)[&index=19]:0.370514,no_tail_l1[&index=7]:0.905511)[&index=20]:11.100107,(no_tail_r2[&index=9]:1.114550,(no_tail_r3[&index=10]:4.010898,(blue1[&index=11]:4.839626,(blue2[&index=12]:2.673277,(red2[&index=14]:0.865894,red1[&index=13]:0.070216)[&index=21]:3.930907)[&index=22]:7.373940)[&index=23]:0.140252)[&index=24]:2.230353)[&index=25]:0.385930)[&index=26];
38800	-173.701	-93.7851	-79.9158	(((no_tail_l2[&index=6]:5.418923,(no_tail_l3[&index=5]:13.153230,(red_f1[&index=1]:0.014219,((blue_f1[&index=3]:0.011207,blue_f2[&index=4]:0.331265)[&index=17]:0.063897,red_f2[&index=2]:0.022203)[&index=16]:0.146660)[&index=15]:1.542827)[&index=18]:1.509892)[&index=19]:4.023344,no_tail_l1[&index=7]:2.712575)[&index=20]:13.180352,ano_tail_r1[&index=8]:2.452898,((no_tail_r3[&index=10]:1.408044,(blue1[&index=11]:1.003310,(blue2[&index=12]:8.672933,(red2[&index=14]:0.768100,red1[&index=13]:0.005079)[&index=21]:6.724356)[&index=22]:1.010370)[&index=23]:0.661984)[&index=24]:10.299930,no_tail_r2[&index=9]:0.161615)[&index=25]:6.378624)[&index=26];
38900	-206.738	-110.423	-96.315	(ano_tail_r1[&index=8]:1.618620,(no_tail_r2[&index=9]:8.129628,(no_tail_r3[&index=10]:8.918574,(blue1[&index=11]:10.114059,((red1[&index=13]:18.231033,red2[&index=14]:2.389546)[&index=21]:3.438381,blue2[&index=12]:3.997430)[&index=22]:12.537720)[&index=23]:0.370637)[&index=24]:5.914031)[&index=25]:14.914432,(((no_tail_l3[&index=5]:4.882547,(blue_f2[&index=4]:16.108848,(red_f1[&index=1]:0.293801,(red_f2[&index=2]:10.464588,blue_f1[&index=3]:0.301125)[&index=17]:0.145219)[&index=15]:1.719039)[&index=16]:5.280431)[&index=18]:9.976195,no_tail_l2[&index=6]:2.798929)[&index=19]:0.902957,no_tail_l1[&index=7]:14.662636)[&index=20]:5.563414)[&index=26];
39000	-189.905	-105.105	-84.8001	(((no_tail_r3[&index=10]:7.806936,(((red1[&index=13]:0.016651,red2[&index=14]:0.086094)[&index=21]:7.455503,blue2[&index=12]:4.792302)[&index=22]:4.275168,blue1[&index=11]:1.845328)[&index=23]:4.339674)[&index=24]:10.153364,no_tail_r2[&index=9]:1.244876)[&index=25]:7.746310,(no_tail_l1[&index=7]:2.573283,(no_tail_l2[&index=6]:1.515063,(((red_f1[&index=1]:8.138817,blue_f1[&index=3]:3.649645)[&index=17]:7.926605,(red_f2[&index=2]:3.562560,blue_f2[&index=4]:2.665976)[&index=15]:0.702367)[&index=16]:5.004858,no_tail_l3[&index=5]:5.488350)[&index=18]:0.897786)[&index=19]:3.095288)[&index=20]:6.692023,ano_tail_r1[&index=8]:4.424589)[&index=26];
39100	-184.455	-100.761	-83.6937	(ano_tail_r1[&index=8]:0.247803,(no_tail_r2[&index=9]:1.029741,(no_tail_r3[&index=10]:15.277884,(blue1[&index=11]:4.873034,((red2[&index=14]:0.668501,red1[&index=13]:0.148985)[&index=21]:1.422620,blue2[&index=12]:4.203497)[&index=22]:3.854399)[&index=23]:5.343213)[&index=24]:29.488541)[&index=25]:0.497387,(no_tail_l1[&index=7]:0.546912,((((blue_f1[&index=3]:2.083577,(red_f1[&index=1]:0.006704,red_f2[&index=2]:0.000540)[&index=16]:0.880098)[&index=15]:2.436013,blue_f2[&index=4]:9.892509)[&index=17]:0.090527,no_tail_l3[&index=5]:5.918165)[&index=18]:1.093592,no_tail_l2[&index=6]:1.775462)[&index=19]:8.356573)[&index=20]:0.431283)[&index=26];
39200	-191.898	-105.464	-86.4343	((((no_tail_l3[&index=5]:18.074922,((blue_f1[&index=3]:0.640573,blue_f2[&index=4]:3.571439)[&index=15]:0.658362,(red_f2[&index=2]:4.477194,red_f1[&index=1]:12.891954)[&index=16]:17.796650)[&index=17]:1.612940)[&index=18]:1.183130,no_tail_l2[&index=6]:5.984214)[&index=19]:1.237804,no_tail_l1[&index=7]:1.227784)[&index=20]:3.688914,ano_tail_r1[&index=8]:6.051650,(((((red2[&index=14]:0.033208,red1[&index=13]:0.115393)[&index=21]:11.259923,blue2[&index=12]:1.786758)[&index=22]:6.063399,blue1[&index=11]:0.295317)[&index=23]:3.512451,no_tail_r3[&index=10]:1.499774)[&index=24]:4.431896,no_tail_r2[&index=9]:2.732052)[&index=25]:3.442677)[&index=26];
39300	-192.105	-107.52	-84.5859	(((no_tail_r3[&index=10]:0.898857,(((red2[&index=14]:3.602653,red1[&index=13]:6.185011)[&index=21]:0.140006,blue2[&index=12]:6.016093)[&index=22]:5.984238,blue1[&index=11]:8.646296)[&index=23]:2.296264)[&index=24]:10.597332,no_tail_r2[&index=9]:1.613589)[&index=25]:3.369838,ano_tail_r1[&index=8]:2.815642,(((no_tail_l3[&index=5]:7.893541,(blue_f2[&index=4]:8.732003,((blue_f1[&index=3]:0.009230,red_f2[&index=2]:0.950230)[&index=16]:0.201665,red_f1[&index=1]:0.147979)[&index=15]:9.906143)[&index=17]:12.027373)[&index=18]:3.401016,no_tail_l2[&index=6]:6.705404)[&index=19]:1.605175,no_tail_l1[&index=7]:1.150665)[&index=20]:0.132132)[&index=26];
39400	-189.113	-102.307	-86.8063	(ano_tail_r1[&index=8]:6.169720,((no_tail_l2[&index=6]:21.122767,(no_tail_l3[&index=5]:0.693266,((blue_f1[&index=3]:0.426716,blue_f2[&index=4]:0.188937)[&index=17]:10.719583,(red_f1[&index=1]:0.095254,red_f2[&index=2]:0.164261)[&index=15]:1.540728)[&index=16]:10.511943)[&index=18]:3.511580)[&index=19]:7.205687,no_tail_l1[&index=7]:1.145551)[&index=20]:6.829316,(((((red1[&index=13]:5.762199,red2[&index=14]:14.721274)[&index=21]:4.747457,blue2[&index=12]:6.138947)[&index=22]:3.991250,blue1[&index=11]:0.609889)[&index=23]:1.820935,no_tail_r3[&index=10]:0.385647)[&index=24]:0.184490,no_tail_r2[&index=9]:0.588263)[&index=25]:6.854752)[&index=26];
39500	-188.458	-102.867	-85.5908	(((no_tail_r3[&index=10]:7.371447,(blue1[&index=11]:4.888205,(blue2[&index=12]:1.926461,(red1[&index=13]:0.134820,red2[&index=14]:0.160322)[&index=21]:0.720181)[&index=22]:1.077032)[&index=23]:1.196772)[&index=24]:14.250562,no_tail_r2[&index=9]:0.788699)[&index=25]:4.764365,ano_tail_r1[&index=8]:6.653782,((no_tail_l2[&index=6]:6.054529,(no_tail_l3[&index=5]:2.359559,(red_f2[&index=2]:18.015269,((blue_f2[&index=4]:0.148887,red_f1[&index=1]:0.096817)[&index=17]:7.208548,blue_f1[&index=3]:0.143099)[&index=15]:3.564353)[&index=16]:2.311256)[&index=18]:2.114614)[&index=19]:1.627204,no_tail_l1[&index=7]:20.251254)[&index=20]:2.224943)[&index=26];
39600	-181.206	-99.679	-81.5275	((no_tail_l1[&index=7]:2.961270,((no_tail_l3[&index=5]:5.512664,(red_f1[&index=1]:3.619574,((blue_f2[&index=4]:0.103579,blue_f1[&index=3]:0.421882)[&index=16]:0.134741,red_f2[&index=2]:0.206664)[&index=15]:19.584030)[&index=17]:1.154659)[&index=18]:0.708212,no_tail_l2[&index=6]:4.706042)[&index=19]:4.478809)[&index=20]:12.179506,ano_tail_r1[&index=8]:4.607137,((no_tail_r3[&index=10]:4.712683,(((red2[&index=14]:0.228835,red1[&index=13]:0.061136)[&index=21]:3.223610,blue2[&index=12]:4.945629)[&index=22]:1.706325,blue1[&index=11]:0.550542)[&index=23]:0.761426)[&index=24]:3.034321,no_tail_r2[&index=9]:9.295190)[&index=25]:0.837780)[&index=26];
39700	-193.684	-104.893	-88.7906	(ano_tail_r1[&index=8]:6.451848,(no_tail_l1[&index=7]:14.573492,((((red_f2[&index=2]:7.762137,(blue_f1[&index=3]:5.626609,red_f1[&index=1]:2.582958)[&index=17]:3.994497)[&index=16]:4.438995,blue_f2[&index=4]:0.403286)[&index=15]:14.200290,no_tail_l3[&index=5]:5.053658)[&index=18]:7.744375,no_tail_l2[&index=6]:1.611005)[&index=19]:0.720409)[&index=20]:2.364729,(no_tail_r2[&index=9]:0.523477,((blue1[&index=11]:11.029599,(blue2[&index=12]:2.271124,(red2[&index=14]:0.064985,red1[&index=13]:0.017475)[&index=21]:6.250612)[&index=22]:4.984514)[&index=23]:8.960375,no_tail_r3[&index=10]:7.352976)[&index=24]:2.532841)[&index=25]:4.535967)[&index=26];
39800	-194.255	-101.53	-92.7253	(((no_tail_l2[&index=6]:21.505148,(no_tail_l3[&index=5]:12.278389,((red_f1[&index=1]:11.566236,red_f2[&index=2]:1.418082)[&index=16]:5.935289,(blue_f1[&index=3]:0.137562,blue_f2[&index=4]:0.126806)[&index=17]:6.490215)[&index=15]:0.699888)[&index=18]:2.718874)[&index=19]:4.025310,no_tail_l1[&index=7]:5.036828)[&index=20]:1.030488,((((blue2[&index=12]:19.980089,(red2[&index=14]:0.250272,red1[&index=13]:0.093128)[&index=21]:3.540952)[&index=22]:13.031043,blue1[&index=11]:0.422870)[&index=23]:1.710016,no_tail_r3[&index=10]:8.478434)[&index=24]:5.783184,no_tail_r2[&index=9]:12.683666)[&index=25]:3.779575,ano_tail_r1[&index=8]:3.003207)[&index=26];
39900	-197.441	-102.843	-94.5982	(ano_tail_r1[&index=8]:9.857298,(no_tail_l1[&index=7]:10.766622,((no_tail_l3[&index=5]:15.023238,(blue_f2[&index=4]:1.795871,((blue_f1[&index=3]:3.960357,red_f2[&index=2]:0.859436)[&index=16]:6.172757,red_f1[&index=1]:10.778512)[&index=15]:7.369908)[&index=17]:5.107947)[&index=18]:3.007089,no_tail_l2[&index=6]:3.610018)[&index=19]:0.812962)[&index=20]:2.645274,(((((red2[&index=14]:0.047736,red1[&index=13]:0.011900)[&index=21]:18.122976,blue2[&index=12]:0.126522)[&index=22]:0.535877,blue1[&index=11]:0.207502)[&index=23]:27.545999,no_tail_r3[&index=10]:2.136808)[&index=24]:1.237191,no_tail_r2[&index=9]:14.285927)[&index=25]:9.064292)[&index=26];
40000	-192.616	-105.758	-86.8579	(ano_tail_r1[&index=8]:0.556454,(no_tail_r2[&index=9]:6.847719,(no_tail_r3[&index=10]:3.437118,((blue2[&index=12]:0.175312,(red1[&index=13]:0.145488,red2[&index=14]:0.027743)[&index=21]:1.849465)[&index=22]:3.136362,blue1[&index=11]:3.788497)[&index=23]:15.987711)[&index=24]:8.366622)[&index=25]:0.270911,(no_tail_l1[&index=7]:2.496890,((no_tail_l3[&index=5]:2.597981,((red_f2[&index=2]:1.459740,blue_f1[&index=3]:2.575052)[&index=16]:9.600458,(blue_f2[&index=4]:15.662023,red_f1[&index=1]:8.280712)[&index=15]:11.670805)[&index=17]:5.440625)[&index=18]:3.672726,no_tail_l2[&index=6]:0.572921)[&index=19]:2.640403)[&index=20]:5.128970)[&index=26];
40100	-188.548	-102.314	-86.2345	((no_tail_r2[&index=9]:2.796239,(((blue2[&index=12]:0.084887,(red1[&index=13]:0.063044,red2[&index=14]:0.039552)[&index=21]:0.190683)[&index=22]:5.016889,blue1[&index=11]:0.931117)[&index=23]:0.326361,no_tail_r3[&index=10]:0.255438)[&index=24]:0.504056)[&index=25]:6.655764,((no_tail_l2[&index=6]:26.211020,((((red_f1[&index=1]:3.397381,blue_f1[&index=3]:1.330953)[&index=15]:1.444436,blue_f2[&index=4]:7.213289)[&index=16]:0.504376,red_f2[&index=2]:1.648014)[&index=17]:1.485683,no_tail_l3[&index=5]:1.191261)[&index=18]:9.503623)[&index=19]:25.153205,no_tail_l1[&index=7]:14.097171)[&index=20]:0.487088,ano_tail_r1[&index=8]:2.739979)[&index=26];
40200	-179.862	-101.494	-78.3676	((no_tail_r2[&index=9]:1.367172,(no_tail_r3[&index=10]:1.484721,(((red1[&index=13]:0.053082,red2[&index=14]:0.038513)[&index=21]:1.415286,blue2[&index=12]:7.390214)[&index=22]:0.676112,blue1[&index=11]:10.955481)[&index=23]:2.626672)[&index=24]:1.114517)[&index=25]:2.313546,ano_tail_r1[&index=8]:2.279734,((no_tail_l2[&index=6]:16.615199,(no_tail_l3[&index=5]:1.065200,(((red_f2[&index=2]:0.277649,blue_f1[&index=3]:0.075086)[&index=16]:7.731584,blue_f2[&index=4]:1.590190)[&index=15]:0.364075,red_f1[&index=1]:0.837066)[&index=17]:2.506466)[&index=18]:1.274426)[&index=19]:7.928090,no_tail_l1[&index=7]:0.486584)[&index=20]:1.470148)[&index=26];
40300	-190.367	-104.446	-85.9215	((no_tail_l1[&index=7]:8.648095,(no_tail_l2[&index=6]:1.371025,((((blue_f1[&index=3]:2.376014,blue_f2[&index=4]:7.491670)[&index=17]:0.439834,red_f2[&index=2]:5.705703)[&index=16]:0.937617,red_f1[&index=1]:4.431607)[&index=15]:10.179674,no_tail_l3[&index=5]:0.176759)[&index=18]:1.214964)[&index=19]:6.351904)[&index=20]:0.689430,ano_tail_r1[&index=8]:3.761768,(((blue1[&index=11]:5.647753,(blue2[&index=12]:3.262823,(red2[&index=14]:0.008680,red1[&index=13]:0.038527)[&index=21]:17.951850)[&index=22]:1.188066)[&index=23]:1.978156,no_tail_r3[&index=10]:13.310937)[&index=24]:5.911903,no_tail_r2[&index=9]:6.775215)[&index=25]:1.856747)[&index=26];
40400	-167.585	-88.6534	-78.9319	((no_tail_l1[&index=7]:5.857201,(no_tail_l2[&index=6]:5.386865,(no_tail_l3[&index=5]:7.158785,(((blue_f1[&index=3]:0.118408,blue_f2[&index=4]:0.002021)[&index=17]:0.354475,red_f1[&index=1]:0.144229)[&index=15]:0.082684,red_f2[&index=2]:0.121539)[&index=16]:8.448834)[&index=18]:4.878588)[&index=19]:2.805841)[&index=20]:1.650432,ano_tail_r1[&index=8]:11.605623,(((blue1[&index=11]:12.821030,((red2[&index=14]:0.014419,red1[&index=13]:0.044581)[&index=21]:0.336609,blue2[&index=12]:0.874017)[&index=22]:1.119314)[&index=23]:0.515635,no_tail_r3[&index=10]:0.341100)[&index=24]:4.033171,no_tail_r2[&index=9]:5.980866)[&index=25]:2.062272)[&index=26];
40500	-184.174	-99.9467	-84.2273	(((no_tail_l2[&index=6]:6.353251,(((red_f1[&index=1]:7.450485,red_f2[&index=2]:4.258206)[&index=15]:5.263426,(blue_f1[&index=3]:0.011933,blue_f2[&index=4]:0.136756)[&index=17]:3.512726)[&index=16]:2.600746,no_tail_l3[&index=5]:3.308172)[&index=18]:1.949672)[&index=19]:2.105822,no_tail_l1[&index=7]:0.963439)[&index=20]:1.604040,ano_tail_r1[&index=8]:15.515948,((((blue2[&index=12]:3.889246,(red2[&index=14]:0.273684,red1[&index=13]:0.003929)[&index=21]:10.854086)[&index=22]:8.643642,blue1[&index=11]:9.298810)[&index=23]:4.823571,no_tail_r3[&index=10]:1.402497)[&index=24]:2.785554,no_tail_r2[&index=9]:2.097765)[&index=25]:4.128305)[&index=26];
40600	-193.542	-105.982	-87.5604	(((no_tail_l2[&index=6]:19.677253,(no_tail_l3[&index=5]:5.226485,((blue_f1[&index=3]:13.843126,blue_f2[&index=4]:4.558753)[&index=17]:0.266462,(red_f1[&index=1]:0.076843,red_f2[&index=2]:0.113873)[&index=16]:1.776563)[&index=15]:3.748348)[&index=18]:11.591482)[&index=19]:3.322557,no_tail_l1[&index=7]:3.282136)[&index=20]:7.553469,ano_tail_r1[&index=8]:11.362568,(((blue1[&index=11]:2.905539,(blue2[&index=12]:2.914099,(red1[&index=13]:9.805581,red2[&index=14]:1.893928)[&index=21]:1.236942)[&index=22]:2.309205)[&index=23]:1.219067,no_tail_r3[&index=10]:3.771992)[&index=24]:1.931546,no_tail_r2[&index=9]:3.366299)[&index=25]:2.146949)[&index=26];
40700	-188.398	-102.057	-86.3405	((no_tail_r2[&index=9]:5.585270,(((blue2[&index=12]:8.655852,(red2[&index=14]:0.044370,red1[&index=13]:0.146952)[&index=21]:8.428517)[&index=22]:12.906998,blue1[&index=11]:4.065894)[&index=23]:2.694429,no_tail_r3[&index=10]:0.264031)[&index=24]:2.283342)[&index=25]:0.130002,(no_tail_l1[&index=7]:5.084704,((((red_f2[&index=2]:1.777832,blue_f2[&index=4]:7.082364)[&index=16]:0.250880,(blue_f1[&index=3]:0.114108,red_f1[&index=1]:0.161136)[&index=17]:4.765355)[&index=15]:2.110966,no_tail_l3[&index=5]:13.838889)[&index=18]:8.423804,no_tail_l2[&index=6]:2.694651)[&index=19]:8.148847)[&index=20]:0.150427,ano_tail_r1[&index=8]:13.991955)[&index=26];
40800	-187.194	-97.7193	-89.4748	((no_tail_l1[&index=7]:3.406412,(no_tail_l2[&index=6]:1.840884,(((red_f2[&index=2]:0.092615,red_f1[&index=1]:0.009504)[&index=16]:2.967267,(blue_f1[&index=3]:0.035787,blue_f2[&index=4]:0.053460)[&index=15]:11.880171)[&index=17]:2.782494,no_tail_l3[&index=5]:4.521146)[&index=18]:3.080654)[&index=19]:11.084793)[&index=20]:7.495172,ano_tail_r1[&index=8]:0.618768,((no_tail_r3[&index=10]:5.058914,((blue2[&index=12]:2.344729,(red1[&index=13]:9.251792,red2[&index=14]:8.386906)[&index=21]:11.169992)[&index=22]:1.868038,blue1[&index=11]:12.816343)[&index=23]:1.879628)[&index=24]:4.852685,no_tail_r2[&index=9]:8.298281)[&index=25]:13.676311)[&index=26];
40900	-199.47	-107.028	-92.4421	(ano_tail_r1[&index=8]:0.397630,(no_tail_l1[&index=7]:1.270153,(((blue_f1[&index=3]:3.134259,((red_f2[&index=2]:3.382793,red_f1[&index=1]:24.878205)[&index=15]:0.340280,blue_f2[&index=4]:3.459118)[&index=16]:2.559534)[&index=17]:11.950066,no_tail_l3[&index=5]:13.694142)[&index=18]:12.025439,no_tail_l2[&index=6]:4.512121)[&index=19]:0.877569)[&index=20]:6.527319,(((blue1[&index=11]:3.112040,(blue2[&index=12]:4.783433,(red1[&index=13]:0.114159,red2[&index=14]:0.200807)[&index=21]:5.880242)[&index=22]:8.077699)[&index=23]:2.153396,no_tail_r3[&index=10]:3.374392)[&index=24]:4.651400,no_tail_r2[&index=9]:15.076331)[&index=25]:7.877084)[&index=26];
41000	-181.239	-100.372	-80.8674	(((((red_f1[&index=1]:0.777897,((red_f2[&index=2]:0.052348,blue_f2[&index=4]:0.063535)[&index=15]:9.248817,blue_f1[&index=3]:1.956199)[&index=16]:5.001348)[&index=17]:2.345414,no_tail_l3[&index=5]:11.965794)[&index=18]:5.179369,no_tail_l2[&index=6]:4.339880)[&index=19]:0.583902,no_tail_l1[&index=7]:3.765099)[&index=20]:9.309952,(no_tail_r2[&index=9]:7.303031,((blue1[&index=11]:0.538067,(blue2[&index=12]:5.227041,(red1[&index=13]:0.037619,red2[&index=14]:0.064910)[&index=21]:3.244142)[&index=22]:3.454081)[&index=23]:0.534065,no_tail_r3[&index=10]:0.460578)[&index=24]:8.078740)[&index=25]:1.933576,ano_tail_r1[&index=8]:0.970417)[&index=26];
41100	-186.972	-104.491	-82.4804	((no_tail_r2[&index=9]:1.676100,((((red1[&index=13]:6.430909,red2[&index=14]:0.125998)[&index=21]:2.581014,blue2[&index=12]:3.899758)[&index=22]:14.925891,blue1[&index=11]:0.241013)[&index=23]:0.091993,no_tail_r3[&index=10]:1.877916)[&index=24]:18.355202)[&index=25]:1.200012,(no_tail_l1[&index=7]:2.009134,(no_tail_l2[&index=6]:3.226026,(no_tail_l3[&index=5]:1.339302,(blue_f2[&index=4]:7.973179,(blue_f1[&index=3]:0.003598,(red_f2[&index=2]:0.022688,red_f1[&index=1]:0.253641)[&index=16]:0.653129)[&index=15]:3.198747)[&index=17]:4.076949)[&index=18]:13.816607)[&index=19]:4.288611)[&index=20]:0.474812,ano_tail_r1[&index=8]:1.758777)[&index=26];
41200	-192.839	-107.159	-85.6805	((no_tail_r2[&index=9]:0.051252,(no_tail_r3[&index=10]:1.122705,(((red1[&index=13]:0.192098,red2[&index=14]:0.192569)[&index=21]:5.410605,blue2[&index=12]:0.794738)[&index=22]:5.146191,blue1[&index=11]:2.768573)[&index=23]:0.015503)[&index=24]:0.484256)[&index=25]:6.808888,((no_tail_l2[&index=6]:11.556641,((((red_f1[&index=1]:2.647848,blue_f1[&index=3]:7.962059)[&index=16]:2.356878,red_f2[&index=2]:1.774443)[&index=15]:10.275447,blue_f2[&index=4]:1.532729)[&index=17]:18.835485,no_tail_l3[&index=5]:5.566495)[&index=18]:8.676926)[&index=19]:1.762157,no_tail_l1[&index=7]:3.134310)[&index=20]:3.034719,ano_tail_r1[&index=8]:8.397765)[&index=26];
41300	-188.078	-104.85	-83.2274	(ano_tail_r1[&index=8]:4.830941,(no_tail_r2[&index=9]:5.753135,(no_tail_r3[&index=10]:1.910942,((blue2[&index=12]:1.064037,(red1[&index=13]:0.094997,red2[&index=14]:0.032991)[&index=21]:0.174950)[&index=22]:0.993739,blue1[&index=11]:6.148239)[&index=23]:3.404295)[&index=24]:3.323775)[&index=25]:8.474751,((no_tail_l2[&index=6]:13.042428,(no_tail_l3[&index=5]:3.409428,(((blue_f1[&index=3]:1.022639,red_f2[&index=2]:5.937707)[&index=16]:4.652408,blue_f2[&index=4]:3.834123)[&index=15]:1.806361,red_f1[&index=1]:0.973235)[&index=17]:4.245683)[&index=18]:11.908773)[&index=19]:0.745601,no_tail_l1[&index=7]:8.194196)[&index=20]:2.256544)[&index=26];
41400	-183.635	-101.248	-82.3866	((no_tail_l1[&index=7]:0.353036,((((blue_f1[&index=3]:15.981375,blue_f2[&index=4]:1.665760)[&index=16]:13.429625,(red_f1[&index=1]:0.161097,red_f2[&index=2]:0.048557)[&index=15]:9.401923)[&index=17]:3.837912,no_tail_l3[&index=5]:0.546667)[&index=18]:2.294821,no_tail_l2[&index=6]:1.202705)[&index=19]:0.441923)[&index=20]:6.400443,(((((red2[&index=14]:0.306309,red1[&index=13]:0.088830)[&index=21]:0.697593,blue2[&index=12]:16.215146)[&index=22]:0.376324,blue1[&index=11]:1.309129)[&index=23]:2.646930,no_tail_r3[&index=10]:0.295720)[&index=24]:6.599383,no_tail_r2[&index=9]:1.308053)[&index=25]:2.316550,ano_tail_r1[&index=8]:6.106231)[&index=26];
41500	-192.151	-109.761	-82.3896	((no_tail_l1[&index=7]:0.523116,((((red_f1[&index=1]:4.976099,(red_f2[&index=2]:1.284406,blue_f1[&index=3]:0.518746)[&index=16]:4.200779)[&index=17]:9.658175,blue_f2[&index=4]:8.163464)[&index=15]:1.989992,no_tail_l3[&index=5]:3.579991)[&index=18]:6.115676,no_tail_l2[&index=6]:0.781422)[&index=19]:2.753658)[&index=20]:8.764599,((no_tail_r3[&index=10]:3.643741,(blue1[&index=11]:2.724666,(blue2[&index=12]:2.971671,(red2[&index=14]:7.416170,red1[&index=13]:3.762311)[&index=21]:6.336914)[&index=22]:2.745314)[&index=23]:4.171659)[&index=24]:6.350385,no_tail_r2[&index=9]:0.433165)[&index=25]:0.122983,ano_tail_r1[&index=8]:0.057954)[&index=26];
41600	-190.825	-103.971	-86.8546	(((no_tail_r3[&index=10]:0.376721,(blue1[&index=11]:5.212665,(blue2[&index=12]:0.449037,(red1[&index=13]:0.056109,red2[&index=14]:0.045103)[&index=21]:0.430203)[&index=22]:15.152006)[&index=23]:0.072334)[&index=24]:16.039143,no_tail_r2[&index=9]:11.413634)[&index=25]:2.560854,(no_tail_l1[&index=7]:6.086886,((((blue_f2[&index=4]:9.614800,red_f1[&index=1]:6.039321)[&index=16]:0.229813,(red_f2[&index=2]:7.660181,blue_f1[&index=3]:2.286221)[&index=17]:4.588750)[&index=15]:0.188970,no_tail_l3[&index=5]:6.572064)[&index=18]:1.602309,no_tail_l2[&index=6]:0.814906)[&index=19]:5.943709)[&index=20]:0.656704,ano_tail_r1[&index=8]:12.279794)[&index=26];
41700	-186.557	-104.511	-82.0457	(ano_tail_r1[&index=8]:3.507624,(no_tail_r2[&index=9]:1.190016,(no_tail_r3[&index=10]:2.622808,(((red1[&index=13]:0.761100,red2[&index=14]:0.014141)[&index=21]:3.591546,blue2[&index=12]:4.310137)[&index=22]:2.397797,blue1[&index=11]:5.164089)[&index=23]:7.564850)[&index=24]:0.142671)[&index=25]:5.224457,((no_tail_l2[&index=6]:1.734963,(no_tail_l3[&index=5]:2.272878,((blue_f1[&index=3]:0.081316,blue_f2[&index=4]:0.238261)[&index=16]:0.076374,(red_f1[&index=1]:5.083856,red_f2[&index=2]:17.368891)[&index=17]:4.691107)[&index=15]:0.958853)[&index=18]:2.416341)[&index=19]:8.707587,no_tail_l1[&index=7]:7.393385)[&index=20]:4.812369)[&index=26];
41800	-178.142	-96.0722	-82.0701	(ano_tail_r1[&index=8]:4.277328,((((((blue_f1[&index=3]:0.201646,blue_f2[&index=4]:0.173551)[&index=17]:0.063632,red_f1[&index=1]:0.183829)[&index=15]:15.976889,red_f2[&index=2]:8.217311)[&index=16]:3.917548,no_tail_l3[&index=5]:8.697835)[&index=18]:1.931936,no_tail_l2[&index=6]:2.672891)[&index=19]:0.700663,no_tail_l1[&index=7]:0.580027)[&index=20]:9.812840,((no_tail_r3[&index=10]:1.425107,(((red1[&index=13]:0.039425,red2[&index=14]:0.030039)[&index=21]:0.925359,blue2[&index=12]:9.863974)[&index=22]:5.811239,blue1[&index=11]:6.464998)[&index=23]:5.419929)[&index=24]:3.702681,no_tail_r2[&index=9]:0.013167)[&index=25]:1.345811)[&index=26];
41900	-199.104	-112.19	-86.9148	(((no_tail_r3[&index=10]:0.850587,(blue1[&index=11]:4.621031,((red1[&index=13]:5.077263,red2[&index=14]:0.461896)[&index=21]:2.676884,blue2[&index=12]:9.017504)[&index=22]:6.417531)[&index=23]:1.181131)[&index=24]:2.365737,no_tail_r2[&index=9]:3.804494)[&index=25]:2.097280,ano_tail_r1[&index=8]:6.048915,(((no_tail_l3[&index=5]:5.324028,(((red_f1[&index=1]:11.764757,blue_f1[&index=3]:0.587848)[&index=17]:0.484573,blue_f2[&index=4]:2.816886)[&index=15]:6.806147,red_f2[&index=2]:15.486450)[&index=16]:13.924087)[&index=18]:0.941394,no_tail_l2[&index=6]:9.195013)[&index=19]:1.122747,no_tail_l1[&index=7]:1.235163)[&index=20]:2.363503)[&index=26];
42000	-205.631	-112.28	-93.351	(ano_tail_r1[&index=8]:4.149558,(no_tail_r2[&index=9]:1.459238,(no_tail_r3[&index=10]:0.064079,(((red2[&index=14]:3.986394,red1[&index=13]:3.623826)[&index=21]:4.141105,blue2[&index=12]:15.014884)[&index=22]:3.048631,blue1[&index=11]:4.009452)[&index=23]:1.465736)[&index=24]:7.692610)[&index=25]:0.140669,(no_tail_l1[&index=7]:7.896355,((no_tail_l3[&index=5]:7.452708,((blue_f2[&index=4]:9.616304,red_f1[&index=1]:0.550269)[&index=17]:3.787015,(blue_f1[&index=3]:15.512099,red_f2[&index=2]:7.216713)[&index=15]:10.165167)[&index=16]:9.852669)[&index=18]:23.989881,no_tail_l2[&index=6]:1.462402)[&index=19]:2.539018)[&index=20]:0.016970)[&index=26];
42100	-202.364	-107.381	-94.9827	(((no_tail_r3[&index=10]:4.739710,((blue2[&index=12]:7.722554,(red2[&index=14]:0.050073,red1[&index=13]:0.311199)[&index=21]:3.481892)[&index=22]:15.401550,blue1[&index=11]:13.496620)[&index=23]:14.435045)[&index=24]:9.044036,no_tail_r2[&index=9]:0.331922)[&index=25]:5.980895,((no_tail_l2[&index=6]:3.822018,(((blue_f2[&index=4]:3.694532,(red_f2[&index=2]:12.773792,red_f1[&index=1]:2.321639)[&index=16]:2.212579)[&index=17]:6.671327,blue_f1[&index=3]:10.678932)[&index=15]:1.894488,no_tail_l3[&index=5]:18.386822)[&index=18]:1.920405)[&index=19]:3.035238,no_tail_l1[&index=7]:1.974923)[&index=20]:5.610504,ano_tail_r1[&index=8]:7.019625)[&index=26];
42200	-176.799	-94.8598	-81.9388	(((no_tail_l2[&index=6]:17.564951,((red_f2[&index=2]:0.914473,(red_f1[&index=1]:4.271515,(blue_f2[&index=4]:0.025667,blue_f1[&index=3]:0.025919)[&index=16]:11.016670)[&index=17]:9.279943)[&index=15]:3.368847,no_tail_l3[&index=5]:1.075962)[&index=18]:3.211747)[&index=19]:5.953506,no_tail_l1[&index=7]:1.365682)[&index=20]:3.108602,ano_tail_r1[&index=8]:8.204262,(no_tail_r2[&index=9]:11.052911,(no_tail_r3[&index=10]:3.079884,(((red2[&index=14]:0.009438,red1[&index=13]:0.066743)[&index=21]:0.339084,blue2[&index=12]:0.170952)[&index=22]:0.309359,blue1[&index=11]:1.854485)[&index=23]:4.807440)[&index=24]:0.414805)[&index=25]:0.300209)[&index=26];
42300	-176.029	-98.204	-77.8247	((((blue1[&index=11]:0.105512,((red1[&index=13]:0.030959,red2[&index=14]:0.049247)[&index=21]:0.942910,blue2[&index=12]:0.667765)[&index=22]:1.385108)[&index=23]:3.404918,no_tail_r3[&index=10]:8.290962)[&index=24]:1.014232,no_tail_r2[&index=9]:0.299420)[&index=25]:10.267431,((no_tail_l2[&index=6]:0.459744,((red_f1[&index=1]:13.674969,(red_f2[&index=2]:2.604589,(blue_f1[&index=3]:0.078347,blue_f2[&index=4]:0.186686)[&index=16]:2.109569)[&index=17]:5.151134)[&index=15]:3.701074,no_tail_l3[&index=5]:1.051687)[&index=18]:0.011439)[&index=19]:1.909234,no_tail_l1[&index=7]:1.861007)[&index=20]:3.132075,ano_tail_r1[&index=8]:8.832591)[&index=26];
42400	-187.014	-104.073	-82.9406	(ano_tail_r1[&index=8]:3.939091,((no_tail_l2[&index=6]:0.046666,((((blue_f2[&index=4]:0.001006,blue_f1[&index=3]:0.007500)[&index=17]:8.451468,red_f1[&index=1]:3.295889)[&index=15]:1.529665,red_f2[&index=2]:3.785368)[&index=16]:3.173831,no_tail_l3[&index=5]:9.279159)[&index=18]:14.306738)[&index=19]:1.020729,no_tail_l1[&index=7]:3.307911)[&index=20]:3.560846,((no_tail_r3[&index=10]:2.946991,(((red2[&index=14]:2.875140,red1[&index=13]:14.230539)[&index=21]:0.355991,blue2[&index=12]:10.111400)[&index=22]:1.502320,blue1[&index=11]:2.553119)[&index=23]:1.607354)[&index=24]:0.728769,no_tail_r2[&index=9]:3.303462)[&index=25]:0.881200)[&index=26];
42500	-188.456	-103.539	-84.9169	((((blue1[&index=11]:1.631144,(blue2[&index=12]:4.935799,(red1[&index=13]:0.020792,red2[&index=14]:0.334083)[&index=21]:0.275098)[&index=22]:3.538374)[&index=23]:5.700929,no_tail_r3[&index=10]:0.083735)[&index=24]:3.535857,no_tail_r2[&index=9]:5.196923)[&index=25]:3.675942,ano_tail_r1[&index=8]:7.173301,(((no_tail_l3[&index=5]:2.003547,((red_f2[&index=2]:4.163910,red_f1[&index=1]:1.891905)[&index=16]:14.479625,(blue_f1[&index=3]:0.413947,blue_f2[&index=4]:0.109517)[&index=17]:5.679443)[&index=15]:6.970509)[&index=18]:4.112107,no_tail_l2[&index=6]:9.283300)[&index=19]:9.041662,no_tail_l1[&index=7]:11.289716)[&index=20]:1.142386)[&index=26];
42600	-192.852	-101.338	-91.5139	(((no_tail_r3[&index=10]:6.631366,(blue1[&index=11]:4.600469,((red2[&index=14]:0.018669,red1[&index=13]:0.073382)[&index=21]:13.158916,blue2[&index=12]:5.346994)[&index=22]:1.408506)[&index=23]:6.090128)[&index=24]:1.336718,no_tail_r2[&index=9]:2.676384)[&index=25]:0.750428,(no_tail_l1[&index=7]:21.195076,((no_tail_l3[&index=5]:6.397050,(((red_f2[&index=2]:0.434442,red_f1[&index=1]:0.124848)[&index=16]:11.179018,blue_f1[&index=3]:23.421371)[&index=15]:2.606509,blue_f2[&index=4]:2.299876)[&index=17]:12.353766)[&index=18]:0.185451,no_tail_l2[&index=6]:1.580395)[&index=19]:15.341229)[&index=20]:0.357674,ano_tail_r1[&index=8]:0.100059)[&index=26];
42700	-177.427	-96.4914	-80.9357	(((no_tail_r3[&index=10]:1.067717,((blue2[&index=12]:0.485018,(red2[&index=14]:0.024203,red1[&index=13]:0.011677)[&index=21]:0.292014)[&index=22]:6.387885,blue1[&index=11]:1.409592)[&index=23]:4.363948)[&index=24]:7.231252,no_tail_r2[&index=9]:1.454274)[&index=25]:2.197003,ano_tail_r1[&index=8]:17.358506,(no_tail_l1[&index=7]:1.121922,((no_tail_l3[&index=5]:7.346066,((red_f2[&index=2]:0.064704,red_f1[&index=1]:0.115604)[&index=16]:15.985814,(blue_f2[&index=4]:2.403560,blue_f1[&index=3]:0.859893)[&index=17]:2.455358)[&index=15]:0.386628)[&index=18]:0.526798,no_tail_l2[&index=6]:7.750004)[&index=19]:3.603702)[&index=20]:1.874331)[&index=26];
42800	-216.855	-112.11	-104.744	(ano_tail_r1[&index=8]:1.846203,(((blue1[&index=11]:6.123798,(blue2[&index=12]:1.746228,(red2[&index=14]:0.228393,red1[&index=13]:2.503533)[&index=21]:33.400971)[&index=22]:0.074212)[&index=23]:12.772190,no_tail_r3[&index=10]:7.914845)[&index=24]:2.007470,no_tail_r2[&index=9]:33.594977)[&index=25]:0.391311,(no_tail_l1[&index=7]:5.147492,((no_tail_l3[&index=5]:8.117640,((red_f2[&index=2]:12.090685,red_f1[&index=1]:3.446439)[&index=15]:4.974623,(blue_f1[&index=3]:2.206297,blue_f2[&index=4]:29.503021)[&index=17]:11.027941)[&index=16]:6.265666)[&index=18]:2.386162,no_tail_l2[&index=6]:10.078446)[&index=19]:5.886222)[&index=20]:2.086376)[&index=26];
42900	-186.893	-102.634	-84.2594	(ano_tail_r1[&index=8]:7.018805,((no_tail_r3[&index=10]:4.240054,(blue1[&index=11]:0.942080,(blue2[&index=12]:1.370298,(red2[&index=14]:0.152327,red1[&index=13]:0.187607)[&index=21]:7.029123)[&index=22]:1.995914)[&index=23]:17.498166)[&index=24]:5.057303,no_tail_r2[&index=9]:0.260548)[&index=25]:0.683430,((no_tail_l2[&index=6]:6.412407,(((red_f2[&index=2]:0.927955,blue_f2[&index=4]:10.850542)[&index=15]:0.855043,(blue_f1[&index=3]:0.025875,red_f1[&index=1]:0.068311)[&index=17]:13.395405)[&index=16]:3.645331,no_tail_l3[&index=5]:8.893690)[&index=18]:3.624136)[&index=19]:1.058741,no_tail_l1[&index=7]:4.543705)[&index=20]:2.659011)[&index=26];
43000	-189.863	-104.125	-85.7383	(ano_tail_r1[&index=8]:11.881027,((((red_f1[&index=1]:0.185104,((blue_f1[&index=3]:10.576968,blue_f2[&index=4]:5.760361)[&index=17]:0.639749,red_f2[&index=2]:4.848018)[&index=15]:2.491528)[&index=16]:2.323447,no_tail_l3[&index=5]:5.610765)[&index=18]:0.040154,no_tail_l2[&index=6]:2.503003)[&index=19]:1.691721,no_tail_l1[&index=7]:1.938561)[&index=20]:5.670517,((((blue2[&index=12]:0.229961,(red1[&index=13]:0.046187,red2[&index=14]:0.215056)[&index=21]:0.106974)[&index=22]:9.446907,blue1[&index=11]:2.264886)[&index=23]:6.720936,no_tail_r3[&index=10]:8.235032)[&index=24]:10.571287,no_tail_r2[&index=9]:8.756201)[&index=25]:8.036277)[&index=26];
43100	-189.578	-106.88	-82.6982	(((no_tail_l2[&index=6]:4.020358,(no_tail_l3[&index=5]:4.159758,(red_f1[&index=1]:3.165502,(red_f2[&index=2]:3.245436,(blue_f1[&index=3]:0.155360,blue_f2[&index=4]:0.134781)[&index=17]:0.475957)[&index=15]:11.037340)[&index=16]:1.166777)[&index=18]:14.752811)[&index=19]:0.835023,no_tail_l1[&index=7]:0.348742)[&index=20]:0.712437,ano_tail_r1[&index=8]:4.223101,(no_tail_r2[&index=9]:0.404143,(((blue2[&index=12]:14.979206,(red2[&index=14]:0.900009,red1[&index=13]:9.226505)[&index=21]:3.609576)[&index=22]:1.350167,blue1[&index=11]:0.712460)[&index=23]:3.087574,no_tail_r3[&index=10]:4.662421)[&index=24]:0.776003)[&index=25]:7.448732)[&index=26];
43200	-162.863	-86.271	-76.5923	((((blue1[&index=11]:0.162759,(blue2[&index=12]:0.052897,(red2[&index=14]:0.073783,red1[&index=13]:0.035693)[&index=21]:3.021218)[&index=22]:0.003415)[&index=23]:7.142762,no_tail_r3[&index=10]:3.238196)[&index=24]:4.949610,no_tail_r2[&index=9]:5.896947)[&index=25]:2.983433,ano_tail_r1[&index=8]:2.275288,(no_tail_l1[&index=7]:4.390359,((no_tail_l3[&index=5]:1.787124,((blue_f1[&index=3]:0.084453,blue_f2[&index=4]:0.040542)[&index=16]:10.416381,(red_f2[&index=2]:0.047467,red_f1[&index=1]:0.038881)[&index=15]:1.738753)[&index=17]:3.067029)[&index=18]:0.687528,no_tail_l2[&index=6]:11.405685)[&index=19]:0.352272)[&index=20]:1.167979)[&index=26];
43300	-200.314	-106.084	-94.2301	(ano_tail_r1[&index=8]:0.933130,(no_tail_r2[&index=9]:2.194426,(((blue2[&index=12]:18.631270,(red2[&index=14]:3.104513,red1[&index=13]:9.819395)[&index=21]:5.558111)[&index=22]:13.063651,blue1[&index=11]:2.187097)[&index=23]:5.148921,no_tail_r3[&index=10]:17.462718)[&index=24]:0.068531)[&index=25]:2.197217,(no_tail_l1[&index=7]:3.260503,(no_tail_l2[&index=6]:3.613826,((blue_f1[&index=3]:7.616881,((red_f2[&index=2]:0.193656,red_f1[&index=1]:0.013399)[&index=16]:6.214216,blue_f2[&index=4]:5.767196)[&index=17]:14.574746)[&index=15]:0.427061,no_tail_l3[&index=5]:4.155094)[&index=18]:18.476280)[&index=19]:4.037638)[&index=20]:4.530058)[&index=26];
43400	-185.702	-100.877	-84.8251	(ano_tail_r1[&index=8]:1.553883,(no_tail_l1[&index=7]:1.165218,(no_tail_l2[&index=6]:7.143412,(no_tail_l3[&index=5]:3.299523,(blue_f1[&index=3]:6.141223,((blue_f2[&index=4]:16.109735,red_f2[&index=2]:7.841445)[&index=16]:2.758654,red_f1[&index=1]:0.889697)[&index=15]:7.652283)[&index=17]:10.931742)[&index=18]:6.978877)[&index=19]:4.232714)[&index=20]:13.654359,((no_tail_r3[&index=10]:0.068252,((blue2[&index=12]:0.173606,(red1[&index=13]:0.053675,red2[&index=14]:0.296938)[&index=21]:0.215049)[&index=22]:4.674066,blue1[&index=11]:2.571340)[&index=23]:6.288228)[&index=24]:0.034612,no_tail_r2[&index=9]:0.098737)[&index=25]:1.397203)[&index=26];
43500	-174.551	-96.9372	-77.6141	(ano_tail_r1[&index=8]:2.289019,(no_tail_r2[&index=9]:9.251300,(((blue2[&index=12]:9.603019,(red2[&index=14]:0.082531,red1[&index=13]:0.021881)[&index=21]:1.829835)[&index=22]:2.511111,blue1[&index=11]:5.276619)[&index=23]:2.140801,no_tail_r3[&index=10]:7.512330)[&index=24]:1.419499)[&index=25]:1.024129,((no_tail_l2[&index=6]:0.341324,((blue_f1[&index=3]:1.542356,((red_f1[&index=1]:0.035475,red_f2[&index=2]:0.332504)[&index=15]:0.081727,blue_f2[&index=4]:0.315235)[&index=17]:0.790267)[&index=16]:1.715455,no_tail_l3[&index=5]:0.449512)[&index=18]:5.117833)[&index=19]:7.608686,no_tail_l1[&index=7]:0.517730)[&index=20]:8.359297)[&index=26];
43600	-190.767	-111.849	-78.9184	(((no_tail_l2[&index=6]:0.240116,(no_tail_l3[&index=5]:9.557242,(((red_f2[&index=2]:1.140380,blue_f2[&index=4]:9.357739)[&index=15]:0.755275,red_f1[&index=1]:0.002698)[&index=17]:2.922823,blue_f1[&index=3]:1.685210)[&index=16]:7.137281)[&index=18]:2.409905)[&index=19]:4.338825,no_tail_l1[&index=7]:2.930891)[&index=20]:2.922046,(((blue1[&index=11]:0.370482,(blue2[&index=12]:0.973624,(red1[&index=13]:0.733928,red2[&index=14]:2.365468)[&index=21]:2.007078)[&index=22]:4.724666)[&index=23]:1.435628,no_tail_r3[&index=10]:2.620406)[&index=24]:2.331148,no_tail_r2[&index=9]:3.556696)[&index=25]:8.913240,ano_tail_r1[&index=8]:1.258298)[&index=26];
43700	-194.089	-108.549	-85.5401	(((no_tail_r3[&index=10]:1.382984,(blue1[&index=11]:3.280018,(blue2[&index=12]:2.882299,(red1[&index=13]:0.322663,red2[&index=14]:0.266790)[&index=21]:1.159707)[&index=22]:3.247589)[&index=23]:0.634479)[&index=24]:6.502535,no_tail_r2[&index=9]:2.961662)[&index=25]:4.405238,ano_tail_r1[&index=8]:4.025411,(no_tail_l1[&index=7]:0.539904,((no_tail_l3[&index=5]:7.576039,((red_f1[&index=1]:10.990598,red_f2[&index=2]:2.394263)[&index=17]:1.205596,(blue_f2[&index=4]:0.199329,blue_f1[&index=3]:1.840468)[&index=15]:22.429125)[&index=16]:9.053571)[&index=18]:4.659037,no_tail_l2[&index=6]:5.841002)[&index=19]:0.739449)[&index=20]:11.259847)[&index=26];
43800	-177.956	-102.366	-75.59	(ano_tail_r1[&index=8]:13.407745,((no_tail_r3[&index=10]:5.277773,((blue2[&index=12]:4.845641,(red1[&index=13]:1.602985,red2[&index=14]:2.706455)[&index=21]:6.496582)[&index=22]:0.220066,blue1[&index=11]:1.258874)[&index=23]:5.969263)[&index=24]:2.674882,no_tail_r2[&index=9]:0.696037)[&index=25]:2.917746,(no_tail_l1[&index=7]:0.520461,((no_tail_l3[&index=5]:3.999076,((red_f1[&index=1]:0.048913,(blue_f2[&index=4]:0.148968,blue_f1[&index=3]:0.142897)[&index=15]:2.646538)[&index=16]:0.005559,red_f2[&index=2]:0.403224)[&index=17]:1.179984)[&index=18]:0.652256,no_tail_l2[&index=6]:0.078161)[&index=19]:1.665283)[&index=20]:0.483491)[&index=26];
43900	-185.991	-96.5384	-89.4521	((no_tail_r2[&index=9]:3.784498,((blue1[&index=11]:1.949939,((red2[&index=14]:0.002858,red1[&index=13]:0.019579)[&index=21]:8.887307,blue2[&index=12]:6.106097)[&index=22]:1.075942)[&index=23]:1.837024,no_tail_r3[&index=10]:7.344619)[&index=24]:1.349471)[&index=25]:3.508027,(((((red_f2[&index=2]:0.890564,(blue_f1[&index=3]:0.003251,blue_f2[&index=4]:0.082880)[&index=16]:0.733789)[&index=17]:12.068425,red_f1[&index=1]:2.190954)[&index=15]:2.675086,no_tail_l3[&index=5]:12.288368)[&index=18]:21.645950,no_tail_l2[&index=6]:3.756068)[&index=19]:6.522755,no_tail_l1[&index=7]:16.880153)[&index=20]:5.732452,ano_tail_r1[&index=8]:8.023342)[&index=26];
44000	-202.08	-112.196	-89.8843	(ano_tail_r1[&index=8]:11.404309,((no_tail_r3[&index=10]:7.368934,(((red2[&index=14]:2.814620,red1[&index=13]:1.479789)[&index=21]:4.155050,blue2[&index=12]:5.080761)[&index=22]:6.169868,blue1[&index=11]:1.244236)[&index=23]:2.391844)[&index=24]:2.220208,no_tail_r2[&index=9]:0.140372)[&index=25]:8.149807,(no_tail_l1[&index=7]:1.147919,((((red_f1[&index=1]:2.860222,(blue_f2[&index=4]:10.078730,red_f2[&index=2]:0.674480)[&index=16]:1.056246)[&index=17]:5.126880,blue_f1[&index=3]:4.809807)[&index=15]:9.198204,no_tail_l3[&index=5]:0.122389)[&index=18]:34.037104,no_tail_l2[&index=6]:1.132057)[&index=19]:4.255166)[&index=20]:4.401316)[&index=26];
44100	-194.551	-111.782	-82.7692	(((no_tail_l2[&index=6]:11.114958,(no_tail_l3[&index=5]:5.622945,((red_f1[&index=1]:8.652728,(blue_f2[&index=4]:0.506336,blue_f1[&index=3]:1.121107)[&index=15]:0.471971)[&index=17]:1.091790,red_f2[&index=2]:0.867155)[&index=16]:8.533229)[&index=18]:0.776792)[&index=19]:2.844178,no_tail_l1[&index=7]:8.354606)[&index=20]:2.479478,ano_tail_r1[&index=8]:5.982819,((no_tail_r3[&index=10]:6.536875,(((red1[&index=13]:6.251492,red2[&index=14]:2.939740)[&index=21]:0.246253,blue2[&index=12]:0.238950)[&index=22]:8.224969,blue1[&index=11]:7.724002)[&index=23]:1.827722)[&index=24]:2.869004,no_tail_r2[&index=9]:0.097602)[&index=25]:0.568500)[&index=26];
44200	-176.359	-97.2264	-79.1326	((no_tail_r2[&index=9]:7.989016,(no_tail_r3[&index=10]:0.743714,((blue2[&index=12]:0.856931,(red2[&index=14]:0.091893,red1[&index=13]:0.122108)[&index=21]:0.194069)[&index=22]:0.097054,blue1[&index=11]:10.456129)[&index=23]:2.769766)[&index=24]:2.074649)[&index=25]:1.961083,ano_tail_r1[&index=8]:1.214534,(no_tail_l1[&index=7]:14.371791,((no_tail_l3[&index=5]:5.751613,((red_f1[&index=1]:2.407718,(blue_f2[&index=4]:0.005515,blue_f1[&index=3]:0.005725)[&index=17]:2.284531)[&index=15]:6.977191,red_f2[&index=2]:8.865315)[&index=16]:1.468375)[&index=18]:2.784070,no_tail_l2[&index=6]:1.044580)[&index=19]:0.381205)[&index=20]:2.843245)[&index=26];
44300	-169.038	-93.4597	-75.578	(ano_tail_r1[&index=8]:2.570920,(((no_tail_l3[&index=5]:0.260751,(blue_f2[&index=4]:0.308293,((blue_f1[&index=3]:0.059129,red_f2[&index=2]:0.571377)[&index=16]:0.202605,red_f1[&index=1]:0.154381)[&index=17]:0.018792)[&index=15]:5.355693)[&index=18]:7.052168,no_tail_l2[&index=6]:15.187572)[&index=19]:4.866565,no_tail_l1[&index=7]:9.396681)[&index=20]:4.198786,(no_tail_r2[&index=9]:4.135695,(((blue2[&index=12]:0.425258,(red1[&index=13]:0.002869,red2[&index=14]:0.125782)[&index=21]:0.223266)[&index=22]:1.809632,blue1[&index=11]:0.324146)[&index=23]:1.287229,no_tail_r3[&index=10]:0.046939)[&index=24]:0.551051)[&index=25]:0.853220)[&index=26];
44400	-185.289	-107.681	-77.6076	(ano_tail_r1[&index=8]:3.962284,(no_tail_l1[&index=7]:0.041431,(no_tail_l2[&index=6]:1.032983,((((blue_f1[&index=3]:0.059924,blue_f2[&index=4]:0.424025)[&index=17]:1.397529,red_f2[&index=2]:6.839841)[&index=16]:0.595150,red_f1[&index=1]:0.403228)[&index=15]:0.163510,no_tail_l3[&index=5]:2.125044)[&index=18]:0.234647)[&index=19]:0.573228)[&index=20]:4.575139,(((blue1[&index=11]:1.899608,(blue2[&index=12]:1.267049,(red2[&index=14]:10.595828,red1[&index=13]:0.255825)[&index=21]:11.994803)[&index=22]:2.516652)[&index=23]:7.018362,no_tail_r3[&index=10]:7.326554)[&index=24]:2.345738,no_tail_r2[&index=9]:0.839540)[&index=25]:1.649043)[&index=26];
44500	-180.952	-103.061	-77.8904	((no_tail_r2[&index=9]:0.006248,((blue1[&index=11]:0.551866,((red2[&index=14]:9.378989,red1[&index=13]:3.426283)[&index=21]:9.083530,blue2[&index=12]:5.354968)[&index=22]:3.935024)[&index=23]:5.051119,no_tail_r3[&index=10]:0.144612)[&index=24]:0.073965)[&index=25]:5.144623,((no_tail_l2[&index=6]:1.438171,(no_tail_l3[&index=5]:3.834597,((blue_f2[&index=4]:0.391215,blue_f1[&index=3]:0.057174)[&index=16]:0.792533,(red_f2[&index=2]:1.240831,red_f1[&index=1]:0.373717)[&index=15]:3.724134)[&index=17]:3.004565)[&index=18]:6.654917)[&index=19]:6.244932,no_tail_l1[&index=7]:0.716326)[&index=20]:0.430730,ano_tail_r1[&index=8]:0.496046)[&index=26];
44600	-192.13	-104.908	-87.2214	((no_tail_l1[&index=7]:10.856645,((no_tail_l3[&index=5]:8.234514,(red_f2[&index=2]:1.085830,(red_f1[&index=1]:2.127202,(blue_f1[&index=3]:0.073645,blue_f2[&index=4]:0.021154)[&index=17]:4.937766)[&index=15]:1.255247)[&index=16]:10.831793)[&index=18]:2.726436,no_tail_l2[&index=6]:9.872949)[&index=19]:7.063025)[&index=20]:12.822037,ano_tail_r1[&index=8]:6.447902,((no_tail_r3[&index=10]:2.966571,(blue1[&index=11]:6.968161,((red2[&index=14]:2.968439,red1[&index=13]:0.984957)[&index=21]:6.618034,blue2[&index=12]:4.397427)[&index=22]:5.186616)[&index=23]:1.590050)[&index=24]:4.009224,no_tail_r2[&index=9]:1.280172)[&index=25]:2.880226)[&index=26];
44700	-191.358	-104.553	-86.805	((no_tail_r2[&index=9]:20.616696,(no_tail_r3[&index=10]:6.312151,((blue2[&index=12]:0.112075,(red1[&index=13]:0.033412,red2[&index=14]:0.024189)[&index=21]:8.201159)[&index=22]:2.761283,blue1[&index=11]:2.046812)[&index=23]:2.260482)[&index=24]:4.583504)[&index=25]:2.795513,ano_tail_r1[&index=8]:0.766774,(no_tail_l1[&index=7]:2.305595,(no_tail_l2[&index=6]:11.666767,((((red_f2[&index=2]:5.257173,blue_f2[&index=4]:0.742028)[&index=15]:4.071370,blue_f1[&index=3]:1.203617)[&index=16]:12.598559,red_f1[&index=1]:1.992674)[&index=17]:15.391793,no_tail_l3[&index=5]:0.938708)[&index=18]:7.513588)[&index=19]:1.783031)[&index=20]:0.144878)[&index=26];
44800	-190	-104.423	-85.5774	(ano_tail_r1[&index=8]:6.288967,((no_tail_l2[&index=6]:1.914485,((red_f2[&index=2]:10.606956,(red_f1[&index=1]:0.302197,(blue_f1[&index=3]:0.056103,blue_f2[&index=4]:0.316313)[&index=17]:0.266934)[&index=15]:2.804755)[&index=16]:0.175531,no_tail_l3[&index=5]:9.451321)[&index=18]:3.338853)[&index=19]:5.892413,no_tail_l1[&index=7]:0.056053)[&index=20]:0.342958,(no_tail_r2[&index=9]:0.052629,(((blue2[&index=12]:1.288891,(red1[&index=13]:10.838638,red2[&index=14]:8.045390)[&index=21]:7.790170)[&index=22]:15.241980,blue1[&index=11]:7.687640)[&index=23]:7.309531,no_tail_r3[&index=10]:5.303655)[&index=24]:3.962127)[&index=25]:0.651299)[&index=26];
44900	-190.734	-112.232	-78.5021	((no_tail_r2[&index=9]:3.212637,(no_tail_r3[&index=10]:1.619224,(blue1[&index=11]:2.135612,((red2[&index=14]:3.401246,red1[&index=13]:4.539108)[&index=21]:2.048138,blue2[&index=12]:0.062285)[&index=22]:0.782654)[&index=23]:1.071126)[&index=24]:0.029277)[&index=25]:1.234790,ano_tail_r1[&index=8]:9.675260,(no_tail_l1[&index=7]:2.347865,((((blue_f2[&index=4]:9.735957,red_f1[&index=1]:10.336263)[&index=17]:0.416641,(red_f2[&index=2]:0.262740,blue_f1[&index=3]:8.310002)[&index=16]:0.314144)[&index=15]:2.022200,no_tail_l3[&index=5]:0.902555)[&index=18]:1.229376,no_tail_l2[&index=6]:6.010283)[&index=19]:2.602004)[&index=20]:0.308041)[&index=26];
45000	-190.023	-105.133	-84.8903	((no_tail_r2[&index=9]:1.266957,(no_tail_r3[&index=10]:6.581297,((blue2[&index=12]:1.747151,(red2[&index=14]:13.579424,red1[&index=13]:2.433110)[&index=21]:1.156586)[&index=22]:7.573037,blue1[&index=11]:0.136749)[&index=23]:1.710663)[&index=24]:13.415726)[&index=25]:3.415643,(no_tail_l1[&index=7]:2.575502,(no_tail_l2[&index=6]:4.990128,((red_f1[&index=1]:13.602313,((blue_f2[&index=4]:0.254438,blue_f1[&index=3]:0.149694)[&index=16]:0.494707,red_f2[&index=2]:0.019097)[&index=17]:8.472271)[&index=15]:5.934828,no_tail_l3[&index=5]:0.255568)[&index=18]:8.947817)[&index=19]:0.985077)[&index=20]:5.231493,ano_tail_r1[&index=8]:1.621376)[&index=26];
45100	-171.229	-91.7399	-79.4892	(ano_tail_r1[&index=8]:5.030527,(((((red_f1[&index=1]:2.648155,(blue_f2[&index=4]:0.107638,blue_f1[&index=3]:0.045647)[&index=17]:4.259237)[&index=16]:0.313677,red_f2[&index=2]:1.294386)[&index=15]:6.890723,no_tail_l3[&index=5]:1.450557)[&index=18]:11.195729,no_tail_l2[&index=6]:12.362401)[&index=19]:12.146399,no_tail_l1[&index=7]:0.444070)[&index=20]:8.045407,(no_tail_r2[&index=9]:0.407160,(((blue2[&index=12]:0.041877,(red2[&index=14]:0.028128,red1[&index=13]:0.000822)[&index=21]:0.636422)[&index=22]:0.016057,blue1[&index=11]:0.225621)[&index=23]:2.706853,no_tail_r3[&index=10]:0.503698)[&index=24]:4.332048)[&index=25]:4.411854)[&index=26];
45200	-169.166	-93.5337	-75.6319	(ano_tail_r1[&index=8]:1.464346,((no_tail_l2[&index=6]:8.540455,(no_tail_l3[&index=5]:2.719879,((red_f2[&index=2]:0.027948,red_f1[&index=1]:0.134261)[&index=16]:1.172396,(blue_f2[&index=4]:0.036904,blue_f1[&index=3]:0.006096)[&index=17]:5.497337)[&index=15]:5.618820)[&index=18]:3.709474)[&index=19]:8.701593,no_tail_l1[&index=7]:0.610061)[&index=20]:4.060267,((no_tail_r3[&index=10]:4.328154,(blue1[&index=11]:1.157618,(blue2[&index=12]:0.008701,(red2[&index=14]:0.518652,red1[&index=13]:0.275905)[&index=21]:0.493548)[&index=22]:1.355970)[&index=23]:4.837132)[&index=24]:2.119934,no_tail_r2[&index=9]:1.193686)[&index=25]:1.669256)[&index=26];
45300	-175.274	-98.4382	-76.8354	(((no_tail_r3[&index=10]:7.051624,(blue1[&index=11]:4.465879,((red2[&index=14]:0.132772,red1[&index=13]:0.031987)[&index=21]:0.758688,blue2[&index=12]:9.334804)[&index=22]:6.658468)[&index=23]:2.262124)[&index=24]:1.757646,no_tail_r2[&index=9]:0.686238)[&index=25]:9.520878,((no_tail_l2[&index=6]:5.038388,(no_tail_l3[&index=5]:5.316764,((red_f1[&index=1]:0.645250,(red_f2[&index=2]:0.408582,blue_f2[&index=4]:0.005553)[&index=16]:0.251882)[&index=17]:0.040899,blue_f1[&index=3]:0.538177)[&index=15]:0.069557)[&index=18]:0.179654)[&index=19]:4.215945,no_tail_l1[&index=7]:4.536850)[&index=20]:0.719463,ano_tail_r1[&index=8]:1.648120)[&index=26];
45400	-188.429	-110.349	-78.0807	(ano_tail_r1[&index=8]:0.327002,(no_tail_r2[&index=9]:13.055515,((((red1[&index=13]:0.084538,red2[&index=14]:1.899103)[&index=21]:2.382955,blue2[&index=12]:8.527993)[&index=22]:2.272871,blue1[&index=11]:2.042499)[&index=23]:1.225090,no_tail_r3[&index=10]:2.207745)[&index=24]:5.770362)[&index=25]:1.570990,((no_tail_l2[&index=6]:0.934353,(no_tail_l3[&index=5]:3.173405,(red_f2[&index=2]:1.773231,((blue_f1[&index=3]:1.318702,blue_f2[&index=4]:2.971685)[&index=16]:1.912906,red_f1[&index=1]:5.247417)[&index=17]:3.575262)[&index=15]:7.510318)[&index=18]:0.908731)[&index=19]:1.398464,no_tail_l1[&index=7]:0.210527)[&index=20]:0.200817)[&index=26];
45500	-191.468	-106.807	-84.6616	(ano_tail_r1[&index=8]:4.897738,(no_tail_l1[&index=7]:0.579129,(no_tail_l2[&index=6]:0.401336,(no_tail_l3[&index=5]:5.659811,(red_f1[&index=1]:2.230925,(blue_f2[&index=4]:0.374953,(blue_f1[&index=3]:15.962220,red_f2[&index=2]:0.649571)[&index=16]:2.685287)[&index=17]:8.480968)[&index=15]:2.361620)[&index=18]:9.590000)[&index=19]:4.753807)[&index=20]:2.292446,(no_tail_r2[&index=9]:10.645524,(no_tail_r3[&index=10]:0.927803,(blue1[&index=11]:12.597387,((red2[&index=14]:0.141401,red1[&index=13]:0.136505)[&index=21]:0.977335,blue2[&index=12]:3.982739)[&index=22]:0.782393)[&index=23]:5.549157)[&index=24]:7.813465)[&index=25]:0.933296)[&index=26];
45600	-180.84	-97.6658	-83.1741	(ano_tail_r1[&index=8]:1.316613,(no_tail_r2[&index=9]:17.462163,((blue1[&index=11]:4.725924,(blue2[&index=12]:5.337517,(red2[&index=14]:0.023497,red1[&index=13]:0.180669)[&index=21]:3.028869)[&index=22]:0.081527)[&index=23]:13.034811,no_tail_r3[&index=10]:1.407389)[&index=24]:11.084203)[&index=25]:9.776082,((no_tail_l2[&index=6]:0.124109,(no_tail_l3[&index=5]:0.527370,(blue_f2[&index=4]:3.515150,((red_f1[&index=1]:0.049576,red_f2[&index=2]:0.033329)[&index=15]:5.784754,blue_f1[&index=3]:1.114418)[&index=16]:1.105337)[&index=17]:9.191511)[&index=18]:0.500912)[&index=19]:1.622945,no_tail_l1[&index=7]:1.246417)[&index=20]:5.694303)[&index=26];
45700	-165.385	-89.2983	-76.0869	(((no_tail_l2[&index=6]:0.006219,(no_tail_l3[&index=5]:0.216996,((blue_f1[&index=3]:0.187547,(red_f1[&index=1]:0.151085,red_f2[&index=2]:0.012698)[&index=17]:0.062961)[&index=16]:0.535839,blue_f2[&index=4]:0.027769)[&index=15]:0.524277)[&index=18]:0.544727)[&index=19]:3.662042,no_tail_l1[&index=7]:0.027875)[&index=20]:22.718387,(no_tail_r2[&index=9]:1.262715,(((blue2[&index=12]:0.920523,(red2[&index=14]:0.040058,red1[&index=13]:0.134286)[&index=21]:4.954411)[&index=22]:0.534496,blue1[&index=11]:3.842899)[&index=23]:2.881837,no_tail_r3[&index=10]:2.917922)[&index=24]:1.030092)[&index=25]:12.155118,ano_tail_r1[&index=8]:3.180844)[&index=26];
45800	-190.087	-98.1285	-91.9586	(ano_tail_r1[&index=8]:3.153027,(((no_tail_l3[&index=5]:4.383292,((red_f2[&index=2]:0.407906,red_f1[&index=1]:0.167216)[&index=17]:3.586890,(blue_f2[&index=4]:0.336343,blue_f1[&index=3]:0.339181)[&index=16]:3.333848)[&index=15]:8.109470)[&index=18]:12.899598,no_tail_l2[&index=6]:4.863966)[&index=19]:10.055755,no_tail_l1[&index=7]:7.662530)[&index=20]:7.310680,(no_tail_r2[&index=9]:7.446964,(no_tail_r3[&index=10]:1.544418,(((red1[&index=13]:0.055763,red2[&index=14]:0.003842)[&index=21]:6.270645,blue2[&index=12]:21.048120)[&index=22]:2.403539,blue1[&index=11]:14.595910)[&index=23]:3.528965)[&index=24]:2.142523)[&index=25]:16.241679)[&index=26];
45900	-176.97	-90.7381	-86.2319	(((no_tail_l2[&index=6]:3.606441,(no_tail_l3[&index=5]:1.631415,(red_f1[&index=1]:0.032256,((blue_f1[&index=3]:0.073772,blue_f2[&index=4]:0.017507)[&index=15]:0.026536,red_f2[&index=2]:0.790153)[&index=17]:0.077003)[&index=16]:23.051524)[&index=18]:0.072143)[&index=19]:14.983172,no_tail_l1[&index=7]:9.507027)[&index=20]:5.099732,(((blue1[&index=11]:3.103764,((red1[&index=13]:0.014333,red2[&index=14]:0.028482)[&index=21]:4.217668,blue2[&index=12]:5.209881)[&index=22]:7.658488)[&index=23]:7.810939,no_tail_r3[&index=10]:1.350461)[&index=24]:2.822132,no_tail_r2[&index=9]:12.929883)[&index=25]:3.600247,ano_tail_r1[&index=8]:5.543587)[&index=26];
46000	-179.446	-97.6076	-81.8387	(ano_tail_r1[&index=8]:0.150473,((((blue2[&index=12]:0.516177,(red1[&index=13]:0.083061,red2[&index=14]:0.084145)[&index=21]:3.904603)[&index=22]:15.763142,blue1[&index=11]:6.370773)[&index=23]:2.793424,no_tail_r3[&index=10]:11.167472)[&index=24]:4.210537,no_tail_r2[&index=9]:5.457884)[&index=25]:5.934014,(no_tail_l1[&index=7]:0.852444,(no_tail_l2[&index=6]:3.114803,(no_tail_l3[&index=5]:5.779758,(blue_f1[&index=3]:10.436970,(blue_f2[&index=4]:0.217845,(red_f1[&index=1]:0.075275,red_f2[&index=2]:0.069135)[&index=17]:0.695488)[&index=15]:2.105714)[&index=16]:6.484479)[&index=18]:0.737718)[&index=19]:1.439095)[&index=20]:2.847956)[&index=26];
46100	-201.807	-107.308	-94.4988	(ano_tail_r1[&index=8]:26.172564,((no_tail_l2[&index=6]:1.844207,((blue_f2[&index=4]:6.257221,(red_f2[&index=2]:4.841861,(red_f1[&index=1]:7.497874,blue_f1[&index=3]:2.853688)[&index=17]:0.299382)[&index=15]:3.382238)[&index=16]:17.077085,no_tail_l3[&index=5]:12.375404)[&index=18]:0.746204)[&index=19]:8.964726,no_tail_l1[&index=7]:1.948063)[&index=20]:2.788068,((no_tail_r3[&index=10]:1.595199,((blue2[&index=12]:5.867335,(red1[&index=13]:0.317585,red2[&index=14]:0.033106)[&index=21]:3.864658)[&index=22]:9.100911,blue1[&index=11]:10.972308)[&index=23]:5.359088)[&index=24]:15.627345,no_tail_r2[&index=9]:1.653243)[&index=25]:3.153386)[&index=26];
46200	-192.066	-102.465	-89.601	(((((blue2[&index=12]:32.394676,(red1[&index=13]:2.741386,red2[&index=14]:1.066778)[&index=21]:0.315403)[&index=22]:1.278991,blue1[&index=11]:0.431226)[&index=23]:4.256922,no_tail_r3[&index=10]:2.615084)[&index=24]:6.238797,no_tail_r2[&index=9]:10.881052)[&index=25]:18.878381,ano_tail_r1[&index=8]:0.962549,(no_tail_l1[&index=7]:16.206436,((no_tail_l3[&index=5]:0.455693,(blue_f1[&index=3]:0.101412,((red_f2[&index=2]:0.131259,blue_f2[&index=4]:0.034980)[&index=17]:0.112078,red_f1[&index=1]:0.035648)[&index=15]:7.226031)[&index=16]:7.197148)[&index=18]:2.834861,no_tail_l2[&index=6]:6.058006)[&index=19]:2.811582)[&index=20]:4.837820)[&index=26];
46300	-183.24	-104.657	-78.5831	(ano_tail_r1[&index=8]:4.523719,(no_tail_l1[&index=7]:4.967777,(((blue_f1[&index=3]:0.108531,(blue_f2[&index=4]:0.437103,(red_f2[&index=2]:0.012093,red_f1[&index=1]:0.096614)[&index=17]:8.102307)[&index=16]:4.528550)[&index=15]:8.873430,no_tail_l3[&index=5]:8.401456)[&index=18]:2.172038,no_tail_l2[&index=6]:4.110632)[&index=19]:5.780949)[&index=20]:0.182148,((no_tail_r3[&index=10]:0.057070,((blue2[&index=12]:1.146381,(red1[&index=13]:2.025468,red2[&index=14]:7.872030)[&index=21]:0.951318)[&index=22]:3.292654,blue1[&index=11]:3.228795)[&index=23]:1.372891)[&index=24]:1.137319,no_tail_r2[&index=9]:0.324305)[&index=25]:1.308950)[&index=26];
46400	-188.76	-105.909	-82.8513	((((no_tail_l3[&index=5]:5.847774,((red_f1[&index=1]:2.582474,(red_f2[&index=2]:1.208491,blue_f2[&index=4]:2.348435)[&index=17]:1.206776)[&index=16]:3.100394,blue_f1[&index=3]:6.673420)[&index=15]:3.690215)[&index=18]:0.425197,no_tail_l2[&index=6]:6.021630)[&index=19]:5.307464,no_tail_l1[&index=7]:12.545133)[&index=20]:0.673922,ano_tail_r1[&index=8]:10.362956,(no_tail_r2[&index=9]:2.693567,(no_tail_r3[&index=10]:4.074544,(blue1[&index=11]:0.025989,(blue2[&index=12]:2.140709,(red1[&index=13]:0.116387,red2[&index=14]:0.074487)[&index=21]:7.048860)[&index=22]:1.413661)[&index=23]:2.630317)[&index=24]:2.610801)[&index=25]:11.532049)[&index=26];
46500	-193.092	-111.12	-81.972	((no_tail_l1[&index=7]:0.227726,((no_tail_l3[&index=5]:0.067997,(red_f2[&index=2]:0.656002,(blue_f2[&index=4]:1.222066,(red_f1[&index=1]:2.172767,blue_f1[&index=3]:5.608632)[&index=15]:2.866937)[&index=17]:15.548367)[&index=16]:0.164057)[&index=18]:0.997974,no_tail_l2[&index=6]:7.877321)[&index=19]:10.130108)[&index=20]:1.922575,ano_tail_r1[&index=8]:3.669681,((no_tail_r3[&index=10]:0.153317,(blue1[&index=11]:1.203205,((red1[&index=13]:2.303230,red2[&index=14]:2.818408)[&index=21]:2.209641,blue2[&index=12]:9.023520)[&index=22]:7.966131)[&index=23]:0.030044)[&index=24]:2.723487,no_tail_r2[&index=9]:2.195871)[&index=25]:8.199926)[&index=26];
46600	-167.321	-86.0296	-81.291	((no_tail_r2[&index=9]:0.436604,((((red1[&index=13]:0.125794,red2[&index=14]:0.206563)[&index=21]:15.027244,blue2[&index=12]:3.666118)[&index=22]:1.199739,blue1[&index=11]:0.764855)[&index=23]:6.621387,no_tail_r3[&index=10]:2.132438)[&index=24]:26.119377)[&index=25]:0.036636,ano_tail_r1[&index=8]:0.796106,(no_tail_l1[&index=7]:10.312200,((no_tail_l3[&index=5]:10.101960,((red_f1[&index=1]:0.005922,red_f2[&index=2]:0.001152)[&index=17]:0.164575,(blue_f2[&index=4]:0.011592,blue_f1[&index=3]:0.035079)[&index=16]:0.029523)[&index=15]:0.083355)[&index=18]:1.826352,no_tail_l2[&index=6]:1.283588)[&index=19]:4.141396)[&index=20]:3.424441)[&index=26];
46700	-193.831	-112.126	-81.7053	((no_tail_l1[&index=7]:5.357249,(((blue_f2[&index=4]:6.752048,((red_f1[&index=1]:3.176981,blue_f1[&index=3]:4.339863)[&index=16]:1.161196,red_f2[&index=2]:4.646699)[&index=15]:0.034985)[&index=17]:0.037860,no_tail_l3[&index=5]:0.270355)[&index=18]:1.123169,no_tail_l2[&index=6]:0.826782)[&index=19]:5.673756)[&index=20]:7.736755,(no_tail_r2[&index=9]:0.428510,((blue1[&index=11]:1.431412,((red2[&index=14]:4.615821,red1[&index=13]:3.521176)[&index=21]:4.200228,blue2[&index=12]:6.605492)[&index=22]:11.639384)[&index=23]:5.452753,no_tail_r3[&index=10]:1.842320)[&index=24]:0.864140)[&index=25]:3.482145,ano_tail_r1[&index=8]:5.404613)[&index=26];
46800	-198.756	-112.266	-86.4906	(ano_tail_r1[&index=8]:14.497765,((no_tail_r3[&index=10]:6.466165,((blue2[&index=12]:5.100480,(red1[&index=13]:0.590854,red2[&index=14]:3.521088)[&index=21]:1.629956)[&index=22]:2.424217,blue1[&index=11]:4.213360)[&index=23]:3.270609)[&index=24]:21.355858,no_tail_r2[&index=9]:0.942561)[&index=25]:1.612334,((no_tail_l2[&index=6]:8.184110,((blue_f2[&index=4]:3.431538,((blue_f1[&index=3]:5.023608,red_f1[&index=1]:1.074285)[&index=17]:0.127889,red_f2[&index=2]:11.775119)[&index=16]:2.869607)[&index=15]:1.735247,no_tail_l3[&index=5]:0.191952)[&index=18]:10.144688)[&index=19]:3.898316,no_tail_l1[&index=7]:0.248462)[&index=20]:0.221957)[&index=26];
46900	-190.621	-103.368	-87.2528	(((no_tail_l2[&index=6]:5.443001,((red_f1[&index=1]:0.224648,((blue_f2[&index=4]:0.262442,red_f2[&index=2]:0.157773)[&index=17]:6.169020,blue_f1[&index=3]:0.436294)[&index=16]:3.514888)[&index=15]:6.918667,no_tail_l3[&index=5]:7.169360)[&index=18]:2.083488)[&index=19]:2.596706,no_tail_l1[&index=7]:24.982358)[&index=20]:0.832250,(((((red1[&index=13]:0.168506,red2[&index=14]:0.081677)[&index=21]:4.147877,blue2[&index=12]:2.026649)[&index=22]:12.066301,blue1[&index=11]:0.243212)[&index=23]:1.758215,no_tail_r3[&index=10]:12.182886)[&index=24]:2.180129,no_tail_r2[&index=9]:7.551168)[&index=25]:3.008106,ano_tail_r1[&index=8]:12.157381)[&index=26];
47000	-190.271	-104.575	-85.6955	((((blue1[&index=11]:0.155760,(blue2[&index=12]:0.238944,(red2[&index=14]:0.247940,red1[&index=13]:0.087594)[&index=21]:6.229998)[&index=22]:0.243333)[&index=23]:1.438206,no_tail_r3[&index=10]:2.652163)[&index=24]:12.769180,no_tail_r2[&index=9]:10.696438)[&index=25]:1.629913,(no_tail_l1[&index=7]:12.234708,(no_tail_l2[&index=6]:3.246804,(((blue_f1[&index=3]:8.587155,(red_f1[&index=1]:1.292069,red_f2[&index=2]:6.567671)[&index=15]:6.070247)[&index=17]:6.754876,blue_f2[&index=4]:0.453605)[&index=16]:8.750950,no_tail_l3[&index=5]:4.218963)[&index=18]:3.076943)[&index=19]:4.067924)[&index=20]:0.015583,ano_tail_r1[&index=8]:8.849548)[&index=26];
47100	-188.495	-105.381	-83.1144	((no_tail_l1[&index=7]:4.264936,((no_tail_l3[&index=5]:4.358881,(blue_f1[&index=3]:4.937816,((red_f2[&index=2]:4.559957,blue_f2[&index=4]:4.546357)[&index=16]:5.479380,red_f1[&index=1]:0.881832)[&index=15]:1.451245)[&index=17]:1.504453)[&index=18]:13.429252,no_tail_l2[&index=6]:0.989919)[&index=19]:3.131444)[&index=20]:3.118491,(no_tail_r2[&index=9]:2.621036,(no_tail_r3[&index=10]:1.214618,(blue1[&index=11]:0.859976,(blue2[&index=12]:1.966886,(red2[&index=14]:0.037506,red1[&index=13]:0.093548)[&index=21]:15.106177)[&index=22]:16.222150)[&index=23]:0.690002)[&index=24]:2.369047)[&index=25]:2.716249,ano_tail_r1[&index=8]:1.119997)[&index=26];
47200	-181.562	-98.0077	-83.5545	((no_tail_r2[&index=9]:10.843537,(no_tail_r3[&index=10]:6.127914,((blue2[&index=12]:2.812052,(red1[&index=13]:0.038081,red2[&index=14]:0.038821)[&index=21]:3.918877)[&index=22]:3.241237,blue1[&index=11]:0.130591)[&index=23]:0.226139)[&index=24]:9.883532)[&index=25]:1.625847,ano_tail_r1[&index=8]:0.470038,(((no_tail_l3[&index=5]:11.557492,((blue_f2[&index=4]:0.181918,blue_f1[&index=3]:0.052249)[&index=15]:19.476451,(red_f1[&index=1]:2.770335,red_f2[&index=2]:2.308715)[&index=16]:3.608737)[&index=17]:0.967717)[&index=18]:1.721363,no_tail_l2[&index=6]:2.460695)[&index=19]:14.776531,no_tail_l1[&index=7]:0.017920)[&index=20]:0.614865)[&index=26];
47300	-180.938	-100.974	-79.9634	((no_tail_l1[&index=7]:2.108941,((((red_f2[&index=2]:11.467383,red_f1[&index=1]:1.307649)[&index=15]:2.660280,(blue_f2[&index=4]:0.319464,blue_f1[&index=3]:0.281752)[&index=16]:4.552554)[&index=17]:0.120541,no_tail_l3[&index=5]:3.162862)[&index=18]:3.691684,no_tail_l2[&index=6]:3.691123)[&index=19]:0.777088)[&index=20]:8.231142,ano_tail_r1[&index=8]:5.441478,(no_tail_r2[&index=9]:0.005649,(no_tail_r3[&index=10]:6.863141,(blue1[&index=11]:2.365592,(blue2[&index=12]:8.300124,(red2[&index=14]:0.023765,red1[&index=13]:0.007574)[&index=21]:0.947777)[&index=22]:4.223726)[&index=23]:3.567875)[&index=24]:2.010367)[&index=25]:5.786642)[&index=26];
47400	-188.317	-102.736	-85.5812	(ano_tail_r1[&index=8]:2.955952,((((blue2[&index=12]:6.504521,(red1[&index=13]:0.130174,red2[&index=14]:0.313994)[&index=21]:1.089981)[&index=22]:0.528404,blue1[&index=11]:3.896512)[&index=23]:0.285939,no_tail_r3[&index=10]:5.950250)[&index=24]:5.234858,no_tail_r2[&index=9]:0.488936)[&index=25]:4.335738,(no_tail_l1[&index=7]:1.964373,(no_tail_l2[&index=6]:1.817878,((((blue_f2[&index=4]:0.132285,blue_f1[&index=3]:0.182602)[&index=16]:0.551984,red_f1[&index=1]:6.865095)[&index=15]:11.734984,red_f2[&index=2]:15.497939)[&index=17]:4.738237,no_tail_l3[&index=5]:0.026035)[&index=18]:3.078360)[&index=19]:29.319185)[&index=20]:2.380907)[&index=26];
47500	-194.263	-106.593	-87.67	(((no_tail_r3[&index=10]:1.482926,((blue2[&index=12]:5.102654,(red1[&index=13]:4.689774,red2[&index=14]:3.223520)[&index=21]:4.675617)[&index=22]:1.101278,blue1[&index=11]:3.219222)[&index=23]:7.267058)[&index=24]:3.941315,no_tail_r2[&index=9]:5.115608)[&index=25]:5.773922,(no_tail_l1[&index=7]:1.526200,(no_tail_l2[&index=6]:3.239989,(((blue_f2[&index=4]:2.155626,(red_f2[&index=2]:0.013454,red_f1[&index=1]:0.257161)[&index=15]:13.129047)[&index=16]:2.136492,blue_f1[&index=3]:1.105298)[&index=17]:3.483323,no_tail_l3[&index=5]:3.205597)[&index=18]:0.323534)[&index=19]:15.072972)[&index=20]:2.213099,ano_tail_r1[&index=8]:26.994350)[&index=26];
47600	-191.36	-102.778	-88.5826	(((no_tail_l2[&index=6]:7.983786,((red_f2[&index=2]:0.613340,(red_f1[&index=1]:2.534870,(blue_f1[&index=3]:0.209915,blue_f2[&index=4]:0.550667)[&index=16]:6.351202)[&index=15]:0.331366)[&index=17]:10.688870,no_tail_l3[&index=5]:14.579104)[&index=18]:0.992509)[&index=19]:1.437282,no_tail_l1[&index=7]:2.619110)[&index=20]:4.551293,ano_tail_r1[&index=8]:11.914037,(no_tail_r2[&index=9]:7.187797,(no_tail_r3[&index=10]:1.461750,(blue1[&index=11]:1.506838,(blue2[&index=12]:2.648436,(red2[&index=14]:0.099062,red1[&index=13]:0.039050)[&index=21]:3.566999)[&index=22]:7.263587)[&index=23]:25.923677)[&index=24]:8.996256)[&index=25]:0.961018)[&index=26];
47700	-180.336	-98.0789	-82.2568	(((no_tail_r3[&index=10]:6.804323,(blue1[&index=11]:4.259363,((red2[&index=14]:0.012746,red1[&index=13]:0.098122)[&index=21]:3.791395,blue2[&index=12]:9.745771)[&index=22]:0.147715)[&index=23]:8.074669)[&index=24]:3.954908,no_tail_r2[&index=9]:5.078797)[&index=25]:2.643263,ano_tail_r1[&index=8]:7.371501,(no_tail_l1[&index=7]:1.605282,((no_tail_l3[&index=5]:3.977268,(((blue_f1[&index=3]:0.098726,blue_f2[&index=4]:0.015448)[&index=16]:4.279860,red_f2[&index=2]:4.932162)[&index=15]:8.855262,red_f1[&index=1]:2.377550)[&index=17]:5.369841)[&index=18]:0.010099,no_tail_l2[&index=6]:0.395849)[&index=19]:3.772338)[&index=20]:5.710933)[&index=26];
47800	-186.511	-102.666	-83.845	(ano_tail_r1[&index=8]:1.091919,(no_tail_l1[&index=7]:6.217886,(no_tail_l2[&index=6]:24.002520,((blue_f1[&index=3]:1.275284,(blue_f2[&index=4]:0.012121,(red_f1[&index=1]:0.031070,red_f2[&index=2]:0.129536)[&index=15]:0.882143)[&index=16]:0.610283)[&index=17]:4.248871,no_tail_l3[&index=5]:1.634844)[&index=18]:3.309646)[&index=19]:4.575069)[&index=20]:12.645137,((no_tail_r3[&index=10]:0.332602,((blue2[&index=12]:5.287806,(red2[&index=14]:2.077880,red1[&index=13]:4.614422)[&index=21]:0.469431)[&index=22]:9.978912,blue1[&index=11]:0.007866)[&index=23]:0.388082)[&index=24]:4.064755,no_tail_r2[&index=9]:2.170044)[&index=25]:11.265935)[&index=26];
47900	-182.204	-101.823	-80.3812	((no_tail_l1[&index=7]:2.282566,(no_tail_l2[&index=6]:1.364185,(no_tail_l3[&index=5]:1.225675,((blue_f1[&index=3]:1.235791,(red_f1[&index=1]:0.176254,red_f2[&index=2]:0.097460)[&index=15]:2.878308)[&index=16]:8.647421,blue_f2[&index=4]:14.186179)[&index=17]:0.621935)[&index=18]:0.170473)[&index=19]:1.881177)[&index=20]:7.651128,ano_tail_r1[&index=8]:0.605791,((no_tail_r3[&index=10]:0.308662,(((red2[&index=14]:0.183400,red1[&index=13]:0.186775)[&index=21]:3.204201,blue2[&index=12]:4.822203)[&index=22]:5.640327,blue1[&index=11]:1.619954)[&index=23]:11.892530)[&index=24]:6.519456,no_tail_r2[&index=9]:6.304183)[&index=25]:0.298790)[&index=26];
48000	-189.904	-105.341	-84.563	((no_tail_r2[&index=9]:7.249888,((((red1[&index=13]:0.075273,red2[&index=14]:0.056447)[&index=21]:0.948827,blue2[&index=12]:14.387135)[&index=22]:0.425621,blue1[&index=11]:4.975790)[&index=23]:3.004502,no_tail_r3[&index=10]:6.006897)[&index=24]:5.707025)[&index=25]:12.052477,ano_tail_r1[&index=8]:4.378692,((((red_f2[&index=2]:0.346561,(blue_f1[&index=3]:1.273297,(blue_f2[&index=4]:1.525189,red_f1[&index=1]:10.108908)[&index=16]:0.672554)[&index=15]:4.906392)[&index=17]:0.432637,no_tail_l3[&index=5]:4.725496)[&index=18]:0.171094,no_tail_l2[&index=6]:5.285720)[&index=19]:4.768559,no_tail_l1[&index=7]:1.482643)[&index=20]:9.946332)[&index=26];
48100	-197.121	-106.987	-90.1341	(ano_tail_r1[&index=8]:0.938103,(no_tail_l1[&index=7]:2.292507,(no_tail_l2[&index=6]:10.968253,(no_tail_l3[&index=5]:7.931257,(((red_f1[&index=1]:11.758819,blue_f1[&index=3]:5.786657)[&index=15]:3.382236,red_f2[&index=2]:3.114034)[&index=16]:0.948171,blue_f2[&index=4]:9.143617)[&index=17]:7.931907)[&index=18]:4.749884)[&index=19]:6.594763)[&index=20]:8.371182,((no_tail_r3[&index=10]:3.758876,((blue2[&index=12]:6.889422,(red1[&index=13]:0.263755,red2[&index=14]:0.046995)[&index=21]:2.095546)[&index=22]:5.058203,blue1[&index=11]:6.321161)[&index=23]:5.687358)[&index=24]:4.111794,no_tail_r2[&index=9]:10.499741)[&index=25]:4.125166)[&index=26];
48200	-186.121	-101.879	-84.2427	(ano_tail_r1[&index=8]:6.881950,((no_tail_l2[&index=6]:1.073800,(((blue_f1[&index=3]:2.258344,red_f1[&index=1]:2.156199)[&index=17]:2.738095,(red_f2[&index=2]:0.327740,blue_f2[&index=4]:1.129237)[&index=15]:5.643970)[&index=16]:4.480161,no_tail_l3[&index=5]:17.025254)[&index=18]:4.393224)[&index=19]:1.001458,no_tail_l1[&index=7]:3.911688)[&index=20]:2.206969,(no_tail_r2[&index=9]:10.087086,(no_tail_r3[&index=10]:6.020329,(blue1[&index=11]:1.845154,(blue2[&index=12]:0.240556,(red1[&index=13]:0.024882,red2[&index=14]:0.020607)[&index=21]:0.199614)[&index=22]:14.788425)[&index=23]:1.899518)[&index=24]:5.945776)[&index=25]:7.012390)[&index=26];
48300	-186.793	-103.929	-82.8642	((((blue1[&index=11]:4.811921,((red1[&index=13]:1.151972,red2[&index=14]:0.047501)[&index=21]:1.277163,blue2[&index=12]:0.230519)[&index=22]:1.219236)[&index=23]:9.088359,no_tail_r3[&index=10]:0.110415)[&index=24]:2.798350,no_tail_r2[&index=9]:0.168867)[&index=25]:8.752774,((((((blue_f1[&index=3]:0.069731,blue_f2[&index=4]:0.076849)[&index=15]:1.429915,red_f1[&index=1]:9.662220)[&index=17]:4.522548,red_f2[&index=2]:19.799264)[&index=16]:1.757655,no_tail_l3[&index=5]:1.165566)[&index=18]:3.968592,no_tail_l2[&index=6]:0.223826)[&index=19]:6.673237,no_tail_l1[&index=7]:3.257772)[&index=20]:10.032733,ano_tail_r1[&index=8]:4.122904)[&index=26];
48400	-193.853	-99.3989	-94.4538	((no_tail_l1[&index=7]:0.725042,(((red_f2[&index=2]:3.060184,((blue_f1[&index=3]:0.020646,blue_f2[&index=4]:0.094321)[&index=15]:13.125530,red_f1[&index=1]:5.521694)[&index=17]:9.576757)[&index=16]:1.892607,no_tail_l3[&index=5]:5.183091)[&index=18]:8.963238,no_tail_l2[&index=6]:14.541483)[&index=19]:9.209140)[&index=20]:0.098828,(no_tail_r2[&index=9]:13.363228,(no_tail_r3[&index=10]:0.796801,(((red1[&index=13]:0.020946,red2[&index=14]:0.231361)[&index=21]:4.822553,blue2[&index=12]:24.235692)[&index=22]:0.650137,blue1[&index=11]:8.948339)[&index=23]:0.227167)[&index=24]:3.444840)[&index=25]:4.430530,ano_tail_r1[&index=8]:21.183991)[&index=26];
48500	-193.987	-107.383	-86.6032	((((((red1[&index=13]:5.886711,red2[&index=14]:0.527470)[&index=21]:14.755793,blue2[&index=12]:11.655573)[&index=22]:0.730592,blue1[&index=11]:4.089803)[&index=23]:10.743132,no_tail_r3[&index=10]:0.121169)[&index=24]:2.629390,no_tail_r2[&index=9]:3.873242)[&index=25]:5.860664,ano_tail_r1[&index=8]:8.428796,((no_tail_l2[&index=6]:3.228043,(no_tail_l3[&index=5]:7.612225,((red_f2[&index=2]:0.055349,red_f1[&index=1]:0.308760)[&index=16]:2.827943,(blue_f1[&index=3]:7.501429,blue_f2[&index=4]:3.789349)[&index=17]:0.368507)[&index=15]:2.817442)[&index=18]:12.034866)[&index=19]:3.216975,no_tail_l1[&index=7]:0.970681)[&index=20]:1.081284)[&index=26];
48600	-188.643	-104.451	-84.1914	(((no_tail_l2[&index=6]:6.341609,(no_tail_l3[&index=5]:5.350530,(red_f1[&index=1]:2.607097,((blue_f1[&index=3]:5.652518,blue_f2[&index=4]:10.137163)[&index=16]:14.911382,red_f2[&index=2]:0.518134)[&index=15]:4.403987)[&index=17]:8.015369)[&index=18]:7.092428)[&index=19]:1.292532,no_tail_l1[&index=7]:0.021522)[&index=20]:9.952692,(((((red1[&index=13]:0.010327,red2[&index=14]:0.025673)[&index=21]:0.062749,blue2[&index=12]:4.274076)[&index=22]:2.626859,blue1[&index=11]:1.542275)[&index=23]:5.440597,no_tail_r3[&index=10]:2.065873)[&index=24]:0.166519,no_tail_r2[&index=9]:1.899667)[&index=25]:8.104585,ano_tail_r1[&index=8]:0.540042)[&index=26];
48700	-192.707	-102.12	-90.5869	(ano_tail_r1[&index=8]:0.927376,((no_tail_l2[&index=6]:3.726795,(no_tail_l3[&index=5]:2.585119,(red_f2[&index=2]:0.734779,((blue_f1[&index=3]:0.374990,blue_f2[&index=4]:0.307808)[&index=17]:5.397353,red_f1[&index=1]:2.062023)[&index=15]:12.270297)[&index=16]:0.956999)[&index=18]:22.928015)[&index=19]:0.999324,no_tail_l1[&index=7]:6.633393)[&index=20]:20.871357,(((blue1[&index=11]:1.214838,(blue2[&index=12]:2.541939,(red1[&index=13]:0.046232,red2[&index=14]:0.055754)[&index=21]:15.008466)[&index=22]:5.745253)[&index=23]:1.180898,no_tail_r3[&index=10]:1.800368)[&index=24]:2.823112,no_tail_r2[&index=9]:3.972942)[&index=25]:19.868035)[&index=26];
48800	-175.586	-97.6272	-77.9585	(ano_tail_r1[&index=8]:1.324246,(no_tail_l1[&index=7]:7.253087,((no_tail_l3[&index=5]:1.858469,(red_f2[&index=2]:0.041905,(red_f1[&index=1]:0.201400,(blue_f2[&index=4]:0.192096,blue_f1[&index=3]:0.170299)[&index=17]:0.030341)[&index=16]:0.051679)[&index=15]:0.704826)[&index=18]:6.025995,no_tail_l2[&index=6]:3.949613)[&index=19]:3.486359)[&index=20]:8.574098,(((blue1[&index=11]:3.081363,(blue2[&index=12]:3.873563,(red1[&index=13]:0.017987,red2[&index=14]:10.626972)[&index=21]:3.412548)[&index=22]:0.789714)[&index=23]:0.374592,no_tail_r3[&index=10]:1.632112)[&index=24]:7.993997,no_tail_r2[&index=9]:5.877885)[&index=25]:0.346246)[&index=26];
48900	-194.088	-104.071	-90.0173	(((no_tail_r3[&index=10]:19.108967,(((red1[&index=13]:1.306011,red2[&index=14]:4.884064)[&index=21]:6.462225,blue2[&index=12]:5.595874)[&index=22]:4.659843,blue1[&index=11]:7.582323)[&index=23]:1.779686)[&index=24]:2.237133,no_tail_r2[&index=9]:4.151303)[&index=25]:0.705928,ano_tail_r1[&index=8]:0.588763,(((((red_f1[&index=1]:0.007901,red_f2[&index=2]:0.008132)[&index=16]:4.463232,(blue_f1[&index=3]:0.861247,blue_f2[&index=4]:3.605405)[&index=17]:21.091760)[&index=15]:1.603487,no_tail_l3[&index=5]:28.566286)[&index=18]:0.973984,no_tail_l2[&index=6]:1.879863)[&index=19]:4.725679,no_tail_l1[&index=7]:3.499104)[&index=20]:1.837173)[&index=26];
49000	-184.278	-98.3611	-85.917	((((no_tail_l3[&index=5]:4.854053,(blue_f1[&index=3]:5.155000,((red_f1[&index=1]:0.132156,red_f2[&index=2]:0.030635)[&index=16]:2.548381,blue_f2[&index=4]:5.648047)[&index=17]:0.524096)[&index=15]:2.467465)[&index=18]:0.762995,no_tail_l2[&index=6]:4.218016)[&index=19]:9.692538,no_tail_l1[&index=7]:10.456769)[&index=20]:27.553539,ano_tail_r1[&index=8]:10.389584,(no_tail_r2[&index=9]:1.936370,(no_tail_r3[&index=10]:0.247480,(blue1[&index=11]:0.652748,((red1[&index=13]:0.012596,red2[&index=14]:0.076437)[&index=21]:2.045999,blue2[&index=12]:5.752262)[&index=22]:6.302685)[&index=23]:2.834059)[&index=24]:6.381331)[&index=25]:1.008856)[&index=26];
49100	-186.007	-108.011	-77.996	(ano_tail_r1[&index=8]:1.012106,((no_tail_r3[&index=10]:4.774860,(((red2[&index=14]:3.715952,red1[&index=13]:1.855211)[&index=21]:3.178226,blue2[&index=12]:5.549289)[&index=22]:0.552040,blue1[&index=11]:7.141679)[&index=23]:1.698375)[&index=24]:1.949813,no_tail_r2[&index=9]:3.953579)[&index=25]:1.612435,((no_tail_l2[&index=6]:1.004641,(((red_f2[&index=2]:2.720018,(blue_f2[&index=4]:0.047348,red_f1[&index=1]:0.150749)[&index=15]:2.493257)[&index=17]:3.940526,blue_f1[&index=3]:1.999664)[&index=16]:1.382472,no_tail_l3[&index=5]:12.276148)[&index=18]:5.022068)[&index=19]:0.724450,no_tail_l1[&index=7]:2.572265)[&index=20]:0.751875)[&index=26];
49200	-183.989	-103.533	-80.4565	(ano_tail_r1[&index=8]:2.516944,(no_tail_r2[&index=9]:3.224221,((((red2[&index=14]:0.268354,red1[&index=13]:0.162710)[&index=21]:2.666513,blue2[&index=12]:7.367040)[&index=22]:8.686151,blue1[&index=11]:14.219909)[&index=23]:0.404145,no_tail_r3[&index=10]:9.637266)[&index=24]:0.787180)[&index=25]:1.474701,(((((red_f1[&index=1]:1.230125,(blue_f1[&index=3]:0.509837,blue_f2[&index=4]:0.036650)[&index=15]:0.015847)[&index=17]:2.149487,red_f2[&index=2]:4.999580)[&index=16]:3.006192,no_tail_l3[&index=5]:0.872281)[&index=18]:8.370470,no_tail_l2[&index=6]:6.179148)[&index=19]:1.005470,no_tail_l1[&index=7]:0.761533)[&index=20]:3.829529)[&index=26];
49300	-183.074	-98.4623	-84.6117	(ano_tail_r1[&index=8]:20.854056,(no_tail_l1[&index=7]:0.854976,((no_tail_l3[&index=5]:0.671958,(red_f2[&index=2]:1.998069,((blue_f1[&index=3]:0.139278,blue_f2[&index=4]:0.036353)[&index=15]:10.792244,red_f1[&index=1]:6.272436)[&index=17]:1.633903)[&index=16]:2.287308)[&index=18]:3.762723,no_tail_l2[&index=6]:10.744342)[&index=19]:0.897192)[&index=20]:2.390383,((no_tail_r3[&index=10]:3.457811,((blue2[&index=12]:12.854623,(red1[&index=13]:0.059013,red2[&index=14]:0.030189)[&index=21]:0.670394)[&index=22]:0.194504,blue1[&index=11]:5.346763)[&index=23]:10.831657)[&index=24]:1.175735,no_tail_r2[&index=9]:0.194904)[&index=25]:7.006802)[&index=26];
49400	-180.537	-98.6242	-81.9127	(((no_tail_l2[&index=6]:2.894241,(no_tail_l3[&index=5]:2.893532,(blue_f2[&index=4]:0.001708,(blue_f1[&index=3]:0.046300,(red_f1[&index=1]:1.776723,red_f2[&index=2]:0.294418)[&index=15]:10.148805)[&index=16]:0.123222)[&index=17]:12.490061)[&index=18]:1.943292)[&index=19]:1.431133,no_tail_l1[&index=7]:3.290837)[&index=20]:6.360300,ano_tail_r1[&index=8]:13.125615,(no_tail_r2[&index=9]:6.672942,(no_tail_r3[&index=10]:3.734585,((blue2[&index=12]:5.098834,(red2[&index=14]:0.061132,red1[&index=13]:0.081237)[&index=21]:1.120425)[&index=22]:0.085744,blue1[&index=11]:8.849299)[&index=23]:4.204324)[&index=24]:1.907575)[&index=25]:3.026096)[&index=26];
49500	-188.79	-101.885	-86.9052	(ano_tail_r1[&index=8]:6.651520,(no_tail_l1[&index=7]:8.728991,(no_tail_l2[&index=6]:3.615160,(no_tail_l3[&index=5]:11.323069,((red_f1[&index=1]:3.981314,red_f2[&index=2]:0.860985)[&index=15]:6.193815,(blue_f1[&index=3]:0.322289,blue_f2[&index=4]:0.033444)[&index=16]:9.647460)[&index=17]:12.427061)[&index=18]:0.712088)[&index=19]:2.096292)[&index=20]:6.957412,(no_tail_r2[&index=9]:2.480582,(((blue2[&index=12]:5.767134,(red1[&index=13]:0.117001,red2[&index=14]:0.183641)[&index=21]:5.802140)[&index=22]:0.167866,blue1[&index=11]:6.388509)[&index=23]:8.376069,no_tail_r3[&index=10]:1.876445)[&index=24]:9.846793)[&index=25]:2.067793)[&index=26];
49600	-206.127	-109.257	-96.8705	(ano_tail_r1[&index=8]:4.945063,((no_tail_r3[&index=10]:11.573106,(((red2[&index=14]:4.564817,red1[&index=13]:20.130041)[&index=21]:0.244939,blue2[&index=12]:1.261606)[&index=22]:0.283183,blue1[&index=11]:14.345282)[&index=23]:1.325256)[&index=24]:23.073563,no_tail_r2[&index=9]:0.817639)[&index=25]:7.507937,(((((blue_f1[&index=3]:1.408840,red_f1[&index=1]:27.182235)[&index=15]:8.486093,(red_f2[&index=2]:0.165863,blue_f2[&index=4]:0.280347)[&index=16]:5.977100)[&index=17]:9.772017,no_tail_l3[&index=5]:0.526367)[&index=18]:0.466888,no_tail_l2[&index=6]:7.107296)[&index=19]:8.555786,no_tail_l1[&index=7]:4.620896)[&index=20]:1.829101)[&index=26];
49700	-184.354	-99.9975	-84.3564	((no_tail_l1[&index=7]:8.750243,(((blue_f1[&index=3]:5.873257,(red_f2[&index=2]:0.191551,(blue_f2[&index=4]:3.440619,red_f1[&index=1]:0.029619)[&index=17]:0.091185)[&index=15]:3.194654)[&index=16]:8.013942,no_tail_l3[&index=5]:4.513164)[&index=18]:3.651808,no_tail_l2[&index=6]:7.134089)[&index=19]:0.530113)[&index=20]:0.607449,ano_tail_r1[&index=8]:1.945127,(((blue1[&index=11]:15.320058,(blue2[&index=12]:0.922123,(red1[&index=13]:0.107633,red2[&index=14]:0.009954)[&index=21]:9.032038)[&index=22]:3.835317)[&index=23]:2.046887,no_tail_r3[&index=10]:0.426229)[&index=24]:9.841169,no_tail_r2[&index=9]:8.199951)[&index=25]:6.172714)[&index=26];
49800	-184.207	-105.968	-78.2384	(ano_tail_r1[&index=8]:0.799142,(no_tail_l1[&index=7]:1.843883,(no_tail_l2[&index=6]:0.078539,(((red_f2[&index=2]:0.044601,red_f1[&index=1]:0.149130)[&index=17]:2.146839,(blue_f1[&index=3]:2.408288,blue_f2[&index=4]:5.038719)[&index=15]:0.406467)[&index=16]:5.779358,no_tail_l3[&index=5]:2.278143)[&index=18]:1.264623)[&index=19]:9.337782)[&index=20]:1.493227,(no_tail_r2[&index=9]:4.494209,(((blue2[&index=12]:3.666411,(red2[&index=14]:4.764270,red1[&index=13]:1.220866)[&index=21]:3.346880)[&index=22]:0.299051,blue1[&index=11]:8.963423)[&index=23]:5.111787,no_tail_r3[&index=10]:3.049019)[&index=24]:1.037970)[&index=25]:4.268605)[&index=26];
49900	-189.102	-101.824	-87.2775	((no_tail_l1[&index=7]:8.071919,(no_tail_l2[&index=6]:13.966512,(no_tail_l3[&index=5]:4.460504,(blue_f2[&index=4]:2.780434,(blue_f1[&index=3]:0.556852,(red_f2[&index=2]:0.028966,red_f1[&index=1]:0.163699)[&index=17]:0.197005)[&index=15]:1.381089)[&index=16]:5.740734)[&index=18]:1.905020)[&index=19]:6.371030)[&index=20]:5.049149,(no_tail_r2[&index=9]:1.889492,(no_tail_r3[&index=10]:1.918999,(blue1[&index=11]:12.262897,((red2[&index=14]:0.133029,red1[&index=13]:0.694118)[&index=21]:7.950343,blue2[&index=12]:4.954336)[&index=22]:0.807638)[&index=23]:4.211574)[&index=24]:17.415181)[&index=25]:8.584970,ano_tail_r1[&index=8]:6.991114)[&index=26];
50000	-191.078	-102.603	-88.4748	((no_tail_l1[&index=7]:4.585388,(((red_f1[&index=1]:0.021262,(red_f2[&index=2]:3.637322,(blue_f2[&index=4]:0.011700,blue_f1[&index=3]:0.118262)[&index=15]:0.436694)[&index=17]:1.431972)[&index=16]:12.371129,no_tail_l3[&index=5]:12.811565)[&index=18]:2.318498,no_tail_l2[&index=6]:11.021838)[&index=19]:5.419950)[&index=20]:1.486917,(no_tail_r2[&index=9]:25.722232,(((blue2[&index=12]:3.498514,(red2[&index=14]:0.001695,red1[&index=13]:0.748639)[&index=21]:3.856613)[&index=22]:3.556547,blue1[&index=11]:1.074280)[&index=23]:3.162123,no_tail_r3[&index=10]:0.583378)[&index=24]:0.970533)[&index=25]:24.913406,ano_tail_r1[&index=8]:0.712454)[&index=26];
50100	-184.05	-100.462	-83.5875	(ano_tail_r1[&index=8]:6.072249,(((blue1[&index=11]:11.900727,((red1[&index=13]:0.683860,red2[&index=14]:4.565584)[&index=21]:4.378941,blue2[&index=12]:5.065313)[&index=22]:0.806269)[&index=23]:2.848545,no_tail_r3[&index=10]:5.234569)[&index=24]:0.510297,no_tail_r2[&index=9]:0.133775)[&index=25]:1.675041,(no_tail_l1[&index=7]:3.956776,((no_tail_l3[&index=5]:10.720539,(blue_f2[&index=4]:5.588867,((red_f1[&index=1]:0.032858,red_f2[&index=2]:0.042254)[&index=15]:0.017995,blue_f1[&index=3]:0.025152)[&index=16]:0.910857)[&index=17]:2.409301)[&index=18]:3.687222,no_tail_l2[&index=6]:7.413618)[&index=19]:9.993511)[&index=20]:11.362561)[&index=26];
50200	-202.796	-112.197	-90.5988	(ano_tail_r1[&index=8]:20.808133,((no_tail_l2[&index=6]:1.107702,(((red_f2[&index=2]:3.526745,(blue_f2[&index=4]:2.743135,red_f1[&index=1]:12.140404)[&index=17]:1.544187)[&index=16]:4.050321,blue_f1[&index=3]:8.812398)[&index=15]:2.863142,no_tail_l3[&index=5]:2.184867)[&index=18]:15.867281)[&index=19]:10.811614,no_tail_l1[&index=7]:7.916904)[&index=20]:7.626490,(no_tail_r2[&index=9]:12.780862,((((red2[&index=14]:0.874426,red1[&index=13]:1.783890)[&index=21]:1.465663,blue2[&index=12]:2.006793)[&index=22]:3.469587,blue1[&index=11]:5.154279)[&index=23]:1.246338,no_tail_r3[&index=10]:2.112052)[&index=24]:1.881642)[&index=25]:0.314029)[&index=26];
50300	-190.662	-106.595	-84.0673	((no_tail_l1[&index=7]:2.209780,(((((red_f2[&index=2]:14.350332,blue_f1[&index=3]:0.079907)[&index=16]:0.137357,blue_f2[&index=4]:0.049396)[&index=17]:4.540475,red_f1[&index=1]:6.078892)[&index=15]:9.558396,no_tail_l3[&index=5]:3.939007)[&index=18]:18.334487,no_tail_l2[&index=6]:5.612341)[&index=19]:0.712529)[&index=20]:1.610403,ano_tail_r1[&index=8]:0.497327,(no_tail_r2[&index=9]:2.911012,(no_tail_r3[&index=10]:3.051023,(blue1[&index=11]:0.910560,((red2[&index=14]:3.434253,red1[&index=13]:7.564799)[&index=21]:2.662500,blue2[&index=12]:1.288537)[&index=22]:3.193288)[&index=23]:2.597381)[&index=24]:2.454746)[&index=25]:4.656656)[&index=26];
50400	-181.059	-97.4239	-83.6356	((no_tail_l1[&index=7]:9.638671,((no_tail_l3[&index=5]:5.166743,(((blue_f2[&index=4]:0.051190,blue_f1[&index=3]:0.119984)[&index=15]:0.139793,red_f1[&index=1]:1.142148)[&index=17]:1.011148,red_f2[&index=2]:12.223957)[&index=16]:1.542591)[&index=18]:14.873955,no_tail_l2[&index=6]:1.366880)[&index=19]:0.425321)[&index=20]:6.473299,ano_tail_r1[&index=8]:13.257711,(((blue1[&index=11]:0.179309,(blue2[&index=12]:0.659321,(red2[&index=14]:0.071151,red1[&index=13]:0.100863)[&index=21]:2.088525)[&index=22]:0.302998)[&index=23]:2.774012,no_tail_r3[&index=10]:3.236845)[&index=24]:10.899241,no_tail_r2[&index=9]:8.305381)[&index=25]:4.226092)[&index=26];
50500	-180.168	-101.882	-78.2858	(ano_tail_r1[&index=8]:1.607610,(no_tail_l1[&index=7]:6.573196,(((red_f1[&index=1]:10.278361,(red_f2[&index=2]:0.888881,(blue_f1[&index=3]:0.106314,blue_f2[&index=4]:0.090095)[&index=15]:8.323634)[&index=16]:0.814437)[&index=17]:0.911278,no_tail_l3[&index=5]:4.522231)[&index=18]:3.506971,no_tail_l2[&index=6]:6.890355)[&index=19]:2.192635)[&index=20]:1.329260,(no_tail_r2[&index=9]:0.133985,(no_tail_r3[&index=10]:0.020970,(blue1[&index=11]:1.459406,(blue2[&index=12]:1.970288,(red1[&index=13]:3.209787,red2[&index=14]:7.949946)[&index=21]:0.456293)[&index=22]:6.618119)[&index=23]:2.742796)[&index=24]:0.048411)[&index=25]:0.882956)[&index=26];
50600	-183.555	-106.058	-77.4967	((no_tail_r2[&index=9]:6.099672,(no_tail_r3[&index=10]:2.282432,(((red2[&index=14]:0.146505,red1[&index=13]:0.043993)[&index=21]:0.788678,blue2[&index=12]:2.699903)[&index=22]:5.202421,blue1[&index=11]:0.599304)[&index=23]:8.130618)[&index=24]:0.769691)[&index=25]:0.739721,((no_tail_l2[&index=6]:3.533245,(no_tail_l3[&index=5]:7.523467,(blue_f1[&index=3]:5.418192,(blue_f2[&index=4]:0.395223,(red_f2[&index=2]:1.950145,red_f1[&index=1]:2.320088)[&index=16]:0.676759)[&index=15]:4.099742)[&index=17]:4.354165)[&index=18]:0.196458)[&index=19]:2.118286,no_tail_l1[&index=7]:3.030453)[&index=20]:2.818995,ano_tail_r1[&index=8]:3.644132)[&index=26];
50700	-197.294	-106.136	-91.1577	(ano_tail_r1[&index=8]:3.275534,((no_tail_r3[&index=10]:4.798100,(blue1[&index=11]:1.354557,((red1[&index=13]:0.044045,red2[&index=14]:0.168878)[&index=21]:9.201645,blue2[&index=12]:2.679006)[&index=22]:8.342820)[&index=23]:17.575854)[&index=24]:13.518563,no_tail_r2[&index=9]:2.914284)[&index=25]:4.647346,(((((red_f1[&index=1]:7.877410,(blue_f1[&index=3]:5.147156,blue_f2[&index=4]:3.310337)[&index=15]:2.545517)[&index=17]:1.116139,red_f2[&index=2]:2.725618)[&index=16]:5.850199,no_tail_l3[&index=5]:0.155268)[&index=18]:21.152497,no_tail_l2[&index=6]:1.552108)[&index=19]:4.831872,no_tail_l1[&index=7]:3.079970)[&index=20]:10.022634)[&index=26];
50800	-193.496	-108.852	-84.6447	((no_tail_l1[&index=7]:5.563546,(no_tail_l2[&index=6]:1.896095,(no_tail_l3[&index=5]:2.788926,(blue_f2[&index=4]:4.230120,((red_f2[&index=2]:0.359234,blue_f1[&index=3]:9.276928)[&index=16]:0.080895,red_f1[&index=1]:0.141311)[&index=15]:0.824732)[&index=17]:1.829459)[&index=18]:1.767472)[&index=19]:2.553961)[&index=20]:8.249185,(no_tail_r2[&index=9]:11.764124,((blue1[&index=11]:0.255684,(blue2[&index=12]:4.289919,(red1[&index=13]:16.490587,red2[&index=14]:1.576254)[&index=21]:6.786781)[&index=22]:7.839701)[&index=23]:5.684129,no_tail_r3[&index=10]:2.978653)[&index=24]:2.152914)[&index=25]:5.096554,ano_tail_r1[&index=8]:0.845412)[&index=26];
50900	-182.257	-96.5733	-85.6838	((no_tail_r2[&index=9]:2.148179,(no_tail_r3[&index=10]:13.106953,(blue1[&index=11]:0.766858,(blue2[&index=12]:33.520727,(red1[&index=13]:0.102678,red2[&index=14]:0.004073)[&index=21]:0.120055)[&index=22]:0.228125)[&index=23]:1.114340)[&index=24]:1.207088)[&index=25]:0.379110,ano_tail_r1[&index=8]:3.588633,((no_tail_l2[&index=6]:25.673783,(no_tail_l3[&index=5]:4.763988,((blue_f2[&index=4]:0.010061,blue_f1[&index=3]:0.011780)[&index=15]:2.041204,(red_f2[&index=2]:0.514197,red_f1[&index=1]:3.987746)[&index=16]:0.912274)[&index=17]:5.942614)[&index=18]:4.481566)[&index=19]:3.136311,no_tail_l1[&index=7]:1.146240)[&index=20]:1.609233)[&index=26];
51000	-176.717	-99.2075	-77.5099	((no_tail_l1[&index=7]:0.501939,(no_tail_l2[&index=6]:5.144309,(no_tail_l3[&index=5]:0.719079,(red_f2[&index=2]:0.004466,(red_f1[&index=1]:9.658022,(blue_f1[&index=3]:0.131929,blue_f2[&index=4]:0.000208)[&index=15]:0.068152)[&index=17]:0.235424)[&index=16]:0.468343)[&index=18]:1.343813)[&index=19]:1.554522)[&index=20]:6.101388,ano_tail_r1[&index=8]:1.840365,(no_tail_r2[&index=9]:1.319848,((blue1[&index=11]:3.140947,(blue2[&index=12]:0.168611,(red2[&index=14]:0.190823,red1[&index=13]:0.733436)[&index=21]:5.330678)[&index=22]:16.531361)[&index=23]:0.352702,no_tail_r3[&index=10]:3.078282)[&index=24]:8.035344)[&index=25]:2.994457)[&index=26];
51100	-194.14	-100.677	-93.4633	((no_tail_l1[&index=7]:2.697402,(no_tail_l2[&index=6]:7.870449,((((blue_f2[&index=4]:0.113714,blue_f1[&index=3]:0.170916)[&index=15]:11.603087,red_f2[&index=2]:0.262348)[&index=17]:2.176999,red_f1[&index=1]:4.962787)[&index=16]:26.003789,no_tail_l3[&index=5]:1.195682)[&index=18]:3.321881)[&index=19]:2.157651)[&index=20]:7.516205,ano_tail_r1[&index=8]:8.706291,(((blue1[&index=11]:7.816286,(blue2[&index=12]:5.824101,(red1[&index=13]:0.174321,red2[&index=14]:0.047741)[&index=21]:27.521480)[&index=22]:7.911715)[&index=23]:5.626166,no_tail_r3[&index=10]:6.147717)[&index=24]:0.441966,no_tail_r2[&index=9]:2.365353)[&index=25]:6.779497)[&index=26];
51200	-192.791	-104.752	-88.0392	(((no_tail_r3[&index=10]:22.628780,((blue2[&index=12]:0.623308,(red1[&index=13]:1.182271,red2[&index=14]:0.043735)[&index=21]:0.463645)[&index=22]:0.201153,blue1[&index=11]:0.491602)[&index=23]:1.527791)[&index=24]:2.873324,no_tail_r2[&index=9]:14.181158)[&index=25]:2.374541,ano_tail_r1[&index=8]:17.067838,((no_tail_l2[&index=6]:3.792689,(no_tail_l3[&index=5]:0.387049,((red_f2[&index=2]:0.501251,blue_f1[&index=3]:3.730979)[&index=16]:2.537375,(blue_f2[&index=4]:0.045713,red_f1[&index=1]:0.031433)[&index=15]:5.946339)[&index=17]:18.663637)[&index=18]:0.047823)[&index=19]:6.890270,no_tail_l1[&index=7]:5.328093)[&index=20]:10.733039)[&index=26];
51300	-191.825	-100.903	-90.9221	((no_tail_r2[&index=9]:3.257299,(no_tail_r3[&index=10]:27.871194,(blue1[&index=11]:0.661719,(blue2[&index=12]:2.891717,(red2[&index=14]:0.096082,red1[&index=13]:0.047503)[&index=21]:0.291336)[&index=22]:10.443056)[&index=23]:4.739548)[&index=24]:8.739455)[&index=25]:16.097304,ano_tail_r1[&index=8]:2.396035,(((((red_f2[&index=2]:0.296379,red_f1[&index=1]:0.102771)[&index=15]:3.562232,(blue_f2[&index=4]:5.857235,blue_f1[&index=3]:1.280330)[&index=16]:2.991877)[&index=17]:0.403816,no_tail_l3[&index=5]:1.781544)[&index=18]:1.396420,no_tail_l2[&index=6]:3.486841)[&index=19]:7.403911,no_tail_l1[&index=7]:27.359700)[&index=20]:3.253964)[&index=26];
51400	-186.884	-107.067	-79.8167	(ano_tail_r1[&index=8]:3.926447,((((blue2[&index=12]:1.007905,(red2[&index=14]:0.197246,red1[&index=13]:0.159103)[&index=21]:0.508818)[&index=22]:1.032713,blue1[&index=11]:1.675564)[&index=23]:3.086986,no_tail_r3[&index=10]:10.989060)[&index=24]:1.515660,no_tail_r2[&index=9]:6.907419)[&index=25]:0.895629,(no_tail_l1[&index=7]:0.189372,(no_tail_l2[&index=6]:1.864627,(no_tail_l3[&index=5]:5.281224,(((red_f2[&index=2]:9.412000,red_f1[&index=1]:3.577683)[&index=15]:1.744616,blue_f2[&index=4]:4.459315)[&index=17]:1.117403,blue_f1[&index=3]:8.534006)[&index=16]:4.303109)[&index=18]:1.783218)[&index=19]:4.034069)[&index=20]:2.979258)[&index=26];
51500	-181.703	-98.4362	-83.2663	(((no_tail_l2[&index=6]:1.533036,(((blue_f1[&index=3]:0.123259,blue_f2[&index=4]:0.086189)[&index=15]:1.526064,(red_f1[&index=1]:0.053431,red_f2[&index=2]:0.022901)[&index=17]:5.178407)[&index=16]:4.748661,no_tail_l3[&index=5]:19.997675)[&index=18]:6.571694)[&index=19]:4.875983,no_tail_l1[&index=7]:0.252789)[&index=20]:1.079286,((no_tail_r3[&index=10]:4.206327,(blue1[&index=11]:1.189206,((red2[&index=14]:3.571372,red1[&index=13]:2.188623)[&index=21]:12.166268,blue2[&index=12]:0.803602)[&index=22]:0.614730)[&index=23]:0.079475)[&index=24]:3.600301,no_tail_r2[&index=9]:10.299474)[&index=25]:9.628232,ano_tail_r1[&index=8]:4.033551)[&index=26];
51600	-183.866	-105.844	-78.0215	(ano_tail_r1[&index=8]:2.768372,(no_tail_r2[&index=9]:6.826409,(no_tail_r3[&index=10]:6.469826,((blue2[&index=12]:5.448865,(red1[&index=13]:0.345752,red2[&index=14]:0.350923)[&index=21]:2.221782)[&index=22]:0.967950,blue1[&index=11]:2.212424)[&index=23]:6.135459)[&index=24]:3.954301)[&index=25]:6.054644,(no_tail_l1[&index=7]:2.492353,((no_tail_l3[&index=5]:0.972249,(red_f1[&index=1]:2.563471,(red_f2[&index=2]:1.775686,(blue_f1[&index=3]:0.298943,blue_f2[&index=4]:0.256179)[&index=16]:0.843255)[&index=15]:4.347630)[&index=17]:0.494197)[&index=18]:5.089469,no_tail_l2[&index=6]:1.082667)[&index=19]:8.079931)[&index=20]:0.153741)[&index=26];
51700	-187.529	-107.869	-79.6604	(((no_tail_r3[&index=10]:0.969996,(((red1[&index=13]:3.256407,red2[&index=14]:6.476242)[&index=21]:1.782111,blue2[&index=12]:9.373630)[&index=22]:2.492505,blue1[&index=11]:7.198019)[&index=23]:0.994225)[&index=24]:7.331709,no_tail_r2[&index=9]:1.528277)[&index=25]:3.935337,(no_tail_l1[&index=7]:5.864286,((no_tail_l3[&index=5]:4.236320,(red_f1[&index=1]:3.192311,((red_f2[&index=2]:0.010427,blue_f2[&index=4]:0.964204)[&index=16]:0.018323,blue_f1[&index=3]:0.405278)[&index=15]:0.960542)[&index=17]:1.741935)[&index=18]:3.602867,no_tail_l2[&index=6]:5.067724)[&index=19]:2.888808)[&index=20]:3.930962,ano_tail_r1[&index=8]:2.178490)[&index=26];
51800	-210.489	-107.644	-102.845	(((no_tail_l2[&index=6]:0.082230,((((red_f1[&index=1]:2.597292,blue_f1[&index=3]:4.144209)[&index=15]:5.302061,red_f2[&index=2]:2.742599)[&index=16]:12.288988,blue_f2[&index=4]:2.416414)[&index=17]:18.444411,no_tail_l3[&index=5]:1.299798)[&index=18]:6.445227)[&index=19]:35.586929,no_tail_l1[&index=7]:5.679225)[&index=20]:24.339950,ano_tail_r1[&index=8]:0.208418,(no_tail_r2[&index=9]:4.397590,(no_tail_r3[&index=10]:3.273370,((blue2[&index=12]:6.023860,(red1[&index=13]:0.392066,red2[&index=14]:0.003513)[&index=21]:4.163446)[&index=22]:3.254594,blue1[&index=11]:22.501899)[&index=23]:19.564635)[&index=24]:8.699429)[&index=25]:2.473561)[&index=26];
51900	-194.846	-107.136	-87.7103	(ano_tail_r1[&index=8]:0.709723,((no_tail_l2[&index=6]:2.504238,((blue_f1[&index=3]:6.200285,(blue_f2[&index=4]:3.948225,(red_f2[&index=2]:0.314698,red_f1[&index=1]:0.017661)[&index=17]:7.961312)[&index=15]:0.314186)[&index=16]:5.920509,no_tail_l3[&index=5]:15.260995)[&index=18]:1.690271)[&index=19]:10.160889,no_tail_l1[&index=7]:2.700160)[&index=20]:1.096732,(((blue1[&index=11]:3.757473,(blue2[&index=12]:15.633259,(red1[&index=13]:8.998415,red2[&index=14]:1.624748)[&index=21]:6.223174)[&index=22]:1.486523)[&index=23]:12.309951,no_tail_r3[&index=10]:2.524069)[&index=24]:4.923082,no_tail_r2[&index=9]:3.499499)[&index=25]:0.870220)[&index=26];
52000	-183.199	-98.7239	-84.4747	((((no_tail_l3[&index=5]:2.831806,((blue_f2[&index=4]:0.003875,blue_f1[&index=3]:0.054311)[&index=15]:3.342781,(red_f1[&index=1]:8.161901,red_f2[&index=2]:0.891280)[&index=16]:8.520413)[&index=17]:2.565652)[&index=18]:0.429086,no_tail_l2[&index=6]:2.914787)[&index=19]:0.038395,no_tail_l1[&index=7]:7.843966)[&index=20]:6.651776,(no_tail_r2[&index=9]:16.634095,((blue1[&index=11]:8.786873,(blue2[&index=12]:3.810602,(red1[&index=13]:0.147951,red2[&index=14]:0.089120)[&index=21]:0.197845)[&index=22]:7.202762)[&index=23]:5.800793,no_tail_r3[&index=10]:8.935331)[&index=24]:2.875156)[&index=25]:3.990782,ano_tail_r1[&index=8]:1.751342)[&index=26];
52100	-189.59	-104.559	-85.0313	(ano_tail_r1[&index=8]:8.257421,((no_tail_l2[&index=6]:0.035383,(no_tail_l3[&index=5]:7.134910,((red_f1[&index=1]:0.372340,(red_f2[&index=2]:0.086814,blue_f2[&index=4]:0.085481)[&index=16]:0.142193)[&index=15]:5.149771,blue_f1[&index=3]:1.352083)[&index=17]:1.194989)[&index=18]:0.444127)[&index=19]:6.209578,no_tail_l1[&index=7]:4.286664)[&index=20]:1.387361,(((blue1[&index=11]:0.381586,(blue2[&index=12]:1.484680,(red1[&index=13]:28.804985,red2[&index=14]:1.229151)[&index=21]:2.758417)[&index=22]:6.481555)[&index=23]:8.435797,no_tail_r3[&index=10]:2.808742)[&index=24]:5.845151,no_tail_r2[&index=9]:3.080140)[&index=25]:9.806135)[&index=26];
52200	-190.864	-96.0507	-94.8129	((no_tail_l1[&index=7]:12.392519,(((blue_f2[&index=4]:14.400243,((red_f1[&index=1]:0.163919,red_f2[&index=2]:0.013428)[&index=15]:0.149822,blue_f1[&index=3]:0.058574)[&index=16]:0.446511)[&index=17]:21.104096,no_tail_l3[&index=5]:18.485584)[&index=18]:9.099923,no_tail_l2[&index=6]:1.919443)[&index=19]:18.467428)[&index=20]:2.184887,ano_tail_r1[&index=8]:20.366645,((((blue2[&index=12]:3.373403,(red2[&index=14]:0.048042,red1[&index=13]:0.228365)[&index=21]:2.150432)[&index=22]:1.603267,blue1[&index=11]:4.935433)[&index=23]:6.734898,no_tail_r3[&index=10]:5.980414)[&index=24]:3.100423,no_tail_r2[&index=9]:4.287767)[&index=25]:4.467895)[&index=26];
52300	-189.875	-107.132	-82.7436	((((blue1[&index=11]:4.935264,((red2[&index=14]:0.705059,red1[&index=13]:0.011024)[&index=21]:4.390847,blue2[&index=12]:0.033699)[&index=22]:16.002202)[&index=23]:0.632531,no_tail_r3[&index=10]:9.503651)[&index=24]:0.528494,no_tail_r2[&index=9]:5.467762)[&index=25]:1.198182,ano_tail_r1[&index=8]:5.047332,((no_tail_l2[&index=6]:4.836645,((blue_f2[&index=4]:0.649121,(red_f2[&index=2]:3.169641,(blue_f1[&index=3]:0.313579,red_f1[&index=1]:0.279105)[&index=16]:3.687698)[&index=15]:3.689581)[&index=17]:4.690524,no_tail_l3[&index=5]:0.738575)[&index=18]:13.965149)[&index=19]:3.366552,no_tail_l1[&index=7]:6.567080)[&index=20]:1.407681)[&index=26];
52400	-186.38	-105.565	-80.8152	(((no_tail_r3[&index=10]:13.337305,(blue1[&index=11]:5.344192,((red2[&index=14]:0.157659,red1[&index=13]:0.286081)[&index=21]:1.249020,blue2[&index=12]:3.956584)[&index=22]:3.555731)[&index=23]:0.893252)[&index=24]:8.224653,no_tail_r2[&index=9]:12.038209)[&index=25]:5.467341,(no_tail_l1[&index=7]:0.029644,(no_tail_l2[&index=6]:0.829827,(no_tail_l3[&index=5]:3.539201,(blue_f2[&index=4]:7.798845,(blue_f1[&index=3]:8.669546,(red_f1[&index=1]:0.098306,red_f2[&index=2]:0.840700)[&index=15]:1.027605)[&index=17]:2.474639)[&index=16]:0.341055)[&index=18]:1.592108)[&index=19]:0.672630)[&index=20]:3.478177,ano_tail_r1[&index=8]:0.272550)[&index=26];
52500	-187.285	-102.476	-84.8094	((no_tail_l1[&index=7]:4.159714,((no_tail_l3[&index=5]:4.236443,(red_f1[&index=1]:3.882517,(red_f2[&index=2]:5.368890,(blue_f2[&index=4]:0.262379,blue_f1[&index=3]:0.611801)[&index=16]:2.666019)[&index=15]:0.005645)[&index=17]:0.582020)[&index=18]:6.136992,no_tail_l2[&index=6]:2.013429)[&index=19]:5.719611)[&index=20]:7.640771,ano_tail_r1[&index=8]:2.621464,(((((red1[&index=13]:0.007769,red2[&index=14]:0.050775)[&index=21]:8.819016,blue2[&index=12]:17.404641)[&index=22]:3.178367,blue1[&index=11]:4.909398)[&index=23]:1.519310,no_tail_r3[&index=10]:6.017162)[&index=24]:10.337604,no_tail_r2[&index=9]:7.214367)[&index=25]:0.780113)[&index=26];
52600	-198.826	-105.633	-93.1924	((((((red1[&index=13]:13.618640,red2[&index=14]:5.872057)[&index=21]:0.927353,blue2[&index=12]:6.278132)[&index=22]:15.850242,blue1[&index=11]:2.796290)[&index=23]:3.135458,no_tail_r3[&index=10]:0.329666)[&index=24]:3.002051,no_tail_r2[&index=9]:17.992468)[&index=25]:12.503866,ano_tail_r1[&index=8]:9.664046,(((no_tail_l3[&index=5]:8.468192,((red_f1[&index=1]:0.816045,red_f2[&index=2]:0.149895)[&index=15]:25.718276,(blue_f2[&index=4]:0.114992,blue_f1[&index=3]:0.263663)[&index=17]:4.104688)[&index=16]:6.144591)[&index=18]:2.732925,no_tail_l2[&index=6]:4.950680)[&index=19]:0.445323,no_tail_l1[&index=7]:0.113008)[&index=20]:2.068433)[&index=26];
52700	-167.956	-93.0673	-74.8884	(((no_tail_r3[&index=10]:5.534775,((blue2[&index=12]:1.910093,(red1[&index=13]:0.241835,red2[&index=14]:0.956788)[&index=21]:4.646064)[&index=22]:2.157953,blue1[&index=11]:2.360526)[&index=23]:1.828383)[&index=24]:1.055662,no_tail_r2[&index=9]:6.815649)[&index=25]:6.145288,(no_tail_l1[&index=7]:2.246250,((((red_f2[&index=2]:0.012296,red_f1[&index=1]:0.035998)[&index=17]:0.126403,(blue_f2[&index=4]:0.254720,blue_f1[&index=3]:0.011767)[&index=15]:0.050885)[&index=16]:2.993786,no_tail_l3[&index=5]:1.268000)[&index=18]:1.044197,no_tail_l2[&index=6]:0.253853)[&index=19]:0.004258)[&index=20]:4.861210,ano_tail_r1[&index=8]:9.724166)[&index=26];
52800	-173.282	-87.6861	-85.5958	((((no_tail_l3[&index=5]:1.532132,(blue_f1[&index=3]:0.017375,((red_f1[&index=1]:0.076570,red_f2[&index=2]:0.071166)[&index=15]:0.136481,blue_f2[&index=4]:0.167893)[&index=17]:0.068412)[&index=16]:8.009610)[&index=18]:21.530724,no_tail_l2[&index=6]:10.569638)[&index=19]:1.703165,no_tail_l1[&index=7]:3.795998)[&index=20]:0.972567,ano_tail_r1[&index=8]:1.328521,((no_tail_r3[&index=10]:4.257353,(blue1[&index=11]:19.979923,((red1[&index=13]:0.006800,red2[&index=14]:0.052620)[&index=21]:13.642099,blue2[&index=12]:0.354693)[&index=22]:5.134525)[&index=23]:1.325086)[&index=24]:1.268498,no_tail_r2[&index=9]:2.821880)[&index=25]:11.254155)[&index=26];
52900	-193.259	-105.565	-87.6937	(ano_tail_r1[&index=8]:7.767728,((no_tail_r3[&index=10]:5.067516,(blue1[&index=11]:0.150316,((red1[&index=13]:0.113104,red2[&index=14]:0.033134)[&index=21]:0.862736,blue2[&index=12]:11.446546)[&index=22]:2.001134)[&index=23]:8.538887)[&index=24]:13.585485,no_tail_r2[&index=9]:2.830941)[&index=25]:3.812857,(((no_tail_l3[&index=5]:9.796487,(((blue_f2[&index=4]:6.363654,blue_f1[&index=3]:3.401094)[&index=17]:3.952151,red_f2[&index=2]:14.831675)[&index=16]:10.388485,red_f1[&index=1]:0.364667)[&index=15]:6.579571)[&index=18]:3.925067,no_tail_l2[&index=6]:1.020264)[&index=19]:0.513700,no_tail_l1[&index=7]:2.900495)[&index=20]:0.319932)[&index=26];
53000	-185.387	-96.6812	-88.7058	((no_tail_r2[&index=9]:11.397843,(no_tail_r3[&index=10]:11.735672,(((red2[&index=14]:0.044284,red1[&index=13]:0.448367)[&index=21]:6.029015,blue2[&index=12]:2.472955)[&index=22]:18.542904,blue1[&index=11]:7.545270)[&index=23]:0.095152)[&index=24]:15.867666)[&index=25]:4.835344,(no_tail_l1[&index=7]:0.162147,((no_tail_l3[&index=5]:12.454537,(((red_f2[&index=2]:0.006829,red_f1[&index=1]:0.307433)[&index=15]:0.096294,blue_f2[&index=4]:0.639963)[&index=17]:0.186147,blue_f1[&index=3]:0.017664)[&index=16]:0.234756)[&index=18]:17.545897,no_tail_l2[&index=6]:4.370874)[&index=19]:2.305956)[&index=20]:1.031091,ano_tail_r1[&index=8]:7.253920)[&index=26];
53100	-206.515	-111.982	-94.5325	(ano_tail_r1[&index=8]:9.942633,(no_tail_l1[&index=7]:1.764062,(no_tail_l2[&index=6]:0.911429,((((red_f2[&index=2]:1.935307,red_f1[&index=1]:0.196315)[&index=15]:8.878180,blue_f2[&index=4]:4.763311)[&index=17]:13.390389,blue_f1[&index=3]:4.263699)[&index=16]:2.173785,no_tail_l3[&index=5]:12.961870)[&index=18]:0.231322)[&index=19]:6.660310)[&index=20]:17.771185,((no_tail_r3[&index=10]:9.890694,(blue1[&index=11]:10.287490,(blue2[&index=12]:0.117060,(red1[&index=13]:5.389575,red2[&index=14]:8.233422)[&index=21]:2.482487)[&index=22]:1.989472)[&index=23]:1.195625)[&index=24]:3.591301,no_tail_r2[&index=9]:21.747667)[&index=25]:3.992862)[&index=26];
53200	-187.526	-104.863	-82.6626	((no_tail_l1[&index=7]:0.147010,(no_tail_l2[&index=6]:4.200332,(no_tail_l3[&index=5]:13.542380,((red_f1[&index=1]:7.570286,red_f2[&index=2]:6.190832)[&index=15]:1.511141,(blue_f1[&index=3]:0.099134,blue_f2[&index=4]:0.211277)[&index=17]:11.251414)[&index=16]:0.033850)[&index=18]:4.666608)[&index=19]:0.560326)[&index=20]:14.105838,ano_tail_r1[&index=8]:5.918335,(no_tail_r2[&index=9]:5.866055,((blue1[&index=11]:0.211402,(blue2[&index=12]:0.551341,(red2[&index=14]:1.998137,red1[&index=13]:3.018570)[&index=21]:4.061163)[&index=22]:0.015322)[&index=23]:3.615751,no_tail_r3[&index=10]:0.206947)[&index=24]:3.594219)[&index=25]:2.264178)[&index=26];
53300	-197.786	-112.199	-85.5867	(ano_tail_r1[&index=8]:7.713337,(no_tail_l1[&index=7]:1.560075,(((blue_f1[&index=3]:1.046726,(red_f2[&index=2]:0.919234,(blue_f2[&index=4]:13.476895,red_f1[&index=1]:0.242191)[&index=15]:3.130191)[&index=17]:1.721787)[&index=16]:8.573210,no_tail_l3[&index=5]:0.128889)[&index=18]:0.486334,no_tail_l2[&index=6]:3.935775)[&index=19]:0.153517)[&index=20]:5.043330,(((blue1[&index=11]:7.921788,((red2[&index=14]:4.227929,red1[&index=13]:3.804919)[&index=21]:3.141543,blue2[&index=12]:3.712796)[&index=22]:5.889594)[&index=23]:5.045900,no_tail_r3[&index=10]:3.153860)[&index=24]:14.022742,no_tail_r2[&index=9]:4.238963)[&index=25]:6.740968)[&index=26];
53400	-181.356	-100.892	-80.4637	((no_tail_r2[&index=9]:5.226122,(((blue2[&index=12]:0.126385,(red1[&index=13]:0.685588,red2[&index=14]:1.969628)[&index=21]:2.646755)[&index=22]:19.126213,blue1[&index=11]:0.915781)[&index=23]:2.074812,no_tail_r3[&index=10]:7.128517)[&index=24]:6.676190)[&index=25]:10.963731,((no_tail_l2[&index=6]:1.049662,((((blue_f2[&index=4]:0.095344,blue_f1[&index=3]:0.068060)[&index=16]:0.088469,red_f1[&index=1]:0.039708)[&index=15]:2.425415,red_f2[&index=2]:2.158091)[&index=17]:4.274047,no_tail_l3[&index=5]:0.062071)[&index=18]:0.915628)[&index=19]:3.116188,no_tail_l1[&index=7]:3.800219)[&index=20]:2.755576,ano_tail_r1[&index=8]:6.029127)[&index=26];
53500	-198.85	-110.784	-88.0664	((no_tail_r2[&index=9]:1.026720,(no_tail_r3[&index=10]:10.490099,(blue1[&index=11]:9.757785,(blue2[&index=12]:0.483748,(red1[&index=13]:1.553975,red2[&index=14]:3.442051)[&index=21]:6.740939)[&index=22]:3.534713)[&index=23]:0.146165)[&index=24]:4.926701)[&index=25]:2.235968,ano_tail_r1[&index=8]:4.259658,((no_tail_l2[&index=6]:15.858882,((red_f1[&index=1]:9.612340,((red_f2[&index=2]:8.153476,blue_f1[&index=3]:0.373747)[&index=15]:0.327762,blue_f2[&index=4]:0.402499)[&index=17]:8.466828)[&index=16]:1.398094,no_tail_l3[&index=5]:3.885522)[&index=18]:15.576841)[&index=19]:3.184794,no_tail_l1[&index=7]:6.354470)[&index=20]:0.237050)[&index=26];
53600	-184.818	-101.399	-83.4194	((no_tail_l1[&index=7]:4.691786,(no_tail_l2[&index=6]:8.148534,(((red_f2[&index=2]:0.212659,(blue_f2[&index=4]:0.091734,blue_f1[&index=3]:0.160817)[&index=15]:1.176417)[&index=17]:5.337336,red_f1[&index=1]:6.588502)[&index=16]:1.501354,no_tail_l3[&index=5]:5.133756)[&index=18]:7.117895)[&index=19]:2.662159)[&index=20]:4.460669,ano_tail_r1[&index=8]:0.663341,(no_tail_r2[&index=9]:0.018268,(no_tail_r3[&index=10]:2.871689,((blue2[&index=12]:7.990602,(red2[&index=14]:0.392349,red1[&index=13]:0.014546)[&index=21]:4.232813)[&index=22]:5.842256,blue1[&index=11]:6.961066)[&index=23]:3.980629)[&index=24]:15.303193)[&index=25]:3.641564)[&index=26];
53700	-186.723	-104.424	-82.2993	((((no_tail_l3[&index=5]:2.707935,(((red_f1[&index=1]:1.401184,blue_f1[&index=3]:0.121286)[&index=15]:1.267032,red_f2[&index=2]:1.848437)[&index=17]:0.557056,blue_f2[&index=4]:2.243789)[&index=16]:4.558908)[&index=18]:1.915877,no_tail_l2[&index=6]:0.366225)[&index=19]:2.917251,no_tail_l1[&index=7]:1.404064)[&index=20]:9.840718,ano_tail_r1[&index=8]:0.225609,((no_tail_r3[&index=10]:4.409555,((blue2[&index=12]:12.871634,(red1[&index=13]:0.025402,red2[&index=14]:0.047937)[&index=21]:1.369614)[&index=22]:7.831096,blue1[&index=11]:0.935343)[&index=23]:2.091166)[&index=24]:27.573214,no_tail_r2[&index=9]:3.028636)[&index=25]:2.036491)[&index=26];
53800	-188.747	-100.049	-88.6988	((no_tail_r2[&index=9]:23.619043,(no_tail_r3[&index=10]:25.298289,(((red2[&index=14]:0.370396,red1[&index=13]:13.292396)[&index=21]:0.012763,blue2[&index=12]:0.440941)[&index=22]:5.579677,blue1[&index=11]:7.452087)[&index=23]:6.436961)[&index=24]:0.917338)[&index=25]:2.724472,ano_tail_r1[&index=8]:2.416948,(((no_tail_l3[&index=5]:2.968306,((red_f2[&index=2]:0.055203,red_f1[&index=1]:0.008072)[&index=16]:0.263098,(blue_f1[&index=3]:0.163345,blue_f2[&index=4]:0.433763)[&index=17]:12.969634)[&index=15]:4.429218)[&index=18]:3.762473,no_tail_l2[&index=6]:0.722911)[&index=19]:4.238531,no_tail_l1[&index=7]:3.344792)[&index=20]:3.672268)[&index=26];
53900	-186.843	-105.563	-81.2799	(ano_tail_r1[&index=8]:1.191022,(((no_tail_l3[&index=5]:10.032388,((blue_f1[&index=3]:0.114308,blue_f2[&index=4]:0.043320)[&index=17]:2.611915,(red_f2[&index=2]:3.425877,red_f1[&index=1]:2.563004)[&index=15]:0.034348)[&index=16]:3.257282)[&index=18]:3.187020,no_tail_l2[&index=6]:11.993728)[&index=19]:1.910334,no_tail_l1[&index=7]:0.302606)[&index=20]:8.824037,((no_tail_r3[&index=10]:5.544222,((blue2[&index=12]:13.148443,(red2[&index=14]:1.318470,red1[&index=13]:3.560133)[&index=21]:0.646063)[&index=22]:3.703582,blue1[&index=11]:5.233702)[&index=23]:0.227689)[&index=24]:4.042567,no_tail_r2[&index=9]:0.827437)[&index=25]:0.754793)[&index=26];
54000	-168.206	-90.452	-77.7539	((no_tail_r2[&index=9]:5.158378,(no_tail_r3[&index=10]:3.953870,(blue1[&index=11]:6.325886,((red2[&index=14]:0.012491,red1[&index=13]:0.040833)[&index=21]:8.475726,blue2[&index=12]:3.785795)[&index=22]:2.599510)[&index=23]:7.351535)[&index=24]:5.202066)[&index=25]:1.647450,ano_tail_r1[&index=8]:4.209766,(no_tail_l1[&index=7]:0.275612,((no_tail_l3[&index=5]:1.272638,(blue_f1[&index=3]:0.235664,((red_f2[&index=2]:0.047351,red_f1[&index=1]:0.242862)[&index=17]:0.404340,blue_f2[&index=4]:0.098198)[&index=15]:0.056346)[&index=16]:6.179827)[&index=18]:11.303006,no_tail_l2[&index=6]:0.826402)[&index=19]:0.107533)[&index=20]:1.055248)[&index=26];
54100	-187.003	-104.262	-82.7409	(ano_tail_r1[&index=8]:1.401781,(no_tail_r2[&index=9]:5.103214,(no_tail_r3[&index=10]:1.286693,((blue2[&index=12]:4.456064,(red2[&index=14]:0.027122,red1[&index=13]:0.063516)[&index=21]:3.193045)[&index=22]:2.684352,blue1[&index=11]:2.009119)[&index=23]:10.466333)[&index=24]:0.337911)[&index=25]:7.361562,(no_tail_l1[&index=7]:13.735844,(no_tail_l2[&index=6]:1.133729,((red_f1[&index=1]:3.749693,(blue_f2[&index=4]:5.553409,(blue_f1[&index=3]:0.550986,red_f2[&index=2]:8.333270)[&index=15]:0.975328)[&index=17]:3.529564)[&index=16]:0.755172,no_tail_l3[&index=5]:0.164797)[&index=18]:0.012718)[&index=19]:11.994817)[&index=20]:6.923555)[&index=26];
54200	-199.424	-105.022	-94.4025	(ano_tail_r1[&index=8]:6.891854,(no_tail_r2[&index=9]:1.102522,(no_tail_r3[&index=10]:1.182970,(((red2[&index=14]:0.054868,red1[&index=13]:0.041484)[&index=21]:7.195202,blue2[&index=12]:1.622891)[&index=22]:16.710859,blue1[&index=11]:0.863805)[&index=23]:1.260086)[&index=24]:3.133177)[&index=25]:13.695466,(((no_tail_l3[&index=5]:15.786459,(red_f1[&index=1]:3.404587,(blue_f2[&index=4]:8.322290,(red_f2[&index=2]:12.523068,blue_f1[&index=3]:2.945299)[&index=17]:4.715166)[&index=15]:13.100914)[&index=16]:17.006671)[&index=18]:6.176488,no_tail_l2[&index=6]:1.318676)[&index=19]:3.478698,no_tail_l1[&index=7]:7.961064)[&index=20]:3.616815)[&index=26];
54300	-194.853	-111.807	-83.0461	((no_tail_r2[&index=9]:6.642231,(no_tail_r3[&index=10]:0.142607,(blue1[&index=11]:0.729482,(blue2[&index=12]:8.221354,(red1[&index=13]:3.810125,red2[&index=14]:1.020763)[&index=21]:0.803813)[&index=22]:2.197149)[&index=23]:0.226509)[&index=24]:9.665612)[&index=25]:12.922657,ano_tail_r1[&index=8]:5.760678,((no_tail_l2[&index=6]:12.146918,((blue_f1[&index=3]:3.460539,(red_f2[&index=2]:6.508741,(blue_f2[&index=4]:2.166335,red_f1[&index=1]:3.046028)[&index=15]:3.257786)[&index=16]:0.572403)[&index=17]:1.723479,no_tail_l3[&index=5]:1.645155)[&index=18]:0.111496)[&index=19]:8.135266,no_tail_l1[&index=7]:0.896489)[&index=20]:1.515837)[&index=26];
54400	-187.753	-104.922	-82.8311	(ano_tail_r1[&index=8]:19.770467,(((no_tail_l3[&index=5]:9.163432,(blue_f1[&index=3]:5.958031,(red_f2[&index=2]:1.142866,(blue_f2[&index=4]:5.814910,red_f1[&index=1]:0.006435)[&index=16]:8.478595)[&index=15]:0.223354)[&index=17]:2.126520)[&index=18]:4.086283,no_tail_l2[&index=6]:3.321917)[&index=19]:5.647562,no_tail_l1[&index=7]:1.472809)[&index=20]:1.039113,(((blue1[&index=11]:0.533963,(blue2[&index=12]:9.670174,(red2[&index=14]:0.035968,red1[&index=13]:0.042099)[&index=21]:1.045454)[&index=22]:2.069633)[&index=23]:5.018413,no_tail_r3[&index=10]:3.793917)[&index=24]:4.038351,no_tail_r2[&index=9]:1.564596)[&index=25]:0.189812)[&index=26];
54500	-180.446	-96.8036	-83.6428	((no_tail_r2[&index=9]:8.205684,((blue1[&index=11]:2.903297,((red1[&index=13]:0.059720,red2[&index=14]:0.041645)[&index=21]:9.407010,blue2[&index=12]:0.850012)[&index=22]:0.991731)[&index=23]:0.409724,no_tail_r3[&index=10]:2.688678)[&index=24]:8.183829)[&index=25]:1.099531,ano_tail_r1[&index=8]:2.735495,(no_tail_l1[&index=7]:0.421810,((((red_f1[&index=1]:0.045000,(blue_f1[&index=3]:0.004021,blue_f2[&index=4]:0.002030)[&index=16]:2.603403)[&index=15]:21.432613,red_f2[&index=2]:4.073417)[&index=17]:0.451760,no_tail_l3[&index=5]:0.699846)[&index=18]:14.197216,no_tail_l2[&index=6]:0.468184)[&index=19]:15.669345)[&index=20]:2.668008)[&index=26];
54600	-190.451	-108.535	-81.9159	(ano_tail_r1[&index=8]:6.656928,(no_tail_l1[&index=7]:0.440156,(no_tail_l2[&index=6]:0.849883,((blue_f1[&index=3]:6.934156,(red_f2[&index=2]:0.715385,(blue_f2[&index=4]:16.347088,red_f1[&index=1]:12.615392)[&index=17]:3.823762)[&index=15]:1.670560)[&index=16]:0.893681,no_tail_l3[&index=5]:0.895062)[&index=18]:8.088915)[&index=19]:0.060503)[&index=20]:1.967586,((no_tail_r3[&index=10]:4.518711,(blue1[&index=11]:3.526765,(blue2[&index=12]:0.225327,(red2[&index=14]:0.066935,red1[&index=13]:1.602567)[&index=21]:0.016975)[&index=22]:5.810813)[&index=23]:5.107289)[&index=24]:3.910848,no_tail_r2[&index=9]:2.977869)[&index=25]:1.955218)[&index=26];
54700	-209.526	-112.223	-97.3031	(((no_tail_l2[&index=6]:2.219468,(no_tail_l3[&index=5]:3.713795,(red_f2[&index=2]:5.229341,(red_f1[&index=1]:11.941801,(blue_f2[&index=4]:0.895412,blue_f1[&index=3]:3.232666)[&index=16]:4.889600)[&index=15]:12.310221)[&index=17]:15.835939)[&index=18]:5.995442)[&index=19]:3.330022,no_tail_l1[&index=7]:3.317523)[&index=20]:2.943776,ano_tail_r1[&index=8]:21.120181,((no_tail_r3[&index=10]:18.918236,(blue1[&index=11]:1.344052,((red1[&index=13]:11.410334,red2[&index=14]:1.886304)[&index=21]:5.365979,blue2[&index=12]:3.154996)[&index=22]:4.825191)[&index=23]:3.772556)[&index=24]:6.941455,no_tail_r2[&index=9]:3.694155)[&index=25]:10.326012)[&index=26];
54800	-190.882	-105.319	-85.5628	((((((blue_f1[&index=3]:2.344776,(red_f2[&index=2]:5.363088,red_f1[&index=1]:5.114323)[&index=17]:6.937332)[&index=16]:1.717011,blue_f2[&index=4]:1.282014)[&index=15]:4.770047,no_tail_l3[&index=5]:2.175464)[&index=18]:0.405843,no_tail_l2[&index=6]:1.736830)[&index=19]:3.646259,no_tail_l1[&index=7]:10.192636)[&index=20]:0.892490,((no_tail_r3[&index=10]:19.938740,((blue2[&index=12]:1.983671,(red2[&index=14]:0.102167,red1[&index=13]:0.023628)[&index=21]:0.863713)[&index=22]:14.103023,blue1[&index=11]:3.468017)[&index=23]:1.664977)[&index=24]:0.443428,no_tail_r2[&index=9]:13.720622)[&index=25]:0.546274,ano_tail_r1[&index=8]:6.476680)[&index=26];
54900	-171.72	-95.9603	-75.76	((no_tail_l1[&index=7]:4.989297,(no_tail_l2[&index=6]:7.635421,(((blue_f2[&index=4]:0.041074,blue_f1[&index=3]:0.032661)[&index=17]:0.081491,(red_f1[&index=1]:0.195724,red_f2[&index=2]:0.997626)[&index=16]:0.426802)[&index=15]:0.817975,no_tail_l3[&index=5]:7.327891)[&index=18]:0.236652)[&index=19]:2.361281)[&index=20]:2.636582,ano_tail_r1[&index=8]:1.118776,((((blue2[&index=12]:1.698215,(red1[&index=13]:0.224930,red2[&index=14]:0.074365)[&index=21]:5.010446)[&index=22]:0.644601,blue1[&index=11]:4.022258)[&index=23]:2.034436,no_tail_r3[&index=10]:0.642706)[&index=24]:1.514340,no_tail_r2[&index=9]:5.024612)[&index=25]:11.108945)[&index=26];
55000	-171.388	-90.2036	-81.1848	((no_tail_r2[&index=9]:1.771097,(no_tail_r3[&index=10]:1.509918,(blue1[&index=11]:0.166953,(blue2[&index=12]:0.044714,(red1[&index=13]:0.014964,red2[&index=14]:0.041977)[&index=21]:0.843183)[&index=22]:0.167570)[&index=23]:30.352436)[&index=24]:1.688560)[&index=25]:4.475000,(no_tail_l1[&index=7]:5.713625,(((blue_f2[&index=4]:1.643486,((red_f1[&index=1]:0.115388,red_f2[&index=2]:0.221271)[&index=16]:0.014771,blue_f1[&index=3]:0.107486)[&index=17]:18.532038)[&index=15]:1.218144,no_tail_l3[&index=5]:0.382889)[&index=18]:1.562313,no_tail_l2[&index=6]:4.242126)[&index=19]:2.056957)[&index=20]:7.234674,ano_tail_r1[&index=8]:3.901598)[&index=26];
55100	-200.074	-105.976	-94.0977	((no_tail_r2[&index=9]:7.827389,(no_tail_r3[&index=10]:4.292676,(blue1[&index=11]:8.621199,(blue2[&index=12]:28.483960,(red1[&index=13]:0.052250,red2[&index=14]:0.154348)[&index=21]:2.795373)[&index=22]:2.607632)[&index=23]:1.829330)[&index=24]:13.462309)[&index=25]:1.049826,(((((blue_f1[&index=3]:2.069006,blue_f2[&index=4]:1.525776)[&index=17]:25.538085,(red_f2[&index=2]:3.204050,red_f1[&index=1]:3.678383)[&index=15]:5.115528)[&index=16]:2.534755,no_tail_l3[&index=5]:9.749357)[&index=18]:12.446494,no_tail_l2[&index=6]:6.746649)[&index=19]:0.489444,no_tail_l1[&index=7]:5.369129)[&index=20]:1.688379,ano_tail_r1[&index=8]:1.256005)[&index=26];
55200	-195.381	-111.895	-83.486	(((no_tail_l2[&index=6]:2.985267,(((red_f2[&index=2]:2.504095,blue_f1[&index=3]:2.749655)[&index=17]:2.736751,(blue_f2[&index=4]:0.258314,red_f1[&index=1]:1.245380)[&index=15]:0.767015)[&index=16]:0.118017,no_tail_l3[&index=5]:10.895309)[&index=18]:6.060938)[&index=19]:5.224452,no_tail_l1[&index=7]:3.672420)[&index=20]:4.409705,((no_tail_r3[&index=10]:1.721331,(blue1[&index=11]:2.622145,(blue2[&index=12]:8.092502,(red2[&index=14]:3.363218,red1[&index=13]:2.121274)[&index=21]:14.005190)[&index=22]:1.555707)[&index=23]:2.160732)[&index=24]:8.332301,no_tail_r2[&index=9]:5.729607)[&index=25]:0.255154,ano_tail_r1[&index=8]:5.942530)[&index=26];
55300	-191.148	-106.625	-84.5235	(ano_tail_r1[&index=8]:1.519232,((no_tail_l2[&index=6]:22.986854,(no_tail_l3[&index=5]:0.818552,((blue_f2[&index=4]:0.229573,blue_f1[&index=3]:0.063066)[&index=17]:7.225395,(red_f2[&index=2]:2.359795,red_f1[&index=1]:13.087336)[&index=15]:4.925690)[&index=16]:1.929849)[&index=18]:3.084408)[&index=19]:0.487631,no_tail_l1[&index=7]:4.684186)[&index=20]:2.473612,(no_tail_r2[&index=9]:6.991846,((blue1[&index=11]:6.393299,(blue2[&index=12]:5.427775,(red2[&index=14]:1.131950,red1[&index=13]:1.384606)[&index=21]:5.587209)[&index=22]:0.455716)[&index=23]:3.217721,no_tail_r3[&index=10]:0.380792)[&index=24]:4.448286)[&index=25]:3.422289)[&index=26];
55400	-194.027	-102.638	-91.3883	((((blue1[&index=11]:0.447135,(blue2[&index=12]:3.435126,(red1[&index=13]:0.094821,red2[&index=14]:0.391517)[&index=21]:3.356870)[&index=22]:8.432936)[&index=23]:1.417663,no_tail_r3[&index=10]:0.463365)[&index=24]:0.382605,no_tail_r2[&index=9]:0.945382)[&index=25]:7.809461,(no_tail_l1[&index=7]:0.954385,(((((blue_f2[&index=4]:0.137284,blue_f1[&index=3]:0.177519)[&index=17]:17.329465,red_f2[&index=2]:13.840655)[&index=15]:1.507921,red_f1[&index=1]:5.454900)[&index=16]:9.504201,no_tail_l3[&index=5]:17.566438)[&index=18]:0.856041,no_tail_l2[&index=6]:12.228793)[&index=19]:13.517509)[&index=20]:9.681480,ano_tail_r1[&index=8]:9.107078)[&index=26];
55500	-190.974	-104.768	-86.2063	(((((red_f2[&index=2]:12.389888,((blue_f1[&index=3]:0.033442,blue_f2[&index=4]:0.038204)[&index=17]:8.504849,red_f1[&index=1]:3.179651)[&index=15]:5.385184)[&index=16]:1.361890,no_tail_l3[&index=5]:1.351896)[&index=18]:11.900406,no_tail_l2[&index=6]:2.501021)[&index=19]:6.481207,no_tail_l1[&index=7]:4.492268)[&index=20]:4.704154,(((((red2[&index=14]:10.378323,red1[&index=13]:5.065022)[&index=21]:0.710123,blue2[&index=12]:2.903589)[&index=22]:9.753858,blue1[&index=11]:0.156462)[&index=23]:1.230129,no_tail_r3[&index=10]:3.340608)[&index=24]:2.524398,no_tail_r2[&index=9]:1.700983)[&index=25]:5.145726,ano_tail_r1[&index=8]:7.897334)[&index=26];
55600	-202.629	-111.925	-90.7043	(((no_tail_l2[&index=6]:7.751639,(no_tail_l3[&index=5]:4.688887,(red_f2[&index=2]:7.979088,(red_f1[&index=1]:4.170863,(blue_f2[&index=4]:1.227075,blue_f1[&index=3]:0.795286)[&index=15]:3.393716)[&index=17]:5.180539)[&index=16]:8.099434)[&index=18]:12.543796)[&index=19]:3.105803,no_tail_l1[&index=7]:7.853563)[&index=20]:0.574503,((no_tail_r3[&index=10]:4.327578,(blue1[&index=11]:4.150107,(blue2[&index=12]:2.045392,(red1[&index=13]:14.263758,red2[&index=14]:2.864433)[&index=21]:12.819109)[&index=22]:2.792424)[&index=23]:1.076047)[&index=24]:7.977016,no_tail_r2[&index=9]:2.817902)[&index=25]:3.333488,ano_tail_r1[&index=8]:9.788930)[&index=26];
55700	-202.939	-112.302	-90.6372	((((no_tail_l3[&index=5]:0.365949,(blue_f1[&index=3]:4.699485,((blue_f2[&index=4]:4.659211,red_f1[&index=1]:0.413846)[&index=15]:6.184146,red_f2[&index=2]:4.932330)[&index=17]:11.062839)[&index=16]:2.753038)[&index=18]:17.955802,no_tail_l2[&index=6]:3.915355)[&index=19]:4.644832,no_tail_l1[&index=7]:3.211869)[&index=20]:7.276545,(no_tail_r2[&index=9]:1.394616,(no_tail_r3[&index=10]:3.978169,((blue2[&index=12]:9.142957,(red1[&index=13]:4.011957,red2[&index=14]:2.046595)[&index=21]:1.590368)[&index=22]:4.513847,blue1[&index=11]:7.165278)[&index=23]:8.285488)[&index=24]:8.323653)[&index=25]:0.885293,ano_tail_r1[&index=8]:11.871565)[&index=26];
55800	-182.827	-100.765	-82.062	(((no_tail_r3[&index=10]:10.146047,((blue2[&index=12]:0.306320,(red1[&index=13]:0.049236,red2[&index=14]:0.077316)[&index=21]:0.790114)[&index=22]:7.803976,blue1[&index=11]:11.141615)[&index=23]:0.474623)[&index=24]:6.961568,no_tail_r2[&index=9]:0.292567)[&index=25]:2.963725,(no_tail_l1[&index=7]:5.312700,((((blue_f1[&index=3]:10.765997,red_f2[&index=2]:3.276605)[&index=15]:1.847351,(blue_f2[&index=4]:0.074558,red_f1[&index=1]:0.225242)[&index=16]:0.014728)[&index=17]:1.077954,no_tail_l3[&index=5]:0.886958)[&index=18]:10.865746,no_tail_l2[&index=6]:6.934811)[&index=19]:1.684277)[&index=20]:2.476594,ano_tail_r1[&index=8]:5.958351)[&index=26];
55900	-195.146	-103.736	-91.4099	(((no_tail_l2[&index=6]:1.719807,(no_tail_l3[&index=5]:4.551702,((red_f1[&index=1]:0.174260,blue_f1[&index=3]:0.027254)[&index=15]:1.986038,(blue_f2[&index=4]:7.525403,red_f2[&index=2]:6.309133)[&index=16]:3.947927)[&index=17]:4.479364)[&index=18]:5.322658)[&index=19]:6.885073,no_tail_l1[&index=7]:2.881521)[&index=20]:3.169556,(no_tail_r2[&index=9]:5.544951,((blue1[&index=11]:10.487033,((red1[&index=13]:0.377536,red2[&index=14]:0.068636)[&index=21]:2.939878,blue2[&index=12]:35.673594)[&index=22]:4.258786)[&index=23]:6.375385,no_tail_r3[&index=10]:3.681135)[&index=24]:2.319187)[&index=25]:7.075673,ano_tail_r1[&index=8]:11.366983)[&index=26];
56000	-195.829	-105.525	-90.3036	(ano_tail_r1[&index=8]:2.754168,((no_tail_l2[&index=6]:0.589714,((((blue_f1[&index=3]:23.421751,red_f2[&index=2]:13.228589)[&index=17]:1.902928,blue_f2[&index=4]:2.323761)[&index=15]:4.683796,red_f1[&index=1]:3.658707)[&index=16]:9.996798,no_tail_l3[&index=5]:8.062267)[&index=18]:3.250591)[&index=19]:2.349007,no_tail_l1[&index=7]:5.170276)[&index=20]:9.203840,(no_tail_r2[&index=9]:0.308079,(((blue2[&index=12]:8.334964,(red1[&index=13]:0.066859,red2[&index=14]:0.074800)[&index=21]:1.089813)[&index=22]:0.001588,blue1[&index=11]:1.966998)[&index=23]:21.353201,no_tail_r3[&index=10]:2.777695)[&index=24]:6.402725)[&index=25]:0.644121)[&index=26];
56100	-181.122	-94.7959	-86.3257	(((no_tail_r3[&index=10]:3.214387,(((red1[&index=13]:0.121800,red2[&index=14]:0.022761)[&index=21]:5.380241,blue2[&index=12]:5.702856)[&index=22]:13.236858,blue1[&index=11]:2.699165)[&index=23]:3.280281)[&index=24]:7.079708,no_tail_r2[&index=9]:2.737671)[&index=25]:6.208040,((no_tail_l2[&index=6]:9.149960,(no_tail_l3[&index=5]:2.295047,((red_f1[&index=1]:0.598705,red_f2[&index=2]:0.080205)[&index=15]:13.247294,(blue_f1[&index=3]:0.035036,blue_f2[&index=4]:0.019014)[&index=16]:8.617726)[&index=17]:6.101769)[&index=18]:2.358232)[&index=19]:4.342373,no_tail_l1[&index=7]:1.989875)[&index=20]:11.364387,ano_tail_r1[&index=8]:3.844120)[&index=26];
56200	-172.404	-95.3938	-77.0104	(ano_tail_r1[&index=8]:0.478789,(no_tail_l1[&index=7]:1.005603,(no_tail_l2[&index=6]:0.870744,(no_tail_l3[&index=5]:2.400725,(blue_f1[&index=3]:1.977502,(red_f1[&index=1]:0.032512,(red_f2[&index=2]:0.216682,blue_f2[&index=4]:0.007288)[&index=16]:0.311346)[&index=17]:11.312631)[&index=15]:1.365190)[&index=18]:5.345699)[&index=19]:6.394526)[&index=20]:1.613900,(no_tail_r2[&index=9]:9.646707,(no_tail_r3[&index=10]:4.663127,((blue2[&index=12]:0.547915,(red2[&index=14]:0.003552,red1[&index=13]:0.089705)[&index=21]:0.050889)[&index=22]:1.367152,blue1[&index=11]:9.510627)[&index=23]:3.762820)[&index=24]:0.656641)[&index=25]:3.518562)[&index=26];
56300	-191.68	-107.283	-84.3967	((no_tail_l1[&index=7]:16.700760,(((blue_f1[&index=3]:5.658447,(red_f1[&index=1]:3.189484,(red_f2[&index=2]:7.001514,blue_f2[&index=4]:2.080599)[&index=16]:26.016459)[&index=17]:0.361523)[&index=15]:2.537066,no_tail_l3[&index=5]:1.341214)[&index=18]:0.305317,no_tail_l2[&index=6]:6.160701)[&index=19]:11.681504)[&index=20]:0.434341,ano_tail_r1[&index=8]:1.896729,(no_tail_r2[&index=9]:1.222264,(((blue2[&index=12]:0.176033,(red2[&index=14]:0.164573,red1[&index=13]:0.224608)[&index=21]:3.157272)[&index=22]:1.074185,blue1[&index=11]:0.733500)[&index=23]:2.884369,no_tail_r3[&index=10]:3.623650)[&index=24]:5.231506)[&index=25]:0.224857)[&index=26];
56400	-190.253	-104.387	-85.8659	(ano_tail_r1[&index=8]:1.432943,(no_tail_r2[&index=9]:0.425627,(no_tail_r3[&index=10]:5.358850,(blue1[&index=11]:7.869681,(blue2[&index=12]:5.826627,(red2[&index=14]:0.005758,red1[&index=13]:0.067272)[&index=21]:0.213514)[&index=22]:3.075020)[&index=23]:2.632984)[&index=24]:5.565772)[&index=25]:2.854371,(no_tail_l1[&index=7]:2.020000,(no_tail_l2[&index=6]:10.639028,(no_tail_l3[&index=5]:7.578997,((red_f1[&index=1]:1.717728,(blue_f2[&index=4]:21.756127,blue_f1[&index=3]:10.977266)[&index=17]:3.941983)[&index=16]:0.183063,red_f2[&index=2]:0.044990)[&index=15]:5.103234)[&index=18]:2.804266)[&index=19]:7.127430)[&index=20]:2.205794)[&index=26];
56500	-198.118	-103.453	-94.6652	(ano_tail_r1[&index=8]:14.745281,(no_tail_r2[&index=9]:3.092517,(no_tail_r3[&index=10]:17.338618,(blue1[&index=11]:1.081749,((red1[&index=13]:0.190474,red2[&index=14]:0.012303)[&index=21]:0.127630,blue2[&index=12]:0.095069)[&index=22]:9.774433)[&index=23]:16.997807)[&index=24]:11.732156)[&index=25]:2.790561,(no_tail_l1[&index=7]:5.252885,(((red_f2[&index=2]:8.067584,(blue_f1[&index=3]:0.400983,(red_f1[&index=1]:1.320267,blue_f2[&index=4]:9.473627)[&index=15]:4.244916)[&index=17]:13.950859)[&index=16]:0.638756,no_tail_l3[&index=5]:3.710068)[&index=18]:4.561077,no_tail_l2[&index=6]:2.701016)[&index=19]:16.452372)[&index=20]:6.671850)[&index=26];
56600	-198.828	-105.519	-93.3092	(ano_tail_r1[&index=8]:4.100791,(no_tail_r2[&index=9]:15.987713,((blue1[&index=11]:0.944823,((red2[&index=14]:0.053433,red1[&index=13]:0.094247)[&index=21]:1.033145,blue2[&index=12]:1.279542)[&index=22]:1.588784)[&index=23]:15.561112,no_tail_r3[&index=10]:3.503391)[&index=24]:12.824209)[&index=25]:5.775098,((no_tail_l2[&index=6]:8.881422,(no_tail_l3[&index=5]:0.883639,(((red_f2[&index=2]:8.791168,blue_f1[&index=3]:7.419652)[&index=15]:7.099383,blue_f2[&index=4]:14.828452)[&index=16]:7.576901,red_f1[&index=1]:0.925671)[&index=17]:14.917278)[&index=18]:3.716602)[&index=19]:6.414008,no_tail_l1[&index=7]:3.184868)[&index=20]:1.259691)[&index=26];
56700	-190.2	-105.217	-84.9833	((no_tail_l1[&index=7]:0.106769,(((blue_f2[&index=4]:0.236202,(blue_f1[&index=3]:8.401432,(red_f2[&index=2]:0.333882,red_f1[&index=1]:0.272778)[&index=15]:0.323119)[&index=17]:7.364928)[&index=16]:1.638337,no_tail_l3[&index=5]:4.418156)[&index=18]:5.321157,no_tail_l2[&index=6]:2.318371)[&index=19]:0.676674)[&index=20]:4.938414,ano_tail_r1[&index=8]:0.850056,(no_tail_r2[&index=9]:1.364689,((blue1[&index=11]:3.719574,(blue2[&index=12]:12.144697,(red2[&index=14]:0.502099,red1[&index=13]:0.039237)[&index=21]:6.837965)[&index=22]:8.110973)[&index=23]:10.747026,no_tail_r3[&index=10]:7.334198)[&index=24]:4.267942)[&index=25]:14.746613)[&index=26];
56800	-172.492	-88.3257	-84.1668	((((blue1[&index=11]:2.598989,((red1[&index=13]:0.057723,red2[&index=14]:0.060830)[&index=21]:17.284227,blue2[&index=12]:9.250890)[&index=22]:23.330822)[&index=23]:3.910609,no_tail_r3[&index=10]:6.693896)[&index=24]:1.244669,no_tail_r2[&index=9]:10.639315)[&index=25]:2.089591,ano_tail_r1[&index=8]:0.032851,((((((red_f1[&index=1]:0.086770,red_f2[&index=2]:0.070568)[&index=15]:0.235756,blue_f2[&index=4]:0.002190)[&index=16]:0.127941,blue_f1[&index=3]:0.171950)[&index=17]:5.034493,no_tail_l3[&index=5]:0.838312)[&index=18]:0.317173,no_tail_l2[&index=6]:0.089296)[&index=19]:9.014993,no_tail_l1[&index=7]:7.265006)[&index=20]:2.483878)[&index=26];
56900	-194.951	-106.953	-87.9975	(((no_tail_r3[&index=10]:10.567583,(((red2[&index=14]:0.398507,red1[&index=13]:1.616115)[&index=21]:5.142637,blue2[&index=12]:3.948334)[&index=22]:7.258052,blue1[&index=11]:2.131706)[&index=23]:3.970035)[&index=24]:0.072124,no_tail_r2[&index=9]:4.236923)[&index=25]:17.950880,ano_tail_r1[&index=8]:2.729228,(no_tail_l1[&index=7]:13.114430,((no_tail_l3[&index=5]:1.538347,(blue_f1[&index=3]:5.000288,((red_f1[&index=1]:0.267569,red_f2[&index=2]:0.087656)[&index=15]:12.871409,blue_f2[&index=4]:1.819946)[&index=16]:6.508789)[&index=17]:1.788881)[&index=18]:5.503687,no_tail_l2[&index=6]:3.404071)[&index=19]:2.966052)[&index=20]:7.193031)[&index=26];
57000	-190.764	-106.148	-84.6164	((no_tail_r2[&index=9]:6.412705,((((red1[&index=13]:0.077324,red2[&index=14]:0.134692)[&index=21]:8.431325,blue2[&index=12]:1.251379)[&index=22]:7.282547,blue1[&index=11]:9.600417)[&index=23]:1.265729,no_tail_r3[&index=10]:5.160664)[&index=24]:11.755502)[&index=25]:0.329582,ano_tail_r1[&index=8]:2.492400,(no_tail_l1[&index=7]:2.116267,((((red_f1[&index=1]:1.108823,(blue_f2[&index=4]:0.456484,blue_f1[&index=3]:4.567158)[&index=15]:2.451472)[&index=17]:6.666909,red_f2[&index=2]:1.147104)[&index=16]:8.661550,no_tail_l3[&index=5]:3.702794)[&index=18]:0.753519,no_tail_l2[&index=6]:7.184220)[&index=19]:11.517287)[&index=20]:0.652995)[&index=26];
57100	-173.368	-96.8527	-76.515	(ano_tail_r1[&index=8]:1.780840,((no_tail_l2[&index=6]:12.021311,((((red_f1[&index=1]:0.083390,red_f2[&index=2]:0.164954)[&index=17]:0.045366,blue_f1[&index=3]:0.283530)[&index=15]:0.325217,blue_f2[&index=4]:0.265464)[&index=16]:7.598117,no_tail_l3[&index=5]:3.574149)[&index=18]:0.260880)[&index=19]:0.804767,no_tail_l1[&index=7]:1.663115)[&index=20]:2.869101,(((blue1[&index=11]:0.945403,((red2[&index=14]:0.573009,red1[&index=13]:0.002954)[&index=21]:0.316552,blue2[&index=12]:5.303488)[&index=22]:3.828269)[&index=23]:1.390931,no_tail_r3[&index=10]:3.477444)[&index=24]:2.178897,no_tail_r2[&index=9]:9.914266)[&index=25]:5.002365)[&index=26];
57200	-191.65	-105.186	-86.4638	((no_tail_r2[&index=9]:5.656238,((((red2[&index=14]:0.038526,red1[&index=13]:0.074544)[&index=21]:10.452890,blue2[&index=12]:2.118890)[&index=22]:2.153134,blue1[&index=11]:6.939031)[&index=23]:0.258125,no_tail_r3[&index=10]:0.648366)[&index=24]:1.581389)[&index=25]:2.515115,(no_tail_l1[&index=7]:2.743956,((no_tail_l3[&index=5]:0.535752,((red_f1[&index=1]:7.661914,(red_f2[&index=2]:9.044645,blue_f2[&index=4]:5.187937)[&index=15]:9.539304)[&index=17]:2.490440,blue_f1[&index=3]:0.263099)[&index=16]:14.191472)[&index=18]:12.070589,no_tail_l2[&index=6]:2.680892)[&index=19]:7.731418)[&index=20]:1.079846,ano_tail_r1[&index=8]:6.760644)[&index=26];
57300	-175.921	-93.4774	-82.4436	(((no_tail_l2[&index=6]:2.644060,(((blue_f1[&index=3]:0.095638,blue_f2[&index=4]:0.053556)[&index=17]:0.647582,(red_f2[&index=2]:0.426080,red_f1[&index=1]:0.046246)[&index=15]:0.145431)[&index=16]:10.263119,no_tail_l3[&index=5]:11.685527)[&index=18]:0.820441)[&index=19]:6.388994,no_tail_l1[&index=7]:0.811003)[&index=20]:2.994802,(no_tail_r2[&index=9]:6.763030,(no_tail_r3[&index=10]:8.169619,(blue1[&index=11]:0.056186,(blue2[&index=12]:2.001834,(red1[&index=13]:0.086225,red2[&index=14]:0.111184)[&index=21]:7.717716)[&index=22]:8.658576)[&index=23]:3.943480)[&index=24]:2.285267)[&index=25]:1.810993,ano_tail_r1[&index=8]:15.690462)[&index=26];
57400	-187.424	-103.262	-84.1625	((((no_tail_l3[&index=5]:0.740548,(blue_f2[&index=4]:1.142833,(blue_f1[&index=3]:7.279464,(red_f2[&index=2]:4.711670,red_f1[&index=1]:16.748214)[&index=16]:9.347260)[&index=17]:2.988094)[&index=15]:1.611268)[&index=18]:8.804696,no_tail_l2[&index=6]:15.420802)[&index=19]:3.230506,no_tail_l1[&index=7]:5.810442)[&index=20]:2.634220,ano_tail_r1[&index=8]:0.480469,(no_tail_r2[&index=9]:2.417646,(no_tail_r3[&index=10]:0.162863,(((red2[&index=14]:0.049176,red1[&index=13]:0.050793)[&index=21]:1.311722,blue2[&index=12]:0.014534)[&index=22]:4.277806,blue1[&index=11]:0.351293)[&index=23]:0.152694)[&index=24]:5.102381)[&index=25]:8.069994)[&index=26];
57500	-189.279	-98.0679	-91.2112	((no_tail_l1[&index=7]:12.409768,(no_tail_l2[&index=6]:6.065631,(no_tail_l3[&index=5]:0.428261,((blue_f2[&index=4]:0.115727,red_f2[&index=2]:0.326298)[&index=15]:0.125782,(red_f1[&index=1]:0.196943,blue_f1[&index=3]:0.001147)[&index=16]:0.193961)[&index=17]:1.876961)[&index=18]:10.451231)[&index=19]:13.547590)[&index=20]:12.916505,ano_tail_r1[&index=8]:17.983011,(no_tail_r2[&index=9]:0.126994,(no_tail_r3[&index=10]:0.347772,(blue1[&index=11]:1.916533,(blue2[&index=12]:1.470255,(red2[&index=14]:0.817267,red1[&index=13]:1.817389)[&index=21]:5.122689)[&index=22]:17.169262)[&index=23]:17.893121)[&index=24]:0.251401)[&index=25]:14.583368)[&index=26];
57600	-193.17	-104.513	-88.6575	(ano_tail_r1[&index=8]:3.522018,(no_tail_l1[&index=7]:7.701183,((((blue_f1[&index=3]:4.542752,red_f1[&index=1]:9.370188)[&index=15]:4.581526,(red_f2[&index=2]:4.851493,blue_f2[&index=4]:4.263907)[&index=17]:5.647691)[&index=16]:5.028379,no_tail_l3[&index=5]:4.472719)[&index=18]:14.515756,no_tail_l2[&index=6]:1.387676)[&index=19]:6.427662)[&index=20]:2.384874,(no_tail_r2[&index=9]:0.042284,(no_tail_r3[&index=10]:2.571713,((blue2[&index=12]:0.538291,(red2[&index=14]:0.001822,red1[&index=13]:0.048001)[&index=21]:1.714564)[&index=22]:17.897863,blue1[&index=11]:15.795165)[&index=23]:5.833708)[&index=24]:1.011200)[&index=25]:1.233830)[&index=26];
57700	-184.242	-95.8767	-88.3652	(ano_tail_r1[&index=8]:29.468264,(no_tail_r2[&index=9]:8.014666,((blue1[&index=11]:9.316870,((red2[&index=14]:3.977571,red1[&index=13]:24.085082)[&index=21]:6.200411,blue2[&index=12]:0.553136)[&index=22]:0.625427)[&index=23]:2.133292,no_tail_r3[&index=10]:8.220241)[&index=24]:2.571099)[&index=25]:0.896732,(no_tail_l1[&index=7]:1.341409,((no_tail_l3[&index=5]:0.737980,((red_f1[&index=1]:0.024725,red_f2[&index=2]:0.043778)[&index=15]:0.160457,(blue_f2[&index=4]:0.245626,blue_f1[&index=3]:0.066785)[&index=16]:0.173320)[&index=17]:7.795431)[&index=18]:4.840939,no_tail_l2[&index=6]:1.764855)[&index=19]:0.051578)[&index=20]:10.615098)[&index=26];
57800	-185.44	-103.926	-81.5139	((no_tail_l1[&index=7]:4.391663,(no_tail_l2[&index=6]:1.271923,(no_tail_l3[&index=5]:6.670541,(red_f2[&index=2]:12.155085,(blue_f1[&index=3]:0.045730,(red_f1[&index=1]:0.550481,blue_f2[&index=4]:0.008993)[&index=15]:0.318944)[&index=16]:3.409365)[&index=17]:6.318076)[&index=18]:2.505992)[&index=19]:4.514043)[&index=20]:11.049093,((no_tail_r3[&index=10]:2.451242,(((red2[&index=14]:0.285927,red1[&index=13]:1.693688)[&index=21]:0.317080,blue2[&index=12]:0.610277)[&index=22]:5.243932,blue1[&index=11]:6.464557)[&index=23]:0.837475)[&index=24]:9.289448,no_tail_r2[&index=9]:1.412260)[&index=25]:7.405747,ano_tail_r1[&index=8]:0.447092)[&index=26];
57900	-185.535	-104.074	-81.4605	((((blue1[&index=11]:0.289566,(blue2[&index=12]:3.696285,(red2[&index=14]:5.898739,red1[&index=13]:1.508870)[&index=21]:4.008013)[&index=22]:3.684226)[&index=23]:2.546329,no_tail_r3[&index=10]:3.280357)[&index=24]:13.043110,no_tail_r2[&index=9]:13.722608)[&index=25]:1.018823,(no_tail_l1[&index=7]:0.088798,(no_tail_l2[&index=6]:0.394166,((blue_f2[&index=4]:0.894165,((red_f2[&index=2]:0.129616,red_f1[&index=1]:0.067935)[&index=17]:3.549464,blue_f1[&index=3]:2.130757)[&index=15]:12.515842)[&index=16]:9.560720,no_tail_l3[&index=5]:0.619842)[&index=18]:2.346805)[&index=19]:0.256888)[&index=20]:1.104473,ano_tail_r1[&index=8]:3.045242)[&index=26];
58000	-196.125	-111.731	-84.3938	(ano_tail_r1[&index=8]:7.279625,((no_tail_l2[&index=6]:2.404542,((((red_f2[&index=2]:1.645040,blue_f1[&index=3]:5.954080)[&index=17]:1.719267,blue_f2[&index=4]:1.260414)[&index=15]:8.992065,red_f1[&index=1]:18.801304)[&index=16]:10.133285,no_tail_l3[&index=5]:5.446277)[&index=18]:9.197226)[&index=19]:4.886987,no_tail_l1[&index=7]:4.285817)[&index=20]:1.994059,(((blue1[&index=11]:2.739650,(blue2[&index=12]:4.301154,(red2[&index=14]:1.301427,red1[&index=13]:0.262810)[&index=21]:0.442853)[&index=22]:0.089506)[&index=23]:0.255151,no_tail_r3[&index=10]:5.780294)[&index=24]:1.273676,no_tail_r2[&index=9]:2.648790)[&index=25]:0.972717)[&index=26];
58100	-191.843	-106.488	-85.3549	((no_tail_l1[&index=7]:11.278736,(no_tail_l2[&index=6]:4.129428,(no_tail_l3[&index=5]:0.048888,(red_f1[&index=1]:2.129273,(blue_f2[&index=4]:10.884024,(red_f2[&index=2]:0.368556,blue_f1[&index=3]:6.645584)[&index=15]:1.385712)[&index=17]:13.712742)[&index=16]:0.228678)[&index=18]:0.856458)[&index=19]:3.963494)[&index=20]:4.405441,ano_tail_r1[&index=8]:3.490163,(no_tail_r2[&index=9]:1.346822,((blue1[&index=11]:1.292082,(blue2[&index=12]:1.809594,(red1[&index=13]:0.194848,red2[&index=14]:0.067595)[&index=21]:11.020930)[&index=22]:0.490635)[&index=23]:7.851609,no_tail_r3[&index=10]:9.930758)[&index=24]:3.189289)[&index=25]:8.152362)[&index=26];
58200	-201.332	-109.103	-92.2284	(ano_tail_r1[&index=8]:2.872025,((no_tail_r3[&index=10]:5.342234,(blue1[&index=11]:0.570895,((red1[&index=13]:2.863238,red2[&index=14]:2.573937)[&index=21]:6.782997,blue2[&index=12]:1.456382)[&index=22]:7.064108)[&index=23]:35.016663)[&index=24]:15.961775,no_tail_r2[&index=9]:2.848969)[&index=25]:7.988445,(no_tail_l1[&index=7]:7.532622,((((blue_f2[&index=4]:3.635472,(red_f2[&index=2]:0.067822,red_f1[&index=1]:0.565369)[&index=16]:0.128535)[&index=15]:19.849720,blue_f1[&index=3]:7.095113)[&index=17]:1.195533,no_tail_l3[&index=5]:8.685323)[&index=18]:0.040302,no_tail_l2[&index=6]:1.634181)[&index=19]:1.172467)[&index=20]:0.296705)[&index=26];
58300	-171.242	-92.4656	-78.7759	(ano_tail_r1[&index=8]:11.987404,((no_tail_l2[&index=6]:0.259113,(no_tail_l3[&index=5]:1.974827,((blue_f2[&index=4]:5.704997,blue_f1[&index=3]:8.778721)[&index=16]:7.817212,(red_f2[&index=2]:0.011506,red_f1[&index=1]:0.148578)[&index=15]:2.667287)[&index=17]:2.314235)[&index=18]:0.427023)[&index=19]:2.527853,no_tail_l1[&index=7]:7.990801)[&index=20]:5.344225,(no_tail_r2[&index=9]:4.276044,((blue1[&index=11]:0.265208,(blue2[&index=12]:0.020056,(red2[&index=14]:0.061370,red1[&index=13]:0.045278)[&index=21]:0.439632)[&index=22]:0.090564)[&index=23]:3.901089,no_tail_r3[&index=10]:4.468923)[&index=24]:2.415918)[&index=25]:2.040697)[&index=26];
58400	-192.491	-104.5	-87.9918	(((no_tail_r3[&index=10]:12.054255,(blue1[&index=11]:3.739032,((red1[&index=13]:0.002990,red2[&index=14]:0.036094)[&index=21]:10.586907,blue2[&index=12]:4.929427)[&index=22]:5.896389)[&index=23]:7.446295)[&index=24]:3.424635,no_tail_r2[&index=9]:4.566847)[&index=25]:2.242306,(no_tail_l1[&index=7]:3.769819,(no_tail_l2[&index=6]:1.455517,(((red_f2[&index=2]:0.590221,blue_f1[&index=3]:2.711851)[&index=17]:0.052871,(blue_f2[&index=4]:1.433095,red_f1[&index=1]:9.188030)[&index=15]:2.464878)[&index=16]:5.823609,no_tail_l3[&index=5]:17.885643)[&index=18]:9.500469)[&index=19]:8.369462)[&index=20]:3.315572,ano_tail_r1[&index=8]:0.571732)[&index=26];
58500	-200.035	-110.254	-89.7807	(ano_tail_r1[&index=8]:9.929952,((no_tail_l2[&index=6]:4.002814,(((blue_f1[&index=3]:1.660714,(blue_f2[&index=4]:0.642803,red_f1[&index=1]:0.056609)[&index=17]:3.089048)[&index=15]:16.036064,red_f2[&index=2]:4.677058)[&index=16]:7.029097,no_tail_l3[&index=5]:8.535702)[&index=18]:4.798715)[&index=19]:15.470873,no_tail_l1[&index=7]:21.541739)[&index=20]:0.725011,(no_tail_r2[&index=9]:1.317877,(no_tail_r3[&index=10]:4.468430,((blue2[&index=12]:3.805176,(red2[&index=14]:3.242623,red1[&index=13]:0.733853)[&index=21]:4.453860)[&index=22]:3.554952,blue1[&index=11]:8.651087)[&index=23]:0.360746)[&index=24]:0.011740)[&index=25]:2.206101)[&index=26];
58600	-182.631	-98.7869	-83.8437	(ano_tail_r1[&index=8]:4.393626,((no_tail_l2[&index=6]:0.426834,(no_tail_l3[&index=5]:0.447449,(blue_f2[&index=4]:0.390123,((red_f1[&index=1]:0.010444,red_f2[&index=2]:0.033295)[&index=17]:1.886754,blue_f1[&index=3]:1.122637)[&index=16]:4.817092)[&index=15]:2.379447)[&index=18]:5.856064)[&index=19]:0.220800,no_tail_l1[&index=7]:2.706444)[&index=20]:4.639565,(no_tail_r2[&index=9]:5.322306,(no_tail_r3[&index=10]:9.160600,(((red1[&index=13]:0.155623,red2[&index=14]:0.109801)[&index=21]:14.534457,blue2[&index=12]:7.359959)[&index=22]:8.118926,blue1[&index=11]:1.812277)[&index=23]:11.615044)[&index=24]:10.704291)[&index=25]:3.093756)[&index=26];
58700	-171.799	-93.4814	-78.3179	(((((red_f2[&index=2]:0.531281,(red_f1[&index=1]:0.229506,(blue_f2[&index=4]:0.012636,blue_f1[&index=3]:0.167533)[&index=16]:0.069396)[&index=15]:0.027644)[&index=17]:0.254978,no_tail_l3[&index=5]:1.637677)[&index=18]:4.068207,no_tail_l2[&index=6]:3.141636)[&index=19]:1.857087,no_tail_l1[&index=7]:2.359348)[&index=20]:9.295457,ano_tail_r1[&index=8]:3.043923,((no_tail_r3[&index=10]:2.323819,(blue1[&index=11]:6.909720,(blue2[&index=12]:25.791705,(red1[&index=13]:0.057097,red2[&index=14]:0.212975)[&index=21]:1.156703)[&index=22]:4.113128)[&index=23]:2.358790)[&index=24]:2.222041,no_tail_r2[&index=9]:0.602602)[&index=25]:1.243521)[&index=26];
58800	-188.636	-102.125	-86.5106	(ano_tail_r1[&index=8]:3.422651,(no_tail_l1[&index=7]:2.169285,(no_tail_l2[&index=6]:5.174145,(no_tail_l3[&index=5]:17.976784,((red_f1[&index=1]:0.243468,blue_f1[&index=3]:0.157653)[&index=17]:9.872876,(blue_f2[&index=4]:26.960589,red_f2[&index=2]:3.508572)[&index=16]:5.212150)[&index=15]:3.279635)[&index=18]:2.412968)[&index=19]:0.969096)[&index=20]:8.826587,((no_tail_r3[&index=10]:0.716394,(((red2[&index=14]:0.111209,red1[&index=13]:0.017110)[&index=21]:0.316326,blue2[&index=12]:5.338295)[&index=22]:3.112136,blue1[&index=11]:2.067491)[&index=23]:2.917498)[&index=24]:6.361251,no_tail_r2[&index=9]:2.999514)[&index=25]:0.508084)[&index=26];
58900	-184.137	-104.212	-79.9256	(((no_tail_l2[&index=6]:3.123308,(no_tail_l3[&index=5]:8.424230,(blue_f2[&index=4]:0.223968,(red_f1[&index=1]:0.039794,(red_f2[&index=2]:0.000803,blue_f1[&index=3]:3.420414)[&index=16]:0.478121)[&index=17]:0.022036)[&index=15]:3.341110)[&index=18]:0.054782)[&index=19]:3.342855,no_tail_l1[&index=7]:1.466650)[&index=20]:0.067333,ano_tail_r1[&index=8]:0.140819,((no_tail_r3[&index=10]:4.989286,(((red2[&index=14]:1.244943,red1[&index=13]:4.385179)[&index=21]:11.298674,blue2[&index=12]:3.659165)[&index=22]:3.183984,blue1[&index=11]:1.375913)[&index=23]:2.083063)[&index=24]:7.637678,no_tail_r2[&index=9]:5.369354)[&index=25]:12.353481)[&index=26];
59000	-182.004	-95.3023	-86.7016	(((no_tail_r3[&index=10]:6.292648,(((red1[&index=13]:0.033007,red2[&index=14]:0.370774)[&index=21]:4.588150,blue2[&index=12]:1.605697)[&index=22]:23.304077,blue1[&index=11]:0.156948)[&index=23]:4.807531)[&index=24]:1.024348,no_tail_r2[&index=9]:1.135909)[&index=25]:11.740584,(no_tail_l1[&index=7]:7.030833,(no_tail_l2[&index=6]:2.282230,(no_tail_l3[&index=5]:14.364675,(red_f2[&index=2]:0.051511,(red_f1[&index=1]:0.088238,(blue_f1[&index=3]:0.018146,blue_f2[&index=4]:0.181463)[&index=16]:7.412864)[&index=17]:0.073886)[&index=15]:3.172956)[&index=18]:4.824021)[&index=19]:16.897276)[&index=20]:3.935385,ano_tail_r1[&index=8]:0.213961)[&index=26];
59100	-189.048	-104.93	-84.1179	(((((red_f2[&index=2]:17.975475,((blue_f1[&index=3]:0.788579,blue_f2[&index=4]:0.208467)[&index=17]:3.413101,red_f1[&index=1]:0.622389)[&index=16]:0.598245)[&index=15]:0.958742,no_tail_l3[&index=5]:0.226578)[&index=18]:0.167436,no_tail_l2[&index=6]:4.387668)[&index=19]:0.998158,no_tail_l1[&index=7]:3.713435)[&index=20]:4.323529,ano_tail_r1[&index=8]:2.333777,(no_tail_r2[&index=9]:3.840425,((blue1[&index=11]:1.310487,((red1[&index=13]:0.210734,red2[&index=14]:0.060956)[&index=21]:3.763956,blue2[&index=12]:3.490910)[&index=22]:12.110197)[&index=23]:1.178953,no_tail_r3[&index=10]:13.711245)[&index=24]:11.204352)[&index=25]:11.090877)[&index=26];
59200	-199.57	-110.005	-89.5648	(ano_tail_r1[&index=8]:2.531298,((no_tail_l2[&index=6]:0.139202,(no_tail_l3[&index=5]:1.669939,((blue_f2[&index=4]:8.141332,red_f1[&index=1]:2.760239)[&index=15]:7.093461,(blue_f1[&index=3]:5.312711,red_f2[&index=2]:7.965517)[&index=17]:6.359988)[&index=16]:19.952687)[&index=18]:0.917688)[&index=19]:2.376053,no_tail_l1[&index=7]:10.900761)[&index=20]:3.036951,((no_tail_r3[&index=10]:6.921876,(blue1[&index=11]:6.917452,((red2[&index=14]:0.530028,red1[&index=13]:0.316882)[&index=21]:0.323282,blue2[&index=12]:5.537864)[&index=22]:2.111446)[&index=23]:11.261863)[&index=24]:7.812014,no_tail_r2[&index=9]:6.028488)[&index=25]:3.003785)[&index=26];
59300	-196.166	-111.99	-84.1765	((no_tail_l1[&index=7]:0.708241,((no_tail_l3[&index=5]:3.781887,(blue_f1[&index=3]:0.538884,(red_f1[&index=1]:2.126806,(blue_f2[&index=4]:1.301723,red_f2[&index=2]:0.493749)[&index=17]:0.329683)[&index=15]:11.890032)[&index=16]:5.002741)[&index=18]:0.874326,no_tail_l2[&index=6]:3.576684)[&index=19]:11.702833)[&index=20]:0.066011,(((((red1[&index=13]:0.451151,red2[&index=14]:7.117675)[&index=21]:3.061044,blue2[&index=12]:2.361615)[&index=22]:3.509176,blue1[&index=11]:0.392334)[&index=23]:1.019821,no_tail_r3[&index=10]:1.158047)[&index=24]:4.414778,no_tail_r2[&index=9]:29.620736)[&index=25]:0.987707,ano_tail_r1[&index=8]:6.493674)[&index=26];
59400	-190.85	-104.634	-86.2163	(((no_tail_l2[&index=6]:0.659776,(no_tail_l3[&index=5]:2.212731,((blue_f1[&index=3]:12.166508,red_f1[&index=1]:10.685327)[&index=15]:2.371368,(blue_f2[&index=4]:2.409067,red_f2[&index=2]:1.741196)[&index=17]:2.133849)[&index=16]:14.385428)[&index=18]:6.825369)[&index=19]:1.659297,no_tail_l1[&index=7]:0.467753)[&index=20]:6.133445,ano_tail_r1[&index=8]:2.933900,(((blue1[&index=11]:4.106585,(blue2[&index=12]:1.168633,(red1[&index=13]:0.037982,red2[&index=14]:0.024853)[&index=21]:11.832293)[&index=22]:0.786678)[&index=23]:3.857749,no_tail_r3[&index=10]:4.713426)[&index=24]:11.493550,no_tail_r2[&index=9]:0.053046)[&index=25]:8.320675)[&index=26];
59500	-182.042	-97.6008	-84.4412	(ano_tail_r1[&index=8]:5.095418,(no_tail_l1[&index=7]:3.559638,((((blue_f2[&index=4]:3.702543,(red_f2[&index=2]:0.085743,red_f1[&index=1]:0.030014)[&index=16]:0.360350)[&index=15]:1.452221,blue_f1[&index=3]:11.218333)[&index=17]:0.822839,no_tail_l3[&index=5]:2.459750)[&index=18]:7.989031,no_tail_l2[&index=6]:0.928417)[&index=19]:1.754454)[&index=20]:1.787101,(no_tail_r2[&index=9]:5.091444,(((blue2[&index=12]:15.366889,(red2[&index=14]:0.040650,red1[&index=13]:0.018848)[&index=21]:23.716549)[&index=22]:5.297322,blue1[&index=11]:0.226797)[&index=23]:5.940289,no_tail_r3[&index=10]:0.560462)[&index=24]:4.656736)[&index=25]:2.142963)[&index=26];
59600	-186.958	-104.512	-82.4461	((no_tail_l1[&index=7]:4.163756,(no_tail_l2[&index=6]:0.191902,((((blue_f1[&index=3]:12.240785,blue_f2[&index=4]:0.006798)[&index=15]:2.728728,red_f1[&index=1]:7.937581)[&index=16]:1.956249,red_f2[&index=2]:0.540909)[&index=17]:1.694162,no_tail_l3[&index=5]:1.759443)[&index=18]:2.421117)[&index=19]:8.242622)[&index=20]:2.513133,(no_tail_r2[&index=9]:1.346990,(no_tail_r3[&index=10]:2.592624,((blue2[&index=12]:1.168180,(red1[&index=13]:0.021884,red2[&index=14]:0.038782)[&index=21]:0.663384)[&index=22]:21.606734,blue1[&index=11]:12.712119)[&index=23]:1.460743)[&index=24]:4.749518)[&index=25]:1.291485,ano_tail_r1[&index=8]:0.279735)[&index=26];
59700	-186.457	-98.0279	-88.4295	(ano_tail_r1[&index=8]:2.563425,((((((red_f2[&index=2]:0.024117,red_f1[&index=1]:0.037832)[&index=16]:8.603865,blue_f1[&index=3]:1.958361)[&index=15]:10.004521,blue_f2[&index=4]:7.143436)[&index=17]:4.486603,no_tail_l3[&index=5]:0.794641)[&index=18]:0.523642,no_tail_l2[&index=6]:8.215046)[&index=19]:10.710929,no_tail_l1[&index=7]:15.810038)[&index=20]:0.398935,(((((red1[&index=13]:0.135663,red2[&index=14]:0.026958)[&index=21]:5.170340,blue2[&index=12]:1.900469)[&index=22]:2.309682,blue1[&index=11]:1.283994)[&index=23]:12.025007,no_tail_r3[&index=10]:13.466383)[&index=24]:8.164616,no_tail_r2[&index=9]:1.347087)[&index=25]:7.140931)[&index=26];
59800	-181.124	-91.8443	-89.2797	((((no_tail_l3[&index=5]:4.735041,((blue_f1[&index=3]:0.024258,blue_f2[&index=4]:0.022802)[&index=15]:3.836890,(red_f1[&index=1]:0.101424,red_f2[&index=2]:0.122954)[&index=17]:10.422526)[&index=16]:0.553956)[&index=18]:8.918827,no_tail_l2[&index=6]:6.836517)[&index=19]:1.510538,no_tail_l1[&index=7]:1.942390)[&index=20]:11.895622,(no_tail_r2[&index=9]:9.085613,((((red2[&index=14]:0.012517,red1[&index=13]:0.152344)[&index=21]:0.674217,blue2[&index=12]:22.373504)[&index=22]:3.611348,blue1[&index=11]:11.956514)[&index=23]:2.114286,no_tail_r3[&index=10]:14.917202)[&index=24]:3.210864)[&index=25]:5.428014,ano_tail_r1[&index=8]:4.037366)[&index=26];
59900	-182.949	-99.7065	-83.2424	((no_tail_r2[&index=9]:6.723321,(no_tail_r3[&index=10]:1.484929,(blue1[&index=11]:5.403879,(blue2[&index=12]:6.461998,(red1[&index=13]:4.200109,red2[&index=14]:6.247747)[&index=21]:10.052045)[&index=22]:1.102264)[&index=23]:11.217331)[&index=24]:0.041942)[&index=25]:3.371069,((no_tail_l2[&index=6]:4.540321,(no_tail_l3[&index=5]:4.649037,(red_f1[&index=1]:0.341313,((red_f2[&index=2]:0.334697,blue_f2[&index=4]:0.086598)[&index=17]:0.010116,blue_f1[&index=3]:0.031755)[&index=16]:0.350507)[&index=15]:0.936831)[&index=18]:1.249044)[&index=19]:0.112296,no_tail_l1[&index=7]:4.430746)[&index=20]:20.137690,ano_tail_r1[&index=8]:4.793456)[&index=26];
60000	-187.845	-105.174	-82.6706	(ano_tail_r1[&index=8]:2.166130,(no_tail_r2[&index=9]:0.447831,((blue1[&index=11]:4.967534,((red2[&index=14]:0.140829,red1[&index=13]:6.284986)[&index=21]:1.040232,blue2[&index=12]:4.290674)[&index=22]:0.432769)[&index=23]:0.628620,no_tail_r3[&index=10]:18.114413)[&index=24]:9.199551)[&index=25]:0.780144,(no_tail_l1[&index=7]:2.768143,(no_tail_l2[&index=6]:6.998335,((blue_f1[&index=3]:5.795978,((red_f1[&index=1]:0.072009,red_f2[&index=2]:0.626100)[&index=16]:0.112696,blue_f2[&index=4]:0.037834)[&index=17]:2.839683)[&index=15]:7.635937,no_tail_l3[&index=5]:4.946595)[&index=18]:3.472993)[&index=19]:2.290908)[&index=20]:9.361269)[&index=26];
60100	-176.864	-99.1394	-77.7241	((((blue1[&index=11]:1.024300,(blue2[&index=12]:1.939729,(red1[&index=13]:0.705083,red2[&index=14]:0.188370)[&index=21]:11.401153)[&index=22]:0.107145)[&index=23]:0.036243,no_tail_r3[&index=10]:0.130739)[&index=24]:2.134559,no_tail_r2[&index=9]:4.261230)[&index=25]:0.985866,ano_tail_r1[&index=8]:0.841760,(no_tail_l1[&index=7]:3.412259,(no_tail_l2[&index=6]:7.396768,((red_f2[&index=2]:0.446442,(blue_f1[&index=3]:0.002373,(blue_f2[&index=4]:0.059067,red_f1[&index=1]:0.496653)[&index=16]:0.001220)[&index=17]:3.520697)[&index=15]:7.995493,no_tail_l3[&index=5]:11.669395)[&index=18]:3.006230)[&index=19]:1.915782)[&index=20]:7.041125)[&index=26];
60200	-172.074	-98.5438	-73.5301	((((no_tail_l3[&index=5]:0.898814,(blue_f1[&index=3]:0.028724,((red_f2[&index=2]:0.069325,red_f1[&index=1]:0.181627)[&index=16]:1.164722,blue_f2[&index=4]:0.203589)[&index=15]:1.280385)[&index=17]:1.036296)[&index=18]:1.914884,no_tail_l2[&index=6]:0.573131)[&index=19]:0.299971,no_tail_l1[&index=7]:0.574257)[&index=20]:0.894010,ano_tail_r1[&index=8]:1.619085,((no_tail_r3[&index=10]:0.071789,(blue1[&index=11]:4.389595,((red2[&index=14]:0.065004,red1[&index=13]:0.194989)[&index=21]:4.195736,blue2[&index=12]:11.625769)[&index=22]:7.128446)[&index=23]:2.747396)[&index=24]:7.661647,no_tail_r2[&index=9]:0.582597)[&index=25]:0.347779)[&index=26];
60300	-182.756	-100.723	-82.0336	(((no_tail_l2[&index=6]:1.238954,((blue_f2[&index=4]:6.884275,(red_f2[&index=2]:0.298415,(blue_f1[&index=3]:0.103316,red_f1[&index=1]:0.291072)[&index=16]:0.330213)[&index=15]:0.114687)[&index=17]:0.984383,no_tail_l3[&index=5]:3.182788)[&index=18]:8.219188)[&index=19]:3.205336,no_tail_l1[&index=7]:4.012962)[&index=20]:2.977156,ano_tail_r1[&index=8]:8.020791,(no_tail_r2[&index=9]:2.538564,(no_tail_r3[&index=10]:4.641794,(((red1[&index=13]:0.108590,red2[&index=14]:0.141202)[&index=21]:1.432709,blue2[&index=12]:2.906311)[&index=22]:0.693568,blue1[&index=11]:8.935410)[&index=23]:12.566110)[&index=24]:12.092215)[&index=25]:6.347188)[&index=26];
60400	-185.474	-100.472	-85.0019	((no_tail_l1[&index=7]:2.877007,((no_tail_l3[&index=5]:12.113682,(((blue_f1[&index=3]:0.340030,blue_f2[&index=4]:0.011412)[&index=15]:1.249164,red_f1[&index=1]:19.328358)[&index=16]:5.504889,red_f2[&index=2]:5.696873)[&index=17]:5.436477)[&index=18]:2.923543,no_tail_l2[&index=6]:4.538318)[&index=19]:0.468617)[&index=20]:0.866700,ano_tail_r1[&index=8]:12.550023,(no_tail_r2[&index=9]:2.178214,((blue1[&index=11]:1.490876,(blue2[&index=12]:6.031906,(red1[&index=13]:0.114795,red2[&index=14]:0.026107)[&index=21]:3.422022)[&index=22]:8.159229)[&index=23]:1.768012,no_tail_r3[&index=10]:5.287919)[&index=24]:4.619069)[&index=25]:0.105050)[&index=26];
60500	-194.786	-112.203	-82.5828	(ano_tail_r1[&index=8]:10.520802,((((blue_f2[&index=4]:11.763260,(red_f2[&index=2]:0.723638,(red_f1[&index=1]:0.488375,blue_f1[&index=3]:7.142014)[&index=15]:4.489231)[&index=16]:1.837600)[&index=17]:4.878041,no_tail_l3[&index=5]:1.167356)[&index=18]:1.881631,no_tail_l2[&index=6]:0.821162)[&index=19]:1.573993,no_tail_l1[&index=7]:0.337860)[&index=20]:2.426536,(no_tail_r2[&index=9]:0.137859,(no_tail_r3[&index=10]:1.145798,(blue1[&index=11]:9.622225,((red2[&index=14]:7.142878,red1[&index=13]:3.342277)[&index=21]:0.094306,blue2[&index=12]:8.274406)[&index=22]:4.172986)[&index=23]:1.419434)[&index=24]:6.411837)[&index=25]:3.197627)[&index=26];
60600	-196.182	-103.128	-93.0536	((no_tail_l1[&index=7]:0.072206,(no_tail_l2[&index=6]:0.113115,(((blue_f1[&index=3]:3.242883,red_f2[&index=2]:26.684372)[&index=17]:2.497801,(red_f1[&index=1]:4.614210,blue_f2[&index=4]:0.844571)[&index=15]:9.487976)[&index=16]:16.175398,no_tail_l3[&index=5]:3.644956)[&index=18]:4.837088)[&index=19]:0.246602)[&index=20]:1.006171,ano_tail_r1[&index=8]:3.160933,(no_tail_r2[&index=9]:1.024787,((blue1[&index=11]:4.812442,((red2[&index=14]:0.191559,red1[&index=13]:0.024680)[&index=21]:19.890079,blue2[&index=12]:2.982645)[&index=22]:4.129494)[&index=23]:1.076032,no_tail_r3[&index=10]:20.749549)[&index=24]:11.080256)[&index=25]:4.777265)[&index=26];
60700	-187.727	-105.1	-82.6266	((no_tail_r2[&index=9]:1.322105,(no_tail_r3[&index=10]:8.232012,((blue2[&index=12]:3.935986,(red1[&index=13]:0.035622,red2[&index=14]:3.787163)[&index=21]:11.805808)[&index=22]:5.843139,blue1[&index=11]:6.627673)[&index=23]:4.287292)[&index=24]:0.253758)[&index=25]:5.920402,ano_tail_r1[&index=8]:1.144075,(((no_tail_l3[&index=5]:12.639264,(red_f2[&index=2]:2.712029,(red_f1[&index=1]:0.243520,(blue_f2[&index=4]:0.075661,blue_f1[&index=3]:0.082128)[&index=15]:1.320586)[&index=17]:0.055602)[&index=16]:2.797019)[&index=18]:8.505767,no_tail_l2[&index=6]:1.073320)[&index=19]:1.184429,no_tail_l1[&index=7]:7.977853)[&index=20]:3.369743)[&index=26];
60800	-195.043	-112.246	-82.7974	((no_tail_r2[&index=9]:7.920657,(no_tail_r3[&index=10]:6.873970,(blue1[&index=11]:1.589135,((red1[&index=13]:1.445005,red2[&index=14]:2.590324)[&index=21]:1.392171,blue2[&index=12]:8.250592)[&index=22]:6.888823)[&index=23]:0.149772)[&index=24]:1.089432)[&index=25]:4.928232,ano_tail_r1[&index=8]:1.265435,(no_tail_l1[&index=7]:4.628635,(no_tail_l2[&index=6]:5.461379,(no_tail_l3[&index=5]:1.626118,((blue_f2[&index=4]:5.408328,red_f1[&index=1]:6.273955)[&index=15]:0.963630,(red_f2[&index=2]:5.875060,blue_f1[&index=3]:2.761984)[&index=17]:6.774134)[&index=16]:4.926141)[&index=18]:1.647285)[&index=19]:3.033748)[&index=20]:2.322111)[&index=26];
60900	-198.026	-99.4409	-98.585	(ano_tail_r1[&index=8]:5.191375,((((blue2[&index=12]:0.089098,(red2[&index=14]:0.023566,red1[&index=13]:0.056182)[&index=21]:19.181519)[&index=22]:0.800324,blue1[&index=11]:8.201855)[&index=23]:6.558947,no_tail_r3[&index=10]:18.093624)[&index=24]:1.806318,no_tail_r2[&index=9]:3.286361)[&index=25]:4.558170,(no_tail_l1[&index=7]:10.121567,(((((blue_f2[&index=4]:0.072077,blue_f1[&index=3]:0.230591)[&index=17]:13.305761,red_f2[&index=2]:2.641392)[&index=15]:0.344752,red_f1[&index=1]:5.922385)[&index=16]:5.537059,no_tail_l3[&index=5]:7.247343)[&index=18]:37.175633,no_tail_l2[&index=6]:0.760333)[&index=19]:5.119133)[&index=20]:18.698563)[&index=26];
61000	-186.862	-105.421	-81.4409	(((no_tail_l2[&index=6]:3.248822,(no_tail_l3[&index=5]:0.205860,(blue_f1[&index=3]:3.049287,(blue_f2[&index=4]:7.497978,(red_f2[&index=2]:0.083682,red_f1[&index=1]:0.054502)[&index=15]:1.159331)[&index=17]:1.433039)[&index=16]:13.288105)[&index=18]:6.664786)[&index=19]:1.183835,no_tail_l1[&index=7]:9.744084)[&index=20]:4.939702,ano_tail_r1[&index=8]:4.410491,(no_tail_r2[&index=9]:3.576529,(no_tail_r3[&index=10]:7.203672,(blue1[&index=11]:3.100775,(blue2[&index=12]:4.242174,(red2[&index=14]:0.219642,red1[&index=13]:3.952517)[&index=21]:4.106160)[&index=22]:0.401836)[&index=23]:0.589399)[&index=24]:1.798847)[&index=25]:3.148638)[&index=26];
61100	-200.389	-112.14	-88.2496	(ano_tail_r1[&index=8]:6.417935,(no_tail_l1[&index=7]:3.854749,(no_tail_l2[&index=6]:1.963277,((red_f2[&index=2]:2.414728,((blue_f2[&index=4]:1.698617,red_f1[&index=1]:0.319084)[&index=17]:4.026414,blue_f1[&index=3]:6.575316)[&index=15]:0.741821)[&index=16]:12.855040,no_tail_l3[&index=5]:11.498233)[&index=18]:11.337795)[&index=19]:7.048844)[&index=20]:6.704281,((no_tail_r3[&index=10]:0.566768,(blue1[&index=11]:2.554254,(blue2[&index=12]:0.150861,(red2[&index=14]:10.961927,red1[&index=13]:1.121257)[&index=21]:4.547533)[&index=22]:0.825711)[&index=23]:10.318638)[&index=24]:1.703281,no_tail_r2[&index=9]:9.645838)[&index=25]:3.494845)[&index=26];
61200	-205.345	-112.314	-93.031	(ano_tail_r1[&index=8]:6.941357,(no_tail_l1[&index=7]:12.324440,((no_tail_l3[&index=5]:11.129944,(blue_f2[&index=4]:1.007719,((red_f1[&index=1]:1.507414,blue_f1[&index=3]:5.400455)[&index=15]:2.079170,red_f2[&index=2]:11.856920)[&index=17]:7.252037)[&index=16]:2.660429)[&index=18]:0.226983,no_tail_l2[&index=6]:4.807090)[&index=19]:0.290751)[&index=20]:8.880847,(((blue1[&index=11]:4.527649,((red2[&index=14]:3.525348,red1[&index=13]:16.397448)[&index=21]:7.578696,blue2[&index=12]:1.214642)[&index=22]:16.342317)[&index=23]:0.166426,no_tail_r3[&index=10]:0.164327)[&index=24]:9.789745,no_tail_r2[&index=9]:3.364789)[&index=25]:7.816980)[&index=26];
61300	-185.103	-102.381	-82.7225	((no_tail_r2[&index=9]:4.920406,(no_tail_r3[&index=10]:2.628882,(blue1[&index=11]:1.800079,(blue2[&index=12]:8.241758,(red1[&index=13]:0.361627,red2[&index=14]:0.098485)[&index=21]:1.955403)[&index=22]:5.598814)[&index=23]:10.773391)[&index=24]:9.002057)[&index=25]:8.425067,ano_tail_r1[&index=8]:7.055213,(no_tail_l1[&index=7]:0.333666,((no_tail_l3[&index=5]:6.807422,((red_f1[&index=1]:2.237993,red_f2[&index=2]:5.070515)[&index=16]:5.555030,(blue_f1[&index=3]:0.127739,blue_f2[&index=4]:0.138736)[&index=17]:3.581363)[&index=15]:1.256572)[&index=18]:4.629777,no_tail_l2[&index=6]:0.377693)[&index=19]:3.881655)[&index=20]:0.852355)[&index=26];
61400	-186.373	-103.32	-83.0531	((no_tail_r2[&index=9]:0.392680,((((red2[&index=14]:0.388799,red1[&index=13]:0.539946)[&index=21]:6.496944,blue2[&index=12]:1.691622)[&index=22]:0.444625,blue1[&index=11]:0.603879)[&index=23]:0.681945,no_tail_r3[&index=10]:13.017357)[&index=24]:2.959182)[&index=25]:4.781391,ano_tail_r1[&index=8]:13.130637,((no_tail_l2[&index=6]:1.787286,(no_tail_l3[&index=5]:6.138167,((red_f2[&index=2]:0.104017,red_f1[&index=1]:0.034347)[&index=16]:5.804410,(blue_f1[&index=3]:4.249420,blue_f2[&index=4]:6.786560)[&index=15]:2.515760)[&index=17]:2.494054)[&index=18]:3.915606)[&index=19]:4.442325,no_tail_l1[&index=7]:9.874061)[&index=20]:4.089232)[&index=26];
61500	-181.775	-102.223	-79.5514	(ano_tail_r1[&index=8]:3.000372,(no_tail_r2[&index=9]:2.263460,(no_tail_r3[&index=10]:2.983817,(blue1[&index=11]:2.651297,((red1[&index=13]:4.281273,red2[&index=14]:4.846228)[&index=21]:8.941252,blue2[&index=12]:1.786181)[&index=22]:1.831883)[&index=23]:1.595281)[&index=24]:3.699156)[&index=25]:6.668455,(no_tail_l1[&index=7]:2.399340,((((red_f2[&index=2]:0.135356,(blue_f1[&index=3]:0.152085,blue_f2[&index=4]:0.098527)[&index=15]:0.050492)[&index=16]:2.675724,red_f1[&index=1]:4.421483)[&index=17]:0.837356,no_tail_l3[&index=5]:5.352534)[&index=18]:3.497555,no_tail_l2[&index=6]:6.581331)[&index=19]:6.403810)[&index=20]:2.701711)[&index=26];
61600	-198.887	-112.305	-86.582	((no_tail_r2[&index=9]:3.611407,(((blue2[&index=12]:1.572170,(red1[&index=13]:12.062654,red2[&index=14]:7.966885)[&index=21]:0.224200)[&index=22]:1.006397,blue1[&index=11]:3.692076)[&index=23]:0.109932,no_tail_r3[&index=10]:4.078295)[&index=24]:1.017770)[&index=25]:2.474638,ano_tail_r1[&index=8]:4.548650,((no_tail_l2[&index=6]:9.036163,(no_tail_l3[&index=5]:9.781885,(((blue_f1[&index=3]:4.707084,red_f1[&index=1]:0.923013)[&index=17]:5.772749,red_f2[&index=2]:10.825615)[&index=16]:13.765188,blue_f2[&index=4]:7.494982)[&index=15]:0.503262)[&index=18]:0.558056)[&index=19]:0.976034,no_tail_l1[&index=7]:0.410652)[&index=20]:7.889068)[&index=26];
61700	-188.295	-107.685	-80.6104	(ano_tail_r1[&index=8]:5.875445,(no_tail_r2[&index=9]:0.736075,(no_tail_r3[&index=10]:2.214896,(((red1[&index=13]:0.274607,red2[&index=14]:0.192442)[&index=21]:2.444925,blue2[&index=12]:4.545547)[&index=22]:1.914159,blue1[&index=11]:3.636788)[&index=23]:0.383742)[&index=24]:7.876831)[&index=25]:0.090922,(no_tail_l1[&index=7]:11.237228,(((blue_f2[&index=4]:2.242778,(blue_f1[&index=3]:5.725491,(red_f1[&index=1]:1.224042,red_f2[&index=2]:0.667971)[&index=17]:13.386461)[&index=16]:0.400451)[&index=15]:2.919450,no_tail_l3[&index=5]:7.508165)[&index=18]:2.234803,no_tail_l2[&index=6]:6.066368)[&index=19]:0.982667)[&index=20]:0.368694)[&index=26];
61800	-188.904	-103.223	-85.6808	(ano_tail_r1[&index=8]:1.434843,((((blue2[&index=12]:0.402836,(red2[&index=14]:1.120382,red1[&index=13]:3.759027)[&index=21]:0.949868)[&index=22]:0.096025,blue1[&index=11]:0.004026)[&index=23]:9.416752,no_tail_r3[&index=10]:18.523118)[&index=24]:9.860840,no_tail_r2[&index=9]:6.448360)[&index=25]:7.648290,(((((blue_f2[&index=4]:0.057486,(red_f1[&index=1]:0.404057,red_f2[&index=2]:3.338983)[&index=15]:3.828473)[&index=17]:0.045263,blue_f1[&index=3]:0.143209)[&index=16]:8.201803,no_tail_l3[&index=5]:3.020501)[&index=18]:1.951973,no_tail_l2[&index=6]:9.197919)[&index=19]:4.728245,no_tail_l1[&index=7]:2.500429)[&index=20]:13.420242)[&index=26];
61900	-191.143	-107.15	-83.9932	(ano_tail_r1[&index=8]:6.303521,((no_tail_l2[&index=6]:5.572129,(no_tail_l3[&index=5]:0.347411,((blue_f2[&index=4]:4.328841,red_f2[&index=2]:1.501088)[&index=16]:8.357901,(red_f1[&index=1]:1.683698,blue_f1[&index=3]:5.298656)[&index=17]:3.367756)[&index=15]:1.545913)[&index=18]:1.085443)[&index=19]:4.471319,no_tail_l1[&index=7]:0.646875)[&index=20]:13.862307,((no_tail_r3[&index=10]:2.379609,(((red2[&index=14]:0.034121,red1[&index=13]:0.281952)[&index=21]:0.403102,blue2[&index=12]:2.629509)[&index=22]:4.065278,blue1[&index=11]:1.007912)[&index=23]:2.918417)[&index=24]:17.097633,no_tail_r2[&index=9]:9.011109)[&index=25]:3.863264)[&index=26];
62000	-188.605	-98.9415	-89.6637	((no_tail_r2[&index=9]:2.212824,(no_tail_r3[&index=10]:14.620639,(((red2[&index=14]:0.030990,red1[&index=13]:0.163155)[&index=21]:15.897701,blue2[&index=12]:1.452718)[&index=22]:1.163859,blue1[&index=11]:14.179992)[&index=23]:3.382072)[&index=24]:0.557308)[&index=25]:7.866026,((no_tail_l2[&index=6]:2.411362,((red_f2[&index=2]:13.049052,(red_f1[&index=1]:5.032671,(blue_f1[&index=3]:0.086000,blue_f2[&index=4]:0.036691)[&index=15]:10.959538)[&index=16]:5.604195)[&index=17]:8.832950,no_tail_l3[&index=5]:7.282197)[&index=18]:11.033611)[&index=19]:0.285956,no_tail_l1[&index=7]:1.167680)[&index=20]:2.789137,ano_tail_r1[&index=8]:0.319343)[&index=26];
62100	-210.28	-112.282	-97.9979	((no_tail_r2[&index=9]:15.869249,(((blue2[&index=12]:5.228479,(red1[&index=13]:4.807950,red2[&index=14]:6.684095)[&index=21]:0.202264)[&index=22]:3.384678,blue1[&index=11]:0.524389)[&index=23]:14.195570,no_tail_r3[&index=10]:10.013725)[&index=24]:14.863404)[&index=25]:5.978443,ano_tail_r1[&index=8]:3.333812,(no_tail_l1[&index=7]:1.648348,((no_tail_l3[&index=5]:18.192096,((blue_f1[&index=3]:2.564354,(red_f2[&index=2]:5.535647,blue_f2[&index=4]:16.131179)[&index=15]:5.112580)[&index=16]:28.997627,red_f1[&index=1]:6.285695)[&index=17]:0.452926)[&index=18]:0.103650,no_tail_l2[&index=6]:1.526940)[&index=19]:0.347652)[&index=20]:0.103969)[&index=26];
62200	-182.797	-104.686	-78.1111	(ano_tail_r1[&index=8]:0.240779,(no_tail_l1[&index=7]:0.152626,(no_tail_l2[&index=6]:11.811809,(((blue_f1[&index=3]:2.259446,(red_f1[&index=1]:2.186522,blue_f2[&index=4]:0.231385)[&index=16]:1.937592)[&index=15]:0.180477,red_f2[&index=2]:1.007308)[&index=17]:2.106460,no_tail_l3[&index=5]:4.004566)[&index=18]:1.861494)[&index=19]:6.699857)[&index=20]:1.890352,(no_tail_r2[&index=9]:4.988906,(no_tail_r3[&index=10]:1.180151,((blue2[&index=12]:4.823356,(red1[&index=13]:0.020027,red2[&index=14]:0.050266)[&index=21]:9.311901)[&index=22]:1.330752,blue1[&index=11]:1.919436)[&index=23]:1.302281)[&index=24]:7.657367)[&index=25]:3.499269)[&index=26];
62300	-197.915	-112.238	-85.6769	((no_tail_l1[&index=7]:0.075664,(((((red_f1[&index=1]:5.828457,red_f2[&index=2]:3.212427)[&index=16]:2.186965,blue_f2[&index=4]:11.011830)[&index=17]:0.401090,blue_f1[&index=3]:6.677584)[&index=15]:3.874632,no_tail_l3[&index=5]:7.920981)[&index=18]:4.642332,no_tail_l2[&index=6]:1.957836)[&index=19]:6.092426)[&index=20]:2.018056,ano_tail_r1[&index=8]:2.821893,((no_tail_r3[&index=10]:0.210522,((blue2[&index=12]:3.439054,(red2[&index=14]:4.085248,red1[&index=13]:3.037491)[&index=21]:2.112336)[&index=22]:0.937623,blue1[&index=11]:0.562721)[&index=23]:26.243010)[&index=24]:1.570836,no_tail_r2[&index=9]:1.326286)[&index=25]:8.235990)[&index=26];
62400	-195.094	-112.321	-82.773	(ano_tail_r1[&index=8]:3.657173,(no_tail_r2[&index=9]:7.298655,(no_tail_r3[&index=10]:8.708813,((blue2[&index=12]:1.648189,(red1[&index=13]:2.349894,red2[&index=14]:5.788212)[&index=21]:1.691076)[&index=22]:16.162301,blue1[&index=11]:0.758608)[&index=23]:0.350753)[&index=24]:3.919659)[&index=25]:1.774451,(no_tail_l1[&index=7]:0.861138,((no_tail_l3[&index=5]:5.530774,(blue_f1[&index=3]:4.551895,(blue_f2[&index=4]:0.579507,(red_f1[&index=1]:0.639399,red_f2[&index=2]:4.357720)[&index=16]:2.675487)[&index=17]:15.424056)[&index=15]:1.492568)[&index=18]:1.914208,no_tail_l2[&index=6]:0.288239)[&index=19]:2.400072)[&index=20]:1.140927)[&index=26];
62500	-193.224	-105.884	-87.3394	(((no_tail_l2[&index=6]:5.788136,(((blue_f1[&index=3]:3.695994,(red_f1[&index=1]:0.027397,red_f2[&index=2]:0.161494)[&index=17]:1.464657)[&index=16]:12.488633,blue_f2[&index=4]:4.565237)[&index=15]:3.990010,no_tail_l3[&index=5]:5.661533)[&index=18]:8.553722)[&index=19]:0.678372,no_tail_l1[&index=7]:0.221255)[&index=20]:0.064749,ano_tail_r1[&index=8]:7.654884,((no_tail_r3[&index=10]:2.457778,((blue2[&index=12]:0.820343,(red2[&index=14]:9.866548,red1[&index=13]:10.327861)[&index=21]:2.668441)[&index=22]:2.275081,blue1[&index=11]:0.699367)[&index=23]:22.189294)[&index=24]:4.621050,no_tail_r2[&index=9]:0.876388)[&index=25]:6.977700)[&index=26];
62600	-176.434	-92.3202	-84.1134	((no_tail_r2[&index=9]:4.660333,((((red1[&index=13]:0.555329,red2[&index=14]:0.445252)[&index=21]:5.899461,blue2[&index=12]:0.554502)[&index=22]:5.979561,blue1[&index=11]:5.347873)[&index=23]:3.002096,no_tail_r3[&index=10]:0.796385)[&index=24]:6.941483)[&index=25]:7.356715,ano_tail_r1[&index=8]:12.897031,((no_tail_l2[&index=6]:12.040810,(((blue_f2[&index=4]:0.115032,(red_f2[&index=2]:0.008768,red_f1[&index=1]:0.048767)[&index=17]:0.218963)[&index=15]:0.023202,blue_f1[&index=3]:0.044866)[&index=16]:9.731337,no_tail_l3[&index=5]:2.975690)[&index=18]:9.992292)[&index=19]:3.357887,no_tail_l1[&index=7]:6.265832)[&index=20]:3.406625)[&index=26];
62700	-206.746	-112.286	-94.4603	(ano_tail_r1[&index=8]:1.065061,((((blue2[&index=12]:9.920298,(red2[&index=14]:15.146353,red1[&index=13]:1.362400)[&index=21]:10.995715)[&index=22]:1.660553,blue1[&index=11]:3.943066)[&index=23]:1.611268,no_tail_r3[&index=10]:3.928202)[&index=24]:20.675326,no_tail_r2[&index=9]:2.744805)[&index=25]:0.249231,(no_tail_l1[&index=7]:0.667223,((no_tail_l3[&index=5]:3.377672,(red_f2[&index=2]:4.253166,((blue_f2[&index=4]:10.167503,blue_f1[&index=3]:2.649567)[&index=15]:4.489607,red_f1[&index=1]:0.084168)[&index=17]:3.916181)[&index=16]:14.826737)[&index=18]:11.415381,no_tail_l2[&index=6]:15.711849)[&index=19]:2.030996)[&index=20]:7.508325)[&index=26];
62800	-205.842	-104.401	-101.441	((no_tail_l1[&index=7]:10.462084,(no_tail_l2[&index=6]:0.033869,(no_tail_l3[&index=5]:1.539427,(red_f2[&index=2]:5.253123,((blue_f1[&index=3]:0.034005,blue_f2[&index=4]:0.005082)[&index=16]:10.645822,red_f1[&index=1]:2.710452)[&index=15]:6.849348)[&index=17]:14.830633)[&index=18]:26.248403)[&index=19]:7.051165)[&index=20]:6.062704,(no_tail_r2[&index=9]:16.769768,(no_tail_r3[&index=10]:7.957090,(blue1[&index=11]:3.638748,((red2[&index=14]:16.575608,red1[&index=13]:5.953729)[&index=21]:5.332873,blue2[&index=12]:1.363055)[&index=22]:4.696667)[&index=23]:3.237793)[&index=24]:4.428676)[&index=25]:25.737669,ano_tail_r1[&index=8]:1.888356)[&index=26];
62900	-199.064	-112.055	-87.0092	((((blue1[&index=11]:17.572934,(blue2[&index=12]:6.963055,(red1[&index=13]:1.651822,red2[&index=14]:4.920595)[&index=21]:1.756847)[&index=22]:3.466240)[&index=23]:4.496402,no_tail_r3[&index=10]:4.235120)[&index=24]:8.231460,no_tail_r2[&index=9]:5.423100)[&index=25]:5.806692,ano_tail_r1[&index=8]:3.653060,(no_tail_l1[&index=7]:1.032615,(no_tail_l2[&index=6]:1.147615,((((blue_f1[&index=3]:6.281331,red_f2[&index=2]:13.577249)[&index=17]:10.120849,blue_f2[&index=4]:4.440446)[&index=16]:2.139803,red_f1[&index=1]:4.241947)[&index=15]:0.016380,no_tail_l3[&index=5]:0.027570)[&index=18]:0.789583)[&index=19]:4.215640)[&index=20]:0.936739)[&index=26];
63000	-172.834	-94.0785	-78.7559	(((no_tail_l2[&index=6]:11.454708,((blue_f1[&index=3]:0.184390,(blue_f2[&index=4]:0.353380,(red_f1[&index=1]:0.027162,red_f2[&index=2]:0.000357)[&index=15]:0.472130)[&index=17]:0.224134)[&index=16]:0.102157,no_tail_l3[&index=5]:0.398433)[&index=18]:3.336555)[&index=19]:5.989196,no_tail_l1[&index=7]:0.529824)[&index=20]:0.899272,(((blue1[&index=11]:4.788246,((red1[&index=13]:0.308483,red2[&index=14]:0.214564)[&index=21]:3.949955,blue2[&index=12]:2.799752)[&index=22]:2.399511)[&index=23]:8.767608,no_tail_r3[&index=10]:3.980451)[&index=24]:7.143945,no_tail_r2[&index=9]:4.619159)[&index=25]:0.867499,ano_tail_r1[&index=8]:12.067393)[&index=26];
63100	-199.24	-104.245	-94.995	((no_tail_l1[&index=7]:8.491932,(no_tail_l2[&index=6]:7.347550,((blue_f1[&index=3]:4.604273,((red_f1[&index=1]:4.909325,blue_f2[&index=4]:15.830519)[&index=15]:2.686740,red_f2[&index=2]:12.751162)[&index=16]:7.999720)[&index=17]:5.276562,no_tail_l3[&index=5]:0.613774)[&index=18]:3.050355)[&index=19]:2.398219)[&index=20]:0.174784,ano_tail_r1[&index=8]:7.753783,(no_tail_r2[&index=9]:1.942809,((((red1[&index=13]:0.145506,red2[&index=14]:0.059750)[&index=21]:0.287729,blue2[&index=12]:0.281540)[&index=22]:8.509686,blue1[&index=11]:6.188117)[&index=23]:4.431499,no_tail_r3[&index=10]:3.288989)[&index=24]:33.940658)[&index=25]:14.109201)[&index=26];
63200	-185.881	-101.884	-83.9969	(ano_tail_r1[&index=8]:6.868611,((no_tail_r3[&index=10]:0.596595,(((red2[&index=14]:0.048897,red1[&index=13]:0.085047)[&index=21]:1.635627,blue2[&index=12]:6.196233)[&index=22]:6.994704,blue1[&index=11]:2.504205)[&index=23]:11.237972)[&index=24]:0.540915,no_tail_r2[&index=9]:7.091866)[&index=25]:0.891698,(no_tail_l1[&index=7]:3.674914,(((blue_f2[&index=4]:6.129896,((red_f2[&index=2]:0.443198,red_f1[&index=1]:0.132095)[&index=16]:27.712442,blue_f1[&index=3]:0.393686)[&index=17]:5.017521)[&index=15]:0.457087,no_tail_l3[&index=5]:2.074988)[&index=18]:1.801038,no_tail_l2[&index=6]:2.679928)[&index=19]:4.475492)[&index=20]:2.398975)[&index=26];
63300	-182.813	-96.9482	-85.8644	((no_tail_l1[&index=7]:3.051053,(no_tail_l2[&index=6]:0.413737,(no_tail_l3[&index=5]:14.002575,(red_f2[&index=2]:0.194153,(red_f1[&index=1]:5.387484,(blue_f2[&index=4]:0.003695,blue_f1[&index=3]:0.013322)[&index=17]:3.020960)[&index=16]:8.390254)[&index=15]:3.443458)[&index=18]:1.720109)[&index=19]:13.933417)[&index=20]:5.243045,((no_tail_r3[&index=10]:5.864326,(blue1[&index=11]:2.833147,((red1[&index=13]:0.003038,red2[&index=14]:0.097962)[&index=21]:7.973496,blue2[&index=12]:2.173580)[&index=22]:8.880589)[&index=23]:6.494490)[&index=24]:5.558556,no_tail_r2[&index=9]:6.706436)[&index=25]:0.744174,ano_tail_r1[&index=8]:5.273714)[&index=26];
63400	-183.348	-99.2034	-84.145	((no_tail_r2[&index=9]:2.313379,(no_tail_r3[&index=10]:9.338036,((blue2[&index=12]:2.849950,(red1[&index=13]:0.109096,red2[&index=14]:0.083307)[&index=21]:8.927813)[&index=22]:8.059253,blue1[&index=11]:21.739015)[&index=23]:0.335788)[&index=24]:1.309080)[&index=25]:2.619499,ano_tail_r1[&index=8]:1.575048,(no_tail_l1[&index=7]:2.619859,(no_tail_l2[&index=6]:4.869964,(no_tail_l3[&index=5]:6.868964,((red_f2[&index=2]:5.991087,red_f1[&index=1]:2.773555)[&index=16]:10.476732,(blue_f1[&index=3]:0.142921,blue_f2[&index=4]:0.007227)[&index=17]:3.673288)[&index=15]:0.225286)[&index=18]:1.523610)[&index=19]:2.029423)[&index=20]:2.362599)[&index=26];
63500	-180.527	-98.514	-82.0135	((((blue1[&index=11]:2.281959,((red2[&index=14]:0.107800,red1[&index=13]:0.045414)[&index=21]:0.935799,blue2[&index=12]:0.968992)[&index=22]:3.317800)[&index=23]:2.602259,no_tail_r3[&index=10]:0.815998)[&index=24]:2.558510,no_tail_r2[&index=9]:3.574396)[&index=25]:0.363462,ano_tail_r1[&index=8]:0.860713,(((((blue_f2[&index=4]:1.440323,blue_f1[&index=3]:1.888132)[&index=17]:12.259274,(red_f1[&index=1]:0.023492,red_f2[&index=2]:0.113157)[&index=16]:20.296349)[&index=15]:1.570880,no_tail_l3[&index=5]:1.267068)[&index=18]:6.449067,no_tail_l2[&index=6]:0.512891)[&index=19]:3.003274,no_tail_l1[&index=7]:18.514679)[&index=20]:6.394842)[&index=26];
63600	-174.139	-98.5049	-75.6339	((no_tail_l1[&index=7]:0.080580,((no_tail_l3[&index=5]:1.793181,(blue_f1[&index=3]:6.111885,(blue_f2[&index=4]:0.625616,(red_f2[&index=2]:0.083273,red_f1[&index=1]:0.003178)[&index=16]:5.303362)[&index=17]:7.738054)[&index=15]:2.156947)[&index=18]:1.874614,no_tail_l2[&index=6]:6.676230)[&index=19]:2.708474)[&index=20]:4.545015,ano_tail_r1[&index=8]:0.798554,(no_tail_r2[&index=9]:2.940270,(no_tail_r3[&index=10]:0.143750,(blue1[&index=11]:0.586833,(blue2[&index=12]:0.106596,(red1[&index=13]:0.189095,red2[&index=14]:0.269390)[&index=21]:0.292971)[&index=22]:7.740758)[&index=23]:4.335199)[&index=24]:0.184960)[&index=25]:2.979576)[&index=26];
63700	-194.665	-107.286	-87.3787	(ano_tail_r1[&index=8]:5.909292,((no_tail_r3[&index=10]:7.182572,(((red1[&index=13]:0.248265,red2[&index=14]:0.093797)[&index=21]:2.107237,blue2[&index=12]:0.810061)[&index=22]:13.452729,blue1[&index=11]:3.833300)[&index=23]:10.779138)[&index=24]:0.520057,no_tail_r2[&index=9]:18.313418)[&index=25]:1.339476,((no_tail_l2[&index=6]:0.395818,(no_tail_l3[&index=5]:8.107969,(red_f2[&index=2]:0.381548,(blue_f2[&index=4]:1.669833,(blue_f1[&index=3]:0.310789,red_f1[&index=1]:2.284259)[&index=15]:4.872783)[&index=17]:12.558407)[&index=16]:8.137522)[&index=18]:1.214919)[&index=19]:4.370164,no_tail_l1[&index=7]:0.301864)[&index=20]:9.797095)[&index=26];
63800	-200.321	-112.264	-88.0569	((no_tail_l1[&index=7]:8.150711,((no_tail_l3[&index=5]:7.567628,((red_f2[&index=2]:11.680049,red_f1[&index=1]:14.347679)[&index=15]:3.117107,(blue_f1[&index=3]:8.470548,blue_f2[&index=4]:1.156074)[&index=16]:1.994511)[&index=17]:4.218547)[&index=18]:2.765062,no_tail_l2[&index=6]:3.614530)[&index=19]:1.443543)[&index=20]:0.464535,ano_tail_r1[&index=8]:8.551690,(no_tail_r2[&index=9]:0.569493,(no_tail_r3[&index=10]:0.203259,(blue1[&index=11]:11.621933,(blue2[&index=12]:4.073398,(red2[&index=14]:0.570540,red1[&index=13]:5.995066)[&index=21]:5.486097)[&index=22]:1.646204)[&index=23]:1.589446)[&index=24]:4.217516)[&index=25]:8.868447)[&index=26];
63900	-197.546	-112.2	-85.3457	(ano_tail_r1[&index=8]:1.305943,(no_tail_l1[&index=7]:0.759255,(no_tail_l2[&index=6]:2.829147,(((blue_f1[&index=3]:1.057111,(blue_f2[&index=4]:1.076347,red_f1[&index=1]:7.061308)[&index=16]:1.429209)[&index=15]:0.777493,red_f2[&index=2]:1.654200)[&index=17]:3.580303,no_tail_l3[&index=5]:0.594196)[&index=18]:3.643726)[&index=19]:1.264021)[&index=20]:0.673411,(no_tail_r2[&index=9]:14.024109,((blue1[&index=11]:2.476024,(blue2[&index=12]:17.462463,(red2[&index=14]:0.438748,red1[&index=13]:4.117748)[&index=21]:6.530609)[&index=22]:7.375930)[&index=23]:2.485061,no_tail_r3[&index=10]:12.434436)[&index=24]:12.298022)[&index=25]:1.478633)[&index=26];
64000	-183.723	-104.133	-79.5906	((no_tail_r2[&index=9]:9.044198,(no_tail_r3[&index=10]:3.526295,((blue2[&index=12]:12.529991,(red1[&index=13]:5.706654,red2[&index=14]:4.109845)[&index=21]:4.112277)[&index=22]:5.928395,blue1[&index=11]:4.879942)[&index=23]:2.725972)[&index=24]:1.848295)[&index=25]:0.568325,((no_tail_l2[&index=6]:0.115684,((red_f1[&index=1]:5.996938,((blue_f1[&index=3]:0.050154,blue_f2[&index=4]:0.010955)[&index=16]:0.970412,red_f2[&index=2]:0.429827)[&index=15]:0.752165)[&index=17]:1.509608,no_tail_l3[&index=5]:4.265499)[&index=18]:0.446938)[&index=19]:2.245171,no_tail_l1[&index=7]:4.007638)[&index=20]:3.795534,ano_tail_r1[&index=8]:0.475126)[&index=26];
64100	-186.737	-102.352	-84.3849	(((no_tail_r3[&index=10]:4.994434,((blue2[&index=12]:10.090891,(red2[&index=14]:0.336003,red1[&index=13]:0.215051)[&index=21]:5.790658)[&index=22]:13.398596,blue1[&index=11]:3.016450)[&index=23]:3.208515)[&index=24]:4.228304,no_tail_r2[&index=9]:1.295994)[&index=25]:0.262661,ano_tail_r1[&index=8]:5.585884,(no_tail_l1[&index=7]:11.618160,(no_tail_l2[&index=6]:3.287971,((red_f1[&index=1]:13.917820,((blue_f2[&index=4]:0.130803,blue_f1[&index=3]:0.062090)[&index=15]:1.094216,red_f2[&index=2]:1.991359)[&index=17]:1.552825)[&index=16]:2.003683,no_tail_l3[&index=5]:2.877161)[&index=18]:6.407963)[&index=19]:4.635995)[&index=20]:2.019878)[&index=26];
64200	-191.263	-104.847	-86.4161	(ano_tail_r1[&index=8]:10.512782,(no_tail_r2[&index=9]:1.416578,(((blue2[&index=12]:0.617181,(red2[&index=14]:7.565406,red1[&index=13]:7.173508)[&index=21]:8.962564)[&index=22]:17.596854,blue1[&index=11]:3.044362)[&index=23]:10.594663,no_tail_r3[&index=10]:2.450651)[&index=24]:2.670278)[&index=25]:10.287036,(no_tail_l1[&index=7]:8.481408,((no_tail_l3[&index=5]:0.031446,(red_f2[&index=2]:1.955222,(red_f1[&index=1]:6.417260,(blue_f1[&index=3]:0.100125,blue_f2[&index=4]:0.038683)[&index=17]:2.012170)[&index=15]:0.649214)[&index=16]:4.843330)[&index=18]:0.187909,no_tail_l2[&index=6]:1.155980)[&index=19]:0.740636)[&index=20]:4.674058)[&index=26];
64300	-184.094	-105.314	-78.7798	(ano_tail_r1[&index=8]:1.752240,(no_tail_l1[&index=7]:0.317951,(no_tail_l2[&index=6]:4.507252,(no_tail_l3[&index=5]:0.795227,(red_f2[&index=2]:7.808688,((blue_f2[&index=4]:0.723217,blue_f1[&index=3]:0.070187)[&index=15]:1.964604,red_f1[&index=1]:5.407776)[&index=17]:0.850333)[&index=16]:0.955436)[&index=18]:5.055828)[&index=19]:21.912346)[&index=20]:1.767497,(no_tail_r2[&index=9]:9.497354,((((red2[&index=14]:0.231933,red1[&index=13]:0.194507)[&index=21]:3.458591,blue2[&index=12]:2.166609)[&index=22]:1.183841,blue1[&index=11]:0.827913)[&index=23]:1.094796,no_tail_r3[&index=10]:0.144612)[&index=24]:2.569370)[&index=25]:0.739743)[&index=26];
64400	-185.965	-95.0195	-90.9457	(ano_tail_r1[&index=8]:4.308121,((((((red_f2[&index=2]:0.090766,red_f1[&index=1]:0.013727)[&index=17]:5.672099,blue_f1[&index=3]:5.392571)[&index=15]:9.694123,blue_f2[&index=4]:15.556737)[&index=16]:11.981226,no_tail_l3[&index=5]:6.914126)[&index=18]:13.398307,no_tail_l2[&index=6]:0.679552)[&index=19]:1.299992,no_tail_l1[&index=7]:6.236865)[&index=20]:3.716062,((((blue2[&index=12]:0.094620,(red2[&index=14]:0.022467,red1[&index=13]:0.023179)[&index=21]:0.323077)[&index=22]:16.995651,blue1[&index=11]:1.582341)[&index=23]:2.859213,no_tail_r3[&index=10]:14.514660)[&index=24]:12.120237,no_tail_r2[&index=9]:3.286605)[&index=25]:0.050982)[&index=26];
64500	-178.524	-96.3458	-82.1779	((no_tail_r2[&index=9]:6.596560,((((red1[&index=13]:0.017196,red2[&index=14]:0.013813)[&index=21]:0.170624,blue2[&index=12]:0.025058)[&index=22]:2.304623,blue1[&index=11]:4.959680)[&index=23]:0.311354,no_tail_r3[&index=10]:2.232406)[&index=24]:0.895866)[&index=25]:10.189855,((no_tail_l2[&index=6]:3.034069,(no_tail_l3[&index=5]:5.681742,((blue_f2[&index=4]:0.002339,(red_f2[&index=2]:4.884490,red_f1[&index=1]:1.062656)[&index=17]:0.494213)[&index=15]:0.273893,blue_f1[&index=3]:0.074307)[&index=16]:3.754728)[&index=18]:11.937991)[&index=19]:6.687493,no_tail_l1[&index=7]:16.462604)[&index=20]:1.232869,ano_tail_r1[&index=8]:9.688143)[&index=26];
64600	-193.302	-105.244	-88.0587	((no_tail_r2[&index=9]:0.345518,((blue1[&index=11]:8.465754,(blue2[&index=12]:0.865320,(red1[&index=13]:8.562833,red2[&index=14]:4.676433)[&index=21]:4.474347)[&index=22]:5.811949)[&index=23]:4.487747,no_tail_r3[&index=10]:21.594223)[&index=24]:6.742342)[&index=25]:1.518299,ano_tail_r1[&index=8]:3.544458,((no_tail_l2[&index=6]:16.101907,(no_tail_l3[&index=5]:0.361202,(blue_f1[&index=3]:5.259500,(blue_f2[&index=4]:0.417347,(red_f1[&index=1]:0.362395,red_f2[&index=2]:0.043294)[&index=16]:0.151334)[&index=17]:9.501399)[&index=15]:3.468176)[&index=18]:12.465545)[&index=19]:0.444248,no_tail_l1[&index=7]:0.651499)[&index=20]:2.075237)[&index=26];
64700	-200.754	-104.748	-96.0054	((no_tail_l1[&index=7]:0.079782,((((blue_f2[&index=4]:14.094668,red_f1[&index=1]:0.122997)[&index=15]:4.706968,(blue_f1[&index=3]:12.527133,red_f2[&index=2]:21.955015)[&index=17]:1.202992)[&index=16]:0.119909,no_tail_l3[&index=5]:12.046089)[&index=18]:23.655533,no_tail_l2[&index=6]:2.122665)[&index=19]:1.705511)[&index=20]:0.516942,(((blue1[&index=11]:9.120277,(blue2[&index=12]:12.558909,(red1[&index=13]:0.006252,red2[&index=14]:0.065460)[&index=21]:4.648445)[&index=22]:0.238419)[&index=23]:4.165068,no_tail_r3[&index=10]:16.393025)[&index=24]:8.013051,no_tail_r2[&index=9]:4.896545)[&index=25]:1.003644,ano_tail_r1[&index=8]:6.160480)[&index=26];
64800	-173.885	-97.9984	-75.8862	((no_tail_l1[&index=7]:1.157223,((no_tail_l3[&index=5]:4.310973,((blue_f2[&index=4]:0.211363,red_f1[&index=1]:0.160942)[&index=16]:3.858670,(red_f2[&index=2]:0.128490,blue_f1[&index=3]:0.082011)[&index=15]:2.668479)[&index=17]:1.871296)[&index=18]:2.443237,no_tail_l2[&index=6]:0.245514)[&index=19]:0.972762)[&index=20]:0.186062,((((blue2[&index=12]:2.171161,(red1[&index=13]:0.152467,red2[&index=14]:0.016356)[&index=21]:11.001557)[&index=22]:9.156259,blue1[&index=11]:0.595358)[&index=23]:5.165299,no_tail_r3[&index=10]:1.294207)[&index=24]:5.287012,no_tail_r2[&index=9]:1.622665)[&index=25]:1.810795,ano_tail_r1[&index=8]:4.959650)[&index=26];
64900	-190.551	-105.815	-84.7359	(((((blue_f2[&index=4]:0.534763,(red_f1[&index=1]:5.418415,(red_f2[&index=2]:7.798159,blue_f1[&index=3]:0.808414)[&index=16]:5.751018)[&index=17]:3.270203)[&index=15]:3.520819,no_tail_l3[&index=5]:0.945531)[&index=18]:2.210319,no_tail_l2[&index=6]:10.954102)[&index=19]:0.140034,no_tail_l1[&index=7]:3.111055)[&index=20]:13.629574,ano_tail_r1[&index=8]:7.934927,(no_tail_r2[&index=9]:3.122774,((blue1[&index=11]:4.002909,(blue2[&index=12]:9.080255,(red1[&index=13]:0.062044,red2[&index=14]:0.112994)[&index=21]:3.610388)[&index=22]:1.039474)[&index=23]:2.272329,no_tail_r3[&index=10]:13.757180)[&index=24]:1.120906)[&index=25]:1.569697)[&index=26];
65000	-179.182	-101.197	-77.9853	(ano_tail_r1[&index=8]:3.695296,(no_tail_r2[&index=9]:0.726329,((blue1[&index=11]:0.190813,((red1[&index=13]:0.573185,red2[&index=14]:3.816378)[&index=21]:5.154543,blue2[&index=12]:0.147401)[&index=22]:0.245721)[&index=23]:10.849907,no_tail_r3[&index=10]:5.521236)[&index=24]:2.140500)[&index=25]:3.963784,((((((blue_f2[&index=4]:0.001025,blue_f1[&index=3]:0.009758)[&index=17]:6.789366,red_f1[&index=1]:0.295789)[&index=16]:0.789961,red_f2[&index=2]:3.030411)[&index=15]:5.344567,no_tail_l3[&index=5]:2.524099)[&index=18]:0.018827,no_tail_l2[&index=6]:10.348978)[&index=19]:0.483645,no_tail_l1[&index=7]:2.037723)[&index=20]:3.326249)[&index=26];
65100	-202.797	-106.99	-95.8065	((no_tail_l1[&index=7]:20.551432,((no_tail_l3[&index=5]:5.009693,(((red_f1[&index=1]:0.790060,blue_f1[&index=3]:16.995279)[&index=15]:12.718756,blue_f2[&index=4]:0.765328)[&index=17]:1.543861,red_f2[&index=2]:7.264888)[&index=16]:25.901613)[&index=18]:3.629111,no_tail_l2[&index=6]:11.775789)[&index=19]:3.846898)[&index=20]:3.438908,((no_tail_r3[&index=10]:12.770032,(((red2[&index=14]:0.130801,red1[&index=13]:0.182435)[&index=21]:0.983844,blue2[&index=12]:1.193053)[&index=22]:10.343250,blue1[&index=11]:0.113399)[&index=23]:4.530616)[&index=24]:4.047140,no_tail_r2[&index=9]:2.410891)[&index=25]:0.304210,ano_tail_r1[&index=8]:9.890079)[&index=26];
65200	-186.007	-104.428	-81.5793	((((no_tail_l3[&index=5]:4.833655,((blue_f2[&index=4]:1.646524,red_f1[&index=1]:8.987752)[&index=15]:1.535485,(red_f2[&index=2]:1.868480,blue_f1[&index=3]:8.069109)[&index=16]:4.148517)[&index=17]:0.080110)[&index=18]:0.005944,no_tail_l2[&index=6]:6.008392)[&index=19]:8.000299,no_tail_l1[&index=7]:7.513424)[&index=20]:7.899571,(((blue1[&index=11]:1.838865,(blue2[&index=12]:3.824323,(red2[&index=14]:0.020426,red1[&index=13]:0.022701)[&index=21]:7.318949)[&index=22]:0.338017)[&index=23]:2.450780,no_tail_r3[&index=10]:1.465213)[&index=24]:0.905630,no_tail_r2[&index=9]:0.977312)[&index=25]:6.699260,ano_tail_r1[&index=8]:3.536807)[&index=26];
65300	-191.147	-107.331	-83.8157	((((no_tail_l3[&index=5]:7.957585,((red_f1[&index=1]:0.146623,blue_f2[&index=4]:0.322543)[&index=17]:1.035922,(red_f2[&index=2]:14.095254,blue_f1[&index=3]:2.880417)[&index=16]:1.889813)[&index=15]:2.639594)[&index=18]:8.525346,no_tail_l2[&index=6]:0.550753)[&index=19]:0.131468,no_tail_l1[&index=7]:10.820929)[&index=20]:19.495157,((((blue2[&index=12]:0.939038,(red1[&index=13]:0.747644,red2[&index=14]:0.354107)[&index=21]:0.076515)[&index=22]:6.543853,blue1[&index=11]:4.110496)[&index=23]:2.900347,no_tail_r3[&index=10]:2.650556)[&index=24]:3.072628,no_tail_r2[&index=9]:4.272861)[&index=25]:4.638159,ano_tail_r1[&index=8]:0.379910)[&index=26];
65400	-181.821	-99.5744	-82.2462	(((no_tail_r3[&index=10]:1.825826,(blue1[&index=11]:7.586034,((red1[&index=13]:0.159623,red2[&index=14]:0.345486)[&index=21]:8.274995,blue2[&index=12]:8.156455)[&index=22]:1.819722)[&index=23]:6.569519)[&index=24]:10.077889,no_tail_r2[&index=9]:2.578479)[&index=25]:4.272939,ano_tail_r1[&index=8]:2.856597,(no_tail_l1[&index=7]:3.598562,((((red_f2[&index=2]:0.129873,red_f1[&index=1]:0.194440)[&index=17]:16.041968,(blue_f2[&index=4]:0.048218,blue_f1[&index=3]:0.517774)[&index=16]:0.521457)[&index=15]:2.745381,no_tail_l3[&index=5]:7.997521)[&index=18]:1.484932,no_tail_l2[&index=6]:1.891506)[&index=19]:3.007592)[&index=20]:0.627210)[&index=26];
65500	-191.157	-105.699	-85.458	(((no_tail_l2[&index=6]:2.177658,((red_f1[&index=1]:1.793313,(blue_f2[&index=4]:2.071931,(blue_f1[&index=3]:3.447045,red_f2[&index=2]:3.198633)[&index=17]:9.850139)[&index=15]:2.005626)[&index=16]:3.946175,no_tail_l3[&index=5]:6.029735)[&index=18]:2.563527)[&index=19]:7.739186,no_tail_l1[&index=7]:8.793058)[&index=20]:2.289875,ano_tail_r1[&index=8]:2.030238,(((((red2[&index=14]:0.012982,red1[&index=13]:0.144140)[&index=21]:4.176005,blue2[&index=12]:9.793088)[&index=22]:0.776062,blue1[&index=11]:0.539518)[&index=23]:16.934564,no_tail_r3[&index=10]:1.230082)[&index=24]:5.073982,no_tail_r2[&index=9]:1.067641)[&index=25]:11.704832)[&index=26];
65600	-190.763	-105.601	-85.1616	(ano_tail_r1[&index=8]:2.320658,(no_tail_r2[&index=9]:6.053609,((blue1[&index=11]:0.571204,((red2[&index=14]:0.087538,red1[&index=13]:0.059378)[&index=21]:9.437807,blue2[&index=12]:1.819802)[&index=22]:7.981942)[&index=23]:1.416072,no_tail_r3[&index=10]:6.540481)[&index=24]:0.365722)[&index=25]:7.623217,(no_tail_l1[&index=7]:30.296339,((no_tail_l3[&index=5]:1.406525,((red_f2[&index=2]:3.475233,blue_f1[&index=3]:0.856568)[&index=17]:8.130388,(red_f1[&index=1]:2.700876,blue_f2[&index=4]:2.648071)[&index=16]:2.047134)[&index=15]:1.609112)[&index=18]:0.540323,no_tail_l2[&index=6]:3.009168)[&index=19]:3.089577)[&index=20]:3.820290)[&index=26];
65700	-169.501	-90.7582	-78.7426	((((((red_f1[&index=1]:0.121217,red_f2[&index=2]:0.057557)[&index=15]:0.287790,(blue_f2[&index=4]:0.020791,blue_f1[&index=3]:0.079729)[&index=17]:0.013700)[&index=16]:3.634672,no_tail_l3[&index=5]:3.449664)[&index=18]:6.247101,no_tail_l2[&index=6]:5.039891)[&index=19]:8.096432,no_tail_l1[&index=7]:1.171637)[&index=20]:0.849010,(no_tail_r2[&index=9]:0.751460,(no_tail_r3[&index=10]:13.397034,(blue1[&index=11]:3.416619,(blue2[&index=12]:2.615875,(red1[&index=13]:0.223510,red2[&index=14]:0.241895)[&index=21]:0.281327)[&index=22]:0.246218)[&index=23]:0.088169)[&index=24]:12.143359)[&index=25]:12.176004,ano_tail_r1[&index=8]:1.161235)[&index=26];
65800	-194.086	-104.553	-89.5325	(((no_tail_l2[&index=6]:2.094922,(no_tail_l3[&index=5]:9.054829,(((red_f1[&index=1]:0.028317,red_f2[&index=2]:0.028361)[&index=15]:5.770360,blue_f1[&index=3]:0.839947)[&index=17]:0.343940,blue_f2[&index=4]:2.509702)[&index=16]:6.398839)[&index=18]:4.787931)[&index=19]:12.682901,no_tail_l1[&index=7]:0.727562)[&index=20]:14.652939,((no_tail_r3[&index=10]:0.003014,(blue1[&index=11]:3.644474,((red1[&index=13]:2.445512,red2[&index=14]:7.925979)[&index=21]:2.033971,blue2[&index=12]:12.738165)[&index=22]:0.631654)[&index=23]:0.613892)[&index=24]:10.360148,no_tail_r2[&index=9]:5.861540)[&index=25]:18.939481,ano_tail_r1[&index=8]:4.643266)[&index=26];
65900	-178.329	-97.3441	-80.9847	((no_tail_r2[&index=9]:7.517688,(no_tail_r3[&index=10]:0.163339,((blue2[&index=12]:2.329347,(red2[&index=14]:0.116708,red1[&index=13]:0.309470)[&index=21]:0.731197)[&index=22]:2.647248,blue1[&index=11]:3.170142)[&index=23]:1.105954)[&index=24]:7.238743)[&index=25]:1.032428,(no_tail_l1[&index=7]:3.838490,(no_tail_l2[&index=6]:2.452695,(no_tail_l3[&index=5]:5.482676,(red_f2[&index=2]:0.004064,(red_f1[&index=1]:0.114278,(blue_f1[&index=3]:0.270277,blue_f2[&index=4]:6.752134)[&index=17]:0.035734)[&index=16]:0.019717)[&index=15]:23.833130)[&index=18]:6.676924)[&index=19]:5.798136)[&index=20]:3.982034,ano_tail_r1[&index=8]:1.399823)[&index=26];
66000	-189.983	-107.24	-82.7428	(((no_tail_l2[&index=6]:10.378012,(no_tail_l3[&index=5]:1.455058,((red_f2[&index=2]:23.854708,(blue_f2[&index=4]:0.888354,red_f1[&index=1]:1.585164)[&index=17]:0.095809)[&index=16]:2.975117,blue_f1[&index=3]:1.518865)[&index=15]:0.552360)[&index=18]:3.649306)[&index=19]:5.009781,no_tail_l1[&index=7]:3.853521)[&index=20]:19.854978,(no_tail_r2[&index=9]:0.306546,((blue1[&index=11]:0.586749,((red2[&index=14]:0.329814,red1[&index=13]:0.109552)[&index=21]:4.918801,blue2[&index=12]:9.509092)[&index=22]:0.070900)[&index=23]:1.210266,no_tail_r3[&index=10]:0.863364)[&index=24]:0.294739)[&index=25]:1.439008,ano_tail_r1[&index=8]:0.503010)[&index=26];
66100	-188.528	-106.352	-82.1761	((no_tail_l1[&index=7]:1.314612,(no_tail_l2[&index=6]:1.536663,((((blue_f2[&index=4]:0.055623,red_f1[&index=1]:0.026674)[&index=16]:0.732266,blue_f1[&index=3]:0.318622)[&index=17]:0.497877,red_f2[&index=2]:7.294668)[&index=15]:22.122933,no_tail_l3[&index=5]:5.904129)[&index=18]:4.272433)[&index=19]:0.007075)[&index=20]:6.209462,(((blue1[&index=11]:0.994683,((red2[&index=14]:2.699486,red1[&index=13]:0.711811)[&index=21]:11.722930,blue2[&index=12]:1.331416)[&index=22]:5.066449)[&index=23]:0.953553,no_tail_r3[&index=10]:1.023746)[&index=24]:7.157202,no_tail_r2[&index=9]:2.632168)[&index=25]:7.273857,ano_tail_r1[&index=8]:1.119157)[&index=26];
66200	-180.545	-94.4363	-86.1086	(((no_tail_l2[&index=6]:4.839503,(no_tail_l3[&index=5]:5.614788,(blue_f2[&index=4]:0.823053,(blue_f1[&index=3]:0.294388,(red_f2[&index=2]:0.014907,red_f1[&index=1]:0.042326)[&index=16]:0.031771)[&index=17]:2.433632)[&index=15]:7.979941)[&index=18]:7.432974)[&index=19]:9.144171,no_tail_l1[&index=7]:1.536840)[&index=20]:8.999270,((no_tail_r3[&index=10]:0.405517,(((red2[&index=14]:0.102284,red1[&index=13]:0.063388)[&index=21]:3.520407,blue2[&index=12]:2.721411)[&index=22]:18.175009,blue1[&index=11]:1.488826)[&index=23]:2.688798)[&index=24]:4.981349,no_tail_r2[&index=9]:15.770786)[&index=25]:3.443834,ano_tail_r1[&index=8]:10.093053)[&index=26];
66300	-196.033	-105.429	-90.6038	((no_tail_l1[&index=7]:0.900949,(no_tail_l2[&index=6]:9.842224,(no_tail_l3[&index=5]:14.577069,(((red_f1[&index=1]:0.135101,red_f2[&index=2]:0.218141)[&index=16]:9.214164,blue_f1[&index=3]:4.415486)[&index=15]:0.342092,blue_f2[&index=4]:1.757922)[&index=17]:7.271022)[&index=18]:13.070092)[&index=19]:0.286645)[&index=20]:8.130278,(no_tail_r2[&index=9]:0.353065,((blue1[&index=11]:6.759618,((red1[&index=13]:0.504288,red2[&index=14]:0.462955)[&index=21]:2.417310,blue2[&index=12]:23.522233)[&index=22]:4.093459)[&index=23]:4.913218,no_tail_r3[&index=10]:11.181393)[&index=24]:1.574565)[&index=25]:8.642676,ano_tail_r1[&index=8]:0.531963)[&index=26];
66400	-185.113	-101.275	-83.8373	((no_tail_l1[&index=7]:0.048490,((no_tail_l3[&index=5]:0.207239,(blue_f1[&index=3]:4.628884,((red_f1[&index=1]:0.340606,red_f2[&index=2]:0.011455)[&index=15]:0.035129,blue_f2[&index=4]:0.094830)[&index=17]:4.783409)[&index=16]:3.630037)[&index=18]:0.566529,no_tail_l2[&index=6]:10.002624)[&index=19]:5.082309)[&index=20]:0.809613,ano_tail_r1[&index=8]:0.415478,(no_tail_r2[&index=9]:0.572051,(((blue2[&index=12]:0.285431,(red1[&index=13]:0.103646,red2[&index=14]:4.786395)[&index=21]:26.549921)[&index=22]:1.323134,blue1[&index=11]:1.596992)[&index=23]:17.410924,no_tail_r3[&index=10]:2.279949)[&index=24]:15.367628)[&index=25]:0.352962)[&index=26];
66500	-190.902	-104.598	-86.3045	((((((red1[&index=13]:0.031753,red2[&index=14]:0.023578)[&index=21]:8.572624,blue2[&index=12]:11.291009)[&index=22]:0.934882,blue1[&index=11]:8.327320)[&index=23]:0.761701,no_tail_r3[&index=10]:2.280593)[&index=24]:6.007397,no_tail_r2[&index=9]:5.587869)[&index=25]:6.734846,(((no_tail_l3[&index=5]:11.171956,((blue_f2[&index=4]:5.575489,red_f1[&index=1]:0.263991)[&index=16]:3.582134,(blue_f1[&index=3]:13.962091,red_f2[&index=2]:3.011797)[&index=17]:1.677387)[&index=15]:14.329902)[&index=18]:0.344895,no_tail_l2[&index=6]:1.066523)[&index=19]:3.456196,no_tail_l1[&index=7]:1.363152)[&index=20]:2.859985,ano_tail_r1[&index=8]:0.402505)[&index=26];
66600	-195.236	-103.359	-91.8772	((((blue1[&index=11]:5.291445,(blue2[&index=12]:18.647338,(red2[&index=14]:0.039815,red1[&index=13]:0.203810)[&index=21]:3.718993)[&index=22]:8.344772)[&index=23]:1.626118,no_tail_r3[&index=10]:7.430360)[&index=24]:3.387323,no_tail_r2[&index=9]:19.000837)[&index=25]:7.221709,(no_tail_l1[&index=7]:3.082020,(no_tail_l2[&index=6]:4.115959,((red_f2[&index=2]:6.316879,(blue_f1[&index=3]:8.872521,(blue_f2[&index=4]:0.157393,red_f1[&index=1]:0.290147)[&index=16]:4.445841)[&index=17]:0.278391)[&index=15]:1.460632,no_tail_l3[&index=5]:0.213507)[&index=18]:2.821771)[&index=19]:0.043173)[&index=20]:16.149963,ano_tail_r1[&index=8]:18.324427)[&index=26];
66700	-194.748	-109.37	-85.3787	((no_tail_l1[&index=7]:5.741821,((no_tail_l3[&index=5]:1.092766,(blue_f1[&index=3]:0.538980,((red_f2[&index=2]:0.007745,blue_f2[&index=4]:0.470116)[&index=16]:10.624973,red_f1[&index=1]:3.112938)[&index=17]:1.750982)[&index=15]:3.626996)[&index=18]:5.668583,no_tail_l2[&index=6]:4.666409)[&index=19]:5.196587)[&index=20]:11.456416,ano_tail_r1[&index=8]:7.058168,(((((red1[&index=13]:3.675349,red2[&index=14]:1.002769)[&index=21]:3.168089,blue2[&index=12]:6.383770)[&index=22]:0.473134,blue1[&index=11]:18.050405)[&index=23]:0.010798,no_tail_r3[&index=10]:3.617488)[&index=24]:0.400073,no_tail_r2[&index=9]:1.903777)[&index=25]:9.293491)[&index=26];
66800	-192.065	-105.164	-86.9006	(((no_tail_l2[&index=6]:8.833304,((((red_f2[&index=2]:0.097627,blue_f2[&index=4]:0.914692)[&index=16]:3.482711,red_f1[&index=1]:0.185385)[&index=17]:3.553145,blue_f1[&index=3]:4.560632)[&index=15]:15.057387,no_tail_l3[&index=5]:2.173681)[&index=18]:0.537891)[&index=19]:2.810967,no_tail_l1[&index=7]:1.935991)[&index=20]:2.305155,ano_tail_r1[&index=8]:1.421981,(((((red1[&index=13]:0.051070,red2[&index=14]:0.180076)[&index=21]:3.595791,blue2[&index=12]:1.032473)[&index=22]:9.769731,blue1[&index=11]:2.836838)[&index=23]:22.333755,no_tail_r3[&index=10]:6.958544)[&index=24]:16.331683,no_tail_r2[&index=9]:1.951033)[&index=25]:3.690460)[&index=26];
66900	-193.234	-105.036	-88.1972	((((((red_f1[&index=1]:6.970323,(blue_f1[&index=3]:0.065008,blue_f2[&index=4]:0.033339)[&index=17]:9.039462)[&index=15]:15.272093,red_f2[&index=2]:5.179999)[&index=16]:0.693753,no_tail_l3[&index=5]:5.876592)[&index=18]:4.409189,no_tail_l2[&index=6]:0.779112)[&index=19]:8.860840,no_tail_l1[&index=7]:7.099474)[&index=20]:0.687774,ano_tail_r1[&index=8]:11.777976,((no_tail_r3[&index=10]:12.287553,(blue1[&index=11]:10.786828,(blue2[&index=12]:4.289477,(red2[&index=14]:2.579344,red1[&index=13]:3.246728)[&index=21]:0.048453)[&index=22]:4.076529)[&index=23]:3.773185)[&index=24]:2.242859,no_tail_r2[&index=9]:1.074399)[&index=25]:1.934573)[&index=26];
67000	-175.059	-95.0445	-80.0142	(ano_tail_r1[&index=8]:3.624511,(((no_tail_l3[&index=5]:2.011181,((blue_f2[&index=4]:0.183370,blue_f1[&index=3]:0.207506)[&index=17]:8.332565,(red_f1[&index=1]:0.077750,red_f2[&index=2]:0.066263)[&index=15]:7.480208)[&index=16]:3.081997)[&index=18]:0.705659,no_tail_l2[&index=6]:10.416816)[&index=19]:4.022609,no_tail_l1[&index=7]:3.032357)[&index=20]:0.147689,(no_tail_r2[&index=9]:0.134290,((((red1[&index=13]:0.067517,red2[&index=14]:0.193995)[&index=21]:0.793528,blue2[&index=12]:9.897709)[&index=22]:7.970615,blue1[&index=11]:3.157381)[&index=23]:11.868238,no_tail_r3[&index=10]:2.427602)[&index=24]:0.800438)[&index=25]:1.468197)[&index=26];
67100	-184.14	-99.7097	-84.4308	(ano_tail_r1[&index=8]:0.295772,(no_tail_l1[&index=7]:7.233159,((no_tail_l3[&index=5]:5.880654,(((blue_f1[&index=3]:0.051566,blue_f2[&index=4]:0.130915)[&index=16]:7.281162,red_f1[&index=1]:5.027442)[&index=15]:6.297334,red_f2[&index=2]:1.408909)[&index=17]:5.232379)[&index=18]:6.797356,no_tail_l2[&index=6]:9.135612)[&index=19]:6.843968)[&index=20]:11.962345,((no_tail_r3[&index=10]:1.132522,(blue1[&index=11]:0.384983,(blue2[&index=12]:2.861139,(red2[&index=14]:0.101091,red1[&index=13]:0.106143)[&index=21]:1.904998)[&index=22]:1.564993)[&index=23]:1.565824)[&index=24]:2.517564,no_tail_r2[&index=9]:11.830577)[&index=25]:6.704416)[&index=26];
67200	-200.987	-112.313	-88.6736	((no_tail_r2[&index=9]:17.994688,((blue1[&index=11]:2.874195,((red2[&index=14]:3.773072,red1[&index=13]:3.785564)[&index=21]:2.181541,blue2[&index=12]:8.940791)[&index=22]:9.196887)[&index=23]:5.687912,no_tail_r3[&index=10]:5.091268)[&index=24]:3.234169)[&index=25]:2.882811,((no_tail_l2[&index=6]:1.774387,((red_f1[&index=1]:1.749495,(blue_f1[&index=3]:1.418254,(blue_f2[&index=4]:4.776172,red_f2[&index=2]:2.279118)[&index=16]:12.871958)[&index=17]:3.843739)[&index=15]:0.097120,no_tail_l3[&index=5]:8.136830)[&index=18]:6.709852)[&index=19]:1.864696,no_tail_l1[&index=7]:4.059080)[&index=20]:3.859847,ano_tail_r1[&index=8]:6.383642)[&index=26];
67300	-197.708	-106.757	-90.9508	((no_tail_l1[&index=7]:2.276171,(no_tail_l2[&index=6]:3.446637,(no_tail_l3[&index=5]:4.265857,(blue_f2[&index=4]:6.144738,((blue_f1[&index=3]:0.080483,red_f2[&index=2]:4.072123)[&index=16]:0.485435,red_f1[&index=1]:0.674457)[&index=17]:1.136627)[&index=15]:8.368191)[&index=18]:8.776845)[&index=19]:2.693140)[&index=20]:9.598848,ano_tail_r1[&index=8]:0.778742,(no_tail_r2[&index=9]:4.221725,(no_tail_r3[&index=10]:11.684784,((blue2[&index=12]:1.489175,(red2[&index=14]:0.212393,red1[&index=13]:0.156091)[&index=21]:13.885180)[&index=22]:14.264661,blue1[&index=11]:2.699734)[&index=23]:1.712040)[&index=24]:12.117200)[&index=25]:21.611582)[&index=26];
67400	-190.223	-104.724	-85.4985	((((((red2[&index=14]:0.382262,red1[&index=13]:0.114453)[&index=21]:3.342527,blue2[&index=12]:1.930177)[&index=22]:13.682945,blue1[&index=11]:15.947665)[&index=23]:1.459488,no_tail_r3[&index=10]:12.850962)[&index=24]:3.219670,no_tail_r2[&index=9]:2.194340)[&index=25]:0.855271,ano_tail_r1[&index=8]:1.570052,(no_tail_l1[&index=7]:1.646864,(no_tail_l2[&index=6]:3.622971,(((red_f2[&index=2]:7.557968,red_f1[&index=1]:3.100879)[&index=17]:6.268860,(blue_f1[&index=3]:0.094861,blue_f2[&index=4]:0.464846)[&index=16]:3.197484)[&index=15]:1.962582,no_tail_l3[&index=5]:8.357155)[&index=18]:9.394456)[&index=19]:3.709538)[&index=20]:2.662993)[&index=26];
67500	-196.535	-112.231	-84.3042	(ano_tail_r1[&index=8]:10.072590,((no_tail_l2[&index=6]:1.638512,(no_tail_l3[&index=5]:0.987224,((red_f1[&index=1]:5.780638,(blue_f1[&index=3]:0.377975,red_f2[&index=2]:3.521112)[&index=16]:4.973670)[&index=15]:1.723441,blue_f2[&index=4]:1.389334)[&index=17]:4.848853)[&index=18]:4.664856)[&index=19]:0.431833,no_tail_l1[&index=7]:0.886471)[&index=20]:16.468683,(no_tail_r2[&index=9]:4.108938,((blue1[&index=11]:5.224841,(blue2[&index=12]:4.638712,(red2[&index=14]:2.927578,red1[&index=13]:0.873483)[&index=21]:9.518731)[&index=22]:3.544112)[&index=23]:8.902029,no_tail_r3[&index=10]:3.617788)[&index=24]:1.296994)[&index=25]:1.201759)[&index=26];
67600	-180.274	-91.1259	-89.1484	((no_tail_r2[&index=9]:1.872687,((blue1[&index=11]:1.118420,(blue2[&index=12]:3.927724,(red1[&index=13]:0.139854,red2[&index=14]:0.044935)[&index=21]:2.537749)[&index=22]:5.144270)[&index=23]:0.065598,no_tail_r3[&index=10]:13.405662)[&index=24]:0.787329)[&index=25]:11.624608,ano_tail_r1[&index=8]:5.645748,((no_tail_l2[&index=6]:13.682242,(no_tail_l3[&index=5]:8.189664,((red_f1[&index=1]:0.024126,red_f2[&index=2]:0.030546)[&index=16]:1.616366,(blue_f1[&index=3]:0.067369,blue_f2[&index=4]:0.044085)[&index=15]:2.165928)[&index=17]:3.629597)[&index=18]:26.976051)[&index=19]:4.691303,no_tail_l1[&index=7]:11.227755)[&index=20]:9.181432)[&index=26];
67700	-179.699	-94.4435	-85.2551	((no_tail_l1[&index=7]:0.112500,((no_tail_l3[&index=5]:1.806887,((red_f2[&index=2]:0.769887,red_f1[&index=1]:6.304985)[&index=15]:0.619280,(blue_f1[&index=3]:0.004275,blue_f2[&index=4]:0.020441)[&index=17]:3.010838)[&index=16]:21.790255)[&index=18]:2.010693,no_tail_l2[&index=6]:0.019603)[&index=19]:0.219484)[&index=20]:5.509490,(no_tail_r2[&index=9]:3.013684,((blue1[&index=11]:7.631706,(blue2[&index=12]:1.503164,(red2[&index=14]:0.017602,red1[&index=13]:0.166217)[&index=21]:5.652031)[&index=22]:2.874751)[&index=23]:13.945981,no_tail_r3[&index=10]:4.926714)[&index=24]:15.334594)[&index=25]:10.757789,ano_tail_r1[&index=8]:0.351861)[&index=26];
67800	-208.257	-105.42	-102.837	(((no_tail_r3[&index=10]:0.258534,(blue1[&index=11]:3.320991,((red1[&index=13]:21.921530,red2[&index=14]:2.741966)[&index=21]:7.693637,blue2[&index=12]:8.568732)[&index=22]:7.041801)[&index=23]:21.581221)[&index=24]:0.674651,no_tail_r2[&index=9]:5.728590)[&index=25]:19.845787,(((((red_f1[&index=1]:3.717465,red_f2[&index=2]:5.415100)[&index=15]:5.796100,(blue_f1[&index=3]:0.113433,blue_f2[&index=4]:0.024380)[&index=17]:12.120464)[&index=16]:4.195240,no_tail_l3[&index=5]:0.076768)[&index=18]:28.525553,no_tail_l2[&index=6]:1.847006)[&index=19]:3.809276,no_tail_l1[&index=7]:21.060484)[&index=20]:4.976066,ano_tail_r1[&index=8]:5.228191)[&index=26];
67900	-185.448	-104.811	-80.6373	(ano_tail_r1[&index=8]:3.095073,(no_tail_l1[&index=7]:0.367199,((no_tail_l3[&index=5]:0.457671,((red_f1[&index=1]:2.961823,blue_f2[&index=4]:2.694703)[&index=16]:3.310827,(red_f2[&index=2]:6.868108,blue_f1[&index=3]:0.420497)[&index=15]:0.383775)[&index=17]:3.127045)[&index=18]:9.937502,no_tail_l2[&index=6]:5.564143)[&index=19]:3.687732)[&index=20]:0.013761,(no_tail_r2[&index=9]:5.934041,(no_tail_r3[&index=10]:10.819349,(((red2[&index=14]:0.044882,red1[&index=13]:0.042716)[&index=21]:1.676470,blue2[&index=12]:0.093104)[&index=22]:11.782355,blue1[&index=11]:0.502188)[&index=23]:1.233229)[&index=24]:0.221264)[&index=25]:10.046152)[&index=26];
68000	-201.998	-111.983	-90.0149	((no_tail_r2[&index=9]:3.211935,(no_tail_r3[&index=10]:2.768793,(blue1[&index=11]:2.180657,((red1[&index=13]:3.983673,red2[&index=14]:8.889469)[&index=21]:0.954233,blue2[&index=12]:5.331197)[&index=22]:4.860955)[&index=23]:4.075180)[&index=24]:1.868391)[&index=25]:4.574415,ano_tail_r1[&index=8]:3.232778,(((no_tail_l3[&index=5]:1.271100,(red_f2[&index=2]:3.080109,((red_f1[&index=1]:0.826906,blue_f1[&index=3]:0.775980)[&index=15]:16.058462,blue_f2[&index=4]:3.118056)[&index=17]:27.258646)[&index=16]:5.735841)[&index=18]:3.790758,no_tail_l2[&index=6]:3.077515)[&index=19]:13.961239,no_tail_l1[&index=7]:2.088482)[&index=20]:5.198694)[&index=26];
68100	-187.42	-105.307	-82.1128	(ano_tail_r1[&index=8]:1.792098,(((blue1[&index=11]:0.820975,(blue2[&index=12]:3.631216,(red1[&index=13]:0.081508,red2[&index=14]:0.037558)[&index=21]:1.678224)[&index=22]:2.629004)[&index=23]:5.351350,no_tail_r3[&index=10]:10.331253)[&index=24]:2.366036,no_tail_r2[&index=9]:6.210982)[&index=25]:0.559228,((no_tail_l2[&index=6]:5.370434,((blue_f1[&index=3]:0.627129,(red_f2[&index=2]:10.121369,(blue_f2[&index=4]:13.997007,red_f1[&index=1]:3.244652)[&index=15]:2.533592)[&index=16]:3.244042)[&index=17]:1.069582,no_tail_l3[&index=5]:1.336863)[&index=18]:5.803256)[&index=19]:1.797294,no_tail_l1[&index=7]:3.168150)[&index=20]:4.860281)[&index=26];
68200	-184.645	-100.15	-84.4941	(ano_tail_r1[&index=8]:7.189975,((no_tail_r3[&index=10]:12.285875,(blue1[&index=11]:1.666617,(blue2[&index=12]:1.064729,(red1[&index=13]:0.254218,red2[&index=14]:0.011060)[&index=21]:3.045458)[&index=22]:12.090504)[&index=23]:5.141695)[&index=24]:6.003124,no_tail_r2[&index=9]:1.651379)[&index=25]:4.419081,(no_tail_l1[&index=7]:3.049379,(no_tail_l2[&index=6]:4.373813,((blue_f1[&index=3]:0.088610,((red_f1[&index=1]:0.015171,red_f2[&index=2]:0.181992)[&index=17]:7.176837,blue_f2[&index=4]:12.310167)[&index=15]:1.882776)[&index=16]:0.113069,no_tail_l3[&index=5]:1.354468)[&index=18]:3.066650)[&index=19]:8.950302)[&index=20]:7.182489)[&index=26];
68300	-163.865	-95.2565	-68.6082	(ano_tail_r1[&index=8]:0.017014,(no_tail_l1[&index=7]:1.769949,(no_tail_l2[&index=6]:0.785692,(no_tail_l3[&index=5]:0.577358,(blue_f1[&index=3]:0.312134,(red_f1[&index=1]:0.052931,(red_f2[&index=2]:0.187407,blue_f2[&index=4]:1.949398)[&index=17]:0.159731)[&index=15]:0.222532)[&index=16]:0.475247)[&index=18]:0.012133)[&index=19]:1.889777)[&index=20]:6.363297,((no_tail_r3[&index=10]:1.236791,(blue1[&index=11]:0.018471,((red2[&index=14]:0.017219,red1[&index=13]:0.058470)[&index=21]:2.192357,blue2[&index=12]:1.903419)[&index=22]:0.154809)[&index=23]:1.845093)[&index=24]:1.580038,no_tail_r2[&index=9]:1.190607)[&index=25]:0.168018)[&index=26];
68400	-199.598	-108.433	-91.1643	(((no_tail_l2[&index=6]:4.711484,(((blue_f2[&index=4]:2.243737,red_f1[&index=1]:4.248181)[&index=17]:10.947708,(red_f2[&index=2]:0.219243,blue_f1[&index=3]:0.055005)[&index=16]:23.123428)[&index=15]:16.570254,no_tail_l3[&index=5]:7.598705)[&index=18]:4.026531)[&index=19]:21.110428,no_tail_l1[&index=7]:0.619076)[&index=20]:5.979487,(no_tail_r2[&index=9]:4.664702,((blue1[&index=11]:3.959413,(blue2[&index=12]:2.386328,(red1[&index=13]:4.990112,red2[&index=14]:0.400473)[&index=21]:1.473970)[&index=22]:3.793941)[&index=23]:1.773734,no_tail_r3[&index=10]:4.767956)[&index=24]:2.460671)[&index=25]:4.936262,ano_tail_r1[&index=8]:0.859822)[&index=26];
68500	-181.604	-94.4833	-87.1204	(ano_tail_r1[&index=8]:2.215410,((no_tail_l2[&index=6]:4.013744,((red_f2[&index=2]:0.005513,(red_f1[&index=1]:0.078626,(blue_f1[&index=3]:0.105497,blue_f2[&index=4]:0.032208)[&index=15]:1.493068)[&index=17]:16.468644)[&index=16]:2.818646,no_tail_l3[&index=5]:10.132150)[&index=18]:9.047379)[&index=19]:2.897819,no_tail_l1[&index=7]:11.104914)[&index=20]:5.054727,(no_tail_r2[&index=9]:5.664603,((blue1[&index=11]:22.697028,(blue2[&index=12]:0.303939,(red2[&index=14]:0.009586,red1[&index=13]:0.010255)[&index=21]:0.010375)[&index=22]:10.483366)[&index=23]:0.895369,no_tail_r3[&index=10]:8.289323)[&index=24]:3.847865)[&index=25]:0.021047)[&index=26];
68600	-199.329	-112.25	-87.0783	((no_tail_r2[&index=9]:6.442227,((((red2[&index=14]:12.755935,red1[&index=13]:4.272794)[&index=21]:0.087530,blue2[&index=12]:10.939478)[&index=22]:12.957706,blue1[&index=11]:0.717305)[&index=23]:1.634571,no_tail_r3[&index=10]:6.170861)[&index=24]:13.219114)[&index=25]:7.330559,ano_tail_r1[&index=8]:0.513423,(((no_tail_l3[&index=5]:1.515534,((red_f1[&index=1]:1.905892,(blue_f1[&index=3]:2.465675,blue_f2[&index=4]:2.492499)[&index=15]:2.897541)[&index=17]:4.031932,red_f2[&index=2]:6.145148)[&index=16]:5.189483)[&index=18]:5.584955,no_tail_l2[&index=6]:1.220549)[&index=19]:1.073121,no_tail_l1[&index=7]:0.924882)[&index=20]:5.001895)[&index=26];
68700	-190.169	-104.907	-85.2628	(((no_tail_l2[&index=6]:3.653588,(((blue_f2[&index=4]:5.042128,(red_f2[&index=2]:1.384725,blue_f1[&index=3]:0.349340)[&index=16]:0.411672)[&index=17]:6.715786,red_f1[&index=1]:2.685420)[&index=15]:13.845460,no_tail_l3[&index=5]:1.084110)[&index=18]:2.545707)[&index=19]:1.392114,no_tail_l1[&index=7]:13.465567)[&index=20]:2.370682,ano_tail_r1[&index=8]:0.692872,(((blue1[&index=11]:15.061778,((red2[&index=14]:0.042789,red1[&index=13]:0.065456)[&index=21]:7.565237,blue2[&index=12]:0.811602)[&index=22]:1.714168)[&index=23]:2.268420,no_tail_r3[&index=10]:12.600929)[&index=24]:7.033564,no_tail_r2[&index=9]:5.329529)[&index=25]:0.280460)[&index=26];
68800	-191.64	-108.401	-83.2389	((no_tail_r2[&index=9]:14.781792,((blue1[&index=11]:2.638415,(blue2[&index=12]:1.260185,(red1[&index=13]:0.430752,red2[&index=14]:0.075393)[&index=21]:2.006115)[&index=22]:2.129804)[&index=23]:7.397491,no_tail_r3[&index=10]:1.841100)[&index=24]:0.530655)[&index=25]:3.004299,(no_tail_l1[&index=7]:0.170389,(no_tail_l2[&index=6]:3.150321,(no_tail_l3[&index=5]:2.886683,(blue_f1[&index=3]:0.112462,((red_f2[&index=2]:5.882795,red_f1[&index=1]:0.231027)[&index=17]:3.171056,blue_f2[&index=4]:4.881592)[&index=16]:5.351344)[&index=15]:11.235357)[&index=18]:9.565359)[&index=19]:4.610173)[&index=20]:9.831043,ano_tail_r1[&index=8]:1.118068)[&index=26];
68900	-183.635	-101.161	-82.4741	((no_tail_r2[&index=9]:0.371332,(no_tail_r3[&index=10]:19.228029,(blue1[&index=11]:18.150784,(blue2[&index=12]:1.795171,(red1[&index=13]:1.537469,red2[&index=14]:1.931796)[&index=21]:6.200400)[&index=22]:0.790324)[&index=23]:1.274156)[&index=24]:1.157741)[&index=25]:2.649732,ano_tail_r1[&index=8]:11.947799,(no_tail_l1[&index=7]:0.594464,((no_tail_l3[&index=5]:0.661901,((blue_f2[&index=4]:0.153919,(red_f2[&index=2]:0.291671,red_f1[&index=1]:0.134269)[&index=17]:0.707212)[&index=16]:0.134435,blue_f1[&index=3]:0.168424)[&index=15]:0.331925)[&index=18]:2.606384,no_tail_l2[&index=6]:16.520520)[&index=19]:4.580080)[&index=20]:0.549661)[&index=26];
69000	-187.695	-104.696	-82.9986	((no_tail_r2[&index=9]:1.933626,((blue1[&index=11]:2.227418,((red2[&index=14]:0.021048,red1[&index=13]:0.067840)[&index=21]:4.101734,blue2[&index=12]:0.463721)[&index=22]:0.021144)[&index=23]:6.738231,no_tail_r3[&index=10]:1.404624)[&index=24]:2.430458)[&index=25]:5.263828,ano_tail_r1[&index=8]:14.873763,((no_tail_l2[&index=6]:10.168270,((blue_f2[&index=4]:1.229635,(red_f1[&index=1]:0.640306,(red_f2[&index=2]:1.147013,blue_f1[&index=3]:7.713115)[&index=15]:1.070928)[&index=16]:15.082316)[&index=17]:0.743016,no_tail_l3[&index=5]:1.030562)[&index=18]:2.294660)[&index=19]:10.598725,no_tail_l1[&index=7]:5.116364)[&index=20]:0.709452)[&index=26];
69100	-188.979	-108.143	-80.8363	(ano_tail_r1[&index=8]:3.155127,(no_tail_l1[&index=7]:1.116882,(no_tail_l2[&index=6]:4.504870,(no_tail_l3[&index=5]:5.690072,((blue_f2[&index=4]:0.366632,blue_f1[&index=3]:0.144081)[&index=16]:1.156512,(red_f2[&index=2]:1.777756,red_f1[&index=1]:0.605631)[&index=15]:0.450515)[&index=17]:5.011081)[&index=18]:0.639608)[&index=19]:11.317735)[&index=20]:6.469907,(no_tail_r2[&index=9]:9.053493,(((blue2[&index=12]:3.698978,(red2[&index=14]:0.764694,red1[&index=13]:7.672341)[&index=21]:10.000803)[&index=22]:4.792201,blue1[&index=11]:2.314155)[&index=23]:1.037546,no_tail_r3[&index=10]:0.481646)[&index=24]:0.550748)[&index=25]:3.507580)[&index=26];
69200	-196.788	-110.741	-86.0467	(ano_tail_r1[&index=8]:4.249513,((no_tail_r3[&index=10]:0.686215,((blue2[&index=12]:2.970693,(red1[&index=13]:0.308893,red2[&index=14]:0.760358)[&index=21]:5.669064)[&index=22]:2.165497,blue1[&index=11]:3.512145)[&index=23]:1.485497)[&index=24]:4.986891,no_tail_r2[&index=9]:4.216579)[&index=25]:8.146327,((no_tail_l2[&index=6]:3.491328,(no_tail_l3[&index=5]:0.120188,((blue_f2[&index=4]:2.628808,(red_f1[&index=1]:1.610650,blue_f1[&index=3]:1.154819)[&index=16]:0.729248)[&index=15]:12.417494,red_f2[&index=2]:8.481312)[&index=17]:6.931459)[&index=18]:1.709708)[&index=19]:7.747502,no_tail_l1[&index=7]:3.657912)[&index=20]:22.494633)[&index=26];
69300	-184	-102.33	-81.6699	(ano_tail_r1[&index=8]:1.261350,((no_tail_r3[&index=10]:1.104308,((blue2[&index=12]:30.859073,(red2[&index=14]:0.102692,red1[&index=13]:0.052568)[&index=21]:1.571065)[&index=22]:7.282956,blue1[&index=11]:1.320493)[&index=23]:3.277110)[&index=24]:1.178120,no_tail_r2[&index=9]:0.626875)[&index=25]:2.364449,(no_tail_l1[&index=7]:1.523959,((no_tail_l3[&index=5]:0.820477,(((red_f1[&index=1]:0.315661,red_f2[&index=2]:0.302422)[&index=15]:1.692895,blue_f2[&index=4]:2.190844)[&index=17]:3.954772,blue_f1[&index=3]:0.527106)[&index=16]:10.308733)[&index=18]:3.238908,no_tail_l2[&index=6]:6.252858)[&index=19]:3.344071)[&index=20]:4.974760)[&index=26];
69400	-195.715	-102.626	-93.0887	((((blue1[&index=11]:4.833365,(blue2[&index=12]:14.447690,(red2[&index=14]:0.360761,red1[&index=13]:19.418229)[&index=21]:9.848902)[&index=22]:3.612653)[&index=23]:0.875305,no_tail_r3[&index=10]:1.571563)[&index=24]:4.868771,no_tail_r2[&index=9]:7.680859)[&index=25]:2.858653,ano_tail_r1[&index=8]:0.551305,((((blue_f1[&index=3]:2.736760,(blue_f2[&index=4]:0.154514,(red_f1[&index=1]:0.031900,red_f2[&index=2]:0.007082)[&index=15]:0.614547)[&index=16]:18.450696)[&index=17]:0.121050,no_tail_l3[&index=5]:2.911761)[&index=18]:1.285018,no_tail_l2[&index=6]:9.350410)[&index=19]:7.596266,no_tail_l1[&index=7]:25.538300)[&index=20]:7.816142)[&index=26];
69500	-174.77	-98.4422	-76.3275	((no_tail_r2[&index=9]:2.693949,(no_tail_r3[&index=10]:3.358630,((blue2[&index=12]:4.645251,(red1[&index=13]:0.115846,red2[&index=14]:0.257121)[&index=21]:2.408588)[&index=22]:3.556980,blue1[&index=11]:0.395576)[&index=23]:0.531063)[&index=24]:3.452017)[&index=25]:5.021912,(no_tail_l1[&index=7]:5.802823,(no_tail_l2[&index=6]:0.455697,(no_tail_l3[&index=5]:6.681531,((blue_f1[&index=3]:0.471044,blue_f2[&index=4]:0.571379)[&index=17]:3.853940,(red_f1[&index=1]:0.016644,red_f2[&index=2]:0.062405)[&index=15]:0.228886)[&index=16]:1.430039)[&index=18]:8.710877)[&index=19]:1.337998)[&index=20]:3.830769,ano_tail_r1[&index=8]:3.845477)[&index=26];
69600	-184.086	-97.649	-86.4371	(ano_tail_r1[&index=8]:0.094894,(((((red2[&index=14]:0.682489,red1[&index=13]:0.097140)[&index=21]:4.594612,blue2[&index=12]:0.256112)[&index=22]:2.190080,blue1[&index=11]:10.477388)[&index=23]:17.398432,no_tail_r3[&index=10]:1.695232)[&index=24]:1.045502,no_tail_r2[&index=9]:1.351995)[&index=25]:1.265322,(((no_tail_l3[&index=5]:11.063075,((blue_f2[&index=4]:0.240342,blue_f1[&index=3]:0.162442)[&index=17]:10.031332,(red_f2[&index=2]:0.075754,red_f1[&index=1]:0.003048)[&index=15]:16.041933)[&index=16]:3.575145)[&index=18]:2.843937,no_tail_l2[&index=6]:9.832753)[&index=19]:6.465619,no_tail_l1[&index=7]:12.442993)[&index=20]:0.356706)[&index=26];
69700	-181.708	-99.9278	-81.7802	(((((blue2[&index=12]:7.040602,(red2[&index=14]:0.141241,red1[&index=13]:0.085270)[&index=21]:0.268596)[&index=22]:9.851235,blue1[&index=11]:4.088749)[&index=23]:0.328945,no_tail_r3[&index=10]:0.256481)[&index=24]:0.252593,no_tail_r2[&index=9]:0.128973)[&index=25]:0.021600,ano_tail_r1[&index=8]:0.049898,(no_tail_l1[&index=7]:0.871554,((((blue_f2[&index=4]:2.848344,red_f1[&index=1]:9.475045)[&index=16]:0.758879,(red_f2[&index=2]:7.535297,blue_f1[&index=3]:0.476322)[&index=15]:12.742147)[&index=17]:15.665260,no_tail_l3[&index=5]:3.644269)[&index=18]:0.466985,no_tail_l2[&index=6]:2.416437)[&index=19]:2.948295)[&index=20]:8.637097)[&index=26];
69800	-202.03	-112.284	-89.7461	(ano_tail_r1[&index=8]:2.287994,((no_tail_r3[&index=10]:1.046283,((blue2[&index=12]:8.228405,(red1[&index=13]:5.368340,red2[&index=14]:10.382377)[&index=21]:5.282185)[&index=22]:2.871950,blue1[&index=11]:1.513086)[&index=23]:8.483611)[&index=24]:8.202982,no_tail_r2[&index=9]:4.864681)[&index=25]:2.920539,(no_tail_l1[&index=7]:0.017244,((((red_f1[&index=1]:5.443459,red_f2[&index=2]:6.472499)[&index=17]:0.719264,(blue_f1[&index=3]:6.898069,blue_f2[&index=4]:5.417063)[&index=16]:3.997264)[&index=15]:6.350960,no_tail_l3[&index=5]:3.411385)[&index=18]:9.006097,no_tail_l2[&index=6]:2.675182)[&index=19]:14.008011)[&index=20]:4.960348)[&index=26];
69900	-169.887	-91.2968	-78.5901	(ano_tail_r1[&index=8]:11.838131,(no_tail_l1[&index=7]:0.706906,(no_tail_l2[&index=6]:5.602481,(((blue_f2[&index=4]:0.021731,blue_f1[&index=3]:0.237139)[&index=17]:0.067745,(red_f1[&index=1]:0.012286,red_f2[&index=2]:0.435946)[&index=15]:0.076499)[&index=16]:0.349164,no_tail_l3[&index=5]:3.297210)[&index=18]:3.184924)[&index=19]:2.803061)[&index=20]:3.980380,(no_tail_r2[&index=9]:6.540958,(no_tail_r3[&index=10]:1.847636,((blue2[&index=12]:4.084665,(red1[&index=13]:0.140981,red2[&index=14]:0.030679)[&index=21]:16.849049)[&index=22]:3.067249,blue1[&index=11]:2.321555)[&index=23]:1.592355)[&index=24]:2.864820)[&index=25]:3.095779)[&index=26];
70000	-200.633	-111.763	-88.8706	((no_tail_r2[&index=9]:2.942382,((((red2[&index=14]:8.670520,red1[&index=13]:13.475378)[&index=21]:3.567852,blue2[&index=12]:5.043317)[&index=22]:9.086479,blue1[&index=11]:8.446897)[&index=23]:1.020668,no_tail_r3[&index=10]:4.181826)[&index=24]:0.306002)[&index=25]:2.504478,ano_tail_r1[&index=8]:3.174994,(no_tail_l1[&index=7]:0.714336,(no_tail_l2[&index=6]:7.296558,(((red_f1[&index=1]:0.298634,blue_f1[&index=3]:1.423432)[&index=17]:4.784642,(red_f2[&index=2]:20.720851,blue_f2[&index=4]:7.372596)[&index=15]:7.866970)[&index=16]:6.222177,no_tail_l3[&index=5]:0.694132)[&index=18]:0.041145)[&index=19]:0.240676)[&index=20]:6.355288)[&index=26];
70100	-170.327	-88.479	-81.8481	(ano_tail_r1[&index=8]:1.610238,(((no_tail_l3[&index=5]:0.662187,(blue_f2[&index=4]:0.023679,(blue_f1[&index=3]:0.098548,(red_f2[&index=2]:0.064583,red_f1[&index=1]:0.069820)[&index=16]:0.279688)[&index=17]:0.027771)[&index=15]:8.307640)[&index=18]:4.299923,no_tail_l2[&index=6]:12.821501)[&index=19]:2.429035,no_tail_l1[&index=7]:7.051839)[&index=20]:5.679801,(no_tail_r2[&index=9]:2.615083,(no_tail_r3[&index=10]:1.668007,(blue1[&index=11]:2.669640,(blue2[&index=12]:0.873452,(red1[&index=13]:0.040078,red2[&index=14]:0.149685)[&index=21]:7.367695)[&index=22]:13.420263)[&index=23]:0.758084)[&index=24]:11.833540)[&index=25]:6.517871)[&index=26];
70200	-178.878	-100.241	-78.6373	(ano_tail_r1[&index=8]:1.322005,(no_tail_r2[&index=9]:0.035872,(no_tail_r3[&index=10]:0.098434,(blue1[&index=11]:0.843802,(blue2[&index=12]:9.348495,(red1[&index=13]:0.097220,red2[&index=14]:0.071849)[&index=21]:3.338892)[&index=22]:3.196167)[&index=23]:12.276444)[&index=24]:0.072141)[&index=25]:0.562289,(no_tail_l1[&index=7]:2.814728,(no_tail_l2[&index=6]:0.489674,(no_tail_l3[&index=5]:3.463332,((blue_f2[&index=4]:5.544585,blue_f1[&index=3]:0.094775)[&index=17]:17.703624,(red_f1[&index=1]:0.486510,red_f2[&index=2]:0.771518)[&index=16]:6.271429)[&index=15]:0.132383)[&index=18]:3.464706)[&index=19]:1.391123)[&index=20]:1.393247)[&index=26];
70300	-180.46	-97.9559	-82.5046	((no_tail_l1[&index=7]:1.368987,(no_tail_l2[&index=6]:0.093605,((red_f2[&index=2]:1.489492,(red_f1[&index=1]:0.166837,(blue_f1[&index=3]:0.142241,blue_f2[&index=4]:0.050887)[&index=17]:0.006019)[&index=15]:1.890660)[&index=16]:4.434256,no_tail_l3[&index=5]:8.203910)[&index=18]:1.453462)[&index=19]:2.047784)[&index=20]:3.709877,ano_tail_r1[&index=8]:11.970487,((((blue2[&index=12]:5.470234,(red1[&index=13]:0.079355,red2[&index=14]:0.462099)[&index=21]:11.580521)[&index=22]:2.648866,blue1[&index=11]:5.439501)[&index=23]:14.863309,no_tail_r3[&index=10]:3.843132)[&index=24]:4.516400,no_tail_r2[&index=9]:0.340513)[&index=25]:8.349376)[&index=26];
70400	-183.886	-98.7375	-85.1483	((((no_tail_l3[&index=5]:2.236625,((blue_f2[&index=4]:20.047066,(red_f2[&index=2]:0.135191,red_f1[&index=1]:0.009827)[&index=15]:2.471809)[&index=16]:0.179206,blue_f1[&index=3]:10.794469)[&index=17]:2.026249)[&index=18]:1.376755,no_tail_l2[&index=6]:3.875371)[&index=19]:1.441354,no_tail_l1[&index=7]:0.077909)[&index=20]:3.869177,ano_tail_r1[&index=8]:0.180807,(((blue1[&index=11]:4.591327,((red1[&index=13]:0.071412,red2[&index=14]:0.076619)[&index=21]:0.155394,blue2[&index=12]:11.571863)[&index=22]:7.568272)[&index=23]:10.363020,no_tail_r3[&index=10]:1.207486)[&index=24]:3.465438,no_tail_r2[&index=9]:1.617169)[&index=25]:18.430810)[&index=26];
70500	-201.947	-112.351	-89.5951	(((no_tail_l2[&index=6]:9.952343,(no_tail_l3[&index=5]:5.007524,((blue_f2[&index=4]:12.180901,(red_f1[&index=1]:0.330942,blue_f1[&index=3]:3.325186)[&index=17]:0.505522)[&index=16]:7.733305,red_f2[&index=2]:7.011364)[&index=15]:0.904103)[&index=18]:4.289060)[&index=19]:0.087273,no_tail_l1[&index=7]:12.755670)[&index=20]:1.026080,((no_tail_r3[&index=10]:6.224384,((blue2[&index=12]:5.475102,(red2[&index=14]:2.959717,red1[&index=13]:6.042753)[&index=21]:0.646551)[&index=22]:2.715376,blue1[&index=11]:7.414242)[&index=23]:1.778355)[&index=24]:0.205239,no_tail_r2[&index=9]:1.755925)[&index=25]:7.373628,ano_tail_r1[&index=8]:22.373977)[&index=26];
70600	-187.587	-101.349	-86.2374	((no_tail_l1[&index=7]:1.550591,(((blue_f1[&index=3]:4.675263,(blue_f2[&index=4]:2.645075,(red_f2[&index=2]:0.352262,red_f1[&index=1]:0.032068)[&index=16]:1.787572)[&index=17]:14.276446)[&index=15]:23.579826,no_tail_l3[&index=5]:0.446410)[&index=18]:1.029246,no_tail_l2[&index=6]:1.862833)[&index=19]:11.332153)[&index=20]:3.513428,(no_tail_r2[&index=9]:11.299555,(no_tail_r3[&index=10]:7.248072,(blue1[&index=11]:1.217882,(blue2[&index=12]:3.391100,(red1[&index=13]:0.039006,red2[&index=14]:0.160518)[&index=21]:0.370188)[&index=22]:0.651899)[&index=23]:10.583082)[&index=24]:5.532564)[&index=25]:1.978344,ano_tail_r1[&index=8]:3.730633)[&index=26];
70700	-198.855	-112.099	-86.7557	(((((red_f2[&index=2]:6.750810,(red_f1[&index=1]:2.786825,(blue_f2[&index=4]:5.701859,blue_f1[&index=3]:7.662815)[&index=16]:7.330171)[&index=17]:1.061888)[&index=15]:3.830530,no_tail_l3[&index=5]:1.803900)[&index=18]:4.384824,no_tail_l2[&index=6]:3.130571)[&index=19]:3.752757,no_tail_l1[&index=7]:7.335683)[&index=20]:14.474605,ano_tail_r1[&index=8]:3.594780,(((blue1[&index=11]:0.361839,((red1[&index=13]:5.765907,red2[&index=14]:11.578678)[&index=21]:3.362715,blue2[&index=12]:1.317192)[&index=22]:0.836847)[&index=23]:4.622401,no_tail_r3[&index=10]:1.721607)[&index=24]:0.627170,no_tail_r2[&index=9]:3.015938)[&index=25]:9.065377)[&index=26];
70800	-183.692	-99.1196	-84.5724	(((((blue2[&index=12]:0.721250,(red2[&index=14]:0.091487,red1[&index=13]:0.062239)[&index=21]:2.216575)[&index=22]:5.677261,blue1[&index=11]:6.882245)[&index=23]:24.323182,no_tail_r3[&index=10]:2.990870)[&index=24]:0.336865,no_tail_r2[&index=9]:2.534732)[&index=25]:0.807955,(((((red_f1[&index=1]:0.018317,(blue_f2[&index=4]:0.450012,red_f2[&index=2]:0.539157)[&index=16]:0.012434)[&index=15]:4.688263,blue_f1[&index=3]:4.158454)[&index=17]:1.930031,no_tail_l3[&index=5]:5.598558)[&index=18]:11.912710,no_tail_l2[&index=6]:1.224546)[&index=19]:19.043165,no_tail_l1[&index=7]:0.025678)[&index=20]:8.214697,ano_tail_r1[&index=8]:0.500185)[&index=26];
70900	-183.77	-103.02	-80.7504	(ano_tail_r1[&index=8]:1.604703,(no_tail_l1[&index=7]:3.062293,((((red_f1[&index=1]:0.084540,red_f2[&index=2]:0.178467)[&index=15]:0.106985,(blue_f1[&index=3]:0.862431,blue_f2[&index=4]:0.210382)[&index=16]:0.425107)[&index=17]:2.876702,no_tail_l3[&index=5]:4.589123)[&index=18]:2.638850,no_tail_l2[&index=6]:1.110522)[&index=19]:3.195317)[&index=20]:11.891034,(((blue1[&index=11]:14.249221,(blue2[&index=12]:3.195771,(red2[&index=14]:6.253569,red1[&index=13]:5.409675)[&index=21]:2.016877)[&index=22]:1.882136)[&index=23]:3.292182,no_tail_r3[&index=10]:5.222393)[&index=24]:5.038673,no_tail_r2[&index=9]:2.031969)[&index=25]:4.421848)[&index=26];
71000	-164.018	-90.7996	-73.2184	(((no_tail_l2[&index=6]:4.151105,(no_tail_l3[&index=5]:2.609508,((blue_f1[&index=3]:0.506696,blue_f2[&index=4]:0.221789)[&index=16]:0.154696,(red_f2[&index=2]:0.024209,red_f1[&index=1]:0.050437)[&index=15]:0.210822)[&index=17]:1.969091)[&index=18]:1.910147)[&index=19]:2.335666,no_tail_l1[&index=7]:0.455704)[&index=20]:0.374494,ano_tail_r1[&index=8]:0.279059,(((((red1[&index=13]:0.061220,red2[&index=14]:0.007342)[&index=21]:0.171292,blue2[&index=12]:4.094307)[&index=22]:11.732180,blue1[&index=11]:1.437633)[&index=23]:6.587428,no_tail_r3[&index=10]:5.248394)[&index=24]:0.013227,no_tail_r2[&index=9]:1.693655)[&index=25]:1.890805)[&index=26];
71100	-179.056	-96.0749	-82.9809	(ano_tail_r1[&index=8]:2.881538,((no_tail_r3[&index=10]:2.023844,(((red2[&index=14]:0.415561,red1[&index=13]:0.027604)[&index=21]:3.404271,blue2[&index=12]:7.830889)[&index=22]:16.093453,blue1[&index=11]:1.350385)[&index=23]:5.561613)[&index=24]:3.283039,no_tail_r2[&index=9]:8.311041)[&index=25]:12.806158,(no_tail_l1[&index=7]:1.066538,((no_tail_l3[&index=5]:1.470235,(((blue_f1[&index=3]:0.006725,red_f2[&index=2]:0.238149)[&index=15]:0.026005,blue_f2[&index=4]:0.012589)[&index=16]:0.042222,red_f1[&index=1]:3.220795)[&index=17]:0.661780)[&index=18]:2.874459,no_tail_l2[&index=6]:17.073365)[&index=19]:5.830506)[&index=20]:0.490662)[&index=26];
71200	-190.298	-100.478	-89.8194	(ano_tail_r1[&index=8]:0.633483,(no_tail_l1[&index=7]:4.923818,(no_tail_l2[&index=6]:5.219910,((red_f2[&index=2]:8.928282,(blue_f2[&index=4]:3.495056,(blue_f1[&index=3]:0.192451,red_f1[&index=1]:0.061161)[&index=15]:8.480057)[&index=16]:2.590125)[&index=17]:1.903241,no_tail_l3[&index=5]:2.593029)[&index=18]:9.718224)[&index=19]:4.463975)[&index=20]:5.802582,(((blue1[&index=11]:1.708917,(blue2[&index=12]:0.909942,(red2[&index=14]:0.024004,red1[&index=13]:0.021390)[&index=21]:8.113747)[&index=22]:7.689420)[&index=23]:24.550368,no_tail_r3[&index=10]:0.719985)[&index=24]:6.802153,no_tail_r2[&index=9]:5.680894)[&index=25]:15.969846)[&index=26];
71300	-196.573	-111.603	-84.9702	(ano_tail_r1[&index=8]:4.207269,(no_tail_r2[&index=9]:22.209746,(no_tail_r3[&index=10]:7.553843,(blue1[&index=11]:13.728356,(blue2[&index=12]:8.145417,(red2[&index=14]:1.944848,red1[&index=13]:0.235667)[&index=21]:0.463499)[&index=22]:3.770716)[&index=23]:1.730848)[&index=24]:1.100464)[&index=25]:0.218105,((no_tail_l2[&index=6]:4.901749,(no_tail_l3[&index=5]:2.302104,((red_f1[&index=1]:11.943188,blue_f1[&index=3]:3.169706)[&index=15]:4.373686,(red_f2[&index=2]:0.705890,blue_f2[&index=4]:0.791789)[&index=16]:0.078143)[&index=17]:0.374355)[&index=18]:1.510578)[&index=19]:5.493871,no_tail_l1[&index=7]:5.925525)[&index=20]:0.070461)[&index=26];
71400	-193.374	-110.302	-83.0714	((no_tail_l1[&index=7]:0.007713,(no_tail_l2[&index=6]:6.212125,(no_tail_l3[&index=5]:0.201854,(blue_f1[&index=3]:5.753635,(red_f2[&index=2]:6.019818,(blue_f2[&index=4]:0.369555,red_f1[&index=1]:3.129121)[&index=15]:2.402871)[&index=16]:23.026996)[&index=17]:0.031420)[&index=18]:4.739961)[&index=19]:9.800663)[&index=20]:0.757006,ano_tail_r1[&index=8]:1.267248,(no_tail_r2[&index=9]:1.015917,((blue1[&index=11]:3.678698,((red1[&index=13]:0.117414,red2[&index=14]:0.848860)[&index=21]:5.097462,blue2[&index=12]:9.278595)[&index=22]:7.412373)[&index=23]:0.777503,no_tail_r3[&index=10]:1.625748)[&index=24]:2.319677)[&index=25]:1.563886)[&index=26];
71500	-187.687	-105.739	-81.9479	(ano_tail_r1[&index=8]:4.234296,(no_tail_l1[&index=7]:7.016052,((no_tail_l3[&index=5]:5.346411,(((blue_f1[&index=3]:0.050230,red_f1[&index=1]:0.145403)[&index=15]:7.250613,blue_f2[&index=4]:0.526640)[&index=17]:12.170087,red_f2[&index=2]:1.436549)[&index=16]:15.429425)[&index=18]:1.710705,no_tail_l2[&index=6]:4.358003)[&index=19]:0.895226)[&index=20]:1.822578,((no_tail_r3[&index=10]:0.023452,(blue1[&index=11]:0.459581,(blue2[&index=12]:3.658287,(red1[&index=13]:3.554481,red2[&index=14]:9.459889)[&index=21]:0.891327)[&index=22]:6.140842)[&index=23]:1.453197)[&index=24]:0.608136,no_tail_r2[&index=9]:0.017697)[&index=25]:3.179219)[&index=26];
71600	-177.814	-98.6145	-79.2	((((no_tail_l3[&index=5]:0.461709,((blue_f2[&index=4]:5.834595,(red_f1[&index=1]:0.175736,red_f2[&index=2]:0.094303)[&index=17]:1.388595)[&index=16]:3.984305,blue_f1[&index=3]:7.320637)[&index=15]:10.935202)[&index=18]:4.500862,no_tail_l2[&index=6]:6.014381)[&index=19]:2.595595,no_tail_l1[&index=7]:1.470168)[&index=20]:1.376476,((no_tail_r3[&index=10]:0.145137,(blue1[&index=11]:2.201890,(blue2[&index=12]:2.688494,(red2[&index=14]:0.005426,red1[&index=13]:0.016592)[&index=21]:3.125978)[&index=22]:4.121629)[&index=23]:1.581161)[&index=24]:8.210008,no_tail_r2[&index=9]:3.373352)[&index=25]:1.314494,ano_tail_r1[&index=8]:5.162065)[&index=26];
71700	-175.332	-91.0697	-84.2624	(ano_tail_r1[&index=8]:0.912096,((no_tail_r3[&index=10]:8.794592,(blue1[&index=11]:8.907326,(blue2[&index=12]:7.258275,(red2[&index=14]:0.033887,red1[&index=13]:0.180006)[&index=21]:1.354598)[&index=22]:3.186080)[&index=23]:8.950680)[&index=24]:5.090940,no_tail_r2[&index=9]:5.845231)[&index=25]:3.294223,(no_tail_l1[&index=7]:9.672802,((no_tail_l3[&index=5]:10.487205,((blue_f2[&index=4]:0.007425,blue_f1[&index=3]:0.008560)[&index=16]:1.464231,(red_f2[&index=2]:0.087046,red_f1[&index=1]:0.036427)[&index=17]:1.670004)[&index=15]:2.028667)[&index=18]:4.076048,no_tail_l2[&index=6]:3.536497)[&index=19]:7.966488)[&index=20]:8.561903)[&index=26];
71800	-180.136	-103.348	-76.7887	((no_tail_l1[&index=7]:0.470800,(no_tail_l2[&index=6]:8.344988,(no_tail_l3[&index=5]:2.804915,(((red_f1[&index=1]:1.613765,blue_f2[&index=4]:2.289296)[&index=17]:3.213989,red_f2[&index=2]:4.307666)[&index=16]:1.851650,blue_f1[&index=3]:3.192727)[&index=15]:6.345681)[&index=18]:0.589779)[&index=19]:2.316403)[&index=20]:3.494602,((no_tail_r3[&index=10]:1.277110,((blue2[&index=12]:0.678160,(red2[&index=14]:0.005683,red1[&index=13]:0.023067)[&index=21]:0.243483)[&index=22]:1.222445,blue1[&index=11]:3.782891)[&index=23]:1.428920)[&index=24]:0.625117,no_tail_r2[&index=9]:2.068026)[&index=25]:0.752512,ano_tail_r1[&index=8]:13.098999)[&index=26];
71900	-188.183	-105.04	-83.143	(ano_tail_r1[&index=8]:5.949942,(no_tail_r2[&index=9]:11.395099,(no_tail_r3[&index=10]:0.144964,((blue2[&index=12]:1.860007,(red1[&index=13]:0.002370,red2[&index=14]:0.087297)[&index=21]:1.521700)[&index=22]:0.121957,blue1[&index=11]:1.866247)[&index=23]:2.128282)[&index=24]:1.162188)[&index=25]:12.274310,(no_tail_l1[&index=7]:6.699475,(no_tail_l2[&index=6]:0.587928,((blue_f2[&index=4]:0.724602,((red_f2[&index=2]:1.171285,blue_f1[&index=3]:4.253193)[&index=17]:11.140144,red_f1[&index=1]:3.574046)[&index=16]:5.044243)[&index=15]:4.118933,no_tail_l3[&index=5]:8.529439)[&index=18]:2.359936)[&index=19]:3.712404)[&index=20]:7.383846)[&index=26];
72000	-174.442	-95.8485	-78.5936	(((no_tail_r3[&index=10]:0.828284,(blue1[&index=11]:8.121444,((red1[&index=13]:0.169991,red2[&index=14]:0.083161)[&index=21]:0.445771,blue2[&index=12]:2.377521)[&index=22]:2.573974)[&index=23]:1.699179)[&index=24]:0.474496,no_tail_r2[&index=9]:9.804941)[&index=25]:3.238716,ano_tail_r1[&index=8]:4.240299,(no_tail_l1[&index=7]:2.455100,(no_tail_l2[&index=6]:0.526133,(((red_f1[&index=1]:0.118868,red_f2[&index=2]:0.085980)[&index=15]:12.613828,(blue_f2[&index=4]:0.254885,blue_f1[&index=3]:0.168343)[&index=16]:2.836765)[&index=17]:1.190652,no_tail_l3[&index=5]:2.268069)[&index=18]:1.943844)[&index=19]:3.491656)[&index=20]:13.054920)[&index=26];
72100	-168.47	-93.186	-75.2835	(ano_tail_r1[&index=8]:0.112493,(no_tail_l1[&index=7]:0.067135,(no_tail_l2[&index=6]:3.460472,((blue_f1[&index=3]:0.021265,((blue_f2[&index=4]:0.522663,red_f1[&index=1]:0.028856)[&index=15]:0.032977,red_f2[&index=2]:0.384986)[&index=16]:0.215301)[&index=17]:3.518584,no_tail_l3[&index=5]:3.852730)[&index=18]:1.366241)[&index=19]:1.217865)[&index=20]:0.280790,(no_tail_r2[&index=9]:4.635271,((blue1[&index=11]:2.877589,(blue2[&index=12]:2.121405,(red1[&index=13]:0.088390,red2[&index=14]:0.142362)[&index=21]:6.358595)[&index=22]:8.580138)[&index=23]:3.520384,no_tail_r3[&index=10]:6.304455)[&index=24]:2.895880)[&index=25]:5.909732)[&index=26];
72200	-184.708	-102.189	-82.5185	(((no_tail_r3[&index=10]:13.206370,((blue2[&index=12]:3.171632,(red2[&index=14]:0.599630,red1[&index=13]:0.047720)[&index=21]:1.043624)[&index=22]:5.163434,blue1[&index=11]:5.106382)[&index=23]:0.399661)[&index=24]:0.666409,no_tail_r2[&index=9]:1.519144)[&index=25]:12.146284,((no_tail_l2[&index=6]:0.919444,((red_f2[&index=2]:3.945377,(red_f1[&index=1]:1.671700,(blue_f1[&index=3]:0.009559,blue_f2[&index=4]:0.108501)[&index=15]:0.973841)[&index=16]:2.706068)[&index=17]:3.193589,no_tail_l3[&index=5]:16.617811)[&index=18]:2.557606)[&index=19]:6.563794,no_tail_l1[&index=7]:0.924500)[&index=20]:9.894297,ano_tail_r1[&index=8]:1.534973)[&index=26];
72300	-172.431	-89.49	-82.9407	(((no_tail_l2[&index=6]:11.973606,(no_tail_l3[&index=5]:2.892259,((red_f1[&index=1]:0.011446,red_f2[&index=2]:0.104945)[&index=16]:0.092639,(blue_f1[&index=3]:0.139002,blue_f2[&index=4]:0.073534)[&index=17]:0.290349)[&index=15]:9.683672)[&index=18]:1.793286)[&index=19]:4.368258,no_tail_l1[&index=7]:8.495889)[&index=20]:3.447109,ano_tail_r1[&index=8]:1.903230,(no_tail_r2[&index=9]:0.678910,((((red1[&index=13]:0.189501,red2[&index=14]:0.010502)[&index=21]:4.864538,blue2[&index=12]:0.144026)[&index=22]:6.031532,blue1[&index=11]:2.853539)[&index=23]:26.381896,no_tail_r3[&index=10]:0.068589)[&index=24]:2.427027)[&index=25]:7.883258)[&index=26];
72400	-192.213	-105.15	-87.0625	((no_tail_l1[&index=7]:10.735363,(no_tail_l2[&index=6]:0.667559,((blue_f2[&index=4]:6.178494,(blue_f1[&index=3]:2.069160,(red_f1[&index=1]:2.618565,red_f2[&index=2]:0.803792)[&index=15]:4.678039)[&index=16]:2.766434)[&index=17]:1.243255,no_tail_l3[&index=5]:1.573051)[&index=18]:25.292579)[&index=19]:9.366621)[&index=20]:6.462031,ano_tail_r1[&index=8]:2.990622,(no_tail_r2[&index=9]:0.124174,((((red1[&index=13]:0.054214,red2[&index=14]:0.066219)[&index=21]:2.764122,blue2[&index=12]:10.341881)[&index=22]:10.457815,blue1[&index=11]:8.273184)[&index=23]:1.260570,no_tail_r3[&index=10]:2.516831)[&index=24]:0.526331)[&index=25]:3.580392)[&index=26];
72500	-189.346	-107.73	-81.6155	(((no_tail_l2[&index=6]:6.609178,((red_f1[&index=1]:2.785878,((blue_f1[&index=3]:1.388059,blue_f2[&index=4]:3.395883)[&index=16]:11.815040,red_f2[&index=2]:2.655990)[&index=15]:6.762053)[&index=17]:10.400043,no_tail_l3[&index=5]:2.594294)[&index=18]:0.578154)[&index=19]:0.781871,no_tail_l1[&index=7]:9.992514)[&index=20]:0.530277,ano_tail_r1[&index=8]:2.946818,(no_tail_r2[&index=9]:0.418553,(no_tail_r3[&index=10]:3.580059,((blue2[&index=12]:0.902864,(red2[&index=14]:0.193252,red1[&index=13]:0.220822)[&index=21]:4.857548)[&index=22]:8.013887,blue1[&index=11]:0.923209)[&index=23]:1.256006)[&index=24]:1.699311)[&index=25]:4.875165)[&index=26];
72600	-201.913	-105.227	-96.6856	((((blue1[&index=11]:7.813851,((red2[&index=14]:0.001641,red1[&index=13]:0.114626)[&index=21]:8.173665,blue2[&index=12]:29.466543)[&index=22]:1.553353)[&index=23]:3.100194,no_tail_r3[&index=10]:12.443069)[&index=24]:0.628299,no_tail_r2[&index=9]:10.688427)[&index=25]:3.801748,ano_tail_r1[&index=8]:4.317028,((no_tail_l2[&index=6]:5.676515,(no_tail_l3[&index=5]:5.177678,(((blue_f1[&index=3]:5.063076,red_f1[&index=1]:2.436264)[&index=17]:7.940060,red_f2[&index=2]:0.071127)[&index=16]:15.144244,blue_f2[&index=4]:6.958286)[&index=15]:0.432737)[&index=18]:6.005685)[&index=19]:18.665041,no_tail_l1[&index=7]:8.475363)[&index=20]:1.378634)[&index=26];
72700	-192.472	-104.495	-87.9764	(((no_tail_r3[&index=10]:0.917662,((blue2[&index=12]:0.655020,(red1[&index=13]:0.019460,red2[&index=14]:0.241293)[&index=21]:3.360938)[&index=22]:0.175529,blue1[&index=11]:18.498969)[&index=23]:4.751413)[&index=24]:0.016620,no_tail_r2[&index=9]:10.168665)[&index=25]:18.770061,(no_tail_l1[&index=7]:5.769321,((no_tail_l3[&index=5]:10.034580,((blue_f2[&index=4]:2.838708,(blue_f1[&index=3]:0.591050,red_f1[&index=1]:0.070770)[&index=15]:2.297189)[&index=17]:10.407445,red_f2[&index=2]:7.430299)[&index=16]:2.326982)[&index=18]:9.825256,no_tail_l2[&index=6]:3.111621)[&index=19]:7.955306)[&index=20]:0.905525,ano_tail_r1[&index=8]:0.841470)[&index=26];
72800	-192.626	-104.815	-87.8109	((no_tail_l1[&index=7]:0.251094,(no_tail_l2[&index=6]:3.472575,(no_tail_l3[&index=5]:8.944136,(red_f2[&index=2]:0.219556,(blue_f1[&index=3]:15.091294,(blue_f2[&index=4]:3.562581,red_f1[&index=1]:7.723888)[&index=16]:5.938785)[&index=15]:0.563691)[&index=17]:5.013155)[&index=18]:2.816017)[&index=19]:1.283552)[&index=20]:0.307104,((no_tail_r3[&index=10]:0.080840,(blue1[&index=11]:26.920066,((red2[&index=14]:2.585243,red1[&index=13]:14.743909)[&index=21]:3.934410,blue2[&index=12]:8.738328)[&index=22]:3.907856)[&index=23]:4.312170)[&index=24]:0.011624,no_tail_r2[&index=9]:0.017650)[&index=25]:0.245012,ano_tail_r1[&index=8]:0.469162)[&index=26];
72900	-191.018	-107.251	-83.7673	((((no_tail_l3[&index=5]:5.903830,(((red_f1[&index=1]:0.678175,blue_f2[&index=4]:7.832910)[&index=17]:5.431908,red_f2[&index=2]:2.814233)[&index=16]:1.581155,blue_f1[&index=3]:1.521291)[&index=15]:1.707703)[&index=18]:12.223035,no_tail_l2[&index=6]:0.184420)[&index=19]:5.192719,no_tail_l1[&index=7]:1.744664)[&index=20]:2.058265,ano_tail_r1[&index=8]:9.291144,(no_tail_r2[&index=9]:1.017703,(no_tail_r3[&index=10]:8.537979,(blue1[&index=11]:1.898194,(blue2[&index=12]:0.282239,(red1[&index=13]:0.275220,red2[&index=14]:0.071515)[&index=21]:9.442150)[&index=22]:2.411769)[&index=23]:0.499116)[&index=24]:4.586470)[&index=25]:13.747909)[&index=26];
73000	-194.882	-110.536	-84.3467	(ano_tail_r1[&index=8]:1.733426,((no_tail_r3[&index=10]:5.088866,(((red1[&index=13]:8.932772,red2[&index=14]:1.901166)[&index=21]:0.706683,blue2[&index=12]:18.691127)[&index=22]:0.268957,blue1[&index=11]:1.761579)[&index=23]:4.998413)[&index=24]:8.332439,no_tail_r2[&index=9]:0.506975)[&index=25]:4.541960,((no_tail_l2[&index=6]:0.430904,(((red_f1[&index=1]:6.536917,(red_f2[&index=2]:15.925074,blue_f1[&index=3]:5.009918)[&index=17]:0.669776)[&index=16]:7.446860,blue_f2[&index=4]:5.447559)[&index=15]:0.804218,no_tail_l3[&index=5]:1.419399)[&index=18]:0.896316)[&index=19]:0.343575,no_tail_l1[&index=7]:0.039567)[&index=20]:1.398273)[&index=26];
73100	-207.164	-111.931	-95.2322	((no_tail_l1[&index=7]:0.816541,(((blue_f1[&index=3]:3.094994,((red_f1[&index=1]:7.034966,blue_f2[&index=4]:12.483434)[&index=16]:20.188449,red_f2[&index=2]:12.555903)[&index=17]:8.184795)[&index=15]:10.737866,no_tail_l3[&index=5]:0.714924)[&index=18]:7.535863,no_tail_l2[&index=6]:2.074095)[&index=19]:2.421553)[&index=20]:0.646679,ano_tail_r1[&index=8]:0.225993,(no_tail_r2[&index=9]:1.341940,((blue1[&index=11]:3.746847,((red1[&index=13]:15.368935,red2[&index=14]:3.291647)[&index=21]:26.683026,blue2[&index=12]:14.620799)[&index=22]:0.360970)[&index=23]:0.480355,no_tail_r3[&index=10]:0.004520)[&index=24]:1.803314)[&index=25]:1.841828)[&index=26];
73200	-194.842	-105.859	-88.9829	(ano_tail_r1[&index=8]:0.229772,((no_tail_r3[&index=10]:2.351532,(blue1[&index=11]:16.070931,((red2[&index=14]:4.858743,red1[&index=13]:6.931333)[&index=21]:14.760210,blue2[&index=12]:0.056961)[&index=22]:2.642966)[&index=23]:1.286752)[&index=24]:3.000725,no_tail_r2[&index=9]:13.726460)[&index=25]:20.223150,((no_tail_l2[&index=6]:4.779256,(((blue_f2[&index=4]:0.188523,(red_f1[&index=1]:0.692115,red_f2[&index=2]:1.571879)[&index=16]:8.369119)[&index=17]:0.020823,blue_f1[&index=3]:0.001979)[&index=15]:1.335878,no_tail_l3[&index=5]:4.762748)[&index=18]:6.477234)[&index=19]:0.840228,no_tail_l1[&index=7]:4.750162)[&index=20]:7.084163)[&index=26];
73300	-170.111	-89.4669	-80.644	(ano_tail_r1[&index=8]:4.745786,(no_tail_r2[&index=9]:0.697868,((((red2[&index=14]:0.047978,red1[&index=13]:0.207886)[&index=21]:0.060825,blue2[&index=12]:0.566719)[&index=22]:0.190924,blue1[&index=11]:0.330536)[&index=23]:9.462812,no_tail_r3[&index=10]:2.290921)[&index=24]:5.207072)[&index=25]:0.117816,(((no_tail_l3[&index=5]:25.612082,((red_f1[&index=1]:0.118450,red_f2[&index=2]:0.077478)[&index=16]:15.576951,(blue_f2[&index=4]:0.033824,blue_f1[&index=3]:0.030583)[&index=17]:0.580193)[&index=15]:1.693592)[&index=18]:5.171278,no_tail_l2[&index=6]:7.216509)[&index=19]:1.002073,no_tail_l1[&index=7]:0.370174)[&index=20]:3.908645)[&index=26];
73400	-183.134	-105.342	-77.7916	(((no_tail_l2[&index=6]:5.280642,(((red_f1[&index=1]:1.595275,blue_f2[&index=4]:4.215055)[&index=17]:3.134662,(red_f2[&index=2]:0.170094,blue_f1[&index=3]:0.099002)[&index=16]:1.310446)[&index=15]:1.232582,no_tail_l3[&index=5]:0.394430)[&index=18]:5.091902)[&index=19]:7.115067,no_tail_l1[&index=7]:2.104375)[&index=20]:1.850831,((no_tail_r3[&index=10]:4.379425,((blue2[&index=12]:2.048812,(red2[&index=14]:0.168142,red1[&index=13]:0.480266)[&index=21]:1.204769)[&index=22]:0.424784,blue1[&index=11]:3.425276)[&index=23]:5.081875)[&index=24]:5.905355,no_tail_r2[&index=9]:5.215799)[&index=25]:0.914977,ano_tail_r1[&index=8]:8.213211)[&index=26];
73500	-180.413	-102.296	-78.1175	((no_tail_l1[&index=7]:0.404522,(no_tail_l2[&index=6]:2.886385,(((blue_f1[&index=3]:0.180332,blue_f2[&index=4]:0.087355)[&index=17]:0.798686,(red_f2[&index=2]:0.423731,red_f1[&index=1]:0.027519)[&index=16]:6.417371)[&index=15]:0.143963,no_tail_l3[&index=5]:1.436091)[&index=18]:1.846448)[&index=19]:7.473060)[&index=20]:9.336219,(no_tail_r2[&index=9]:0.090403,(no_tail_r3[&index=10]:1.617346,(blue1[&index=11]:2.172179,((red2[&index=14]:7.888841,red1[&index=13]:0.765077)[&index=21]:7.177649,blue2[&index=12]:3.250301)[&index=22]:0.132276)[&index=23]:1.732993)[&index=24]:5.950735)[&index=25]:6.190959,ano_tail_r1[&index=8]:4.255984)[&index=26];
73600	-176.397	-97.0438	-79.353	(((no_tail_l2[&index=6]:0.601287,((((blue_f1[&index=3]:0.086821,blue_f2[&index=4]:0.066081)[&index=16]:8.518395,red_f1[&index=1]:9.091110)[&index=15]:12.368891,red_f2[&index=2]:0.486097)[&index=17]:6.816489,no_tail_l3[&index=5]:2.791742)[&index=18]:5.391130)[&index=19]:0.143531,no_tail_l1[&index=7]:2.010911)[&index=20]:2.149084,ano_tail_r1[&index=8]:3.784610,(((blue1[&index=11]:1.060822,(blue2[&index=12]:0.052936,(red2[&index=14]:0.009851,red1[&index=13]:0.017412)[&index=21]:1.303546)[&index=22]:3.821066)[&index=23]:4.909662,no_tail_r3[&index=10]:4.393573)[&index=24]:1.276472,no_tail_r2[&index=9]:4.529202)[&index=25]:3.183095)[&index=26];
73700	-204.941	-112.264	-92.677	(((((blue_f1[&index=3]:0.977776,((red_f1[&index=1]:2.205884,red_f2[&index=2]:7.014173)[&index=15]:9.904131,blue_f2[&index=4]:3.727181)[&index=17]:1.482232)[&index=16]:0.038863,no_tail_l3[&index=5]:3.351447)[&index=18]:1.246707,no_tail_l2[&index=6]:3.726411)[&index=19]:1.044186,no_tail_l1[&index=7]:16.634299)[&index=20]:9.550124,ano_tail_r1[&index=8]:0.908995,((no_tail_r3[&index=10]:24.491514,(((red2[&index=14]:7.778074,red1[&index=13]:5.328863)[&index=21]:0.565439,blue2[&index=12]:3.939246)[&index=22]:21.892634,blue1[&index=11]:6.034306)[&index=23]:8.862972)[&index=24]:0.214638,no_tail_r2[&index=9]:2.794068)[&index=25]:1.769595)[&index=26];
73800	-186.241	-101.261	-84.98	((no_tail_r2[&index=9]:1.628028,((blue1[&index=11]:4.784836,(blue2[&index=12]:12.072366,(red1[&index=13]:12.978889,red2[&index=14]:3.146058)[&index=21]:4.842493)[&index=22]:2.093169)[&index=23]:2.301978,no_tail_r3[&index=10]:1.931488)[&index=24]:5.109075)[&index=25]:9.436601,ano_tail_r1[&index=8]:3.928748,(no_tail_l1[&index=7]:3.739195,((no_tail_l3[&index=5]:11.886024,(((blue_f1[&index=3]:0.015200,red_f2[&index=2]:0.394237)[&index=16]:0.005569,blue_f2[&index=4]:0.028903)[&index=17]:4.483709,red_f1[&index=1]:0.005401)[&index=15]:13.686939)[&index=18]:1.736654,no_tail_l2[&index=6]:0.809617)[&index=19]:0.762542)[&index=20]:5.191106)[&index=26];
73900	-199.992	-108.62	-91.3722	(((no_tail_l2[&index=6]:7.180649,(no_tail_l3[&index=5]:3.161303,((red_f1[&index=1]:0.269936,blue_f1[&index=3]:0.076815)[&index=17]:13.146377,(blue_f2[&index=4]:6.569968,red_f2[&index=2]:2.270422)[&index=16]:0.227686)[&index=15]:21.667782)[&index=18]:3.946147)[&index=19]:1.775173,no_tail_l1[&index=7]:5.518494)[&index=20]:1.625603,(((((red1[&index=13]:1.035157,red2[&index=14]:1.898255)[&index=21]:13.639450,blue2[&index=12]:3.800655)[&index=22]:13.300704,blue1[&index=11]:2.835077)[&index=23]:2.935624,no_tail_r3[&index=10]:2.396276)[&index=24]:2.004023,no_tail_r2[&index=9]:14.476983)[&index=25]:7.795854,ano_tail_r1[&index=8]:5.405426)[&index=26];
74000	-191.788	-106.353	-85.4349	(((no_tail_l2[&index=6]:6.560062,(no_tail_l3[&index=5]:11.822153,(((blue_f1[&index=3]:5.112213,red_f1[&index=1]:4.672056)[&index=16]:4.017439,blue_f2[&index=4]:0.644423)[&index=17]:10.580432,red_f2[&index=2]:7.499709)[&index=15]:8.489716)[&index=18]:3.786207)[&index=19]:2.635750,no_tail_l1[&index=7]:1.991751)[&index=20]:7.872736,((((blue2[&index=12]:0.769460,(red1[&index=13]:0.259720,red2[&index=14]:0.031014)[&index=21]:0.533110)[&index=22]:4.896150,blue1[&index=11]:10.062165)[&index=23]:0.615709,no_tail_r3[&index=10]:6.938278)[&index=24]:2.596814,no_tail_r2[&index=9]:1.293712)[&index=25]:0.613042,ano_tail_r1[&index=8]:4.979834)[&index=26];
74100	-181.65	-107.712	-73.9378	((((blue1[&index=11]:3.526698,((red2[&index=14]:0.077597,red1[&index=13]:0.332873)[&index=21]:3.289639,blue2[&index=12]:0.242320)[&index=22]:0.491072)[&index=23]:0.708797,no_tail_r3[&index=10]:0.966716)[&index=24]:0.183033,no_tail_r2[&index=9]:3.463624)[&index=25]:8.764681,ano_tail_r1[&index=8]:0.534317,((no_tail_l2[&index=6]:0.671249,(no_tail_l3[&index=5]:2.551690,(blue_f2[&index=4]:2.355096,((red_f2[&index=2]:3.162572,red_f1[&index=1]:0.967831)[&index=17]:0.663959,blue_f1[&index=3]:4.215373)[&index=16]:0.499343)[&index=15]:1.671326)[&index=18]:0.192194)[&index=19]:1.951091,no_tail_l1[&index=7]:10.042843)[&index=20]:0.262062)[&index=26];
74200	-173.334	-96.204	-77.1296	(ano_tail_r1[&index=8]:4.091801,((no_tail_r3[&index=10]:4.912383,(((red2[&index=14]:0.180379,red1[&index=13]:0.337638)[&index=21]:1.268434,blue2[&index=12]:7.705496)[&index=22]:2.365761,blue1[&index=11]:0.914769)[&index=23]:8.931536)[&index=24]:9.133990,no_tail_r2[&index=9]:1.687062)[&index=25]:4.250217,(((no_tail_l3[&index=5]:0.260252,((blue_f2[&index=4]:0.287750,blue_f1[&index=3]:2.512094)[&index=15]:0.021941,(red_f2[&index=2]:0.092170,red_f1[&index=1]:0.012262)[&index=17]:0.055608)[&index=16]:0.229041)[&index=18]:1.670311,no_tail_l2[&index=6]:3.099197)[&index=19]:4.271078,no_tail_l1[&index=7]:4.304533)[&index=20]:5.151341)[&index=26];
74300	-186.546	-105.858	-80.6884	((no_tail_l1[&index=7]:1.815590,((no_tail_l3[&index=5]:1.771548,((red_f1[&index=1]:4.865887,red_f2[&index=2]:5.617752)[&index=17]:5.057524,(blue_f1[&index=3]:0.019844,blue_f2[&index=4]:0.177657)[&index=15]:1.807898)[&index=16]:3.783521)[&index=18]:6.726873,no_tail_l2[&index=6]:0.059670)[&index=19]:4.856500)[&index=20]:3.012169,(no_tail_r2[&index=9]:3.243048,(no_tail_r3[&index=10]:1.767553,((blue2[&index=12]:0.455042,(red2[&index=14]:0.103940,red1[&index=13]:5.853500)[&index=21]:6.971263)[&index=22]:2.502700,blue1[&index=11]:0.001883)[&index=23]:18.076485)[&index=24]:2.456407)[&index=25]:1.944354,ano_tail_r1[&index=8]:2.592578)[&index=26];
74400	-179.964	-99.2401	-80.7237	(ano_tail_r1[&index=8]:1.665740,(no_tail_l1[&index=7]:6.567766,((no_tail_l3[&index=5]:1.777588,((red_f2[&index=2]:0.066449,red_f1[&index=1]:0.337143)[&index=17]:1.799363,(blue_f1[&index=3]:0.057028,blue_f2[&index=4]:0.069914)[&index=15]:9.591641)[&index=16]:7.632782)[&index=18]:0.213899,no_tail_l2[&index=6]:2.946386)[&index=19]:0.388504)[&index=20]:0.164202,(no_tail_r2[&index=9]:2.502451,(no_tail_r3[&index=10]:5.235723,(blue1[&index=11]:1.322771,(blue2[&index=12]:3.088063,(red2[&index=14]:1.085517,red1[&index=13]:0.034833)[&index=21]:9.708573)[&index=22]:2.320479)[&index=23]:15.122264)[&index=24]:4.314036)[&index=25]:7.704457)[&index=26];
74500	-188.854	-102.574	-86.2799	((no_tail_r2[&index=9]:2.284828,((((red1[&index=13]:0.051564,red2[&index=14]:0.199020)[&index=21]:2.226085,blue2[&index=12]:0.989870)[&index=22]:1.953112,blue1[&index=11]:15.421024)[&index=23]:6.372718,no_tail_r3[&index=10]:1.232846)[&index=24]:10.746032)[&index=25]:5.671369,ano_tail_r1[&index=8]:15.788408,(no_tail_l1[&index=7]:4.840989,((no_tail_l3[&index=5]:4.712404,((red_f2[&index=2]:0.014088,blue_f2[&index=4]:0.239807)[&index=15]:0.714344,(blue_f1[&index=3]:2.212133,red_f1[&index=1]:3.377220)[&index=17]:3.557213)[&index=16]:0.030167)[&index=18]:3.657341,no_tail_l2[&index=6]:11.885561)[&index=19]:4.783129)[&index=20]:10.537008)[&index=26];
74600	-182.007	-97.7568	-84.2505	(ano_tail_r1[&index=8]:1.580498,(no_tail_l1[&index=7]:2.382556,(no_tail_l2[&index=6]:10.644305,((red_f1[&index=1]:15.277334,(blue_f1[&index=3]:0.054002,(blue_f2[&index=4]:0.004008,red_f2[&index=2]:0.480225)[&index=15]:0.069876)[&index=17]:12.987745)[&index=16]:3.048812,no_tail_l3[&index=5]:5.390072)[&index=18]:0.003504)[&index=19]:1.491441)[&index=20]:0.471588,(no_tail_r2[&index=9]:2.917344,((blue1[&index=11]:12.487601,((red1[&index=13]:0.270072,red2[&index=14]:0.125359)[&index=21]:8.451096,blue2[&index=12]:7.774093)[&index=22]:0.505173)[&index=23]:0.310854,no_tail_r3[&index=10]:5.557687)[&index=24]:5.528566)[&index=25]:5.537775)[&index=26];
74700	-177.21	-92.8092	-84.4006	((((blue1[&index=11]:5.010659,(blue2[&index=12]:16.291028,(red1[&index=13]:0.043866,red2[&index=14]:0.071114)[&index=21]:16.336068)[&index=22]:10.099214)[&index=23]:2.891782,no_tail_r3[&index=10]:0.706696)[&index=24]:8.285315,no_tail_r2[&index=9]:1.305183)[&index=25]:4.347275,ano_tail_r1[&index=8]:12.083111,(no_tail_l1[&index=7]:2.698433,((no_tail_l3[&index=5]:0.744052,((red_f2[&index=2]:0.009758,red_f1[&index=1]:0.020987)[&index=17]:3.081447,(blue_f2[&index=4]:0.104824,blue_f1[&index=3]:0.322434)[&index=15]:2.434444)[&index=16]:5.853712)[&index=18]:3.102785,no_tail_l2[&index=6]:1.433347)[&index=19]:1.135048)[&index=20]:5.689579)[&index=26];
74800	-202.337	-105.83	-96.5064	(((no_tail_l2[&index=6]:0.081067,(no_tail_l3[&index=5]:4.499279,((red_f2[&index=2]:5.365028,(blue_f1[&index=3]:6.153546,red_f1[&index=1]:9.434908)[&index=16]:4.845301)[&index=17]:1.420326,blue_f2[&index=4]:23.197956)[&index=15]:10.000446)[&index=18]:4.770444)[&index=19]:2.332479,no_tail_l1[&index=7]:8.681949)[&index=20]:21.770943,((no_tail_r3[&index=10]:0.302294,(blue1[&index=11]:8.925854,(blue2[&index=12]:4.146954,(red1[&index=13]:0.140694,red2[&index=14]:0.038711)[&index=21]:9.029545)[&index=22]:0.713180)[&index=23]:4.201556)[&index=24]:20.111260,no_tail_r2[&index=9]:2.290765)[&index=25]:6.851750,ano_tail_r1[&index=8]:5.324545)[&index=26];
74900	-197.356	-109.721	-87.6349	(ano_tail_r1[&index=8]:8.233081,(no_tail_l1[&index=7]:8.163853,(no_tail_l2[&index=6]:2.584516,((((blue_f1[&index=3]:0.700294,blue_f2[&index=4]:0.061351)[&index=15]:2.321431,red_f1[&index=1]:0.303560)[&index=17]:5.150885,red_f2[&index=2]:10.307234)[&index=16]:7.046116,no_tail_l3[&index=5]:3.275540)[&index=18]:0.452367)[&index=19]:4.305355)[&index=20]:4.125306,(no_tail_r2[&index=9]:4.067353,((blue1[&index=11]:3.899310,((red2[&index=14]:0.735906,red1[&index=13]:17.865227)[&index=21]:4.033580,blue2[&index=12]:21.845817)[&index=22]:2.764434)[&index=23]:1.619289,no_tail_r3[&index=10]:2.188752)[&index=24]:2.554459)[&index=25]:1.668581)[&index=26];
75000	-187.506	-102.038	-85.468	(ano_tail_r1[&index=8]:0.490601,(((blue1[&index=11]:5.855482,((red2[&index=14]:1.340322,red1[&index=13]:15.703836)[&index=21]:0.457321,blue2[&index=12]:4.165212)[&index=22]:13.375810)[&index=23]:6.470502,no_tail_r3[&index=10]:12.841276)[&index=24]:10.971873,no_tail_r2[&index=9]:3.875355)[&index=25]:2.294262,(((no_tail_l3[&index=5]:3.699997,((red_f2[&index=2]:0.317323,(blue_f1[&index=3]:0.004589,blue_f2[&index=4]:0.064858)[&index=15]:0.201616)[&index=16]:2.056399,red_f1[&index=1]:1.860626)[&index=17]:0.017476)[&index=18]:3.133762,no_tail_l2[&index=6]:1.712144)[&index=19]:8.503605,no_tail_l1[&index=7]:5.733729)[&index=20]:4.291166)[&index=26];
75100	-184.898	-97.7193	-87.1784	(ano_tail_r1[&index=8]:3.154937,((no_tail_r3[&index=10]:8.285357,((blue2[&index=12]:6.100378,(red2[&index=14]:0.074676,red1[&index=13]:0.112947)[&index=21]:1.022776)[&index=22]:5.853510,blue1[&index=11]:1.788338)[&index=23]:7.304885)[&index=24]:3.797222,no_tail_r2[&index=9]:0.806161)[&index=25]:8.951841,((((blue_f2[&index=4]:3.638900,((red_f2[&index=2]:0.001260,red_f1[&index=1]:0.008474)[&index=15]:18.320098,blue_f1[&index=3]:5.115420)[&index=16]:2.615371)[&index=17]:7.536055,no_tail_l3[&index=5]:12.882516)[&index=18]:4.892738,no_tail_l2[&index=6]:4.958776)[&index=19]:2.879553,no_tail_l1[&index=7]:7.332900)[&index=20]:0.555826)[&index=26];
75200	-185.337	-106.177	-79.1602	(ano_tail_r1[&index=8]:4.375244,(no_tail_r2[&index=9]:0.224772,((((red1[&index=13]:0.170766,red2[&index=14]:0.090793)[&index=21]:0.931229,blue2[&index=12]:5.728480)[&index=22]:5.551487,blue1[&index=11]:4.585146)[&index=23]:6.346189,no_tail_r3[&index=10]:0.280376)[&index=24]:7.629894)[&index=25]:12.888508,(((no_tail_l3[&index=5]:4.407766,((red_f1[&index=1]:0.990955,(blue_f1[&index=3]:6.086173,blue_f2[&index=4]:0.548854)[&index=16]:0.603937)[&index=15]:0.488099,red_f2[&index=2]:0.669672)[&index=17]:2.513325)[&index=18]:6.268578,no_tail_l2[&index=6]:0.784118)[&index=19]:4.876808,no_tail_l1[&index=7]:0.775423)[&index=20]:0.083419)[&index=26];
75300	-198.091	-111.188	-86.9032	(ano_tail_r1[&index=8]:2.123493,(((no_tail_l3[&index=5]:7.640418,(red_f1[&index=1]:14.445983,((red_f2[&index=2]:0.702494,blue_f1[&index=3]:0.326460)[&index=17]:6.121640,blue_f2[&index=4]:1.216946)[&index=15]:7.276225)[&index=16]:5.545381)[&index=18]:6.923589,no_tail_l2[&index=6]:0.402995)[&index=19]:1.439003,no_tail_l1[&index=7]:7.769624)[&index=20]:0.999775,((((blue2[&index=12]:5.696190,(red2[&index=14]:1.805849,red1[&index=13]:16.602836)[&index=21]:10.675573)[&index=22]:9.999085,blue1[&index=11]:0.160329)[&index=23]:1.597430,no_tail_r3[&index=10]:2.827458)[&index=24]:2.027941,no_tail_r2[&index=9]:1.280224)[&index=25]:1.007980)[&index=26];
75400	-173.362	-96.8189	-76.543	(ano_tail_r1[&index=8]:0.302711,(no_tail_l1[&index=7]:2.662775,(no_tail_l2[&index=6]:1.650147,((((red_f2[&index=2]:0.085222,red_f1[&index=1]:0.003240)[&index=17]:7.163682,blue_f1[&index=3]:3.583912)[&index=15]:1.984084,blue_f2[&index=4]:1.821235)[&index=16]:0.031621,no_tail_l3[&index=5]:0.708571)[&index=18]:0.567813)[&index=19]:0.354677)[&index=20]:11.810652,(((((red2[&index=14]:0.005010,red1[&index=13]:0.020119)[&index=21]:3.025837,blue2[&index=12]:3.635225)[&index=22]:8.563748,blue1[&index=11]:0.386090)[&index=23]:1.068239,no_tail_r3[&index=10]:1.006054)[&index=24]:9.853823,no_tail_r2[&index=9]:3.123996)[&index=25]:1.395617)[&index=26];
75500	-193.066	-105.289	-87.7769	(ano_tail_r1[&index=8]:0.096924,(no_tail_l1[&index=7]:18.482550,(no_tail_l2[&index=6]:4.954886,(no_tail_l3[&index=5]:1.100726,(red_f1[&index=1]:3.193902,((red_f2[&index=2]:1.165764,blue_f1[&index=3]:14.696771)[&index=17]:9.074090,blue_f2[&index=4]:0.976657)[&index=16]:4.061455)[&index=15]:1.143543)[&index=18]:1.063991)[&index=19]:14.690091)[&index=20]:3.226587,((((blue2[&index=12]:3.776606,(red2[&index=14]:0.530931,red1[&index=13]:0.009313)[&index=21]:5.379174)[&index=22]:9.038120,blue1[&index=11]:6.453167)[&index=23]:9.111970,no_tail_r3[&index=10]:0.752493)[&index=24]:7.722600,no_tail_r2[&index=9]:0.123770)[&index=25]:0.157615)[&index=26];
75600	-189.626	-108.804	-80.8224	((((no_tail_l3[&index=5]:2.484110,(((blue_f1[&index=3]:5.155887,red_f1[&index=1]:2.325600)[&index=16]:0.208468,red_f2[&index=2]:1.046808)[&index=17]:0.157294,blue_f2[&index=4]:3.058352)[&index=15]:14.945934)[&index=18]:2.727530,no_tail_l2[&index=6]:9.958671)[&index=19]:1.714049,no_tail_l1[&index=7]:1.137452)[&index=20]:8.263348,ano_tail_r1[&index=8]:2.201896,((no_tail_r3[&index=10]:0.279081,((blue2[&index=12]:0.589421,(red1[&index=13]:0.396626,red2[&index=14]:0.173856)[&index=21]:3.147791)[&index=22]:6.180982,blue1[&index=11]:0.893147)[&index=23]:2.078712)[&index=24]:0.734330,no_tail_r2[&index=9]:12.050813)[&index=25]:4.301067)[&index=26];
75700	-173.483	-93.7104	-79.7724	(((no_tail_r3[&index=10]:4.766661,(blue1[&index=11]:1.198614,((red2[&index=14]:0.007609,red1[&index=13]:0.018994)[&index=21]:1.016006,blue2[&index=12]:5.733231)[&index=22]:3.941484)[&index=23]:7.826654)[&index=24]:1.149952,no_tail_r2[&index=9]:6.355852)[&index=25]:0.110565,ano_tail_r1[&index=8]:8.794213,((no_tail_l2[&index=6]:6.878553,(((blue_f1[&index=3]:0.017136,(red_f1[&index=1]:0.456046,blue_f2[&index=4]:0.026429)[&index=17]:0.022368)[&index=15]:0.277665,red_f2[&index=2]:12.623663)[&index=16]:0.289073,no_tail_l3[&index=5]:3.637222)[&index=18]:1.044697)[&index=19]:9.822624,no_tail_l1[&index=7]:4.434047)[&index=20]:0.511408)[&index=26];
75800	-167.017	-89.0436	-77.9738	(((no_tail_r3[&index=10]:1.649628,(blue1[&index=11]:0.687144,((red2[&index=14]:0.010104,red1[&index=13]:0.041523)[&index=21]:7.755509,blue2[&index=12]:1.056886)[&index=22]:1.740264)[&index=23]:7.386185)[&index=24]:0.984370,no_tail_r2[&index=9]:3.130633)[&index=25]:3.017703,ano_tail_r1[&index=8]:9.225337,(((no_tail_l3[&index=5]:0.442635,(((blue_f1[&index=3]:0.087174,blue_f2[&index=4]:0.074121)[&index=17]:0.059303,red_f2[&index=2]:0.348354)[&index=16]:8.664505,red_f1[&index=1]:9.611820)[&index=15]:11.042970)[&index=18]:0.084331,no_tail_l2[&index=6]:0.015576)[&index=19]:0.426044,no_tail_l1[&index=7]:0.017380)[&index=20]:4.408340)[&index=26];
75900	-194.788	-104.767	-90.0217	(((no_tail_l2[&index=6]:1.887457,(((red_f1[&index=1]:2.215712,(blue_f2[&index=4]:16.620616,blue_f1[&index=3]:8.877619)[&index=17]:3.813557)[&index=15]:9.346732,red_f2[&index=2]:6.687367)[&index=16]:6.170688,no_tail_l3[&index=5]:4.175683)[&index=18]:13.188579)[&index=19]:2.908395,no_tail_l1[&index=7]:0.032906)[&index=20]:5.231589,ano_tail_r1[&index=8]:1.252510,(no_tail_r2[&index=9]:6.272029,(((blue2[&index=12]:1.452401,(red2[&index=14]:0.071642,red1[&index=13]:0.001386)[&index=21]:9.918873)[&index=22]:5.696768,blue1[&index=11]:4.109083)[&index=23]:11.978921,no_tail_r3[&index=10]:4.606279)[&index=24]:1.071616)[&index=25]:4.619158)[&index=26];
76000	-194.235	-110.955	-83.2792	(((no_tail_l2[&index=6]:0.668695,(no_tail_l3[&index=5]:1.796438,((red_f1[&index=1]:8.001754,red_f2[&index=2]:5.827351)[&index=15]:3.270463,(blue_f2[&index=4]:0.994756,blue_f1[&index=3]:5.528243)[&index=17]:4.949178)[&index=16]:4.904708)[&index=18]:9.849601)[&index=19]:2.574479,no_tail_l1[&index=7]:4.665454)[&index=20]:0.959899,(no_tail_r2[&index=9]:7.803868,(no_tail_r3[&index=10]:1.678113,(blue1[&index=11]:4.128742,(blue2[&index=12]:2.077766,(red2[&index=14]:0.789679,red1[&index=13]:0.381089)[&index=21]:3.981550)[&index=22]:3.222808)[&index=23]:8.717304)[&index=24]:2.755440)[&index=25]:3.498614,ano_tail_r1[&index=8]:5.468772)[&index=26];
76100	-197.474	-108.19	-89.2832	(ano_tail_r1[&index=8]:13.191800,(no_tail_r2[&index=9]:2.111758,(no_tail_r3[&index=10]:4.277915,(blue1[&index=11]:12.577282,((red2[&index=14]:1.480354,red1[&index=13]:0.886517)[&index=21]:5.001169,blue2[&index=12]:7.268168)[&index=22]:2.154924)[&index=23]:4.179565)[&index=24]:5.585674)[&index=25]:9.838035,(no_tail_l1[&index=7]:1.551642,(no_tail_l2[&index=6]:5.749789,(no_tail_l3[&index=5]:8.057072,(blue_f2[&index=4]:4.574461,(red_f2[&index=2]:17.198787,(red_f1[&index=1]:0.221470,blue_f1[&index=3]:0.061195)[&index=17]:9.124253)[&index=16]:1.717848)[&index=15]:5.613588)[&index=18]:2.548195)[&index=19]:1.855175)[&index=20]:1.688573)[&index=26];
76200	-182.418	-100.366	-82.0518	((no_tail_r2[&index=9]:2.565321,(no_tail_r3[&index=10]:1.093368,(blue1[&index=11]:14.512343,(blue2[&index=12]:6.458967,(red1[&index=13]:0.015020,red2[&index=14]:0.361989)[&index=21]:4.330430)[&index=22]:2.032788)[&index=23]:5.106208)[&index=24]:2.681601)[&index=25]:5.021103,(((((red_f1[&index=1]:2.865445,red_f2[&index=2]:7.152048)[&index=17]:1.385595,(blue_f2[&index=4]:0.009650,blue_f1[&index=3]:0.101863)[&index=16]:5.892975)[&index=15]:3.541699,no_tail_l3[&index=5]:3.708839)[&index=18]:1.198575,no_tail_l2[&index=6]:4.784251)[&index=19]:5.469223,no_tail_l1[&index=7]:0.311508)[&index=20]:6.321308,ano_tail_r1[&index=8]:5.435981)[&index=26];
76300	-185.979	-104.337	-81.6422	((no_tail_l1[&index=7]:8.546899,((no_tail_l3[&index=5]:2.151810,((red_f1[&index=1]:2.298429,blue_f2[&index=4]:8.252271)[&index=16]:2.649427,(red_f2[&index=2]:11.997077,blue_f1[&index=3]:1.225206)[&index=17]:2.291623)[&index=15]:0.006464)[&index=18]:1.868573,no_tail_l2[&index=6]:4.200544)[&index=19]:2.315543)[&index=20]:4.487567,(no_tail_r2[&index=9]:0.190656,((((red2[&index=14]:0.040640,red1[&index=13]:0.001483)[&index=21]:14.298137,blue2[&index=12]:1.584680)[&index=22]:7.684855,blue1[&index=11]:2.501408)[&index=23]:6.426754,no_tail_r3[&index=10]:2.188620)[&index=24]:0.765397)[&index=25]:1.836156,ano_tail_r1[&index=8]:0.499595)[&index=26];
76400	-193.827	-106.436	-87.3912	(((no_tail_r3[&index=10]:3.408337,(blue1[&index=11]:2.113349,((red1[&index=13]:18.802583,red2[&index=14]:0.395687)[&index=21]:1.862437,blue2[&index=12]:13.355013)[&index=22]:0.374721)[&index=23]:9.018520)[&index=24]:0.176222,no_tail_r2[&index=9]:0.058341)[&index=25]:1.594098,((no_tail_l2[&index=6]:2.871608,(((red_f2[&index=2]:0.238417,red_f1[&index=1]:0.004517)[&index=17]:6.403293,(blue_f1[&index=3]:5.532142,blue_f2[&index=4]:16.663767)[&index=15]:5.585631)[&index=16]:0.543720,no_tail_l3[&index=5]:4.558286)[&index=18]:3.299132)[&index=19]:8.186702,no_tail_l1[&index=7]:0.606151)[&index=20]:7.827565,ano_tail_r1[&index=8]:5.574534)[&index=26];
76500	-189.866	-103.264	-86.6012	(ano_tail_r1[&index=8]:4.581008,((no_tail_r3[&index=10]:3.140952,(blue1[&index=11]:16.456348,((red2[&index=14]:0.389600,red1[&index=13]:8.924101)[&index=21]:4.790216,blue2[&index=12]:0.554210)[&index=22]:10.546286)[&index=23]:1.917802)[&index=24]:1.679620,no_tail_r2[&index=9]:6.543179)[&index=25]:18.804631,(no_tail_l1[&index=7]:11.160688,(no_tail_l2[&index=6]:5.642073,(no_tail_l3[&index=5]:6.520365,(red_f1[&index=1]:3.244084,(red_f2[&index=2]:0.213610,(blue_f2[&index=4]:0.001795,blue_f1[&index=3]:0.130661)[&index=15]:0.465156)[&index=17]:0.106336)[&index=16]:2.449154)[&index=18]:0.402320)[&index=19]:0.842187)[&index=20]:5.598831)[&index=26];
76600	-206.386	-110.413	-95.973	(((no_tail_r3[&index=10]:25.513472,(blue1[&index=11]:0.284885,(blue2[&index=12]:2.059221,(red1[&index=13]:0.131736,red2[&index=14]:0.829347)[&index=21]:16.492733)[&index=22]:5.997194)[&index=23]:1.729661)[&index=24]:0.412681,no_tail_r2[&index=9]:14.217138)[&index=25]:17.435706,ano_tail_r1[&index=8]:19.391237,(no_tail_l1[&index=7]:6.750034,((no_tail_l3[&index=5]:2.170480,(((red_f1[&index=1]:6.322686,blue_f2[&index=4]:0.460388)[&index=15]:3.743542,red_f2[&index=2]:7.025727)[&index=17]:1.424706,blue_f1[&index=3]:1.666769)[&index=16]:4.054042)[&index=18]:1.532824,no_tail_l2[&index=6]:9.858350)[&index=19]:8.214732)[&index=20]:4.244693)[&index=26];
76700	-207.083	-112.22	-94.8621	((no_tail_l1[&index=7]:1.600558,(no_tail_l2[&index=6]:5.766203,((red_f2[&index=2]:8.244596,(blue_f1[&index=3]:12.829336,(blue_f2[&index=4]:9.766955,red_f1[&index=1]:0.158397)[&index=17]:0.209733)[&index=16]:16.019944)[&index=15]:6.934290,no_tail_l3[&index=5]:11.909539)[&index=18]:18.260368)[&index=19]:3.658421)[&index=20]:0.244300,((((blue2[&index=12]:10.435834,(red2[&index=14]:10.076106,red1[&index=13]:8.189494)[&index=21]:13.801565)[&index=22]:0.019790,blue1[&index=11]:1.843057)[&index=23]:2.517583,no_tail_r3[&index=10]:6.438861)[&index=24]:3.102445,no_tail_r2[&index=9]:2.804346)[&index=25]:0.867819,ano_tail_r1[&index=8]:0.710135)[&index=26];
76800	-190.045	-104.319	-85.7258	(ano_tail_r1[&index=8]:7.321563,((no_tail_r3[&index=10]:4.346544,(blue1[&index=11]:2.170198,(blue2[&index=12]:13.094662,(red1[&index=13]:3.398398,red2[&index=14]:1.954151)[&index=21]:5.733556)[&index=22]:4.568247)[&index=23]:8.364786)[&index=24]:6.495539,no_tail_r2[&index=9]:3.344201)[&index=25]:12.833632,((no_tail_l2[&index=6]:2.658021,(no_tail_l3[&index=5]:0.577508,(red_f1[&index=1]:8.266622,((blue_f1[&index=3]:0.007791,blue_f2[&index=4]:0.028968)[&index=17]:0.186790,red_f2[&index=2]:2.080409)[&index=16]:13.639722)[&index=15]:2.254269)[&index=18]:1.355945)[&index=19]:0.071653,no_tail_l1[&index=7]:3.898433)[&index=20]:2.076551)[&index=26];
76900	-178.644	-98.9775	-79.6663	(ano_tail_r1[&index=8]:9.567747,(no_tail_r2[&index=9]:5.461140,(no_tail_r3[&index=10]:2.696162,((blue2[&index=12]:3.390379,(red1[&index=13]:1.204517,red2[&index=14]:2.486292)[&index=21]:14.424614)[&index=22]:4.558719,blue1[&index=11]:5.480327)[&index=23]:6.479240)[&index=24]:1.556810)[&index=25]:1.357115,((((red_f1[&index=1]:0.021764,((blue_f1[&index=3]:0.091227,red_f2[&index=2]:0.319838)[&index=17]:0.038936,blue_f2[&index=4]:0.058036)[&index=16]:0.391050)[&index=15]:2.399289,no_tail_l3[&index=5]:2.891135)[&index=18]:3.765962,no_tail_l2[&index=6]:0.365844)[&index=19]:4.588332,no_tail_l1[&index=7]:3.770027)[&index=20]:3.066115)[&index=26];
77000	-192.12	-105.469	-86.6512	((no_tail_l1[&index=7]:8.416383,(no_tail_l2[&index=6]:9.648003,((((red_f2[&index=2]:0.216137,red_f1[&index=1]:0.028140)[&index=17]:0.764031,blue_f2[&index=4]:2.602265)[&index=16]:0.307517,blue_f1[&index=3]:0.083336)[&index=15]:0.115999,no_tail_l3[&index=5]:14.147335)[&index=18]:10.497576)[&index=19]:8.533246)[&index=20]:1.982252,((no_tail_r3[&index=10]:1.188069,(blue1[&index=11]:2.267864,((red2[&index=14]:4.477363,red1[&index=13]:5.554006)[&index=21]:17.972428,blue2[&index=12]:3.932767)[&index=22]:1.832795)[&index=23]:2.670068)[&index=24]:2.484990,no_tail_r2[&index=9]:4.885003)[&index=25]:2.929412,ano_tail_r1[&index=8]:7.817954)[&index=26];
77100	-188.222	-106.484	-81.7372	((((((red1[&index=13]:0.663875,red2[&index=14]:0.278430)[&index=21]:1.289456,blue2[&index=12]:2.786090)[&index=22]:3.135929,blue1[&index=11]:1.011792)[&index=23]:0.176393,no_tail_r3[&index=10]:4.126421)[&index=24]:3.183759,no_tail_r2[&index=9]:4.601042)[&index=25]:10.315699,(no_tail_l1[&index=7]:6.443764,(no_tail_l2[&index=6]:5.305434,((red_f2[&index=2]:7.910254,(red_f1[&index=1]:5.185820,(blue_f2[&index=4]:0.371314,blue_f1[&index=3]:0.131469)[&index=16]:3.803933)[&index=17]:0.877251)[&index=15]:0.667130,no_tail_l3[&index=5]:5.104447)[&index=18]:7.048099)[&index=19]:12.611610)[&index=20]:3.388045,ano_tail_r1[&index=8]:0.367690)[&index=26];
77200	-183.096	-106.554	-76.5415	(ano_tail_r1[&index=8]:0.540233,(no_tail_l1[&index=7]:4.927884,(no_tail_l2[&index=6]:9.859749,(((red_f1[&index=1]:13.295847,blue_f2[&index=4]:6.078656)[&index=17]:5.661828,(red_f2[&index=2]:0.061505,blue_f1[&index=3]:0.733786)[&index=16]:2.389677)[&index=15]:3.541071,no_tail_l3[&index=5]:0.064221)[&index=18]:0.250731)[&index=19]:1.691150)[&index=20]:0.222985,(no_tail_r2[&index=9]:0.387897,(no_tail_r3[&index=10]:1.394216,(blue1[&index=11]:0.420174,((red2[&index=14]:0.060867,red1[&index=13]:0.504638)[&index=21]:3.461458,blue2[&index=12]:2.874193)[&index=22]:2.631106)[&index=23]:2.451196)[&index=24]:0.038262)[&index=25]:1.263147)[&index=26];
77300	-192.814	-105.834	-86.9804	(ano_tail_r1[&index=8]:0.290238,(no_tail_l1[&index=7]:19.351296,((no_tail_l3[&index=5]:14.121905,((red_f1[&index=1]:2.872342,red_f2[&index=2]:1.676348)[&index=15]:7.258327,(blue_f2[&index=4]:0.106399,blue_f1[&index=3]:0.078523)[&index=16]:2.391723)[&index=17]:4.191346)[&index=18]:7.095129,no_tail_l2[&index=6]:9.962987)[&index=19]:0.704408)[&index=20]:0.406786,(no_tail_r2[&index=9]:1.957019,(no_tail_r3[&index=10]:6.366971,(((red2[&index=14]:2.312263,red1[&index=13]:9.956075)[&index=21]:5.052576,blue2[&index=12]:8.407931)[&index=22]:2.558191,blue1[&index=11]:1.041290)[&index=23]:0.393269)[&index=24]:3.230955)[&index=25]:5.216676)[&index=26];
77400	-189.972	-104.42	-85.5513	(((no_tail_r3[&index=10]:2.455078,(blue1[&index=11]:5.481259,(blue2[&index=12]:8.370835,(red2[&index=14]:0.702870,red1[&index=13]:5.274198)[&index=21]:1.871025)[&index=22]:5.246539)[&index=23]:1.993335)[&index=24]:5.760509,no_tail_r2[&index=9]:6.070378)[&index=25]:8.868337,(no_tail_l1[&index=7]:0.483675,(no_tail_l2[&index=6]:0.015104,(((red_f2[&index=2]:3.490412,(blue_f2[&index=4]:0.078998,blue_f1[&index=3]:0.000908)[&index=15]:0.093517)[&index=17]:10.179986,red_f1[&index=1]:14.628471)[&index=16]:2.621756,no_tail_l3[&index=5]:1.061337)[&index=18]:0.489496)[&index=19]:7.380457)[&index=20]:12.328490,ano_tail_r1[&index=8]:4.908719)[&index=26];
77500	-194.532	-105.025	-89.5071	(ano_tail_r1[&index=8]:7.782340,((no_tail_l2[&index=6]:7.912388,(no_tail_l3[&index=5]:2.501792,(((blue_f1[&index=3]:2.195148,red_f1[&index=1]:17.120861)[&index=15]:12.037369,blue_f2[&index=4]:1.442699)[&index=16]:0.192344,red_f2[&index=2]:6.295852)[&index=17]:1.792951)[&index=18]:4.554840)[&index=19]:11.064733,no_tail_l1[&index=7]:4.644557)[&index=20]:1.727407,(no_tail_r2[&index=9]:13.940042,((blue1[&index=11]:4.747489,((red2[&index=14]:0.007209,red1[&index=13]:0.085605)[&index=21]:4.777376,blue2[&index=12]:0.442590)[&index=22]:8.655655)[&index=23]:0.738950,no_tail_r3[&index=10]:10.272595)[&index=24]:1.298552)[&index=25]:3.403146)[&index=26];
77600	-203.948	-109.296	-94.6517	((no_tail_r2[&index=9]:9.842836,(no_tail_r3[&index=10]:8.015601,(blue1[&index=11]:16.971609,((red1[&index=13]:0.151875,red2[&index=14]:0.535879)[&index=21]:1.867701,blue2[&index=12]:0.059079)[&index=22]:1.340714)[&index=23]:2.408006)[&index=24]:4.582479)[&index=25]:2.837306,(no_tail_l1[&index=7]:4.805404,(no_tail_l2[&index=6]:4.991698,(no_tail_l3[&index=5]:14.252875,(blue_f2[&index=4]:14.444660,((blue_f1[&index=3]:10.819552,red_f1[&index=1]:7.007549)[&index=16]:1.834153,red_f2[&index=2]:13.861670)[&index=15]:14.361566)[&index=17]:7.452293)[&index=18]:5.416423)[&index=19]:0.302092)[&index=20]:2.516128,ano_tail_r1[&index=8]:4.678109)[&index=26];
77700	-207.007	-112.299	-94.7079	((no_tail_l1[&index=7]:4.496117,(no_tail_l2[&index=6]:17.957664,(no_tail_l3[&index=5]:7.474797,(blue_f1[&index=3]:2.975056,(red_f1[&index=1]:9.222799,(blue_f2[&index=4]:4.082706,red_f2[&index=2]:3.569280)[&index=15]:2.883220)[&index=16]:13.091820)[&index=17]:2.570451)[&index=18]:6.151088)[&index=19]:4.051283)[&index=20]:0.620811,ano_tail_r1[&index=8]:0.778578,(no_tail_r2[&index=9]:6.100933,(((blue2[&index=12]:3.647837,(red1[&index=13]:5.861989,red2[&index=14]:7.054495)[&index=21]:3.242607)[&index=22]:4.813461,blue1[&index=11]:1.442183)[&index=23]:17.903310,no_tail_r3[&index=10]:20.607159)[&index=24]:4.041286)[&index=25]:0.997535)[&index=26];
77800	-182.055	-98.5825	-83.4728	((no_tail_r2[&index=9]:3.587541,(no_tail_r3[&index=10]:0.061334,(blue1[&index=11]:0.579906,((red2[&index=14]:2.002014,red1[&index=13]:1.734106)[&index=21]:8.176656,blue2[&index=12]:2.553236)[&index=22]:14.376644)[&index=23]:0.210517)[&index=24]:4.506738)[&index=25]:0.597421,(((no_tail_l3[&index=5]:14.351396,(blue_f1[&index=3]:19.778446,((red_f1[&index=1]:0.000175,blue_f2[&index=4]:0.112951)[&index=15]:0.006349,red_f2[&index=2]:0.005008)[&index=17]:1.738882)[&index=16]:5.082018)[&index=18]:3.014801,no_tail_l2[&index=6]:4.876078)[&index=19]:1.258386,no_tail_l1[&index=7]:6.980368)[&index=20]:3.680705,ano_tail_r1[&index=8]:0.191498)[&index=26];
77900	-197.669	-104.682	-92.9873	(ano_tail_r1[&index=8]:4.395322,(((blue1[&index=11]:4.023876,(blue2[&index=12]:11.742447,(red2[&index=14]:0.842799,red1[&index=13]:0.236848)[&index=21]:10.049228)[&index=22]:16.109408)[&index=23]:0.531975,no_tail_r3[&index=10]:0.958062)[&index=24]:23.881993,no_tail_r2[&index=9]:0.196156)[&index=25]:17.660322,(no_tail_l1[&index=7]:1.515794,(no_tail_l2[&index=6]:14.242032,((((red_f2[&index=2]:0.096822,red_f1[&index=1]:0.120953)[&index=16]:1.748706,blue_f2[&index=4]:2.856673)[&index=17]:13.625342,blue_f1[&index=3]:0.341850)[&index=15]:11.671910,no_tail_l3[&index=5]:4.019746)[&index=18]:0.584723)[&index=19]:2.129798)[&index=20]:3.452819)[&index=26];
78000	-170.12	-91.2514	-78.8682	(ano_tail_r1[&index=8]:8.192213,(no_tail_l1[&index=7]:1.344863,(no_tail_l2[&index=6]:6.683840,(((red_f2[&index=2]:0.255416,(blue_f1[&index=3]:0.065592,blue_f2[&index=4]:0.003828)[&index=17]:1.810603)[&index=16]:0.096714,red_f1[&index=1]:0.059646)[&index=15]:0.377355,no_tail_l3[&index=5]:0.047660)[&index=18]:3.597584)[&index=19]:2.495382)[&index=20]:20.656990,((no_tail_r3[&index=10]:2.035781,((blue2[&index=12]:0.186337,(red2[&index=14]:0.062351,red1[&index=13]:0.058755)[&index=21]:2.429415)[&index=22]:5.154979,blue1[&index=11]:9.191461)[&index=23]:9.248583)[&index=24]:0.420740,no_tail_r2[&index=9]:0.780075)[&index=25]:1.183796)[&index=26];
78100	-208.987	-106.35	-102.637	((no_tail_l1[&index=7]:4.520337,(no_tail_l2[&index=6]:18.092988,(no_tail_l3[&index=5]:5.860223,(blue_f2[&index=4]:3.760108,(red_f2[&index=2]:8.155147,(red_f1[&index=1]:2.198054,blue_f1[&index=3]:12.183082)[&index=17]:14.473640)[&index=15]:8.329225)[&index=16]:8.947054)[&index=18]:7.368180)[&index=19]:1.272672)[&index=20]:12.310268,ano_tail_r1[&index=8]:3.858089,(no_tail_r2[&index=9]:10.729033,(no_tail_r3[&index=10]:2.590741,((blue2[&index=12]:3.476827,(red1[&index=13]:0.219768,red2[&index=14]:0.016742)[&index=21]:9.562823)[&index=22]:0.428216,blue1[&index=11]:10.341804)[&index=23]:26.145534)[&index=24]:10.597221)[&index=25]:9.844817)[&index=26];
78200	-197.935	-105.067	-92.8677	(((no_tail_l2[&index=6]:5.207317,(((red_f1[&index=1]:2.697684,(blue_f2[&index=4]:0.050925,blue_f1[&index=3]:0.049140)[&index=16]:4.431030)[&index=15]:16.008561,red_f2[&index=2]:2.797878)[&index=17]:3.064190,no_tail_l3[&index=5]:12.038535)[&index=18]:1.646707)[&index=19]:10.283965,no_tail_l1[&index=7]:2.475321)[&index=20]:7.072422,ano_tail_r1[&index=8]:12.230764,(no_tail_r2[&index=9]:1.677552,((blue1[&index=11]:2.262053,((red1[&index=13]:14.119276,red2[&index=14]:6.974277)[&index=21]:1.467096,blue2[&index=12]:3.492048)[&index=22]:13.250679)[&index=23]:3.953067,no_tail_r3[&index=10]:2.361876)[&index=24]:0.562841)[&index=25]:16.262231)[&index=26];
78300	-184.428	-100.92	-83.5076	(((no_tail_r3[&index=10]:3.725010,(blue1[&index=11]:9.476301,(blue2[&index=12]:1.598826,(red1[&index=13]:0.173987,red2[&index=14]:0.104605)[&index=21]:2.229531)[&index=22]:3.313098)[&index=23]:0.197296)[&index=24]:2.678572,no_tail_r2[&index=9]:3.810805)[&index=25]:3.502702,ano_tail_r1[&index=8]:6.316969,(no_tail_l1[&index=7]:9.365264,(((((red_f2[&index=2]:0.068934,red_f1[&index=1]:0.341435)[&index=15]:0.996979,blue_f2[&index=4]:0.137900)[&index=16]:1.168316,blue_f1[&index=3]:0.582220)[&index=17]:6.681845,no_tail_l3[&index=5]:1.944553)[&index=18]:10.927894,no_tail_l2[&index=6]:10.103965)[&index=19]:9.052937)[&index=20]:11.137023)[&index=26];
78400	-193.471	-112.249	-81.2222	(ano_tail_r1[&index=8]:11.748022,((no_tail_r3[&index=10]:0.319472,(blue1[&index=11]:4.281906,(blue2[&index=12]:1.094743,(red2[&index=14]:4.607050,red1[&index=13]:2.714065)[&index=21]:1.889188)[&index=22]:0.570272)[&index=23]:2.975088)[&index=24]:1.457083,no_tail_r2[&index=9]:2.710124)[&index=25]:0.096529,(no_tail_l1[&index=7]:0.293201,(no_tail_l2[&index=6]:6.516208,(no_tail_l3[&index=5]:1.544282,((red_f2[&index=2]:7.020443,blue_f1[&index=3]:4.181495)[&index=16]:9.936467,(red_f1[&index=1]:1.541964,blue_f2[&index=4]:4.265683)[&index=15]:5.284069)[&index=17]:10.552414)[&index=18]:1.008565)[&index=19]:1.389467)[&index=20]:0.212245)[&index=26];
78500	-180.508	-98.9055	-81.6026	((no_tail_l1[&index=7]:0.627749,((((blue_f2[&index=4]:0.225368,(red_f1[&index=1]:0.032570,red_f2[&index=2]:0.642962)[&index=16]:0.166508)[&index=17]:5.069976,blue_f1[&index=3]:8.190687)[&index=15]:8.444544,no_tail_l3[&index=5]:1.821743)[&index=18]:11.787075,no_tail_l2[&index=6]:2.836783)[&index=19]:18.668058)[&index=20]:1.274388,(no_tail_r2[&index=9]:1.453089,((blue1[&index=11]:7.788795,((red1[&index=13]:0.131444,red2[&index=14]:0.065619)[&index=21]:13.002355,blue2[&index=12]:3.660732)[&index=22]:0.563097)[&index=23]:2.191857,no_tail_r3[&index=10]:0.704496)[&index=24]:0.277165)[&index=25]:0.055026,ano_tail_r1[&index=8]:0.429970)[&index=26];
78600	-192.427	-105.106	-87.3211	(((((blue_f1[&index=3]:4.673228,((red_f1[&index=1]:4.492044,blue_f2[&index=4]:17.736926)[&index=15]:10.241052,red_f2[&index=2]:0.320995)[&index=16]:14.773446)[&index=17]:3.256331,no_tail_l3[&index=5]:4.527366)[&index=18]:12.192419,no_tail_l2[&index=6]:0.032286)[&index=19]:0.024616,no_tail_l1[&index=7]:0.367083)[&index=20]:4.073904,ano_tail_r1[&index=8]:0.148059,(no_tail_r2[&index=9]:0.023842,(no_tail_r3[&index=10]:4.444783,((blue2[&index=12]:1.433512,(red1[&index=13]:7.962995,red2[&index=14]:0.900884)[&index=21]:2.208630)[&index=22]:9.727156,blue1[&index=11]:7.986723)[&index=23]:2.989061)[&index=24]:4.150313)[&index=25]:0.017006)[&index=26];
78700	-183.534	-104.253	-79.2809	(ano_tail_r1[&index=8]:1.492192,(no_tail_l1[&index=7]:2.936777,((no_tail_l3[&index=5]:5.195577,((blue_f1[&index=3]:0.025081,blue_f2[&index=4]:0.007942)[&index=16]:4.184472,(red_f2[&index=2]:1.001741,red_f1[&index=1]:5.351603)[&index=15]:3.348769)[&index=17]:1.128138)[&index=18]:0.324726,no_tail_l2[&index=6]:8.182398)[&index=19]:2.405327)[&index=20]:3.399790,((((blue2[&index=12]:1.138006,(red2[&index=14]:1.261774,red1[&index=13]:2.147534)[&index=21]:2.477449)[&index=22]:0.011623,blue1[&index=11]:3.026446)[&index=23]:3.518042,no_tail_r3[&index=10]:2.895274)[&index=24]:10.386214,no_tail_r2[&index=9]:8.812282)[&index=25]:3.844285)[&index=26];
78800	-186.297	-96.3404	-89.9568	((no_tail_l1[&index=7]:6.098483,(no_tail_l2[&index=6]:13.383589,(((red_f2[&index=2]:7.706359,(blue_f2[&index=4]:0.011646,blue_f1[&index=3]:0.058214)[&index=16]:3.229396)[&index=15]:4.430383,red_f1[&index=1]:0.221789)[&index=17]:17.381333,no_tail_l3[&index=5]:2.132057)[&index=18]:10.299340)[&index=19]:6.714628)[&index=20]:17.904368,ano_tail_r1[&index=8]:23.484349,(no_tail_r2[&index=9]:6.863744,((((red1[&index=13]:0.103884,red2[&index=14]:0.143202)[&index=21]:6.204682,blue2[&index=12]:0.063847)[&index=22]:0.550567,blue1[&index=11]:0.071712)[&index=23]:0.962724,no_tail_r3[&index=10]:0.657816)[&index=24]:0.864065)[&index=25]:2.340689)[&index=26];
78900	-186.481	-99.2536	-87.2271	((((blue1[&index=11]:6.955463,(blue2[&index=12]:10.157126,(red2[&index=14]:5.949325,red1[&index=13]:16.733312)[&index=21]:1.029955)[&index=22]:0.152827)[&index=23]:4.897865,no_tail_r3[&index=10]:3.371091)[&index=24]:11.728170,no_tail_r2[&index=9]:5.586975)[&index=25]:6.259523,ano_tail_r1[&index=8]:1.022551,((no_tail_l2[&index=6]:7.424986,(no_tail_l3[&index=5]:1.506374,((blue_f1[&index=3]:0.077632,blue_f2[&index=4]:0.146998)[&index=15]:2.075404,(red_f2[&index=2]:0.068271,red_f1[&index=1]:0.056315)[&index=16]:12.949264)[&index=17]:1.965301)[&index=18]:3.775552)[&index=19]:5.656655,no_tail_l1[&index=7]:8.219820)[&index=20]:0.467907)[&index=26];
79000	-166.29	-86.8737	-79.416	(ano_tail_r1[&index=8]:0.112434,(no_tail_l1[&index=7]:1.491973,(no_tail_l2[&index=6]:5.844414,(((red_f1[&index=1]:0.000152,red_f2[&index=2]:0.043745)[&index=17]:0.367011,(blue_f1[&index=3]:0.009660,blue_f2[&index=4]:0.049446)[&index=15]:0.126214)[&index=16]:5.369543,no_tail_l3[&index=5]:1.055045)[&index=18]:7.481833)[&index=19]:3.078865)[&index=20]:1.722885,(((((red2[&index=14]:0.054351,red1[&index=13]:0.061045)[&index=21]:4.372970,blue2[&index=12]:15.222110)[&index=22]:0.133590,blue1[&index=11]:0.864507)[&index=23]:3.487451,no_tail_r3[&index=10]:11.517875)[&index=24]:11.706059,no_tail_r2[&index=9]:4.480315)[&index=25]:0.525426)[&index=26];
79100	-184.519	-103.496	-81.0232	(ano_tail_r1[&index=8]:1.584109,((((blue2[&index=12]:3.749219,(red2[&index=14]:0.061183,red1[&index=13]:0.135156)[&index=21]:5.400025)[&index=22]:19.692082,blue1[&index=11]:7.508947)[&index=23]:10.006531,no_tail_r3[&index=10]:3.256004)[&index=24]:1.666912,no_tail_r2[&index=9]:0.045387)[&index=25]:3.936726,((no_tail_l2[&index=6]:0.930565,(no_tail_l3[&index=5]:0.113321,(red_f2[&index=2]:3.422046,(red_f1[&index=1]:1.823479,(blue_f2[&index=4]:0.158271,blue_f1[&index=3]:0.626926)[&index=17]:0.677305)[&index=15]:5.410764)[&index=16]:5.225172)[&index=18]:7.580443)[&index=19]:2.282206,no_tail_l1[&index=7]:0.813394)[&index=20]:1.109052)[&index=26];
79200	-183.923	-100.627	-83.296	((no_tail_r2[&index=9]:16.108259,(no_tail_r3[&index=10]:1.683451,(blue1[&index=11]:4.737139,((red2[&index=14]:0.226021,red1[&index=13]:11.463594)[&index=21]:3.865818,blue2[&index=12]:6.081818)[&index=22]:1.703912)[&index=23]:2.984379)[&index=24]:12.364719)[&index=25]:5.858311,((no_tail_l2[&index=6]:0.480261,((blue_f2[&index=4]:3.428453,((red_f2[&index=2]:0.090050,red_f1[&index=1]:0.017107)[&index=16]:0.006262,blue_f1[&index=3]:0.093119)[&index=17]:0.603263)[&index=15]:6.637503,no_tail_l3[&index=5]:2.887163)[&index=18]:2.290774)[&index=19]:1.565886,no_tail_l1[&index=7]:1.356099)[&index=20]:6.053415,ano_tail_r1[&index=8]:5.992139)[&index=26];
79300	-177.306	-93.6988	-83.6075	(((no_tail_l2[&index=6]:11.116251,((red_f1[&index=1]:4.141111,((blue_f1[&index=3]:0.064052,blue_f2[&index=4]:0.091685)[&index=15]:4.095601,red_f2[&index=2]:2.489200)[&index=16]:0.290535)[&index=17]:8.236099,no_tail_l3[&index=5]:15.880772)[&index=18]:1.375474)[&index=19]:5.102539,no_tail_l1[&index=7]:1.407216)[&index=20]:6.309748,(((blue1[&index=11]:0.866974,(blue2[&index=12]:6.328201,(red2[&index=14]:0.050513,red1[&index=13]:0.195325)[&index=21]:3.563358)[&index=22]:15.965698)[&index=23]:11.786614,no_tail_r3[&index=10]:0.169621)[&index=24]:0.061668,no_tail_r2[&index=9]:0.163229)[&index=25]:0.129590,ano_tail_r1[&index=8]:0.255622)[&index=26];
79400	-174.504	-91.9435	-82.5609	(((no_tail_r3[&index=10]:0.693967,(((red2[&index=14]:0.031116,red1[&index=13]:0.191720)[&index=21]:0.255659,blue2[&index=12]:22.805047)[&index=22]:26.970569,blue1[&index=11]:3.115603)[&index=23]:6.596644)[&index=24]:0.110017,no_tail_r2[&index=9]:0.832337)[&index=25]:11.146792,ano_tail_r1[&index=8]:3.055721,(no_tail_l1[&index=7]:7.582879,(no_tail_l2[&index=6]:3.898736,((red_f1[&index=1]:0.546381,(red_f2[&index=2]:0.086881,(blue_f2[&index=4]:0.044510,blue_f1[&index=3]:0.067750)[&index=15]:0.162505)[&index=16]:0.132999)[&index=17]:0.223791,no_tail_l3[&index=5]:1.704058)[&index=18]:2.887141)[&index=19]:0.848597)[&index=20]:0.912100)[&index=26];
79500	-198.728	-110.542	-88.1857	((no_tail_l1[&index=7]:4.438079,(no_tail_l2[&index=6]:5.719096,(no_tail_l3[&index=5]:0.703862,(((red_f1[&index=1]:0.363099,blue_f2[&index=4]:0.415630)[&index=15]:2.403469,blue_f1[&index=3]:9.679051)[&index=16]:10.041042,red_f2[&index=2]:7.738905)[&index=17]:5.204367)[&index=18]:2.243090)[&index=19]:1.248682)[&index=20]:6.974681,ano_tail_r1[&index=8]:5.578115,(((blue1[&index=11]:7.823870,(blue2[&index=12]:3.063532,(red1[&index=13]:8.929214,red2[&index=14]:11.916901)[&index=21]:2.355593)[&index=22]:3.619436)[&index=23]:12.921718,no_tail_r3[&index=10]:4.527917)[&index=24]:2.158561,no_tail_r2[&index=9]:0.872504)[&index=25]:2.086859)[&index=26];
79600	-180.912	-95.7928	-85.1192	(((((blue2[&index=12]:1.077777,(red1[&index=13]:0.008003,red2[&index=14]:0.003343)[&index=21]:3.376671)[&index=22]:0.774943,blue1[&index=11]:1.463219)[&index=23]:1.645281,no_tail_r3[&index=10]:4.982470)[&index=24]:6.222735,no_tail_r2[&index=9]:2.213956)[&index=25]:6.616349,ano_tail_r1[&index=8]:8.590025,(no_tail_l1[&index=7]:3.987854,(no_tail_l2[&index=6]:0.038200,((red_f1[&index=1]:11.301833,(red_f2[&index=2]:0.179408,(blue_f2[&index=4]:0.238419,blue_f1[&index=3]:0.140577)[&index=15]:0.142341)[&index=17]:3.155491)[&index=16]:11.333580,no_tail_l3[&index=5]:0.465162)[&index=18]:13.806704)[&index=19]:15.946026)[&index=20]:9.984792)[&index=26];
79700	-175.667	-91.4151	-84.2514	(((no_tail_l2[&index=6]:1.329402,((blue_f2[&index=4]:0.039549,((red_f1[&index=1]:0.373577,red_f2[&index=2]:0.110628)[&index=15]:0.092227,blue_f1[&index=3]:0.142278)[&index=16]:0.131596)[&index=17]:1.228909,no_tail_l3[&index=5]:4.861532)[&index=18]:2.586189)[&index=19]:15.322569,no_tail_l1[&index=7]:2.630205)[&index=20]:0.554842,ano_tail_r1[&index=8]:10.176251,(no_tail_r2[&index=9]:1.246742,((blue1[&index=11]:19.359281,((red2[&index=14]:0.032461,red1[&index=13]:0.064968)[&index=21]:3.658605,blue2[&index=12]:0.580590)[&index=22]:10.172249)[&index=23]:10.223933,no_tail_r3[&index=10]:2.017813)[&index=24]:3.050956)[&index=25]:13.368752)[&index=26];
79800	-198.872	-107.07	-91.8014	((no_tail_l1[&index=7]:6.825983,((no_tail_l3[&index=5]:9.969709,(((red_f1[&index=1]:0.868021,red_f2[&index=2]:0.112986)[&index=15]:10.157429,blue_f1[&index=3]:3.626982)[&index=17]:3.554417,blue_f2[&index=4]:2.002196)[&index=16]:3.477061)[&index=18]:2.022365,no_tail_l2[&index=6]:3.595880)[&index=19]:2.731436)[&index=20]:22.159511,ano_tail_r1[&index=8]:22.089728,(no_tail_r2[&index=9]:8.234503,(no_tail_r3[&index=10]:2.219897,((blue2[&index=12]:5.024634,(red1[&index=13]:0.384377,red2[&index=14]:0.212128)[&index=21]:4.226931)[&index=22]:8.720441,blue1[&index=11]:4.033841)[&index=23]:4.110306)[&index=24]:4.929493)[&index=25]:5.815772)[&index=26];
79900	-172.88	-96.0934	-76.7863	(ano_tail_r1[&index=8]:0.312860,(((blue1[&index=11]:1.198246,(blue2[&index=12]:0.228015,(red1[&index=13]:0.019540,red2[&index=14]:0.039603)[&index=21]:0.492438)[&index=22]:2.682966)[&index=23]:4.292068,no_tail_r3[&index=10]:4.135192)[&index=24]:0.490764,no_tail_r2[&index=9]:2.242658)[&index=25]:8.013942,((no_tail_l2[&index=6]:2.434279,((((red_f1[&index=1]:0.099294,red_f2[&index=2]:0.123815)[&index=15]:3.271221,blue_f1[&index=3]:4.861587)[&index=16]:4.692602,blue_f2[&index=4]:8.801655)[&index=17]:0.871324,no_tail_l3[&index=5]:12.064467)[&index=18]:3.249666)[&index=19]:0.735798,no_tail_l1[&index=7]:0.624185)[&index=20]:0.052521)[&index=26];
80000	-191.596	-101.591	-90.0058	(((((blue2[&index=12]:1.148344,(red2[&index=14]:0.117089,red1[&index=13]:0.399323)[&index=21]:8.087504)[&index=22]:10.780762,blue1[&index=11]:6.280682)[&index=23]:3.189885,no_tail_r3[&index=10]:7.415965)[&index=24]:7.261973,no_tail_r2[&index=9]:0.887446)[&index=25]:10.573330,(no_tail_l1[&index=7]:0.171138,(no_tail_l2[&index=6]:3.357712,(no_tail_l3[&index=5]:0.444031,((red_f2[&index=2]:15.203506,(blue_f1[&index=3]:0.101880,blue_f2[&index=4]:0.037850)[&index=16]:3.651539)[&index=15]:4.148466,red_f1[&index=1]:7.812709)[&index=17]:11.289595)[&index=18]:4.314980)[&index=19]:15.235944)[&index=20]:4.563523,ano_tail_r1[&index=8]:5.652859)[&index=26];
80100	-181.989	-103.443	-78.5457	(((no_tail_l2[&index=6]:4.085279,((blue_f1[&index=3]:9.856171,(blue_f2[&index=4]:6.742456,(red_f2[&index=2]:1.029299,red_f1[&index=1]:1.794068)[&index=17]:0.970175)[&index=16]:1.728743)[&index=15]:11.885283,no_tail_l3[&index=5]:7.181934)[&index=18]:1.579975)[&index=19]:3.029960,no_tail_l1[&index=7]:1.756381)[&index=20]:1.430192,(no_tail_r2[&index=9]:0.780110,(((blue2[&index=12]:0.887268,(red2[&index=14]:0.036335,red1[&index=13]:0.002140)[&index=21]:10.657307)[&index=22]:2.171251,blue1[&index=11]:1.224578)[&index=23]:0.234954,no_tail_r3[&index=10]:0.464661)[&index=24]:0.124140)[&index=25]:2.344398,ano_tail_r1[&index=8]:2.830274)[&index=26];
80200	-188.473	-97.4606	-91.012	(((no_tail_r3[&index=10]:10.200552,(blue1[&index=11]:9.584877,(blue2[&index=12]:11.868488,(red1[&index=13]:7.042091,red2[&index=14]:0.815205)[&index=21]:20.373962)[&index=22]:4.409246)[&index=23]:2.804468)[&index=24]:5.864536,no_tail_r2[&index=9]:1.608876)[&index=25]:4.654008,ano_tail_r1[&index=8]:0.220950,(no_tail_l1[&index=7]:0.269114,(no_tail_l2[&index=6]:4.892657,(((red_f1[&index=1]:0.075825,red_f2[&index=2]:0.054871)[&index=16]:8.928238,(blue_f1[&index=3]:0.019270,blue_f2[&index=4]:0.019929)[&index=17]:18.755235)[&index=15]:4.406499,no_tail_l3[&index=5]:9.251836)[&index=18]:0.944165)[&index=19]:2.359985)[&index=20]:7.734212)[&index=26];
80300	-180.804	-97.6066	-83.1971	(((no_tail_r3[&index=10]:4.054251,(blue1[&index=11]:24.399457,((red1[&index=13]:0.000401,red2[&index=14]:0.356349)[&index=21]:1.250984,blue2[&index=12]:4.902028)[&index=22]:7.361287)[&index=23]:0.862978)[&index=24]:5.977963,no_tail_r2[&index=9]:0.952679)[&index=25]:12.561525,ano_tail_r1[&index=8]:3.088735,(((no_tail_l3[&index=5]:2.004280,((red_f2[&index=2]:0.014011,red_f1[&index=1]:0.129591)[&index=16]:3.982775,(blue_f2[&index=4]:0.154916,blue_f1[&index=3]:0.530500)[&index=17]:12.522907)[&index=15]:0.523401)[&index=18]:3.433953,no_tail_l2[&index=6]:2.808577)[&index=19]:3.684440,no_tail_l1[&index=7]:0.883822)[&index=20]:1.642785)[&index=26];
80400	-178.615	-102.337	-76.2778	(ano_tail_r1[&index=8]:2.061420,(((no_tail_l3[&index=5]:5.294916,((blue_f2[&index=4]:6.132955,(red_f2[&index=2]:0.183402,red_f1[&index=1]:0.408658)[&index=16]:6.771706)[&index=17]:3.064227,blue_f1[&index=3]:2.692430)[&index=15]:1.255678)[&index=18]:3.734621,no_tail_l2[&index=6]:5.762882)[&index=19]:3.856263,no_tail_l1[&index=7]:0.493639)[&index=20]:1.780761,((no_tail_r3[&index=10]:3.141154,(blue1[&index=11]:0.107537,(blue2[&index=12]:0.461919,(red2[&index=14]:0.116877,red1[&index=13]:0.182239)[&index=21]:0.382269)[&index=22]:9.194861)[&index=23]:0.675916)[&index=24]:0.349576,no_tail_r2[&index=9]:5.363448)[&index=25]:0.018498)[&index=26];
80500	-185.075	-101.829	-83.2466	(((no_tail_r3[&index=10]:0.954316,(blue1[&index=11]:1.848495,(blue2[&index=12]:0.040983,(red2[&index=14]:0.235329,red1[&index=13]:0.065893)[&index=21]:0.613947)[&index=22]:3.434231)[&index=23]:3.297480)[&index=24]:2.525011,no_tail_r2[&index=9]:2.083066)[&index=25]:13.409293,ano_tail_r1[&index=8]:2.035941,(no_tail_l1[&index=7]:4.373383,(no_tail_l2[&index=6]:7.239124,(no_tail_l3[&index=5]:12.483057,((blue_f1[&index=3]:5.237269,blue_f2[&index=4]:8.273449)[&index=15]:10.565131,(red_f1[&index=1]:0.314712,red_f2[&index=2]:0.272528)[&index=16]:2.729390)[&index=17]:5.779308)[&index=18]:4.013786)[&index=19]:3.465503)[&index=20]:3.041379)[&index=26];
80600	-194.207	-106.4	-87.807	((((no_tail_l3[&index=5]:7.085838,(((red_f2[&index=2]:0.039160,red_f1[&index=1]:0.201932)[&index=16]:4.883485,blue_f1[&index=3]:4.715541)[&index=15]:0.785501,blue_f2[&index=4]:0.017030)[&index=17]:23.824428)[&index=18]:0.526021,no_tail_l2[&index=6]:14.538216)[&index=19]:1.108350,no_tail_l1[&index=7]:5.072366)[&index=20]:1.937230,ano_tail_r1[&index=8]:2.054924,(no_tail_r2[&index=9]:1.252239,((blue1[&index=11]:3.103325,((red2[&index=14]:4.244272,red1[&index=13]:17.809654)[&index=21]:1.605033,blue2[&index=12]:1.310390)[&index=22]:4.453698)[&index=23]:4.167093,no_tail_r3[&index=10]:5.799727)[&index=24]:5.955728)[&index=25]:4.642934)[&index=26];
80700	-188.089	-107.708	-80.3818	((no_tail_l1[&index=7]:3.442497,(no_tail_l2[&index=6]:2.570406,(no_tail_l3[&index=5]:1.092750,(red_f1[&index=1]:11.636931,((red_f2[&index=2]:2.790857,blue_f2[&index=4]:0.200194)[&index=16]:2.093779,blue_f1[&index=3]:1.702919)[&index=15]:5.082433)[&index=17]:0.166299)[&index=18]:12.427153)[&index=19]:1.248776)[&index=20]:1.149495,ano_tail_r1[&index=8]:2.109938,(no_tail_r2[&index=9]:3.467420,((((red1[&index=13]:0.117570,red2[&index=14]:0.291659)[&index=21]:5.831984,blue2[&index=12]:2.691187)[&index=22]:3.033005,blue1[&index=11]:2.328357)[&index=23]:2.343374,no_tail_r3[&index=10]:5.243226)[&index=24]:10.170341)[&index=25]:0.775587)[&index=26];
80800	-189.386	-112.141	-77.2443	((no_tail_l1[&index=7]:1.233830,(((red_f1[&index=1]:1.073871,((red_f2[&index=2]:9.902528,blue_f1[&index=3]:0.588385)[&index=16]:0.882102,blue_f2[&index=4]:4.086204)[&index=17]:0.700172)[&index=15]:0.524708,no_tail_l3[&index=5]:0.157760)[&index=18]:1.460300,no_tail_l2[&index=6]:1.442336)[&index=19]:1.049904)[&index=20]:1.327050,ano_tail_r1[&index=8]:1.565736,(no_tail_r2[&index=9]:3.532192,(no_tail_r3[&index=10]:0.547053,((blue2[&index=12]:2.159737,(red1[&index=13]:0.896418,red2[&index=14]:3.817156)[&index=21]:7.995415)[&index=22]:9.824405,blue1[&index=11]:1.762806)[&index=23]:4.571779)[&index=24]:5.292750)[&index=25]:1.925844)[&index=26];
80900	-194.694	-103.6	-91.0945	((no_tail_r2[&index=9]:2.412828,(no_tail_r3[&index=10]:0.564652,(((red2[&index=14]:1.150124,red1[&index=13]:0.013085)[&index=21]:25.753023,blue2[&index=12]:9.699334)[&index=22]:5.938166,blue1[&index=11]:0.766332)[&index=23]:0.360527)[&index=24]:3.688097)[&index=25]:0.588918,(no_tail_l1[&index=7]:3.950827,((no_tail_l3[&index=5]:11.405039,((blue_f1[&index=3]:0.038884,blue_f2[&index=4]:0.066719)[&index=16]:4.961550,(red_f2[&index=2]:9.862111,red_f1[&index=1]:9.380947)[&index=15]:17.087122)[&index=17]:5.086514)[&index=18]:1.060441,no_tail_l2[&index=6]:2.370276)[&index=19]:0.210927)[&index=20]:15.955097,ano_tail_r1[&index=8]:5.199903)[&index=26];
81000	-203.749	-112.423	-91.3257	((no_tail_l1[&index=7]:13.506687,((no_tail_l3[&index=5]:10.426183,((red_f2[&index=2]:2.829048,blue_f2[&index=4]:6.701931)[&index=16]:11.861432,(red_f1[&index=1]:3.196459,blue_f1[&index=3]:0.458960)[&index=15]:1.320686)[&index=17]:3.167957)[&index=18]:0.578873,no_tail_l2[&index=6]:15.691035)[&index=19]:6.430687)[&index=20]:6.784448,ano_tail_r1[&index=8]:0.380839,(no_tail_r2[&index=9]:8.271373,(((blue2[&index=12]:1.152403,(red1[&index=13]:5.554686,red2[&index=14]:2.431367)[&index=21]:0.064804)[&index=22]:2.398774,blue1[&index=11]:8.307639)[&index=23]:12.513196,no_tail_r3[&index=10]:3.219877)[&index=24]:4.380577)[&index=25]:7.097730)[&index=26];
81100	-192.001	-107.457	-84.5436	(ano_tail_r1[&index=8]:0.889057,(no_tail_r2[&index=9]:5.155824,((blue1[&index=11]:13.485543,((red2[&index=14]:0.111897,red1[&index=13]:0.256153)[&index=21]:0.515840,blue2[&index=12]:4.889294)[&index=22]:1.500729)[&index=23]:1.199629,no_tail_r3[&index=10]:4.985534)[&index=24]:1.389012)[&index=25]:4.419011,(((((blue_f1[&index=3]:12.309125,red_f1[&index=1]:6.403186)[&index=15]:4.841641,(red_f2[&index=2]:4.037765,blue_f2[&index=4]:6.730579)[&index=16]:0.629141)[&index=17]:1.473260,no_tail_l3[&index=5]:1.176893)[&index=18]:0.487863,no_tail_l2[&index=6]:6.765231)[&index=19]:3.394811,no_tail_l1[&index=7]:4.223157)[&index=20]:13.547038)[&index=26];
81200	-198.945	-104.461	-94.484	((no_tail_r2[&index=9]:0.561320,(no_tail_r3[&index=10]:6.439111,((blue2[&index=12]:7.755844,(red2[&index=14]:1.366591,red1[&index=13]:2.372047)[&index=21]:4.579993)[&index=22]:5.293176,blue1[&index=11]:4.889973)[&index=23]:8.031841)[&index=24]:2.729196)[&index=25]:12.322702,(no_tail_l1[&index=7]:12.426472,(no_tail_l2[&index=6]:0.338184,(no_tail_l3[&index=5]:11.347724,((blue_f1[&index=3]:3.341264,(red_f2[&index=2]:0.003434,red_f1[&index=1]:0.045171)[&index=15]:2.584714)[&index=17]:15.677364,blue_f2[&index=4]:12.945738)[&index=16]:2.818973)[&index=18]:11.247228)[&index=19]:7.153029)[&index=20]:14.384299,ano_tail_r1[&index=8]:3.863541)[&index=26];
81300	-179.848	-103.202	-76.6467	(ano_tail_r1[&index=8]:1.594575,((no_tail_r3[&index=10]:0.064527,(blue1[&index=11]:6.035216,(blue2[&index=12]:0.861220,(red2[&index=14]:0.020394,red1[&index=13]:0.171799)[&index=21]:0.627535)[&index=22]:2.209101)[&index=23]:0.291044)[&index=24]:3.251296,no_tail_r2[&index=9]:1.158392)[&index=25]:1.348489,(no_tail_l1[&index=7]:1.100586,(no_tail_l2[&index=6]:4.916986,(no_tail_l3[&index=5]:0.244302,((blue_f1[&index=3]:0.560636,red_f1[&index=1]:0.024646)[&index=17]:1.379783,(red_f2[&index=2]:2.521786,blue_f2[&index=4]:6.573512)[&index=16]:4.575500)[&index=15]:7.671113)[&index=18]:1.658545)[&index=19]:5.581876)[&index=20]:10.889711)[&index=26];
81400	-184.479	-92.5659	-91.9133	(ano_tail_r1[&index=8]:2.249087,((no_tail_l2[&index=6]:15.499463,(no_tail_l3[&index=5]:0.415154,((blue_f2[&index=4]:0.090739,(red_f2[&index=2]:0.036671,red_f1[&index=1]:0.038779)[&index=16]:0.036954)[&index=17]:0.549840,blue_f1[&index=3]:0.153367)[&index=15]:2.097601)[&index=18]:12.892592)[&index=19]:10.078379,no_tail_l1[&index=7]:1.565409)[&index=20]:1.325886,((((blue2[&index=12]:1.094127,(red2[&index=14]:0.187050,red1[&index=13]:0.111429)[&index=21]:6.439383)[&index=22]:24.184897,blue1[&index=11]:4.830311)[&index=23]:23.135803,no_tail_r3[&index=10]:3.250785)[&index=24]:16.425580,no_tail_r2[&index=9]:5.937218)[&index=25]:9.038741)[&index=26];
81500	-189.128	-98.2684	-90.8596	((((((red2[&index=14]:0.139050,red1[&index=13]:0.052785)[&index=21]:18.331407,blue2[&index=12]:14.838572)[&index=22]:8.624652,blue1[&index=11]:0.188087)[&index=23]:7.696636,no_tail_r3[&index=10]:2.843660)[&index=24]:2.725371,no_tail_r2[&index=9]:2.738364)[&index=25]:3.905984,ano_tail_r1[&index=8]:6.392945,(no_tail_l1[&index=7]:6.677630,(no_tail_l2[&index=6]:2.000595,(no_tail_l3[&index=5]:2.444979,((red_f1[&index=1]:0.043936,red_f2[&index=2]:0.014692)[&index=15]:9.091168,(blue_f2[&index=4]:2.413513,blue_f1[&index=3]:8.906243)[&index=16]:2.749316)[&index=17]:15.936493)[&index=18]:8.679416)[&index=19]:4.549853)[&index=20]:4.411731)[&index=26];
81600	-176.003	-95.1349	-80.8679	((no_tail_l1[&index=7]:7.465555,(no_tail_l2[&index=6]:4.409957,(no_tail_l3[&index=5]:4.481989,((blue_f2[&index=4]:0.087749,blue_f1[&index=3]:0.031888)[&index=17]:0.106050,(red_f1[&index=1]:0.212235,red_f2[&index=2]:0.557972)[&index=15]:1.025465)[&index=16]:1.089769)[&index=18]:18.306460)[&index=19]:11.710263)[&index=20]:1.902338,ano_tail_r1[&index=8]:2.878498,(no_tail_r2[&index=9]:5.174642,(((blue2[&index=12]:1.721039,(red1[&index=13]:0.068245,red2[&index=14]:0.075715)[&index=21]:4.101391)[&index=22]:0.708221,blue1[&index=11]:0.933942)[&index=23]:4.795938,no_tail_r3[&index=10]:2.317201)[&index=24]:1.455794)[&index=25]:10.820160)[&index=26];
81700	-192.742	-107.424	-85.3182	(ano_tail_r1[&index=8]:7.532301,(no_tail_r2[&index=9]:5.905822,(no_tail_r3[&index=10]:0.561400,(blue1[&index=11]:0.738437,(blue2[&index=12]:2.623645,(red2[&index=14]:0.197302,red1[&index=13]:0.156309)[&index=21]:1.874154)[&index=22]:6.993852)[&index=23]:17.991524)[&index=24]:0.664637)[&index=25]:6.672952,(no_tail_l1[&index=7]:0.628487,(no_tail_l2[&index=6]:17.354111,(no_tail_l3[&index=5]:0.656323,(blue_f1[&index=3]:3.278699,((red_f1[&index=1]:0.088299,blue_f2[&index=4]:3.074905)[&index=15]:6.702575,red_f2[&index=2]:5.383436)[&index=17]:0.668934)[&index=16]:3.884524)[&index=18]:2.506906)[&index=19]:2.320151)[&index=20]:10.230134)[&index=26];
81800	-178.247	-100.627	-77.6196	((no_tail_r2[&index=9]:3.049041,(no_tail_r3[&index=10]:1.304429,(blue1[&index=11]:4.719286,(blue2[&index=12]:0.173636,(red2[&index=14]:0.032193,red1[&index=13]:0.209563)[&index=21]:1.732542)[&index=22]:3.759743)[&index=23]:3.232781)[&index=24]:1.370855)[&index=25]:8.400006,((no_tail_l2[&index=6]:2.346982,(((blue_f2[&index=4]:0.094794,blue_f1[&index=3]:0.172931)[&index=16]:1.666834,(red_f1[&index=1]:1.869894,red_f2[&index=2]:4.299677)[&index=15]:3.458623)[&index=17]:1.559681,no_tail_l3[&index=5]:4.020979)[&index=18]:2.975749)[&index=19]:10.293563,no_tail_l1[&index=7]:1.942311)[&index=20]:7.422805,ano_tail_r1[&index=8]:0.088315)[&index=26];
81900	-177.126	-98.9799	-78.1461	(ano_tail_r1[&index=8]:2.332432,((no_tail_r3[&index=10]:6.132939,((blue2[&index=12]:0.471087,(red1[&index=13]:0.128608,red2[&index=14]:0.028657)[&index=21]:0.036522)[&index=22]:1.013062,blue1[&index=11]:0.275496)[&index=23]:1.880789)[&index=24]:0.401517,no_tail_r2[&index=9]:0.994821)[&index=25]:1.352290,(no_tail_l1[&index=7]:10.217986,(no_tail_l2[&index=6]:4.168208,(no_tail_l3[&index=5]:3.232715,(red_f1[&index=1]:5.285206,((blue_f2[&index=4]:0.003096,red_f2[&index=2]:0.203674)[&index=15]:2.976091,blue_f1[&index=3]:1.788515)[&index=16]:4.255673)[&index=17]:13.940285)[&index=18]:0.748993)[&index=19]:5.509350)[&index=20]:5.451600)[&index=26];
82000	-183.302	-102.416	-80.8861	(((no_tail_l2[&index=6]:2.579503,(no_tail_l3[&index=5]:0.303628,(blue_f2[&index=4]:0.178284,(blue_f1[&index=3]:6.556400,(red_f1[&index=1]:0.066038,red_f2[&index=2]:0.204298)[&index=17]:5.096843)[&index=15]:0.907812)[&index=16]:9.856034)[&index=18]:0.873386)[&index=19]:2.296484,no_tail_l1[&index=7]:22.607234)[&index=20]:1.353407,(no_tail_r2[&index=9]:0.557336,(no_tail_r3[&index=10]:1.770525,(((red2[&index=14]:0.155635,red1[&index=13]:0.303377)[&index=21]:1.418695,blue2[&index=12]:1.188129)[&index=22]:1.360795,blue1[&index=11]:8.990951)[&index=23]:10.389224)[&index=24]:0.661871)[&index=25]:3.054972,ano_tail_r1[&index=8]:3.798451)[&index=26];
82100	-181.724	-96.7049	-85.019	((((((blue_f2[&index=4]:0.070390,blue_f1[&index=3]:0.005379)[&index=16]:1.376240,(red_f1[&index=1]:0.023116,red_f2[&index=2]:0.010997)[&index=15]:0.365184)[&index=17]:4.401539,no_tail_l3[&index=5]:6.454554)[&index=18]:2.280666,no_tail_l2[&index=6]:8.007562)[&index=19]:18.271374,no_tail_l1[&index=7]:12.318473)[&index=20]:6.744212,ano_tail_r1[&index=8]:7.759167,(((blue1[&index=11]:8.386308,((red2[&index=14]:7.367038,red1[&index=13]:2.037762)[&index=21]:0.055543,blue2[&index=12]:1.355847)[&index=22]:3.572888)[&index=23]:0.651799,no_tail_r3[&index=10]:5.032243)[&index=24]:3.956384,no_tail_r2[&index=9]:5.397889)[&index=25]:1.291210)[&index=26];
82200	-166.489	-88.1328	-78.3559	(((((blue_f2[&index=4]:0.018001,(blue_f1[&index=3]:0.129713,(red_f1[&index=1]:0.183450,red_f2[&index=2]:0.048581)[&index=15]:0.167781)[&index=16]:0.064553)[&index=17]:2.053923,no_tail_l3[&index=5]:0.195824)[&index=18]:0.657496,no_tail_l2[&index=6]:5.609343)[&index=19]:13.911039,no_tail_l1[&index=7]:5.238588)[&index=20]:9.734421,(((blue1[&index=11]:9.915511,(blue2[&index=12]:1.472394,(red2[&index=14]:0.042009,red1[&index=13]:0.212765)[&index=21]:15.121759)[&index=22]:1.097119)[&index=23]:0.043022,no_tail_r3[&index=10]:4.170561)[&index=24]:3.056185,no_tail_r2[&index=9]:0.252967)[&index=25]:0.278653,ano_tail_r1[&index=8]:0.202875)[&index=26];
82300	-193.263	-107.636	-85.6273	((no_tail_l1[&index=7]:7.246934,(no_tail_l2[&index=6]:14.656275,((blue_f1[&index=3]:0.027550,(blue_f2[&index=4]:4.597357,(red_f2[&index=2]:0.239811,red_f1[&index=1]:0.163215)[&index=15]:7.117006)[&index=16]:1.221904)[&index=17]:6.423536,no_tail_l3[&index=5]:3.731316)[&index=18]:3.168420)[&index=19]:1.555275)[&index=20]:2.695884,ano_tail_r1[&index=8]:6.451505,((no_tail_r3[&index=10]:5.944897,((blue2[&index=12]:6.197669,(red2[&index=14]:6.039427,red1[&index=13]:0.244505)[&index=21]:4.554262)[&index=22]:5.215061,blue1[&index=11]:3.630792)[&index=23]:5.064233)[&index=24]:11.611499,no_tail_r2[&index=9]:2.325945)[&index=25]:0.111027)[&index=26];
82400	-184.093	-104.805	-79.2884	((no_tail_l1[&index=7]:1.976949,(no_tail_l2[&index=6]:1.676956,(no_tail_l3[&index=5]:3.089189,(red_f2[&index=2]:3.344203,((blue_f2[&index=4]:4.305704,blue_f1[&index=3]:3.557211)[&index=17]:0.309502,red_f1[&index=1]:0.043225)[&index=15]:6.746590)[&index=16]:6.137137)[&index=18]:4.497891)[&index=19]:4.659802)[&index=20]:8.934959,ano_tail_r1[&index=8]:0.217177,(no_tail_r2[&index=9]:0.710923,((blue1[&index=11]:0.396742,(blue2[&index=12]:1.142208,(red2[&index=14]:0.021270,red1[&index=13]:0.064547)[&index=21]:4.463916)[&index=22]:4.700808)[&index=23]:4.854387,no_tail_r3[&index=10]:4.205974)[&index=24]:7.380078)[&index=25]:1.103485)[&index=26];
82500	-183.602	-105.785	-77.8168	(ano_tail_r1[&index=8]:2.427620,(no_tail_l1[&index=7]:0.093141,(((blue_f1[&index=3]:6.391305,((red_f1[&index=1]:0.254219,red_f2[&index=2]:0.257895)[&index=15]:3.487070,blue_f2[&index=4]:4.160797)[&index=17]:0.573052)[&index=16]:5.555256,no_tail_l3[&index=5]:0.757860)[&index=18]:3.161314,no_tail_l2[&index=6]:0.289381)[&index=19]:0.160574)[&index=20]:3.804204,((no_tail_r3[&index=10]:2.868487,((blue2[&index=12]:2.160521,(red2[&index=14]:9.429628,red1[&index=13]:3.236198)[&index=21]:3.079835)[&index=22]:1.962957,blue1[&index=11]:1.342556)[&index=23]:4.205386)[&index=24]:3.226475,no_tail_r2[&index=9]:2.541758)[&index=25]:5.755545)[&index=26];
82600	-193.925	-105.368	-88.5573	(((((blue2[&index=12]:12.635193,(red1[&index=13]:0.127591,red2[&index=14]:0.002979)[&index=21]:4.359403)[&index=22]:4.728861,blue1[&index=11]:3.180403)[&index=23]:8.419797,no_tail_r3[&index=10]:0.033492)[&index=24]:0.626796,no_tail_r2[&index=9]:9.463374)[&index=25]:3.438677,ano_tail_r1[&index=8]:15.413769,((no_tail_l2[&index=6]:9.271735,(no_tail_l3[&index=5]:1.863461,(red_f2[&index=2]:1.622314,(blue_f1[&index=3]:12.543733,(red_f1[&index=1]:6.846449,blue_f2[&index=4]:2.367990)[&index=15]:11.882364)[&index=17]:2.491633)[&index=16]:6.685422)[&index=18]:0.047787)[&index=19]:1.366570,no_tail_l1[&index=7]:2.085566)[&index=20]:3.380305)[&index=26];
82700	-173.002	-92.3887	-80.6133	((no_tail_l1[&index=7]:0.999067,(no_tail_l2[&index=6]:2.551169,(((red_f2[&index=2]:0.088974,red_f1[&index=1]:0.013730)[&index=15]:0.397929,(blue_f1[&index=3]:0.167152,blue_f2[&index=4]:0.052193)[&index=17]:12.532064)[&index=16]:1.131155,no_tail_l3[&index=5]:4.910136)[&index=18]:11.868488)[&index=19]:2.617789)[&index=20]:1.143544,(no_tail_r2[&index=9]:3.503728,(((blue2[&index=12]:0.125245,(red2[&index=14]:0.002710,red1[&index=13]:0.157747)[&index=21]:4.380860)[&index=22]:5.146152,blue1[&index=11]:7.055762)[&index=23]:3.135494,no_tail_r3[&index=10]:4.253261)[&index=24]:5.467407)[&index=25]:2.805175,ano_tail_r1[&index=8]:10.658478)[&index=26];
82800	-200.644	-105.762	-94.8819	(((no_tail_l2[&index=6]:4.485145,(no_tail_l3[&index=5]:2.350482,((blue_f2[&index=4]:0.452344,red_f1[&index=1]:5.843755)[&index=15]:14.418840,(red_f2[&index=2]:9.235894,blue_f1[&index=3]:0.940649)[&index=17]:0.849356)[&index=16]:0.309664)[&index=18]:2.242849)[&index=19]:7.253694,no_tail_l1[&index=7]:11.678478)[&index=20]:20.475822,ano_tail_r1[&index=8]:35.928694,(no_tail_r2[&index=9]:2.790073,((blue1[&index=11]:5.269539,((red1[&index=13]:0.004082,red2[&index=14]:0.166396)[&index=21]:8.446404,blue2[&index=12]:0.461341)[&index=22]:0.694113)[&index=23]:5.833630,no_tail_r3[&index=10]:0.523602)[&index=24]:11.292259)[&index=25]:4.561622)[&index=26];
82900	-188.007	-105.799	-82.2078	((no_tail_r2[&index=9]:7.007431,(no_tail_r3[&index=10]:5.078179,(blue1[&index=11]:3.083727,(blue2[&index=12]:4.797061,(red2[&index=14]:0.166707,red1[&index=13]:0.014099)[&index=21]:4.371779)[&index=22]:9.593480)[&index=23]:0.873706)[&index=24]:1.618759)[&index=25]:1.286484,ano_tail_r1[&index=8]:8.118551,(((no_tail_l3[&index=5]:0.155806,(red_f1[&index=1]:4.523205,((blue_f2[&index=4]:0.475208,blue_f1[&index=3]:6.129141)[&index=15]:8.422852,red_f2[&index=2]:4.970260)[&index=17]:7.327120)[&index=16]:3.631502)[&index=18]:2.549821,no_tail_l2[&index=6]:1.196683)[&index=19]:0.518682,no_tail_l1[&index=7]:1.678623)[&index=20]:5.548960)[&index=26];
83000	-196.672	-111.026	-85.6451	(((no_tail_r3[&index=10]:8.240326,(blue1[&index=11]:0.478683,((red2[&index=14]:1.001625,red1[&index=13]:0.172104)[&index=21]:1.840842,blue2[&index=12]:0.847151)[&index=22]:8.722027)[&index=23]:0.987013)[&index=24]:0.255526,no_tail_r2[&index=9]:2.492832)[&index=25]:2.403923,(((((red_f2[&index=2]:7.524805,(blue_f1[&index=3]:3.070180,red_f1[&index=1]:5.892023)[&index=15]:9.817461)[&index=16]:8.839062,blue_f2[&index=4]:5.722891)[&index=17]:4.970777,no_tail_l3[&index=5]:2.684658)[&index=18]:8.426354,no_tail_l2[&index=6]:7.698120)[&index=19]:1.573378,no_tail_l1[&index=7]:13.974681)[&index=20]:0.704852,ano_tail_r1[&index=8]:1.983327)[&index=26];
83100	-189.105	-107.781	-81.3234	(ano_tail_r1[&index=8]:10.247218,((((blue2[&index=12]:2.248235,(red2[&index=14]:0.079741,red1[&index=13]:0.334427)[&index=21]:1.264850)[&index=22]:8.907107,blue1[&index=11]:1.162077)[&index=23]:0.118207,no_tail_r3[&index=10]:1.020883)[&index=24]:5.888376,no_tail_r2[&index=9]:8.943716)[&index=25]:11.180852,(((no_tail_l3[&index=5]:1.943171,(red_f2[&index=2]:3.818355,(blue_f2[&index=4]:4.550649,(red_f1[&index=1]:0.501338,blue_f1[&index=3]:1.939456)[&index=15]:0.238106)[&index=17]:2.668087)[&index=16]:1.837739)[&index=18]:0.436235,no_tail_l2[&index=6]:10.432507)[&index=19]:0.042315,no_tail_l1[&index=7]:0.758430)[&index=20]:8.154116)[&index=26];
83200	-182.798	-96.8259	-85.9717	(ano_tail_r1[&index=8]:4.026986,((((blue2[&index=12]:2.580794,(red2[&index=14]:8.834334,red1[&index=13]:1.578808)[&index=21]:9.240330)[&index=22]:11.401789,blue1[&index=11]:11.612214)[&index=23]:1.072593,no_tail_r3[&index=10]:4.590276)[&index=24]:5.938067,no_tail_r2[&index=9]:1.198467)[&index=25]:4.448102,(no_tail_l1[&index=7]:2.735908,(no_tail_l2[&index=6]:20.346593,(no_tail_l3[&index=5]:0.352439,(((red_f1[&index=1]:0.115231,red_f2[&index=2]:0.098118)[&index=16]:0.134957,blue_f1[&index=3]:0.142152)[&index=15]:0.229202,blue_f2[&index=4]:0.039995)[&index=17]:0.784950)[&index=18]:11.817731)[&index=19]:4.356211)[&index=20]:4.281016)[&index=26];
83300	-187.741	-105.584	-82.1567	((no_tail_l1[&index=7]:1.477576,(no_tail_l2[&index=6]:5.687392,((red_f2[&index=2]:0.065134,((blue_f2[&index=4]:1.813584,blue_f1[&index=3]:1.957860)[&index=16]:0.568727,red_f1[&index=1]:3.861699)[&index=17]:1.388830)[&index=15]:4.585422,no_tail_l3[&index=5]:3.857715)[&index=18]:2.705890)[&index=19]:2.978372)[&index=20]:0.463938,((no_tail_r3[&index=10]:5.913183,((blue2[&index=12]:11.615856,(red2[&index=14]:0.130059,red1[&index=13]:0.020555)[&index=21]:4.344865)[&index=22]:4.064210,blue1[&index=11]:3.076724)[&index=23]:4.274568)[&index=24]:6.675961,no_tail_r2[&index=9]:16.199564)[&index=25]:2.335250,ano_tail_r1[&index=8]:2.819433)[&index=26];
83400	-199.283	-107.128	-92.1547	(((no_tail_r3[&index=10]:8.313927,(blue1[&index=11]:1.482489,(blue2[&index=12]:2.183799,(red2[&index=14]:0.255672,red1[&index=13]:0.069468)[&index=21]:1.221720)[&index=22]:12.507155)[&index=23]:0.461483)[&index=24]:2.606884,no_tail_r2[&index=9]:8.555255)[&index=25]:5.015480,ano_tail_r1[&index=8]:4.318844,(no_tail_l1[&index=7]:4.471036,((((blue_f2[&index=4]:18.070018,blue_f1[&index=3]:14.254576)[&index=16]:1.332313,(red_f2[&index=2]:6.280813,red_f1[&index=1]:0.401257)[&index=17]:2.703681)[&index=15]:4.198251,no_tail_l3[&index=5]:3.514498)[&index=18]:12.571984,no_tail_l2[&index=6]:9.403750)[&index=19]:16.393422)[&index=20]:2.284686)[&index=26];
83500	-185.997	-103.831	-82.1666	(ano_tail_r1[&index=8]:0.239696,(((((blue_f1[&index=3]:0.073452,blue_f2[&index=4]:0.160012)[&index=17]:9.401425,(red_f2[&index=2]:2.647140,red_f1[&index=1]:1.474768)[&index=16]:6.650932)[&index=15]:1.645378,no_tail_l3[&index=5]:2.758702)[&index=18]:1.671737,no_tail_l2[&index=6]:2.029959)[&index=19]:11.331871,no_tail_l1[&index=7]:1.049141)[&index=20]:4.191051,((no_tail_r3[&index=10]:20.770652,(blue1[&index=11]:1.459386,(blue2[&index=12]:1.192210,(red2[&index=14]:0.154934,red1[&index=13]:0.661808)[&index=21]:0.746008)[&index=22]:6.474137)[&index=23]:3.939496)[&index=24]:7.122349,no_tail_r2[&index=9]:2.920644)[&index=25]:2.164926)[&index=26];
83600	-183.866	-104.121	-79.7446	((no_tail_l1[&index=7]:0.192962,(no_tail_l2[&index=6]:2.243048,(no_tail_l3[&index=5]:0.624100,((blue_f1[&index=3]:0.657435,red_f2[&index=2]:0.594599)[&index=17]:1.537267,(blue_f2[&index=4]:2.527623,red_f1[&index=1]:10.902154)[&index=16]:0.039841)[&index=15]:5.970685)[&index=18]:1.275039)[&index=19]:0.050135)[&index=20]:1.678127,ano_tail_r1[&index=8]:2.039633,((((blue2[&index=12]:0.914101,(red2[&index=14]:0.070671,red1[&index=13]:0.030493)[&index=21]:13.359491)[&index=22]:2.332443,blue1[&index=11]:5.875417)[&index=23]:8.818937,no_tail_r3[&index=10]:0.564702)[&index=24]:3.140662,no_tail_r2[&index=9]:1.986385)[&index=25]:13.395882)[&index=26];
83700	-192.387	-105.414	-86.9722	(((((blue2[&index=12]:11.431994,(red1[&index=13]:0.028893,red2[&index=14]:0.144441)[&index=21]:12.243305)[&index=22]:3.799069,blue1[&index=11]:0.150142)[&index=23]:2.125953,no_tail_r3[&index=10]:4.886618)[&index=24]:1.993189,no_tail_r2[&index=9]:0.500965)[&index=25]:0.495561,((no_tail_l2[&index=6]:6.260140,(no_tail_l3[&index=5]:7.129321,(blue_f2[&index=4]:4.038021,(blue_f1[&index=3]:0.360517,(red_f1[&index=1]:4.604352,red_f2[&index=2]:2.152063)[&index=17]:1.498670)[&index=16]:8.363654)[&index=15]:14.790893)[&index=18]:1.831130)[&index=19]:9.453025,no_tail_l1[&index=7]:14.041877)[&index=20]:4.011683,ano_tail_r1[&index=8]:0.624290)[&index=26];
83800	-199.067	-112.226	-86.8416	((no_tail_r2[&index=9]:1.290344,(no_tail_r3[&index=10]:2.851121,(((red2[&index=14]:1.868499,red1[&index=13]:4.220669)[&index=21]:7.601919,blue2[&index=12]:1.502726)[&index=22]:3.959029,blue1[&index=11]:3.423877)[&index=23]:4.652741)[&index=24]:14.260791)[&index=25]:1.283243,ano_tail_r1[&index=8]:2.324674,(no_tail_l1[&index=7]:0.584447,((no_tail_l3[&index=5]:0.905282,(((red_f2[&index=2]:9.908589,blue_f2[&index=4]:6.554072)[&index=16]:2.896806,blue_f1[&index=3]:9.377274)[&index=17]:0.724289,red_f1[&index=1]:14.920906)[&index=15]:6.814267)[&index=18]:1.755695,no_tail_l2[&index=6]:6.884201)[&index=19]:5.322896)[&index=20]:0.418844)[&index=26];
83900	-196.602	-106.852	-89.7495	(ano_tail_r1[&index=8]:0.308240,(no_tail_r2[&index=9]:9.176511,(((blue2[&index=12]:1.140052,(red1[&index=13]:2.732148,red2[&index=14]:6.108915)[&index=21]:13.081704)[&index=22]:1.788164,blue1[&index=11]:0.256000)[&index=23]:3.555930,no_tail_r3[&index=10]:6.107724)[&index=24]:10.599372)[&index=25]:12.989828,(no_tail_l1[&index=7]:21.251452,(((red_f2[&index=2]:3.076935,(red_f1[&index=1]:0.875048,(blue_f1[&index=3]:0.126358,blue_f2[&index=4]:0.192384)[&index=16]:1.209118)[&index=15]:5.446650)[&index=17]:16.687574,no_tail_l3[&index=5]:9.211954)[&index=18]:1.125408,no_tail_l2[&index=6]:3.020711)[&index=19]:0.288349)[&index=20]:0.489999)[&index=26];
84000	-169.998	-94.0567	-75.9414	((no_tail_l1[&index=7]:0.995202,(no_tail_l2[&index=6]:0.449115,(no_tail_l3[&index=5]:0.128563,(red_f1[&index=1]:12.062485,(red_f2[&index=2]:0.306761,(blue_f1[&index=3]:0.000543,blue_f2[&index=4]:0.058376)[&index=17]:0.029475)[&index=15]:10.105724)[&index=16]:2.720051)[&index=18]:1.814565)[&index=19]:0.801028)[&index=20]:2.865507,ano_tail_r1[&index=8]:1.878176,(no_tail_r2[&index=9]:0.829136,(no_tail_r3[&index=10]:2.408945,(blue1[&index=11]:17.367464,((red1[&index=13]:0.051318,red2[&index=14]:0.113267)[&index=21]:1.498023,blue2[&index=12]:0.357779)[&index=22]:0.085502)[&index=23]:2.286938)[&index=24]:0.448702)[&index=25]:2.143490)[&index=26];
84100	-185.168	-100.342	-84.8259	((no_tail_r2[&index=9]:11.323405,((blue1[&index=11]:0.973097,(blue2[&index=12]:2.998982,(red2[&index=14]:0.043120,red1[&index=13]:0.227762)[&index=21]:1.542738)[&index=22]:0.848578)[&index=23]:4.584545,no_tail_r3[&index=10]:3.329537)[&index=24]:4.019171)[&index=25]:4.449659,((no_tail_l2[&index=6]:4.426995,(((blue_f1[&index=3]:0.132725,blue_f2[&index=4]:0.056725)[&index=17]:11.343794,(red_f2[&index=2]:2.583848,red_f1[&index=1]:31.518658)[&index=16]:1.734461)[&index=15]:4.753374,no_tail_l3[&index=5]:0.301699)[&index=18]:2.007043)[&index=19]:1.550036,no_tail_l1[&index=7]:5.117882)[&index=20]:0.101547,ano_tail_r1[&index=8]:6.259062)[&index=26];
84200	-188.243	-104.705	-83.5377	(ano_tail_r1[&index=8]:5.253784,((no_tail_l2[&index=6]:1.792525,(no_tail_l3[&index=5]:0.416874,((red_f2[&index=2]:9.345633,red_f1[&index=1]:0.424602)[&index=16]:2.604384,(blue_f2[&index=4]:0.057463,blue_f1[&index=3]:0.008481)[&index=17]:5.557810)[&index=15]:3.629734)[&index=18]:2.170604)[&index=19]:6.303048,no_tail_l1[&index=7]:2.925096)[&index=20]:11.276148,((no_tail_r3[&index=10]:2.353564,((blue2[&index=12]:6.774909,(red2[&index=14]:0.141413,red1[&index=13]:4.544417)[&index=21]:1.826366)[&index=22]:0.635535,blue1[&index=11]:1.197256)[&index=23]:15.660816)[&index=24]:3.962312,no_tail_r2[&index=9]:5.347291)[&index=25]:5.577502)[&index=26];
84300	-193.271	-105.984	-87.2879	(ano_tail_r1[&index=8]:2.110722,(no_tail_r2[&index=9]:1.236965,((blue1[&index=11]:3.003315,((red1[&index=13]:9.011526,red2[&index=14]:1.794546)[&index=21]:20.102753,blue2[&index=12]:1.695153)[&index=22]:13.595817)[&index=23]:6.744909,no_tail_r3[&index=10]:2.051976)[&index=24]:1.265732)[&index=25]:9.329915,(no_tail_l1[&index=7]:1.383462,(no_tail_l2[&index=6]:1.965973,(((blue_f2[&index=4]:2.789956,(red_f2[&index=2]:0.109941,red_f1[&index=1]:0.077007)[&index=16]:0.163200)[&index=15]:0.639244,blue_f1[&index=3]:2.114129)[&index=17]:0.109758,no_tail_l3[&index=5]:10.386529)[&index=18]:5.556652)[&index=19]:16.864352)[&index=20]:4.434859)[&index=26];
84400	-188.187	-106.695	-81.4914	(ano_tail_r1[&index=8]:0.908628,(((blue1[&index=11]:1.064999,((red2[&index=14]:0.106529,red1[&index=13]:0.174895)[&index=21]:4.542688,blue2[&index=12]:2.543409)[&index=22]:2.938915)[&index=23]:0.371172,no_tail_r3[&index=10]:1.573573)[&index=24]:1.621742,no_tail_r2[&index=9]:11.300884)[&index=25]:3.484878,(no_tail_l1[&index=7]:6.764747,(no_tail_l2[&index=6]:0.895713,(no_tail_l3[&index=5]:11.991601,(((red_f2[&index=2]:0.099051,red_f1[&index=1]:3.496117)[&index=15]:1.473974,blue_f2[&index=4]:3.606571)[&index=17]:6.684619,blue_f1[&index=3]:1.126690)[&index=16]:1.594526)[&index=18]:2.679419)[&index=19]:10.811403)[&index=20]:7.699341)[&index=26];
84500	-192.041	-106.505	-85.5361	((no_tail_r2[&index=9]:5.393979,((((red1[&index=13]:1.608654,red2[&index=14]:1.492526)[&index=21]:2.520678,blue2[&index=12]:0.417339)[&index=22]:6.781732,blue1[&index=11]:5.997487)[&index=23]:11.768244,no_tail_r3[&index=10]:6.508314)[&index=24]:1.602117)[&index=25]:0.833688,((no_tail_l2[&index=6]:6.532498,(((blue_f2[&index=4]:0.589379,(red_f2[&index=2]:0.027428,red_f1[&index=1]:0.227062)[&index=17]:3.315997)[&index=15]:4.507889,blue_f1[&index=3]:1.633789)[&index=16]:1.129007,no_tail_l3[&index=5]:22.762656)[&index=18]:0.883596)[&index=19]:1.991350,no_tail_l1[&index=7]:7.836467)[&index=20]:12.447045,ano_tail_r1[&index=8]:0.970751)[&index=26];
84600	-183.384	-104.781	-78.6029	(ano_tail_r1[&index=8]:2.130371,(no_tail_r2[&index=9]:1.580819,((((red2[&index=14]:0.065819,red1[&index=13]:0.011832)[&index=21]:1.227913,blue2[&index=12]:8.608389)[&index=22]:0.528255,blue1[&index=11]:1.867830)[&index=23]:0.239872,no_tail_r3[&index=10]:0.105120)[&index=24]:0.677218)[&index=25]:3.759349,(no_tail_l1[&index=7]:3.528603,((no_tail_l3[&index=5]:7.365288,(red_f1[&index=1]:3.494395,((blue_f1[&index=3]:8.551513,red_f2[&index=2]:3.255976)[&index=17]:5.280799,blue_f2[&index=4]:11.026792)[&index=15]:0.527973)[&index=16]:2.794895)[&index=18]:1.342639,no_tail_l2[&index=6]:0.251696)[&index=19]:3.540242)[&index=20]:3.349756)[&index=26];
84700	-180.378	-98.2727	-82.1056	((no_tail_r2[&index=9]:5.298095,((((red1[&index=13]:0.299131,red2[&index=14]:0.033636)[&index=21]:18.418523,blue2[&index=12]:1.276824)[&index=22]:14.283521,blue1[&index=11]:0.009615)[&index=23]:0.225465,no_tail_r3[&index=10]:2.430839)[&index=24]:0.803189)[&index=25]:5.309163,ano_tail_r1[&index=8]:19.044199,(no_tail_l1[&index=7]:2.466403,(no_tail_l2[&index=6]:1.663595,((((blue_f1[&index=3]:0.031703,blue_f2[&index=4]:0.286638)[&index=16]:0.127515,red_f2[&index=2]:0.196371)[&index=17]:2.688082,red_f1[&index=1]:0.767279)[&index=15]:2.207108,no_tail_l3[&index=5]:8.632002)[&index=18]:1.589878)[&index=19]:3.502639)[&index=20]:1.035800)[&index=26];
84800	-184.376	-100.679	-83.6968	(ano_tail_r1[&index=8]:3.676961,(no_tail_r2[&index=9]:6.987157,((blue1[&index=11]:1.614903,((red2[&index=14]:0.054620,red1[&index=13]:0.024731)[&index=21]:0.127957,blue2[&index=12]:1.236103)[&index=22]:6.712135)[&index=23]:3.869404,no_tail_r3[&index=10]:6.042987)[&index=24]:0.075049)[&index=25]:9.035424,((no_tail_l2[&index=6]:4.644064,(no_tail_l3[&index=5]:3.976176,(blue_f1[&index=3]:0.679054,(red_f1[&index=1]:8.048817,(red_f2[&index=2]:0.168022,blue_f2[&index=4]:0.135774)[&index=15]:11.949334)[&index=16]:5.804224)[&index=17]:5.929199)[&index=18]:1.783532)[&index=19]:3.419811,no_tail_l1[&index=7]:9.320964)[&index=20]:5.266425)[&index=26];
84900	-180.919	-93.4591	-87.4601	((no_tail_l1[&index=7]:9.751415,(no_tail_l2[&index=6]:0.707723,(no_tail_l3[&index=5]:1.561554,((red_f1[&index=1]:0.049053,red_f2[&index=2]:0.033148)[&index=17]:0.190168,(blue_f1[&index=3]:0.085658,blue_f2[&index=4]:0.164139)[&index=15]:3.362239)[&index=16]:9.242275)[&index=18]:4.186808)[&index=19]:10.257625)[&index=20]:21.114147,ano_tail_r1[&index=8]:14.797912,(((blue1[&index=11]:0.742498,(blue2[&index=12]:9.028327,(red1[&index=13]:0.074583,red2[&index=14]:0.197102)[&index=21]:9.687930)[&index=22]:3.071703)[&index=23]:1.585522,no_tail_r3[&index=10]:7.978072)[&index=24]:6.095246,no_tail_r2[&index=9]:3.521197)[&index=25]:1.913663)[&index=26];
85000	-182.357	-98.869	-83.4883	(ano_tail_r1[&index=8]:0.473704,((no_tail_l2[&index=6]:4.276727,(no_tail_l3[&index=5]:4.377885,((blue_f1[&index=3]:1.772840,blue_f2[&index=4]:7.964258)[&index=16]:4.445587,(red_f2[&index=2]:0.084323,red_f1[&index=1]:0.024927)[&index=17]:1.593617)[&index=15]:18.015309)[&index=18]:2.350178)[&index=19]:2.112386,no_tail_l1[&index=7]:2.738586)[&index=20]:0.768408,(no_tail_r2[&index=9]:1.427944,(no_tail_r3[&index=10]:18.950817,((blue2[&index=12]:1.773168,(red1[&index=13]:0.192767,red2[&index=14]:0.008380)[&index=21]:8.733307)[&index=22]:1.689829,blue1[&index=11]:3.058983)[&index=23]:2.712160)[&index=24]:0.355077)[&index=25]:9.639375)[&index=26];
85100	-175.192	-99.0756	-76.1165	(((no_tail_l2[&index=6]:7.136285,((red_f1[&index=1]:0.632102,(blue_f2[&index=4]:0.384975,(red_f2[&index=2]:0.684974,blue_f1[&index=3]:0.075988)[&index=15]:0.071908)[&index=16]:0.932386)[&index=17]:13.683302,no_tail_l3[&index=5]:1.334900)[&index=18]:3.240538)[&index=19]:1.565788,no_tail_l1[&index=7]:0.250520)[&index=20]:1.267548,(no_tail_r2[&index=9]:0.257116,((blue1[&index=11]:4.613095,(blue2[&index=12]:0.026260,(red1[&index=13]:0.341545,red2[&index=14]:0.068619)[&index=21]:0.183469)[&index=22]:1.686018)[&index=23]:3.851428,no_tail_r3[&index=10]:7.895023)[&index=24]:3.565670)[&index=25]:5.514625,ano_tail_r1[&index=8]:3.417465)[&index=26];
85200	-186.659	-102.834	-83.8252	(((((blue_f1[&index=3]:4.871872,(red_f1[&index=1]:5.544228,(red_f2[&index=2]:0.971300,blue_f2[&index=4]:0.330441)[&index=15]:4.437811)[&index=17]:2.821941)[&index=16]:1.001369,no_tail_l3[&index=5]:9.801280)[&index=18]:0.810892,no_tail_l2[&index=6]:0.158513)[&index=19]:10.032684,no_tail_l1[&index=7]:18.172204)[&index=20]:20.563608,(((((red1[&index=13]:0.003513,red2[&index=14]:0.078082)[&index=21]:0.285989,blue2[&index=12]:0.453683)[&index=22]:2.797304,blue1[&index=11]:3.693756)[&index=23]:1.790005,no_tail_r3[&index=10]:0.079895)[&index=24]:8.012858,no_tail_r2[&index=9]:0.828584)[&index=25]:2.057024,ano_tail_r1[&index=8]:1.626271)[&index=26];
85300	-195.904	-106.496	-89.4078	((((no_tail_l3[&index=5]:10.145292,((red_f2[&index=2]:2.333712,(blue_f2[&index=4]:0.002507,blue_f1[&index=3]:0.245161)[&index=16]:0.127594)[&index=17]:2.123283,red_f1[&index=1]:2.549891)[&index=15]:15.301652)[&index=18]:1.045270,no_tail_l2[&index=6]:1.154044)[&index=19]:8.884352,no_tail_l1[&index=7]:1.914351)[&index=20]:6.758559,ano_tail_r1[&index=8]:4.235968,(((blue1[&index=11]:5.275739,((red1[&index=13]:5.601602,red2[&index=14]:14.001467)[&index=21]:3.776240,blue2[&index=12]:5.901151)[&index=22]:17.257759)[&index=23]:1.357001,no_tail_r3[&index=10]:4.016511)[&index=24]:14.368315,no_tail_r2[&index=9]:0.654130)[&index=25]:0.106368)[&index=26];
85400	-199.74	-112.264	-87.4769	(ano_tail_r1[&index=8]:18.694354,(no_tail_l1[&index=7]:1.129142,((no_tail_l3[&index=5]:0.793073,(blue_f2[&index=4]:6.771787,((red_f2[&index=2]:15.147505,red_f1[&index=1]:8.782136)[&index=17]:8.007863,blue_f1[&index=3]:2.471906)[&index=16]:9.237927)[&index=15]:2.474992)[&index=18]:0.630945,no_tail_l2[&index=6]:6.646153)[&index=19]:0.405230)[&index=20]:1.346706,(((blue1[&index=11]:8.733548,(blue2[&index=12]:1.265104,(red1[&index=13]:2.094579,red2[&index=14]:8.882708)[&index=21]:4.064760)[&index=22]:2.271310)[&index=23]:1.871186,no_tail_r3[&index=10]:2.487467)[&index=24]:1.274846,no_tail_r2[&index=9]:2.744435)[&index=25]:1.253831)[&index=26];
85500	-198.883	-107.717	-91.1658	(ano_tail_r1[&index=8]:4.133136,(((no_tail_l3[&index=5]:0.875224,(red_f1[&index=1]:2.405102,(red_f2[&index=2]:0.985371,(blue_f2[&index=4]:9.459575,blue_f1[&index=3]:3.559997)[&index=17]:2.358763)[&index=16]:18.766582)[&index=15]:18.542685)[&index=18]:12.945875,no_tail_l2[&index=6]:5.965282)[&index=19]:2.711397,no_tail_l1[&index=7]:15.613915)[&index=20]:2.416434,(no_tail_r2[&index=9]:13.867732,(no_tail_r3[&index=10]:1.348546,(blue1[&index=11]:0.778424,(blue2[&index=12]:0.382303,(red1[&index=13]:0.290943,red2[&index=14]:0.113944)[&index=21]:3.682415)[&index=22]:6.583709)[&index=23]:0.193368)[&index=24]:7.854423)[&index=25]:2.093070)[&index=26];
85600	-192.837	-107.04	-85.7969	(ano_tail_r1[&index=8]:2.093072,(no_tail_r2[&index=9]:2.358516,(no_tail_r3[&index=10]:1.899266,(((red2[&index=14]:0.088341,red1[&index=13]:0.236401)[&index=21]:0.765218,blue2[&index=12]:1.267013)[&index=22]:13.564679,blue1[&index=11]:8.652673)[&index=23]:7.897507)[&index=24]:1.925848)[&index=25]:16.511897,(no_tail_l1[&index=7]:3.029474,(no_tail_l2[&index=6]:7.371901,((red_f1[&index=1]:3.181336,((blue_f2[&index=4]:1.665470,blue_f1[&index=3]:4.148530)[&index=15]:3.516681,red_f2[&index=2]:1.044062)[&index=17]:6.772826)[&index=16]:3.768879,no_tail_l3[&index=5]:13.101902)[&index=18]:3.561499)[&index=19]:0.502224)[&index=20]:2.158468)[&index=26];
85700	-195.821	-106.689	-89.1324	(((no_tail_r3[&index=10]:2.948929,((blue2[&index=12]:1.738449,(red2[&index=14]:0.249396,red1[&index=13]:0.028679)[&index=21]:0.713506)[&index=22]:5.464408,blue1[&index=11]:13.386847)[&index=23]:1.607486)[&index=24]:12.773528,no_tail_r2[&index=9]:0.517756)[&index=25]:5.749046,ano_tail_r1[&index=8]:31.114780,(no_tail_l1[&index=7]:0.192204,((((blue_f1[&index=3]:0.806866,(red_f2[&index=2]:6.631460,blue_f2[&index=4]:1.333207)[&index=15]:3.548335)[&index=17]:14.542704,red_f1[&index=1]:1.205282)[&index=16]:17.210031,no_tail_l3[&index=5]:0.899260)[&index=18]:1.700740,no_tail_l2[&index=6]:1.445986)[&index=19]:1.846210)[&index=20]:0.105878)[&index=26];
85800	-186.57	-100.752	-85.8181	(ano_tail_r1[&index=8]:8.490541,(no_tail_r2[&index=9]:4.338545,(((blue2[&index=12]:0.219123,(red1[&index=13]:0.182791,red2[&index=14]:0.217554)[&index=21]:10.842110)[&index=22]:3.478405,blue1[&index=11]:0.528130)[&index=23]:5.513254,no_tail_r3[&index=10]:8.368091)[&index=24]:16.250577)[&index=25]:3.153506,(no_tail_l1[&index=7]:6.546791,(no_tail_l2[&index=6]:15.826915,((red_f1[&index=1]:0.188771,((red_f2[&index=2]:0.072378,blue_f2[&index=4]:6.234295)[&index=17]:0.051173,blue_f1[&index=3]:0.153101)[&index=16]:0.408411)[&index=15]:0.507533,no_tail_l3[&index=5]:3.632697)[&index=18]:3.950264)[&index=19]:10.374379)[&index=20]:1.660060)[&index=26];
85900	-203.776	-111.958	-91.8181	(ano_tail_r1[&index=8]:1.205514,((((blue_f2[&index=4]:11.786787,((blue_f1[&index=3]:10.136134,red_f2[&index=2]:6.044765)[&index=17]:1.091952,red_f1[&index=1]:2.265037)[&index=16]:1.898075)[&index=15]:7.700617,no_tail_l3[&index=5]:5.201795)[&index=18]:2.209117,no_tail_l2[&index=6]:10.839137)[&index=19]:5.924763,no_tail_l1[&index=7]:0.025049)[&index=20]:0.424431,(no_tail_r2[&index=9]:4.309173,((blue1[&index=11]:11.367389,(blue2[&index=12]:9.193501,(red2[&index=14]:1.281961,red1[&index=13]:7.554219)[&index=21]:10.108388)[&index=22]:0.695903)[&index=23]:21.599898,no_tail_r3[&index=10]:2.666952)[&index=24]:0.137062)[&index=25]:5.521665)[&index=26];
86000	-188.882	-109.044	-79.8378	(ano_tail_r1[&index=8]:2.137295,(((no_tail_l3[&index=5]:0.767462,((red_f2[&index=2]:2.234418,blue_f2[&index=4]:15.635556)[&index=17]:4.584541,(blue_f1[&index=3]:4.318891,red_f1[&index=1]:0.776115)[&index=15]:0.600889)[&index=16]:4.783780)[&index=18]:13.042081,no_tail_l2[&index=6]:5.151196)[&index=19]:1.831862,no_tail_l1[&index=7]:1.767537)[&index=20]:6.488602,(no_tail_r2[&index=9]:2.901832,((blue1[&index=11]:0.087605,(blue2[&index=12]:0.948441,(red1[&index=13]:0.571106,red2[&index=14]:0.050492)[&index=21]:2.076002)[&index=22]:2.589824)[&index=23]:5.850474,no_tail_r3[&index=10]:0.956846)[&index=24]:0.045460)[&index=25]:1.089541)[&index=26];
86100	-187.795	-97.7377	-90.0577	(((no_tail_l2[&index=6]:0.650480,(((red_f1[&index=1]:0.079423,red_f2[&index=2]:0.161237)[&index=16]:0.185094,(blue_f1[&index=3]:0.128775,blue_f2[&index=4]:0.255246)[&index=17]:0.037257)[&index=15]:0.448553,no_tail_l3[&index=5]:5.218669)[&index=18]:2.243941)[&index=19]:3.764572,no_tail_l1[&index=7]:0.660040)[&index=20]:2.550027,ano_tail_r1[&index=8]:4.934386,(no_tail_r2[&index=9]:0.968212,((blue1[&index=11]:0.081455,(blue2[&index=12]:14.334930,(red1[&index=13]:1.500618,red2[&index=14]:12.171539)[&index=21]:24.401137)[&index=22]:15.933200)[&index=23]:2.626694,no_tail_r3[&index=10]:5.466360)[&index=24]:13.165589)[&index=25]:20.419806)[&index=26];
86200	-171.969	-91.8026	-80.1668	(((((blue2[&index=12]:7.013334,(red1[&index=13]:0.127236,red2[&index=14]:0.076703)[&index=21]:8.844312)[&index=22]:4.325452,blue1[&index=11]:0.045725)[&index=23]:0.019505,no_tail_r3[&index=10]:0.419422)[&index=24]:7.711654,no_tail_r2[&index=9]:0.281065)[&index=25]:1.626468,((((((blue_f1[&index=3]:0.116780,blue_f2[&index=4]:0.276527)[&index=17]:0.614164,red_f2[&index=2]:0.059494)[&index=16]:0.183138,red_f1[&index=1]:0.018097)[&index=15]:12.831219,no_tail_l3[&index=5]:5.838646)[&index=18]:0.034151,no_tail_l2[&index=6]:15.510255)[&index=19]:0.770303,no_tail_l1[&index=7]:2.587583)[&index=20]:7.747150,ano_tail_r1[&index=8]:5.854695)[&index=26];
86300	-184.812	-104.419	-80.393	(((no_tail_l2[&index=6]:5.609577,(no_tail_l3[&index=5]:7.603809,((red_f1[&index=1]:2.687353,red_f2[&index=2]:13.009154)[&index=16]:9.926216,(blue_f2[&index=4]:0.071702,blue_f1[&index=3]:0.257382)[&index=17]:10.896354)[&index=15]:3.211524)[&index=18]:2.039684)[&index=19]:1.509414,no_tail_l1[&index=7]:0.126446)[&index=20]:1.231349,(no_tail_r2[&index=9]:11.111551,(no_tail_r3[&index=10]:1.409558,(((red2[&index=14]:0.671316,red1[&index=13]:0.160572)[&index=21]:1.678731,blue2[&index=12]:0.213931)[&index=22]:0.407443,blue1[&index=11]:1.434984)[&index=23]:2.506943)[&index=24]:0.336014)[&index=25]:3.553265,ano_tail_r1[&index=8]:2.399680)[&index=26];
86400	-192.454	-103.826	-88.6281	((no_tail_l1[&index=7]:11.002582,((no_tail_l3[&index=5]:1.105201,((red_f1[&index=1]:7.498352,(blue_f1[&index=3]:6.553032,blue_f2[&index=4]:8.830190)[&index=16]:12.327129)[&index=17]:1.186224,red_f2[&index=2]:20.799720)[&index=15]:0.278579)[&index=18]:2.956989,no_tail_l2[&index=6]:0.791642)[&index=19]:1.605135)[&index=20]:2.889721,ano_tail_r1[&index=8]:2.040423,(no_tail_r2[&index=9]:6.062538,((blue1[&index=11]:6.737560,((red1[&index=13]:0.161779,red2[&index=14]:0.000005)[&index=21]:0.175940,blue2[&index=12]:0.399129)[&index=22]:8.192477)[&index=23]:1.162719,no_tail_r3[&index=10]:1.438022)[&index=24]:16.530467)[&index=25]:4.513978)[&index=26];
86500	-185.402	-100.642	-84.76	(ano_tail_r1[&index=8]:4.693316,(no_tail_r2[&index=9]:1.132860,(no_tail_r3[&index=10]:2.358091,(((red1[&index=13]:0.069978,red2[&index=14]:0.275480)[&index=21]:16.086421,blue2[&index=12]:3.246333)[&index=22]:2.379701,blue1[&index=11]:3.651960)[&index=23]:4.778668)[&index=24]:0.127918)[&index=25]:16.676815,((no_tail_l2[&index=6]:6.997877,(no_tail_l3[&index=5]:3.069021,(((blue_f1[&index=3]:0.037482,blue_f2[&index=4]:0.124493)[&index=16]:4.339479,red_f2[&index=2]:0.494408)[&index=17]:12.589474,red_f1[&index=1]:4.528218)[&index=15]:9.619674)[&index=18]:0.037057)[&index=19]:5.582773,no_tail_l1[&index=7]:0.672624)[&index=20]:2.328886)[&index=26];
86600	-197.923	-105.51	-92.4135	(ano_tail_r1[&index=8]:14.086374,((no_tail_l2[&index=6]:5.421031,((((red_f2[&index=2]:0.012527,red_f1[&index=1]:0.132041)[&index=15]:0.993564,blue_f1[&index=3]:7.137474)[&index=17]:1.647676,blue_f2[&index=4]:7.071939)[&index=16]:0.845667,no_tail_l3[&index=5]:22.889058)[&index=18]:6.694339)[&index=19]:3.690432,no_tail_l1[&index=7]:14.374981)[&index=20]:1.524129,(no_tail_r2[&index=9]:9.212057,((((red2[&index=14]:12.428358,red1[&index=13]:4.123379)[&index=21]:7.112321,blue2[&index=12]:8.854287)[&index=22]:0.730207,blue1[&index=11]:0.783583)[&index=23]:10.145738,no_tail_r3[&index=10]:0.332305)[&index=24]:3.507383)[&index=25]:0.415804)[&index=26];
86700	-191.241	-106.559	-84.6818	(ano_tail_r1[&index=8]:1.122983,((no_tail_l2[&index=6]:6.571722,(no_tail_l3[&index=5]:2.576375,((red_f1[&index=1]:8.112946,blue_f2[&index=4]:2.755232)[&index=17]:3.359099,(blue_f1[&index=3]:0.496523,red_f2[&index=2]:0.461117)[&index=15]:3.381797)[&index=16]:13.546904)[&index=18]:2.986708)[&index=19]:2.302668,no_tail_l1[&index=7]:14.671384)[&index=20]:7.875097,((no_tail_r3[&index=10]:0.069448,(blue1[&index=11]:9.232771,(blue2[&index=12]:10.947565,(red2[&index=14]:2.808922,red1[&index=13]:1.350407)[&index=21]:0.897920)[&index=22]:2.478323)[&index=23]:7.148725)[&index=24]:0.185488,no_tail_r2[&index=9]:0.044362)[&index=25]:0.123571)[&index=26];
86800	-182.388	-97.5341	-84.8542	((no_tail_l1[&index=7]:3.315727,((no_tail_l3[&index=5]:6.184835,(red_f1[&index=1]:2.938795,(red_f2[&index=2]:8.309434,(blue_f1[&index=3]:0.048695,blue_f2[&index=4]:0.058757)[&index=17]:0.815361)[&index=15]:8.892357)[&index=16]:6.540529)[&index=18]:13.424006,no_tail_l2[&index=6]:4.205121)[&index=19]:1.944628)[&index=20]:4.033129,ano_tail_r1[&index=8]:0.254509,(no_tail_r2[&index=9]:0.071847,(no_tail_r3[&index=10]:1.366163,(blue1[&index=11]:0.302257,((red2[&index=14]:0.062345,red1[&index=13]:0.004809)[&index=21]:2.042308,blue2[&index=12]:0.729741)[&index=22]:2.363627)[&index=23]:3.891579)[&index=24]:12.311092)[&index=25]:22.258337)[&index=26];
86900	-191.564	-110.341	-81.2232	(ano_tail_r1[&index=8]:0.349842,(no_tail_l1[&index=7]:2.222546,(no_tail_l2[&index=6]:1.449459,(((blue_f2[&index=4]:0.389662,red_f2[&index=2]:0.315246)[&index=16]:4.912164,(blue_f1[&index=3]:3.932145,red_f1[&index=1]:1.265164)[&index=15]:0.377360)[&index=17]:2.531726,no_tail_l3[&index=5]:0.657473)[&index=18]:18.149242)[&index=19]:5.127379)[&index=20]:3.538919,((no_tail_r3[&index=10]:5.315749,((blue2[&index=12]:0.847943,(red2[&index=14]:10.594236,red1[&index=13]:2.740693)[&index=21]:2.709358)[&index=22]:0.683383,blue1[&index=11]:5.512822)[&index=23]:2.997228)[&index=24]:5.127687,no_tail_r2[&index=9]:4.738208)[&index=25]:1.729235)[&index=26];
87000	-201.263	-112.004	-89.2593	((((blue1[&index=11]:0.921449,(blue2[&index=12]:0.751600,(red1[&index=13]:6.784225,red2[&index=14]:0.681639)[&index=21]:3.847759)[&index=22]:0.477496)[&index=23]:4.144230,no_tail_r3[&index=10]:6.577168)[&index=24]:5.530231,no_tail_r2[&index=9]:0.160268)[&index=25]:2.473148,(no_tail_l1[&index=7]:4.518388,(no_tail_l2[&index=6]:0.492974,(((blue_f1[&index=3]:3.556972,(red_f1[&index=1]:6.837425,red_f2[&index=2]:0.384366)[&index=15]:10.972125)[&index=17]:0.499420,blue_f2[&index=4]:6.015749)[&index=16]:13.262872,no_tail_l3[&index=5]:4.110551)[&index=18]:18.881734)[&index=19]:3.167068)[&index=20]:22.241026,ano_tail_r1[&index=8]:1.105805)[&index=26];
87100	-189.56	-106.28	-83.2806	((no_tail_r2[&index=9]:0.859924,((blue1[&index=11]:11.794305,(blue2[&index=12]:4.218980,(red2[&index=14]:0.163085,red1[&index=13]:0.068140)[&index=21]:2.623901)[&index=22]:6.603996)[&index=23]:12.068355,no_tail_r3[&index=10]:0.403542)[&index=24]:2.996860)[&index=25]:2.767171,ano_tail_r1[&index=8]:0.010284,((no_tail_l2[&index=6]:6.717353,(no_tail_l3[&index=5]:12.064108,(((red_f2[&index=2]:1.633476,red_f1[&index=1]:4.014144)[&index=15]:4.042801,blue_f2[&index=4]:8.972898)[&index=17]:2.761565,blue_f1[&index=3]:0.793367)[&index=16]:2.522877)[&index=18]:4.438407)[&index=19]:0.351448,no_tail_l1[&index=7]:1.137137)[&index=20]:4.473999)[&index=26];
87200	-178.506	-98.0025	-80.5036	(ano_tail_r1[&index=8]:3.754459,(no_tail_r2[&index=9]:7.955601,((blue1[&index=11]:5.654363,((red2[&index=14]:0.033388,red1[&index=13]:0.005204)[&index=21]:0.671977,blue2[&index=12]:10.147311)[&index=22]:17.877453)[&index=23]:5.922894,no_tail_r3[&index=10]:3.553973)[&index=24]:3.514323)[&index=25]:0.835448,((((blue_f2[&index=4]:0.689010,((red_f2[&index=2]:0.038431,red_f1[&index=1]:0.151294)[&index=15]:3.710948,blue_f1[&index=3]:1.702210)[&index=17]:1.033560)[&index=16]:1.095547,no_tail_l3[&index=5]:4.923650)[&index=18]:5.047951,no_tail_l2[&index=6]:0.670552)[&index=19]:3.501260,no_tail_l1[&index=7]:0.658416)[&index=20]:1.467843)[&index=26];
87300	-189.519	-105.876	-83.6426	(ano_tail_r1[&index=8]:7.505224,(no_tail_r2[&index=9]:7.696939,(((blue2[&index=12]:3.476457,(red1[&index=13]:0.141970,red2[&index=14]:0.040157)[&index=21]:2.354906)[&index=22]:6.257685,blue1[&index=11]:3.811443)[&index=23]:0.906949,no_tail_r3[&index=10]:1.279458)[&index=24]:4.839806)[&index=25]:0.718383,(no_tail_l1[&index=7]:0.861132,(no_tail_l2[&index=6]:3.825669,(no_tail_l3[&index=5]:6.734062,(((blue_f1[&index=3]:13.846257,red_f2[&index=2]:4.227095)[&index=15]:3.291365,red_f1[&index=1]:1.121132)[&index=17]:6.841708,blue_f2[&index=4]:8.751264)[&index=16]:0.953806)[&index=18]:2.121575)[&index=19]:8.204687)[&index=20]:0.502725)[&index=26];
87400	-181.568	-96.4392	-85.1284	((((blue1[&index=11]:2.478196,((red1[&index=13]:1.246861,red2[&index=14]:3.601291)[&index=21]:8.631424,blue2[&index=12]:1.735122)[&index=22]:8.369358)[&index=23]:16.826446,no_tail_r3[&index=10]:0.218697)[&index=24]:0.329386,no_tail_r2[&index=9]:0.041300)[&index=25]:0.030450,(((no_tail_l3[&index=5]:9.246380,((red_f2[&index=2]:0.045686,red_f1[&index=1]:0.147460)[&index=16]:2.161664,(blue_f1[&index=3]:0.000135,blue_f2[&index=4]:0.119260)[&index=15]:15.678861)[&index=17]:0.036776)[&index=18]:6.042999,no_tail_l2[&index=6]:0.144627)[&index=19]:10.197424,no_tail_l1[&index=7]:4.962919)[&index=20]:11.517455,ano_tail_r1[&index=8]:3.930997)[&index=26];
87500	-198.569	-112.288	-86.2809	(ano_tail_r1[&index=8]:3.078887,(no_tail_l1[&index=7]:6.077204,(no_tail_l2[&index=6]:2.080291,(((blue_f1[&index=3]:5.844258,(red_f1[&index=1]:6.757243,blue_f2[&index=4]:7.532529)[&index=15]:0.922283)[&index=16]:8.199774,red_f2[&index=2]:5.839026)[&index=17]:0.604580,no_tail_l3[&index=5]:7.860919)[&index=18]:3.000666)[&index=19]:0.865373)[&index=20]:9.883078,(no_tail_r2[&index=9]:6.346979,(no_tail_r3[&index=10]:3.125355,((blue2[&index=12]:4.725367,(red2[&index=14]:6.999422,red1[&index=13]:3.389575)[&index=21]:2.657320)[&index=22]:2.342407,blue1[&index=11]:2.127441)[&index=23]:2.937114)[&index=24]:2.775890)[&index=25]:7.530581)[&index=26];
87600	-199.243	-112.241	-87.0023	(((no_tail_l2[&index=6]:2.965042,(no_tail_l3[&index=5]:0.223258,(red_f2[&index=2]:7.735888,(blue_f1[&index=3]:1.310684,(blue_f2[&index=4]:3.454692,red_f1[&index=1]:3.663014)[&index=17]:0.506764)[&index=15]:8.102819)[&index=16]:0.773100)[&index=18]:2.100550)[&index=19]:6.411748,no_tail_l1[&index=7]:12.313411)[&index=20]:3.263120,(no_tail_r2[&index=9]:0.446175,(((blue2[&index=12]:2.890907,(red1[&index=13]:0.847084,red2[&index=14]:2.594505)[&index=21]:2.386336)[&index=22]:3.400623,blue1[&index=11]:7.294562)[&index=23]:9.345901,no_tail_r3[&index=10]:13.317475)[&index=24]:3.348172)[&index=25]:15.864191,ano_tail_r1[&index=8]:2.550663)[&index=26];
87700	-197.248	-105.454	-91.794	(ano_tail_r1[&index=8]:1.172911,(((((red_f1[&index=1]:17.846354,red_f2[&index=2]:3.832768)[&index=16]:38.801158,(blue_f2[&index=4]:1.074717,blue_f1[&index=3]:0.060530)[&index=17]:5.273879)[&index=15]:0.577954,no_tail_l3[&index=5]:12.178067)[&index=18]:1.029981,no_tail_l2[&index=6]:3.193003)[&index=19]:5.580728,no_tail_l1[&index=7]:1.370903)[&index=20]:2.158794,((no_tail_r3[&index=10]:0.861041,((blue2[&index=12]:3.983001,(red1[&index=13]:0.268731,red2[&index=14]:0.022863)[&index=21]:0.506955)[&index=22]:5.958415,blue1[&index=11]:4.869690)[&index=23]:1.325352)[&index=24]:3.938334,no_tail_r2[&index=9]:3.165288)[&index=25]:22.017749)[&index=26];
87800	-195.184	-112.292	-82.8919	(((no_tail_l2[&index=6]:2.074023,(no_tail_l3[&index=5]:1.147615,(((blue_f2[&index=4]:5.154717,blue_f1[&index=3]:0.205539)[&index=17]:1.903437,red_f2[&index=2]:10.550731)[&index=16]:2.142101,red_f1[&index=1]:6.359736)[&index=15]:8.294172)[&index=18]:1.322717)[&index=19]:3.226531,no_tail_l1[&index=7]:5.698463)[&index=20]:2.890961,ano_tail_r1[&index=8]:3.832898,(no_tail_r2[&index=9]:5.192856,(no_tail_r3[&index=10]:1.953473,(blue1[&index=11]:2.871573,((red2[&index=14]:0.232922,red1[&index=13]:5.928183)[&index=21]:1.956425,blue2[&index=12]:1.248273)[&index=22]:10.982949)[&index=23]:5.767514)[&index=24]:3.782229)[&index=25]:1.838540)[&index=26];
87900	-205.788	-112.3	-93.488	((no_tail_l1[&index=7]:7.404893,(((((red_f1[&index=1]:2.417197,blue_f1[&index=3]:7.565246)[&index=15]:0.670353,blue_f2[&index=4]:6.236207)[&index=17]:21.624686,red_f2[&index=2]:14.824847)[&index=16]:4.733616,no_tail_l3[&index=5]:5.262292)[&index=18]:15.164214,no_tail_l2[&index=6]:5.532123)[&index=19]:7.859552)[&index=20]:0.097832,(((((red2[&index=14]:0.752510,red1[&index=13]:3.594180)[&index=21]:1.151956,blue2[&index=12]:2.830304)[&index=22]:3.472214,blue1[&index=11]:5.134590)[&index=23]:4.136029,no_tail_r3[&index=10]:3.965623)[&index=24]:6.937810,no_tail_r2[&index=9]:9.293803)[&index=25]:7.432262,ano_tail_r1[&index=8]:1.444600)[&index=26];
88000	-172.075	-93.6065	-78.4683	((((no_tail_l3[&index=5]:1.548865,(blue_f2[&index=4]:0.007741,(blue_f1[&index=3]:0.144206,(red_f2[&index=2]:0.161145,red_f1[&index=1]:0.058508)[&index=17]:6.664641)[&index=16]:0.007292)[&index=15]:4.776635)[&index=18]:1.223918,no_tail_l2[&index=6]:10.398744)[&index=19]:3.176084,no_tail_l1[&index=7]:3.978697)[&index=20]:3.173369,ano_tail_r1[&index=8]:0.813164,(no_tail_r2[&index=9]:0.421689,((((red2[&index=14]:0.153569,red1[&index=13]:0.094529)[&index=21]:22.073775,blue2[&index=12]:0.025684)[&index=22]:4.483822,blue1[&index=11]:0.495069)[&index=23]:0.447889,no_tail_r3[&index=10]:3.767077)[&index=24]:5.016452)[&index=25]:1.327854)[&index=26];
88100	-192.094	-100.895	-91.1988	((no_tail_r2[&index=9]:1.740420,(no_tail_r3[&index=10]:10.885000,((blue2[&index=12]:2.650623,(red1[&index=13]:0.140255,red2[&index=14]:0.150082)[&index=21]:7.054802)[&index=22]:4.542684,blue1[&index=11]:0.070828)[&index=23]:4.507888)[&index=24]:12.586934)[&index=25]:13.062283,ano_tail_r1[&index=8]:2.227205,(no_tail_l1[&index=7]:5.022451,((no_tail_l3[&index=5]:12.952607,((blue_f1[&index=3]:0.045432,(red_f1[&index=1]:4.264206,blue_f2[&index=4]:0.063793)[&index=15]:0.125607)[&index=16]:1.892343,red_f2[&index=2]:23.681199)[&index=17]:1.672798)[&index=18]:1.256961,no_tail_l2[&index=6]:6.644984)[&index=19]:3.598209)[&index=20]:17.253352)[&index=26];
88200	-200.86	-108.03	-92.83	(((no_tail_r3[&index=10]:8.366089,(blue1[&index=11]:1.742032,((red1[&index=13]:0.214457,red2[&index=14]:0.228839)[&index=21]:5.584339,blue2[&index=12]:1.791616)[&index=22]:15.035125)[&index=23]:0.386498)[&index=24]:11.141880,no_tail_r2[&index=9]:5.495845)[&index=25]:2.757459,ano_tail_r1[&index=8]:7.392019,(no_tail_l1[&index=7]:6.159458,(((((red_f2[&index=2]:3.968058,blue_f1[&index=3]:0.477529)[&index=16]:2.303843,blue_f2[&index=4]:11.498801)[&index=15]:3.951840,red_f1[&index=1]:1.029218)[&index=17]:17.752394,no_tail_l3[&index=5]:1.488574)[&index=18]:18.572290,no_tail_l2[&index=6]:0.195836)[&index=19]:8.296228)[&index=20]:10.418958)[&index=26];
88300	-192.531	-108.533	-83.9981	(((no_tail_r3[&index=10]:19.224654,(blue1[&index=11]:2.935643,((red2[&index=14]:3.136102,red1[&index=13]:0.390061)[&index=21]:0.343891,blue2[&index=12]:0.049137)[&index=22]:7.089408)[&index=23]:1.895941)[&index=24]:3.391528,no_tail_r2[&index=9]:15.180004)[&index=25]:12.229750,(((no_tail_l3[&index=5]:8.857636,(((blue_f1[&index=3]:0.086398,blue_f2[&index=4]:0.708245)[&index=15]:1.227348,red_f1[&index=1]:3.802013)[&index=16]:4.641966,red_f2[&index=2]:0.414353)[&index=17]:5.507891)[&index=18]:1.705941,no_tail_l2[&index=6]:1.108666)[&index=19]:3.826298,no_tail_l1[&index=7]:2.477188)[&index=20]:0.289806,ano_tail_r1[&index=8]:1.569661)[&index=26];
88400	-182.942	-100.46	-82.481	((((blue1[&index=11]:14.697354,((red1[&index=13]:0.001674,red2[&index=14]:1.540549)[&index=21]:1.951205,blue2[&index=12]:5.111520)[&index=22]:2.772638)[&index=23]:1.673600,no_tail_r3[&index=10]:6.735213)[&index=24]:1.543547,no_tail_r2[&index=9]:4.228074)[&index=25]:1.223142,ano_tail_r1[&index=8]:4.745482,((no_tail_l2[&index=6]:5.389912,(no_tail_l3[&index=5]:7.829484,(blue_f2[&index=4]:4.398747,((red_f1[&index=1]:0.036876,red_f2[&index=2]:0.087143)[&index=16]:0.151315,blue_f1[&index=3]:0.078632)[&index=15]:0.386709)[&index=17]:1.810529)[&index=18]:0.749087)[&index=19]:7.863980,no_tail_l1[&index=7]:16.575722)[&index=20]:2.922009)[&index=26];
88500	-188.866	-102.966	-85.9005	(ano_tail_r1[&index=8]:3.292512,((((red_f1[&index=1]:3.322758,(blue_f2[&index=4]:0.188633,(red_f2[&index=2]:0.435842,blue_f1[&index=3]:0.064543)[&index=16]:0.197185)[&index=17]:8.062491)[&index=15]:2.168542,no_tail_l3[&index=5]:1.373780)[&index=18]:0.282015,no_tail_l2[&index=6]:9.367838)[&index=19]:4.846802,no_tail_l1[&index=7]:10.007524)[&index=20]:6.515051,(no_tail_r2[&index=9]:8.611291,((((red1[&index=13]:0.654833,red2[&index=14]:0.251884)[&index=21]:8.159622,blue2[&index=12]:11.345556)[&index=22]:0.298310,blue1[&index=11]:2.122318)[&index=23]:7.228918,no_tail_r3[&index=10]:2.962104)[&index=24]:9.720744)[&index=25]:10.120185)[&index=26];
88600	-197.198	-112.25	-84.9478	(ano_tail_r1[&index=8]:0.806994,(no_tail_r2[&index=9]:11.798438,((blue1[&index=11]:2.311339,((red1[&index=13]:2.124639,red2[&index=14]:2.628361)[&index=21]:8.683950,blue2[&index=12]:0.630309)[&index=22]:1.293112)[&index=23]:2.391606,no_tail_r3[&index=10]:1.668860)[&index=24]:4.196924)[&index=25]:6.607115,(no_tail_l1[&index=7]:7.818198,(no_tail_l2[&index=6]:3.871289,((red_f2[&index=2]:5.120178,((blue_f2[&index=4]:4.223017,red_f1[&index=1]:0.136151)[&index=17]:2.287670,blue_f1[&index=3]:5.777399)[&index=15]:10.784104)[&index=16]:2.257919,no_tail_l3[&index=5]:4.588134)[&index=18]:1.142952)[&index=19]:8.296322)[&index=20]:5.393149)[&index=26];
88700	-197.363	-112.26	-85.1039	((no_tail_l1[&index=7]:8.818163,(no_tail_l2[&index=6]:0.102649,(no_tail_l3[&index=5]:8.199105,(red_f1[&index=1]:5.293135,((blue_f2[&index=4]:1.622087,red_f2[&index=2]:8.465088)[&index=15]:2.990176,blue_f1[&index=3]:0.010727)[&index=17]:4.698099)[&index=16]:3.944840)[&index=18]:15.893844)[&index=19]:4.694389)[&index=20]:0.291862,ano_tail_r1[&index=8]:7.218566,((no_tail_r3[&index=10]:1.688644,(((red1[&index=13]:9.560565,red2[&index=14]:0.079247)[&index=21]:3.384973,blue2[&index=12]:4.542246)[&index=22]:3.687716,blue1[&index=11]:4.930445)[&index=23]:1.395420)[&index=24]:0.030976,no_tail_r2[&index=9]:4.220513)[&index=25]:1.854775)[&index=26];
88800	-179.329	-93.1005	-86.2286	(ano_tail_r1[&index=8]:5.174133,((no_tail_l2[&index=6]:0.292474,(((blue_f1[&index=3]:1.417041,blue_f2[&index=4]:7.643010)[&index=16]:2.425784,(red_f2[&index=2]:0.048037,red_f1[&index=1]:0.030084)[&index=15]:0.213830)[&index=17]:0.543559,no_tail_l3[&index=5]:0.864121)[&index=18]:17.934208)[&index=19]:4.340400,no_tail_l1[&index=7]:1.612046)[&index=20]:23.334399,(no_tail_r2[&index=9]:0.025892,(no_tail_r3[&index=10]:0.115348,(blue1[&index=11]:4.369141,(blue2[&index=12]:14.904563,(red1[&index=13]:0.015808,red2[&index=14]:0.065386)[&index=21]:6.520442)[&index=22]:4.618989)[&index=23]:14.277082)[&index=24]:0.036195)[&index=25]:2.420085)[&index=26];
88900	-196.841	-112.302	-84.5392	((no_tail_r2[&index=9]:2.532173,((blue1[&index=11]:10.108560,((red2[&index=14]:7.485764,red1[&index=13]:2.769531)[&index=21]:10.811259,blue2[&index=12]:4.369078)[&index=22]:3.997248)[&index=23]:1.329022,no_tail_r3[&index=10]:12.067983)[&index=24]:1.958711)[&index=25]:2.368255,ano_tail_r1[&index=8]:3.017287,((((((blue_f1[&index=3]:2.606840,red_f1[&index=1]:2.646755)[&index=15]:0.838263,red_f2[&index=2]:6.771896)[&index=16]:3.496836,blue_f2[&index=4]:0.277101)[&index=17]:1.144986,no_tail_l3[&index=5]:0.989540)[&index=18]:12.704791,no_tail_l2[&index=6]:4.388871)[&index=19]:2.054018,no_tail_l1[&index=7]:3.234628)[&index=20]:0.825592)[&index=26];
89000	-179.923	-102.625	-77.2976	((no_tail_l1[&index=7]:1.918493,(no_tail_l2[&index=6]:0.184821,(no_tail_l3[&index=5]:0.008446,(blue_f2[&index=4]:6.988900,((red_f1[&index=1]:0.059769,red_f2[&index=2]:0.229897)[&index=17]:0.265231,blue_f1[&index=3]:6.958106)[&index=16]:0.185221)[&index=15]:0.068597)[&index=18]:0.363917)[&index=19]:0.181073)[&index=20]:3.476093,(no_tail_r2[&index=9]:1.478683,((blue1[&index=11]:6.710343,((red2[&index=14]:0.527624,red1[&index=13]:9.814887)[&index=21]:4.389534,blue2[&index=12]:2.100174)[&index=22]:1.952092)[&index=23]:0.920252,no_tail_r3[&index=10]:1.220521)[&index=24]:12.718966)[&index=25]:4.887137,ano_tail_r1[&index=8]:0.977994)[&index=26];
89100	-190.417	-104.819	-85.5981	(((((blue2[&index=12]:1.026871,(red2[&index=14]:4.747156,red1[&index=13]:8.316789)[&index=21]:0.571937)[&index=22]:9.895433,blue1[&index=11]:9.254921)[&index=23]:1.050839,no_tail_r3[&index=10]:3.805028)[&index=24]:2.798243,no_tail_r2[&index=9]:6.131214)[&index=25]:9.492868,ano_tail_r1[&index=8]:4.616073,(((no_tail_l3[&index=5]:16.166932,(((blue_f2[&index=4]:0.015276,blue_f1[&index=3]:0.054883)[&index=16]:2.878245,red_f1[&index=1]:1.237292)[&index=17]:9.538982,red_f2[&index=2]:0.875740)[&index=15]:1.261031)[&index=18]:4.156696,no_tail_l2[&index=6]:0.177210)[&index=19]:1.508237,no_tail_l1[&index=7]:6.985608)[&index=20]:3.526149)[&index=26];
89200	-165.5	-89.1552	-76.3444	(ano_tail_r1[&index=8]:0.032448,((no_tail_l2[&index=6]:2.778675,((red_f2[&index=2]:6.822991,((blue_f1[&index=3]:0.050121,red_f1[&index=1]:0.270120)[&index=17]:0.009897,blue_f2[&index=4]:0.026070)[&index=15]:2.202321)[&index=16]:1.200570,no_tail_l3[&index=5]:1.157852)[&index=18]:8.587683)[&index=19]:0.360967,no_tail_l1[&index=7]:0.527136)[&index=20]:0.011212,(((blue1[&index=11]:0.805814,((red1[&index=13]:0.049596,red2[&index=14]:0.065351)[&index=21]:2.276819,blue2[&index=12]:13.577681)[&index=22]:1.826782)[&index=23]:15.196153,no_tail_r3[&index=10]:5.134428)[&index=24]:0.418933,no_tail_r2[&index=9]:0.141988)[&index=25]:0.289544)[&index=26];
89300	-188.782	-104.928	-83.8535	(ano_tail_r1[&index=8]:0.176298,(no_tail_l1[&index=7]:3.290134,(no_tail_l2[&index=6]:0.471622,((blue_f2[&index=4]:15.273234,((red_f1[&index=1]:1.021956,blue_f1[&index=3]:9.533697)[&index=15]:1.202450,red_f2[&index=2]:0.584413)[&index=17]:0.146748)[&index=16]:1.235378,no_tail_l3[&index=5]:5.375354)[&index=18]:2.587542)[&index=19]:3.969550)[&index=20]:0.387689,(no_tail_r2[&index=9]:3.156800,(no_tail_r3[&index=10]:1.220264,(blue1[&index=11]:25.702589,(blue2[&index=12]:4.612562,(red1[&index=13]:0.073864,red2[&index=14]:0.027567)[&index=21]:1.926229)[&index=22]:5.575429)[&index=23]:0.491770)[&index=24]:0.236699)[&index=25]:13.086511)[&index=26];
89400	-184.631	-97.7965	-86.8343	((no_tail_l1[&index=7]:5.883865,(no_tail_l2[&index=6]:13.927109,(no_tail_l3[&index=5]:0.317378,(((red_f1[&index=1]:0.146904,red_f2[&index=2]:0.074134)[&index=15]:22.493658,blue_f1[&index=3]:1.338999)[&index=17]:0.958175,blue_f2[&index=4]:0.577367)[&index=16]:6.383261)[&index=18]:11.850162)[&index=19]:2.760344)[&index=20]:0.128894,((no_tail_r3[&index=10]:8.429398,(blue1[&index=11]:19.102729,(blue2[&index=12]:0.124727,(red1[&index=13]:0.058596,red2[&index=14]:0.164821)[&index=21]:0.301958)[&index=22]:5.034318)[&index=23]:0.824930)[&index=24]:2.770138,no_tail_r2[&index=9]:1.855614)[&index=25]:2.170477,ano_tail_r1[&index=8]:8.592661)[&index=26];
89500	-196.958	-112.349	-84.6082	(((no_tail_l2[&index=6]:7.347118,(no_tail_l3[&index=5]:1.615732,(blue_f2[&index=4]:0.569455,(red_f2[&index=2]:7.429076,(red_f1[&index=1]:4.391363,blue_f1[&index=3]:6.430542)[&index=15]:0.434445)[&index=17]:0.596542)[&index=16]:9.217753)[&index=18]:0.642055)[&index=19]:0.922890,no_tail_l1[&index=7]:7.924046)[&index=20]:0.991114,(((blue1[&index=11]:3.977233,((red2[&index=14]:2.427024,red1[&index=13]:7.937834)[&index=21]:0.385994,blue2[&index=12]:0.281026)[&index=22]:0.964991)[&index=23]:4.698988,no_tail_r3[&index=10]:1.850505)[&index=24]:4.297610,no_tail_r2[&index=9]:0.395076)[&index=25]:8.123914,ano_tail_r1[&index=8]:21.287839)[&index=26];
89600	-173.122	-91.8124	-81.3092	((no_tail_l1[&index=7]:1.161187,(((blue_f2[&index=4]:7.903473,(blue_f1[&index=3]:6.911399,(red_f2[&index=2]:0.037863,red_f1[&index=1]:0.041727)[&index=16]:0.303778)[&index=15]:0.668526)[&index=17]:13.080721,no_tail_l3[&index=5]:1.537791)[&index=18]:7.278088,no_tail_l2[&index=6]:7.990332)[&index=19]:16.411368)[&index=20]:1.928926,(((blue1[&index=11]:15.156656,((red1[&index=13]:0.072114,red2[&index=14]:0.018515)[&index=21]:0.178510,blue2[&index=12]:0.342028)[&index=22]:1.628554)[&index=23]:1.397424,no_tail_r3[&index=10]:0.044124)[&index=24]:0.088661,no_tail_r2[&index=9]:0.149731)[&index=25]:2.565191,ano_tail_r1[&index=8]:1.748269)[&index=26];
89700	-185.42	-104.963	-80.4567	(((no_tail_r3[&index=10]:0.029161,(blue1[&index=11]:0.169593,(blue2[&index=12]:0.343435,(red2[&index=14]:0.108379,red1[&index=13]:0.059280)[&index=21]:9.058701)[&index=22]:1.782783)[&index=23]:2.674694)[&index=24]:13.813741,no_tail_r2[&index=9]:6.277035)[&index=25]:6.211122,ano_tail_r1[&index=8]:2.461883,(no_tail_l1[&index=7]:0.675542,(no_tail_l2[&index=6]:0.691224,(no_tail_l3[&index=5]:0.672852,(blue_f2[&index=4]:0.797351,((blue_f1[&index=3]:4.412159,red_f2[&index=2]:26.895248)[&index=16]:2.133230,red_f1[&index=1]:0.721294)[&index=17]:1.558368)[&index=15]:0.351688)[&index=18]:0.719252)[&index=19]:0.517577)[&index=20]:1.247066)[&index=26];
89800	-172.595	-93.9105	-78.6846	((((blue1[&index=11]:2.287190,((red1[&index=13]:0.051569,red2[&index=14]:0.008650)[&index=21]:2.122622,blue2[&index=12]:2.897137)[&index=22]:0.447952)[&index=23]:3.763022,no_tail_r3[&index=10]:6.227679)[&index=24]:8.091665,no_tail_r2[&index=9]:2.132649)[&index=25]:1.227798,ano_tail_r1[&index=8]:4.603189,(no_tail_l1[&index=7]:4.421786,((no_tail_l3[&index=5]:1.502358,((red_f2[&index=2]:0.009591,red_f1[&index=1]:0.050216)[&index=16]:6.049795,(blue_f1[&index=3]:0.451914,blue_f2[&index=4]:0.199624)[&index=17]:4.733574)[&index=15]:1.802643)[&index=18]:8.198625,no_tail_l2[&index=6]:1.570983)[&index=19]:5.148581)[&index=20]:7.521084)[&index=26];
89900	-198.998	-109.695	-89.3036	(ano_tail_r1[&index=8]:2.108426,(no_tail_r2[&index=9]:15.848935,((blue1[&index=11]:5.289595,((red1[&index=13]:4.496073,red2[&index=14]:0.881166)[&index=21]:16.692513,blue2[&index=12]:6.939009)[&index=22]:25.103574)[&index=23]:2.572403,no_tail_r3[&index=10]:5.179984)[&index=24]:3.221477)[&index=25]:2.813391,(((((red_f1[&index=1]:0.933450,red_f2[&index=2]:2.055431)[&index=17]:7.651798,(blue_f1[&index=3]:0.686764,blue_f2[&index=4]:0.117543)[&index=16]:3.778760)[&index=15]:5.730473,no_tail_l3[&index=5]:4.970120)[&index=18]:1.196322,no_tail_l2[&index=6]:1.795908)[&index=19]:1.212818,no_tail_l1[&index=7]:6.831307)[&index=20]:0.509881)[&index=26];
90000	-183.705	-105.941	-77.7638	((no_tail_r2[&index=9]:0.772782,(no_tail_r3[&index=10]:1.583498,(blue1[&index=11]:6.049708,(blue2[&index=12]:0.623722,(red2[&index=14]:0.109589,red1[&index=13]:0.089387)[&index=21]:7.482458)[&index=22]:5.485528)[&index=23]:0.484534)[&index=24]:1.006948)[&index=25]:5.143121,ano_tail_r1[&index=8]:4.901410,(no_tail_l1[&index=7]:6.968620,((no_tail_l3[&index=5]:0.833331,(red_f2[&index=2]:5.618865,(red_f1[&index=1]:5.687260,(blue_f1[&index=3]:1.963241,blue_f2[&index=4]:2.118435)[&index=16]:1.796843)[&index=15]:3.448688)[&index=17]:2.303870)[&index=18]:0.511930,no_tail_l2[&index=6]:2.540194)[&index=19]:0.527078)[&index=20]:2.866954)[&index=26];
90100	-183.422	-101.158	-82.2639	((no_tail_l1[&index=7]:4.044532,(no_tail_l2[&index=6]:2.582518,(no_tail_l3[&index=5]:19.806086,(((blue_f1[&index=3]:8.094671,blue_f2[&index=4]:0.131407)[&index=17]:0.158348,red_f1[&index=1]:0.749595)[&index=15]:2.179712,red_f2[&index=2]:6.166136)[&index=16]:0.617399)[&index=18]:6.052287)[&index=19]:0.283718)[&index=20]:6.095622,ano_tail_r1[&index=8]:15.039704,(no_tail_r2[&index=9]:8.369964,(no_tail_r3[&index=10]:1.004601,(blue1[&index=11]:0.033614,((red2[&index=14]:0.307681,red1[&index=13]:0.014373)[&index=21]:2.506147,blue2[&index=12]:0.086944)[&index=22]:0.016187)[&index=23]:2.636148)[&index=24]:3.301816)[&index=25]:3.139382)[&index=26];
90200	-183.65	-96.1025	-87.5475	(((no_tail_l2[&index=6]:11.777317,(((red_f1[&index=1]:0.168401,red_f2[&index=2]:0.185821)[&index=17]:12.519488,(blue_f1[&index=3]:0.053484,blue_f2[&index=4]:0.244810)[&index=15]:10.069961)[&index=16]:2.016730,no_tail_l3[&index=5]:0.384538)[&index=18]:11.901816)[&index=19]:8.274554,no_tail_l1[&index=7]:9.313629)[&index=20]:0.035897,(((((red1[&index=13]:0.020625,red2[&index=14]:0.254971)[&index=21]:0.573303,blue2[&index=12]:1.096771)[&index=22]:12.847242,blue1[&index=11]:3.718115)[&index=23]:3.584474,no_tail_r3[&index=10]:8.596881)[&index=24]:0.614648,no_tail_r2[&index=9]:2.922833)[&index=25]:18.192816,ano_tail_r1[&index=8]:0.467310)[&index=26];
90300	-182.573	-105.164	-77.4092	((no_tail_l1[&index=7]:4.813446,(no_tail_l2[&index=6]:1.779875,(no_tail_l3[&index=5]:3.088297,(red_f2[&index=2]:1.304709,((blue_f1[&index=3]:0.190812,blue_f2[&index=4]:0.446140)[&index=15]:0.072450,red_f1[&index=1]:0.115163)[&index=17]:4.455328)[&index=16]:3.744781)[&index=18]:1.155567)[&index=19]:1.632716)[&index=20]:7.533220,ano_tail_r1[&index=8]:2.472877,((no_tail_r3[&index=10]:9.859522,(((red1[&index=13]:0.764194,red2[&index=14]:7.703014)[&index=21]:4.545887,blue2[&index=12]:1.056532)[&index=22]:0.010514,blue1[&index=11]:2.308470)[&index=23]:5.134574)[&index=24]:2.236901,no_tail_r2[&index=9]:0.228366)[&index=25]:2.491806)[&index=26];
90400	-182.299	-100.301	-81.998	(((no_tail_l2[&index=6]:1.732421,(no_tail_l3[&index=5]:0.372405,((blue_f2[&index=4]:2.795512,blue_f1[&index=3]:0.747134)[&index=17]:1.021402,(red_f1[&index=1]:0.143438,red_f2[&index=2]:0.041983)[&index=15]:1.707269)[&index=16]:5.177152)[&index=18]:1.995026)[&index=19]:10.197261,no_tail_l1[&index=7]:5.792504)[&index=20]:0.986027,ano_tail_r1[&index=8]:0.792607,(no_tail_r2[&index=9]:12.845962,(((blue2[&index=12]:5.695026,(red1[&index=13]:0.023193,red2[&index=14]:0.255958)[&index=21]:4.430050)[&index=22]:5.156207,blue1[&index=11]:0.359096)[&index=23]:18.060306,no_tail_r3[&index=10]:7.365274)[&index=24]:2.904011)[&index=25]:1.491727)[&index=26];
90500	-190.991	-105.525	-85.4658	(ano_tail_r1[&index=8]:5.341905,(no_tail_r2[&index=9]:3.541608,((((red1[&index=13]:8.481796,red2[&index=14]:3.297670)[&index=21]:4.530872,blue2[&index=12]:8.960861)[&index=22]:7.269269,blue1[&index=11]:2.105704)[&index=23]:15.627416,no_tail_r3[&index=10]:4.366683)[&index=24]:0.963378)[&index=25]:12.617176,((((blue_f2[&index=4]:7.752559,(blue_f1[&index=3]:2.752089,(red_f1[&index=1]:0.136118,red_f2[&index=2]:0.008510)[&index=15]:2.744734)[&index=17]:2.982814)[&index=16]:5.740802,no_tail_l3[&index=5]:1.925520)[&index=18]:2.788147,no_tail_l2[&index=6]:1.534655)[&index=19]:3.591622,no_tail_l1[&index=7]:0.000287)[&index=20]:0.365653)[&index=26];
90600	-196.893	-111.176	-85.7173	(ano_tail_r1[&index=8]:0.309147,((no_tail_l2[&index=6]:6.313841,((red_f2[&index=2]:1.257455,((blue_f2[&index=4]:0.465096,blue_f1[&index=3]:0.870458)[&index=16]:2.129234,red_f1[&index=1]:0.966376)[&index=17]:11.250958)[&index=15]:0.930276,no_tail_l3[&index=5]:4.027723)[&index=18]:11.512913)[&index=19]:2.255282,no_tail_l1[&index=7]:6.684728)[&index=20]:14.211217,(no_tail_r2[&index=9]:9.857594,((blue1[&index=11]:8.226194,(blue2[&index=12]:9.271031,(red1[&index=13]:1.800486,red2[&index=14]:0.938866)[&index=21]:1.604057)[&index=22]:2.516638)[&index=23]:2.848983,no_tail_r3[&index=10]:2.900228)[&index=24]:4.944482)[&index=25]:2.592268)[&index=26];
90700	-196.384	-109.933	-86.4509	(((no_tail_l2[&index=6]:4.204236,(((red_f1[&index=1]:2.643890,blue_f1[&index=3]:8.744661)[&index=16]:2.785396,(blue_f2[&index=4]:0.306224,red_f2[&index=2]:0.298769)[&index=15]:0.663046)[&index=17]:2.179745,no_tail_l3[&index=5]:9.765829)[&index=18]:7.518687)[&index=19]:1.082489,no_tail_l1[&index=7]:1.143456)[&index=20]:3.659695,ano_tail_r1[&index=8]:3.903927,(((((red2[&index=14]:17.172510,red1[&index=13]:3.793708)[&index=21]:3.523082,blue2[&index=12]:0.453207)[&index=22]:6.334872,blue1[&index=11]:3.637559)[&index=23]:3.900292,no_tail_r3[&index=10]:0.766271)[&index=24]:9.571833,no_tail_r2[&index=9]:11.659826)[&index=25]:4.640137)[&index=26];
90800	-183.154	-102.292	-80.8624	((no_tail_l1[&index=7]:1.538421,(no_tail_l2[&index=6]:4.436278,((red_f2[&index=2]:3.987771,((blue_f2[&index=4]:0.547194,blue_f1[&index=3]:0.175558)[&index=16]:0.431569,red_f1[&index=1]:0.368740)[&index=15]:12.935316)[&index=17]:4.804586,no_tail_l3[&index=5]:0.157900)[&index=18]:6.282828)[&index=19]:18.041570)[&index=20]:0.775271,(no_tail_r2[&index=9]:6.162098,(((blue2[&index=12]:0.220173,(red1[&index=13]:0.239775,red2[&index=14]:0.012541)[&index=21]:5.143589)[&index=22]:4.083230,blue1[&index=11]:1.016544)[&index=23]:4.699055,no_tail_r3[&index=10]:0.421586)[&index=24]:4.150296)[&index=25]:2.527851,ano_tail_r1[&index=8]:3.251100)[&index=26];
90900	-183.814	-97.15	-86.6639	((no_tail_r2[&index=9]:0.120308,(no_tail_r3[&index=10]:5.621199,((blue2[&index=12]:10.673143,(red2[&index=14]:0.036629,red1[&index=13]:0.059806)[&index=21]:10.769940)[&index=22]:10.180351,blue1[&index=11]:2.203437)[&index=23]:12.211505)[&index=24]:5.940831)[&index=25]:1.077160,(((no_tail_l3[&index=5]:0.767401,(blue_f1[&index=3]:3.766207,((red_f1[&index=1]:0.078307,red_f2[&index=2]:0.006903)[&index=15]:3.130352,blue_f2[&index=4]:0.018259)[&index=16]:8.166839)[&index=17]:0.838702)[&index=18]:0.096626,no_tail_l2[&index=6]:7.037474)[&index=19]:10.182455,no_tail_l1[&index=7]:21.890877)[&index=20]:0.251643,ano_tail_r1[&index=8]:0.292322)[&index=26];
91000	-202.168	-112.197	-89.9716	(((no_tail_r3[&index=10]:0.746297,(blue1[&index=11]:23.211661,(blue2[&index=12]:0.460892,(red2[&index=14]:2.709469,red1[&index=13]:1.306439)[&index=21]:4.304783)[&index=22]:31.224068)[&index=23]:2.057318)[&index=24]:4.789826,no_tail_r2[&index=9]:10.275263)[&index=25]:0.124406,(((no_tail_l3[&index=5]:4.684518,(red_f1[&index=1]:5.305102,((blue_f1[&index=3]:1.444901,red_f2[&index=2]:1.535088)[&index=15]:0.548370,blue_f2[&index=4]:0.852877)[&index=16]:4.535083)[&index=17]:3.245062)[&index=18]:1.083712,no_tail_l2[&index=6]:0.305004)[&index=19]:1.356410,no_tail_l1[&index=7]:3.840845)[&index=20]:4.971174,ano_tail_r1[&index=8]:17.038471)[&index=26];
91100	-201.017	-111.729	-89.2877	((no_tail_r2[&index=9]:3.064399,(no_tail_r3[&index=10]:7.474754,(blue1[&index=11]:5.850033,((red1[&index=13]:0.095939,red2[&index=14]:9.153847)[&index=21]:3.031869,blue2[&index=12]:8.468625)[&index=22]:3.435967)[&index=23]:2.442558)[&index=24]:17.964853)[&index=25]:5.027849,ano_tail_r1[&index=8]:2.138392,(no_tail_l1[&index=7]:1.845809,(no_tail_l2[&index=6]:9.785789,(no_tail_l3[&index=5]:6.221968,(((blue_f1[&index=3]:0.870285,red_f2[&index=2]:8.432302)[&index=15]:2.002756,blue_f2[&index=4]:0.108629)[&index=16]:0.731564,red_f1[&index=1]:0.614153)[&index=17]:24.768834)[&index=18]:0.071995)[&index=19]:1.091969)[&index=20]:3.842247)[&index=26];
91200	-179.572	-98.697	-80.8747	(((no_tail_r3[&index=10]:0.335530,(((red2[&index=14]:0.002876,red1[&index=13]:0.039547)[&index=21]:3.436491,blue2[&index=12]:7.296184)[&index=22]:4.851266,blue1[&index=11]:1.165590)[&index=23]:2.893159)[&index=24]:9.773700,no_tail_r2[&index=9]:1.687718)[&index=25]:4.128929,ano_tail_r1[&index=8]:6.641856,(no_tail_l1[&index=7]:3.863279,(no_tail_l2[&index=6]:3.132130,(no_tail_l3[&index=5]:0.268355,((blue_f1[&index=3]:8.802071,(red_f1[&index=1]:0.089429,red_f2[&index=2]:0.167048)[&index=16]:5.333054)[&index=15]:0.781474,blue_f2[&index=4]:1.562522)[&index=17]:4.953471)[&index=18]:6.991868)[&index=19]:2.347366)[&index=20]:5.927596)[&index=26];
91300	-187.242	-103.69	-83.5521	(((no_tail_r3[&index=10]:3.489388,(blue1[&index=11]:2.808829,((red2[&index=14]:0.275273,red1[&index=13]:0.011953)[&index=21]:10.895432,blue2[&index=12]:0.380407)[&index=22]:2.796549)[&index=23]:1.801857)[&index=24]:1.920807,no_tail_r2[&index=9]:4.464513)[&index=25]:8.899428,ano_tail_r1[&index=8]:3.652958,(no_tail_l1[&index=7]:13.261731,((no_tail_l3[&index=5]:1.002214,(blue_f1[&index=3]:0.854178,((blue_f2[&index=4]:0.292419,red_f2[&index=2]:0.151500)[&index=16]:4.938937,red_f1[&index=1]:12.566033)[&index=17]:0.151895)[&index=15]:0.881197)[&index=18]:2.468026,no_tail_l2[&index=6]:12.352847)[&index=19]:1.717037)[&index=20]:7.823861)[&index=26];
91400	-181.525	-97.9733	-83.5516	(((((blue2[&index=12]:4.807970,(red1[&index=13]:0.036768,red2[&index=14]:0.078935)[&index=21]:0.505871)[&index=22]:24.189728,blue1[&index=11]:3.851989)[&index=23]:10.078376,no_tail_r3[&index=10]:3.398708)[&index=24]:3.786309,no_tail_r2[&index=9]:4.744715)[&index=25]:1.349647,((no_tail_l2[&index=6]:6.030627,(no_tail_l3[&index=5]:6.151136,((blue_f2[&index=4]:2.938752,(red_f2[&index=2]:0.088840,red_f1[&index=1]:0.002915)[&index=16]:1.933863)[&index=17]:1.388104,blue_f1[&index=3]:2.068145)[&index=15]:2.939243)[&index=18]:1.556672)[&index=19]:2.187825,no_tail_l1[&index=7]:0.196587)[&index=20]:4.941766,ano_tail_r1[&index=8]:10.603273)[&index=26];
91500	-193.772	-106.626	-87.1455	(ano_tail_r1[&index=8]:2.122980,(no_tail_l1[&index=7]:2.721100,(no_tail_l2[&index=6]:2.106998,((((red_f2[&index=2]:4.604303,red_f1[&index=1]:0.255606)[&index=16]:0.009463,blue_f1[&index=3]:7.451182)[&index=15]:1.083153,blue_f2[&index=4]:10.017257)[&index=17]:9.443681,no_tail_l3[&index=5]:0.794332)[&index=18]:0.272288)[&index=19]:19.408504)[&index=20]:1.527247,(((((red2[&index=14]:0.012094,red1[&index=13]:0.263098)[&index=21]:7.442477,blue2[&index=12]:9.381914)[&index=22]:0.176189,blue1[&index=11]:6.182595)[&index=23]:0.924279,no_tail_r3[&index=10]:7.712247)[&index=24]:20.365787,no_tail_r2[&index=9]:3.448131)[&index=25]:0.099606)[&index=26];
91600	-179.632	-97.2666	-82.3651	(ano_tail_r1[&index=8]:1.125053,(no_tail_r2[&index=9]:5.228299,(((blue2[&index=12]:0.452653,(red2[&index=14]:0.023038,red1[&index=13]:0.320998)[&index=21]:1.232566)[&index=22]:4.600786,blue1[&index=11]:12.427369)[&index=23]:4.874733,no_tail_r3[&index=10]:8.890514)[&index=24]:0.170522)[&index=25]:1.354144,((no_tail_l2[&index=6]:8.992662,(no_tail_l3[&index=5]:0.462097,(red_f1[&index=1]:0.016057,((red_f2[&index=2]:0.115136,blue_f1[&index=3]:1.791969)[&index=16]:0.000927,blue_f2[&index=4]:0.416381)[&index=17]:0.049801)[&index=15]:14.281552)[&index=18]:8.063506)[&index=19]:3.720846,no_tail_l1[&index=7]:9.062445)[&index=20]:6.250590)[&index=26];
91700	-176.928	-94.7269	-82.2007	((((no_tail_l3[&index=5]:0.623214,(blue_f1[&index=3]:0.313695,((red_f1[&index=1]:0.107727,red_f2[&index=2]:0.147306)[&index=17]:0.313034,blue_f2[&index=4]:0.082856)[&index=15]:0.680619)[&index=16]:6.562839)[&index=18]:0.043979,no_tail_l2[&index=6]:15.440086)[&index=19]:2.092452,no_tail_l1[&index=7]:2.829964)[&index=20]:7.621052,ano_tail_r1[&index=8]:1.005486,(no_tail_r2[&index=9]:2.591441,(no_tail_r3[&index=10]:3.001974,((blue2[&index=12]:6.180971,(red1[&index=13]:0.078829,red2[&index=14]:0.048928)[&index=21]:1.840050)[&index=22]:9.468534,blue1[&index=11]:23.609365)[&index=23]:6.337144)[&index=24]:0.001034)[&index=25]:2.080027)[&index=26];
91800	-188.384	-104.748	-83.6364	(ano_tail_r1[&index=8]:12.857218,(((blue1[&index=11]:1.705508,(blue2[&index=12]:10.235270,(red1[&index=13]:0.046138,red2[&index=14]:0.024984)[&index=21]:4.529052)[&index=22]:5.718249)[&index=23]:0.328129,no_tail_r3[&index=10]:6.364437)[&index=24]:1.034893,no_tail_r2[&index=9]:0.173922)[&index=25]:0.397442,((no_tail_l2[&index=6]:0.537404,(no_tail_l3[&index=5]:7.962952,((red_f1[&index=1]:0.842188,(blue_f1[&index=3]:2.510112,blue_f2[&index=4]:2.600793)[&index=16]:2.466844)[&index=17]:3.232998,red_f2[&index=2]:1.591793)[&index=15]:1.749163)[&index=18]:5.443370)[&index=19]:10.608722,no_tail_l1[&index=7]:4.684877)[&index=20]:12.634339)[&index=26];
91900	-181.081	-97.9432	-83.1376	((no_tail_l1[&index=7]:1.701092,(((red_f2[&index=2]:0.953441,(red_f1[&index=1]:11.981751,(blue_f1[&index=3]:0.154357,blue_f2[&index=4]:0.015054)[&index=16]:12.517131)[&index=15]:6.807324)[&index=17]:17.569138,no_tail_l3[&index=5]:1.693414)[&index=18]:4.272356,no_tail_l2[&index=6]:5.175241)[&index=19]:2.595140)[&index=20]:5.192205,ano_tail_r1[&index=8]:1.446932,(no_tail_r2[&index=9]:0.162550,(no_tail_r3[&index=10]:0.037029,((blue2[&index=12]:1.363427,(red2[&index=14]:0.327759,red1[&index=13]:0.060931)[&index=21]:2.898411)[&index=22]:12.089585,blue1[&index=11]:0.123425)[&index=23]:8.285187)[&index=24]:0.326899)[&index=25]:0.037346)[&index=26];
92000	-196.998	-107.537	-89.4607	(ano_tail_r1[&index=8]:2.269380,((no_tail_l2[&index=6]:3.478714,(no_tail_l3[&index=5]:4.490846,((red_f2[&index=2]:7.079800,(blue_f2[&index=4]:0.260217,blue_f1[&index=3]:0.124716)[&index=16]:1.267619)[&index=15]:7.631628,red_f1[&index=1]:12.730910)[&index=17]:5.575872)[&index=18]:7.627039)[&index=19]:26.915137,no_tail_l1[&index=7]:16.078090)[&index=20]:3.695247,(no_tail_r2[&index=9]:4.717267,(no_tail_r3[&index=10]:2.259367,(((red2[&index=14]:8.586580,red1[&index=13]:2.470116)[&index=21]:1.791217,blue2[&index=12]:2.845356)[&index=22]:0.941730,blue1[&index=11]:0.284395)[&index=23]:2.490336)[&index=24]:2.451144)[&index=25]:1.339820)[&index=26];
92100	-179.419	-99.8254	-79.5933	(ano_tail_r1[&index=8]:1.360183,(no_tail_l1[&index=7]:2.022917,(no_tail_l2[&index=6]:1.863369,(((blue_f2[&index=4]:0.524826,(red_f1[&index=1]:0.002726,red_f2[&index=2]:0.010856)[&index=15]:1.137400)[&index=17]:3.880095,blue_f1[&index=3]:2.285551)[&index=16]:23.065776,no_tail_l3[&index=5]:3.449721)[&index=18]:0.728361)[&index=19]:2.633693)[&index=20]:1.902614,(no_tail_r2[&index=9]:1.184750,((blue1[&index=11]:4.267667,(blue2[&index=12]:6.415812,(red2[&index=14]:0.164753,red1[&index=13]:0.321063)[&index=21]:0.522867)[&index=22]:1.798878)[&index=23]:7.251969,no_tail_r3[&index=10]:0.103876)[&index=24]:11.064600)[&index=25]:2.101149)[&index=26];
92200	-205.299	-111.903	-93.396	(ano_tail_r1[&index=8]:19.459918,(no_tail_r2[&index=9]:0.154292,(no_tail_r3[&index=10]:2.992336,(((red2[&index=14]:0.503073,red1[&index=13]:5.627497)[&index=21]:15.314998,blue2[&index=12]:2.889803)[&index=22]:5.626402,blue1[&index=11]:0.036055)[&index=23]:0.700652)[&index=24]:0.232043)[&index=25]:0.801424,(no_tail_l1[&index=7]:0.602021,(((((red_f2[&index=2]:16.633479,red_f1[&index=1]:3.775714)[&index=15]:8.115706,blue_f1[&index=3]:8.197830)[&index=16]:4.940878,blue_f2[&index=4]:10.890193)[&index=17]:14.020607,no_tail_l3[&index=5]:0.619085)[&index=18]:0.737478,no_tail_l2[&index=6]:3.907692)[&index=19]:19.106206)[&index=20]:3.193521)[&index=26];
92300	-193.327	-105.986	-87.3419	(ano_tail_r1[&index=8]:2.088059,(no_tail_r2[&index=9]:0.751253,(no_tail_r3[&index=10]:16.460487,(((red1[&index=13]:0.051408,red2[&index=14]:0.144327)[&index=21]:4.815660,blue2[&index=12]:3.338893)[&index=22]:2.672311,blue1[&index=11]:18.140383)[&index=23]:1.520828)[&index=24]:3.803401)[&index=25]:2.625064,((no_tail_l2[&index=6]:2.760494,(((red_f1[&index=1]:6.875722,blue_f2[&index=4]:8.004977)[&index=17]:4.028274,(blue_f1[&index=3]:2.306507,red_f2[&index=2]:10.139316)[&index=15]:4.895720)[&index=16]:1.948928,no_tail_l3[&index=5]:15.409544)[&index=18]:2.153382)[&index=19]:1.172075,no_tail_l1[&index=7]:0.084643)[&index=20]:2.616748)[&index=26];
92400	-190.893	-107.002	-83.8909	(((no_tail_l2[&index=6]:5.794565,(((blue_f1[&index=3]:0.939024,blue_f2[&index=4]:5.133437)[&index=16]:3.860168,(red_f1[&index=1]:0.271315,red_f2[&index=2]:0.167758)[&index=15]:6.904943)[&index=17]:0.248426,no_tail_l3[&index=5]:1.865308)[&index=18]:2.573288)[&index=19]:0.888929,no_tail_l1[&index=7]:3.136041)[&index=20]:2.134268,ano_tail_r1[&index=8]:3.929655,((no_tail_r3[&index=10]:13.867168,((blue2[&index=12]:16.836772,(red2[&index=14]:0.793124,red1[&index=13]:0.609995)[&index=21]:2.955809)[&index=22]:2.505107,blue1[&index=11]:1.332644)[&index=23]:0.727637)[&index=24]:18.668255,no_tail_r2[&index=9]:3.782137)[&index=25]:1.627713)[&index=26];
92500	-180.357	-98.9007	-81.4565	((((((red_f2[&index=2]:1.557931,red_f1[&index=1]:1.994169)[&index=17]:0.212115,(blue_f2[&index=4]:0.035532,blue_f1[&index=3]:0.028776)[&index=16]:9.275895)[&index=15]:16.108062,no_tail_l3[&index=5]:0.522234)[&index=18]:2.322632,no_tail_l2[&index=6]:3.277601)[&index=19]:0.578688,no_tail_l1[&index=7]:0.486592)[&index=20]:8.975422,(((blue1[&index=11]:4.100965,((red2[&index=14]:0.192020,red1[&index=13]:0.072024)[&index=21]:1.795025,blue2[&index=12]:7.795611)[&index=22]:1.607529)[&index=23]:5.469139,no_tail_r3[&index=10]:2.281432)[&index=24]:0.427185,no_tail_r2[&index=9]:6.696438)[&index=25]:1.172907,ano_tail_r1[&index=8]:12.395535)[&index=26];
92600	-174.251	-93.2199	-81.0311	((no_tail_r2[&index=9]:3.221424,(no_tail_r3[&index=10]:6.010345,(blue1[&index=11]:18.998861,(blue2[&index=12]:4.860695,(red2[&index=14]:0.000046,red1[&index=13]:0.053973)[&index=21]:0.694386)[&index=22]:1.303917)[&index=23]:1.835151)[&index=24]:2.207793)[&index=25]:0.681258,(((no_tail_l3[&index=5]:2.358996,((red_f1[&index=1]:0.096811,red_f2[&index=2]:0.043314)[&index=15]:7.532577,(blue_f2[&index=4]:0.243243,blue_f1[&index=3]:0.170661)[&index=16]:10.038772)[&index=17]:3.868351)[&index=18]:7.603439,no_tail_l2[&index=6]:4.229653)[&index=19]:4.816095,no_tail_l1[&index=7]:2.515020)[&index=20]:2.798066,ano_tail_r1[&index=8]:1.071480)[&index=26];
92700	-187.423	-108.268	-79.1542	(ano_tail_r1[&index=8]:0.897842,(no_tail_l1[&index=7]:2.669709,((((blue_f2[&index=4]:1.691329,red_f2[&index=2]:1.757225)[&index=16]:0.799403,(red_f1[&index=1]:2.825978,blue_f1[&index=3]:5.050795)[&index=15]:5.482708)[&index=17]:1.059921,no_tail_l3[&index=5]:2.801163)[&index=18]:0.532802,no_tail_l2[&index=6]:6.769347)[&index=19]:0.148727)[&index=20]:0.131180,(no_tail_r2[&index=9]:18.976757,(no_tail_r3[&index=10]:2.868039,(blue1[&index=11]:3.769372,(blue2[&index=12]:5.347595,(red2[&index=14]:0.161378,red1[&index=13]:0.317558)[&index=21]:2.304132)[&index=22]:4.269685)[&index=23]:0.818848)[&index=24]:3.252635)[&index=25]:3.165931)[&index=26];
92800	-184.373	-102.7	-81.6726	((no_tail_r2[&index=9]:4.395324,((blue1[&index=11]:0.508914,((red1[&index=13]:0.553206,red2[&index=14]:0.499916)[&index=21]:21.913003,blue2[&index=12]:1.866446)[&index=22]:2.773829)[&index=23]:0.477089,no_tail_r3[&index=10]:1.669650)[&index=24]:3.833164)[&index=25]:1.441127,ano_tail_r1[&index=8]:10.422454,(no_tail_l1[&index=7]:0.232161,(no_tail_l2[&index=6]:3.140912,((blue_f2[&index=4]:0.065071,(red_f1[&index=1]:0.023232,(red_f2[&index=2]:0.471997,blue_f1[&index=3]:0.186318)[&index=17]:0.938733)[&index=16]:0.072865)[&index=15]:13.391345,no_tail_l3[&index=5]:16.502910)[&index=18]:3.067020)[&index=19]:0.839683)[&index=20]:1.175596)[&index=26];
92900	-178.607	-100.178	-78.4285	(ano_tail_r1[&index=8]:2.405417,((no_tail_r3[&index=10]:0.742494,(((red1[&index=13]:2.414057,red2[&index=14]:4.023867)[&index=21]:3.017603,blue2[&index=12]:4.896986)[&index=22]:9.543974,blue1[&index=11]:1.291637)[&index=23]:0.539145)[&index=24]:0.458404,no_tail_r2[&index=9]:0.192864)[&index=25]:3.833859,((((blue_f1[&index=3]:0.269876,(blue_f2[&index=4]:0.307913,(red_f1[&index=1]:0.006796,red_f2[&index=2]:0.046666)[&index=16]:1.492008)[&index=17]:0.019628)[&index=15]:9.364092,no_tail_l3[&index=5]:7.028398)[&index=18]:1.046351,no_tail_l2[&index=6]:1.989138)[&index=19]:1.722923,no_tail_l1[&index=7]:11.157506)[&index=20]:6.429851)[&index=26];
93000	-179.248	-93.8324	-85.4153	((no_tail_l1[&index=7]:20.585520,(no_tail_l2[&index=6]:8.790181,(no_tail_l3[&index=5]:4.650240,((red_f1[&index=1]:0.219545,red_f2[&index=2]:0.099764)[&index=16]:1.270137,(blue_f2[&index=4]:0.120915,blue_f1[&index=3]:0.083653)[&index=17]:7.008616)[&index=15]:5.054085)[&index=18]:0.726657)[&index=19]:12.195883)[&index=20]:1.387724,ano_tail_r1[&index=8]:1.651029,(((blue1[&index=11]:4.206677,((red1[&index=13]:0.026594,red2[&index=14]:0.093765)[&index=21]:0.580319,blue2[&index=12]:12.306253)[&index=22]:0.290706)[&index=23]:1.353799,no_tail_r3[&index=10]:3.763497)[&index=24]:5.735115,no_tail_r2[&index=9]:2.202313)[&index=25]:14.772431)[&index=26];
93100	-197.034	-112.151	-84.883	(ano_tail_r1[&index=8]:1.105539,(((blue1[&index=11]:3.010252,(blue2[&index=12]:5.568573,(red1[&index=13]:2.535583,red2[&index=14]:1.930052)[&index=21]:7.558818)[&index=22]:1.452708)[&index=23]:0.391187,no_tail_r3[&index=10]:0.146093)[&index=24]:2.343421,no_tail_r2[&index=9]:0.535661)[&index=25]:0.954006,(no_tail_l1[&index=7]:1.628850,(((blue_f1[&index=3]:4.997973,(red_f1[&index=1]:0.580630,(red_f2[&index=2]:14.210784,blue_f2[&index=4]:2.477522)[&index=16]:2.730089)[&index=15]:6.165927)[&index=17]:20.943007,no_tail_l3[&index=5]:2.199932)[&index=18]:5.562558,no_tail_l2[&index=6]:7.269732)[&index=19]:7.677485)[&index=20]:2.537412)[&index=26];
93200	-196.021	-108.148	-87.8726	(ano_tail_r1[&index=8]:8.605898,(((blue1[&index=11]:1.020545,((red1[&index=13]:0.127470,red2[&index=14]:0.559317)[&index=21]:0.470769,blue2[&index=12]:0.307311)[&index=22]:18.625158)[&index=23]:4.587197,no_tail_r3[&index=10]:8.437567)[&index=24]:15.811616,no_tail_r2[&index=9]:3.309263)[&index=25]:0.426943,(((no_tail_l3[&index=5]:5.871732,((blue_f2[&index=4]:6.098290,(red_f2[&index=2]:3.492590,red_f1[&index=1]:2.733909)[&index=15]:6.898321)[&index=16]:2.428605,blue_f1[&index=3]:0.839263)[&index=17]:13.458374)[&index=18]:2.674641,no_tail_l2[&index=6]:1.104737)[&index=19]:8.563876,no_tail_l1[&index=7]:1.236121)[&index=20]:3.772532)[&index=26];
93300	-185.459	-102.407	-83.0517	(ano_tail_r1[&index=8]:6.903423,(((no_tail_l3[&index=5]:4.612322,(red_f2[&index=2]:0.239769,((blue_f2[&index=4]:0.131044,red_f1[&index=1]:2.221376)[&index=15]:0.028735,blue_f1[&index=3]:0.000272)[&index=16]:0.225343)[&index=17]:1.969587)[&index=18]:5.136824,no_tail_l2[&index=6]:1.327567)[&index=19]:6.520163,no_tail_l1[&index=7]:4.379993)[&index=20]:0.144318,((no_tail_r3[&index=10]:0.510062,(blue1[&index=11]:6.040548,(blue2[&index=12]:1.025678,(red1[&index=13]:0.303860,red2[&index=14]:1.868726)[&index=21]:2.263167)[&index=22]:10.047018)[&index=23]:4.924515)[&index=24]:22.038338,no_tail_r2[&index=9]:1.910009)[&index=25]:12.584883)[&index=26];
93400	-199.62	-105.328	-94.2917	((((no_tail_l3[&index=5]:11.109130,((red_f2[&index=2]:8.993464,(blue_f2[&index=4]:2.957216,red_f1[&index=1]:12.810979)[&index=16]:2.303984)[&index=15]:5.938586,blue_f1[&index=3]:0.335732)[&index=17]:2.360152)[&index=18]:2.568652,no_tail_l2[&index=6]:1.277034)[&index=19]:10.927570,no_tail_l1[&index=7]:5.665911)[&index=20]:4.782618,ano_tail_r1[&index=8]:7.437067,(no_tail_r2[&index=9]:0.708539,((blue1[&index=11]:10.573283,(blue2[&index=12]:0.371496,(red1[&index=13]:0.040665,red2[&index=14]:0.087010)[&index=21]:11.783004)[&index=22]:1.504003)[&index=23]:3.488712,no_tail_r3[&index=10]:23.755981)[&index=24]:9.220334)[&index=25]:12.556133)[&index=26];
93500	-193.662	-106.11	-87.5512	(ano_tail_r1[&index=8]:1.618725,(no_tail_r2[&index=9]:1.839297,(no_tail_r3[&index=10]:3.136229,(blue1[&index=11]:5.948398,(blue2[&index=12]:8.143086,(red2[&index=14]:0.186450,red1[&index=13]:0.035571)[&index=21]:16.167490)[&index=22]:1.288899)[&index=23]:0.928431)[&index=24]:12.620210)[&index=25]:17.017349,((((red_f2[&index=2]:2.367090,((red_f1[&index=1]:0.447441,blue_f1[&index=3]:1.590168)[&index=15]:1.189927,blue_f2[&index=4]:6.876511)[&index=16]:0.364588)[&index=17]:2.757040,no_tail_l3[&index=5]:9.836749)[&index=18]:0.298825,no_tail_l2[&index=6]:10.978171)[&index=19]:0.137649,no_tail_l1[&index=7]:12.099476)[&index=20]:1.981347)[&index=26];
93600	-187.952	-104.564	-83.3885	(ano_tail_r1[&index=8]:4.320104,((no_tail_r3[&index=10]:4.649836,(((red2[&index=14]:0.034977,red1[&index=13]:0.019379)[&index=21]:11.927798,blue2[&index=12]:3.193454)[&index=22]:1.559329,blue1[&index=11]:1.580062)[&index=23]:1.551484)[&index=24]:3.913462,no_tail_r2[&index=9]:0.052886)[&index=25]:3.573390,(no_tail_l1[&index=7]:11.071893,(((blue_f2[&index=4]:1.779390,((blue_f1[&index=3]:4.239794,red_f2[&index=2]:3.335499)[&index=16]:9.390680,red_f1[&index=1]:2.100343)[&index=17]:10.794451)[&index=15]:0.396293,no_tail_l3[&index=5]:1.230226)[&index=18]:2.761592,no_tail_l2[&index=6]:13.586264)[&index=19]:1.313830)[&index=20]:0.664909)[&index=26];
93700	-182.13	-98.0094	-84.1204	(((no_tail_r3[&index=10]:4.941076,(blue1[&index=11]:8.652955,((red2[&index=14]:0.023214,red1[&index=13]:0.110410)[&index=21]:6.331970,blue2[&index=12]:2.799570)[&index=22]:37.559022)[&index=23]:1.756781)[&index=24]:0.302589,no_tail_r2[&index=9]:1.080841)[&index=25]:7.095398,(((((blue_f2[&index=4]:8.676794,blue_f1[&index=3]:1.147592)[&index=17]:2.093570,(red_f2[&index=2]:0.000592,red_f1[&index=1]:0.079887)[&index=16]:0.201334)[&index=15]:2.803732,no_tail_l3[&index=5]:0.127973)[&index=18]:2.755014,no_tail_l2[&index=6]:3.768695)[&index=19]:0.903373,no_tail_l1[&index=7]:4.405896)[&index=20]:4.228408,ano_tail_r1[&index=8]:0.854100)[&index=26];
93800	-208.024	-110.626	-97.3972	(ano_tail_r1[&index=8]:4.733912,(no_tail_l1[&index=7]:23.977424,(no_tail_l2[&index=6]:5.731015,(no_tail_l3[&index=5]:10.127650,(red_f2[&index=2]:22.297770,(blue_f2[&index=4]:0.258885,(red_f1[&index=1]:0.124333,blue_f1[&index=3]:23.064989)[&index=16]:0.410971)[&index=17]:1.506746)[&index=15]:23.019507)[&index=18]:1.962694)[&index=19]:0.236794)[&index=20]:5.217763,((((blue2[&index=12]:0.134195,(red1[&index=13]:2.270854,red2[&index=14]:10.455611)[&index=21]:2.751093)[&index=22]:3.131234,blue1[&index=11]:9.844091)[&index=23]:4.723848,no_tail_r3[&index=10]:2.938514)[&index=24]:1.256191,no_tail_r2[&index=9]:3.978774)[&index=25]:4.930374)[&index=26];
93900	-199.299	-112.031	-87.2682	(ano_tail_r1[&index=8]:4.856491,(no_tail_r2[&index=9]:4.738183,(no_tail_r3[&index=10]:0.883226,(blue1[&index=11]:4.256580,(blue2[&index=12]:4.176654,(red2[&index=14]:14.643534,red1[&index=13]:2.763861)[&index=21]:0.603905)[&index=22]:1.173833)[&index=23]:7.057514)[&index=24]:2.971085)[&index=25]:3.069688,(((no_tail_l3[&index=5]:4.850222,((red_f1[&index=1]:13.567705,blue_f1[&index=3]:1.643705)[&index=16]:16.083048,(red_f2[&index=2]:0.395084,blue_f2[&index=4]:1.253133)[&index=15]:0.877251)[&index=17]:0.302196)[&index=18]:9.213096,no_tail_l2[&index=6]:5.434859)[&index=19]:6.032744,no_tail_l1[&index=7]:0.036581)[&index=20]:7.555624)[&index=26];
94000	-182.404	-103.816	-78.5883	(ano_tail_r1[&index=8]:0.005090,(no_tail_l1[&index=7]:4.195288,(no_tail_l2[&index=6]:5.548634,((red_f1[&index=1]:1.380431,(red_f2[&index=2]:2.359076,(blue_f2[&index=4]:0.195130,blue_f1[&index=3]:0.219005)[&index=15]:3.027074)[&index=17]:0.294394)[&index=16]:0.723183,no_tail_l3[&index=5]:3.325395)[&index=18]:5.195365)[&index=19]:11.684866)[&index=20]:0.717549,(((blue1[&index=11]:0.218580,((red1[&index=13]:0.125362,red2[&index=14]:0.486048)[&index=21]:0.013327,blue2[&index=12]:1.521123)[&index=22]:0.966999)[&index=23]:15.223176,no_tail_r3[&index=10]:3.638807)[&index=24]:6.050679,no_tail_r2[&index=9]:2.868860)[&index=25]:5.057186)[&index=26];
94100	-191.313	-104.05	-87.2629	(ano_tail_r1[&index=8]:0.465520,(no_tail_l1[&index=7]:0.719660,((no_tail_l3[&index=5]:0.311680,((red_f2[&index=2]:13.461658,red_f1[&index=1]:0.007523)[&index=15]:4.206011,(blue_f2[&index=4]:0.832137,blue_f1[&index=3]:1.302292)[&index=17]:2.811489)[&index=16]:5.968048)[&index=18]:5.547322,no_tail_l2[&index=6]:3.166783)[&index=19]:4.966650)[&index=20]:7.824953,(no_tail_r2[&index=9]:13.225233,(no_tail_r3[&index=10]:8.471362,(((red1[&index=13]:0.080906,red2[&index=14]:0.165015)[&index=21]:0.000934,blue2[&index=12]:0.076198)[&index=22]:9.088336,blue1[&index=11]:10.071807)[&index=23]:2.595143)[&index=24]:18.108510)[&index=25]:4.938426)[&index=26];
94200	-184.403	-99.3868	-85.0163	((no_tail_r2[&index=9]:30.771705,(no_tail_r3[&index=10]:7.485430,(blue1[&index=11]:0.522316,((red1[&index=13]:0.115154,red2[&index=14]:0.010252)[&index=21]:10.336581,blue2[&index=12]:4.784205)[&index=22]:4.056433)[&index=23]:0.367855)[&index=24]:0.021663)[&index=25]:0.805566,ano_tail_r1[&index=8]:9.542092,((no_tail_l2[&index=6]:0.794071,((red_f1[&index=1]:2.931165,((blue_f1[&index=3]:0.043300,blue_f2[&index=4]:0.192939)[&index=15]:6.709573,red_f2[&index=2]:2.165350)[&index=16]:4.944109)[&index=17]:5.891678,no_tail_l3[&index=5]:1.812409)[&index=18]:3.842777)[&index=19]:0.236376,no_tail_l1[&index=7]:8.592486)[&index=20]:0.205205)[&index=26];
94300	-192.141	-104.055	-88.0861	(((no_tail_l2[&index=6]:6.010725,((blue_f1[&index=3]:15.747283,((red_f2[&index=2]:0.686262,red_f1[&index=1]:1.269929)[&index=15]:0.760321,blue_f2[&index=4]:3.493409)[&index=16]:10.596997)[&index=17]:1.670303,no_tail_l3[&index=5]:3.674498)[&index=18]:4.419023)[&index=19]:2.663317,no_tail_l1[&index=7]:4.224749)[&index=20]:0.812888,((no_tail_r3[&index=10]:0.409897,(blue1[&index=11]:0.430727,(blue2[&index=12]:14.319876,(red1[&index=13]:0.056511,red2[&index=14]:0.003368)[&index=21]:13.588788)[&index=22]:9.961645)[&index=23]:0.694885)[&index=24]:20.905647,no_tail_r2[&index=9]:1.637916)[&index=25]:2.922848,ano_tail_r1[&index=8]:1.567520)[&index=26];
94400	-202.53	-112.267	-90.2635	(ano_tail_r1[&index=8]:4.034161,((((blue2[&index=12]:1.290935,(red1[&index=13]:0.499962,red2[&index=14]:13.713532)[&index=21]:14.864379)[&index=22]:0.209626,blue1[&index=11]:6.792787)[&index=23]:8.339198,no_tail_r3[&index=10]:1.574548)[&index=24]:8.301607,no_tail_r2[&index=9]:1.761627)[&index=25]:6.550570,(((((red_f1[&index=1]:1.969719,red_f2[&index=2]:9.260683)[&index=16]:12.051043,(blue_f2[&index=4]:8.522835,blue_f1[&index=3]:1.024625)[&index=17]:0.120380)[&index=15]:2.503625,no_tail_l3[&index=5]:2.686993)[&index=18]:12.975854,no_tail_l2[&index=6]:5.195598)[&index=19]:5.443534,no_tail_l1[&index=7]:3.365255)[&index=20]:0.363567)[&index=26];
94500	-175.745	-91.0565	-84.6887	(((no_tail_l2[&index=6]:8.141486,(no_tail_l3[&index=5]:2.451518,((red_f1[&index=1]:0.069285,red_f2[&index=2]:0.026501)[&index=16]:5.209884,(blue_f2[&index=4]:0.007128,blue_f1[&index=3]:0.095537)[&index=17]:3.603689)[&index=15]:0.871870)[&index=18]:0.752926)[&index=19]:4.332802,no_tail_l1[&index=7]:11.408272)[&index=20]:3.014000,ano_tail_r1[&index=8]:0.874985,(no_tail_r2[&index=9]:8.835399,((blue1[&index=11]:1.538903,(blue2[&index=12]:0.045758,(red1[&index=13]:0.156754,red2[&index=14]:0.023528)[&index=21]:1.460650)[&index=22]:30.196021)[&index=23]:3.856755,no_tail_r3[&index=10]:4.692129)[&index=24]:12.632665)[&index=25]:1.243796)[&index=26];
94600	-178.346	-98.0405	-80.3057	((no_tail_l1[&index=7]:0.546988,(no_tail_l2[&index=6]:4.742897,(((blue_f2[&index=4]:8.678873,(red_f2[&index=2]:0.001963,red_f1[&index=1]:0.023257)[&index=16]:4.181527)[&index=17]:2.964081,blue_f1[&index=3]:0.159939)[&index=15]:1.132701,no_tail_l3[&index=5]:3.460981)[&index=18]:1.567173)[&index=19]:1.788410)[&index=20]:5.020508,((no_tail_r3[&index=10]:2.584031,(blue1[&index=11]:0.780242,((red1[&index=13]:0.067034,red2[&index=14]:0.137657)[&index=21]:10.715607,blue2[&index=12]:3.501099)[&index=22]:6.560680)[&index=23]:6.469113)[&index=24]:4.882410,no_tail_r2[&index=9]:9.716577)[&index=25]:0.085519,ano_tail_r1[&index=8]:3.858328)[&index=26];
94700	-177.983	-93.5748	-84.4081	((no_tail_r2[&index=9]:2.542886,(no_tail_r3[&index=10]:11.433925,((blue2[&index=12]:3.467644,(red1[&index=13]:0.007481,red2[&index=14]:0.405825)[&index=21]:1.350823)[&index=22]:7.300028,blue1[&index=11]:20.366897)[&index=23]:4.779264)[&index=24]:5.387355)[&index=25]:7.124841,ano_tail_r1[&index=8]:1.415528,((no_tail_l2[&index=6]:0.411066,(no_tail_l3[&index=5]:7.786002,((blue_f2[&index=4]:0.062055,blue_f1[&index=3]:0.056884)[&index=16]:12.010670,(red_f1[&index=1]:0.042530,red_f2[&index=2]:0.064688)[&index=17]:0.902857)[&index=15]:7.698194)[&index=18]:0.580154)[&index=19]:3.369188,no_tail_l1[&index=7]:4.904548)[&index=20]:0.668293)[&index=26];
94800	-195.598	-106.551	-89.0478	((((((red1[&index=13]:7.680271,red2[&index=14]:3.897132)[&index=21]:5.682386,blue2[&index=12]:3.577209)[&index=22]:3.308884,blue1[&index=11]:2.386817)[&index=23]:14.478718,no_tail_r3[&index=10]:7.312683)[&index=24]:1.934901,no_tail_r2[&index=9]:0.446272)[&index=25]:16.717480,(no_tail_l1[&index=7]:4.759506,((no_tail_l3[&index=5]:0.952569,((blue_f2[&index=4]:0.697614,(red_f2[&index=2]:0.164296,red_f1[&index=1]:0.091336)[&index=17]:3.279105)[&index=16]:0.682553,blue_f1[&index=3]:6.323300)[&index=15]:6.415164)[&index=18]:1.073713,no_tail_l2[&index=6]:5.983922)[&index=19]:10.373937)[&index=20]:1.055871,ano_tail_r1[&index=8]:18.062130)[&index=26];
94900	-184.006	-101.735	-82.2705	(ano_tail_r1[&index=8]:5.844676,(((blue1[&index=11]:0.783673,(blue2[&index=12]:11.645573,(red1[&index=13]:0.030535,red2[&index=14]:0.047837)[&index=21]:3.546110)[&index=22]:6.425475)[&index=23]:0.031877,no_tail_r3[&index=10]:4.001020)[&index=24]:1.133997,no_tail_r2[&index=9]:3.937424)[&index=25]:0.235341,(no_tail_l1[&index=7]:12.360695,((no_tail_l3[&index=5]:1.340156,((red_f2[&index=2]:16.126696,(blue_f2[&index=4]:0.087140,blue_f1[&index=3]:0.622701)[&index=17]:2.171200)[&index=16]:13.045249,red_f1[&index=1]:3.518380)[&index=15]:4.687015)[&index=18]:0.447761,no_tail_l2[&index=6]:0.061031)[&index=19]:0.905154)[&index=20]:0.414934)[&index=26];
95000	-175.994	-95.0101	-80.9836	((no_tail_r2[&index=9]:7.147354,(no_tail_r3[&index=10]:4.631996,(blue1[&index=11]:2.121281,((red2[&index=14]:0.112123,red1[&index=13]:0.025111)[&index=21]:6.922947,blue2[&index=12]:1.334606)[&index=22]:14.380473)[&index=23]:0.527322)[&index=24]:5.841254)[&index=25]:2.801724,ano_tail_r1[&index=8]:2.433974,(no_tail_l1[&index=7]:6.905229,((no_tail_l3[&index=5]:2.941979,(blue_f1[&index=3]:1.203494,((red_f1[&index=1]:0.074173,red_f2[&index=2]:0.046186)[&index=17]:0.270817,blue_f2[&index=4]:0.123751)[&index=16]:1.538071)[&index=15]:8.561994)[&index=18]:5.801833,no_tail_l2[&index=6]:1.672168)[&index=19]:6.103866)[&index=20]:3.493359)[&index=26];
95100	-180.944	-97.6302	-83.3139	((((((red2[&index=14]:0.031075,red1[&index=13]:0.042027)[&index=21]:2.876907,blue2[&index=12]:6.097846)[&index=22]:6.434351,blue1[&index=11]:13.030539)[&index=23]:2.934679,no_tail_r3[&index=10]:5.428526)[&index=24]:4.466398,no_tail_r2[&index=9]:2.352320)[&index=25]:4.394707,ano_tail_r1[&index=8]:1.909486,(no_tail_l1[&index=7]:5.815464,((no_tail_l3[&index=5]:15.067235,((red_f1[&index=1]:7.708454,(blue_f2[&index=4]:0.009111,blue_f1[&index=3]:0.094766)[&index=17]:0.736043)[&index=16]:1.439708,red_f2[&index=2]:0.686091)[&index=15]:1.155934)[&index=18]:5.058999,no_tail_l2[&index=6]:6.487301)[&index=19]:1.330261)[&index=20]:3.080194)[&index=26];
95200	-190.325	-104.686	-85.6391	(ano_tail_r1[&index=8]:1.945757,((((red_f1[&index=1]:0.432569,(blue_f1[&index=3]:1.254360,(red_f2[&index=2]:8.213543,blue_f2[&index=4]:5.745397)[&index=17]:1.029357)[&index=15]:14.165857)[&index=16]:1.260692,no_tail_l3[&index=5]:4.380865)[&index=18]:3.369682,no_tail_l2[&index=6]:1.785429)[&index=19]:1.650209,no_tail_l1[&index=7]:7.383562)[&index=20]:3.345116,(no_tail_r2[&index=9]:1.138052,(no_tail_r3[&index=10]:0.224880,(blue1[&index=11]:14.194031,(blue2[&index=12]:10.246114,(red2[&index=14]:0.019807,red1[&index=13]:0.047863)[&index=21]:8.946665)[&index=22]:0.473769)[&index=23]:13.683535)[&index=24]:2.014639)[&index=25]:3.342811)[&index=26];
95300	-195.072	-107.025	-88.0469	(((((((red_f1[&index=1]:3.112838,blue_f1[&index=3]:0.692662)[&index=15]:3.594663,blue_f2[&index=4]:9.250382)[&index=17]:5.629966,red_f2[&index=2]:6.470375)[&index=16]:13.594063,no_tail_l3[&index=5]:6.736696)[&index=18]:6.680157,no_tail_l2[&index=6]:2.916790)[&index=19]:8.650677,no_tail_l1[&index=7]:5.804043)[&index=20]:4.955688,(no_tail_r2[&index=9]:0.408918,((blue1[&index=11]:8.402403,((red1[&index=13]:0.244096,red2[&index=14]:0.104472)[&index=21]:0.188217,blue2[&index=12]:2.315663)[&index=22]:17.383795)[&index=23]:4.478346,no_tail_r3[&index=10]:4.801078)[&index=24]:4.585240)[&index=25]:0.060426,ano_tail_r1[&index=8]:1.271711)[&index=26];
95400	-196.34	-111.964	-84.376	((no_tail_r2[&index=9]:8.514000,(no_tail_r3[&index=10]:2.349211,(((red1[&index=13]:15.997357,red2[&index=14]:0.614593)[&index=21]:4.268205,blue2[&index=12]:1.634681)[&index=22]:0.009622,blue1[&index=11]:0.227737)[&index=23]:6.707107)[&index=24]:3.296690)[&index=25]:6.142770,ano_tail_r1[&index=8]:1.684811,(((no_tail_l3[&index=5]:2.534949,((red_f1[&index=1]:10.044067,blue_f2[&index=4]:4.346537)[&index=16]:0.228946,(red_f2[&index=2]:2.977148,blue_f1[&index=3]:1.504984)[&index=15]:0.714572)[&index=17]:1.147762)[&index=18]:1.610930,no_tail_l2[&index=6]:2.575215)[&index=19]:3.713537,no_tail_l1[&index=7]:3.142018)[&index=20]:17.991452)[&index=26];
95500	-184.007	-102.473	-81.5346	((no_tail_r2[&index=9]:6.864403,(no_tail_r3[&index=10]:9.352692,(((red1[&index=13]:0.144959,red2[&index=14]:0.023033)[&index=21]:0.221380,blue2[&index=12]:9.787576)[&index=22]:8.813163,blue1[&index=11]:4.149908)[&index=23]:1.737316)[&index=24]:0.756628)[&index=25]:3.779833,ano_tail_r1[&index=8]:3.880104,(no_tail_l1[&index=7]:1.097987,(no_tail_l2[&index=6]:2.652849,(no_tail_l3[&index=5]:3.542635,(red_f2[&index=2]:3.476346,(blue_f2[&index=4]:2.577336,(red_f1[&index=1]:0.280905,blue_f1[&index=3]:0.120789)[&index=17]:9.826164)[&index=16]:1.250343)[&index=15]:4.232102)[&index=18]:3.438962)[&index=19]:6.421182)[&index=20]:1.343207)[&index=26];
95600	-194.919	-98.4233	-96.4955	((no_tail_r2[&index=9]:3.544063,((blue1[&index=11]:5.928689,((red2[&index=14]:0.009105,red1[&index=13]:0.027427)[&index=21]:2.000846,blue2[&index=12]:3.501371)[&index=22]:4.020251)[&index=23]:6.693046,no_tail_r3[&index=10]:1.480313)[&index=24]:6.194011)[&index=25]:16.490287,(no_tail_l1[&index=7]:6.116853,(((red_f1[&index=1]:10.644671,((blue_f2[&index=4]:0.082175,blue_f1[&index=3]:0.148215)[&index=16]:2.230267,red_f2[&index=2]:7.455843)[&index=17]:5.969497)[&index=15]:11.899630,no_tail_l3[&index=5]:5.796124)[&index=18]:5.337476,no_tail_l2[&index=6]:16.072092)[&index=19]:9.249972)[&index=20]:28.569739,ano_tail_r1[&index=8]:5.114623)[&index=26];
95700	-177.526	-91.1161	-86.4099	((no_tail_r2[&index=9]:1.606236,((blue1[&index=11]:3.903977,((red2[&index=14]:1.440817,red1[&index=13]:0.523665)[&index=21]:7.120485,blue2[&index=12]:16.046707)[&index=22]:4.739543)[&index=23]:2.099715,no_tail_r3[&index=10]:9.551514)[&index=24]:4.626249)[&index=25]:2.542238,ano_tail_r1[&index=8]:13.846180,(no_tail_l1[&index=7]:5.776026,((no_tail_l3[&index=5]:0.322608,((red_f1[&index=1]:0.015800,red_f2[&index=2]:0.004728)[&index=15]:0.083279,(blue_f1[&index=3]:0.004312,blue_f2[&index=4]:0.052245)[&index=16]:0.111058)[&index=17]:5.456374)[&index=18]:0.739722,no_tail_l2[&index=6]:0.247141)[&index=19]:27.226883)[&index=20]:6.061068)[&index=26];
95800	-182.414	-99.5206	-82.8938	((no_tail_l1[&index=7]:6.884715,(no_tail_l2[&index=6]:10.755731,((blue_f2[&index=4]:3.629276,(blue_f1[&index=3]:0.873382,(red_f1[&index=1]:0.171694,red_f2[&index=2]:0.126034)[&index=15]:3.229435)[&index=16]:8.497066)[&index=17]:4.055540,no_tail_l3[&index=5]:0.469260)[&index=18]:7.769530)[&index=19]:3.363501)[&index=20]:0.401579,ano_tail_r1[&index=8]:6.173587,((no_tail_r3[&index=10]:11.584809,(((red1[&index=13]:0.052323,red2[&index=14]:0.026734)[&index=21]:1.941369,blue2[&index=12]:1.656455)[&index=22]:1.335155,blue1[&index=11]:4.721690)[&index=23]:3.712628)[&index=24]:4.412645,no_tail_r2[&index=9]:6.968183)[&index=25]:3.755626)[&index=26];
95900	-179.692	-101.736	-77.9561	((no_tail_r2[&index=9]:3.672645,(no_tail_r3[&index=10]:4.014823,(blue1[&index=11]:0.354820,(blue2[&index=12]:14.464233,(red1[&index=13]:3.414282,red2[&index=14]:2.114100)[&index=21]:2.204110)[&index=22]:1.072606)[&index=23]:6.081801)[&index=24]:2.763027)[&index=25]:4.197243,(((no_tail_l3[&index=5]:3.554599,((red_f2[&index=2]:0.036735,(red_f1[&index=1]:0.062849,blue_f1[&index=3]:0.396868)[&index=15]:0.262057)[&index=16]:0.037493,blue_f2[&index=4]:0.540267)[&index=17]:5.916906)[&index=18]:2.391193,no_tail_l2[&index=6]:1.333581)[&index=19]:9.115669,no_tail_l1[&index=7]:0.668616)[&index=20]:0.518247,ano_tail_r1[&index=8]:2.690791)[&index=26];
96000	-177.954	-94.7594	-83.1943	((no_tail_l1[&index=7]:1.341456,(no_tail_l2[&index=6]:7.197448,(no_tail_l3[&index=5]:0.873854,((blue_f1[&index=3]:0.010881,blue_f2[&index=4]:0.041045)[&index=16]:4.873948,(red_f1[&index=1]:0.042576,red_f2[&index=2]:0.142922)[&index=15]:11.690228)[&index=17]:0.993335)[&index=18]:1.675317)[&index=19]:1.062248)[&index=20]:8.265278,ano_tail_r1[&index=8]:2.725832,(no_tail_r2[&index=9]:3.091670,((blue1[&index=11]:5.861284,((red1[&index=13]:0.252369,red2[&index=14]:0.348300)[&index=21]:6.141960,blue2[&index=12]:10.874786)[&index=22]:4.583999)[&index=23]:2.672476,no_tail_r3[&index=10]:0.024474)[&index=24]:12.766259)[&index=25]:10.516742)[&index=26];
96100	-185.732	-105.275	-80.4573	(ano_tail_r1[&index=8]:5.915054,(no_tail_l1[&index=7]:0.848599,(no_tail_l2[&index=6]:4.989033,(no_tail_l3[&index=5]:0.251112,(((blue_f1[&index=3]:1.229341,blue_f2[&index=4]:0.122602)[&index=15]:3.091721,red_f2[&index=2]:3.543619)[&index=16]:1.800209,red_f1[&index=1]:0.931398)[&index=17]:9.904986)[&index=18]:7.685410)[&index=19]:2.855351)[&index=20]:4.527743,(no_tail_r2[&index=9]:11.519536,(no_tail_r3[&index=10]:4.349133,(((red1[&index=13]:0.154417,red2[&index=14]:0.072435)[&index=21]:2.877716,blue2[&index=12]:1.059936)[&index=22]:1.997649,blue1[&index=11]:0.266509)[&index=23]:11.196900)[&index=24]:3.112577)[&index=25]:0.082426)[&index=26];
96200	-176.157	-86.1557	-90.0014	((no_tail_l1[&index=7]:4.326645,(no_tail_l2[&index=6]:28.922560,(no_tail_l3[&index=5]:12.086518,((blue_f1[&index=3]:0.063459,blue_f2[&index=4]:0.041317)[&index=15]:6.562264,(red_f1[&index=1]:0.110155,red_f2[&index=2]:0.034409)[&index=17]:2.330050)[&index=16]:1.209939)[&index=18]:5.709754)[&index=19]:9.335933)[&index=20]:31.447641,ano_tail_r1[&index=8]:2.014965,(no_tail_r2[&index=9]:8.890620,((blue1[&index=11]:0.040399,((red2[&index=14]:0.062163,red1[&index=13]:0.011608)[&index=21]:5.017564,blue2[&index=12]:0.129517)[&index=22]:0.022518)[&index=23]:3.643095,no_tail_r3[&index=10]:4.455148)[&index=24]:4.294997)[&index=25]:1.342644)[&index=26];
96300	-195.838	-107.367	-88.4704	((no_tail_l1[&index=7]:11.084156,(no_tail_l2[&index=6]:8.003998,(no_tail_l3[&index=5]:9.670558,(blue_f2[&index=4]:6.022459,(red_f2[&index=2]:0.027217,(blue_f1[&index=3]:0.181381,red_f1[&index=1]:1.560366)[&index=15]:3.109661)[&index=16]:3.311002)[&index=17]:10.126673)[&index=18]:4.003112)[&index=19]:4.978977)[&index=20]:3.439957,(no_tail_r2[&index=9]:15.322886,((blue1[&index=11]:1.558374,((red2[&index=14]:0.226271,red1[&index=13]:0.155153)[&index=21]:4.345582,blue2[&index=12]:1.619676)[&index=22]:4.286604)[&index=23]:0.768559,no_tail_r3[&index=10]:4.404104)[&index=24]:2.330998)[&index=25]:14.031730,ano_tail_r1[&index=8]:9.881324)[&index=26];
96400	-187.205	-103.117	-84.0879	(ano_tail_r1[&index=8]:1.802385,(no_tail_r2[&index=9]:2.917868,(no_tail_r3[&index=10]:0.321109,(blue1[&index=11]:7.471046,((red1[&index=13]:0.389073,red2[&index=14]:0.518165)[&index=21]:1.897150,blue2[&index=12]:2.331814)[&index=22]:2.010841)[&index=23]:1.653200)[&index=24]:0.619399)[&index=25]:11.560489,((((blue_f1[&index=3]:3.413310,(blue_f2[&index=4]:8.805880,(red_f1[&index=1]:0.096342,red_f2[&index=2]:0.011145)[&index=17]:9.930425)[&index=16]:3.830182)[&index=15]:1.144813,no_tail_l3[&index=5]:2.520500)[&index=18]:24.120022,no_tail_l2[&index=6]:1.394435)[&index=19]:3.361938,no_tail_l1[&index=7]:0.904509)[&index=20]:9.512683)[&index=26];
96500	-181.123	-98.7689	-82.3542	((no_tail_l1[&index=7]:15.051547,(no_tail_l2[&index=6]:1.483670,(no_tail_l3[&index=5]:2.038927,(red_f2[&index=2]:9.773951,(blue_f1[&index=3]:0.498908,(red_f1[&index=1]:0.309119,blue_f2[&index=4]:0.031975)[&index=15]:0.025758)[&index=17]:2.230824)[&index=16]:1.699074)[&index=18]:2.027378)[&index=19]:0.542178)[&index=20]:8.133155,(no_tail_r2[&index=9]:6.986990,(((blue2[&index=12]:7.168140,(red1[&index=13]:0.064852,red2[&index=14]:0.135636)[&index=21]:1.562563)[&index=22]:11.515252,blue1[&index=11]:2.862523)[&index=23]:7.909981,no_tail_r3[&index=10]:2.994244)[&index=24]:3.356886)[&index=25]:3.695200,ano_tail_r1[&index=8]:1.771066)[&index=26];
96600	-196.058	-104.995	-91.0621	(ano_tail_r1[&index=8]:1.740768,(no_tail_r2[&index=9]:0.919475,(no_tail_r3[&index=10]:1.052788,((blue2[&index=12]:18.874361,(red1[&index=13]:5.999736,red2[&index=14]:11.206187)[&index=21]:1.670228)[&index=22]:7.576491,blue1[&index=11]:0.801998)[&index=23]:7.768589)[&index=24]:6.245913)[&index=25]:0.703441,(no_tail_l1[&index=7]:4.754020,(no_tail_l2[&index=6]:10.093488,(no_tail_l3[&index=5]:4.047932,(red_f1[&index=1]:4.855822,((blue_f2[&index=4]:0.072845,blue_f1[&index=3]:0.020409)[&index=15]:2.567040,red_f2[&index=2]:2.739470)[&index=17]:5.269977)[&index=16]:26.817907)[&index=18]:2.115429)[&index=19]:3.504918)[&index=20]:5.990357)[&index=26];
96700	-194.496	-112.11	-82.3863	(((no_tail_r3[&index=10]:0.592857,(blue1[&index=11]:0.726774,(blue2[&index=12]:1.039952,(red2[&index=14]:3.243870,red1[&index=13]:1.930573)[&index=21]:4.665533)[&index=22]:0.537018)[&index=23]:1.897862)[&index=24]:3.347359,no_tail_r2[&index=9]:4.463311)[&index=25]:13.886570,((no_tail_l2[&index=6]:2.475459,(no_tail_l3[&index=5]:3.028199,((blue_f2[&index=4]:3.488990,(red_f1[&index=1]:9.458406,blue_f1[&index=3]:1.056911)[&index=15]:1.182061)[&index=16]:0.057425,red_f2[&index=2]:1.591514)[&index=17]:13.368472)[&index=18]:0.705224)[&index=19]:5.385550,no_tail_l1[&index=7]:8.898708)[&index=20]:3.074683,ano_tail_r1[&index=8]:3.927080)[&index=26];
96800	-193.829	-106.684	-87.145	((no_tail_l1[&index=7]:0.710600,((no_tail_l3[&index=5]:1.571137,(red_f1[&index=1]:0.759315,(blue_f2[&index=4]:2.373782,(red_f2[&index=2]:1.602007,blue_f1[&index=3]:12.624025)[&index=17]:2.789539)[&index=16]:1.293917)[&index=15]:10.206273)[&index=18]:0.887069,no_tail_l2[&index=6]:0.682290)[&index=19]:1.271485)[&index=20]:4.743237,(no_tail_r2[&index=9]:6.849041,(no_tail_r3[&index=10]:1.328770,(blue1[&index=11]:8.602938,(blue2[&index=12]:4.378968,(red2[&index=14]:0.021637,red1[&index=13]:0.260167)[&index=21]:9.795413)[&index=22]:4.322776)[&index=23]:20.483400)[&index=24]:2.617861)[&index=25]:7.028302,ano_tail_r1[&index=8]:10.619926)[&index=26];
96900	-186.257	-101.599	-84.6584	((no_tail_r2[&index=9]:5.297696,((blue1[&index=11]:9.933681,((red2[&index=14]:0.085751,red1[&index=13]:0.059265)[&index=21]:2.271744,blue2[&index=12]:8.452976)[&index=22]:0.425019)[&index=23]:9.391624,no_tail_r3[&index=10]:1.305192)[&index=24]:6.417712)[&index=25]:6.100101,(no_tail_l1[&index=7]:4.962363,(no_tail_l2[&index=6]:2.508757,(no_tail_l3[&index=5]:1.571349,(red_f2[&index=2]:6.707502,(blue_f1[&index=3]:3.620599,(blue_f2[&index=4]:0.001490,red_f1[&index=1]:0.277187)[&index=16]:2.282526)[&index=17]:4.493265)[&index=15]:9.209435)[&index=18]:0.849831)[&index=19]:5.521191)[&index=20]:3.227248,ano_tail_r1[&index=8]:10.417623)[&index=26];
97000	-194.239	-104.781	-89.4576	((no_tail_l1[&index=7]:28.315120,(no_tail_l2[&index=6]:4.561087,((red_f1[&index=1]:8.331697,(red_f2[&index=2]:0.075600,(blue_f1[&index=3]:0.070914,blue_f2[&index=4]:0.052346)[&index=15]:1.295794)[&index=17]:26.664994)[&index=16]:1.314611,no_tail_l3[&index=5]:2.383291)[&index=18]:5.747125)[&index=19]:3.916101)[&index=20]:2.606871,((no_tail_r3[&index=10]:5.980495,(blue1[&index=11]:1.508594,(blue2[&index=12]:2.082279,(red1[&index=13]:0.629653,red2[&index=14]:3.958901)[&index=21]:0.424710)[&index=22]:6.611658)[&index=23]:0.881636)[&index=24]:4.959724,no_tail_r2[&index=9]:5.924342)[&index=25]:6.476119,ano_tail_r1[&index=8]:4.613295)[&index=26];
97100	-179.342	-97.3572	-81.9846	((no_tail_r2[&index=9]:3.446200,(((blue2[&index=12]:1.427445,(red1[&index=13]:0.066215,red2[&index=14]:0.002023)[&index=21]:5.229725)[&index=22]:0.063217,blue1[&index=11]:15.843154)[&index=23]:1.022663,no_tail_r3[&index=10]:0.912766)[&index=24]:0.687291)[&index=25]:3.190706,(no_tail_l1[&index=7]:3.116112,((no_tail_l3[&index=5]:2.421828,((red_f1[&index=1]:0.088711,blue_f2[&index=4]:0.006002)[&index=17]:11.403294,(blue_f1[&index=3]:0.079338,red_f2[&index=2]:0.411721)[&index=15]:0.084383)[&index=16]:9.793495)[&index=18]:3.202474,no_tail_l2[&index=6]:4.417335)[&index=19]:1.010636)[&index=20]:2.514986,ano_tail_r1[&index=8]:21.580428)[&index=26];
97200	-187.435	-102.776	-84.6592	(ano_tail_r1[&index=8]:1.840073,(no_tail_l1[&index=7]:9.451416,(no_tail_l2[&index=6]:7.233857,(no_tail_l3[&index=5]:10.278316,(((red_f1[&index=1]:0.613690,blue_f1[&index=3]:0.150369)[&index=16]:0.561610,blue_f2[&index=4]:3.065825)[&index=17]:0.657929,red_f2[&index=2]:10.983021)[&index=15]:3.566230)[&index=18]:6.923250)[&index=19]:1.733210)[&index=20]:12.328419,(no_tail_r2[&index=9]:0.341383,((blue1[&index=11]:7.129669,(blue2[&index=12]:2.033511,(red2[&index=14]:0.019925,red1[&index=13]:0.038879)[&index=21]:4.085010)[&index=22]:1.561687)[&index=23]:2.226787,no_tail_r3[&index=10]:1.660593)[&index=24]:15.649139)[&index=25]:1.261129)[&index=26];
97300	-188.389	-104.356	-84.0327	((no_tail_r2[&index=9]:1.202734,(no_tail_r3[&index=10]:4.694529,(blue1[&index=11]:3.652815,((red2[&index=14]:5.816919,red1[&index=13]:6.487615)[&index=21]:4.866563,blue2[&index=12]:0.736063)[&index=22]:3.027728)[&index=23]:11.451079)[&index=24]:1.332125)[&index=25]:15.402968,((no_tail_l2[&index=6]:9.640502,(no_tail_l3[&index=5]:2.002910,(blue_f1[&index=3]:2.586637,((blue_f2[&index=4]:0.162820,red_f1[&index=1]:0.121428)[&index=17]:0.328550,red_f2[&index=2]:0.080936)[&index=16]:13.995064)[&index=15]:2.657675)[&index=18]:0.603768)[&index=19]:2.605697,no_tail_l1[&index=7]:3.663698)[&index=20]:4.960236,ano_tail_r1[&index=8]:0.181310)[&index=26];
97400	-193.949	-106.896	-87.053	(((((blue2[&index=12]:11.462488,(red1[&index=13]:0.038809,red2[&index=14]:0.259115)[&index=21]:4.667752)[&index=22]:9.477401,blue1[&index=11]:1.625074)[&index=23]:2.781697,no_tail_r3[&index=10]:1.390763)[&index=24]:0.126604,no_tail_r2[&index=9]:7.191363)[&index=25]:4.939777,ano_tail_r1[&index=8]:6.842740,(no_tail_l1[&index=7]:8.062270,(no_tail_l2[&index=6]:5.263525,(no_tail_l3[&index=5]:6.994660,(red_f1[&index=1]:3.138394,((blue_f1[&index=3]:8.163705,red_f2[&index=2]:3.217901)[&index=17]:0.712687,blue_f2[&index=4]:2.348157)[&index=16]:8.696239)[&index=15]:4.166332)[&index=18]:0.241241)[&index=19]:8.557870)[&index=20]:6.997575)[&index=26];
97500	-186.2	-105.463	-80.7367	(((no_tail_r3[&index=10]:1.295746,(((red1[&index=13]:0.086774,red2[&index=14]:0.095737)[&index=21]:0.596755,blue2[&index=12]:0.775876)[&index=22]:1.732966,blue1[&index=11]:2.032129)[&index=23]:1.470132)[&index=24]:7.105491,no_tail_r2[&index=9]:5.238842)[&index=25]:0.592975,((no_tail_l2[&index=6]:1.013567,(((blue_f2[&index=4]:3.278574,red_f1[&index=1]:9.306553)[&index=17]:1.419364,(red_f2[&index=2]:11.080065,blue_f1[&index=3]:3.668046)[&index=16]:4.041363)[&index=15]:0.627483,no_tail_l3[&index=5]:2.417445)[&index=18]:1.036837)[&index=19]:18.073132,no_tail_l1[&index=7]:5.369618)[&index=20]:2.507722,ano_tail_r1[&index=8]:0.919397)[&index=26];
97600	-190.983	-106.339	-84.6433	((no_tail_r2[&index=9]:3.691802,((blue1[&index=11]:4.199627,((red2[&index=14]:0.256751,red1[&index=13]:0.050411)[&index=21]:2.389762,blue2[&index=12]:1.427217)[&index=22]:9.901898)[&index=23]:4.531968,no_tail_r3[&index=10]:6.716494)[&index=24]:1.097912)[&index=25]:5.963922,ano_tail_r1[&index=8]:1.050025,(((((blue_f1[&index=3]:5.791417,(red_f2[&index=2]:0.368454,blue_f2[&index=4]:0.901008)[&index=15]:1.391737)[&index=17]:4.640991,red_f1[&index=1]:1.948900)[&index=16]:6.254243,no_tail_l3[&index=5]:5.392753)[&index=18]:8.776265,no_tail_l2[&index=6]:2.967555)[&index=19]:14.575858,no_tail_l1[&index=7]:9.905166)[&index=20]:1.123460)[&index=26];
97700	-199.428	-106.994	-92.4343	(((no_tail_r3[&index=10]:5.333523,(blue1[&index=11]:4.428223,(blue2[&index=12]:0.556703,(red1[&index=13]:0.103430,red2[&index=14]:0.201183)[&index=21]:4.333120)[&index=22]:0.889313)[&index=23]:1.223406)[&index=24]:14.528559,no_tail_r2[&index=9]:7.712493)[&index=25]:11.073605,(((((red_f1[&index=1]:2.584342,(red_f2[&index=2]:1.726882,blue_f1[&index=3]:2.626345)[&index=15]:2.549101)[&index=16]:2.190897,blue_f2[&index=4]:3.917047)[&index=17]:5.666115,no_tail_l3[&index=5]:3.903975)[&index=18]:14.258676,no_tail_l2[&index=6]:5.653726)[&index=19]:17.906868,no_tail_l1[&index=7]:10.448737)[&index=20]:2.404586,ano_tail_r1[&index=8]:18.049439)[&index=26];
97800	-178.712	-100.479	-78.233	((((no_tail_l3[&index=5]:6.216402,(red_f1[&index=1]:3.978511,((blue_f2[&index=4]:0.316204,blue_f1[&index=3]:0.093061)[&index=15]:7.524231,red_f2[&index=2]:1.101836)[&index=17]:2.873991)[&index=16]:2.665350)[&index=18]:3.685289,no_tail_l2[&index=6]:3.527933)[&index=19]:0.553086,no_tail_l1[&index=7]:0.938119)[&index=20]:2.032119,ano_tail_r1[&index=8]:6.014711,(no_tail_r2[&index=9]:4.601810,(no_tail_r3[&index=10]:5.735912,(blue1[&index=11]:1.598725,(blue2[&index=12]:1.196029,(red2[&index=14]:0.061956,red1[&index=13]:0.048311)[&index=21]:5.938915)[&index=22]:0.197042)[&index=23]:6.115088)[&index=24]:4.371686)[&index=25]:1.877628)[&index=26];
97900	-192.013	-104.13	-87.8834	(((no_tail_r3[&index=10]:8.793439,(blue1[&index=11]:2.236128,((red1[&index=13]:0.028428,red2[&index=14]:0.127135)[&index=21]:2.075914,blue2[&index=12]:1.517316)[&index=22]:5.527701)[&index=23]:11.570858)[&index=24]:16.776946,no_tail_r2[&index=9]:1.741273)[&index=25]:4.012217,ano_tail_r1[&index=8]:5.505468,(no_tail_l1[&index=7]:8.632067,((((red_f1[&index=1]:6.724014,blue_f1[&index=3]:2.691287)[&index=15]:1.503013,(red_f2[&index=2]:0.407885,blue_f2[&index=4]:0.440587)[&index=17]:1.846003)[&index=16]:1.242409,no_tail_l3[&index=5]:9.519033)[&index=18]:4.875612,no_tail_l2[&index=6]:2.256795)[&index=19]:7.137130)[&index=20]:14.327274)[&index=26];
98000	-195.255	-109.62	-85.6348	((((no_tail_l3[&index=5]:2.323474,(((blue_f1[&index=3]:0.448552,red_f1[&index=1]:0.084888)[&index=16]:6.199832,blue_f2[&index=4]:0.785514)[&index=15]:25.443353,red_f2[&index=2]:0.725640)[&index=17]:0.341253)[&index=18]:5.845510,no_tail_l2[&index=6]:7.553458)[&index=19]:1.110582,no_tail_l1[&index=7]:2.978419)[&index=20]:5.753540,ano_tail_r1[&index=8]:6.857315,((no_tail_r3[&index=10]:8.109095,(blue1[&index=11]:6.942874,(blue2[&index=12]:10.978429,(red2[&index=14]:2.992208,red1[&index=13]:3.838725)[&index=21]:4.081788)[&index=22]:0.296637)[&index=23]:2.153370)[&index=24]:0.730955,no_tail_r2[&index=9]:1.764234)[&index=25]:1.933148)[&index=26];
98100	-182.571	-104.636	-77.9343	(ano_tail_r1[&index=8]:5.198831,((no_tail_l2[&index=6]:1.978695,(no_tail_l3[&index=5]:1.843191,(red_f2[&index=2]:0.909402,(red_f1[&index=1]:0.086724,(blue_f1[&index=3]:0.094823,blue_f2[&index=4]:0.256742)[&index=17]:0.443193)[&index=15]:2.103562)[&index=16]:2.324333)[&index=18]:1.942431)[&index=19]:2.244214,no_tail_l1[&index=7]:0.420236)[&index=20]:3.836855,(no_tail_r2[&index=9]:0.789278,(no_tail_r3[&index=10]:7.702429,((blue2[&index=12]:11.226274,(red2[&index=14]:1.091024,red1[&index=13]:7.333453)[&index=21]:2.172632)[&index=22]:0.175947,blue1[&index=11]:2.711411)[&index=23]:3.390963)[&index=24]:8.692104)[&index=25]:2.801817)[&index=26];
98200	-188.644	-102.839	-85.8044	(ano_tail_r1[&index=8]:1.327388,(no_tail_r2[&index=9]:5.055107,(no_tail_r3[&index=10]:7.849843,((blue2[&index=12]:1.373547,(red1[&index=13]:0.157185,red2[&index=14]:0.204716)[&index=21]:9.662826)[&index=22]:0.000664,blue1[&index=11]:6.703604)[&index=23]:1.232953)[&index=24]:6.142009)[&index=25]:5.086765,((no_tail_l2[&index=6]:4.586516,(no_tail_l3[&index=5]:0.404720,((red_f2[&index=2]:0.123916,blue_f1[&index=3]:0.016257)[&index=15]:2.303351,(red_f1[&index=1]:13.347642,blue_f2[&index=4]:1.240806)[&index=17]:0.254059)[&index=16]:4.306317)[&index=18]:0.006582)[&index=19]:7.606660,no_tail_l1[&index=7]:29.666539)[&index=20]:2.461157)[&index=26];
98300	-165.862	-88.8357	-77.0261	(ano_tail_r1[&index=8]:3.127547,((no_tail_l2[&index=6]:5.157916,(((red_f2[&index=2]:0.023990,red_f1[&index=1]:0.040301)[&index=17]:0.162968,(blue_f1[&index=3]:0.027107,blue_f2[&index=4]:0.097473)[&index=15]:0.088565)[&index=16]:0.311013,no_tail_l3[&index=5]:0.351667)[&index=18]:1.304842)[&index=19]:17.149503,no_tail_l1[&index=7]:0.988039)[&index=20]:2.205471,(no_tail_r2[&index=9]:0.249067,(no_tail_r3[&index=10]:3.321785,(blue1[&index=11]:2.877127,((red2[&index=14]:0.290941,red1[&index=13]:0.257270)[&index=21]:0.229500,blue2[&index=12]:3.845799)[&index=22]:6.519684)[&index=23]:1.260185)[&index=24]:2.070473)[&index=25]:15.271420)[&index=26];
98400	-194.283	-104.515	-89.768	((no_tail_l1[&index=7]:14.277864,(no_tail_l2[&index=6]:3.400895,((((blue_f2[&index=4]:0.010572,blue_f1[&index=3]:0.038189)[&index=15]:8.029837,red_f1[&index=1]:8.029692)[&index=17]:6.521978,red_f2[&index=2]:7.241705)[&index=16]:1.566887,no_tail_l3[&index=5]:6.150729)[&index=18]:17.602591)[&index=19]:0.853797)[&index=20]:1.870063,((no_tail_r3[&index=10]:2.648161,(blue1[&index=11]:2.779956,((red1[&index=13]:1.274430,red2[&index=14]:16.926239)[&index=21]:1.675636,blue2[&index=12]:6.986061)[&index=22]:14.770920)[&index=23]:0.328747)[&index=24]:0.791434,no_tail_r2[&index=9]:1.441125)[&index=25]:4.814881,ano_tail_r1[&index=8]:0.906839)[&index=26];
98500	-170.178	-89.162	-81.0158	((((((red2[&index=14]:0.122813,red1[&index=13]:0.262863)[&index=21]:7.341402,blue2[&index=12]:11.076701)[&index=22]:7.614956,blue1[&index=11]:1.957842)[&index=23]:3.206572,no_tail_r3[&index=10]:3.957521)[&index=24]:1.746442,no_tail_r2[&index=9]:2.409605)[&index=25]:8.438404,((((red_f2[&index=2]:0.067393,((blue_f1[&index=3]:0.062495,blue_f2[&index=4]:0.057978)[&index=15]:0.168233,red_f1[&index=1]:0.000925)[&index=17]:0.055706)[&index=16]:4.072026,no_tail_l3[&index=5]:18.869140)[&index=18]:2.906313,no_tail_l2[&index=6]:0.809728)[&index=19]:3.560357,no_tail_l1[&index=7]:5.595212)[&index=20]:0.968483,ano_tail_r1[&index=8]:1.848801)[&index=26];
98600	-186.467	-102.465	-84.0017	((no_tail_r2[&index=9]:5.167570,(((blue2[&index=12]:2.703333,(red2[&index=14]:0.212621,red1[&index=13]:0.066483)[&index=21]:0.090554)[&index=22]:3.665902,blue1[&index=11]:0.190017)[&index=23]:4.162455,no_tail_r3[&index=10]:4.390832)[&index=24]:5.545129)[&index=25]:4.919150,ano_tail_r1[&index=8]:7.152117,(no_tail_l1[&index=7]:4.019294,(no_tail_l2[&index=6]:0.273388,((red_f1[&index=1]:0.095193,(blue_f2[&index=4]:3.961295,(blue_f1[&index=3]:0.024661,red_f2[&index=2]:0.141594)[&index=17]:18.475712)[&index=15]:2.195853)[&index=16]:0.384033,no_tail_l3[&index=5]:2.656826)[&index=18]:14.088876)[&index=19]:2.014292)[&index=20]:15.510552)[&index=26];
98700	-185.697	-106.136	-79.5613	((((blue1[&index=11]:14.587897,(blue2[&index=12]:0.066865,(red2[&index=14]:0.109934,red1[&index=13]:0.103504)[&index=21]:3.358000)[&index=22]:2.555622)[&index=23]:6.110557,no_tail_r3[&index=10]:1.446497)[&index=24]:0.520914,no_tail_r2[&index=9]:0.505652)[&index=25]:1.242440,ano_tail_r1[&index=8]:2.709182,(no_tail_l1[&index=7]:0.493963,(no_tail_l2[&index=6]:2.594511,(no_tail_l3[&index=5]:0.344318,(((blue_f2[&index=4]:2.761950,red_f2[&index=2]:1.380260)[&index=16]:1.430297,red_f1[&index=1]:0.665371)[&index=17]:4.689994,blue_f1[&index=3]:0.131583)[&index=15]:9.469109)[&index=18]:3.459062)[&index=19]:10.864999)[&index=20]:8.303093)[&index=26];
98800	-198.052	-105.953	-92.099	((no_tail_l1[&index=7]:2.078591,(((((blue_f1[&index=3]:6.550234,blue_f2[&index=4]:6.616416)[&index=16]:4.191989,red_f2[&index=2]:0.109983)[&index=17]:0.636472,red_f1[&index=1]:1.175223)[&index=15]:6.354915,no_tail_l3[&index=5]:5.040532)[&index=18]:10.819354,no_tail_l2[&index=6]:2.278945)[&index=19]:19.785928)[&index=20]:1.581600,(((blue1[&index=11]:16.424010,((red2[&index=14]:0.116470,red1[&index=13]:0.122977)[&index=21]:1.883882,blue2[&index=12]:16.492071)[&index=22]:3.890127)[&index=23]:0.714547,no_tail_r3[&index=10]:4.225874)[&index=24]:17.851094,no_tail_r2[&index=9]:12.610851)[&index=25]:0.302462,ano_tail_r1[&index=8]:0.739423)[&index=26];
98900	-182.115	-99.3912	-82.7239	(((no_tail_l2[&index=6]:1.003032,(no_tail_l3[&index=5]:2.231557,(((red_f2[&index=2]:0.203790,blue_f1[&index=3]:0.219742)[&index=15]:11.997320,red_f1[&index=1]:6.936865)[&index=16]:26.040440,blue_f2[&index=4]:3.442268)[&index=17]:7.251786)[&index=18]:5.138686)[&index=19]:8.297145,no_tail_l1[&index=7]:3.328477)[&index=20]:0.791527,ano_tail_r1[&index=8]:1.520422,(no_tail_r2[&index=9]:1.544608,((blue1[&index=11]:0.365048,(blue2[&index=12]:0.220744,(red2[&index=14]:0.193137,red1[&index=13]:0.094195)[&index=21]:0.233011)[&index=22]:0.209545)[&index=23]:6.552624,no_tail_r3[&index=10]:3.466750)[&index=24]:4.205693)[&index=25]:0.230168)[&index=26];
99000	-186.284	-104.36	-81.9245	((((((red2[&index=14]:2.622651,red1[&index=13]:15.080637)[&index=21]:2.536699,blue2[&index=12]:4.124773)[&index=22]:0.462153,blue1[&index=11]:5.240100)[&index=23]:0.431656,no_tail_r3[&index=10]:3.291022)[&index=24]:6.120011,no_tail_r2[&index=9]:6.937564)[&index=25]:0.917944,(no_tail_l1[&index=7]:5.069913,(no_tail_l2[&index=6]:0.394533,((((red_f2[&index=2]:0.112487,red_f1[&index=1]:0.117705)[&index=16]:10.129863,blue_f1[&index=3]:12.124051)[&index=15]:2.174465,blue_f2[&index=4]:2.351155)[&index=17]:2.064750,no_tail_l3[&index=5]:0.179099)[&index=18]:0.155021)[&index=19]:4.873862)[&index=20]:3.312030,ano_tail_r1[&index=8]:0.897185)[&index=26];
99100	-170.771	-91.0274	-79.7436	((no_tail_l1[&index=7]:10.269426,((no_tail_l3[&index=5]:1.155754,(red_f2[&index=2]:0.025418,((blue_f1[&index=3]:0.003668,red_f1[&index=1]:0.191427)[&index=16]:0.032119,blue_f2[&index=4]:0.381318)[&index=15]:0.071746)[&index=17]:0.330608)[&index=18]:2.267150,no_tail_l2[&index=6]:4.478773)[&index=19]:8.223359)[&index=20]:2.926047,(((blue1[&index=11]:4.598861,(blue2[&index=12]:0.811401,(red1[&index=13]:0.146898,red2[&index=14]:0.009453)[&index=21]:0.108566)[&index=22]:0.120720)[&index=23]:4.152508,no_tail_r3[&index=10]:6.306619)[&index=24]:16.165446,no_tail_r2[&index=9]:11.513967)[&index=25]:5.462034,ano_tail_r1[&index=8]:1.063949)[&index=26];
99200	-183.074	-98.4538	-84.6201	(((no_tail_l2[&index=6]:7.171097,(no_tail_l3[&index=5]:0.484789,(blue_f1[&index=3]:8.302926,((red_f2[&index=2]:0.486744,red_f1[&index=1]:0.106177)[&index=16]:0.293084,blue_f2[&index=4]:0.269635)[&index=15]:1.639023)[&index=17]:1.146800)[&index=18]:7.601396)[&index=19]:1.199818,no_tail_l1[&index=7]:6.861633)[&index=20]:5.069145,ano_tail_r1[&index=8]:7.955514,(no_tail_r2[&index=9]:4.349636,((blue1[&index=11]:2.763015,((red1[&index=13]:0.016551,red2[&index=14]:0.004604)[&index=21]:3.404404,blue2[&index=12]:25.439454)[&index=22]:9.431407)[&index=23]:3.130094,no_tail_r3[&index=10]:1.003148)[&index=24]:0.461614)[&index=25]:6.607813)[&index=26];
99300	-172.697	-95.5253	-77.1721	(ano_tail_r1[&index=8]:6.808821,(no_tail_l1[&index=7]:3.243462,((((blue_f2[&index=4]:0.002389,(red_f1[&index=1]:0.049024,red_f2[&index=2]:0.031738)[&index=16]:0.956389)[&index=17]:0.283249,blue_f1[&index=3]:0.917915)[&index=15]:4.370545,no_tail_l3[&index=5]:0.019953)[&index=18]:1.481068,no_tail_l2[&index=6]:6.159127)[&index=19]:8.567953)[&index=20]:1.375378,(no_tail_r2[&index=9]:0.274870,((blue1[&index=11]:1.287788,(blue2[&index=12]:0.411544,(red2[&index=14]:0.104898,red1[&index=13]:0.186689)[&index=21]:0.336256)[&index=22]:7.197756)[&index=23]:6.358082,no_tail_r3[&index=10]:4.949663)[&index=24]:2.119007)[&index=25]:10.466048)[&index=26];
99400	-177.881	-95.7159	-82.1653	((no_tail_l1[&index=7]:2.816025,(no_tail_l2[&index=6]:0.022871,(no_tail_l3[&index=5]:0.132928,((red_f1[&index=1]:0.431073,red_f2[&index=2]:0.071987)[&index=17]:0.478828,(blue_f1[&index=3]:0.015359,blue_f2[&index=4]:0.021845)[&index=16]:0.005502)[&index=15]:0.516020)[&index=18]:1.200945)[&index=19]:9.687613)[&index=20]:12.636178,(no_tail_r2[&index=9]:17.955869,(no_tail_r3[&index=10]:10.740482,(((red1[&index=13]:1.171288,red2[&index=14]:5.824813)[&index=21]:6.129559,blue2[&index=12]:2.718040)[&index=22]:3.246637,blue1[&index=11]:8.459120)[&index=23]:0.122640)[&index=24]:2.807067)[&index=25]:5.149680,ano_tail_r1[&index=8]:0.562878)[&index=26];
99500	-197.143	-108.71	-88.4325	((((blue1[&index=11]:1.923436,(blue2[&index=12]:1.692185,(red1[&index=13]:5.934256,red2[&index=14]:5.968677)[&index=21]:6.892403)[&index=22]:9.200204)[&index=23]:1.832617,no_tail_r3[&index=10]:5.046986)[&index=24]:5.867906,no_tail_r2[&index=9]:1.286361)[&index=25]:0.628684,ano_tail_r1[&index=8]:0.122375,((((red_f1[&index=1]:6.954037,(blue_f1[&index=3]:1.733963,(blue_f2[&index=4]:0.333499,red_f2[&index=2]:0.046013)[&index=15]:9.653483)[&index=17]:19.791940)[&index=16]:1.122196,no_tail_l3[&index=5]:1.606098)[&index=18]:21.256626,no_tail_l2[&index=6]:2.224413)[&index=19]:4.556295,no_tail_l1[&index=7]:0.627940)[&index=20]:7.959090)[&index=26];
99600	-183.868	-103.532	-80.3359	(((no_tail_l2[&index=6]:2.898170,(((blue_f1[&index=3]:0.069740,blue_f2[&index=4]:0.098786)[&index=17]:3.296659,(red_f1[&index=1]:0.742368,red_f2[&index=2]:0.131908)[&index=15]:7.848099)[&index=16]:6.316178,no_tail_l3[&index=5]:0.222863)[&index=18]:3.629164)[&index=19]:3.865124,no_tail_l1[&index=7]:6.993843)[&index=20]:2.023111,(no_tail_r2[&index=9]:7.819857,(((blue2[&index=12]:1.763791,(red1[&index=13]:4.503161,red2[&index=14]:1.053398)[&index=21]:3.286476)[&index=22]:2.140502,blue1[&index=11]:0.956602)[&index=23]:2.622804,no_tail_r3[&index=10]:4.911572)[&index=24]:11.076515)[&index=25]:1.108395,ano_tail_r1[&index=8]:4.399581)[&index=26];
99700	-197.93	-110.011	-87.919	((no_tail_l1[&index=7]:4.199778,((((blue_f2[&index=4]:37.708864,red_f1[&index=1]:1.433231)[&index=15]:3.693649,(blue_f1[&index=3]:0.749762,red_f2[&index=2]:0.554632)[&index=16]:0.577032)[&index=17]:2.747560,no_tail_l3[&index=5]:2.386606)[&index=18]:3.550752,no_tail_l2[&index=6]:4.598124)[&index=19]:10.107486)[&index=20]:3.518372,ano_tail_r1[&index=8]:10.260277,(no_tail_r2[&index=9]:3.493886,(no_tail_r3[&index=10]:0.122945,((blue2[&index=12]:5.662556,(red1[&index=13]:0.446565,red2[&index=14]:0.594348)[&index=21]:5.385511)[&index=22]:7.113974,blue1[&index=11]:3.218305)[&index=23]:4.145501)[&index=24]:0.185253)[&index=25]:5.238897)[&index=26];
99800	-170.875	-91.7504	-79.1244	((no_tail_l1[&index=7]:0.454118,((((red_f1[&index=1]:0.014306,red_f2[&index=2]:0.105890)[&index=15]:7.745216,(blue_f1[&index=3]:0.117187,blue_f2[&index=4]:0.057776)[&index=16]:3.220982)[&index=17]:2.216345,no_tail_l3[&index=5]:4.193379)[&index=18]:0.574855,no_tail_l2[&index=6]:7.326680)[&index=19]:0.833218)[&index=20]:4.667142,ano_tail_r1[&index=8]:6.028379,((((blue2[&index=12]:5.233947,(red2[&index=14]:0.100934,red1[&index=13]:0.022078)[&index=21]:5.471597)[&index=22]:8.690420,blue1[&index=11]:0.841478)[&index=23]:4.401961,no_tail_r3[&index=10]:2.233792)[&index=24]:5.172894,no_tail_r2[&index=9]:5.541462)[&index=25]:2.454988)[&index=26];
99900	-190.478	-105.073	-85.4054	((((no_tail_l3[&index=5]:3.667964,(blue_f2[&index=4]:2.193591,((red_f2[&index=2]:0.026522,red_f1[&index=1]:0.108920)[&index=15]:7.072156,blue_f1[&index=3]:1.966464)[&index=16]:5.935105)[&index=17]:0.921792)[&index=18]:9.263114,no_tail_l2[&index=6]:1.655422)[&index=19]:7.208553,no_tail_l1[&index=7]:0.917226)[&index=20]:3.184512,((no_tail_r3[&index=10]:0.715862,((blue2[&index=12]:21.846372,(red1[&index=13]:1.132759,red2[&index=14]:0.960080)[&index=21]:1.820687)[&index=22]:0.585637,blue1[&index=11]:18.064074)[&index=23]:1.049613)[&index=24]:0.280501,no_tail_r2[&index=9]:6.973918)[&index=25]:3.241129,ano_tail_r1[&index=8]:8.334223)[&index=26];
100000	-176.369	-90.9936	-85.3758	((no_tail_l1[&index=7]:3.362554,((no_tail_l3[&index=5]:0.265042,(blue_f1[&index=3]:0.507739,(blue_f2[&index=4]:0.024921,(red_f1[&index=1]:0.055177,red_f2[&index=2]:0.081951)[&index=16]:0.160497)[&index=15]:0.050003)[&index=17]:0.179063)[&index=18]:1.333646,no_tail_l2[&index=6]:2.560221)[&index=19]:1.084210)[&index=20]:1.987128,ano_tail_r1[&index=8]:27.823893,(no_tail_r2[&index=9]:7.466977,((blue1[&index=11]:5.832487,(blue2[&index=12]:18.608968,(red1[&index=13]:0.150808,red2[&index=14]:0.208215)[&index=21]:3.673477)[&index=22]:0.053581)[&index=23]:12.880705,no_tail_r3[&index=10]:11.343581)[&index=24]:6.217594)[&index=25]:3.065549)[&index=26];
100100	-190.462	-106.296	-84.1662	((no_tail_r2[&index=9]:2.901721,(no_tail_r3[&index=10]:6.674329,(blue1[&index=11]:2.099596,((red1[&index=13]:1.570214,red2[&index=14]:4.179222)[&index=21]:2.628389,blue2[&index=12]:3.756077)[&index=22]:0.172402)[&index=23]:9.257225)[&index=24]:1.095241)[&index=25]:19.166087,ano_tail_r1[&index=8]:5.203518,(((no_tail_l3[&index=5]:0.065000,((red_f2[&index=2]:8.919572,(blue_f2[&index=4]:0.214261,blue_f1[&index=3]:0.017484)[&index=17]:5.813040)[&index=16]:0.239212,red_f1[&index=1]:5.364491)[&index=15]:0.562279)[&index=18]:0.947663,no_tail_l2[&index=6]:3.954417)[&index=19]:8.268027,no_tail_l1[&index=7]:1.922413)[&index=20]:7.938291)[&index=26];
100200	-185.709	-104.659	-81.0493	(ano_tail_r1[&index=8]:5.892348,(no_tail_r2[&index=9]:6.587709,(((blue2[&index=12]:8.241290,(red2[&index=14]:0.142677,red1[&index=13]:0.083157)[&index=21]:6.133305)[&index=22]:1.234330,blue1[&index=11]:1.386574)[&index=23]:7.471395,no_tail_r3[&index=10]:9.017408)[&index=24]:0.456753)[&index=25]:2.291312,(no_tail_l1[&index=7]:2.725788,(((red_f2[&index=2]:1.155078,((blue_f2[&index=4]:5.439982,red_f1[&index=1]:0.275112)[&index=16]:0.204819,blue_f1[&index=3]:1.135221)[&index=17]:0.034474)[&index=15]:0.554619,no_tail_l3[&index=5]:0.052490)[&index=18]:5.583013,no_tail_l2[&index=6]:0.698223)[&index=19]:17.867093)[&index=20]:2.681318)[&index=26];
100300	-178.429	-101.297	-77.1316	((no_tail_r2[&index=9]:4.935439,(no_tail_r3[&index=10]:1.671468,(((red1[&index=13]:0.305083,red2[&index=14]:0.054640)[&index=21]:15.098150,blue2[&index=12]:0.127522)[&index=22]:1.532590,blue1[&index=11]:3.433995)[&index=23]:6.143770)[&index=24]:0.671801)[&index=25]:3.954047,ano_tail_r1[&index=8]:6.323076,(no_tail_l1[&index=7]:1.628092,((((red_f1[&index=1]:0.149557,blue_f1[&index=3]:0.338659)[&index=17]:3.348473,(blue_f2[&index=4]:0.002630,red_f2[&index=2]:0.006959)[&index=15]:0.878449)[&index=16]:0.088898,no_tail_l3[&index=5]:9.487550)[&index=18]:2.351620,no_tail_l2[&index=6]:0.554102)[&index=19]:3.849150)[&index=20]:0.821039)[&index=26];
100400	-175.168	-95.0843	-80.0836	(((no_tail_l2[&index=6]:11.001378,(((blue_f1[&index=3]:0.016832,blue_f2[&index=4]:0.224677)[&index=17]:0.002379,(red_f2[&index=2]:0.418890,red_f1[&index=1]:0.023385)[&index=15]:5.407425)[&index=16]:2.391653,no_tail_l3[&index=5]:1.614464)[&index=18]:0.436247)[&index=19]:0.957002,no_tail_l1[&index=7]:4.012120)[&index=20]:3.532921,ano_tail_r1[&index=8]:12.755424,(no_tail_r2[&index=9]:1.848588,((blue1[&index=11]:0.004368,((red1[&index=13]:0.068364,red2[&index=14]:0.054302)[&index=21]:2.955596,blue2[&index=12]:9.237837)[&index=22]:6.582808)[&index=23]:0.779761,no_tail_r3[&index=10]:5.289244)[&index=24]:2.777073)[&index=25]:10.124299)[&index=26];
100500	-183.216	-102.502	-80.7141	(((no_tail_r3[&index=10]:2.614940,(blue1[&index=11]:0.799369,(blue2[&index=12]:5.735142,(red2[&index=14]:0.064241,red1[&index=13]:0.217885)[&index=21]:1.232942)[&index=22]:2.000364)[&index=23]:5.333968)[&index=24]:0.386253,no_tail_r2[&index=9]:3.804365)[&index=25]:7.666442,(no_tail_l1[&index=7]:8.791421,((((red_f1[&index=1]:4.225522,blue_f1[&index=3]:0.800693)[&index=17]:9.323059,(red_f2[&index=2]:0.141977,blue_f2[&index=4]:0.034086)[&index=15]:4.797193)[&index=16]:3.022219,no_tail_l3[&index=5]:5.160560)[&index=18]:7.144767,no_tail_l2[&index=6]:1.375231)[&index=19]:3.727291)[&index=20]:1.513701,ano_tail_r1[&index=8]:5.755732)[&index=26];
100600	-182.917	-101.647	-81.2694	(ano_tail_r1[&index=8]:0.703154,((no_tail_l2[&index=6]:0.025942,((((blue_f2[&index=4]:0.069655,blue_f1[&index=3]:0.027316)[&index=16]:3.033156,red_f1[&index=1]:8.710749)[&index=15]:5.462340,red_f2[&index=2]:1.769444)[&index=17]:3.125100,no_tail_l3[&index=5]:11.408295)[&index=18]:2.488555)[&index=19]:0.377066,no_tail_l1[&index=7]:0.030026)[&index=20]:1.849616,(no_tail_r2[&index=9]:2.907526,(no_tail_r3[&index=10]:0.663044,(((red1[&index=13]:0.267370,red2[&index=14]:2.297804)[&index=21]:13.808821,blue2[&index=12]:8.965485)[&index=22]:11.831208,blue1[&index=11]:0.349418)[&index=23]:1.201297)[&index=24]:7.064835)[&index=25]:0.008850)[&index=26];
100700	-190.959	-103.284	-87.6746	(((no_tail_l2[&index=6]:7.278523,(no_tail_l3[&index=5]:12.955066,(blue_f2[&index=4]:0.160282,(blue_f1[&index=3]:0.962569,(red_f2[&index=2]:0.144763,red_f1[&index=1]:0.076552)[&index=15]:0.614638)[&index=16]:0.073147)[&index=17]:6.668993)[&index=18]:7.566005)[&index=19]:0.551673,no_tail_l1[&index=7]:5.265492)[&index=20]:2.692151,ano_tail_r1[&index=8]:11.526605,(no_tail_r2[&index=9]:11.310000,((blue1[&index=11]:7.385767,(blue2[&index=12]:4.209614,(red2[&index=14]:1.176107,red1[&index=13]:15.941761)[&index=21]:7.950108)[&index=22]:6.337015)[&index=23]:3.001389,no_tail_r3[&index=10]:3.295534)[&index=24]:1.901395)[&index=25]:1.426847)[&index=26];
100800	-177.728	-101.595	-76.1333	(((no_tail_l2[&index=6]:5.445027,(((red_f1[&index=1]:6.202066,(red_f2[&index=2]:0.080408,blue_f1[&index=3]:0.018924)[&index=15]:1.086613)[&index=17]:10.930623,blue_f2[&index=4]:0.611378)[&index=16]:1.191746,no_tail_l3[&index=5]:0.478228)[&index=18]:8.432201)[&index=19]:1.613177,no_tail_l1[&index=7]:0.916807)[&index=20]:0.979013,ano_tail_r1[&index=8]:7.630115,(no_tail_r2[&index=9]:1.745109,(((blue2[&index=12]:3.054229,(red2[&index=14]:0.112760,red1[&index=13]:0.094474)[&index=21]:1.486085)[&index=22]:1.436960,blue1[&index=11]:0.531901)[&index=23]:2.960244,no_tail_r3[&index=10]:4.615935)[&index=24]:0.413338)[&index=25]:0.697999)[&index=26];
100900	-185.453	-97.7891	-87.6641	((no_tail_r2[&index=9]:1.596698,(no_tail_r3[&index=10]:6.233636,((blue2[&index=12]:10.347509,(red1[&index=13]:0.023129,red2[&index=14]:0.078003)[&index=21]:5.635654)[&index=22]:0.759463,blue1[&index=11]:13.084501)[&index=23]:1.031079)[&index=24]:21.062524)[&index=25]:6.813246,ano_tail_r1[&index=8]:0.086996,(no_tail_l1[&index=7]:7.267253,(no_tail_l2[&index=6]:0.968522,(no_tail_l3[&index=5]:5.174516,(red_f1[&index=1]:0.213023,(red_f2[&index=2]:0.943208,(blue_f2[&index=4]:0.159964,blue_f1[&index=3]:0.027243)[&index=15]:2.626705)[&index=17]:0.228301)[&index=16]:12.084408)[&index=18]:1.521893)[&index=19]:5.868048)[&index=20]:16.583794)[&index=26];
101000	-180.979	-100.993	-79.9859	((no_tail_r2[&index=9]:4.195889,(no_tail_r3[&index=10]:9.707614,(blue1[&index=11]:1.016534,(blue2[&index=12]:1.452372,(red2[&index=14]:0.055021,red1[&index=13]:0.141388)[&index=21]:2.256555)[&index=22]:1.573572)[&index=23]:1.449575)[&index=24]:8.323453)[&index=25]:3.156677,(no_tail_l1[&index=7]:6.313795,(no_tail_l2[&index=6]:1.529839,(no_tail_l3[&index=5]:9.380177,(blue_f2[&index=4]:2.789660,(blue_f1[&index=3]:2.556239,(red_f1[&index=1]:0.298320,red_f2[&index=2]:0.042658)[&index=17]:1.379721)[&index=15]:17.936928)[&index=16]:1.620592)[&index=18]:1.218032)[&index=19]:2.157178)[&index=20]:0.686051,ano_tail_r1[&index=8]:0.790862)[&index=26];
101100	-167.646	-92.3055	-75.3409	((((blue1[&index=11]:2.537890,(blue2[&index=12]:2.294352,(red2[&index=14]:0.048680,red1[&index=13]:0.087830)[&index=21]:1.641806)[&index=22]:2.071603)[&index=23]:0.105094,no_tail_r3[&index=10]:2.816730)[&index=24]:1.345742,no_tail_r2[&index=9]:6.918422)[&index=25]:3.691897,((no_tail_l2[&index=6]:3.269987,(((blue_f2[&index=4]:0.018689,blue_f1[&index=3]:0.400882)[&index=17]:0.383886,(red_f2[&index=2]:0.087463,red_f1[&index=1]:0.150963)[&index=15]:0.108928)[&index=16]:2.290087,no_tail_l3[&index=5]:11.389064)[&index=18]:5.678071)[&index=19]:0.506272,no_tail_l1[&index=7]:1.646395)[&index=20]:8.067381,ano_tail_r1[&index=8]:1.245517)[&index=26];
101200	-176.494	-96.2654	-80.2285	(ano_tail_r1[&index=8]:6.609170,(no_tail_l1[&index=7]:3.504603,(((red_f2[&index=2]:20.360356,(blue_f2[&index=4]:0.033390,(blue_f1[&index=3]:0.007524,red_f1[&index=1]:0.101269)[&index=15]:0.222496)[&index=17]:11.892131)[&index=16]:3.883119,no_tail_l3[&index=5]:0.920536)[&index=18]:2.216320,no_tail_l2[&index=6]:0.260853)[&index=19]:7.830789)[&index=20]:7.379898,(no_tail_r2[&index=9]:6.037535,(no_tail_r3[&index=10]:5.054682,(blue1[&index=11]:0.386358,(blue2[&index=12]:1.208426,(red2[&index=14]:0.046505,red1[&index=13]:0.210002)[&index=21]:1.098237)[&index=22]:2.409308)[&index=23]:0.046481)[&index=24]:0.489849)[&index=25]:1.031660)[&index=26];
101300	-188.943	-98.9943	-89.9482	((no_tail_r2[&index=9]:5.014966,((blue1[&index=11]:2.560317,((red1[&index=13]:0.011820,red2[&index=14]:0.005356)[&index=21]:1.789739,blue2[&index=12]:0.198348)[&index=22]:2.467375)[&index=23]:1.161373,no_tail_r3[&index=10]:1.673646)[&index=24]:5.540597)[&index=25]:13.691235,(((no_tail_l3[&index=5]:4.399507,((red_f1[&index=1]:0.051734,red_f2[&index=2]:0.291165)[&index=15]:16.830846,(blue_f1[&index=3]:0.822942,blue_f2[&index=4]:7.521357)[&index=17]:5.075956)[&index=16]:9.071087)[&index=18]:4.127870,no_tail_l2[&index=6]:2.334042)[&index=19]:4.680329,no_tail_l1[&index=7]:28.444225)[&index=20]:11.435214,ano_tail_r1[&index=8]:2.639182)[&index=26];
101400	-207.256	-112.218	-95.0377	(ano_tail_r1[&index=8]:0.817280,(no_tail_l1[&index=7]:1.218549,(((((red_f1[&index=1]:9.827896,red_f2[&index=2]:5.018249)[&index=15]:7.784011,blue_f2[&index=4]:23.648910)[&index=16]:10.401784,blue_f1[&index=3]:0.336146)[&index=17]:7.986661,no_tail_l3[&index=5]:1.968067)[&index=18]:13.271151,no_tail_l2[&index=6]:1.277049)[&index=19]:9.122161)[&index=20]:3.031588,(no_tail_r2[&index=9]:1.231524,(((blue2[&index=12]:0.696382,(red1[&index=13]:23.764273,red2[&index=14]:16.057109)[&index=21]:5.357212)[&index=22]:2.565346,blue1[&index=11]:1.123969)[&index=23]:4.958147,no_tail_r3[&index=10]:0.160742)[&index=24]:2.301754)[&index=25]:3.361524)[&index=26];
101500	-191.695	-104.519	-87.1766	((((no_tail_l3[&index=5]:2.949539,((red_f1[&index=1]:4.850806,(blue_f2[&index=4]:0.028716,blue_f1[&index=3]:0.023280)[&index=17]:16.145855)[&index=16]:0.879666,red_f2[&index=2]:0.911231)[&index=15]:8.998976)[&index=18]:2.648026,no_tail_l2[&index=6]:3.933821)[&index=19]:11.610361,no_tail_l1[&index=7]:1.025131)[&index=20]:8.839222,(no_tail_r2[&index=9]:0.072738,(no_tail_r3[&index=10]:1.757331,((blue2[&index=12]:2.869412,(red1[&index=13]:1.047380,red2[&index=14]:8.891586)[&index=21]:8.331647)[&index=22]:11.565829,blue1[&index=11]:5.242285)[&index=23]:4.611427)[&index=24]:4.774398)[&index=25]:4.143288,ano_tail_r1[&index=8]:1.830162)[&index=26];
101600	-203.122	-112.308	-90.8132	(ano_tail_r1[&index=8]:0.518338,(no_tail_r2[&index=9]:9.132857,(no_tail_r3[&index=10]:4.452917,(blue1[&index=11]:18.040562,(blue2[&index=12]:2.704582,(red1[&index=13]:1.937264,red2[&index=14]:12.084560)[&index=21]:1.466335)[&index=22]:0.570631)[&index=23]:3.794461)[&index=24]:2.993527)[&index=25]:8.177994,((((blue_f1[&index=3]:4.426155,(blue_f2[&index=4]:1.380123,(red_f1[&index=1]:12.512794,red_f2[&index=2]:9.026029)[&index=17]:2.133129)[&index=16]:3.055877)[&index=15]:1.128617,no_tail_l3[&index=5]:4.701928)[&index=18]:17.403735,no_tail_l2[&index=6]:3.187276)[&index=19]:1.109153,no_tail_l1[&index=7]:2.375056)[&index=20]:7.850999)[&index=26];
101700	-177.416	-97.8926	-79.5235	((((((red2[&index=14]:0.040249,red1[&index=13]:7.562654)[&index=21]:1.712073,blue2[&index=12]:1.447876)[&index=22]:8.724344,blue1[&index=11]:6.741032)[&index=23]:1.817227,no_tail_r3[&index=10]:1.522953)[&index=24]:3.019152,no_tail_r2[&index=9]:1.472378)[&index=25]:1.805791,((no_tail_l2[&index=6]:5.418413,(((blue_f2[&index=4]:0.066264,blue_f1[&index=3]:0.049663)[&index=15]:7.876984,(red_f1[&index=1]:0.075212,red_f2[&index=2]:0.011590)[&index=16]:0.424776)[&index=17]:0.658543,no_tail_l3[&index=5]:2.311088)[&index=18]:3.801816)[&index=19]:1.888854,no_tail_l1[&index=7]:0.359410)[&index=20]:5.780213,ano_tail_r1[&index=8]:15.128003)[&index=26];
101800	-186.191	-103.471	-82.7203	((((no_tail_l3[&index=5]:1.067224,((red_f1[&index=1]:0.820744,(red_f2[&index=2]:0.043917,blue_f1[&index=3]:1.892565)[&index=16]:0.107154)[&index=15]:5.312498,blue_f2[&index=4]:2.483304)[&index=17]:1.084047)[&index=18]:13.546997,no_tail_l2[&index=6]:6.767729)[&index=19]:8.998652,no_tail_l1[&index=7]:0.356576)[&index=20]:2.763060,(no_tail_r2[&index=9]:6.508218,(((blue2[&index=12]:12.514590,(red2[&index=14]:0.113703,red1[&index=13]:0.023679)[&index=21]:7.020793)[&index=22]:11.507132,blue1[&index=11]:3.801293)[&index=23]:1.095402,no_tail_r3[&index=10]:1.286010)[&index=24]:3.534954)[&index=25]:0.557031,ano_tail_r1[&index=8]:2.493371)[&index=26];
101900	-188.434	-105.203	-83.2307	(ano_tail_r1[&index=8]:3.302097,(((((red2[&index=14]:0.050397,red1[&index=13]:0.060246)[&index=21]:0.139248,blue2[&index=12]:3.266349)[&index=22]:1.098105,blue1[&index=11]:7.566820)[&index=23]:6.428487,no_tail_r3[&index=10]:1.081776)[&index=24]:6.233395,no_tail_r2[&index=9]:4.082436)[&index=25]:1.813753,((no_tail_l2[&index=6]:4.965985,((blue_f1[&index=3]:14.117791,(red_f1[&index=1]:2.387852,(blue_f2[&index=4]:9.350792,red_f2[&index=2]:1.925740)[&index=17]:1.606926)[&index=16]:4.056641)[&index=15]:0.396320,no_tail_l3[&index=5]:0.548155)[&index=18]:12.321107)[&index=19]:0.950931,no_tail_l1[&index=7]:7.089533)[&index=20]:3.411449)[&index=26];
102000	-187.246	-104.718	-82.5277	((no_tail_l1[&index=7]:2.410645,((no_tail_l3[&index=5]:5.481310,(blue_f1[&index=3]:1.656325,((red_f2[&index=2]:3.556981,red_f1[&index=1]:3.492809)[&index=16]:0.097662,blue_f2[&index=4]:5.252296)[&index=17]:15.390419)[&index=15]:0.314178)[&index=18]:12.504145,no_tail_l2[&index=6]:6.347179)[&index=19]:0.505515)[&index=20]:2.555526,((no_tail_r3[&index=10]:2.382560,(blue1[&index=11]:1.046181,((red1[&index=13]:0.052701,red2[&index=14]:0.013011)[&index=21]:2.525025,blue2[&index=12]:11.542856)[&index=22]:2.634759)[&index=23]:1.765691)[&index=24]:4.992505,no_tail_r2[&index=9]:3.163871)[&index=25]:2.483473,ano_tail_r1[&index=8]:2.569900)[&index=26];
102100	-186.347	-102.376	-83.9715	((((no_tail_l3[&index=5]:0.434212,(red_f2[&index=2]:5.175212,(blue_f2[&index=4]:6.209518,(red_f1[&index=1]:0.434552,blue_f1[&index=3]:0.233478)[&index=16]:0.485037)[&index=15]:7.921851)[&index=17]:0.513965)[&index=18]:7.271693,no_tail_l2[&index=6]:7.235456)[&index=19]:1.655962,no_tail_l1[&index=7]:0.828373)[&index=20]:10.929723,(((blue1[&index=11]:2.946604,((red1[&index=13]:0.021661,red2[&index=14]:0.025972)[&index=21]:3.407534,blue2[&index=12]:1.465448)[&index=22]:0.153748)[&index=23]:6.733013,no_tail_r3[&index=10]:17.696206)[&index=24]:0.789675,no_tail_r2[&index=9]:11.368158)[&index=25]:5.741813,ano_tail_r1[&index=8]:2.277811)[&index=26];
102200	-181.865	-100.518	-81.3474	(((no_tail_l2[&index=6]:5.600163,(no_tail_l3[&index=5]:0.879340,((red_f1[&index=1]:0.016386,red_f2[&index=2]:0.053906)[&index=16]:0.105571,(blue_f1[&index=3]:2.365886,blue_f2[&index=4]:33.843487)[&index=15]:0.398326)[&index=17]:3.365048)[&index=18]:4.905208)[&index=19]:6.726445,no_tail_l1[&index=7]:6.143111)[&index=20]:2.837621,ano_tail_r1[&index=8]:1.503224,(no_tail_r2[&index=9]:1.292040,(no_tail_r3[&index=10]:0.479844,(blue1[&index=11]:1.695561,(blue2[&index=12]:0.044093,(red1[&index=13]:0.364908,red2[&index=14]:0.113580)[&index=21]:5.543361)[&index=22]:1.216534)[&index=23]:7.088799)[&index=24]:0.960928)[&index=25]:1.292617)[&index=26];
102300	-201.085	-110.638	-90.4475	(((no_tail_r3[&index=10]:8.992656,((blue2[&index=12]:0.378240,(red1[&index=13]:5.476198,red2[&index=14]:6.538431)[&index=21]:15.866123)[&index=22]:2.396326,blue1[&index=11]:16.633261)[&index=23]:6.260939)[&index=24]:1.745924,no_tail_r2[&index=9]:9.935966)[&index=25]:0.338910,ano_tail_r1[&index=8]:11.042321,((no_tail_l2[&index=6]:0.992903,(no_tail_l3[&index=5]:16.164325,((blue_f1[&index=3]:1.151988,blue_f2[&index=4]:2.191774)[&index=16]:13.661112,(red_f1[&index=1]:0.079435,red_f2[&index=2]:0.999226)[&index=17]:0.029031)[&index=15]:0.202824)[&index=18]:4.657317)[&index=19]:5.290547,no_tail_l1[&index=7]:2.289970)[&index=20]:1.020965)[&index=26];
102400	-185.005	-100.427	-84.5776	(ano_tail_r1[&index=8]:5.908211,(no_tail_l1[&index=7]:4.698946,(no_tail_l2[&index=6]:0.949102,((red_f1[&index=1]:0.062413,(blue_f1[&index=3]:0.051958,(blue_f2[&index=4]:0.806951,red_f2[&index=2]:0.053650)[&index=16]:1.216565)[&index=15]:0.066230)[&index=17]:7.643675,no_tail_l3[&index=5]:3.370558)[&index=18]:7.836653)[&index=19]:12.847089)[&index=20]:8.935091,(no_tail_r2[&index=9]:0.687704,((((red1[&index=13]:0.092858,red2[&index=14]:0.234581)[&index=21]:5.991314,blue2[&index=12]:1.747628)[&index=22]:0.397696,blue1[&index=11]:7.965898)[&index=23]:11.332324,no_tail_r3[&index=10]:3.497895)[&index=24]:2.753504)[&index=25]:15.838247)[&index=26];
102500	-183.793	-105.704	-78.0884	((no_tail_r2[&index=9]:3.800909,(no_tail_r3[&index=10]:0.125402,(((red2[&index=14]:0.284995,red1[&index=13]:0.285152)[&index=21]:0.649553,blue2[&index=12]:0.610498)[&index=22]:0.044529,blue1[&index=11]:0.624298)[&index=23]:4.642612)[&index=24]:2.405291)[&index=25]:0.901317,ano_tail_r1[&index=8]:5.735953,(no_tail_l1[&index=7]:6.226810,(no_tail_l2[&index=6]:1.973175,(no_tail_l3[&index=5]:9.872888,((blue_f1[&index=3]:4.908905,(red_f1[&index=1]:0.637671,red_f2[&index=2]:0.486767)[&index=15]:8.979904)[&index=17]:3.359164,blue_f2[&index=4]:0.851067)[&index=16]:0.476400)[&index=18]:2.375606)[&index=19]:5.891093)[&index=20]:6.391121)[&index=26];
102600	-188.827	-103.38	-85.4473	(((no_tail_l2[&index=6]:4.418373,((red_f2[&index=2]:1.812458,((blue_f1[&index=3]:0.018209,blue_f2[&index=4]:0.096721)[&index=15]:0.139464,red_f1[&index=1]:0.813829)[&index=16]:8.605361)[&index=17]:16.589522,no_tail_l3[&index=5]:1.826441)[&index=18]:5.901829)[&index=19]:3.302869,no_tail_l1[&index=7]:1.832036)[&index=20]:0.461779,ano_tail_r1[&index=8]:4.271192,(no_tail_r2[&index=9]:16.555046,((blue1[&index=11]:0.331987,(blue2[&index=12]:3.329061,(red2[&index=14]:1.275194,red1[&index=13]:0.420235)[&index=21]:3.436754)[&index=22]:7.771725)[&index=23]:3.747567,no_tail_r3[&index=10]:6.823626)[&index=24]:4.452349)[&index=25]:11.101992)[&index=26];
102700	-184.528	-101.185	-83.3424	((no_tail_r2[&index=9]:2.381270,(no_tail_r3[&index=10]:11.533544,(((red2[&index=14]:0.011972,red1[&index=13]:0.118140)[&index=21]:0.393897,blue2[&index=12]:6.260863)[&index=22]:0.294819,blue1[&index=11]:2.635553)[&index=23]:0.158471)[&index=24]:6.674196)[&index=25]:0.168115,((no_tail_l2[&index=6]:3.867804,(((blue_f2[&index=4]:5.605540,(red_f1[&index=1]:0.336938,red_f2[&index=2]:0.114708)[&index=17]:0.076117)[&index=15]:6.838716,blue_f1[&index=3]:3.996734)[&index=16]:12.023846,no_tail_l3[&index=5]:14.826958)[&index=18]:4.450466)[&index=19]:2.371879,no_tail_l1[&index=7]:3.193919)[&index=20]:8.757522,ano_tail_r1[&index=8]:1.718997)[&index=26];
102800	-187.791	-103.146	-84.6455	(((no_tail_l2[&index=6]:0.087221,(no_tail_l3[&index=5]:0.891950,(blue_f1[&index=3]:0.244162,((red_f1[&index=1]:0.267581,red_f2[&index=2]:0.055433)[&index=15]:0.520088,blue_f2[&index=4]:10.324127)[&index=16]:6.369363)[&index=17]:1.801061)[&index=18]:1.883076)[&index=19]:5.069533,no_tail_l1[&index=7]:16.182189)[&index=20]:3.990482,(((blue1[&index=11]:15.012282,(blue2[&index=12]:3.916950,(red1[&index=13]:0.371236,red2[&index=14]:0.132132)[&index=21]:0.715210)[&index=22]:4.316724)[&index=23]:7.191134,no_tail_r3[&index=10]:3.941475)[&index=24]:2.072352,no_tail_r2[&index=9]:7.707567)[&index=25]:10.871803,ano_tail_r1[&index=8]:1.391232)[&index=26];
102900	-193.037	-110.334	-82.7029	(ano_tail_r1[&index=8]:2.949704,(no_tail_l1[&index=7]:4.749698,(no_tail_l2[&index=6]:3.767746,(no_tail_l3[&index=5]:15.791318,((red_f1[&index=1]:3.307839,(blue_f1[&index=3]:0.527857,blue_f2[&index=4]:0.404445)[&index=16]:0.481204)[&index=15]:9.510493,red_f2[&index=2]:2.290351)[&index=17]:5.476209)[&index=18]:1.139413)[&index=19]:3.549671)[&index=20]:0.000993,(no_tail_r2[&index=9]:1.643749,((blue1[&index=11]:3.058247,(blue2[&index=12]:2.989022,(red1[&index=13]:3.460032,red2[&index=14]:1.351137)[&index=21]:9.875493)[&index=22]:7.009961)[&index=23]:0.422163,no_tail_r3[&index=10]:3.046353)[&index=24]:2.199495)[&index=25]:6.611094)[&index=26];
103000	-185.088	-105.798	-79.2898	(ano_tail_r1[&index=8]:4.294503,(no_tail_l1[&index=7]:3.873929,((no_tail_l3[&index=5]:2.787073,((blue_f2[&index=4]:12.594251,(red_f1[&index=1]:0.745294,red_f2[&index=2]:0.800681)[&index=16]:0.135265)[&index=17]:4.045292,blue_f1[&index=3]:0.148918)[&index=15]:1.408527)[&index=18]:7.646724,no_tail_l2[&index=6]:2.839630)[&index=19]:6.937350)[&index=20]:0.748868,(no_tail_r2[&index=9]:8.221513,(no_tail_r3[&index=10]:2.574274,(blue1[&index=11]:2.362775,(blue2[&index=12]:0.283436,(red1[&index=13]:0.212867,red2[&index=14]:0.100130)[&index=21]:0.965020)[&index=22]:6.221898)[&index=23]:0.835501)[&index=24]:1.434026)[&index=25]:6.330100)[&index=26];
103100	-195.486	-105.834	-89.6514	((((blue1[&index=11]:13.290540,(blue2[&index=12]:0.252686,(red1[&index=13]:0.018005,red2[&index=14]:0.151822)[&index=21]:3.465652)[&index=22]:0.170771)[&index=23]:12.169740,no_tail_r3[&index=10]:1.354156)[&index=24]:14.035597,no_tail_r2[&index=9]:8.927668)[&index=25]:4.240329,ano_tail_r1[&index=8]:1.614538,(no_tail_l1[&index=7]:1.265139,(no_tail_l2[&index=6]:3.680029,(no_tail_l3[&index=5]:9.715539,(red_f1[&index=1]:4.806995,((blue_f1[&index=3]:0.249636,red_f2[&index=2]:3.080257)[&index=15]:2.520774,blue_f2[&index=4]:2.792429)[&index=17]:2.588267)[&index=16]:9.008488)[&index=18]:2.371778)[&index=19]:9.714709)[&index=20]:18.870294)[&index=26];
103200	-167.161	-90.4302	-76.7311	((no_tail_l1[&index=7]:4.846842,(no_tail_l2[&index=6]:0.398679,(no_tail_l3[&index=5]:2.002806,((red_f2[&index=2]:0.034435,red_f1[&index=1]:0.001578)[&index=16]:2.116373,(blue_f2[&index=4]:0.044227,blue_f1[&index=3]:0.052547)[&index=17]:3.759671)[&index=15]:11.577543)[&index=18]:0.564633)[&index=19]:1.502469)[&index=20]:7.628250,((((blue2[&index=12]:3.993333,(red1[&index=13]:0.111941,red2[&index=14]:0.044841)[&index=21]:2.606739)[&index=22]:0.891432,blue1[&index=11]:6.188906)[&index=23]:2.526202,no_tail_r3[&index=10]:0.093938)[&index=24]:10.366573,no_tail_r2[&index=9]:1.073539)[&index=25]:0.570932,ano_tail_r1[&index=8]:2.755863)[&index=26];
103300	-193.421	-103.394	-90.0272	((((no_tail_l3[&index=5]:3.104433,((red_f1[&index=1]:4.301713,(blue_f2[&index=4]:1.444230,blue_f1[&index=3]:7.345237)[&index=17]:1.747630)[&index=16]:6.570347,red_f2[&index=2]:7.102531)[&index=15]:17.577085)[&index=18]:6.650642,no_tail_l2[&index=6]:2.042417)[&index=19]:11.170136,no_tail_l1[&index=7]:1.786473)[&index=20]:11.207829,((no_tail_r3[&index=10]:0.623868,((blue2[&index=12]:3.332742,(red2[&index=14]:0.006924,red1[&index=13]:0.040457)[&index=21]:15.994846)[&index=22]:1.946300,blue1[&index=11]:2.913429)[&index=23]:1.167286)[&index=24]:0.145163,no_tail_r2[&index=9]:0.297586)[&index=25]:17.115900,ano_tail_r1[&index=8]:6.599654)[&index=26];
103400	-186.028	-103.382	-82.6461	(((no_tail_r3[&index=10]:1.244114,((blue2[&index=12]:7.246340,(red1[&index=13]:0.004479,red2[&index=14]:0.075824)[&index=21]:0.423465)[&index=22]:6.460613,blue1[&index=11]:6.924062)[&index=23]:1.131619)[&index=24]:1.124981,no_tail_r2[&index=9]:3.035368)[&index=25]:1.202340,((no_tail_l2[&index=6]:0.440915,(no_tail_l3[&index=5]:0.221218,((blue_f1[&index=3]:14.241183,red_f2[&index=2]:8.634822)[&index=15]:12.511322,(blue_f2[&index=4]:1.647107,red_f1[&index=1]:0.955856)[&index=16]:10.151384)[&index=17]:0.290171)[&index=18]:0.223563)[&index=19]:2.695176,no_tail_l1[&index=7]:0.921468)[&index=20]:11.317994,ano_tail_r1[&index=8]:2.203895)[&index=26];
103500	-190.841	-105.449	-85.3915	(ano_tail_r1[&index=8]:1.976256,((no_tail_l2[&index=6]:4.861789,(no_tail_l3[&index=5]:0.301055,(red_f1[&index=1]:3.517377,(red_f2[&index=2]:26.424518,(blue_f1[&index=3]:0.059758,blue_f2[&index=4]:0.072917)[&index=15]:5.864160)[&index=16]:3.216805)[&index=17]:5.372041)[&index=18]:1.147802)[&index=19]:9.143207,no_tail_l1[&index=7]:17.942081)[&index=20]:0.932802,(no_tail_r2[&index=9]:1.462446,(no_tail_r3[&index=10]:3.528138,((blue2[&index=12]:0.518396,(red1[&index=13]:2.520899,red2[&index=14]:4.594491)[&index=21]:0.209731)[&index=22]:0.545181,blue1[&index=11]:10.427105)[&index=23]:1.904891)[&index=24]:2.294496)[&index=25]:0.218337)[&index=26];
103600	-169.819	-97.9961	-71.8233	(ano_tail_r1[&index=8]:5.121457,((no_tail_r3[&index=10]:1.402056,(((red2[&index=14]:0.031752,red1[&index=13]:0.445094)[&index=21]:0.026957,blue2[&index=12]:0.133927)[&index=22]:8.929930,blue1[&index=11]:0.229520)[&index=23]:2.424226)[&index=24]:4.583867,no_tail_r2[&index=9]:1.515044)[&index=25]:9.456736,(no_tail_l1[&index=7]:0.536531,(no_tail_l2[&index=6]:0.450383,(no_tail_l3[&index=5]:0.424061,(red_f2[&index=2]:0.332102,((blue_f1[&index=3]:0.796005,red_f1[&index=1]:0.057379)[&index=15]:0.073171,blue_f2[&index=4]:1.090222)[&index=16]:0.222275)[&index=17]:0.150312)[&index=18]:0.497243)[&index=19]:0.892890)[&index=20]:1.392507)[&index=26];
103700	-165.685	-92.4515	-73.2332	(((((red_f1[&index=1]:8.619417,((blue_f2[&index=4]:0.017433,blue_f1[&index=3]:0.040424)[&index=15]:0.021126,red_f2[&index=2]:0.295179)[&index=17]:1.651361)[&index=16]:4.225443,no_tail_l3[&index=5]:0.976795)[&index=18]:0.305113,no_tail_l2[&index=6]:0.397950)[&index=19]:0.291871,no_tail_l1[&index=7]:0.630652)[&index=20]:7.265456,ano_tail_r1[&index=8]:0.488514,(no_tail_r2[&index=9]:1.890291,(no_tail_r3[&index=10]:0.633188,((blue2[&index=12]:1.992062,(red2[&index=14]:0.030391,red1[&index=13]:0.061315)[&index=21]:0.193407)[&index=22]:1.710285,blue1[&index=11]:0.611759)[&index=23]:5.643401)[&index=24]:3.766876)[&index=25]:6.505175)[&index=26];
103800	-173.591	-95.2046	-78.3861	((no_tail_l1[&index=7]:3.435390,(no_tail_l2[&index=6]:1.099322,(((red_f1[&index=1]:0.024987,red_f2[&index=2]:0.005877)[&index=17]:3.722720,(blue_f2[&index=4]:1.058288,blue_f1[&index=3]:0.127477)[&index=15]:5.856187)[&index=16]:1.765040,no_tail_l3[&index=5]:5.653768)[&index=18]:11.350415)[&index=19]:3.008406)[&index=20]:0.671982,((no_tail_r3[&index=10]:0.295917,(blue1[&index=11]:0.646565,(blue2[&index=12]:3.397487,(red1[&index=13]:0.023267,red2[&index=14]:0.061185)[&index=21]:11.255543)[&index=22]:8.259577)[&index=23]:0.312313)[&index=24]:3.469000,no_tail_r2[&index=9]:2.979255)[&index=25]:2.547451,ano_tail_r1[&index=8]:3.002120)[&index=26];
103900	-195.327	-103.441	-91.8859	((((no_tail_l3[&index=5]:0.112797,(red_f2[&index=2]:32.595295,(red_f1[&index=1]:0.794714,(blue_f2[&index=4]:0.441498,blue_f1[&index=3]:0.008723)[&index=15]:6.789277)[&index=17]:3.091539)[&index=16]:0.373004)[&index=18]:0.757344,no_tail_l2[&index=6]:1.973124)[&index=19]:2.302383,no_tail_l1[&index=7]:0.226504)[&index=20]:1.791004,ano_tail_r1[&index=8]:2.856381,((no_tail_r3[&index=10]:4.519922,(blue1[&index=11]:6.078715,(blue2[&index=12]:19.608188,(red2[&index=14]:0.118981,red1[&index=13]:0.300000)[&index=21]:32.389617)[&index=22]:3.518500)[&index=23]:5.179469)[&index=24]:4.800126,no_tail_r2[&index=9]:0.771920)[&index=25]:10.129221)[&index=26];
104000	-188.581	-108.635	-79.9465	((no_tail_l1[&index=7]:7.740266,(((red_f2[&index=2]:2.293164,((red_f1[&index=1]:0.177381,blue_f2[&index=4]:0.211602)[&index=15]:3.801795,blue_f1[&index=3]:2.966988)[&index=16]:0.110494)[&index=17]:4.279268,no_tail_l3[&index=5]:6.081081)[&index=18]:2.975521,no_tail_l2[&index=6]:2.811129)[&index=19]:0.486461)[&index=20]:2.216958,ano_tail_r1[&index=8]:9.472859,((no_tail_r3[&index=10]:1.166256,(blue1[&index=11]:2.309078,(blue2[&index=12]:2.728385,(red1[&index=13]:0.637817,red2[&index=14]:1.449562)[&index=21]:6.494400)[&index=22]:0.782658)[&index=23]:0.439682)[&index=24]:2.250897,no_tail_r2[&index=9]:12.226512)[&index=25]:5.721053)[&index=26];
104100	-179.113	-96.3702	-82.7433	((no_tail_l1[&index=7]:5.908329,(no_tail_l2[&index=6]:0.813281,(no_tail_l3[&index=5]:4.508156,((red_f1[&index=1]:0.013124,red_f2[&index=2]:0.014722)[&index=15]:2.560703,(blue_f2[&index=4]:0.011866,blue_f1[&index=3]:0.019826)[&index=16]:7.091719)[&index=17]:5.267807)[&index=18]:0.075203)[&index=19]:2.767248)[&index=20]:0.461123,ano_tail_r1[&index=8]:3.329688,((no_tail_r3[&index=10]:0.883437,(blue1[&index=11]:22.275446,(blue2[&index=12]:1.550743,(red1[&index=13]:5.764105,red2[&index=14]:0.974800)[&index=21]:0.688913)[&index=22]:4.290878)[&index=23]:0.572851)[&index=24]:4.643195,no_tail_r2[&index=9]:6.795193)[&index=25]:14.532891)[&index=26];
104200	-179.553	-102.266	-77.2869	(ano_tail_r1[&index=8]:0.250687,((no_tail_r3[&index=10]:5.051048,(blue1[&index=11]:2.763474,(blue2[&index=12]:0.985555,(red2[&index=14]:0.018711,red1[&index=13]:0.056925)[&index=21]:0.034260)[&index=22]:6.284137)[&index=23]:13.139608)[&index=24]:2.156484,no_tail_r2[&index=9]:0.177014)[&index=25]:1.266705,(((((blue_f1[&index=3]:1.862492,(blue_f2[&index=4]:0.225581,red_f1[&index=1]:0.696407)[&index=16]:6.867631)[&index=15]:3.274189,red_f2[&index=2]:1.362086)[&index=17]:4.242257,no_tail_l3[&index=5]:2.427335)[&index=18]:0.922872,no_tail_l2[&index=6]:0.732957)[&index=19]:8.671499,no_tail_l1[&index=7]:1.628663)[&index=20]:3.434967)[&index=26];
104300	-187.264	-102.749	-84.5152	(ano_tail_r1[&index=8]:25.816848,((no_tail_r3[&index=10]:9.628036,((blue2[&index=12]:0.116157,(red1[&index=13]:0.000790,red2[&index=14]:0.008768)[&index=21]:0.734103)[&index=22]:1.744897,blue1[&index=11]:0.524664)[&index=23]:3.221125)[&index=24]:6.755653,no_tail_r2[&index=9]:0.818808)[&index=25]:1.814977,(no_tail_l1[&index=7]:10.670399,(no_tail_l2[&index=6]:0.011357,(no_tail_l3[&index=5]:6.467799,((blue_f2[&index=4]:10.124260,red_f1[&index=1]:2.689976)[&index=16]:0.072806,(blue_f1[&index=3]:3.114063,red_f2[&index=2]:0.101437)[&index=17]:3.651755)[&index=15]:0.257378)[&index=18]:13.754271)[&index=19]:2.547158)[&index=20]:0.027463)[&index=26];
104400	-195.949	-106.615	-89.3334	((((((blue_f2[&index=4]:0.719142,blue_f1[&index=3]:2.559834)[&index=15]:14.470343,(red_f2[&index=2]:9.151584,red_f1[&index=1]:12.440100)[&index=16]:1.361601)[&index=17]:3.589592,no_tail_l3[&index=5]:5.744723)[&index=18]:9.514666,no_tail_l2[&index=6]:0.431966)[&index=19]:13.327800,no_tail_l1[&index=7]:3.643268)[&index=20]:1.935935,((no_tail_r3[&index=10]:1.705924,(blue1[&index=11]:2.600488,((red1[&index=13]:0.254182,red2[&index=14]:0.025744)[&index=21]:10.962577,blue2[&index=12]:12.460054)[&index=22]:4.681726)[&index=23]:5.875308)[&index=24]:3.595590,no_tail_r2[&index=9]:1.788000)[&index=25]:5.011151,ano_tail_r1[&index=8]:0.914813)[&index=26];
104500	-213.589	-112.272	-101.317	((no_tail_l1[&index=7]:11.737296,((no_tail_l3[&index=5]:10.209922,((blue_f2[&index=4]:22.849877,(red_f2[&index=2]:6.144163,blue_f1[&index=3]:21.989300)[&index=16]:24.257700)[&index=17]:6.323103,red_f1[&index=1]:6.973677)[&index=15]:2.472605)[&index=18]:5.294677,no_tail_l2[&index=6]:2.825860)[&index=19]:1.666055)[&index=20]:15.595701,ano_tail_r1[&index=8]:6.612046,(no_tail_r2[&index=9]:0.319272,(no_tail_r3[&index=10]:5.426288,(blue1[&index=11]:2.394973,(blue2[&index=12]:5.991539,(red2[&index=14]:3.798429,red1[&index=13]:3.422104)[&index=21]:6.718118)[&index=22]:6.024137)[&index=23]:2.029110)[&index=24]:2.846992)[&index=25]:4.762328)[&index=26];
104600	-186.943	-105.885	-81.0582	((no_tail_r2[&index=9]:0.059285,((blue1[&index=11]:7.300134,((red1[&index=13]:7.396679,red2[&index=14]:6.627742)[&index=21]:3.512914,blue2[&index=12]:4.330652)[&index=22]:5.164831)[&index=23]:3.719759,no_tail_r3[&index=10]:1.077490)[&index=24]:0.963702)[&index=25]:7.158143,ano_tail_r1[&index=8]:0.742047,(no_tail_l1[&index=7]:0.324218,(((((blue_f2[&index=4]:0.285835,blue_f1[&index=3]:0.080195)[&index=17]:19.902758,red_f1[&index=1]:4.125837)[&index=15]:0.809527,red_f2[&index=2]:0.553378)[&index=16]:4.002080,no_tail_l3[&index=5]:4.493537)[&index=18]:1.152432,no_tail_l2[&index=6]:0.171829)[&index=19]:0.473739)[&index=20]:2.961172)[&index=26];
104700	-191.893	-106.005	-85.8881	((no_tail_r2[&index=9]:3.123722,(((blue2[&index=12]:11.610854,(red2[&index=14]:0.040748,red1[&index=13]:0.154831)[&index=21]:1.160436)[&index=22]:3.204425,blue1[&index=11]:2.074842)[&index=23]:1.492185,no_tail_r3[&index=10]:11.374732)[&index=24]:3.505251)[&index=25]:4.645675,ano_tail_r1[&index=8]:0.059455,(((((blue_f2[&index=4]:8.581185,red_f1[&index=1]:3.307860)[&index=17]:1.863735,(blue_f1[&index=3]:6.041140,red_f2[&index=2]:15.701147)[&index=16]:1.629838)[&index=15]:7.810732,no_tail_l3[&index=5]:1.768922)[&index=18]:6.433612,no_tail_l2[&index=6]:2.862138)[&index=19]:8.852455,no_tail_l1[&index=7]:0.635586)[&index=20]:3.603885)[&index=26];
104800	-192.175	-106.954	-85.2217	(((no_tail_l2[&index=6]:2.305796,(no_tail_l3[&index=5]:3.632126,(blue_f2[&index=4]:7.111066,(red_f1[&index=1]:1.540495,(blue_f1[&index=3]:0.034764,red_f2[&index=2]:0.076212)[&index=15]:0.328051)[&index=16]:3.623373)[&index=17]:5.750159)[&index=18]:14.766377)[&index=19]:1.390802,no_tail_l1[&index=7]:0.250197)[&index=20]:12.576490,ano_tail_r1[&index=8]:7.893693,(no_tail_r2[&index=9]:22.761007,((blue1[&index=11]:0.783629,((red2[&index=14]:4.231752,red1[&index=13]:7.678182)[&index=21]:1.543710,blue2[&index=12]:0.187754)[&index=22]:0.639395)[&index=23]:7.032769,no_tail_r3[&index=10]:0.533405)[&index=24]:0.623593)[&index=25]:0.912907)[&index=26];
104900	-184.643	-97.7948	-86.8479	(ano_tail_r1[&index=8]:0.009698,(((((red2[&index=14]:0.017688,red1[&index=13]:0.026316)[&index=21]:8.191411,blue2[&index=12]:1.158971)[&index=22]:6.096846,blue1[&index=11]:2.503660)[&index=23]:3.202696,no_tail_r3[&index=10]:13.469947)[&index=24]:1.871749,no_tail_r2[&index=9]:3.257488)[&index=25]:3.495564,(no_tail_l1[&index=7]:0.293816,(no_tail_l2[&index=6]:12.603321,((red_f2[&index=2]:15.168609,(red_f1[&index=1]:10.603429,(blue_f1[&index=3]:0.148154,blue_f2[&index=4]:0.009337)[&index=15]:0.001803)[&index=17]:3.729862)[&index=16]:4.887093,no_tail_l3[&index=5]:2.518842)[&index=18]:6.508511)[&index=19]:1.791591)[&index=20]:14.771837)[&index=26];
105000	-192.376	-108.333	-84.0431	(ano_tail_r1[&index=8]:2.557667,((no_tail_l2[&index=6]:5.159422,(no_tail_l3[&index=5]:0.264644,((red_f2[&index=2]:0.253438,red_f1[&index=1]:1.242606)[&index=17]:0.164809,(blue_f1[&index=3]:0.341636,blue_f2[&index=4]:0.301289)[&index=15]:14.443253)[&index=16]:5.720829)[&index=18]:2.469721)[&index=19]:3.885385,no_tail_l1[&index=7]:17.765168)[&index=20]:12.855517,(no_tail_r2[&index=9]:5.473967,(no_tail_r3[&index=10]:2.572638,((blue2[&index=12]:3.089242,(red1[&index=13]:4.618169,red2[&index=14]:0.870637)[&index=21]:2.346476)[&index=22]:3.345068,blue1[&index=11]:1.688712)[&index=23]:8.832699)[&index=24]:1.840936)[&index=25]:0.210451)[&index=26];
105100	-190.851	-99.8898	-90.9614	((((((blue_f1[&index=3]:0.081795,blue_f2[&index=4]:0.478285)[&index=15]:14.106942,(red_f2[&index=2]:0.327111,red_f1[&index=1]:0.551988)[&index=17]:6.435715)[&index=16]:0.385005,no_tail_l3[&index=5]:7.700513)[&index=18]:3.571507,no_tail_l2[&index=6]:1.402300)[&index=19]:7.382677,no_tail_l1[&index=7]:3.628991)[&index=20]:4.306980,ano_tail_r1[&index=8]:17.532258,(((blue1[&index=11]:21.389539,(blue2[&index=12]:6.543335,(red2[&index=14]:0.099365,red1[&index=13]:0.059897)[&index=21]:2.657152)[&index=22]:0.997463)[&index=23]:1.721213,no_tail_r3[&index=10]:4.675742)[&index=24]:11.238289,no_tail_r2[&index=9]:0.628373)[&index=25]:19.003563)[&index=26];
105200	-178.448	-95.5328	-82.915	(((no_tail_r3[&index=10]:9.578920,(blue1[&index=11]:0.756494,(blue2[&index=12]:1.407342,(red2[&index=14]:0.120599,red1[&index=13]:0.252413)[&index=21]:6.278435)[&index=22]:1.331756)[&index=23]:2.759513)[&index=24]:2.517704,no_tail_r2[&index=9]:6.753514)[&index=25]:2.756201,(((((red_f2[&index=2]:0.132781,red_f1[&index=1]:0.238916)[&index=15]:3.350761,(blue_f1[&index=3]:0.106126,blue_f2[&index=4]:0.020214)[&index=17]:8.901769)[&index=16]:4.322388,no_tail_l3[&index=5]:7.494517)[&index=18]:5.138229,no_tail_l2[&index=6]:26.440713)[&index=19]:3.103964,no_tail_l1[&index=7]:0.972103)[&index=20]:1.876306,ano_tail_r1[&index=8]:0.062336)[&index=26];
105300	-189.37	-104.711	-84.6595	((no_tail_l1[&index=7]:0.125206,(no_tail_l2[&index=6]:2.507217,((((blue_f2[&index=4]:0.051519,blue_f1[&index=3]:0.266933)[&index=17]:11.329011,red_f1[&index=1]:1.052920)[&index=15]:7.379157,red_f2[&index=2]:1.530213)[&index=16]:17.459391,no_tail_l3[&index=5]:1.611849)[&index=18]:5.963084)[&index=19]:1.633001)[&index=20]:0.162645,ano_tail_r1[&index=8]:0.553559,(((blue1[&index=11]:8.667885,((red2[&index=14]:0.157116,red1[&index=13]:12.784479)[&index=21]:0.570550,blue2[&index=12]:0.164514)[&index=22]:5.875123)[&index=23]:1.860242,no_tail_r3[&index=10]:4.572878)[&index=24]:10.040440,no_tail_r2[&index=9]:1.546492)[&index=25]:7.530854)[&index=26];
105400	-185.653	-104.366	-81.2862	(((((blue2[&index=12]:5.698512,(red2[&index=14]:0.023657,red1[&index=13]:0.010899)[&index=21]:0.243038)[&index=22]:4.975344,blue1[&index=11]:2.059092)[&index=23]:2.983317,no_tail_r3[&index=10]:3.882405)[&index=24]:4.191994,no_tail_r2[&index=9]:1.734476)[&index=25]:0.352785,ano_tail_r1[&index=8]:6.213836,(no_tail_l1[&index=7]:5.904660,(no_tail_l2[&index=6]:8.744305,(no_tail_l3[&index=5]:1.567421,(blue_f1[&index=3]:0.985987,(red_f2[&index=2]:0.000175,(blue_f2[&index=4]:13.266356,red_f1[&index=1]:3.181214)[&index=15]:1.437577)[&index=17]:6.971388)[&index=16]:1.732274)[&index=18]:5.839269)[&index=19]:5.069634)[&index=20]:1.460320)[&index=26];
105500	-186.334	-103.028	-83.3067	((((blue1[&index=11]:0.558044,((red2[&index=14]:0.112039,red1[&index=13]:0.116379)[&index=21]:3.038562,blue2[&index=12]:3.001041)[&index=22]:3.523194)[&index=23]:1.105462,no_tail_r3[&index=10]:8.791015)[&index=24]:1.288613,no_tail_r2[&index=9]:0.295527)[&index=25]:11.071561,ano_tail_r1[&index=8]:0.932911,((no_tail_l2[&index=6]:5.662898,(no_tail_l3[&index=5]:1.342446,((red_f1[&index=1]:0.226629,blue_f1[&index=3]:0.172105)[&index=17]:4.025807,(red_f2[&index=2]:4.059578,blue_f2[&index=4]:5.850624)[&index=16]:7.508296)[&index=15]:5.933457)[&index=18]:2.249981)[&index=19]:17.805556,no_tail_l1[&index=7]:9.231314)[&index=20]:0.729344)[&index=26];
105600	-203.008	-105.872	-97.136	((no_tail_r2[&index=9]:10.105502,(no_tail_r3[&index=10]:1.664296,(blue1[&index=11]:4.378230,((red1[&index=13]:0.023224,red2[&index=14]:0.163130)[&index=21]:25.861987,blue2[&index=12]:6.787844)[&index=22]:6.519430)[&index=23]:2.986275)[&index=24]:0.804873)[&index=25]:12.452328,(no_tail_l1[&index=7]:0.869617,(no_tail_l2[&index=6]:30.027009,(no_tail_l3[&index=5]:1.225581,((blue_f2[&index=4]:6.558180,blue_f1[&index=3]:0.250702)[&index=17]:15.866437,(red_f1[&index=1]:3.684868,red_f2[&index=2]:10.817625)[&index=15]:0.509789)[&index=16]:11.636497)[&index=18]:2.283332)[&index=19]:7.154682)[&index=20]:2.380844,ano_tail_r1[&index=8]:2.766839)[&index=26];
105700	-186.886	-100.855	-86.0313	((no_tail_r2[&index=9]:4.029927,((blue1[&index=11]:6.518769,(blue2[&index=12]:4.577490,(red2[&index=14]:0.035352,red1[&index=13]:0.061533)[&index=21]:4.619891)[&index=22]:10.382825)[&index=23]:7.557124,no_tail_r3[&index=10]:1.983840)[&index=24]:4.021815)[&index=25]:1.145707,((no_tail_l2[&index=6]:4.988353,(no_tail_l3[&index=5]:2.629026,((blue_f2[&index=4]:7.583457,red_f1[&index=1]:0.213717)[&index=17]:0.166444,(blue_f1[&index=3]:0.159171,red_f2[&index=2]:0.066395)[&index=16]:3.038925)[&index=15]:6.477366)[&index=18]:3.492892)[&index=19]:9.238325,no_tail_l1[&index=7]:22.796135)[&index=20]:5.414784,ano_tail_r1[&index=8]:1.056134)[&index=26];
105800	-202.407	-111.315	-91.0921	(ano_tail_r1[&index=8]:1.103713,((no_tail_r3[&index=10]:2.694340,((blue2[&index=12]:0.609012,(red2[&index=14]:3.449801,red1[&index=13]:6.673549)[&index=21]:7.695606)[&index=22]:0.931630,blue1[&index=11]:0.050905)[&index=23]:6.642168)[&index=24]:1.567092,no_tail_r2[&index=9]:7.141018)[&index=25]:10.946528,(no_tail_l1[&index=7]:0.313991,(no_tail_l2[&index=6]:14.271425,(no_tail_l3[&index=5]:8.673765,(red_f2[&index=2]:7.838843,(blue_f1[&index=3]:0.553869,(red_f1[&index=1]:10.317379,blue_f2[&index=4]:0.379059)[&index=16]:1.078896)[&index=15]:7.098154)[&index=17]:13.255729)[&index=18]:0.551378)[&index=19]:11.910681)[&index=20]:11.810919)[&index=26];
105900	-199.994	-108.682	-91.3123	((no_tail_l1[&index=7]:14.876913,(((red_f2[&index=2]:1.940496,(blue_f1[&index=3]:4.646833,(blue_f2[&index=4]:1.582849,red_f1[&index=1]:0.176360)[&index=16]:18.773748)[&index=15]:1.749081)[&index=17]:14.061324,no_tail_l3[&index=5]:10.932920)[&index=18]:18.638187,no_tail_l2[&index=6]:2.578555)[&index=19]:7.455337)[&index=20]:0.225431,(no_tail_r2[&index=9]:8.420447,((blue1[&index=11]:3.050278,((red2[&index=14]:0.350126,red1[&index=13]:0.239722)[&index=21]:1.535054,blue2[&index=12]:6.175579)[&index=22]:3.921330)[&index=23]:0.435697,no_tail_r3[&index=10]:0.860319)[&index=24]:10.269861)[&index=25]:2.568388,ano_tail_r1[&index=8]:3.195710)[&index=26];
106000	-204.25	-106.006	-98.2447	((((blue1[&index=11]:7.705955,(blue2[&index=12]:1.327079,(red1[&index=13]:5.273385,red2[&index=14]:12.163943)[&index=21]:1.589521)[&index=22]:8.114769)[&index=23]:27.738814,no_tail_r3[&index=10]:6.112664)[&index=24]:4.849492,no_tail_r2[&index=9]:5.386056)[&index=25]:12.831029,(no_tail_l1[&index=7]:11.648737,(no_tail_l2[&index=6]:1.288934,(no_tail_l3[&index=5]:6.425041,(red_f2[&index=2]:3.928793,((blue_f1[&index=3]:0.008224,blue_f2[&index=4]:0.189007)[&index=15]:22.530588,red_f1[&index=1]:0.853186)[&index=16]:9.956823)[&index=17]:1.554341)[&index=18]:3.418766)[&index=19]:12.013946)[&index=20]:4.079602,ano_tail_r1[&index=8]:2.333563)[&index=26];
106100	-193.926	-100.178	-93.7477	((no_tail_r2[&index=9]:2.307439,(no_tail_r3[&index=10]:4.012150,(blue1[&index=11]:2.990913,(blue2[&index=12]:1.426954,(red1[&index=13]:0.058117,red2[&index=14]:0.081206)[&index=21]:4.291446)[&index=22]:2.784083)[&index=23]:6.526388)[&index=24]:8.050159)[&index=25]:1.557288,(no_tail_l1[&index=7]:8.404108,(((((blue_f2[&index=4]:0.098550,blue_f1[&index=3]:0.214253)[&index=17]:5.192258,red_f2[&index=2]:2.258879)[&index=16]:13.734615,red_f1[&index=1]:6.724582)[&index=15]:21.090861,no_tail_l3[&index=5]:19.531790)[&index=18]:1.797526,no_tail_l2[&index=6]:1.644622)[&index=19]:22.079256)[&index=20]:5.477277,ano_tail_r1[&index=8]:8.502610)[&index=26];
106200	-182.582	-99.7854	-82.7969	((no_tail_l1[&index=7]:0.743908,(no_tail_l2[&index=6]:3.274419,(no_tail_l3[&index=5]:8.770299,((blue_f2[&index=4]:6.468246,(red_f1[&index=1]:0.222524,blue_f1[&index=3]:0.110956)[&index=17]:9.492275)[&index=16]:1.215229,red_f2[&index=2]:1.965984)[&index=15]:8.110886)[&index=18]:2.643643)[&index=19]:2.253620)[&index=20]:0.219695,ano_tail_r1[&index=8]:0.042456,(((((red1[&index=13]:0.002289,red2[&index=14]:0.035874)[&index=21]:5.627398,blue2[&index=12]:11.024168)[&index=22]:0.395800,blue1[&index=11]:6.349510)[&index=23]:17.364152,no_tail_r3[&index=10]:0.206011)[&index=24]:6.858167,no_tail_r2[&index=9]:2.196252)[&index=25]:0.489930)[&index=26];
106300	-201.445	-111.307	-90.1386	(((no_tail_l2[&index=6]:2.038182,((((blue_f2[&index=4]:11.142041,blue_f1[&index=3]:6.117939)[&index=16]:7.379493,red_f2[&index=2]:0.465182)[&index=17]:2.312301,red_f1[&index=1]:3.545454)[&index=15]:13.296795,no_tail_l3[&index=5]:6.461692)[&index=18]:0.117194)[&index=19]:10.598329,no_tail_l1[&index=7]:1.557313)[&index=20]:7.842082,(no_tail_r2[&index=9]:2.255050,(no_tail_r3[&index=10]:15.134548,((blue2[&index=12]:7.078695,(red2[&index=14]:0.828159,red1[&index=13]:0.530804)[&index=21]:3.065065)[&index=22]:1.109528,blue1[&index=11]:1.851404)[&index=23]:19.756447)[&index=24]:4.665652)[&index=25]:2.559589,ano_tail_r1[&index=8]:1.083036)[&index=26];
106400	-195.472	-111.947	-83.5253	((no_tail_l1[&index=7]:0.116748,(no_tail_l2[&index=6]:0.157464,(no_tail_l3[&index=5]:3.410488,((blue_f2[&index=4]:8.842023,blue_f1[&index=3]:0.257187)[&index=17]:3.558938,(red_f2[&index=2]:1.103429,red_f1[&index=1]:1.147796)[&index=16]:16.602370)[&index=15]:4.084997)[&index=18]:0.309594)[&index=19]:3.760966)[&index=20]:2.650336,ano_tail_r1[&index=8]:8.843445,(no_tail_r2[&index=9]:0.998075,(no_tail_r3[&index=10]:1.320142,(blue1[&index=11]:4.872142,(blue2[&index=12]:0.566441,(red2[&index=14]:3.837812,red1[&index=13]:6.333644)[&index=21]:4.269246)[&index=22]:3.127401)[&index=23]:11.420564)[&index=24]:0.677393)[&index=25]:7.456625)[&index=26];
106500	-189.011	-101.591	-87.4204	(ano_tail_r1[&index=8]:5.175548,(no_tail_l1[&index=7]:6.959024,(no_tail_l2[&index=6]:1.529435,((red_f1[&index=1]:4.569980,(red_f2[&index=2]:7.272830,(blue_f1[&index=3]:0.035257,blue_f2[&index=4]:0.040356)[&index=17]:7.414628)[&index=15]:7.374517)[&index=16]:2.244994,no_tail_l3[&index=5]:0.168332)[&index=18]:0.428217)[&index=19]:5.794274)[&index=20]:7.307996,(no_tail_r2[&index=9]:0.725935,((blue1[&index=11]:0.569348,(blue2[&index=12]:5.584314,(red2[&index=14]:0.486064,red1[&index=13]:0.257703)[&index=21]:6.470811)[&index=22]:1.123903)[&index=23]:0.369232,no_tail_r3[&index=10]:0.391372)[&index=24]:41.526600)[&index=25]:5.380099)[&index=26];
106600	-183.142	-97.9141	-85.2276	((no_tail_l1[&index=7]:8.246553,(no_tail_l2[&index=6]:1.698086,((blue_f2[&index=4]:8.467843,(blue_f1[&index=3]:13.359323,(red_f1[&index=1]:0.027636,red_f2[&index=2]:0.014111)[&index=16]:2.839375)[&index=17]:5.276517)[&index=15]:1.073633,no_tail_l3[&index=5]:2.188417)[&index=18]:1.181071)[&index=19]:0.797078)[&index=20]:0.131711,ano_tail_r1[&index=8]:2.087731,((no_tail_r3[&index=10]:0.821493,(blue1[&index=11]:3.607974,((red2[&index=14]:0.128404,red1[&index=13]:0.045045)[&index=21]:14.031037,blue2[&index=12]:2.680017)[&index=22]:12.674038)[&index=23]:1.534579)[&index=24]:12.870701,no_tail_r2[&index=9]:9.984182)[&index=25]:2.470577)[&index=26];
106700	-190.082	-112.168	-77.9141	(((no_tail_r3[&index=10]:0.163217,((blue2[&index=12]:5.954507,(red1[&index=13]:4.991335,red2[&index=14]:6.661858)[&index=21]:0.318723)[&index=22]:1.404482,blue1[&index=11]:1.526221)[&index=23]:7.653733)[&index=24]:3.543056,no_tail_r2[&index=9]:1.772286)[&index=25]:0.457020,(no_tail_l1[&index=7]:0.598061,(no_tail_l2[&index=6]:1.703885,(((red_f2[&index=2]:0.532026,(blue_f2[&index=4]:5.618028,red_f1[&index=1]:2.026244)[&index=15]:0.993204)[&index=17]:2.035096,blue_f1[&index=3]:5.650287)[&index=16]:7.108271,no_tail_l3[&index=5]:2.767787)[&index=18]:3.192291)[&index=19]:2.815206)[&index=20]:0.123966,ano_tail_r1[&index=8]:2.058506)[&index=26];
106800	-181.617	-101.306	-80.3113	((no_tail_l1[&index=7]:1.444044,(no_tail_l2[&index=6]:0.617562,(no_tail_l3[&index=5]:2.771455,(blue_f2[&index=4]:0.568470,((red_f1[&index=1]:0.185111,red_f2[&index=2]:0.086810)[&index=15]:4.659848,blue_f1[&index=3]:6.032039)[&index=16]:3.899959)[&index=17]:2.692771)[&index=18]:5.013148)[&index=19]:7.489483)[&index=20]:2.205636,ano_tail_r1[&index=8]:2.898131,(((blue1[&index=11]:16.747059,(blue2[&index=12]:4.079719,(red2[&index=14]:0.067007,red1[&index=13]:0.233867)[&index=21]:0.921488)[&index=22]:7.393700)[&index=23]:0.159542,no_tail_r3[&index=10]:2.089248)[&index=24]:0.697005,no_tail_r2[&index=9]:5.768620)[&index=25]:4.933680)[&index=26];
106900	-185.695	-105.006	-80.6891	((no_tail_r2[&index=9]:10.181589,(no_tail_r3[&index=10]:3.566529,((blue2[&index=12]:0.077798,(red2[&index=14]:1.455606,red1[&index=13]:1.941980)[&index=21]:9.119355)[&index=22]:3.290064,blue1[&index=11]:0.792096)[&index=23]:4.804040)[&index=24]:3.154280)[&index=25]:2.404846,ano_tail_r1[&index=8]:1.941684,((no_tail_l2[&index=6]:2.492611,(no_tail_l3[&index=5]:3.174778,(red_f1[&index=1]:7.741022,(red_f2[&index=2]:0.271407,(blue_f1[&index=3]:0.071581,blue_f2[&index=4]:0.034077)[&index=15]:3.989759)[&index=16]:6.514704)[&index=17]:1.908904)[&index=18]:1.611112)[&index=19]:9.401674,no_tail_l1[&index=7]:2.738664)[&index=20]:2.864125)[&index=26];
107000	-172.897	-94.2938	-78.6028	(((no_tail_l2[&index=6]:0.093181,(no_tail_l3[&index=5]:3.277250,((blue_f1[&index=3]:0.006817,(red_f2[&index=2]:0.000708,red_f1[&index=1]:0.330108)[&index=17]:5.574984)[&index=15]:0.015047,blue_f2[&index=4]:0.292731)[&index=16]:1.967449)[&index=18]:2.626100)[&index=19]:4.657598,no_tail_l1[&index=7]:7.389312)[&index=20]:6.245054,(no_tail_r2[&index=9]:1.096519,(no_tail_r3[&index=10]:6.496701,(blue1[&index=11]:5.040681,((red1[&index=13]:0.012570,red2[&index=14]:0.051691)[&index=21]:0.387853,blue2[&index=12]:4.855358)[&index=22]:3.919447)[&index=23]:13.826480)[&index=24]:4.590600)[&index=25]:0.100747,ano_tail_r1[&index=8]:2.257755)[&index=26];
107100	-180.352	-95.9969	-84.3556	(ano_tail_r1[&index=8]:1.980928,(no_tail_l1[&index=7]:2.836597,(no_tail_l2[&index=6]:0.907417,(((red_f2[&index=2]:0.039591,(blue_f1[&index=3]:0.150969,red_f1[&index=1]:0.025538)[&index=16]:0.014083)[&index=17]:3.429988,blue_f2[&index=4]:14.170918)[&index=15]:6.418266,no_tail_l3[&index=5]:1.430558)[&index=18]:11.748692)[&index=19]:0.513737)[&index=20]:23.136489,(((((red2[&index=14]:0.058065,red1[&index=13]:0.395628)[&index=21]:6.498756,blue2[&index=12]:0.637049)[&index=22]:0.280317,blue1[&index=11]:1.769545)[&index=23]:3.387066,no_tail_r3[&index=10]:12.071026)[&index=24]:3.361912,no_tail_r2[&index=9]:6.492850)[&index=25]:2.120757)[&index=26];
107200	-190.477	-105.11	-85.3664	((no_tail_r2[&index=9]:7.897734,(no_tail_r3[&index=10]:3.778617,(blue1[&index=11]:15.831894,((red1[&index=13]:0.044285,red2[&index=14]:0.062081)[&index=21]:3.571359,blue2[&index=12]:0.377978)[&index=22]:9.211081)[&index=23]:1.416805)[&index=24]:1.467810)[&index=25]:0.362892,(no_tail_l1[&index=7]:0.134225,(no_tail_l2[&index=6]:4.093296,(no_tail_l3[&index=5]:10.319871,(red_f2[&index=2]:0.953383,((blue_f1[&index=3]:4.898683,blue_f2[&index=4]:3.887543)[&index=16]:4.647709,red_f1[&index=1]:14.319647)[&index=15]:5.031169)[&index=17]:5.770019)[&index=18]:3.371217)[&index=19]:4.891454)[&index=20]:1.140622,ano_tail_r1[&index=8]:1.449459)[&index=26];
107300	-190.053	-104.785	-85.2685	(ano_tail_r1[&index=8]:1.421495,(((blue1[&index=11]:1.949929,(blue2[&index=12]:3.853019,(red1[&index=13]:0.064123,red2[&index=14]:0.004810)[&index=21]:2.128047)[&index=22]:0.784820)[&index=23]:5.957541,no_tail_r3[&index=10]:5.274009)[&index=24]:4.797123,no_tail_r2[&index=9]:2.822271)[&index=25]:15.401824,(no_tail_l1[&index=7]:8.892004,((no_tail_l3[&index=5]:3.998584,(red_f2[&index=2]:7.819397,((red_f1[&index=1]:6.566538,blue_f1[&index=3]:10.990499)[&index=17]:1.862981,blue_f2[&index=4]:0.583851)[&index=15]:2.936674)[&index=16]:3.098864)[&index=18]:9.078281,no_tail_l2[&index=6]:6.948543)[&index=19]:0.230325)[&index=20]:0.975705)[&index=26];
107400	-175.722	-101.777	-73.9449	(((no_tail_l2[&index=6]:1.464663,((red_f2[&index=2]:3.091623,(red_f1[&index=1]:5.952459,(blue_f1[&index=3]:0.197075,blue_f2[&index=4]:0.200641)[&index=17]:0.698108)[&index=16]:3.126177)[&index=15]:0.848144,no_tail_l3[&index=5]:0.185454)[&index=18]:3.544110)[&index=19]:4.197437,no_tail_l1[&index=7]:0.658204)[&index=20]:4.934274,ano_tail_r1[&index=8]:5.272364,(no_tail_r2[&index=9]:2.874175,(no_tail_r3[&index=10]:3.294242,(blue1[&index=11]:0.056288,((red2[&index=14]:0.106886,red1[&index=13]:0.346138)[&index=21]:1.693449,blue2[&index=12]:0.400655)[&index=22]:0.506137)[&index=23]:0.760863)[&index=24]:2.858201)[&index=25]:4.555744)[&index=26];
107500	-185.126	-100.51	-84.6155	(ano_tail_r1[&index=8]:4.793386,(no_tail_r2[&index=9]:3.150203,((((red1[&index=13]:0.441494,red2[&index=14]:0.022251)[&index=21]:14.750655,blue2[&index=12]:2.624204)[&index=22]:1.561756,blue1[&index=11]:4.590169)[&index=23]:8.331047,no_tail_r3[&index=10]:3.993215)[&index=24]:1.592733)[&index=25]:14.371982,(no_tail_l1[&index=7]:0.604938,(no_tail_l2[&index=6]:0.955309,((blue_f2[&index=4]:4.804103,((red_f2[&index=2]:0.055516,red_f1[&index=1]:0.020566)[&index=17]:6.989866,blue_f1[&index=3]:1.826103)[&index=15]:6.515269)[&index=16]:3.381993,no_tail_l3[&index=5]:4.127688)[&index=18]:6.239821)[&index=19]:0.934380)[&index=20]:8.498017)[&index=26];
107600	-198.477	-109.621	-88.8556	(((no_tail_r3[&index=10]:0.397351,(blue1[&index=11]:0.798084,(blue2[&index=12]:2.685833,(red1[&index=13]:0.468616,red2[&index=14]:0.282393)[&index=21]:6.555095)[&index=22]:1.519624)[&index=23]:11.063107)[&index=24]:1.029644,no_tail_r2[&index=9]:5.153947)[&index=25]:0.843823,(no_tail_l1[&index=7]:4.860560,((no_tail_l3[&index=5]:3.287531,(((blue_f2[&index=4]:3.528395,red_f2[&index=2]:7.845939)[&index=16]:1.097830,blue_f1[&index=3]:8.337781)[&index=17]:1.353376,red_f1[&index=1]:3.727590)[&index=15]:10.382206)[&index=18]:0.883082,no_tail_l2[&index=6]:24.933100)[&index=19]:7.001808)[&index=20]:11.459188,ano_tail_r1[&index=8]:6.881253)[&index=26];
107700	-189.317	-105.075	-84.2424	(ano_tail_r1[&index=8]:3.461187,((no_tail_r3[&index=10]:3.599358,(((red2[&index=14]:0.199802,red1[&index=13]:0.049606)[&index=21]:0.020733,blue2[&index=12]:1.319111)[&index=22]:1.121236,blue1[&index=11]:0.068753)[&index=23]:9.563323)[&index=24]:2.392589,no_tail_r2[&index=9]:9.878781)[&index=25]:4.312383,(((no_tail_l3[&index=5]:0.008638,((red_f2[&index=2]:0.805037,blue_f2[&index=4]:0.547996)[&index=17]:1.089079,(blue_f1[&index=3]:8.972590,red_f1[&index=1]:3.403666)[&index=16]:9.283865)[&index=15]:8.231753)[&index=18]:11.973671,no_tail_l2[&index=6]:10.284044)[&index=19]:4.955973,no_tail_l1[&index=7]:1.855630)[&index=20]:5.912322)[&index=26];
107800	-177.641	-94.3337	-83.3069	(((((((blue_f2[&index=4]:0.117161,red_f2[&index=2]:0.027258)[&index=16]:0.190552,red_f1[&index=1]:0.003920)[&index=17]:0.045088,blue_f1[&index=3]:0.321708)[&index=15]:0.460491,no_tail_l3[&index=5]:1.802452)[&index=18]:4.372709,no_tail_l2[&index=6]:0.227587)[&index=19]:18.409851,no_tail_l1[&index=7]:4.496581)[&index=20]:0.419921,ano_tail_r1[&index=8]:4.297776,((no_tail_r3[&index=10]:0.548122,(blue1[&index=11]:7.157364,(blue2[&index=12]:5.285324,(red1[&index=13]:0.224223,red2[&index=14]:0.283860)[&index=21]:8.981494)[&index=22]:3.268005)[&index=23]:10.900448)[&index=24]:4.956874,no_tail_r2[&index=9]:6.245175)[&index=25]:15.589409)[&index=26];
107900	-192.223	-105.873	-86.3505	(((no_tail_r3[&index=10]:10.375851,(blue1[&index=11]:4.651557,(blue2[&index=12]:19.837908,(red1[&index=13]:0.327122,red2[&index=14]:20.699658)[&index=21]:1.191528)[&index=22]:5.319078)[&index=23]:5.930215)[&index=24]:1.631594,no_tail_r2[&index=9]:4.528219)[&index=25]:1.750655,ano_tail_r1[&index=8]:7.092851,(no_tail_l1[&index=7]:2.711775,(no_tail_l2[&index=6]:1.669656,(no_tail_l3[&index=5]:1.041108,(red_f1[&index=1]:0.951142,((blue_f2[&index=4]:0.132618,red_f2[&index=2]:0.321908)[&index=16]:0.475220,blue_f1[&index=3]:0.038074)[&index=17]:3.634178)[&index=15]:13.418737)[&index=18]:2.806181)[&index=19]:2.069049)[&index=20]:1.245626)[&index=26];
108000	-175.573	-94.1529	-81.4204	(((((blue_f2[&index=4]:2.193417,((red_f2[&index=2]:0.019763,red_f1[&index=1]:0.022049)[&index=16]:0.159274,blue_f1[&index=3]:0.212342)[&index=17]:4.575584)[&index=15]:0.845799,no_tail_l3[&index=5]:1.507176)[&index=18]:16.728626,no_tail_l2[&index=6]:0.918241)[&index=19]:1.091208,no_tail_l1[&index=7]:2.099551)[&index=20]:4.835678,((no_tail_r3[&index=10]:7.531385,(((red1[&index=13]:0.085050,red2[&index=14]:0.052598)[&index=21]:6.783769,blue2[&index=12]:12.099032)[&index=22]:7.164698,blue1[&index=11]:2.803426)[&index=23]:0.025235)[&index=24]:4.829135,no_tail_r2[&index=9]:6.185755)[&index=25]:4.872754,ano_tail_r1[&index=8]:1.559206)[&index=26];
108100	-180.471	-91.4743	-88.9966	(ano_tail_r1[&index=8]:13.494876,(no_tail_l1[&index=7]:17.760541,(no_tail_l2[&index=6]:9.520556,(no_tail_l3[&index=5]:0.918503,(((red_f1[&index=1]:0.011706,red_f2[&index=2]:0.115908)[&index=17]:0.057903,blue_f2[&index=4]:0.087331)[&index=16]:0.028033,blue_f1[&index=3]:0.062084)[&index=15]:16.437796)[&index=18]:4.299050)[&index=19]:6.013898)[&index=20]:3.610417,((no_tail_r3[&index=10]:6.091620,(blue1[&index=11]:14.006395,(blue2[&index=12]:0.799975,(red2[&index=14]:0.149893,red1[&index=13]:0.546056)[&index=21]:1.184044)[&index=22]:23.557522)[&index=23]:4.690567)[&index=24]:0.986007,no_tail_r2[&index=9]:0.348141)[&index=25]:2.303375)[&index=26];
108200	-184.309	-104.162	-80.1471	(ano_tail_r1[&index=8]:11.376413,(no_tail_l1[&index=7]:1.887832,(((blue_f1[&index=3]:0.384728,((red_f2[&index=2]:6.069320,red_f1[&index=1]:4.403286)[&index=17]:0.611103,blue_f2[&index=4]:0.470425)[&index=16]:0.890002)[&index=15]:3.066090,no_tail_l3[&index=5]:2.954181)[&index=18]:2.397325,no_tail_l2[&index=6]:12.165857)[&index=19]:10.415629)[&index=20]:3.367252,(((((red2[&index=14]:0.002152,red1[&index=13]:0.080129)[&index=21]:3.420419,blue2[&index=12]:0.777596)[&index=22]:8.526423,blue1[&index=11]:3.524203)[&index=23]:3.710600,no_tail_r3[&index=10]:0.354802)[&index=24]:1.214183,no_tail_r2[&index=9]:0.298866)[&index=25]:0.465882)[&index=26];
108300	-200.584	-108.659	-91.9252	((((blue1[&index=11]:7.886621,((red1[&index=13]:0.177062,red2[&index=14]:0.378333)[&index=21]:10.471683,blue2[&index=12]:10.688503)[&index=22]:15.777855)[&index=23]:4.001870,no_tail_r3[&index=10]:10.942563)[&index=24]:1.896949,no_tail_r2[&index=9]:4.713216)[&index=25]:0.051424,ano_tail_r1[&index=8]:5.805479,((no_tail_l2[&index=6]:11.207030,(no_tail_l3[&index=5]:1.904683,(blue_f1[&index=3]:10.223382,((red_f1[&index=1]:0.197021,red_f2[&index=2]:14.964851)[&index=17]:8.999003,blue_f2[&index=4]:1.545138)[&index=15]:7.320485)[&index=16]:1.683579)[&index=18]:7.646907)[&index=19]:0.350213,no_tail_l1[&index=7]:2.022309)[&index=20]:0.868623)[&index=26];
108400	-166.181	-89.4235	-76.7574	(((no_tail_l2[&index=6]:1.494621,(((blue_f1[&index=3]:0.017865,blue_f2[&index=4]:0.062057)[&index=15]:0.809405,(red_f1[&index=1]:0.059336,red_f2[&index=2]:0.040262)[&index=17]:3.878114)[&index=16]:0.901687,no_tail_l3[&index=5]:8.106702)[&index=18]:3.197050)[&index=19]:1.070483,no_tail_l1[&index=7]:2.405404)[&index=20]:6.013181,((no_tail_r3[&index=10]:1.493699,(blue1[&index=11]:3.104654,((red1[&index=13]:0.007610,red2[&index=14]:0.002733)[&index=21]:6.100019,blue2[&index=12]:2.878755)[&index=22]:0.111684)[&index=23]:7.634081)[&index=24]:1.382239,no_tail_r2[&index=9]:6.752865)[&index=25]:5.749504,ano_tail_r1[&index=8]:2.611924)[&index=26];
108500	-184.722	-105.235	-79.4877	(ano_tail_r1[&index=8]:0.417854,(no_tail_l1[&index=7]:0.184641,(((((red_f2[&index=2]:0.146263,red_f1[&index=1]:0.044983)[&index=16]:3.140367,blue_f1[&index=3]:0.433895)[&index=17]:1.277460,blue_f2[&index=4]:1.824051)[&index=15]:3.167849,no_tail_l3[&index=5]:0.904070)[&index=18]:5.864660,no_tail_l2[&index=6]:5.248464)[&index=19]:0.949890)[&index=20]:0.607071,(((blue1[&index=11]:0.113399,(blue2[&index=12]:7.893425,(red2[&index=14]:1.847150,red1[&index=13]:14.951067)[&index=21]:7.362401)[&index=22]:6.439350)[&index=23]:5.294526,no_tail_r3[&index=10]:0.341761)[&index=24]:2.422971,no_tail_r2[&index=9]:7.698477)[&index=25]:0.961665)[&index=26];
108600	-194.712	-104.077	-90.6349	(ano_tail_r1[&index=8]:3.778906,(no_tail_l1[&index=7]:10.148392,(no_tail_l2[&index=6]:0.072965,((blue_f2[&index=4]:14.672001,(blue_f1[&index=3]:12.258080,(red_f1[&index=1]:1.310997,red_f2[&index=2]:0.137585)[&index=17]:3.222194)[&index=15]:5.694461)[&index=16]:1.692592,no_tail_l3[&index=5]:14.943695)[&index=18]:13.359415)[&index=19]:4.195941)[&index=20]:11.157531,(no_tail_r2[&index=9]:12.878246,(no_tail_r3[&index=10]:2.206344,(blue1[&index=11]:1.086417,(blue2[&index=12]:1.725986,(red2[&index=14]:0.034601,red1[&index=13]:0.051856)[&index=21]:0.561939)[&index=22]:1.369005)[&index=23]:1.345863)[&index=24]:9.950738)[&index=25]:7.417807)[&index=26];
108700	-185.888	-104.192	-81.6964	(((no_tail_l2[&index=6]:6.375853,((red_f1[&index=1]:9.791158,(blue_f2[&index=4]:5.041116,(red_f2[&index=2]:1.873176,blue_f1[&index=3]:5.331531)[&index=17]:4.825592)[&index=15]:10.678717)[&index=16]:2.873740,no_tail_l3[&index=5]:10.220790)[&index=18]:1.074684)[&index=19]:4.857463,no_tail_l1[&index=7]:1.727468)[&index=20]:7.651874,(no_tail_r2[&index=9]:0.622364,((((red2[&index=14]:0.036758,red1[&index=13]:0.096490)[&index=21]:1.897058,blue2[&index=12]:0.297408)[&index=22]:10.336285,blue1[&index=11]:2.906087)[&index=23]:0.166301,no_tail_r3[&index=10]:0.232605)[&index=24]:0.402770)[&index=25]:0.964011,ano_tail_r1[&index=8]:0.299750)[&index=26];
108800	-175.362	-99.8573	-75.5045	(((((blue2[&index=12]:7.835651,(red2[&index=14]:0.134431,red1[&index=13]:0.180715)[&index=21]:0.362694)[&index=22]:0.355499,blue1[&index=11]:0.189752)[&index=23]:4.315259,no_tail_r3[&index=10]:0.191375)[&index=24]:2.394551,no_tail_r2[&index=9]:5.599255)[&index=25]:10.118250,(no_tail_l1[&index=7]:5.714502,(((blue_f2[&index=4]:0.768734,((blue_f1[&index=3]:0.021538,red_f1[&index=1]:0.520265)[&index=16]:0.115373,red_f2[&index=2]:0.190218)[&index=15]:3.691258)[&index=17]:9.090249,no_tail_l3[&index=5]:1.276468)[&index=18]:0.435661,no_tail_l2[&index=6]:2.685514)[&index=19]:0.417927)[&index=20]:1.706180,ano_tail_r1[&index=8]:1.310084)[&index=26];
108900	-196.917	-106.189	-90.7283	((no_tail_r2[&index=9]:0.598479,(no_tail_r3[&index=10]:4.875400,(blue1[&index=11]:4.639150,(blue2[&index=12]:0.683355,(red1[&index=13]:0.507314,red2[&index=14]:0.205827)[&index=21]:13.274909)[&index=22]:7.991169)[&index=23]:1.110959)[&index=24]:8.537281)[&index=25]:1.552800,ano_tail_r1[&index=8]:16.134214,(((((red_f1[&index=1]:0.934487,(red_f2[&index=2]:5.295109,blue_f2[&index=4]:0.589080)[&index=17]:0.019775)[&index=16]:0.208217,blue_f1[&index=3]:0.021771)[&index=15]:10.217981,no_tail_l3[&index=5]:15.873846)[&index=18]:20.733092,no_tail_l2[&index=6]:0.041403)[&index=19]:5.346539,no_tail_l1[&index=7]:7.403180)[&index=20]:8.945338)[&index=26];
109000	-197.127	-106.278	-90.8488	(ano_tail_r1[&index=8]:0.673790,(((blue1[&index=11]:14.720559,(blue2[&index=12]:7.095168,(red1[&index=13]:5.040129,red2[&index=14]:9.172091)[&index=21]:13.483846)[&index=22]:3.470982)[&index=23]:8.891583,no_tail_r3[&index=10]:0.594852)[&index=24]:21.424347,no_tail_r2[&index=9]:6.133005)[&index=25]:14.428140,(no_tail_l1[&index=7]:2.826387,((no_tail_l3[&index=5]:5.087100,(((red_f2[&index=2]:0.191112,red_f1[&index=1]:0.074422)[&index=17]:2.670469,blue_f1[&index=3]:4.636615)[&index=16]:1.477002,blue_f2[&index=4]:0.250990)[&index=15]:0.242595)[&index=18]:0.486905,no_tail_l2[&index=6]:0.088489)[&index=19]:8.335125)[&index=20]:4.847428)[&index=26];
109100	-182.804	-99.4584	-83.346	((no_tail_l1[&index=7]:6.803744,(no_tail_l2[&index=6]:4.490845,(no_tail_l3[&index=5]:4.689611,((red_f1[&index=1]:0.090709,red_f2[&index=2]:0.004385)[&index=15]:2.679128,(blue_f2[&index=4]:2.866109,blue_f1[&index=3]:0.798626)[&index=17]:7.215165)[&index=16]:10.744906)[&index=18]:1.887975)[&index=19]:0.476056)[&index=20]:11.342385,((no_tail_r3[&index=10]:1.464223,(blue1[&index=11]:4.997536,(blue2[&index=12]:10.755392,(red1[&index=13]:0.244345,red2[&index=14]:0.045937)[&index=21]:1.165688)[&index=22]:1.235535)[&index=23]:2.434657)[&index=24]:5.153551,no_tail_r2[&index=9]:0.517392)[&index=25]:5.015463,ano_tail_r1[&index=8]:11.709786)[&index=26];
109200	-194.014	-105.783	-88.2308	((no_tail_l1[&index=7]:5.769853,((no_tail_l3[&index=5]:0.085937,(red_f1[&index=1]:0.358040,((blue_f2[&index=4]:0.131903,blue_f1[&index=3]:0.122505)[&index=16]:3.354981,red_f2[&index=2]:1.199719)[&index=17]:6.967822)[&index=15]:0.510397)[&index=18]:0.022757,no_tail_l2[&index=6]:13.599414)[&index=19]:6.175336)[&index=20]:1.130317,ano_tail_r1[&index=8]:15.638607,(((((red1[&index=13]:7.060353,red2[&index=14]:10.721371)[&index=21]:6.463720,blue2[&index=12]:4.775890)[&index=22]:0.281449,blue1[&index=11]:5.743204)[&index=23]:1.147075,no_tail_r3[&index=10]:8.534514)[&index=24]:2.190883,no_tail_r2[&index=9]:15.274233)[&index=25]:5.992492)[&index=26];
109300	-185.582	-98.9794	-86.6028	(ano_tail_r1[&index=8]:23.489530,((no_tail_l2[&index=6]:0.042552,(no_tail_l3[&index=5]:1.627489,(blue_f1[&index=3]:4.122708,((red_f2[&index=2]:0.025610,red_f1[&index=1]:0.176305)[&index=17]:0.730598,blue_f2[&index=4]:4.795133)[&index=16]:11.907102)[&index=15]:2.324449)[&index=18]:0.222125)[&index=19]:6.848131,no_tail_l1[&index=7]:9.905052)[&index=20]:0.015225,((no_tail_r3[&index=10]:1.845891,(blue1[&index=11]:2.582952,(blue2[&index=12]:1.691391,(red1[&index=13]:0.058915,red2[&index=14]:0.078324)[&index=21]:0.607882)[&index=22]:1.246422)[&index=23]:30.760704)[&index=24]:4.434522,no_tail_r2[&index=9]:4.159118)[&index=25]:1.415083)[&index=26];
109400	-183.816	-106.124	-77.6915	((no_tail_l1[&index=7]:4.957243,(no_tail_l2[&index=6]:0.892166,((((blue_f2[&index=4]:0.188443,blue_f1[&index=3]:0.093304)[&index=16]:0.617163,red_f2[&index=2]:0.725000)[&index=17]:6.410051,red_f1[&index=1]:3.044135)[&index=15]:3.049497,no_tail_l3[&index=5]:1.288763)[&index=18]:0.674600)[&index=19]:9.080135)[&index=20]:3.191578,(((((red1[&index=13]:3.949251,red2[&index=14]:2.755968)[&index=21]:5.389229,blue2[&index=12]:0.788257)[&index=22]:3.534854,blue1[&index=11]:4.833973)[&index=23]:3.528314,no_tail_r3[&index=10]:0.607402)[&index=24]:0.154303,no_tail_r2[&index=9]:6.017253)[&index=25]:3.946101,ano_tail_r1[&index=8]:0.839609)[&index=26];
109500	-195.491	-105.53	-89.9604	(((no_tail_l2[&index=6]:4.099295,(no_tail_l3[&index=5]:0.845020,(red_f1[&index=1]:9.569962,((blue_f2[&index=4]:1.006111,blue_f1[&index=3]:3.217107)[&index=16]:9.993954,red_f2[&index=2]:1.420780)[&index=15]:1.430100)[&index=17]:12.257529)[&index=18]:4.045811)[&index=19]:4.545586,no_tail_l1[&index=7]:16.004012)[&index=20]:14.303681,(((((red1[&index=13]:0.049179,red2[&index=14]:0.100587)[&index=21]:1.146662,blue2[&index=12]:5.993333)[&index=22]:2.752725,blue1[&index=11]:1.913618)[&index=23]:2.281029,no_tail_r3[&index=10]:5.122867)[&index=24]:8.559061,no_tail_r2[&index=9]:15.802701)[&index=25]:3.374513,ano_tail_r1[&index=8]:2.065848)[&index=26];
109600	-198.163	-109.505	-88.6576	(ano_tail_r1[&index=8]:1.131593,((no_tail_r3[&index=10]:2.153263,((blue2[&index=12]:11.455858,(red2[&index=14]:2.683226,red1[&index=13]:2.769503)[&index=21]:3.248641)[&index=22]:4.231966,blue1[&index=11]:3.982908)[&index=23]:2.229387)[&index=24]:2.269430,no_tail_r2[&index=9]:1.373710)[&index=25]:41.451428,((((red_f1[&index=1]:8.216189,(blue_f1[&index=3]:1.861335,(blue_f2[&index=4]:0.065625,red_f2[&index=2]:0.457433)[&index=15]:2.594276)[&index=16]:6.238871)[&index=17]:0.901109,no_tail_l3[&index=5]:0.473105)[&index=18]:6.086237,no_tail_l2[&index=6]:6.067630)[&index=19]:4.929474,no_tail_l1[&index=7]:7.376670)[&index=20]:1.138182)[&index=26];
109700	-196.275	-104.557	-91.7176	(ano_tail_r1[&index=8]:2.514515,(((no_tail_l3[&index=5]:14.536437,(blue_f1[&index=3]:5.573486,(red_f2[&index=2]:10.281618,(red_f1[&index=1]:0.381666,blue_f2[&index=4]:1.603602)[&index=17]:1.984594)[&index=15]:8.287585)[&index=16]:3.504243)[&index=18]:2.167656,no_tail_l2[&index=6]:0.586328)[&index=19]:7.837800,no_tail_l1[&index=7]:4.417991)[&index=20]:19.779104,(no_tail_r2[&index=9]:0.536394,((blue1[&index=11]:10.196417,((red1[&index=13]:0.034469,red2[&index=14]:0.028296)[&index=21]:5.662045,blue2[&index=12]:8.822902)[&index=22]:2.105694)[&index=23]:5.561170,no_tail_r3[&index=10]:5.352944)[&index=24]:17.082708)[&index=25]:1.847395)[&index=26];
109800	-179.449	-102.421	-77.0277	(ano_tail_r1[&index=8]:1.126855,(((blue1[&index=11]:12.633289,((red1[&index=13]:0.239331,red2[&index=14]:0.058749)[&index=21]:2.076762,blue2[&index=12]:0.975747)[&index=22]:5.808231)[&index=23]:0.683806,no_tail_r3[&index=10]:0.688003)[&index=24]:3.372624,no_tail_r2[&index=9]:0.334136)[&index=25]:1.848916,((((blue_f1[&index=3]:2.352578,(red_f2[&index=2]:0.427744,(red_f1[&index=1]:0.037735,blue_f2[&index=4]:0.079225)[&index=15]:6.950760)[&index=16]:2.630353)[&index=17]:0.525871,no_tail_l3[&index=5]:6.349999)[&index=18]:0.044757,no_tail_l2[&index=6]:1.750210)[&index=19]:4.168012,no_tail_l1[&index=7]:0.852087)[&index=20]:11.221898)[&index=26];
109900	-168.151	-92.4512	-75.6994	((no_tail_r2[&index=9]:7.920661,(no_tail_r3[&index=10]:6.146079,(((red2[&index=14]:0.017243,red1[&index=13]:0.051456)[&index=21]:1.113700,blue2[&index=12]:5.309522)[&index=22]:0.811732,blue1[&index=11]:2.832116)[&index=23]:2.928418)[&index=24]:0.345318)[&index=25]:3.223764,((no_tail_l2[&index=6]:1.466160,(no_tail_l3[&index=5]:1.670518,((red_f2[&index=2]:0.098559,(blue_f2[&index=4]:0.142077,red_f1[&index=1]:0.008155)[&index=15]:0.128034)[&index=16]:0.679292,blue_f1[&index=3]:0.033239)[&index=17]:1.500414)[&index=18]:5.734353)[&index=19]:3.749847,no_tail_l1[&index=7]:1.967566)[&index=20]:1.928447,ano_tail_r1[&index=8]:10.789283)[&index=26];
110000	-190.256	-105.489	-84.7673	(((no_tail_r3[&index=10]:2.417722,(((red1[&index=13]:0.107547,red2[&index=14]:0.038873)[&index=21]:7.499512,blue2[&index=12]:2.168434)[&index=22]:2.087708,blue1[&index=11]:7.653413)[&index=23]:9.698635)[&index=24]:1.780317,no_tail_r2[&index=9]:3.393757)[&index=25]:1.820254,ano_tail_r1[&index=8]:4.579813,(no_tail_l1[&index=7]:2.309222,(((((blue_f1[&index=3]:0.040799,red_f1[&index=1]:6.109525)[&index=16]:2.668284,blue_f2[&index=4]:1.534090)[&index=15]:9.089897,red_f2[&index=2]:0.757331)[&index=17]:8.164490,no_tail_l3[&index=5]:9.783941)[&index=18]:14.368823,no_tail_l2[&index=6]:1.271492)[&index=19]:6.483271)[&index=20]:0.108121)[&index=26];
110100	-209.717	-112.218	-97.499	((no_tail_r2[&index=9]:2.795301,(no_tail_r3[&index=10]:6.347762,(((red1[&index=13]:0.198049,red2[&index=14]:5.746937)[&index=21]:26.703104,blue2[&index=12]:15.781902)[&index=22]:2.796386,blue1[&index=11]:11.065028)[&index=23]:3.299055)[&index=24]:1.438814)[&index=25]:1.157731,ano_tail_r1[&index=8]:1.025491,(no_tail_l1[&index=7]:7.182281,((((blue_f1[&index=3]:11.093430,blue_f2[&index=4]:5.576161)[&index=16]:11.756278,(red_f1[&index=1]:0.580505,red_f2[&index=2]:4.595491)[&index=17]:7.672578)[&index=15]:3.956064,no_tail_l3[&index=5]:8.299221)[&index=18]:16.022289,no_tail_l2[&index=6]:3.002638)[&index=19]:8.186440)[&index=20]:3.314980)[&index=26];
110200	-192.619	-104.711	-87.9082	((no_tail_l1[&index=7]:19.341725,(no_tail_l2[&index=6]:10.045687,((red_f1[&index=1]:1.113129,(blue_f1[&index=3]:0.140782,(red_f2[&index=2]:0.383283,blue_f2[&index=4]:0.084921)[&index=15]:0.215994)[&index=17]:2.093120)[&index=16]:3.695625,no_tail_l3[&index=5]:0.325291)[&index=18]:0.650999)[&index=19]:8.430963)[&index=20]:2.226258,((no_tail_r3[&index=10]:1.412327,(((red1[&index=13]:0.262968,red2[&index=14]:3.350978)[&index=21]:6.515218,blue2[&index=12]:3.568661)[&index=22]:7.973116,blue1[&index=11]:0.282331)[&index=23]:4.527867)[&index=24]:34.591839,no_tail_r2[&index=9]:1.512757)[&index=25]:6.889506,ano_tail_r1[&index=8]:2.004659)[&index=26];
110300	-195.228	-104.631	-90.5968	(ano_tail_r1[&index=8]:0.630357,(no_tail_l1[&index=7]:7.238524,((no_tail_l3[&index=5]:14.593469,((blue_f2[&index=4]:0.545699,red_f1[&index=1]:5.533089)[&index=17]:3.283498,(blue_f1[&index=3]:5.860325,red_f2[&index=2]:2.881889)[&index=16]:7.102138)[&index=15]:1.551175)[&index=18]:7.377093,no_tail_l2[&index=6]:2.296036)[&index=19]:5.313784)[&index=20]:0.708366,(no_tail_r2[&index=9]:13.104945,((blue1[&index=11]:1.435747,(blue2[&index=12]:14.427585,(red1[&index=13]:0.024611,red2[&index=14]:0.027215)[&index=21]:0.660939)[&index=22]:2.302842)[&index=23]:16.396363,no_tail_r3[&index=10]:1.957424)[&index=24]:6.386829)[&index=25]:13.443252)[&index=26];
110400	-181.345	-104.09	-77.2554	(ano_tail_r1[&index=8]:8.669046,(no_tail_l1[&index=7]:0.022145,(no_tail_l2[&index=6]:2.751150,(no_tail_l3[&index=5]:2.781420,(red_f2[&index=2]:0.769732,((red_f1[&index=1]:3.754331,blue_f1[&index=3]:0.722388)[&index=16]:2.219730,blue_f2[&index=4]:5.209691)[&index=17]:6.091930)[&index=15]:4.151575)[&index=18]:3.460470)[&index=19]:0.548399)[&index=20]:4.115608,(no_tail_r2[&index=9]:0.272241,(no_tail_r3[&index=10]:0.252373,(((red1[&index=13]:0.157033,red2[&index=14]:0.021486)[&index=21]:5.728630,blue2[&index=12]:0.174087)[&index=22]:5.520539,blue1[&index=11]:7.923643)[&index=23]:1.733193)[&index=24]:0.256198)[&index=25]:1.069107)[&index=26];
110500	-187.405	-101.895	-85.51	(ano_tail_r1[&index=8]:5.856334,(no_tail_r2[&index=9]:0.743022,(no_tail_r3[&index=10]:0.712034,(((red1[&index=13]:0.075819,red2[&index=14]:0.063576)[&index=21]:0.829765,blue2[&index=12]:16.517513)[&index=22]:2.518548,blue1[&index=11]:24.917823)[&index=23]:11.214792)[&index=24]:4.713347)[&index=25]:1.801469,(((((red_f1[&index=1]:9.002015,blue_f1[&index=3]:6.718834)[&index=16]:0.459915,(blue_f2[&index=4]:0.084714,red_f2[&index=2]:0.260781)[&index=15]:1.776192)[&index=17]:0.085455,no_tail_l3[&index=5]:9.795914)[&index=18]:0.743344,no_tail_l2[&index=6]:3.343889)[&index=19]:1.476115,no_tail_l1[&index=7]:4.170018)[&index=20]:1.767697)[&index=26];
110600	-173.537	-96.0492	-77.4875	((no_tail_r2[&index=9]:6.868198,((((red1[&index=13]:3.126245,red2[&index=14]:1.310733)[&index=21]:7.455937,blue2[&index=12]:6.420936)[&index=22]:3.403987,blue1[&index=11]:1.480661)[&index=23]:7.264994,no_tail_r3[&index=10]:5.858056)[&index=24]:2.019244)[&index=25]:3.674065,(no_tail_l1[&index=7]:0.250893,((no_tail_l3[&index=5]:11.499044,(blue_f2[&index=4]:0.034635,((red_f2[&index=2]:0.097635,blue_f1[&index=3]:0.134491)[&index=15]:0.054602,red_f1[&index=1]:0.076190)[&index=16]:0.076608)[&index=17]:0.087778)[&index=18]:4.922218,no_tail_l2[&index=6]:2.021233)[&index=19]:0.573861)[&index=20]:0.214492,ano_tail_r1[&index=8]:0.609740)[&index=26];
110700	-182.188	-99.2979	-82.8901	(((no_tail_r3[&index=10]:12.863027,(blue1[&index=11]:7.753538,((red2[&index=14]:0.111597,red1[&index=13]:0.235148)[&index=21]:4.607641,blue2[&index=12]:2.654561)[&index=22]:4.134169)[&index=23]:1.258762)[&index=24]:1.702502,no_tail_r2[&index=9]:8.947584)[&index=25]:3.524744,ano_tail_r1[&index=8]:6.827569,(no_tail_l1[&index=7]:5.457931,(no_tail_l2[&index=6]:7.896160,(no_tail_l3[&index=5]:11.920233,(red_f2[&index=2]:4.575888,(red_f1[&index=1]:0.087438,(blue_f2[&index=4]:0.203742,blue_f1[&index=3]:0.185132)[&index=17]:0.278121)[&index=16]:3.820960)[&index=15]:2.103703)[&index=18]:0.997758)[&index=19]:2.643573)[&index=20]:1.758094)[&index=26];
110800	-188.33	-102.122	-86.2083	((((blue1[&index=11]:1.932955,(blue2[&index=12]:2.820504,(red2[&index=14]:0.196804,red1[&index=13]:0.041209)[&index=21]:4.068629)[&index=22]:0.960155)[&index=23]:4.719317,no_tail_r3[&index=10]:2.241338)[&index=24]:7.114817,no_tail_r2[&index=9]:5.357324)[&index=25]:3.171453,ano_tail_r1[&index=8]:5.452680,(no_tail_l1[&index=7]:5.201737,(no_tail_l2[&index=6]:0.717125,(no_tail_l3[&index=5]:13.651147,(blue_f2[&index=4]:0.288291,(blue_f1[&index=3]:1.688932,(red_f2[&index=2]:0.245217,red_f1[&index=1]:0.207663)[&index=17]:2.508681)[&index=15]:2.164948)[&index=16]:3.342964)[&index=18]:0.014605)[&index=19]:9.077720)[&index=20]:35.954106)[&index=26];
110900	-177.265	-97.8805	-79.3849	(((((blue2[&index=12]:13.300475,(red1[&index=13]:10.065329,red2[&index=14]:3.313555)[&index=21]:1.146090)[&index=22]:2.019658,blue1[&index=11]:13.876436)[&index=23]:9.227823,no_tail_r3[&index=10]:3.426628)[&index=24]:2.568713,no_tail_r2[&index=9]:3.237540)[&index=25]:3.899055,ano_tail_r1[&index=8]:0.886112,(no_tail_l1[&index=7]:1.834866,((((blue_f1[&index=3]:0.017979,blue_f2[&index=4]:0.477190)[&index=15]:0.343357,(red_f1[&index=1]:0.049634,red_f2[&index=2]:0.003354)[&index=17]:0.265957)[&index=16]:0.222033,no_tail_l3[&index=5]:1.008364)[&index=18]:2.546009,no_tail_l2[&index=6]:1.992804)[&index=19]:2.567724)[&index=20]:0.726690)[&index=26];
111000	-196.236	-110.011	-86.2252	(((no_tail_r3[&index=10]:4.018786,((blue2[&index=12]:1.049832,(red2[&index=14]:2.076120,red1[&index=13]:1.121358)[&index=21]:0.088286)[&index=22]:13.070577,blue1[&index=11]:1.102035)[&index=23]:8.164062)[&index=24]:7.845887,no_tail_r2[&index=9]:0.830537)[&index=25]:16.640754,(no_tail_l1[&index=7]:0.311078,(no_tail_l2[&index=6]:0.214760,(((blue_f1[&index=3]:16.456574,(red_f1[&index=1]:1.114531,red_f2[&index=2]:0.211349)[&index=17]:20.528091)[&index=15]:1.283398,blue_f2[&index=4]:0.120378)[&index=16]:2.311481,no_tail_l3[&index=5]:2.203945)[&index=18]:3.999616)[&index=19]:0.499965)[&index=20]:5.290078,ano_tail_r1[&index=8]:2.671713)[&index=26];
111100	-176.464	-96.2014	-80.2628	((no_tail_l1[&index=7]:16.918214,(no_tail_l2[&index=6]:3.386748,(no_tail_l3[&index=5]:3.583982,((red_f2[&index=2]:0.062756,red_f1[&index=1]:0.058314)[&index=17]:2.710685,(blue_f2[&index=4]:0.468455,blue_f1[&index=3]:0.078196)[&index=16]:2.856911)[&index=15]:1.511334)[&index=18]:8.479249)[&index=19]:1.968595)[&index=20]:9.019433,ano_tail_r1[&index=8]:0.879178,(no_tail_r2[&index=9]:1.654691,((blue1[&index=11]:1.166808,(blue2[&index=12]:7.689416,(red2[&index=14]:0.224445,red1[&index=13]:0.074326)[&index=21]:6.059395)[&index=22]:2.436466)[&index=23]:2.833741,no_tail_r3[&index=10]:4.947301)[&index=24]:1.162996)[&index=25]:3.181447)[&index=26];
111200	-195.529	-105.985	-89.5439	(ano_tail_r1[&index=8]:6.593508,((no_tail_r3[&index=10]:4.782420,(blue1[&index=11]:8.423279,(blue2[&index=12]:1.436713,(red2[&index=14]:0.005877,red1[&index=13]:0.185123)[&index=21]:7.300334)[&index=22]:1.491196)[&index=23]:3.530945)[&index=24]:8.228581,no_tail_r2[&index=9]:0.775430)[&index=25]:11.560751,(((no_tail_l3[&index=5]:8.167084,(red_f2[&index=2]:2.855742,(blue_f2[&index=4]:1.520412,(red_f1[&index=1]:21.486357,blue_f1[&index=3]:3.277150)[&index=15]:11.725747)[&index=16]:0.560643)[&index=17]:2.368559)[&index=18]:2.150060,no_tail_l2[&index=6]:6.212613)[&index=19]:1.520388,no_tail_l1[&index=7]:12.455925)[&index=20]:1.203784)[&index=26];
111300	-192.147	-105.88	-86.2665	(((((blue2[&index=12]:1.823815,(red2[&index=14]:0.389421,red1[&index=13]:0.283259)[&index=21]:5.337757)[&index=22]:3.201352,blue1[&index=11]:0.330936)[&index=23]:1.937037,no_tail_r3[&index=10]:3.671576)[&index=24]:8.249931,no_tail_r2[&index=9]:2.052963)[&index=25]:17.984396,ano_tail_r1[&index=8]:1.728141,((no_tail_l2[&index=6]:7.120376,(no_tail_l3[&index=5]:9.283903,(red_f1[&index=1]:4.106308,(red_f2[&index=2]:0.309711,(blue_f1[&index=3]:0.047974,blue_f2[&index=4]:8.223737)[&index=16]:0.021655)[&index=15]:8.726822)[&index=17]:0.269947)[&index=18]:5.939766)[&index=19]:18.021024,no_tail_l1[&index=7]:3.718262)[&index=20]:0.651355)[&index=26];
111400	-183.562	-104.87	-78.692	(((no_tail_l2[&index=6]:8.274724,(no_tail_l3[&index=5]:1.441316,((red_f1[&index=1]:0.300728,red_f2[&index=2]:9.329125)[&index=17]:0.120462,(blue_f1[&index=3]:3.145466,blue_f2[&index=4]:0.527189)[&index=16]:0.063451)[&index=15]:3.154680)[&index=18]:2.233821)[&index=19]:6.213719,no_tail_l1[&index=7]:1.528821)[&index=20]:4.213339,ano_tail_r1[&index=8]:10.758507,(no_tail_r2[&index=9]:3.364833,(no_tail_r3[&index=10]:0.000219,(blue1[&index=11]:8.808368,(blue2[&index=12]:0.278475,(red2[&index=14]:0.046049,red1[&index=13]:0.161083)[&index=21]:1.739563)[&index=22]:2.037584)[&index=23]:7.326150)[&index=24]:0.407743)[&index=25]:0.083816)[&index=26];
111500	-177.289	-97.6066	-79.6819	((((((red1[&index=13]:6.854855,red2[&index=14]:4.924464)[&index=21]:4.109482,blue2[&index=12]:0.108969)[&index=22]:1.997217,blue1[&index=11]:2.438042)[&index=23]:11.893605,no_tail_r3[&index=10]:3.717225)[&index=24]:6.334680,no_tail_r2[&index=9]:2.194977)[&index=25]:1.845289,ano_tail_r1[&index=8]:4.626962,(no_tail_l1[&index=7]:1.916468,((no_tail_l3[&index=5]:0.317650,((red_f2[&index=2]:0.113775,(blue_f2[&index=4]:0.016674,blue_f1[&index=3]:0.289749)[&index=16]:0.165805)[&index=17]:0.188465,red_f1[&index=1]:0.040125)[&index=15]:5.571233)[&index=18]:1.056623,no_tail_l2[&index=6]:10.617148)[&index=19]:2.417097)[&index=20]:6.751837)[&index=26];
111600	-195.002	-108.507	-86.4951	((((no_tail_l3[&index=5]:3.710983,(((red_f2[&index=2]:2.939762,blue_f2[&index=4]:8.004069)[&index=15]:1.377355,red_f1[&index=1]:10.845205)[&index=16]:5.250981,blue_f1[&index=3]:2.256892)[&index=17]:0.571257)[&index=18]:12.463519,no_tail_l2[&index=6]:0.526394)[&index=19]:5.121312,no_tail_l1[&index=7]:5.014793)[&index=20]:4.546902,ano_tail_r1[&index=8]:3.777184,((no_tail_r3[&index=10]:7.922737,(blue1[&index=11]:13.430619,(blue2[&index=12]:6.398462,(red2[&index=14]:0.048096,red1[&index=13]:0.478362)[&index=21]:1.085075)[&index=22]:3.168332)[&index=23]:1.268803)[&index=24]:0.198148,no_tail_r2[&index=9]:8.099760)[&index=25]:6.069703)[&index=26];
111700	-189.509	-107.921	-81.5879	((no_tail_l1[&index=7]:3.188672,(((((blue_f1[&index=3]:0.285057,red_f2[&index=2]:0.012770)[&index=17]:5.566377,red_f1[&index=1]:6.647500)[&index=15]:0.207261,blue_f2[&index=4]:4.742057)[&index=16]:2.543056,no_tail_l3[&index=5]:9.382164)[&index=18]:3.616720,no_tail_l2[&index=6]:2.642349)[&index=19]:1.969660)[&index=20]:3.790723,ano_tail_r1[&index=8]:3.608749,((no_tail_r3[&index=10]:2.372525,(blue1[&index=11]:10.653194,(blue2[&index=12]:5.682032,(red2[&index=14]:0.660692,red1[&index=13]:1.017695)[&index=21]:2.377781)[&index=22]:4.426407)[&index=23]:3.329358)[&index=24]:4.797371,no_tail_r2[&index=9]:2.234347)[&index=25]:4.284027)[&index=26];
111800	-160.475	-88.8828	-71.5919	((no_tail_r2[&index=9]:4.293292,(no_tail_r3[&index=10]:5.898678,(blue1[&index=11]:0.451355,((red2[&index=14]:0.099203,red1[&index=13]:0.032318)[&index=21]:0.332784,blue2[&index=12]:0.125702)[&index=22]:0.073027)[&index=23]:3.057860)[&index=24]:2.259678)[&index=25]:3.841980,ano_tail_r1[&index=8]:1.644952,((no_tail_l2[&index=6]:1.853105,(((red_f2[&index=2]:0.048833,(blue_f2[&index=4]:0.189261,red_f1[&index=1]:0.092145)[&index=15]:0.167658)[&index=17]:0.224946,blue_f1[&index=3]:0.468576)[&index=16]:0.209085,no_tail_l3[&index=5]:1.274155)[&index=18]:3.784047)[&index=19]:7.714950,no_tail_l1[&index=7]:0.941183)[&index=20]:0.979918)[&index=26];
111900	-186.611	-105.192	-81.419	((no_tail_l1[&index=7]:6.140201,((no_tail_l3[&index=5]:4.420064,((blue_f2[&index=4]:0.380914,blue_f1[&index=3]:0.060714)[&index=15]:3.853352,(red_f2[&index=2]:3.288992,red_f1[&index=1]:5.088167)[&index=16]:0.318108)[&index=17]:7.176044)[&index=18]:1.089924,no_tail_l2[&index=6]:4.571049)[&index=19]:5.191282)[&index=20]:2.312946,ano_tail_r1[&index=8]:0.156572,(no_tail_r2[&index=9]:2.650277,(no_tail_r3[&index=10]:15.051816,(((red1[&index=13]:0.683769,red2[&index=14]:0.042002)[&index=21]:4.184206,blue2[&index=12]:8.280407)[&index=22]:3.667625,blue1[&index=11]:2.221005)[&index=23]:5.267530)[&index=24]:1.957092)[&index=25]:1.139924)[&index=26];
112000	-187.936	-102.451	-85.4849	(ano_tail_r1[&index=8]:0.344134,((no_tail_l2[&index=6]:4.222219,(no_tail_l3[&index=5]:0.582552,(blue_f2[&index=4]:2.721355,(red_f1[&index=1]:4.388698,(blue_f1[&index=3]:0.298769,red_f2[&index=2]:0.182842)[&index=16]:0.893514)[&index=15]:1.619449)[&index=17]:9.388930)[&index=18]:13.363247)[&index=19]:0.285542,no_tail_l1[&index=7]:5.533774)[&index=20]:6.207648,((no_tail_r3[&index=10]:5.920239,((blue2[&index=12]:17.920348,(red1[&index=13]:0.124666,red2[&index=14]:0.001975)[&index=21]:5.762215)[&index=22]:0.157157,blue1[&index=11]:0.557531)[&index=23]:9.721665)[&index=24]:1.499619,no_tail_r2[&index=9]:14.893916)[&index=25]:2.931464)[&index=26];
112100	-199.115	-107.104	-92.0111	((no_tail_r2[&index=9]:12.070710,((blue1[&index=11]:4.595457,(blue2[&index=12]:3.032149,(red1[&index=13]:6.282508,red2[&index=14]:0.332593)[&index=21]:0.857706)[&index=22]:3.439217)[&index=23]:0.421729,no_tail_r3[&index=10]:33.644586)[&index=24]:2.081504)[&index=25]:12.679379,ano_tail_r1[&index=8]:4.158322,(no_tail_l1[&index=7]:5.170243,((no_tail_l3[&index=5]:4.330023,((red_f2[&index=2]:0.544172,red_f1[&index=1]:0.238970)[&index=15]:13.310263,(blue_f2[&index=4]:0.411914,blue_f1[&index=3]:0.325697)[&index=16]:1.828158)[&index=17]:2.008377)[&index=18]:5.854686,no_tail_l2[&index=6]:18.061014)[&index=19]:1.540781)[&index=20]:4.934415)[&index=26];
112200	-181.574	-101.169	-80.4043	((no_tail_r2[&index=9]:15.028589,(((blue2[&index=12]:0.624570,(red1[&index=13]:0.066984,red2[&index=14]:0.122321)[&index=21]:0.377836)[&index=22]:1.446609,blue1[&index=11]:0.268551)[&index=23]:3.653195,no_tail_r3[&index=10]:0.967000)[&index=24]:2.150679)[&index=25]:0.979378,ano_tail_r1[&index=8]:2.041989,(no_tail_l1[&index=7]:3.804167,((no_tail_l3[&index=5]:16.715036,(blue_f1[&index=3]:0.061005,((red_f1[&index=1]:0.258879,blue_f2[&index=4]:0.042462)[&index=17]:8.116566,red_f2[&index=2]:0.345999)[&index=16]:3.250442)[&index=15]:2.095875)[&index=18]:16.886189,no_tail_l2[&index=6]:2.031698)[&index=19]:2.129459)[&index=20]:0.654973)[&index=26];
112300	-183.697	-106.832	-76.8645	(((no_tail_r3[&index=10]:1.867527,(((red2[&index=14]:0.225970,red1[&index=13]:0.097934)[&index=21]:0.258758,blue2[&index=12]:3.202641)[&index=22]:6.577871,blue1[&index=11]:0.280730)[&index=23]:8.786710)[&index=24]:1.586600,no_tail_r2[&index=9]:4.331407)[&index=25]:0.220000,(no_tail_l1[&index=7]:0.739685,(no_tail_l2[&index=6]:0.169264,(no_tail_l3[&index=5]:1.360034,((blue_f2[&index=4]:1.474487,red_f2[&index=2]:5.804857)[&index=17]:2.307738,(blue_f1[&index=3]:1.747293,red_f1[&index=1]:3.013001)[&index=16]:0.880706)[&index=15]:7.833388)[&index=18]:0.801201)[&index=19]:0.990192)[&index=20]:6.483241,ano_tail_r1[&index=8]:5.380467)[&index=26];
112400	-174.706	-90.4408	-84.2654	(((no_tail_r3[&index=10]:7.861000,(((red2[&index=14]:0.243122,red1[&index=13]:0.002645)[&index=21]:3.871506,blue2[&index=12]:7.686412)[&index=22]:0.468718,blue1[&index=11]:7.179903)[&index=23]:25.474953)[&index=24]:5.570509,no_tail_r2[&index=9]:9.847026)[&index=25]:0.119396,((no_tail_l2[&index=6]:3.471325,(((red_f2[&index=2]:0.027250,(blue_f1[&index=3]:0.050409,blue_f2[&index=4]:0.268211)[&index=17]:0.084505)[&index=16]:0.162853,red_f1[&index=1]:0.010817)[&index=15]:4.375838,no_tail_l3[&index=5]:2.891526)[&index=18]:0.736529)[&index=19]:3.963016,no_tail_l1[&index=7]:6.426099)[&index=20]:0.869867,ano_tail_r1[&index=8]:11.762611)[&index=26];
112500	-183.914	-99.2081	-84.7056	((no_tail_l1[&index=7]:2.485378,(no_tail_l2[&index=6]:0.342417,(no_tail_l3[&index=5]:0.188585,((blue_f1[&index=3]:0.151652,blue_f2[&index=4]:0.260514)[&index=15]:4.183322,(red_f1[&index=1]:0.742882,red_f2[&index=2]:0.061621)[&index=16]:12.899341)[&index=17]:11.211787)[&index=18]:2.621372)[&index=19]:6.170858)[&index=20]:0.779452,(no_tail_r2[&index=9]:4.806925,((blue1[&index=11]:7.697680,(blue2[&index=12]:4.873877,(red1[&index=13]:0.217782,red2[&index=14]:0.003823)[&index=21]:8.586423)[&index=22]:4.194142)[&index=23]:1.354848,no_tail_r3[&index=10]:6.639720)[&index=24]:5.302007)[&index=25]:6.302789,ano_tail_r1[&index=8]:13.547699)[&index=26];
112600	-187.414	-111.178	-76.2364	(ano_tail_r1[&index=8]:1.960639,((((blue_f2[&index=4]:1.375219,(red_f2[&index=2]:1.070696,(blue_f1[&index=3]:0.369531,red_f1[&index=1]:0.622535)[&index=17]:2.149620)[&index=15]:1.193695)[&index=16]:1.177077,no_tail_l3[&index=5]:0.579838)[&index=18]:0.515788,no_tail_l2[&index=6]:3.693140)[&index=19]:3.344111,no_tail_l1[&index=7]:4.637741)[&index=20]:1.537375,((no_tail_r3[&index=10]:4.575248,(blue1[&index=11]:0.469327,(blue2[&index=12]:1.528043,(red1[&index=13]:4.642971,red2[&index=14]:7.811349)[&index=21]:1.773813)[&index=22]:9.898988)[&index=23]:1.060245)[&index=24]:2.041884,no_tail_r2[&index=9]:3.028866)[&index=25]:2.223150)[&index=26];
112700	-184.212	-103.458	-80.7542	((((blue1[&index=11]:2.941653,((red2[&index=14]:0.204354,red1[&index=13]:0.535321)[&index=21]:2.569625,blue2[&index=12]:9.339438)[&index=22]:4.214704)[&index=23]:3.227707,no_tail_r3[&index=10]:4.072832)[&index=24]:8.243294,no_tail_r2[&index=9]:0.583389)[&index=25]:4.336395,ano_tail_r1[&index=8]:4.473718,(no_tail_l1[&index=7]:3.662005,(no_tail_l2[&index=6]:0.428084,(((blue_f2[&index=4]:0.286725,(red_f1[&index=1]:0.140026,red_f2[&index=2]:0.088313)[&index=17]:3.629173)[&index=15]:0.225552,blue_f1[&index=3]:2.076939)[&index=16]:12.136078,no_tail_l3[&index=5]:0.952170)[&index=18]:10.576764)[&index=19]:2.394778)[&index=20]:4.531102)[&index=26];
112800	-190.586	-104.149	-86.437	((no_tail_l1[&index=7]:6.108060,(no_tail_l2[&index=6]:6.132193,(((blue_f1[&index=3]:3.195744,red_f1[&index=1]:0.239811)[&index=17]:5.999474,(red_f2[&index=2]:0.021059,blue_f2[&index=4]:1.070989)[&index=16]:2.849690)[&index=15]:1.269289,no_tail_l3[&index=5]:12.443091)[&index=18]:0.048187)[&index=19]:13.723098)[&index=20]:25.395202,(no_tail_r2[&index=9]:5.676131,((blue1[&index=11]:0.010706,((red1[&index=13]:0.033796,red2[&index=14]:0.069310)[&index=21]:6.446091,blue2[&index=12]:3.443802)[&index=22]:1.672518)[&index=23]:3.181222,no_tail_r3[&index=10]:1.331565)[&index=24]:5.418198)[&index=25]:5.477198,ano_tail_r1[&index=8]:3.027623)[&index=26];
112900	-172.648	-93.2929	-79.3554	(ano_tail_r1[&index=8]:14.939470,((no_tail_l2[&index=6]:2.456438,(no_tail_l3[&index=5]:0.544502,((blue_f2[&index=4]:0.026585,blue_f1[&index=3]:0.234582)[&index=16]:0.789142,(red_f2[&index=2]:0.005462,red_f1[&index=1]:0.102512)[&index=17]:3.501145)[&index=15]:0.461059)[&index=18]:1.558199)[&index=19]:0.949448,no_tail_l1[&index=7]:6.466505)[&index=20]:1.176633,((((blue2[&index=12]:0.265891,(red2[&index=14]:0.154462,red1[&index=13]:0.067592)[&index=21]:6.547645)[&index=22]:5.896842,blue1[&index=11]:6.422016)[&index=23]:9.352391,no_tail_r3[&index=10]:1.952113)[&index=24]:6.093360,no_tail_r2[&index=9]:3.651220)[&index=25]:5.260564)[&index=26];
113000	-187.718	-103.367	-84.3504	(((no_tail_l2[&index=6]:5.815952,(no_tail_l3[&index=5]:5.969864,((red_f2[&index=2]:0.029090,red_f1[&index=1]:0.053973)[&index=16]:0.062569,(blue_f2[&index=4]:4.410709,blue_f1[&index=3]:0.411748)[&index=17]:0.384910)[&index=15]:2.198769)[&index=18]:2.886144)[&index=19]:0.033608,no_tail_l1[&index=7]:1.237092)[&index=20]:12.333229,ano_tail_r1[&index=8]:13.307653,((no_tail_r3[&index=10]:7.556916,(((red1[&index=13]:12.754167,red2[&index=14]:2.212374)[&index=21]:5.807739,blue2[&index=12]:1.165486)[&index=22]:6.418791,blue1[&index=11]:2.621462)[&index=23]:3.977954)[&index=24]:3.389097,no_tail_r2[&index=9]:1.887531)[&index=25]:6.923973)[&index=26];
113100	-188.047	-104.987	-83.0596	(ano_tail_r1[&index=8]:0.849695,(((((red2[&index=14]:5.154792,red1[&index=13]:3.619896)[&index=21]:9.674568,blue2[&index=12]:6.345073)[&index=22]:7.106539,blue1[&index=11]:8.968839)[&index=23]:1.679374,no_tail_r3[&index=10]:6.251543)[&index=24]:0.785188,no_tail_r2[&index=9]:1.463518)[&index=25]:4.339362,((no_tail_l2[&index=6]:8.062419,(no_tail_l3[&index=5]:6.997771,(blue_f1[&index=3]:1.677676,(blue_f2[&index=4]:0.337586,(red_f2[&index=2]:0.259737,red_f1[&index=1]:0.056424)[&index=16]:0.345905)[&index=17]:3.009848)[&index=15]:9.705676)[&index=18]:2.040063)[&index=19]:2.101052,no_tail_l1[&index=7]:6.455311)[&index=20]:0.109124)[&index=26];
113200	-180.696	-97.0722	-83.6238	(ano_tail_r1[&index=8]:1.469661,(((blue1[&index=11]:19.613695,(blue2[&index=12]:6.362332,(red1[&index=13]:0.084544,red2[&index=14]:0.043523)[&index=21]:2.508128)[&index=22]:4.364072)[&index=23]:3.886011,no_tail_r3[&index=10]:19.275254)[&index=24]:4.574471,no_tail_r2[&index=9]:1.214595)[&index=25]:6.925114,(no_tail_l1[&index=7]:0.383931,(((((red_f1[&index=1]:0.040546,blue_f1[&index=3]:0.090972)[&index=16]:0.610386,blue_f2[&index=4]:0.028871)[&index=17]:0.346497,red_f2[&index=2]:0.715656)[&index=15]:6.168703,no_tail_l3[&index=5]:9.395867)[&index=18]:0.151338,no_tail_l2[&index=6]:7.723699)[&index=19]:4.068413)[&index=20]:0.171511)[&index=26];
113300	-187.159	-105.127	-82.0326	(((((((blue_f1[&index=3]:0.016877,blue_f2[&index=4]:0.082167)[&index=17]:0.772612,red_f1[&index=1]:2.945776)[&index=16]:2.271447,red_f2[&index=2]:2.480772)[&index=15]:4.498915,no_tail_l3[&index=5]:3.441130)[&index=18]:3.610329,no_tail_l2[&index=6]:2.974202)[&index=19]:12.325602,no_tail_l1[&index=7]:4.977448)[&index=20]:3.801929,(((blue1[&index=11]:0.934177,(blue2[&index=12]:2.305564,(red1[&index=13]:4.361330,red2[&index=14]:10.588105)[&index=21]:0.226655)[&index=22]:3.054017)[&index=23]:3.150167,no_tail_r3[&index=10]:3.740947)[&index=24]:1.580814,no_tail_r2[&index=9]:3.021715)[&index=25]:2.764035,ano_tail_r1[&index=8]:12.335043)[&index=26];
113400	-191.827	-105.378	-86.4489	(ano_tail_r1[&index=8]:7.552888,(no_tail_l1[&index=7]:2.080133,(((((red_f2[&index=2]:8.176541,red_f1[&index=1]:3.364052)[&index=16]:4.465840,blue_f2[&index=4]:2.935485)[&index=15]:19.949266,blue_f1[&index=3]:0.957432)[&index=17]:6.987946,no_tail_l3[&index=5]:3.077092)[&index=18]:2.731727,no_tail_l2[&index=6]:0.400135)[&index=19]:1.083798)[&index=20]:1.125986,((((blue2[&index=12]:3.390421,(red2[&index=14]:0.095656,red1[&index=13]:0.035184)[&index=21]:2.305250)[&index=22]:8.995718,blue1[&index=11]:14.002365)[&index=23]:1.183489,no_tail_r3[&index=10]:6.229604)[&index=24]:2.154385,no_tail_r2[&index=9]:3.187904)[&index=25]:7.875420)[&index=26];
113500	-183.8	-96.0027	-87.7974	(((no_tail_l2[&index=6]:1.173830,(no_tail_l3[&index=5]:0.120717,(blue_f1[&index=3]:3.276809,((red_f2[&index=2]:0.196168,red_f1[&index=1]:0.007436)[&index=16]:0.199211,blue_f2[&index=4]:0.261642)[&index=15]:8.979392)[&index=17]:5.559444)[&index=18]:1.522882)[&index=19]:12.893781,no_tail_l1[&index=7]:2.367764)[&index=20]:1.921108,ano_tail_r1[&index=8]:10.096611,(no_tail_r2[&index=9]:1.823800,((blue1[&index=11]:7.688016,(blue2[&index=12]:15.441984,(red2[&index=14]:0.110862,red1[&index=13]:0.011425)[&index=21]:9.128983)[&index=22]:3.519592)[&index=23]:9.027969,no_tail_r3[&index=10]:7.858256)[&index=24]:10.529821)[&index=25]:7.368599)[&index=26];
113600	-176.949	-94.5303	-82.4185	((no_tail_r2[&index=9]:9.942087,(no_tail_r3[&index=10]:2.544975,(((red1[&index=13]:0.050099,red2[&index=14]:0.147172)[&index=21]:2.180867,blue2[&index=12]:11.960358)[&index=22]:8.307153,blue1[&index=11]:3.333434)[&index=23]:8.482813)[&index=24]:7.869447)[&index=25]:1.427162,(no_tail_l1[&index=7]:5.460808,(no_tail_l2[&index=6]:6.633560,(no_tail_l3[&index=5]:3.647174,(red_f2[&index=2]:3.335894,((red_f1[&index=1]:0.213633,blue_f2[&index=4]:0.011846)[&index=16]:0.062478,blue_f1[&index=3]:0.020100)[&index=15]:4.788145)[&index=17]:1.605744)[&index=18]:7.575255)[&index=19]:2.643953)[&index=20]:1.487264,ano_tail_r1[&index=8]:0.459854)[&index=26];
113700	-200.901	-112.294	-88.6073	(((no_tail_r3[&index=10]:1.387839,((blue2[&index=12]:0.334679,(red1[&index=13]:8.590589,red2[&index=14]:0.178834)[&index=21]:5.814342)[&index=22]:4.361216,blue1[&index=11]:1.688176)[&index=23]:0.323767)[&index=24]:1.380733,no_tail_r2[&index=9]:0.094440)[&index=25]:5.944610,((no_tail_l2[&index=6]:1.485526,(no_tail_l3[&index=5]:10.048240,(red_f1[&index=1]:16.701862,((blue_f2[&index=4]:1.557483,red_f2[&index=2]:1.898833)[&index=16]:5.793224,blue_f1[&index=3]:7.987268)[&index=17]:19.799433)[&index=15]:3.313394)[&index=18]:4.917415)[&index=19]:2.265474,no_tail_l1[&index=7]:1.947365)[&index=20]:3.531547,ano_tail_r1[&index=8]:13.789361)[&index=26];
113800	-193.1	-101.297	-91.8033	(ano_tail_r1[&index=8]:7.362015,(no_tail_r2[&index=9]:9.282677,(no_tail_r3[&index=10]:23.650598,((blue2[&index=12]:0.709448,(red1[&index=13]:0.009970,red2[&index=14]:0.023060)[&index=21]:0.150446)[&index=22]:9.968963,blue1[&index=11]:6.459787)[&index=23]:5.715154)[&index=24]:5.346548)[&index=25]:5.254427,((no_tail_l2[&index=6]:6.040305,(no_tail_l3[&index=5]:2.662815,((blue_f1[&index=3]:3.022555,(red_f2[&index=2]:0.311710,blue_f2[&index=4]:0.420625)[&index=16]:26.519948)[&index=17]:10.183272,red_f1[&index=1]:3.770983)[&index=15]:9.577711)[&index=18]:1.064373)[&index=19]:2.529542,no_tail_l1[&index=7]:0.755148)[&index=20]:0.323418)[&index=26];
113900	-185.877	-98.36	-87.5171	(ano_tail_r1[&index=8]:1.095166,((no_tail_l2[&index=6]:13.393478,(((red_f1[&index=1]:0.145807,red_f2[&index=2]:0.014140)[&index=16]:9.013803,(blue_f2[&index=4]:1.527546,blue_f1[&index=3]:23.812579)[&index=17]:3.116409)[&index=15]:12.431697,no_tail_l3[&index=5]:2.973338)[&index=18]:1.576775)[&index=19]:9.981313,no_tail_l1[&index=7]:0.902816)[&index=20]:2.834996,(no_tail_r2[&index=9]:0.114627,((blue1[&index=11]:11.128429,((red2[&index=14]:0.033564,red1[&index=13]:0.056809)[&index=21]:3.933905,blue2[&index=12]:0.139444)[&index=22]:1.268160)[&index=23]:1.211877,no_tail_r3[&index=10]:0.978121)[&index=24]:7.212031)[&index=25]:10.787624)[&index=26];
114000	-199.643	-111.799	-87.8438	(((no_tail_r3[&index=10]:13.361296,((blue2[&index=12]:9.747459,(red2[&index=14]:4.257127,red1[&index=13]:10.890895)[&index=21]:0.620151)[&index=22]:11.810271,blue1[&index=11]:14.810158)[&index=23]:2.176573)[&index=24]:4.728768,no_tail_r2[&index=9]:3.807735)[&index=25]:1.979657,(((no_tail_l3[&index=5]:0.032533,(((blue_f2[&index=4]:0.065073,red_f2[&index=2]:5.247746)[&index=16]:2.463879,blue_f1[&index=3]:4.001915)[&index=17]:2.495216,red_f1[&index=1]:4.114048)[&index=15]:0.302749)[&index=18]:0.334462,no_tail_l2[&index=6]:1.121411)[&index=19]:16.610828,no_tail_l1[&index=7]:2.219270)[&index=20]:3.179670,ano_tail_r1[&index=8]:0.939291)[&index=26];
114100	-177.284	-98.6652	-78.6192	((no_tail_l1[&index=7]:1.748573,((no_tail_l3[&index=5]:7.957722,((red_f1[&index=1]:0.212152,red_f2[&index=2]:0.061057)[&index=15]:7.670049,(blue_f1[&index=3]:1.695749,blue_f2[&index=4]:10.186904)[&index=17]:3.092204)[&index=16]:0.582167)[&index=18]:2.272878,no_tail_l2[&index=6]:5.216076)[&index=19]:3.139877)[&index=20]:0.204880,((no_tail_r3[&index=10]:6.833303,((blue2[&index=12]:2.878740,(red2[&index=14]:0.008134,red1[&index=13]:0.014890)[&index=21]:0.052562)[&index=22]:6.065196,blue1[&index=11]:1.523759)[&index=23]:1.740654)[&index=24]:6.412341,no_tail_r2[&index=9]:1.198910)[&index=25]:2.205232,ano_tail_r1[&index=8]:2.221129)[&index=26];
114200	-183.571	-94.7591	-88.8124	(ano_tail_r1[&index=8]:19.025656,(no_tail_l1[&index=7]:0.395861,(no_tail_l2[&index=6]:0.670084,(no_tail_l3[&index=5]:22.213927,(((red_f2[&index=2]:0.026191,red_f1[&index=1]:0.032862)[&index=15]:0.114919,blue_f1[&index=3]:0.352351)[&index=17]:1.339247,blue_f2[&index=4]:9.564664)[&index=16]:1.235268)[&index=18]:2.725613)[&index=19]:4.395385)[&index=20]:7.099712,(no_tail_r2[&index=9]:5.193519,(no_tail_r3[&index=10]:6.022210,(blue1[&index=11]:1.327584,(blue2[&index=12]:11.011305,(red1[&index=13]:0.023269,red2[&index=14]:0.108627)[&index=21]:3.033155)[&index=22]:3.449868)[&index=23]:2.869040)[&index=24]:15.984396)[&index=25]:7.946237)[&index=26];
114300	-160.075	-86.7153	-73.3599	(ano_tail_r1[&index=8]:3.892633,(no_tail_l1[&index=7]:2.136703,((no_tail_l3[&index=5]:0.077606,(blue_f1[&index=3]:0.068061,(blue_f2[&index=4]:0.000722,(red_f2[&index=2]:0.104510,red_f1[&index=1]:0.341902)[&index=16]:0.047964)[&index=15]:0.112549)[&index=17]:0.205867)[&index=18]:5.263923,no_tail_l2[&index=6]:2.252094)[&index=19]:9.554974)[&index=20]:2.420560,(no_tail_r2[&index=9]:2.218296,((blue1[&index=11]:5.478745,((red2[&index=14]:0.250722,red1[&index=13]:0.004896)[&index=21]:0.161978,blue2[&index=12]:0.005295)[&index=22]:0.285974)[&index=23]:2.351444,no_tail_r3[&index=10]:0.606281)[&index=24]:6.757467)[&index=25]:4.297463)[&index=26];
114400	-191.598	-106.321	-85.2776	(((((red_f1[&index=1]:3.157588,((blue_f2[&index=4]:0.205979,blue_f1[&index=3]:0.112432)[&index=15]:0.016046,red_f2[&index=2]:2.037095)[&index=16]:5.468813)[&index=17]:5.342755,no_tail_l3[&index=5]:0.737361)[&index=18]:1.448721,no_tail_l2[&index=6]:16.182899)[&index=19]:0.466454,no_tail_l1[&index=7]:1.454444)[&index=20]:2.017321,ano_tail_r1[&index=8]:18.675979,(no_tail_r2[&index=9]:0.410051,(no_tail_r3[&index=10]:6.104099,((blue2[&index=12]:0.518192,(red2[&index=14]:3.808401,red1[&index=13]:0.131168)[&index=21]:0.551447)[&index=22]:12.498707,blue1[&index=11]:2.592947)[&index=23]:1.781582)[&index=24]:10.928048)[&index=25]:11.838695)[&index=26];
114500	-191.451	-104.024	-87.4268	(((no_tail_l2[&index=6]:1.934180,(no_tail_l3[&index=5]:14.810884,(blue_f1[&index=3]:2.513451,((red_f1[&index=1]:0.004101,red_f2[&index=2]:0.018953)[&index=17]:11.798788,blue_f2[&index=4]:0.583350)[&index=15]:0.226357)[&index=16]:8.531404)[&index=18]:5.519669)[&index=19]:6.355184,no_tail_l1[&index=7]:5.865714)[&index=20]:7.807630,ano_tail_r1[&index=8]:8.412970,((no_tail_r3[&index=10]:0.253740,(((red2[&index=14]:0.027266,red1[&index=13]:4.332279)[&index=21]:3.852542,blue2[&index=12]:11.842464)[&index=22]:12.098679,blue1[&index=11]:0.705871)[&index=23]:4.735802)[&index=24]:1.504884,no_tail_r2[&index=9]:1.075994)[&index=25]:4.420927)[&index=26];
114600	-171.191	-89.5451	-81.6455	((no_tail_l1[&index=7]:0.033469,((((blue_f1[&index=3]:0.104847,(red_f1[&index=1]:0.065298,blue_f2[&index=4]:0.044649)[&index=16]:0.097266)[&index=17]:0.131583,red_f2[&index=2]:0.051908)[&index=15]:7.338853,no_tail_l3[&index=5]:5.048000)[&index=18]:13.483442,no_tail_l2[&index=6]:2.969545)[&index=19]:9.559038)[&index=20]:3.973153,(no_tail_r2[&index=9]:2.999730,(((blue2[&index=12]:6.367589,(red1[&index=13]:0.003242,red2[&index=14]:0.033364)[&index=21]:3.052083)[&index=22]:3.847352,blue1[&index=11]:6.054534)[&index=23]:10.584648,no_tail_r3[&index=10]:3.517903)[&index=24]:2.116777)[&index=25]:0.723728,ano_tail_r1[&index=8]:8.124358)[&index=26];
114700	-199.709	-105.406	-94.3027	((no_tail_r2[&index=9]:18.823088,((blue1[&index=11]:6.534346,((red2[&index=14]:0.008600,red1[&index=13]:0.129894)[&index=21]:0.225885,blue2[&index=12]:3.693119)[&index=22]:1.080084)[&index=23]:1.660520,no_tail_r3[&index=10]:8.504870)[&index=24]:1.865627)[&index=25]:2.887249,(no_tail_l1[&index=7]:13.086147,(((((red_f1[&index=1]:1.471131,blue_f1[&index=3]:0.519324)[&index=16]:32.375370,red_f2[&index=2]:1.249195)[&index=17]:4.711339,blue_f2[&index=4]:12.718878)[&index=15]:7.423074,no_tail_l3[&index=5]:0.878779)[&index=18]:7.990058,no_tail_l2[&index=6]:1.724998)[&index=19]:6.427169)[&index=20]:0.850294,ano_tail_r1[&index=8]:16.773496)[&index=26];
114800	-171.795	-94.9315	-76.8631	(ano_tail_r1[&index=8]:16.970937,(no_tail_r2[&index=9]:0.406294,((blue1[&index=11]:0.011909,(blue2[&index=12]:0.152508,(red2[&index=14]:0.538842,red1[&index=13]:5.196198)[&index=21]:2.754232)[&index=22]:0.770743)[&index=23]:0.119024,no_tail_r3[&index=10]:1.047742)[&index=24]:9.357790)[&index=25]:5.458903,(no_tail_l1[&index=7]:3.249184,((no_tail_l3[&index=5]:3.994447,(blue_f1[&index=3]:0.121414,(blue_f2[&index=4]:0.081267,(red_f1[&index=1]:0.119009,red_f2[&index=2]:0.060032)[&index=16]:0.031230)[&index=15]:0.215947)[&index=17]:3.837833)[&index=18]:2.255527,no_tail_l2[&index=6]:2.576959)[&index=19]:6.782627)[&index=20]:0.303836)[&index=26];
114900	-182.462	-98.8604	-83.6014	((no_tail_l1[&index=7]:0.406463,(no_tail_l2[&index=6]:4.518605,(no_tail_l3[&index=5]:1.673763,((blue_f2[&index=4]:0.205023,blue_f1[&index=3]:0.070148)[&index=15]:6.645186,(red_f2[&index=2]:3.477072,red_f1[&index=1]:3.424885)[&index=16]:3.272371)[&index=17]:12.364184)[&index=18]:2.803874)[&index=19]:6.098650)[&index=20]:5.388688,(((blue1[&index=11]:4.936770,((red2[&index=14]:0.002714,red1[&index=13]:0.041390)[&index=21]:2.966165,blue2[&index=12]:3.264828)[&index=22]:0.866877)[&index=23]:2.484113,no_tail_r3[&index=10]:2.164961)[&index=24]:2.917531,no_tail_r2[&index=9]:12.705429)[&index=25]:8.381914,ano_tail_r1[&index=8]:9.024517)[&index=26];
115000	-199.027	-111.689	-87.3386	(ano_tail_r1[&index=8]:7.318480,(no_tail_r2[&index=9]:4.274200,(no_tail_r3[&index=10]:1.305628,((blue2[&index=12]:2.980338,(red1[&index=13]:2.028059,red2[&index=14]:9.602581)[&index=21]:0.569837)[&index=22]:11.787482,blue1[&index=11]:0.695429)[&index=23]:4.178188)[&index=24]:12.589383)[&index=25]:0.218632,((no_tail_l2[&index=6]:11.737323,(no_tail_l3[&index=5]:10.196570,((blue_f2[&index=4]:2.292455,(red_f1[&index=1]:0.774181,red_f2[&index=2]:0.853955)[&index=16]:4.801168)[&index=17]:7.361505,blue_f1[&index=3]:3.853100)[&index=15]:0.409123)[&index=18]:7.327843)[&index=19]:0.720120,no_tail_l1[&index=7]:6.560648)[&index=20]:4.355565)[&index=26];
115100	-179.068	-96.485	-82.5834	((no_tail_r2[&index=9]:12.291638,(no_tail_r3[&index=10]:4.690440,(blue1[&index=11]:1.690772,((red1[&index=13]:0.011198,red2[&index=14]:0.093554)[&index=21]:0.420697,blue2[&index=12]:0.067512)[&index=22]:4.131870)[&index=23]:4.389841)[&index=24]:2.299400)[&index=25]:0.851475,ano_tail_r1[&index=8]:4.938900,(no_tail_l1[&index=7]:7.290884,(((red_f1[&index=1]:6.101478,(red_f2[&index=2]:2.747534,(blue_f1[&index=3]:0.050315,blue_f2[&index=4]:0.122050)[&index=16]:5.272331)[&index=17]:0.182685)[&index=15]:6.735725,no_tail_l3[&index=5]:15.923248)[&index=18]:1.306615,no_tail_l2[&index=6]:5.465326)[&index=19]:6.278470)[&index=20]:1.662070)[&index=26];
115200	-192.068	-102.362	-89.7056	((no_tail_l1[&index=7]:13.573294,(no_tail_l2[&index=6]:3.395044,(no_tail_l3[&index=5]:3.529879,((red_f1[&index=1]:0.378968,red_f2[&index=2]:0.444954)[&index=17]:4.245887,(blue_f1[&index=3]:0.063851,blue_f2[&index=4]:0.018523)[&index=16]:0.084525)[&index=15]:9.542201)[&index=18]:0.781707)[&index=19]:18.414452)[&index=20]:14.251768,ano_tail_r1[&index=8]:1.290935,(((blue1[&index=11]:4.328784,((red2[&index=14]:1.418605,red1[&index=13]:2.489983)[&index=21]:3.854730,blue2[&index=12]:1.793724)[&index=22]:20.645840)[&index=23]:20.014812,no_tail_r3[&index=10]:0.085782)[&index=24]:0.062025,no_tail_r2[&index=9]:2.020480)[&index=25]:3.896425)[&index=26];
115300	-189.624	-106.097	-83.5262	((((blue1[&index=11]:1.614440,((red1[&index=13]:2.973587,red2[&index=14]:6.074132)[&index=21]:2.680268,blue2[&index=12]:0.715925)[&index=22]:3.069841)[&index=23]:2.480633,no_tail_r3[&index=10]:19.697929)[&index=24]:0.082558,no_tail_r2[&index=9]:0.540291)[&index=25]:3.862646,(no_tail_l1[&index=7]:6.691429,(no_tail_l2[&index=6]:9.465004,(no_tail_l3[&index=5]:4.041071,((red_f2[&index=2]:0.051869,(blue_f1[&index=3]:0.434213,blue_f2[&index=4]:0.403279)[&index=17]:0.032003)[&index=16]:2.892976,red_f1[&index=1]:3.879874)[&index=15]:1.966960)[&index=18]:6.334312)[&index=19]:6.311870)[&index=20]:3.186054,ano_tail_r1[&index=8]:10.247032)[&index=26];
115400	-190.862	-105.859	-85.003	((((no_tail_l3[&index=5]:1.272496,(red_f1[&index=1]:1.609555,(blue_f1[&index=3]:0.154485,(blue_f2[&index=4]:5.631757,red_f2[&index=2]:2.324837)[&index=16]:1.306052)[&index=17]:2.508755)[&index=15]:17.631511)[&index=18]:4.859360,no_tail_l2[&index=6]:5.727570)[&index=19]:0.731025,no_tail_l1[&index=7]:6.076163)[&index=20]:1.138657,ano_tail_r1[&index=8]:0.640833,(((blue1[&index=11]:2.571270,((red2[&index=14]:0.160399,red1[&index=13]:0.009475)[&index=21]:2.953918,blue2[&index=12]:9.019695)[&index=22]:1.127795)[&index=23]:23.011729,no_tail_r3[&index=10]:0.222797)[&index=24]:2.297747,no_tail_r2[&index=9]:12.677131)[&index=25]:1.449203)[&index=26];
115500	-178.265	-99.7803	-78.485	((no_tail_r2[&index=9]:5.695006,(no_tail_r3[&index=10]:5.406528,(((red2[&index=14]:0.123222,red1[&index=13]:0.016665)[&index=21]:2.518658,blue2[&index=12]:3.363528)[&index=22]:3.181907,blue1[&index=11]:0.661756)[&index=23]:6.200028)[&index=24]:0.084445)[&index=25]:3.318448,ano_tail_r1[&index=8]:9.282483,(no_tail_l1[&index=7]:6.334138,((((red_f1[&index=1]:0.756955,(blue_f1[&index=3]:0.081919,red_f2[&index=2]:0.050110)[&index=16]:0.429766)[&index=17]:1.639508,blue_f2[&index=4]:0.252350)[&index=15]:7.788414,no_tail_l3[&index=5]:0.052647)[&index=18]:8.501771,no_tail_l2[&index=6]:1.473718)[&index=19]:5.872447)[&index=20]:1.437722)[&index=26];
115600	-198.328	-109.332	-88.9959	(ano_tail_r1[&index=8]:7.511964,((no_tail_r3[&index=10]:3.866004,(blue1[&index=11]:0.320303,(blue2[&index=12]:3.611143,(red1[&index=13]:1.400426,red2[&index=14]:1.040223)[&index=21]:9.341595)[&index=22]:18.435054)[&index=23]:1.768983)[&index=24]:5.752531,no_tail_r2[&index=9]:1.687807)[&index=25]:9.649533,(no_tail_l1[&index=7]:14.921252,(no_tail_l2[&index=6]:12.762435,(no_tail_l3[&index=5]:4.290657,(((red_f2[&index=2]:0.072083,red_f1[&index=1]:0.652021)[&index=17]:2.620932,blue_f2[&index=4]:3.886894)[&index=16]:0.680761,blue_f1[&index=3]:3.086893)[&index=15]:0.989004)[&index=18]:3.066680)[&index=19]:6.613206)[&index=20]:9.050286)[&index=26];
115700	-185.884	-105.919	-79.9653	(ano_tail_r1[&index=8]:1.121055,(no_tail_l1[&index=7]:6.582060,((no_tail_l3[&index=5]:8.518356,((red_f2[&index=2]:4.960119,(blue_f1[&index=3]:9.154113,blue_f2[&index=4]:0.368895)[&index=16]:1.215164)[&index=17]:3.263004,red_f1[&index=1]:1.311129)[&index=15]:5.952349)[&index=18]:0.438652,no_tail_l2[&index=6]:1.901970)[&index=19]:0.069917)[&index=20]:6.878243,(no_tail_r2[&index=9]:2.317150,(((blue2[&index=12]:0.256141,(red1[&index=13]:0.048565,red2[&index=14]:0.132562)[&index=21]:3.832063)[&index=22]:18.217740,blue1[&index=11]:0.424841)[&index=23]:2.015686,no_tail_r3[&index=10]:0.640562)[&index=24]:0.927565)[&index=25]:1.377346)[&index=26];
115800	-198.216	-109.127	-89.0891	((no_tail_r2[&index=9]:13.535223,(no_tail_r3[&index=10]:0.198827,(blue1[&index=11]:2.244625,(blue2[&index=12]:8.191535,(red2[&index=14]:0.362045,red1[&index=13]:0.453172)[&index=21]:2.474603)[&index=22]:11.061774)[&index=23]:8.709102)[&index=24]:0.690492)[&index=25]:0.316077,(((((red_f2[&index=2]:8.994914,(blue_f2[&index=4]:1.579680,blue_f1[&index=3]:0.523275)[&index=16]:22.845745)[&index=15]:1.923184,red_f1[&index=1]:4.830678)[&index=17]:3.284293,no_tail_l3[&index=5]:13.894013)[&index=18]:6.961252,no_tail_l2[&index=6]:4.072381)[&index=19]:3.118792,no_tail_l1[&index=7]:1.864516)[&index=20]:5.164706,ano_tail_r1[&index=8]:0.249548)[&index=26];
115900	-187.012	-104.531	-82.4816	(ano_tail_r1[&index=8]:9.034080,(no_tail_l1[&index=7]:7.577818,(no_tail_l2[&index=6]:0.934970,(no_tail_l3[&index=5]:4.736463,((blue_f2[&index=4]:0.740616,red_f1[&index=1]:0.801723)[&index=16]:3.386262,(red_f2[&index=2]:4.289198,blue_f1[&index=3]:0.630971)[&index=15]:2.452542)[&index=17]:1.679430)[&index=18]:0.624838)[&index=19]:6.287938)[&index=20]:1.218636,(no_tail_r2[&index=9]:5.694838,(no_tail_r3[&index=10]:7.703093,(((red2[&index=14]:0.059912,red1[&index=13]:0.011042)[&index=21]:0.113820,blue2[&index=12]:3.334859)[&index=22]:1.827818,blue1[&index=11]:2.833961)[&index=23]:0.611456)[&index=24]:25.343558)[&index=25]:2.577204)[&index=26];
116000	-183.449	-100.102	-83.3468	((no_tail_r2[&index=9]:1.363379,((blue1[&index=11]:1.392973,(blue2[&index=12]:9.575529,(red2[&index=14]:0.068471,red1[&index=13]:0.033945)[&index=21]:3.600103)[&index=22]:5.240723)[&index=23]:2.360046,no_tail_r3[&index=10]:0.040513)[&index=24]:2.972417)[&index=25]:4.695946,(no_tail_l1[&index=7]:9.842791,(no_tail_l2[&index=6]:2.994300,(((red_f1[&index=1]:1.634771,red_f2[&index=2]:2.956577)[&index=17]:10.573825,(blue_f1[&index=3]:0.115205,blue_f2[&index=4]:0.245260)[&index=16]:0.528076)[&index=15]:10.993813,no_tail_l3[&index=5]:0.608526)[&index=18]:16.640410)[&index=19]:1.322743)[&index=20]:1.961073,ano_tail_r1[&index=8]:7.071445)[&index=26];
116100	-195.275	-112.222	-83.053	(((no_tail_l2[&index=6]:2.148652,(no_tail_l3[&index=5]:3.953385,((blue_f2[&index=4]:7.986282,(red_f1[&index=1]:4.284296,blue_f1[&index=3]:7.393740)[&index=17]:0.836556)[&index=16]:20.428998,red_f2[&index=2]:6.744880)[&index=15]:2.119842)[&index=18]:3.968719)[&index=19]:3.502074,no_tail_l1[&index=7]:0.515347)[&index=20]:0.270145,ano_tail_r1[&index=8]:6.794790,((no_tail_r3[&index=10]:0.169031,((blue2[&index=12]:1.733668,(red1[&index=13]:0.034245,red2[&index=14]:12.194042)[&index=21]:0.439884)[&index=22]:0.679655,blue1[&index=11]:1.909850)[&index=23]:5.440535)[&index=24]:1.110879,no_tail_r2[&index=9]:1.513820)[&index=25]:1.190514)[&index=26];
116200	-186.408	-107.318	-79.0896	(ano_tail_r1[&index=8]:0.865820,(no_tail_r2[&index=9]:0.740783,(no_tail_r3[&index=10]:2.902284,((blue2[&index=12]:12.168146,(red1[&index=13]:0.130166,red2[&index=14]:0.255812)[&index=21]:5.971955)[&index=22]:4.312120,blue1[&index=11]:0.921868)[&index=23]:1.275178)[&index=24]:0.409110)[&index=25]:0.824488,((no_tail_l2[&index=6]:2.005607,(no_tail_l3[&index=5]:0.865372,(blue_f1[&index=3]:1.941756,(blue_f2[&index=4]:4.668995,(red_f1[&index=1]:5.957761,red_f2[&index=2]:3.965664)[&index=16]:10.843684)[&index=17]:9.263089)[&index=15]:1.088280)[&index=18]:2.960525)[&index=19]:1.680230,no_tail_l1[&index=7]:0.037004)[&index=20]:1.491391)[&index=26];
116300	-204.44	-112.222	-92.2183	(((((((red_f2[&index=2]:2.424099,red_f1[&index=1]:3.806437)[&index=17]:2.324707,blue_f1[&index=3]:13.024486)[&index=16]:5.578581,blue_f2[&index=4]:1.505635)[&index=15]:1.683340,no_tail_l3[&index=5]:10.093169)[&index=18]:2.746085,no_tail_l2[&index=6]:7.397785)[&index=19]:5.569138,no_tail_l1[&index=7]:15.723008)[&index=20]:5.258255,ano_tail_r1[&index=8]:18.090714,((no_tail_r3[&index=10]:9.368138,(blue1[&index=11]:7.651881,(blue2[&index=12]:6.494824,(red2[&index=14]:4.423418,red1[&index=13]:0.384168)[&index=21]:9.853775)[&index=22]:3.134624)[&index=23]:1.143579)[&index=24]:1.555096,no_tail_r2[&index=9]:1.681945)[&index=25]:2.273742)[&index=26];
116400	-192.641	-106.157	-86.4842	(((no_tail_l2[&index=6]:4.048327,((blue_f1[&index=3]:6.434888,((red_f2[&index=2]:4.327618,red_f1[&index=1]:2.768159)[&index=15]:9.015796,blue_f2[&index=4]:0.135890)[&index=16]:1.190285)[&index=17]:3.126626,no_tail_l3[&index=5]:4.733854)[&index=18]:1.092867)[&index=19]:0.474552,no_tail_l1[&index=7]:7.191342)[&index=20]:14.611015,ano_tail_r1[&index=8]:1.286255,(no_tail_r2[&index=9]:2.908764,(no_tail_r3[&index=10]:5.122794,((blue2[&index=12]:16.313134,(red1[&index=13]:0.057832,red2[&index=14]:0.160086)[&index=21]:1.757600)[&index=22]:3.357319,blue1[&index=11]:7.387991)[&index=23]:8.181924)[&index=24]:6.321949)[&index=25]:2.513205)[&index=26];
116500	-203.6	-112.25	-91.3506	(((no_tail_l2[&index=6]:2.869561,(no_tail_l3[&index=5]:6.479605,(red_f2[&index=2]:0.375245,((red_f1[&index=1]:8.952397,blue_f2[&index=4]:1.314381)[&index=17]:6.559549,blue_f1[&index=3]:12.879373)[&index=16]:16.388048)[&index=15]:10.970000)[&index=18]:3.237900)[&index=19]:3.261098,no_tail_l1[&index=7]:2.606489)[&index=20]:8.096850,ano_tail_r1[&index=8]:1.552160,(((blue1[&index=11]:1.502806,((red2[&index=14]:2.975487,red1[&index=13]:2.451728)[&index=21]:12.636220,blue2[&index=12]:2.117651)[&index=22]:5.961453)[&index=23]:6.010933,no_tail_r3[&index=10]:0.123798)[&index=24]:16.413846,no_tail_r2[&index=9]:2.584648)[&index=25]:0.530799)[&index=26];
116600	-183.097	-103.132	-79.9649	((no_tail_r2[&index=9]:11.010325,(no_tail_r3[&index=10]:8.537835,((blue2[&index=12]:0.005239,(red1[&index=13]:0.123862,red2[&index=14]:0.127771)[&index=21]:0.336092)[&index=22]:3.529345,blue1[&index=11]:0.921672)[&index=23]:13.828803)[&index=24]:0.028965)[&index=25]:4.479058,ano_tail_r1[&index=8]:10.275242,(((no_tail_l3[&index=5]:0.646419,(((blue_f2[&index=4]:0.560958,red_f2[&index=2]:3.457924)[&index=17]:7.150345,blue_f1[&index=3]:5.627614)[&index=15]:2.305253,red_f1[&index=1]:2.032971)[&index=16]:1.351164)[&index=18]:0.344969,no_tail_l2[&index=6]:0.224807)[&index=19]:1.257830,no_tail_l1[&index=7]:0.973850)[&index=20]:2.785053)[&index=26];
116700	-190.03	-102.041	-87.9896	(((((red_f1[&index=1]:0.028706,(blue_f2[&index=4]:0.021019,(red_f2[&index=2]:0.181844,blue_f1[&index=3]:0.015816)[&index=16]:0.226063)[&index=15]:13.215531)[&index=17]:0.570850,no_tail_l3[&index=5]:6.301042)[&index=18]:0.440028,no_tail_l2[&index=6]:0.639194)[&index=19]:20.550823,no_tail_l1[&index=7]:3.688371)[&index=20]:10.979518,(no_tail_r2[&index=9]:1.083581,(no_tail_r3[&index=10]:9.965554,((blue2[&index=12]:7.497277,(red1[&index=13]:1.532062,red2[&index=14]:1.340540)[&index=21]:15.867684)[&index=22]:1.536215,blue1[&index=11]:2.668768)[&index=23]:7.035546)[&index=24]:2.343187)[&index=25]:7.882726,ano_tail_r1[&index=8]:6.434895)[&index=26];
116800	-183.495	-102.561	-80.9343	(ano_tail_r1[&index=8]:2.670431,((((blue2[&index=12]:1.552472,(red2[&index=14]:0.061453,red1[&index=13]:0.151913)[&index=21]:2.779980)[&index=22]:1.033596,blue1[&index=11]:3.014965)[&index=23]:0.136817,no_tail_r3[&index=10]:0.521886)[&index=24]:0.859004,no_tail_r2[&index=9]:21.559717)[&index=25]:16.397594,(no_tail_l1[&index=7]:3.282699,(no_tail_l2[&index=6]:0.228730,(no_tail_l3[&index=5]:8.064798,(blue_f2[&index=4]:4.016595,(red_f2[&index=2]:1.478070,(blue_f1[&index=3]:0.001097,red_f1[&index=1]:0.320330)[&index=15]:3.401872)[&index=17]:6.937148)[&index=16]:0.416177)[&index=18]:1.729915)[&index=19]:1.762958)[&index=20]:4.390111)[&index=26];
116900	-185.239	-104.78	-80.4589	((no_tail_l1[&index=7]:0.656899,(((((blue_f1[&index=3]:7.151358,red_f1[&index=1]:0.585099)[&index=17]:2.833652,red_f2[&index=2]:0.788325)[&index=15]:1.986818,blue_f2[&index=4]:8.495578)[&index=16]:7.582493,no_tail_l3[&index=5]:4.920100)[&index=18]:4.922705,no_tail_l2[&index=6]:0.193110)[&index=19]:1.430897)[&index=20]:2.311017,((no_tail_r3[&index=10]:1.221884,(blue1[&index=11]:3.851075,((red2[&index=14]:0.004136,red1[&index=13]:0.088877)[&index=21]:2.165436,blue2[&index=12]:0.120747)[&index=22]:14.954006)[&index=23]:4.935505)[&index=24]:0.539202,no_tail_r2[&index=9]:1.455863)[&index=25]:9.585704,ano_tail_r1[&index=8]:1.612991)[&index=26];
117000	-176.942	-97.3135	-79.6287	(ano_tail_r1[&index=8]:1.004946,(((((blue_f1[&index=3]:1.440089,(red_f2[&index=2]:0.018448,red_f1[&index=1]:0.051833)[&index=17]:1.679777)[&index=15]:1.809044,blue_f2[&index=4]:1.815243)[&index=16]:0.663643,no_tail_l3[&index=5]:10.960908)[&index=18]:2.850976,no_tail_l2[&index=6]:0.843737)[&index=19]:1.816533,no_tail_l1[&index=7]:5.425762)[&index=20]:5.259024,(((blue1[&index=11]:0.291768,((red1[&index=13]:0.033759,red2[&index=14]:0.043643)[&index=21]:6.698797,blue2[&index=12]:2.905036)[&index=22]:6.261231)[&index=23]:3.489753,no_tail_r3[&index=10]:3.391499)[&index=24]:5.202340,no_tail_r2[&index=9]:8.447206)[&index=25]:7.837554)[&index=26];
117100	-200.783	-112.277	-88.5057	(ano_tail_r1[&index=8]:0.539299,(no_tail_l1[&index=7]:2.252214,(((((red_f1[&index=1]:7.261989,red_f2[&index=2]:2.134319)[&index=15]:1.048705,blue_f1[&index=3]:3.341419)[&index=17]:2.217324,blue_f2[&index=4]:2.420750)[&index=16]:2.624489,no_tail_l3[&index=5]:8.418122)[&index=18]:10.030573,no_tail_l2[&index=6]:1.104121)[&index=19]:1.918812)[&index=20]:0.603797,(((((red1[&index=13]:3.596399,red2[&index=14]:32.586127)[&index=21]:4.133910,blue2[&index=12]:3.572264)[&index=22]:1.577598,blue1[&index=11]:2.425869)[&index=23]:1.236536,no_tail_r3[&index=10]:6.231398)[&index=24]:7.100874,no_tail_r2[&index=9]:7.812630)[&index=25]:8.437846)[&index=26];
117200	-186.141	-101.712	-84.4287	(((no_tail_l2[&index=6]:0.951195,(no_tail_l3[&index=5]:0.654464,((red_f2[&index=2]:0.035995,red_f1[&index=1]:0.077055)[&index=15]:13.825295,(blue_f1[&index=3]:9.134689,blue_f2[&index=4]:3.247102)[&index=17]:0.047264)[&index=16]:1.223964)[&index=18]:0.560395)[&index=19]:13.667212,no_tail_l1[&index=7]:7.997230)[&index=20]:4.992669,ano_tail_r1[&index=8]:0.516171,(no_tail_r2[&index=9]:3.147813,(no_tail_r3[&index=10]:0.088352,(blue1[&index=11]:7.341004,((red2[&index=14]:0.526908,red1[&index=13]:0.085208)[&index=21]:2.776493,blue2[&index=12]:6.362567)[&index=22]:6.927989)[&index=23]:4.855981)[&index=24]:6.522355)[&index=25]:8.677154)[&index=26];
117300	-163.198	-87.0776	-76.1205	(ano_tail_r1[&index=8]:3.406731,(((blue1[&index=11]:1.089802,(blue2[&index=12]:4.180922,(red1[&index=13]:0.007250,red2[&index=14]:0.014895)[&index=21]:8.097997)[&index=22]:4.930173)[&index=23]:3.106250,no_tail_r3[&index=10]:5.858455)[&index=24]:1.510850,no_tail_r2[&index=9]:0.766712)[&index=25]:1.756603,(((((red_f2[&index=2]:0.046098,(blue_f2[&index=4]:0.047137,blue_f1[&index=3]:0.025708)[&index=17]:0.328952)[&index=15]:0.129860,red_f1[&index=1]:0.050086)[&index=16]:2.206873,no_tail_l3[&index=5]:5.231489)[&index=18]:2.862766,no_tail_l2[&index=6]:6.438325)[&index=19]:5.820005,no_tail_l1[&index=7]:0.943645)[&index=20]:3.843781)[&index=26];
117400	-190.094	-107.73	-82.3643	(((no_tail_r3[&index=10]:1.891553,(blue1[&index=11]:1.902065,((red2[&index=14]:13.145876,red1[&index=13]:0.407622)[&index=21]:9.149944,blue2[&index=12]:0.019253)[&index=22]:2.229250)[&index=23]:0.988068)[&index=24]:12.145724,no_tail_r2[&index=9]:0.874656)[&index=25]:2.638499,ano_tail_r1[&index=8]:17.410712,(no_tail_l1[&index=7]:2.231903,(no_tail_l2[&index=6]:3.903407,(no_tail_l3[&index=5]:0.982408,(red_f1[&index=1]:0.351530,((red_f2[&index=2]:0.072261,blue_f1[&index=3]:0.002970)[&index=15]:1.953602,blue_f2[&index=4]:2.975891)[&index=17]:0.754862)[&index=16]:0.675460)[&index=18]:8.389533)[&index=19]:7.072252)[&index=20]:1.750963)[&index=26];
117500	-182.636	-98.8309	-83.8054	(((no_tail_l2[&index=6]:6.401046,(((red_f2[&index=2]:1.570326,red_f1[&index=1]:1.945155)[&index=15]:2.555237,(blue_f1[&index=3]:0.029451,blue_f2[&index=4]:0.060088)[&index=17]:7.165537)[&index=16]:1.544053,no_tail_l3[&index=5]:1.727346)[&index=18]:0.060515)[&index=19]:0.850323,no_tail_l1[&index=7]:2.735549)[&index=20]:0.805858,(no_tail_r2[&index=9]:8.105625,(no_tail_r3[&index=10]:8.520568,(blue1[&index=11]:0.786892,((red1[&index=13]:0.042447,red2[&index=14]:0.179867)[&index=21]:2.455754,blue2[&index=12]:17.425626)[&index=22]:1.702219)[&index=23]:14.766406)[&index=24]:1.188411)[&index=25]:5.021328,ano_tail_r1[&index=8]:13.480265)[&index=26];
117600	-193.713	-102.485	-91.228	((no_tail_r2[&index=9]:1.180571,(no_tail_r3[&index=10]:5.141303,(blue1[&index=11]:2.240286,(blue2[&index=12]:2.005382,(red1[&index=13]:0.049709,red2[&index=14]:0.075105)[&index=21]:9.302936)[&index=22]:6.687433)[&index=23]:4.210778)[&index=24]:14.206784)[&index=25]:9.724914,ano_tail_r1[&index=8]:2.517965,(no_tail_l1[&index=7]:0.959460,((no_tail_l3[&index=5]:11.765076,((blue_f1[&index=3]:0.152073,blue_f2[&index=4]:0.565019)[&index=16]:6.338383,(red_f2[&index=2]:5.852224,red_f1[&index=1]:2.107895)[&index=17]:14.556282)[&index=15]:11.337281)[&index=18]:7.006130,no_tail_l2[&index=6]:10.795635)[&index=19]:7.499378)[&index=20]:1.961077)[&index=26];
117700	-188.287	-101.074	-87.2124	(ano_tail_r1[&index=8]:0.238413,((no_tail_l2[&index=6]:3.739118,(no_tail_l3[&index=5]:8.279343,((red_f2[&index=2]:16.292057,(blue_f2[&index=4]:0.144780,blue_f1[&index=3]:0.199958)[&index=16]:0.679820)[&index=17]:0.318576,red_f1[&index=1]:1.985589)[&index=15]:1.626443)[&index=18]:3.802437)[&index=19]:6.642304,no_tail_l1[&index=7]:19.341582)[&index=20]:4.442334,(no_tail_r2[&index=9]:1.555148,(no_tail_r3[&index=10]:15.832331,(blue1[&index=11]:16.359806,((red2[&index=14]:0.177054,red1[&index=13]:0.037188)[&index=21]:2.053691,blue2[&index=12]:1.469056)[&index=22]:8.227413)[&index=23]:0.821827)[&index=24]:3.454213)[&index=25]:0.440707)[&index=26];
117800	-200.812	-102.959	-97.8533	((no_tail_l1[&index=7]:9.279083,(no_tail_l2[&index=6]:5.380012,(no_tail_l3[&index=5]:16.964001,(blue_f1[&index=3]:5.689881,(red_f1[&index=1]:5.667686,(red_f2[&index=2]:0.182116,blue_f2[&index=4]:0.011031)[&index=17]:9.071420)[&index=16]:0.040318)[&index=15]:4.399571)[&index=18]:14.951642)[&index=19]:39.894742)[&index=20]:6.338696,ano_tail_r1[&index=8]:3.113903,(no_tail_r2[&index=9]:9.651504,(no_tail_r3[&index=10]:5.559781,(blue1[&index=11]:7.960645,((red2[&index=14]:0.107227,red1[&index=13]:0.234947)[&index=21]:5.722796,blue2[&index=12]:3.084450)[&index=22]:5.625131)[&index=23]:7.744986)[&index=24]:3.531608)[&index=25]:1.158407)[&index=26];
117900	-178.566	-102.754	-75.8125	((no_tail_r2[&index=9]:1.321451,(no_tail_r3[&index=10]:3.914630,((blue2[&index=12]:3.837544,(red1[&index=13]:1.471317,red2[&index=14]:13.620611)[&index=21]:1.312840)[&index=22]:5.528137,blue1[&index=11]:1.117050)[&index=23]:0.687222)[&index=24]:4.428805)[&index=25]:2.233491,ano_tail_r1[&index=8]:3.496448,(no_tail_l1[&index=7]:2.498828,((no_tail_l3[&index=5]:2.215287,(red_f2[&index=2]:0.525690,(blue_f2[&index=4]:0.014039,(red_f1[&index=1]:0.122933,blue_f1[&index=3]:0.105279)[&index=16]:0.230168)[&index=15]:1.317882)[&index=17]:0.508771)[&index=18]:0.035650,no_tail_l2[&index=6]:3.868103)[&index=19]:5.154408)[&index=20]:1.594776)[&index=26];
118000	-178.055	-96.8846	-81.1703	(((((blue2[&index=12]:0.280140,(red2[&index=14]:0.003323,red1[&index=13]:0.010713)[&index=21]:5.331648)[&index=22]:1.939650,blue1[&index=11]:0.563174)[&index=23]:6.982558,no_tail_r3[&index=10]:2.581271)[&index=24]:6.415437,no_tail_r2[&index=9]:6.860502)[&index=25]:1.720358,ano_tail_r1[&index=8]:5.481199,(no_tail_l1[&index=7]:2.611017,((no_tail_l3[&index=5]:10.008542,((blue_f2[&index=4]:0.444381,(red_f1[&index=1]:0.027751,red_f2[&index=2]:0.084124)[&index=17]:7.246353)[&index=16]:1.183347,blue_f1[&index=3]:4.690668)[&index=15]:13.365169)[&index=18]:2.002453,no_tail_l2[&index=6]:4.643281)[&index=19]:2.883661)[&index=20]:0.589928)[&index=26];
118100	-174.026	-95.0949	-78.9308	(ano_tail_r1[&index=8]:6.992966,(no_tail_r2[&index=9]:5.064826,(no_tail_r3[&index=10]:17.902325,(((red1[&index=13]:0.175187,red2[&index=14]:0.004652)[&index=21]:1.036075,blue2[&index=12]:3.704796)[&index=22]:1.679049,blue1[&index=11]:0.155701)[&index=23]:6.458686)[&index=24]:2.693308)[&index=25]:5.128907,(no_tail_l1[&index=7]:3.641013,(no_tail_l2[&index=6]:5.789758,(((blue_f1[&index=3]:0.258850,blue_f2[&index=4]:0.153396)[&index=16]:1.185300,(red_f2[&index=2]:0.082459,red_f1[&index=1]:0.169692)[&index=17]:0.238229)[&index=15]:1.809887,no_tail_l3[&index=5]:0.174910)[&index=18]:3.410274)[&index=19]:4.429332)[&index=20]:4.413389)[&index=26];
118200	-188.909	-104.684	-84.225	((((((red2[&index=14]:0.010157,red1[&index=13]:0.050308)[&index=21]:3.035143,blue2[&index=12]:4.511940)[&index=22]:4.718031,blue1[&index=11]:1.398563)[&index=23]:0.556889,no_tail_r3[&index=10]:8.330412)[&index=24]:3.921380,no_tail_r2[&index=9]:0.453887)[&index=25]:13.300715,((no_tail_l2[&index=6]:17.984899,(no_tail_l3[&index=5]:1.273952,(blue_f2[&index=4]:1.967072,(red_f2[&index=2]:10.362697,(red_f1[&index=1]:2.526557,blue_f1[&index=3]:0.291242)[&index=16]:3.413807)[&index=15]:1.204057)[&index=17]:6.677767)[&index=18]:1.074518)[&index=19]:0.495620,no_tail_l1[&index=7]:2.929553)[&index=20]:10.122679,ano_tail_r1[&index=8]:2.612335)[&index=26];
118300	-193.331	-106.232	-87.0988	((((((red2[&index=14]:0.085945,red1[&index=13]:0.132907)[&index=21]:9.864005,blue2[&index=12]:7.617703)[&index=22]:0.205296,blue1[&index=11]:0.344372)[&index=23]:7.153654,no_tail_r3[&index=10]:3.136358)[&index=24]:16.555606,no_tail_r2[&index=9]:8.846582)[&index=25]:2.664827,(((no_tail_l3[&index=5]:1.356153,(blue_f2[&index=4]:4.514469,(blue_f1[&index=3]:0.303557,(red_f2[&index=2]:1.400218,red_f1[&index=1]:5.198305)[&index=16]:1.929392)[&index=17]:8.361292)[&index=15]:8.020326)[&index=18]:1.931303,no_tail_l2[&index=6]:1.727294)[&index=19]:3.147063,no_tail_l1[&index=7]:7.883056)[&index=20]:7.822596,ano_tail_r1[&index=8]:7.390931)[&index=26];
118400	-178.295	-94.3828	-83.9126	((no_tail_l1[&index=7]:4.525465,(no_tail_l2[&index=6]:0.637160,((blue_f1[&index=3]:5.835639,(red_f1[&index=1]:0.145904,(blue_f2[&index=4]:0.191221,red_f2[&index=2]:0.051791)[&index=17]:0.023330)[&index=16]:6.829703)[&index=15]:13.307829,no_tail_l3[&index=5]:0.867340)[&index=18]:8.821387)[&index=19]:8.852340)[&index=20]:1.589053,((no_tail_r3[&index=10]:4.674667,(blue1[&index=11]:0.507371,(blue2[&index=12]:13.345805,(red1[&index=13]:0.022728,red2[&index=14]:0.043337)[&index=21]:7.305724)[&index=22]:10.557878)[&index=23]:2.062052)[&index=24]:0.572622,no_tail_r2[&index=9]:8.363920)[&index=25]:2.391324,ano_tail_r1[&index=8]:0.136568)[&index=26];
118500	-194.664	-104.773	-89.8903	(ano_tail_r1[&index=8]:3.846845,(no_tail_r2[&index=9]:6.463728,(no_tail_r3[&index=10]:5.144065,(blue1[&index=11]:1.502060,((red1[&index=13]:0.055583,red2[&index=14]:0.024803)[&index=21]:3.274987,blue2[&index=12]:3.382161)[&index=22]:0.639624)[&index=23]:10.660918)[&index=24]:2.569170)[&index=25]:3.015306,(no_tail_l1[&index=7]:1.964302,(no_tail_l2[&index=6]:21.718328,(no_tail_l3[&index=5]:4.272885,((red_f1[&index=1]:1.000152,red_f2[&index=2]:2.244386)[&index=16]:2.115161,(blue_f1[&index=3]:5.135982,blue_f2[&index=4]:9.999653)[&index=17]:0.482097)[&index=15]:13.399261)[&index=18]:3.728778)[&index=19]:7.996067)[&index=20]:16.914176)[&index=26];
118600	-174.254	-97.8528	-76.4008	(ano_tail_r1[&index=8]:2.963715,((no_tail_r3[&index=10]:3.564695,((blue2[&index=12]:4.878417,(red1[&index=13]:0.107129,red2[&index=14]:0.015824)[&index=21]:5.877681)[&index=22]:3.661327,blue1[&index=11]:1.066584)[&index=23]:4.219887)[&index=24]:0.383950,no_tail_r2[&index=9]:3.524248)[&index=25]:6.280283,(no_tail_l1[&index=7]:1.644957,(no_tail_l2[&index=6]:1.982218,(((red_f2[&index=2]:0.382225,red_f1[&index=1]:0.324335)[&index=16]:3.877624,(blue_f1[&index=3]:0.169159,blue_f2[&index=4]:0.233312)[&index=17]:1.120917)[&index=15]:5.430746,no_tail_l3[&index=5]:0.884129)[&index=18]:8.764989)[&index=19]:1.798208)[&index=20]:0.946223)[&index=26];
118700	-192.821	-105.038	-87.7824	(ano_tail_r1[&index=8]:6.740693,(no_tail_l1[&index=7]:7.340367,(no_tail_l2[&index=6]:13.391694,(no_tail_l3[&index=5]:15.237141,(blue_f2[&index=4]:0.371633,((red_f2[&index=2]:4.765476,red_f1[&index=1]:0.756879)[&index=15]:2.073227,blue_f1[&index=3]:0.776506)[&index=16]:0.732598)[&index=17]:4.620940)[&index=18]:2.208304)[&index=19]:4.407073)[&index=20]:3.994295,(no_tail_r2[&index=9]:4.045815,(no_tail_r3[&index=10]:0.037839,(blue1[&index=11]:9.003104,((red2[&index=14]:0.010041,red1[&index=13]:0.127945)[&index=21]:5.467403,blue2[&index=12]:18.653226)[&index=22]:1.405589)[&index=23]:1.755415)[&index=24]:9.272498)[&index=25]:3.815486)[&index=26];
118800	-196.193	-101.597	-94.5959	(ano_tail_r1[&index=8]:2.830351,(no_tail_r2[&index=9]:0.360483,(no_tail_r3[&index=10]:16.959250,(((red1[&index=13]:0.117697,red2[&index=14]:0.165539)[&index=21]:6.073316,blue2[&index=12]:2.278224)[&index=22]:1.874993,blue1[&index=11]:11.054590)[&index=23]:1.139270)[&index=24]:6.213824)[&index=25]:10.703870,(no_tail_l1[&index=7]:15.140904,((((blue_f1[&index=3]:13.937580,blue_f2[&index=4]:9.132973)[&index=17]:5.810034,(red_f1[&index=1]:0.270039,red_f2[&index=2]:0.060132)[&index=15]:4.365841)[&index=16]:12.024827,no_tail_l3[&index=5]:0.246431)[&index=18]:13.015160,no_tail_l2[&index=6]:2.988439)[&index=19]:10.900608)[&index=20]:7.414247)[&index=26];
118900	-181.024	-97.7241	-83.2998	((no_tail_l1[&index=7]:0.547758,(no_tail_l2[&index=6]:10.242794,(((red_f2[&index=2]:0.708701,red_f1[&index=1]:8.784629)[&index=15]:8.146179,(blue_f1[&index=3]:0.013512,blue_f2[&index=4]:0.003948)[&index=17]:9.824148)[&index=16]:1.118240,no_tail_l3[&index=5]:2.289130)[&index=18]:4.590141)[&index=19]:10.252656)[&index=20]:1.657417,(no_tail_r2[&index=9]:5.263597,(no_tail_r3[&index=10]:4.719362,(blue1[&index=11]:0.953729,((red2[&index=14]:0.010194,red1[&index=13]:0.172739)[&index=21]:2.522591,blue2[&index=12]:9.171969)[&index=22]:4.613950)[&index=23]:4.567906)[&index=24]:7.057021)[&index=25]:0.307310,ano_tail_r1[&index=8]:1.058507)[&index=26];
119000	-178.886	-100.466	-78.4197	(ano_tail_r1[&index=8]:5.962758,(no_tail_l1[&index=7]:1.851253,(no_tail_l2[&index=6]:17.561193,(((blue_f1[&index=3]:0.264227,blue_f2[&index=4]:0.030798)[&index=15]:2.584426,(red_f1[&index=1]:1.270900,red_f2[&index=2]:0.757162)[&index=17]:3.487270)[&index=16]:0.161281,no_tail_l3[&index=5]:0.972252)[&index=18]:1.646669)[&index=19]:6.994637)[&index=20]:8.533608,(((blue1[&index=11]:0.429427,(blue2[&index=12]:0.079443,(red2[&index=14]:0.084794,red1[&index=13]:0.245146)[&index=21]:2.198946)[&index=22]:0.839345)[&index=23]:5.178175,no_tail_r3[&index=10]:0.131911)[&index=24]:3.010634,no_tail_r2[&index=9]:0.166601)[&index=25]:9.754718)[&index=26];
119100	-180.747	-103.533	-77.2142	(((no_tail_r3[&index=10]:0.905736,(blue1[&index=11]:0.222501,(blue2[&index=12]:7.477064,(red1[&index=13]:0.064969,red2[&index=14]:0.129033)[&index=21]:2.835263)[&index=22]:7.538662)[&index=23]:0.984519)[&index=24]:0.469241,no_tail_r2[&index=9]:2.101457)[&index=25]:4.380186,((no_tail_l2[&index=6]:2.814707,(no_tail_l3[&index=5]:8.009934,(((red_f1[&index=1]:0.146315,blue_f2[&index=4]:6.222426)[&index=17]:2.911111,blue_f1[&index=3]:0.600705)[&index=15]:0.062261,red_f2[&index=2]:0.000592)[&index=16]:5.263726)[&index=18]:7.674415)[&index=19]:5.260544,no_tail_l1[&index=7]:1.157677)[&index=20]:0.213859,ano_tail_r1[&index=8]:0.723037)[&index=26];
119200	-182.549	-102.795	-79.7547	((no_tail_l1[&index=7]:3.985892,(no_tail_l2[&index=6]:2.966788,(no_tail_l3[&index=5]:5.238590,(red_f2[&index=2]:0.405434,((blue_f1[&index=3]:0.337994,red_f1[&index=1]:0.541931)[&index=16]:2.021869,blue_f2[&index=4]:2.019758)[&index=15]:1.836916)[&index=17]:4.410078)[&index=18]:7.637008)[&index=19]:4.339680)[&index=20]:3.813020,ano_tail_r1[&index=8]:8.764689,(no_tail_r2[&index=9]:1.575088,(no_tail_r3[&index=10]:9.710943,(blue1[&index=11]:3.721570,((red2[&index=14]:0.016753,red1[&index=13]:0.147578)[&index=21]:0.127596,blue2[&index=12]:0.579942)[&index=22]:5.964520)[&index=23]:4.893501)[&index=24]:0.287040)[&index=25]:5.528302)[&index=26];
119300	-179.587	-101.97	-77.6179	(((no_tail_r3[&index=10]:0.566647,(((red1[&index=13]:11.023531,red2[&index=14]:2.336042)[&index=21]:0.963153,blue2[&index=12]:9.596244)[&index=22]:0.169654,blue1[&index=11]:0.170915)[&index=23]:4.653960)[&index=24]:1.784303,no_tail_r2[&index=9]:0.065839)[&index=25]:18.254436,((((red_f1[&index=1]:2.017920,(blue_f1[&index=3]:0.069711,(red_f2[&index=2]:0.645061,blue_f2[&index=4]:0.037126)[&index=15]:0.000612)[&index=17]:0.152426)[&index=16]:0.620603,no_tail_l3[&index=5]:0.098126)[&index=18]:2.936224,no_tail_l2[&index=6]:1.815627)[&index=19]:5.279261,no_tail_l1[&index=7]:3.226412)[&index=20]:2.929998,ano_tail_r1[&index=8]:0.774832)[&index=26];
119400	-193.286	-108.451	-84.8358	((((((blue_f2[&index=4]:8.442045,(red_f1[&index=1]:4.523419,red_f2[&index=2]:1.400419)[&index=16]:6.797882)[&index=17]:16.865153,blue_f1[&index=3]:3.376811)[&index=15]:11.271138,no_tail_l3[&index=5]:2.284773)[&index=18]:1.774474,no_tail_l2[&index=6]:0.541677)[&index=19]:10.081081,no_tail_l1[&index=7]:1.552095)[&index=20]:5.343471,(((blue1[&index=11]:3.062335,(blue2[&index=12]:1.320086,(red1[&index=13]:0.285739,red2[&index=14]:0.336878)[&index=21]:0.676577)[&index=22]:0.981400)[&index=23]:9.576289,no_tail_r3[&index=10]:0.871592)[&index=24]:0.444671,no_tail_r2[&index=9]:0.171731)[&index=25]:13.247157,ano_tail_r1[&index=8]:1.049336)[&index=26];
119500	-183.948	-104.344	-79.6047	(ano_tail_r1[&index=8]:4.156056,(((blue1[&index=11]:0.225720,(blue2[&index=12]:0.347157,(red2[&index=14]:2.871243,red1[&index=13]:8.074660)[&index=21]:5.886558)[&index=22]:0.634401)[&index=23]:8.727906,no_tail_r3[&index=10]:3.147509)[&index=24]:8.028014,no_tail_r2[&index=9]:0.060087)[&index=25]:3.626689,(((((blue_f1[&index=3]:0.017792,blue_f2[&index=4]:0.127767)[&index=16]:0.509781,(red_f1[&index=1]:1.887400,red_f2[&index=2]:18.798731)[&index=17]:1.220031)[&index=15]:0.887432,no_tail_l3[&index=5]:0.828689)[&index=18]:1.269922,no_tail_l2[&index=6]:0.243949)[&index=19]:0.565705,no_tail_l1[&index=7]:7.454383)[&index=20]:0.524840)[&index=26];
119600	-192.727	-107.566	-85.161	(ano_tail_r1[&index=8]:3.808764,(no_tail_l1[&index=7]:0.793377,((((blue_f1[&index=3]:0.294038,(red_f1[&index=1]:0.186273,red_f2[&index=2]:0.217698)[&index=15]:3.113663)[&index=16]:22.718495,blue_f2[&index=4]:4.970273)[&index=17]:3.870534,no_tail_l3[&index=5]:3.609440)[&index=18]:12.356644,no_tail_l2[&index=6]:0.139600)[&index=19]:5.183950)[&index=20]:6.517051,(((((red2[&index=14]:0.293439,red1[&index=13]:3.044802)[&index=21]:0.432889,blue2[&index=12]:1.178022)[&index=22]:8.536503,blue1[&index=11]:7.032583)[&index=23]:8.919592,no_tail_r3[&index=10]:6.494748)[&index=24]:1.559386,no_tail_r2[&index=9]:2.552636)[&index=25]:0.079420)[&index=26];
119700	-196.661	-105.194	-91.467	((no_tail_r2[&index=9]:7.505752,((blue1[&index=11]:9.721719,((red1[&index=13]:6.505683,red2[&index=14]:28.434714)[&index=21]:2.352625,blue2[&index=12]:4.578677)[&index=22]:2.080085)[&index=23]:3.542890,no_tail_r3[&index=10]:1.878885)[&index=24]:1.029188)[&index=25]:1.664777,((no_tail_l2[&index=6]:9.199451,(no_tail_l3[&index=5]:1.245800,((red_f2[&index=2]:4.297157,(blue_f2[&index=4]:0.073950,blue_f1[&index=3]:0.039968)[&index=16]:8.038977)[&index=15]:6.488161,red_f1[&index=1]:7.046383)[&index=17]:7.945583)[&index=18]:1.449308)[&index=19]:3.622795,no_tail_l1[&index=7]:5.500465)[&index=20]:9.503091,ano_tail_r1[&index=8]:5.688081)[&index=26];
119800	-189.211	-102.724	-86.487	((no_tail_l1[&index=7]:0.142951,(no_tail_l2[&index=6]:0.129813,(no_tail_l3[&index=5]:0.196885,(((red_f1[&index=1]:0.258943,red_f2[&index=2]:0.126434)[&index=17]:8.066358,blue_f2[&index=4]:5.411600)[&index=15]:2.429273,blue_f1[&index=3]:2.021428)[&index=16]:14.731110)[&index=18]:9.869505)[&index=19]:0.091642)[&index=20]:1.940443,ano_tail_r1[&index=8]:3.610523,((no_tail_r3[&index=10]:0.620846,((blue2[&index=12]:2.170516,(red2[&index=14]:0.590989,red1[&index=13]:0.524368)[&index=21]:7.586322)[&index=22]:2.721679,blue1[&index=11]:17.687668)[&index=23]:0.929657)[&index=24]:1.621815,no_tail_r2[&index=9]:13.280533)[&index=25]:17.772564)[&index=26];
119900	-192.159	-100.751	-91.4086	(ano_tail_r1[&index=8]:49.322356,(no_tail_l1[&index=7]:0.123436,(no_tail_l2[&index=6]:0.320573,(no_tail_l3[&index=5]:10.653741,((blue_f1[&index=3]:0.111149,red_f1[&index=1]:0.179256)[&index=15]:0.856211,(blue_f2[&index=4]:4.147039,red_f2[&index=2]:1.154273)[&index=16]:3.183987)[&index=17]:2.840513)[&index=18]:1.837740)[&index=19]:0.673146)[&index=20]:1.960981,(no_tail_r2[&index=9]:11.982660,(no_tail_r3[&index=10]:9.478721,(blue1[&index=11]:4.829469,(blue2[&index=12]:14.892450,(red2[&index=14]:0.131913,red1[&index=13]:0.014689)[&index=21]:1.271944)[&index=22]:0.775273)[&index=23]:0.109906)[&index=24]:12.506464)[&index=25]:5.783965)[&index=26];
120000	-192.198	-108.196	-84.0022	(ano_tail_r1[&index=8]:16.592996,(no_tail_l1[&index=7]:1.277359,(no_tail_l2[&index=6]:2.180022,(((blue_f1[&index=3]:1.880387,blue_f2[&index=4]:4.139963)[&index=15]:12.700134,(red_f1[&index=1]:7.686531,red_f2[&index=2]:4.823109)[&index=16]:4.440751)[&index=17]:1.154212,no_tail_l3[&index=5]:3.145039)[&index=18]:7.727986)[&index=19]:6.233685)[&index=20]:3.378459,(no_tail_r2[&index=9]:4.250712,(no_tail_r3[&index=10]:4.407714,((blue2[&index=12]:0.290193,(red1[&index=13]:0.301373,red2[&index=14]:0.401142)[&index=21]:0.482916)[&index=22]:1.679275,blue1[&index=11]:0.707240)[&index=23]:1.298860)[&index=24]:7.283178)[&index=25]:3.646758)[&index=26];
120100	-206.487	-112.364	-94.1235	(ano_tail_r1[&index=8]:12.672407,((no_tail_l2[&index=6]:9.412024,(no_tail_l3[&index=5]:3.084998,(red_f2[&index=2]:8.744711,(red_f1[&index=1]:0.168475,(blue_f1[&index=3]:16.088537,blue_f2[&index=4]:2.003011)[&index=17]:1.260765)[&index=15]:3.370091)[&index=16]:12.763307)[&index=18]:1.869422)[&index=19]:7.396103,no_tail_l1[&index=7]:1.630997)[&index=20]:10.191379,(no_tail_r2[&index=9]:2.029544,(no_tail_r3[&index=10]:3.530264,((blue2[&index=12]:0.924793,(red1[&index=13]:0.561362,red2[&index=14]:5.633447)[&index=21]:3.203689)[&index=22]:2.957491,blue1[&index=11]:6.379782)[&index=23]:0.147085)[&index=24]:25.643472)[&index=25]:11.049163)[&index=26];
120200	-196.769	-103.116	-93.6522	(((no_tail_l2[&index=6]:0.182982,(no_tail_l3[&index=5]:0.631871,((red_f1[&index=1]:3.825543,red_f2[&index=2]:0.015241)[&index=16]:4.297643,(blue_f1[&index=3]:1.281224,blue_f2[&index=4]:2.022194)[&index=15]:2.774253)[&index=17]:2.884636)[&index=18]:0.123705)[&index=19]:18.592900,no_tail_l1[&index=7]:14.595976)[&index=20]:0.672182,ano_tail_r1[&index=8]:18.380522,(no_tail_r2[&index=9]:18.715611,(no_tail_r3[&index=10]:7.473456,((blue2[&index=12]:6.911732,(red1[&index=13]:0.012201,red2[&index=14]:0.049028)[&index=21]:8.406800)[&index=22]:5.758911,blue1[&index=11]:2.186714)[&index=23]:4.636348)[&index=24]:13.115107)[&index=25]:12.813188)[&index=26];
120300	-173.96	-98.1874	-75.7726	(ano_tail_r1[&index=8]:0.097416,(no_tail_l1[&index=7]:0.150959,(no_tail_l2[&index=6]:1.961737,(no_tail_l3[&index=5]:7.514282,((blue_f1[&index=3]:0.087863,blue_f2[&index=4]:0.082211)[&index=15]:0.861817,(red_f2[&index=2]:0.163074,red_f1[&index=1]:0.169965)[&index=16]:0.616037)[&index=17]:3.516317)[&index=18]:5.244679)[&index=19]:5.303043)[&index=20]:0.251724,((no_tail_r3[&index=10]:2.593479,(((red2[&index=14]:2.089882,red1[&index=13]:6.958285)[&index=21]:3.963007,blue2[&index=12]:8.742730)[&index=22]:1.086292,blue1[&index=11]:1.165983)[&index=23]:0.950426)[&index=24]:4.222329,no_tail_r2[&index=9]:1.359078)[&index=25]:1.809382)[&index=26];
120400	-196.921	-104.489	-92.4315	(((no_tail_r3[&index=10]:18.422835,((blue2[&index=12]:0.764407,(red1[&index=13]:0.012623,red2[&index=14]:0.125257)[&index=21]:0.263614)[&index=22]:1.922774,blue1[&index=11]:9.614563)[&index=23]:0.459008)[&index=24]:10.977681,no_tail_r2[&index=9]:7.159228)[&index=25]:5.101625,((no_tail_l2[&index=6]:29.350660,((red_f1[&index=1]:0.352928,(red_f2[&index=2]:4.922306,(blue_f2[&index=4]:2.685913,blue_f1[&index=3]:0.243457)[&index=17]:1.262044)[&index=15]:10.376718)[&index=16]:8.521745,no_tail_l3[&index=5]:1.638315)[&index=18]:4.279653)[&index=19]:7.407186,no_tail_l1[&index=7]:8.428425)[&index=20]:5.918138,ano_tail_r1[&index=8]:4.045552)[&index=26];
120500	-194.631	-108.629	-86.0018	(ano_tail_r1[&index=8]:2.038213,((no_tail_r3[&index=10]:9.357218,((blue2[&index=12]:5.593511,(red2[&index=14]:8.747599,red1[&index=13]:10.870550)[&index=21]:0.736562)[&index=22]:1.205894,blue1[&index=11]:4.650379)[&index=23]:4.378189)[&index=24]:28.283306,no_tail_r2[&index=9]:0.660943)[&index=25]:2.183951,(no_tail_l1[&index=7]:5.309768,(no_tail_l2[&index=6]:1.702124,(no_tail_l3[&index=5]:0.719027,(((red_f1[&index=1]:0.460783,blue_f2[&index=4]:0.047781)[&index=15]:1.306837,blue_f1[&index=3]:0.062120)[&index=17]:1.509845,red_f2[&index=2]:1.015081)[&index=16]:5.768854)[&index=18]:12.910694)[&index=19]:1.347142)[&index=20]:1.241834)[&index=26];
120600	-206.882	-112.312	-94.5691	((no_tail_r2[&index=9]:3.888561,(no_tail_r3[&index=10]:15.964596,(blue1[&index=11]:2.230700,(blue2[&index=12]:28.487856,(red1[&index=13]:5.113558,red2[&index=14]:7.336827)[&index=21]:2.246084)[&index=22]:1.639098)[&index=23]:11.217419)[&index=24]:0.031749)[&index=25]:1.853996,ano_tail_r1[&index=8]:0.648916,(no_tail_l1[&index=7]:0.212614,(no_tail_l2[&index=6]:0.097576,(no_tail_l3[&index=5]:11.147788,((blue_f1[&index=3]:5.932239,red_f1[&index=1]:0.223198)[&index=15]:0.122333,(red_f2[&index=2]:3.274682,blue_f2[&index=4]:11.015322)[&index=16]:5.973481)[&index=17]:0.056441)[&index=18]:13.270820)[&index=19]:16.838615)[&index=20]:6.120036)[&index=26];
120700	-191.984	-104.086	-87.8979	(ano_tail_r1[&index=8]:24.942991,(((blue1[&index=11]:0.277724,(blue2[&index=12]:0.489857,(red1[&index=13]:0.039571,red2[&index=14]:0.071372)[&index=21]:0.912132)[&index=22]:1.247159)[&index=23]:7.018397,no_tail_r3[&index=10]:12.367970)[&index=24]:7.633115,no_tail_r2[&index=9]:2.594419)[&index=25]:2.483204,(((((blue_f2[&index=4]:4.313605,blue_f1[&index=3]:0.534446)[&index=16]:10.671200,(red_f1[&index=1]:1.057103,red_f2[&index=2]:1.048261)[&index=17]:0.024876)[&index=15]:5.878142,no_tail_l3[&index=5]:7.471933)[&index=18]:13.808503,no_tail_l2[&index=6]:0.654626)[&index=19]:1.511353,no_tail_l1[&index=7]:11.089296)[&index=20]:3.447350)[&index=26];
120800	-184.677	-104.224	-80.453	(ano_tail_r1[&index=8]:5.491423,(((((blue_f1[&index=3]:1.412591,(red_f2[&index=2]:0.881050,blue_f2[&index=4]:1.827935)[&index=16]:4.364723)[&index=15]:1.032971,red_f1[&index=1]:2.254957)[&index=17]:8.508650,no_tail_l3[&index=5]:1.430305)[&index=18]:12.589307,no_tail_l2[&index=6]:0.151455)[&index=19]:8.758714,no_tail_l1[&index=7]:1.438297)[&index=20]:2.810860,(((((red2[&index=14]:0.013009,red1[&index=13]:0.000519)[&index=21]:0.110807,blue2[&index=12]:7.600983)[&index=22]:4.582508,blue1[&index=11]:6.509240)[&index=23]:4.456694,no_tail_r3[&index=10]:2.927177)[&index=24]:4.961278,no_tail_r2[&index=9]:0.237769)[&index=25]:0.010970)[&index=26];
120900	-186.184	-99.5244	-86.6598	(((no_tail_r3[&index=10]:9.569243,((blue2[&index=12]:5.906275,(red2[&index=14]:0.165382,red1[&index=13]:0.038890)[&index=21]:4.074736)[&index=22]:3.886853,blue1[&index=11]:3.256961)[&index=23]:5.622467)[&index=24]:17.073212,no_tail_r2[&index=9]:0.285421)[&index=25]:7.738933,(no_tail_l1[&index=7]:18.169813,(no_tail_l2[&index=6]:2.099348,(no_tail_l3[&index=5]:1.677309,(((blue_f1[&index=3]:0.206806,red_f2[&index=2]:0.479931)[&index=17]:0.062401,blue_f2[&index=4]:0.235128)[&index=15]:0.456378,red_f1[&index=1]:6.067034)[&index=16]:5.115346)[&index=18]:10.858870)[&index=19]:6.329850)[&index=20]:2.510911,ano_tail_r1[&index=8]:3.510438)[&index=26];
121000	-184.266	-101.33	-82.9362	((no_tail_r2[&index=9]:5.640846,(no_tail_r3[&index=10]:4.998746,((blue2[&index=12]:6.093385,(red2[&index=14]:0.286861,red1[&index=13]:0.232674)[&index=21]:4.288020)[&index=22]:6.295925,blue1[&index=11]:3.915482)[&index=23]:6.036582)[&index=24]:8.953271)[&index=25]:2.139989,(no_tail_l1[&index=7]:2.157510,(no_tail_l2[&index=6]:2.134747,(no_tail_l3[&index=5]:4.116340,((blue_f2[&index=4]:2.919651,blue_f1[&index=3]:0.636645)[&index=17]:1.186286,(red_f2[&index=2]:0.047862,red_f1[&index=1]:0.067508)[&index=15]:2.961692)[&index=16]:5.490545)[&index=18]:13.581660)[&index=19]:3.299554)[&index=20]:4.765973,ano_tail_r1[&index=8]:4.532326)[&index=26];
121100	-177.626	-97.0635	-80.5622	((no_tail_r2[&index=9]:1.715309,((blue1[&index=11]:17.181820,(blue2[&index=12]:6.800371,(red2[&index=14]:0.129606,red1[&index=13]:0.217228)[&index=21]:8.707073)[&index=22]:4.490074)[&index=23]:4.160171,no_tail_r3[&index=10]:0.693919)[&index=24]:2.206959)[&index=25]:1.547620,ano_tail_r1[&index=8]:0.741865,(no_tail_l1[&index=7]:4.479153,(no_tail_l2[&index=6]:1.756714,(((blue_f2[&index=4]:0.158113,blue_f1[&index=3]:0.373759)[&index=17]:6.831645,(red_f2[&index=2]:0.109594,red_f1[&index=1]:0.075073)[&index=15]:7.960914)[&index=16]:0.374352,no_tail_l3[&index=5]:0.332903)[&index=18]:5.749488)[&index=19]:6.390385)[&index=20]:1.726054)[&index=26];
121200	-188.271	-105.147	-83.124	(ano_tail_r1[&index=8]:1.746089,(no_tail_l1[&index=7]:0.911612,(no_tail_l2[&index=6]:7.908190,(((blue_f1[&index=3]:3.733261,blue_f2[&index=4]:1.202294)[&index=17]:7.843036,(red_f1[&index=1]:14.059048,red_f2[&index=2]:1.062596)[&index=15]:0.112161)[&index=16]:2.152206,no_tail_l3[&index=5]:3.748183)[&index=18]:2.247084)[&index=19]:6.940307)[&index=20]:2.539387,(no_tail_r2[&index=9]:1.712074,(no_tail_r3[&index=10]:2.975104,(blue1[&index=11]:3.176415,((red1[&index=13]:0.018889,red2[&index=14]:0.094156)[&index=21]:3.242621,blue2[&index=12]:7.917247)[&index=22]:9.351183)[&index=23]:6.142728)[&index=24]:1.082113)[&index=25]:5.801058)[&index=26];
121300	-180.143	-103.057	-77.0868	(((no_tail_r3[&index=10]:0.547950,(blue1[&index=11]:0.136155,((red1[&index=13]:0.006699,red2[&index=14]:0.252439)[&index=21]:0.062561,blue2[&index=12]:0.495691)[&index=22]:0.277974)[&index=23]:3.689640)[&index=24]:8.770042,no_tail_r2[&index=9]:5.191407)[&index=25]:4.700641,ano_tail_r1[&index=8]:8.461780,(no_tail_l1[&index=7]:4.168267,(no_tail_l2[&index=6]:2.593361,(no_tail_l3[&index=5]:3.038097,(((blue_f1[&index=3]:2.155433,red_f2[&index=2]:0.839047)[&index=15]:1.307621,red_f1[&index=1]:1.997756)[&index=16]:0.013826,blue_f2[&index=4]:1.041892)[&index=17]:0.602589)[&index=18]:7.779130)[&index=19]:2.778422)[&index=20]:6.624796)[&index=26];
121400	-193.628	-106.554	-87.0746	((no_tail_l1[&index=7]:11.737853,(no_tail_l2[&index=6]:13.803198,(no_tail_l3[&index=5]:1.156951,((blue_f1[&index=3]:4.920302,(blue_f2[&index=4]:0.072003,red_f2[&index=2]:0.800437)[&index=15]:1.377837)[&index=16]:0.065689,red_f1[&index=1]:0.751206)[&index=17]:0.051635)[&index=18]:2.518098)[&index=19]:2.779595)[&index=20]:8.137655,ano_tail_r1[&index=8]:7.576514,((no_tail_r3[&index=10]:8.479634,(((red1[&index=13]:0.128979,red2[&index=14]:0.341206)[&index=21]:12.065431,blue2[&index=12]:8.101250)[&index=22]:0.102957,blue1[&index=11]:18.548591)[&index=23]:1.036958)[&index=24]:8.945238,no_tail_r2[&index=9]:1.381244)[&index=25]:2.591359)[&index=26];
121500	-199.246	-112.329	-86.9164	(ano_tail_r1[&index=8]:23.120899,(no_tail_l1[&index=7]:2.739294,(no_tail_l2[&index=6]:6.910983,((((red_f1[&index=1]:18.808200,red_f2[&index=2]:1.714247)[&index=17]:1.021281,blue_f2[&index=4]:2.797679)[&index=16]:3.111365,blue_f1[&index=3]:0.466106)[&index=15]:0.303141,no_tail_l3[&index=5]:2.164134)[&index=18]:0.816141)[&index=19]:0.294772)[&index=20]:4.085334,((((blue2[&index=12]:1.945911,(red2[&index=14]:1.148688,red1[&index=13]:2.648303)[&index=21]:0.801131)[&index=22]:1.094086,blue1[&index=11]:7.903785)[&index=23]:2.861075,no_tail_r3[&index=10]:15.207759)[&index=24]:2.272058,no_tail_r2[&index=9]:1.857897)[&index=25]:10.586713)[&index=26];
121600	-168.175	-89.359	-78.8162	(ano_tail_r1[&index=8]:0.088561,(no_tail_r2[&index=9]:8.269271,(((blue2[&index=12]:5.190219,(red2[&index=14]:0.202460,red1[&index=13]:0.019829)[&index=21]:16.421572)[&index=22]:0.629721,blue1[&index=11]:1.672845)[&index=23]:2.488569,no_tail_r3[&index=10]:16.056648)[&index=24]:4.186772)[&index=25]:0.524809,(no_tail_l1[&index=7]:0.950191,(((blue_f2[&index=4]:0.003601,(blue_f1[&index=3]:0.000804,(red_f1[&index=1]:0.061098,red_f2[&index=2]:0.161218)[&index=16]:0.445894)[&index=15]:0.047856)[&index=17]:9.765603,no_tail_l3[&index=5]:1.174374)[&index=18]:0.656324,no_tail_l2[&index=6]:2.667879)[&index=19]:0.743763)[&index=20]:3.750192)[&index=26];
121700	-182.213	-99.3987	-82.8146	((no_tail_l1[&index=7]:7.897347,(no_tail_l2[&index=6]:7.420935,((red_f1[&index=1]:4.328631,(red_f2[&index=2]:3.928941,(blue_f2[&index=4]:0.017725,blue_f1[&index=3]:0.074137)[&index=17]:1.239634)[&index=16]:1.561029)[&index=15]:3.991070,no_tail_l3[&index=5]:0.007132)[&index=18]:0.730618)[&index=19]:2.223287)[&index=20]:18.885093,ano_tail_r1[&index=8]:1.655633,(no_tail_r2[&index=9]:7.251941,(no_tail_r3[&index=10]:1.670260,(((red2[&index=14]:0.274846,red1[&index=13]:0.000431)[&index=21]:6.626649,blue2[&index=12]:3.611047)[&index=22]:1.461038,blue1[&index=11]:1.566050)[&index=23]:4.091634)[&index=24]:15.238739)[&index=25]:0.418042)[&index=26];
121800	-195.92	-106.466	-89.454	(((no_tail_r3[&index=10]:10.191869,(blue1[&index=11]:8.635388,((red2[&index=14]:1.798057,red1[&index=13]:2.013007)[&index=21]:7.880046,blue2[&index=12]:13.174397)[&index=22]:1.349386)[&index=23]:10.427371)[&index=24]:5.532737,no_tail_r2[&index=9]:5.604391)[&index=25]:3.372276,((no_tail_l2[&index=6]:0.139120,(no_tail_l3[&index=5]:3.002004,(((blue_f1[&index=3]:0.013962,blue_f2[&index=4]:0.244190)[&index=15]:0.181254,red_f2[&index=2]:10.178065)[&index=17]:8.607741,red_f1[&index=1]:11.493448)[&index=16]:3.547135)[&index=18]:3.408327)[&index=19]:12.052937,no_tail_l1[&index=7]:2.889872)[&index=20]:1.502459,ano_tail_r1[&index=8]:2.129724)[&index=26];
121900	-201.335	-106.233	-95.1019	(ano_tail_r1[&index=8]:8.311563,(no_tail_r2[&index=9]:20.239297,(no_tail_r3[&index=10]:13.987735,(blue1[&index=11]:5.036981,(blue2[&index=12]:1.630491,(red2[&index=14]:4.429239,red1[&index=13]:53.930549)[&index=21]:6.960919)[&index=22]:4.388033)[&index=23]:3.923016)[&index=24]:1.995848)[&index=25]:2.580168,((no_tail_l2[&index=6]:9.809677,(((blue_f2[&index=4]:0.130433,(red_f2[&index=2]:0.159534,red_f1[&index=1]:0.248775)[&index=17]:0.702567)[&index=15]:4.123931,blue_f1[&index=3]:4.467051)[&index=16]:2.915332,no_tail_l3[&index=5]:3.935299)[&index=18]:1.266079)[&index=19]:0.120802,no_tail_l1[&index=7]:1.996280)[&index=20]:0.318723)[&index=26];
122000	-184.176	-98.4756	-85.7008	(ano_tail_r1[&index=8]:9.687941,((no_tail_l2[&index=6]:15.629920,(no_tail_l3[&index=5]:5.216766,(blue_f2[&index=4]:0.950590,((red_f2[&index=2]:0.115318,red_f1[&index=1]:0.224008)[&index=17]:5.274243,blue_f1[&index=3]:0.340063)[&index=16]:1.030544)[&index=15]:4.234972)[&index=18]:4.353418)[&index=19]:2.739724,no_tail_l1[&index=7]:9.717521)[&index=20]:1.663453,(no_tail_r2[&index=9]:9.113482,((blue1[&index=11]:3.005998,((red1[&index=13]:0.081874,red2[&index=14]:0.006021)[&index=21]:0.787897,blue2[&index=12]:0.076009)[&index=22]:6.866593)[&index=23]:10.519437,no_tail_r3[&index=10]:11.935418)[&index=24]:5.712770)[&index=25]:1.319055)[&index=26];
122100	-171.331	-91.9786	-79.3526	(((no_tail_l2[&index=6]:0.828201,(no_tail_l3[&index=5]:0.750765,(((red_f1[&index=1]:0.048046,red_f2[&index=2]:0.006516)[&index=17]:1.947827,blue_f2[&index=4]:0.148191)[&index=16]:0.003552,blue_f1[&index=3]:0.295627)[&index=15]:7.596781)[&index=18]:3.675906)[&index=19]:2.224061,no_tail_l1[&index=7]:3.463449)[&index=20]:2.486773,ano_tail_r1[&index=8]:0.636757,((no_tail_r3[&index=10]:5.150602,(((red1[&index=13]:0.005245,red2[&index=14]:0.006830)[&index=21]:10.419336,blue2[&index=12]:10.280507)[&index=22]:0.689614,blue1[&index=11]:5.548258)[&index=23]:14.523497)[&index=24]:2.599635,no_tail_r2[&index=9]:5.206212)[&index=25]:0.319676)[&index=26];
122200	-179.197	-98.6487	-80.5479	(ano_tail_r1[&index=8]:0.882037,(no_tail_l1[&index=7]:0.979187,(no_tail_l2[&index=6]:5.165530,(no_tail_l3[&index=5]:2.974291,((red_f2[&index=2]:0.136474,(red_f1[&index=1]:0.181205,blue_f1[&index=3]:3.328147)[&index=17]:0.020447)[&index=16]:0.105349,blue_f2[&index=4]:0.485001)[&index=15]:8.380597)[&index=18]:3.863671)[&index=19]:2.656627)[&index=20]:10.717080,((no_tail_r3[&index=10]:4.340283,((blue2[&index=12]:1.938230,(red2[&index=14]:0.168272,red1[&index=13]:0.029685)[&index=21]:7.201634)[&index=22]:0.562620,blue1[&index=11]:9.359851)[&index=23]:1.391386)[&index=24]:13.672993,no_tail_r2[&index=9]:5.399740)[&index=25]:0.898326)[&index=26];
122300	-193.708	-107.885	-85.8234	((no_tail_r2[&index=9]:6.340109,(no_tail_r3[&index=10]:1.338152,(((red1[&index=13]:3.203497,red2[&index=14]:7.829973)[&index=21]:5.302470,blue2[&index=12]:1.581508)[&index=22]:8.494042,blue1[&index=11]:9.932500)[&index=23]:13.679374)[&index=24]:0.644436)[&index=25]:5.994982,ano_tail_r1[&index=8]:2.753132,(no_tail_l1[&index=7]:7.898017,((no_tail_l3[&index=5]:1.736353,(((red_f2[&index=2]:0.026045,blue_f1[&index=3]:0.152542)[&index=17]:0.914313,red_f1[&index=1]:9.241559)[&index=16]:3.812319,blue_f2[&index=4]:0.810473)[&index=15]:15.566287)[&index=18]:0.473273,no_tail_l2[&index=6]:0.255893)[&index=19]:0.392798)[&index=20]:2.842153)[&index=26];
122400	-175.859	-87.2524	-88.607	((((blue1[&index=11]:6.514555,(blue2[&index=12]:1.597326,(red1[&index=13]:0.011828,red2[&index=14]:0.141784)[&index=21]:1.028943)[&index=22]:5.198450)[&index=23]:18.871963,no_tail_r3[&index=10]:8.778207)[&index=24]:5.783087,no_tail_r2[&index=9]:0.852820)[&index=25]:18.359616,ano_tail_r1[&index=8]:6.612536,(no_tail_l1[&index=7]:3.518439,((no_tail_l3[&index=5]:2.482281,((blue_f2[&index=4]:0.036007,blue_f1[&index=3]:0.005139)[&index=17]:0.038089,(red_f1[&index=1]:0.172128,red_f2[&index=2]:0.056986)[&index=15]:0.058475)[&index=16]:0.639967)[&index=18]:0.707345,no_tail_l2[&index=6]:3.333610)[&index=19]:32.845869)[&index=20]:7.488369)[&index=26];
122500	-201.432	-111.947	-89.4851	(((((((red_f2[&index=2]:16.905689,blue_f2[&index=4]:11.704215)[&index=15]:5.676551,blue_f1[&index=3]:0.686242)[&index=17]:6.915515,red_f1[&index=1]:0.111803)[&index=16]:3.054181,no_tail_l3[&index=5]:7.013709)[&index=18]:0.523199,no_tail_l2[&index=6]:10.587405)[&index=19]:0.441613,no_tail_l1[&index=7]:8.559355)[&index=20]:3.677224,((no_tail_r3[&index=10]:0.181973,(((red1[&index=13]:1.601669,red2[&index=14]:0.531896)[&index=21]:2.331312,blue2[&index=12]:18.454527)[&index=22]:3.158464,blue1[&index=11]:14.188687)[&index=23]:7.192583)[&index=24]:0.670355,no_tail_r2[&index=9]:3.050805)[&index=25]:2.009911,ano_tail_r1[&index=8]:0.295414)[&index=26];
122600	-200.701	-112.281	-88.4201	(ano_tail_r1[&index=8]:3.333868,(((blue1[&index=11]:5.901981,(blue2[&index=12]:4.908118,(red1[&index=13]:10.097420,red2[&index=14]:4.419185)[&index=21]:3.127230)[&index=22]:7.503899)[&index=23]:2.216530,no_tail_r3[&index=10]:1.466965)[&index=24]:4.826912,no_tail_r2[&index=9]:3.845898)[&index=25]:5.205536,((no_tail_l2[&index=6]:0.944580,((red_f1[&index=1]:24.971956,(blue_f1[&index=3]:4.270001,(red_f2[&index=2]:3.420728,blue_f2[&index=4]:0.122904)[&index=15]:3.173416)[&index=16]:3.368477)[&index=17]:5.802979,no_tail_l3[&index=5]:14.696725)[&index=18]:2.116976)[&index=19]:1.434190,no_tail_l1[&index=7]:0.425233)[&index=20]:2.597935)[&index=26];
122700	-195.062	-112.314	-82.7483	((((no_tail_l3[&index=5]:5.032756,(((red_f1[&index=1]:7.341021,blue_f1[&index=3]:1.401567)[&index=15]:4.222583,red_f2[&index=2]:8.770179)[&index=16]:5.211779,blue_f2[&index=4]:0.478253)[&index=17]:0.894495)[&index=18]:3.170364,no_tail_l2[&index=6]:3.348666)[&index=19]:6.521813,no_tail_l1[&index=7]:0.895202)[&index=20]:2.905463,((no_tail_r3[&index=10]:6.274578,(blue1[&index=11]:6.697102,((red1[&index=13]:1.705382,red2[&index=14]:7.796168)[&index=21]:2.004998,blue2[&index=12]:2.570185)[&index=22]:9.038206)[&index=23]:2.170148)[&index=24]:0.889227,no_tail_r2[&index=9]:0.408315)[&index=25]:5.430186,ano_tail_r1[&index=8]:0.661673)[&index=26];
122800	-186.153	-101.694	-84.4593	(ano_tail_r1[&index=8]:1.497216,(no_tail_r2[&index=9]:4.139034,(no_tail_r3[&index=10]:9.398785,(blue1[&index=11]:4.261348,(blue2[&index=12]:0.361615,(red2[&index=14]:3.875144,red1[&index=13]:7.774802)[&index=21]:14.250381)[&index=22]:3.743716)[&index=23]:4.921133)[&index=24]:4.529906)[&index=25]:0.525858,((no_tail_l2[&index=6]:8.917524,(no_tail_l3[&index=5]:2.338664,((blue_f1[&index=3]:0.008946,(blue_f2[&index=4]:0.015183,red_f1[&index=1]:0.227384)[&index=15]:0.152350)[&index=16]:4.844871,red_f2[&index=2]:2.511079)[&index=17]:6.283965)[&index=18]:7.431852)[&index=19]:0.703921,no_tail_l1[&index=7]:3.259603)[&index=20]:8.421125)[&index=26];
122900	-190.452	-106.507	-83.9445	((no_tail_l1[&index=7]:1.048775,(no_tail_l2[&index=6]:25.912880,(no_tail_l3[&index=5]:1.017644,((blue_f2[&index=4]:1.276256,blue_f1[&index=3]:0.185775)[&index=15]:0.730385,(red_f2[&index=2]:0.020714,red_f1[&index=1]:0.367503)[&index=16]:2.251208)[&index=17]:1.935397)[&index=18]:2.487681)[&index=19]:5.551584)[&index=20]:11.592129,(no_tail_r2[&index=9]:0.027076,((blue1[&index=11]:2.751090,(blue2[&index=12]:5.445902,(red1[&index=13]:1.273335,red2[&index=14]:5.338396)[&index=21]:4.277584)[&index=22]:0.124475)[&index=23]:11.860395,no_tail_r3[&index=10]:0.081268)[&index=24]:1.753288)[&index=25]:10.803240,ano_tail_r1[&index=8]:3.707612)[&index=26];
123000	-199.293	-112.257	-87.0362	(ano_tail_r1[&index=8]:1.080514,(no_tail_l1[&index=7]:0.852979,(no_tail_l2[&index=6]:2.628743,(no_tail_l3[&index=5]:0.980047,((red_f2[&index=2]:7.890104,blue_f2[&index=4]:0.668937)[&index=17]:4.660111,(blue_f1[&index=3]:7.829130,red_f1[&index=1]:3.373624)[&index=16]:1.347441)[&index=15]:5.383680)[&index=18]:8.497493)[&index=19]:8.071877)[&index=20]:0.888190,(((blue1[&index=11]:5.311831,((red2[&index=14]:2.522312,red1[&index=13]:6.833579)[&index=21]:4.093633,blue2[&index=12]:8.383889)[&index=22]:2.607978)[&index=23]:6.821027,no_tail_r3[&index=10]:2.600334)[&index=24]:1.964511,no_tail_r2[&index=9]:10.072695)[&index=25]:11.915136)[&index=26];
123100	-190.8	-107.718	-83.0825	((((((red_f1[&index=1]:0.783040,(blue_f2[&index=4]:6.897251,blue_f1[&index=3]:0.222255)[&index=17]:6.139756)[&index=16]:11.166012,red_f2[&index=2]:5.611672)[&index=15]:3.378570,no_tail_l3[&index=5]:0.341203)[&index=18]:1.470114,no_tail_l2[&index=6]:7.239197)[&index=19]:1.070166,no_tail_l1[&index=7]:3.312533)[&index=20]:3.047149,((no_tail_r3[&index=10]:1.226742,((blue2[&index=12]:8.203289,(red2[&index=14]:0.133495,red1[&index=13]:0.273524)[&index=21]:3.510382)[&index=22]:3.230461,blue1[&index=11]:1.150393)[&index=23]:0.953792)[&index=24]:0.313229,no_tail_r2[&index=9]:7.007159)[&index=25]:2.850847,ano_tail_r1[&index=8]:17.979475)[&index=26];
123200	-178.72	-93.2077	-85.512	(ano_tail_r1[&index=8]:0.223835,(((((red_f2[&index=2]:0.060877,red_f1[&index=1]:0.256187)[&index=17]:21.689029,(blue_f2[&index=4]:0.094813,blue_f1[&index=3]:0.117532)[&index=16]:0.645448)[&index=15]:0.573430,no_tail_l3[&index=5]:3.864001)[&index=18]:9.502511,no_tail_l2[&index=6]:2.151212)[&index=19]:0.723586,no_tail_l1[&index=7]:4.343258)[&index=20]:13.163365,((no_tail_r3[&index=10]:2.374259,((blue2[&index=12]:6.276563,(red2[&index=14]:0.044325,red1[&index=13]:0.014260)[&index=21]:1.363024)[&index=22]:12.182595,blue1[&index=11]:2.745893)[&index=23]:9.473007)[&index=24]:3.632447,no_tail_r2[&index=9]:12.055517)[&index=25]:2.087903)[&index=26];
123300	-187.098	-99.8548	-87.2431	(ano_tail_r1[&index=8]:5.586470,(no_tail_l1[&index=7]:0.566666,(no_tail_l2[&index=6]:24.678443,(no_tail_l3[&index=5]:1.075868,(red_f2[&index=2]:6.863241,(red_f1[&index=1]:6.521972,(blue_f1[&index=3]:0.027097,blue_f2[&index=4]:0.001975)[&index=17]:4.065177)[&index=16]:3.520116)[&index=15]:6.034325)[&index=18]:4.319638)[&index=19]:1.848661)[&index=20]:8.442931,(((((red1[&index=13]:0.264552,red2[&index=14]:0.159721)[&index=21]:3.278859,blue2[&index=12]:3.462044)[&index=22]:2.502786,blue1[&index=11]:3.181636)[&index=23]:2.319691,no_tail_r3[&index=10]:5.765684)[&index=24]:5.232655,no_tail_r2[&index=9]:8.042033)[&index=25]:10.552289)[&index=26];
123400	-196.681	-105.429	-91.2521	((no_tail_l1[&index=7]:2.018258,(((red_f2[&index=2]:10.296793,(blue_f1[&index=3]:1.046509,(red_f1[&index=1]:0.746210,blue_f2[&index=4]:1.374836)[&index=16]:9.195962)[&index=17]:2.819408)[&index=15]:2.439692,no_tail_l3[&index=5]:18.426352)[&index=18]:0.595621,no_tail_l2[&index=6]:0.059790)[&index=19]:1.627221)[&index=20]:1.374784,ano_tail_r1[&index=8]:6.579920,(no_tail_r2[&index=9]:3.806807,(no_tail_r3[&index=10]:3.008260,((blue2[&index=12]:10.847513,(red1[&index=13]:0.031300,red2[&index=14]:0.113320)[&index=21]:33.627492)[&index=22]:0.084117,blue1[&index=11]:18.940920)[&index=23]:2.749935)[&index=24]:2.336881)[&index=25]:4.211446)[&index=26];
123500	-193.413	-107.597	-85.8154	((((blue1[&index=11]:7.250259,((red1[&index=13]:0.043132,red2[&index=14]:0.336258)[&index=21]:6.384877,blue2[&index=12]:1.192442)[&index=22]:3.954701)[&index=23]:10.699678,no_tail_r3[&index=10]:2.014683)[&index=24]:3.713491,no_tail_r2[&index=9]:2.797704)[&index=25]:9.417422,ano_tail_r1[&index=8]:3.244217,(no_tail_l1[&index=7]:5.625310,((no_tail_l3[&index=5]:0.121910,((blue_f2[&index=4]:2.722320,red_f1[&index=1]:4.388256)[&index=15]:8.132769,(red_f2[&index=2]:1.651397,blue_f1[&index=3]:2.348096)[&index=17]:0.052177)[&index=16]:1.524219)[&index=18]:8.358749,no_tail_l2[&index=6]:3.239410)[&index=19]:10.629696)[&index=20]:11.332792)[&index=26];
123600	-195.274	-111.779	-83.4945	((no_tail_l1[&index=7]:14.128413,((((blue_f2[&index=4]:0.540878,blue_f1[&index=3]:1.334631)[&index=16]:4.166516,(red_f1[&index=1]:16.158928,red_f2[&index=2]:3.074164)[&index=17]:1.584295)[&index=15]:1.479911,no_tail_l3[&index=5]:0.472078)[&index=18]:6.630481,no_tail_l2[&index=6]:3.587853)[&index=19]:0.410172)[&index=20]:0.527187,(no_tail_r2[&index=9]:1.679156,(no_tail_r3[&index=10]:6.506595,((blue2[&index=12]:2.649201,(red1[&index=13]:0.344067,red2[&index=14]:2.761141)[&index=21]:1.599882)[&index=22]:2.501748,blue1[&index=11]:9.950885)[&index=23]:4.123799)[&index=24]:5.086136)[&index=25]:4.126764,ano_tail_r1[&index=8]:4.146369)[&index=26];
123700	-196.536	-105.568	-90.9681	((no_tail_r2[&index=9]:12.051530,(no_tail_r3[&index=10]:25.280103,(blue1[&index=11]:1.283410,((red1[&index=13]:0.103450,red2[&index=14]:0.043599)[&index=21]:0.069349,blue2[&index=12]:7.629006)[&index=22]:4.010172)[&index=23]:8.442404)[&index=24]:1.693977)[&index=25]:2.395374,ano_tail_r1[&index=8]:9.223507,((no_tail_l2[&index=6]:5.892909,(no_tail_l3[&index=5]:0.263757,(red_f1[&index=1]:1.837548,(blue_f1[&index=3]:11.434127,(blue_f2[&index=4]:7.177027,red_f2[&index=2]:14.786853)[&index=16]:5.568763)[&index=17]:6.707841)[&index=15]:3.621009)[&index=18]:1.368497)[&index=19]:1.158347,no_tail_l1[&index=7]:2.138229)[&index=20]:2.758672)[&index=26];
123800	-169.328	-95.1485	-74.1799	(ano_tail_r1[&index=8]:1.117340,(no_tail_r2[&index=9]:0.000137,(no_tail_r3[&index=10]:2.464602,((blue2[&index=12]:0.105096,(red1[&index=13]:0.267718,red2[&index=14]:0.308384)[&index=21]:0.190983)[&index=22]:4.877252,blue1[&index=11]:2.875533)[&index=23]:4.350599)[&index=24]:2.428239)[&index=25]:0.606610,((no_tail_l2[&index=6]:17.297313,(no_tail_l3[&index=5]:1.228841,(((blue_f1[&index=3]:0.008312,red_f1[&index=1]:0.106593)[&index=17]:0.028872,blue_f2[&index=4]:0.145885)[&index=15]:4.540792,red_f2[&index=2]:1.193002)[&index=16]:3.565528)[&index=18]:0.776871)[&index=19]:1.669637,no_tail_l1[&index=7]:2.655569)[&index=20]:0.188935)[&index=26];
123900	-189.505	-108.108	-81.3966	((no_tail_l1[&index=7]:3.238746,(((red_f1[&index=1]:0.592443,(red_f2[&index=2]:11.048919,(blue_f2[&index=4]:0.060024,blue_f1[&index=3]:0.784491)[&index=17]:2.054891)[&index=15]:10.029403)[&index=16]:0.243677,no_tail_l3[&index=5]:6.703734)[&index=18]:5.957563,no_tail_l2[&index=6]:2.358593)[&index=19]:5.003085)[&index=20]:9.094910,ano_tail_r1[&index=8]:6.278770,(no_tail_r2[&index=9]:3.656800,(((blue2[&index=12]:0.065180,(red2[&index=14]:0.270630,red1[&index=13]:3.579363)[&index=21]:0.227485)[&index=22]:2.635704,blue1[&index=11]:2.725075)[&index=23]:2.730728,no_tail_r3[&index=10]:1.529340)[&index=24]:3.653592)[&index=25]:4.558715)[&index=26];
124000	-191.964	-98.182	-93.7821	(((no_tail_r3[&index=10]:4.990454,((blue2[&index=12]:0.199947,(red1[&index=13]:0.077450,red2[&index=14]:0.089832)[&index=21]:5.443011)[&index=22]:11.099064,blue1[&index=11]:0.144293)[&index=23]:27.099378)[&index=24]:18.496290,no_tail_r2[&index=9]:15.869956)[&index=25]:3.342794,ano_tail_r1[&index=8]:14.810503,(no_tail_l1[&index=7]:1.101410,((((blue_f2[&index=4]:2.125788,(red_f2[&index=2]:0.004175,red_f1[&index=1]:0.063141)[&index=15]:4.681586)[&index=17]:14.714220,blue_f1[&index=3]:3.726371)[&index=16]:4.721626,no_tail_l3[&index=5]:2.679889)[&index=18]:6.140460,no_tail_l2[&index=6]:0.593039)[&index=19]:7.934245)[&index=20]:0.860531)[&index=26];
124100	-193.807	-105.503	-88.3044	(((no_tail_r3[&index=10]:3.024913,(((red2[&index=14]:0.113894,red1[&index=13]:0.031193)[&index=21]:21.562791,blue2[&index=12]:6.724671)[&index=22]:22.529489,blue1[&index=11]:8.942433)[&index=23]:1.951170)[&index=24]:1.286844,no_tail_r2[&index=9]:5.210709)[&index=25]:0.554775,((no_tail_l2[&index=6]:1.226013,(((blue_f2[&index=4]:6.316832,(red_f1[&index=1]:6.074532,red_f2[&index=2]:2.645694)[&index=17]:0.050764)[&index=16]:3.107121,blue_f1[&index=3]:5.793551)[&index=15]:5.098666,no_tail_l3[&index=5]:1.062148)[&index=18]:2.939521)[&index=19]:1.758029,no_tail_l1[&index=7]:6.878627)[&index=20]:4.723795,ano_tail_r1[&index=8]:4.012695)[&index=26];
124200	-190.606	-112.25	-78.3553	(((no_tail_r3[&index=10]:1.066372,((blue2[&index=12]:4.056093,(red1[&index=13]:7.571979,red2[&index=14]:7.119556)[&index=21]:5.357058)[&index=22]:6.893996,blue1[&index=11]:2.833217)[&index=23]:0.961572)[&index=24]:1.711873,no_tail_r2[&index=9]:3.640842)[&index=25]:0.706492,ano_tail_r1[&index=8]:0.821169,(no_tail_l1[&index=7]:0.901239,((no_tail_l3[&index=5]:0.451678,(red_f1[&index=1]:0.821317,(red_f2[&index=2]:2.556522,(blue_f2[&index=4]:1.090743,blue_f1[&index=3]:2.995043)[&index=15]:2.463689)[&index=17]:5.295926)[&index=16]:2.494836)[&index=18]:0.269637,no_tail_l2[&index=6]:4.317414)[&index=19]:2.918897)[&index=20]:4.558113)[&index=26];
124300	-178.333	-97.9034	-80.4292	((no_tail_l1[&index=7]:8.339640,(no_tail_l2[&index=6]:3.319156,(no_tail_l3[&index=5]:15.391901,((red_f2[&index=2]:14.639016,(blue_f2[&index=4]:0.034087,blue_f1[&index=3]:0.103408)[&index=17]:2.668051)[&index=15]:0.200926,red_f1[&index=1]:2.889140)[&index=16]:0.432202)[&index=18]:9.426644)[&index=19]:0.563527)[&index=20]:7.001418,((no_tail_r3[&index=10]:0.758562,((blue2[&index=12]:1.634776,(red1[&index=13]:0.032732,red2[&index=14]:0.046566)[&index=21]:6.450240)[&index=22]:1.121988,blue1[&index=11]:0.468264)[&index=23]:2.443777)[&index=24]:2.591826,no_tail_r2[&index=9]:1.352052)[&index=25]:2.210507,ano_tail_r1[&index=8]:0.124685)[&index=26];
124400	-200.674	-112.133	-88.5414	(((((blue2[&index=12]:3.504698,(red2[&index=14]:1.741947,red1[&index=13]:2.172751)[&index=21]:6.855499)[&index=22]:6.352714,blue1[&index=11]:2.010346)[&index=23]:2.663838,no_tail_r3[&index=10]:8.178435)[&index=24]:1.167474,no_tail_r2[&index=9]:17.510658)[&index=25]:4.115459,ano_tail_r1[&index=8]:2.281732,(((((red_f2[&index=2]:5.909547,(blue_f2[&index=4]:2.914911,blue_f1[&index=3]:0.678382)[&index=15]:8.488661)[&index=17]:7.047137,red_f1[&index=1]:1.978735)[&index=16]:9.290189,no_tail_l3[&index=5]:1.898564)[&index=18]:7.213105,no_tail_l2[&index=6]:1.498012)[&index=19]:1.969781,no_tail_l1[&index=7]:1.317971)[&index=20]:16.045284)[&index=26];
124500	-183.438	-99.977	-83.4608	(ano_tail_r1[&index=8]:0.684636,(((((red2[&index=14]:0.213218,red1[&index=13]:0.201963)[&index=21]:6.736459,blue2[&index=12]:0.572690)[&index=22]:5.505575,blue1[&index=11]:4.001022)[&index=23]:7.433065,no_tail_r3[&index=10]:3.502753)[&index=24]:0.003695,no_tail_r2[&index=9]:0.666999)[&index=25]:12.580523,(((((red_f2[&index=2]:0.604036,(blue_f1[&index=3]:0.047747,blue_f2[&index=4]:0.040016)[&index=17]:0.870573)[&index=16]:6.735236,red_f1[&index=1]:7.371243)[&index=15]:10.173031,no_tail_l3[&index=5]:0.688423)[&index=18]:1.147112,no_tail_l2[&index=6]:13.483914)[&index=19]:9.468156,no_tail_l1[&index=7]:2.618517)[&index=20]:4.052528)[&index=26];
124600	-165.309	-87.6923	-77.6172	(((no_tail_r3[&index=10]:3.326237,((blue2[&index=12]:5.642354,(red2[&index=14]:0.051025,red1[&index=13]:0.034111)[&index=21]:2.164953)[&index=22]:3.595591,blue1[&index=11]:4.383301)[&index=23]:0.727960)[&index=24]:0.343205,no_tail_r2[&index=9]:8.907450)[&index=25]:9.972904,ano_tail_r1[&index=8]:8.665710,((no_tail_l2[&index=6]:3.965876,(((blue_f1[&index=3]:0.084940,blue_f2[&index=4]:0.019673)[&index=17]:0.503602,(red_f1[&index=1]:0.031516,red_f2[&index=2]:0.062315)[&index=16]:0.013336)[&index=15]:2.666456,no_tail_l3[&index=5]:7.232309)[&index=18]:2.080483)[&index=19]:2.175111,no_tail_l1[&index=7]:2.968448)[&index=20]:0.566061)[&index=26];
124700	-170.688	-94.85	-75.8385	(ano_tail_r1[&index=8]:0.735512,((no_tail_l2[&index=6]:4.678586,(no_tail_l3[&index=5]:0.619131,(((red_f1[&index=1]:0.042425,red_f2[&index=2]:0.006551)[&index=17]:0.227305,blue_f2[&index=4]:0.142405)[&index=16]:0.895953,blue_f1[&index=3]:7.374786)[&index=15]:2.497151)[&index=18]:0.403152)[&index=19]:0.295543,no_tail_l1[&index=7]:1.137535)[&index=20]:12.389322,(no_tail_r2[&index=9]:0.803266,(no_tail_r3[&index=10]:10.684015,(blue1[&index=11]:1.652990,(blue2[&index=12]:3.725962,(red1[&index=13]:0.177047,red2[&index=14]:0.028413)[&index=21]:0.868967)[&index=22]:2.953515)[&index=23]:0.454778)[&index=24]:5.907243)[&index=25]:2.589825)[&index=26];
124800	-196.373	-103.693	-92.6803	(((((((red_f1[&index=1]:0.191138,red_f2[&index=2]:0.914447)[&index=17]:9.819165,blue_f2[&index=4]:7.301067)[&index=16]:22.088586,blue_f1[&index=3]:21.803226)[&index=15]:2.410572,no_tail_l3[&index=5]:2.752703)[&index=18]:3.613704,no_tail_l2[&index=6]:12.183175)[&index=19]:16.381922,no_tail_l1[&index=7]:7.832689)[&index=20]:4.061877,ano_tail_r1[&index=8]:3.865604,(no_tail_r2[&index=9]:3.297681,((blue1[&index=11]:5.126122,((red1[&index=13]:0.099179,red2[&index=14]:0.012587)[&index=21]:3.968625,blue2[&index=12]:7.332092)[&index=22]:1.146030)[&index=23]:6.486927,no_tail_r3[&index=10]:0.604772)[&index=24]:1.403829)[&index=25]:0.802668)[&index=26];
124900	-202.421	-106.609	-95.812	((no_tail_l1[&index=7]:7.223922,((no_tail_l3[&index=5]:3.933316,(blue_f2[&index=4]:3.177979,(blue_f1[&index=3]:19.247985,(red_f2[&index=2]:0.073765,red_f1[&index=1]:0.193500)[&index=17]:0.093913)[&index=16]:12.414867)[&index=15]:14.219279)[&index=18]:7.911540,no_tail_l2[&index=6]:4.066929)[&index=19]:7.126952)[&index=20]:4.941856,ano_tail_r1[&index=8]:1.332432,(((((red1[&index=13]:10.105990,red2[&index=14]:0.088903)[&index=21]:13.282233,blue2[&index=12]:5.614816)[&index=22]:6.743504,blue1[&index=11]:3.761404)[&index=23]:1.369735,no_tail_r3[&index=10]:1.012281)[&index=24]:1.182210,no_tail_r2[&index=9]:16.920567)[&index=25]:15.119082)[&index=26];
125000	-189.81	-105.729	-84.0814	(ano_tail_r1[&index=8]:5.518623,(no_tail_l1[&index=7]:0.536479,(no_tail_l2[&index=6]:2.956862,(((red_f2[&index=2]:1.197660,(blue_f1[&index=3]:5.082679,red_f1[&index=1]:3.016586)[&index=17]:1.348082)[&index=16]:3.811578,blue_f2[&index=4]:0.339411)[&index=15]:3.936296,no_tail_l3[&index=5]:1.522898)[&index=18]:8.624270)[&index=19]:6.121849)[&index=20]:3.277630,((no_tail_r3[&index=10]:12.580991,(blue1[&index=11]:9.346747,(blue2[&index=12]:3.163301,(red2[&index=14]:0.052794,red1[&index=13]:0.110462)[&index=21]:3.716401)[&index=22]:8.413746)[&index=23]:10.837789)[&index=24]:1.278984,no_tail_r2[&index=9]:0.630955)[&index=25]:5.082987)[&index=26];
125100	-204.729	-105.946	-98.783	(((no_tail_r3[&index=10]:23.815767,((blue2[&index=12]:3.312164,(red2[&index=14]:1.868788,red1[&index=13]:3.605875)[&index=21]:11.764249)[&index=22]:0.764268,blue1[&index=11]:20.571283)[&index=23]:20.913490)[&index=24]:6.396368,no_tail_r2[&index=9]:16.996779)[&index=25]:0.678703,((((red_f1[&index=1]:4.992797,((blue_f2[&index=4]:0.157913,blue_f1[&index=3]:0.036908)[&index=15]:4.600137,red_f2[&index=2]:4.427101)[&index=16]:0.387239)[&index=17]:6.216564,no_tail_l3[&index=5]:4.155031)[&index=18]:1.830365,no_tail_l2[&index=6]:8.997683)[&index=19]:0.267866,no_tail_l1[&index=7]:6.707782)[&index=20]:7.559268,ano_tail_r1[&index=8]:14.989776)[&index=26];
125200	-204.777	-112.209	-92.5681	((no_tail_l1[&index=7]:1.616818,(no_tail_l2[&index=6]:15.947607,(no_tail_l3[&index=5]:2.119009,(((red_f1[&index=1]:3.582768,red_f2[&index=2]:4.284956)[&index=16]:17.736681,blue_f1[&index=3]:3.502529)[&index=15]:0.577191,blue_f2[&index=4]:0.501138)[&index=17]:2.711725)[&index=18]:2.082470)[&index=19]:2.158154)[&index=20]:3.959368,(no_tail_r2[&index=9]:3.511744,(no_tail_r3[&index=10]:14.487657,(((red2[&index=14]:0.764030,red1[&index=13]:6.725197)[&index=21]:10.142275,blue2[&index=12]:11.023618)[&index=22]:4.740139,blue1[&index=11]:8.888482)[&index=23]:1.019469)[&index=24]:20.301613)[&index=25]:1.851918,ano_tail_r1[&index=8]:0.702942)[&index=26];
125300	-191.918	-107.545	-84.373	(ano_tail_r1[&index=8]:19.342571,(no_tail_l1[&index=7]:1.183684,(((blue_f1[&index=3]:1.313689,((red_f1[&index=1]:3.389342,red_f2[&index=2]:1.126815)[&index=17]:5.044493,blue_f2[&index=4]:0.604771)[&index=16]:0.735337)[&index=15]:3.294930,no_tail_l3[&index=5]:7.038752)[&index=18]:8.520957,no_tail_l2[&index=6]:7.000219)[&index=19]:2.131310)[&index=20]:3.165663,(no_tail_r2[&index=9]:4.713120,((blue1[&index=11]:0.246422,(blue2[&index=12]:4.605047,(red1[&index=13]:0.376773,red2[&index=14]:0.033398)[&index=21]:2.466309)[&index=22]:15.767699)[&index=23]:0.158617,no_tail_r3[&index=10]:5.944362)[&index=24]:1.142135)[&index=25]:4.617519)[&index=26];
125400	-188.438	-103.83	-84.608	(((no_tail_r3[&index=10]:0.507969,(blue1[&index=11]:5.759522,(blue2[&index=12]:14.488905,(red2[&index=14]:0.137053,red1[&index=13]:0.143010)[&index=21]:7.956915)[&index=22]:15.450378)[&index=23]:9.372973)[&index=24]:6.347119,no_tail_r2[&index=9]:0.118356)[&index=25]:1.575976,(no_tail_l1[&index=7]:5.125428,((((red_f2[&index=2]:0.175355,(blue_f1[&index=3]:0.222527,blue_f2[&index=4]:0.825114)[&index=15]:0.620995)[&index=16]:4.169704,red_f1[&index=1]:12.507369)[&index=17]:0.285354,no_tail_l3[&index=5]:0.272315)[&index=18]:3.387511,no_tail_l2[&index=6]:1.049834)[&index=19]:0.200974)[&index=20]:2.258162,ano_tail_r1[&index=8]:12.180304)[&index=26];
125500	-179.804	-100.126	-79.6783	((no_tail_l1[&index=7]:1.842086,(no_tail_l2[&index=6]:12.831408,(no_tail_l3[&index=5]:10.053215,((red_f2[&index=2]:0.155367,red_f1[&index=1]:0.402230)[&index=17]:12.889320,(blue_f1[&index=3]:0.058892,blue_f2[&index=4]:0.075239)[&index=15]:1.919531)[&index=16]:1.162448)[&index=18]:0.362888)[&index=19]:2.035666)[&index=20]:0.103518,((((blue2[&index=12]:0.323747,(red1[&index=13]:5.251480,red2[&index=14]:1.634098)[&index=21]:6.378824)[&index=22]:0.492642,blue1[&index=11]:0.122058)[&index=23]:6.568465,no_tail_r3[&index=10]:2.666544)[&index=24]:2.282976,no_tail_r2[&index=9]:3.250058)[&index=25]:1.861333,ano_tail_r1[&index=8]:5.766514)[&index=26];
125600	-188.516	-108.748	-79.7684	(ano_tail_r1[&index=8]:7.705943,((no_tail_l2[&index=6]:0.210176,(no_tail_l3[&index=5]:1.315952,((red_f2[&index=2]:9.210294,(blue_f1[&index=3]:0.307259,blue_f2[&index=4]:0.369236)[&index=17]:0.168945)[&index=15]:5.164273,red_f1[&index=1]:4.165292)[&index=16]:2.621724)[&index=18]:1.242882)[&index=19]:8.371366,no_tail_l1[&index=7]:7.449364)[&index=20]:0.134260,((no_tail_r3[&index=10]:0.218998,((blue2[&index=12]:0.734703,(red1[&index=13]:7.305194,red2[&index=14]:6.056628)[&index=21]:4.913123)[&index=22]:0.908194,blue1[&index=11]:0.058516)[&index=23]:3.999233)[&index=24]:5.070892,no_tail_r2[&index=9]:2.832794)[&index=25]:0.405878)[&index=26];
125700	-179.285	-95.1511	-84.134	(ano_tail_r1[&index=8]:3.583163,(no_tail_l1[&index=7]:9.337557,((((blue_f1[&index=3]:0.178926,(red_f1[&index=1]:0.150512,red_f2[&index=2]:0.088271)[&index=15]:0.020944)[&index=17]:1.372898,blue_f2[&index=4]:8.425271)[&index=16]:8.185501,no_tail_l3[&index=5]:1.142601)[&index=18]:3.943339,no_tail_l2[&index=6]:6.045224)[&index=19]:8.649660)[&index=20]:0.381930,(no_tail_r2[&index=9]:4.804823,((blue1[&index=11]:3.372914,((red2[&index=14]:0.112440,red1[&index=13]:0.004298)[&index=21]:4.926424,blue2[&index=12]:1.613538)[&index=22]:14.299999)[&index=23]:12.944432,no_tail_r3[&index=10]:8.044540)[&index=24]:0.945666)[&index=25]:0.194215)[&index=26];
125800	-200.651	-112.32	-88.3307	((no_tail_r2[&index=9]:5.187754,((blue1[&index=11]:0.317605,(blue2[&index=12]:1.300873,(red2[&index=14]:4.539279,red1[&index=13]:20.385191)[&index=21]:0.485466)[&index=22]:10.408703)[&index=23]:0.850016,no_tail_r3[&index=10]:1.805128)[&index=24]:0.696237)[&index=25]:6.085326,ano_tail_r1[&index=8]:0.198680,(((no_tail_l3[&index=5]:7.703358,((blue_f1[&index=3]:2.512562,(red_f1[&index=1]:15.804167,red_f2[&index=2]:1.649534)[&index=15]:3.919878)[&index=16]:10.427959,blue_f2[&index=4]:2.651278)[&index=17]:0.056538)[&index=18]:5.542542,no_tail_l2[&index=6]:15.064012)[&index=19]:0.704782,no_tail_l1[&index=7]:5.285866)[&index=20]:0.169894)[&index=26];
125900	-197.537	-107.341	-90.1963	((((blue1[&index=11]:5.192479,((red2[&index=14]:0.309833,red1[&index=13]:0.062742)[&index=21]:8.374312,blue2[&index=12]:1.612735)[&index=22]:6.785082)[&index=23]:3.106139,no_tail_r3[&index=10]:6.697988)[&index=24]:0.468276,no_tail_r2[&index=9]:11.987933)[&index=25]:0.062732,((no_tail_l2[&index=6]:9.460089,(no_tail_l3[&index=5]:0.674578,(red_f2[&index=2]:0.950982,(red_f1[&index=1]:23.096797,(blue_f2[&index=4]:3.086992,blue_f1[&index=3]:0.015751)[&index=17]:2.842109)[&index=16]:7.864516)[&index=15]:1.818806)[&index=18]:14.788465)[&index=19]:7.921509,no_tail_l1[&index=7]:5.943212)[&index=20]:5.989296,ano_tail_r1[&index=8]:3.966980)[&index=26];
126000	-183.853	-98.9664	-84.8863	(((no_tail_r3[&index=10]:12.000180,((blue2[&index=12]:4.691563,(red2[&index=14]:0.000034,red1[&index=13]:0.003297)[&index=21]:0.982402)[&index=22]:8.722553,blue1[&index=11]:0.197890)[&index=23]:5.415550)[&index=24]:3.149958,no_tail_r2[&index=9]:6.048104)[&index=25]:1.040856,((no_tail_l2[&index=6]:6.209589,((blue_f2[&index=4]:3.034515,((red_f2[&index=2]:0.189027,red_f1[&index=1]:0.151822)[&index=16]:6.186763,blue_f1[&index=3]:17.205705)[&index=17]:2.390057)[&index=15]:8.458998,no_tail_l3[&index=5]:7.015065)[&index=18]:0.887323)[&index=19]:7.737696,no_tail_l1[&index=7]:4.039008)[&index=20]:0.672267,ano_tail_r1[&index=8]:0.100376)[&index=26];
126100	-189.902	-103.859	-86.0427	(((((red_f2[&index=2]:5.823961,((blue_f2[&index=4]:0.047157,blue_f1[&index=3]:0.046105)[&index=17]:6.988384,red_f1[&index=1]:7.525726)[&index=15]:1.620388)[&index=16]:0.845409,no_tail_l3[&index=5]:2.361619)[&index=18]:6.247826,no_tail_l2[&index=6]:4.270386)[&index=19]:2.199083,no_tail_l1[&index=7]:0.273027)[&index=20]:0.164000,ano_tail_r1[&index=8]:0.496081,((((blue2[&index=12]:0.957201,(red1[&index=13]:10.895739,red2[&index=14]:1.764026)[&index=21]:9.401287)[&index=22]:2.922717,blue1[&index=11]:0.557808)[&index=23]:3.122800,no_tail_r3[&index=10]:10.005568)[&index=24]:7.146633,no_tail_r2[&index=9]:4.994859)[&index=25]:21.634499)[&index=26];
126200	-188.706	-102.437	-86.2694	(((((blue2[&index=12]:2.515090,(red1[&index=13]:0.131062,red2[&index=14]:0.017830)[&index=21]:2.039712)[&index=22]:12.660090,blue1[&index=11]:3.754552)[&index=23]:8.074847,no_tail_r3[&index=10]:1.341748)[&index=24]:5.179801,no_tail_r2[&index=9]:0.743097)[&index=25]:1.304847,(no_tail_l1[&index=7]:2.992527,(no_tail_l2[&index=6]:1.664449,(no_tail_l3[&index=5]:3.085199,((blue_f1[&index=3]:16.566546,(blue_f2[&index=4]:0.321698,red_f2[&index=2]:0.106232)[&index=16]:4.243437)[&index=17]:7.962678,red_f1[&index=1]:3.982395)[&index=15]:12.849520)[&index=18]:3.693207)[&index=19]:13.404131)[&index=20]:0.106349,ano_tail_r1[&index=8]:4.705167)[&index=26];
126300	-163.849	-87.4103	-76.4389	(ano_tail_r1[&index=8]:5.841518,((((blue2[&index=12]:8.731778,(red2[&index=14]:0.086886,red1[&index=13]:0.001237)[&index=21]:6.884103)[&index=22]:1.373337,blue1[&index=11]:1.734064)[&index=23]:0.995774,no_tail_r3[&index=10]:6.906488)[&index=24]:1.468969,no_tail_r2[&index=9]:0.703583)[&index=25]:3.990949,(no_tail_l1[&index=7]:2.131452,((no_tail_l3[&index=5]:0.121325,(red_f1[&index=1]:0.267936,(blue_f2[&index=4]:0.027077,(blue_f1[&index=3]:0.018049,red_f2[&index=2]:0.102406)[&index=17]:0.030755)[&index=15]:0.012114)[&index=16]:0.385702)[&index=18]:4.626508,no_tail_l2[&index=6]:12.974017)[&index=19]:3.408344)[&index=20]:1.468907)[&index=26];
126400	-195.847	-105.279	-90.5672	(ano_tail_r1[&index=8]:0.731354,((no_tail_r3[&index=10]:4.761345,((blue2[&index=12]:1.853682,(red1[&index=13]:0.147547,red2[&index=14]:0.002547)[&index=21]:5.445786)[&index=22]:2.046594,blue1[&index=11]:0.481441)[&index=23]:10.904381)[&index=24]:1.968307,no_tail_r2[&index=9]:12.016644)[&index=25]:11.744844,(no_tail_l1[&index=7]:0.827984,(((((blue_f1[&index=3]:19.287973,red_f1[&index=1]:2.724163)[&index=17]:3.316799,blue_f2[&index=4]:1.362925)[&index=16]:12.408636,red_f2[&index=2]:5.178004)[&index=15]:5.298438,no_tail_l3[&index=5]:15.089679)[&index=18]:2.862777,no_tail_l2[&index=6]:0.416354)[&index=19]:0.644920)[&index=20]:13.411678)[&index=26];
126500	-201.512	-107.381	-94.1304	(((no_tail_l2[&index=6]:0.519705,((blue_f1[&index=3]:9.994573,(red_f2[&index=2]:1.341917,(blue_f2[&index=4]:7.475574,red_f1[&index=1]:0.743273)[&index=17]:3.265381)[&index=16]:14.043425)[&index=15]:5.300674,no_tail_l3[&index=5]:7.329127)[&index=18]:4.856472)[&index=19]:2.525629,no_tail_l1[&index=7]:3.213095)[&index=20]:5.217189,(((blue1[&index=11]:12.546664,(blue2[&index=12]:2.453116,(red2[&index=14]:0.219575,red1[&index=13]:0.146650)[&index=21]:11.858578)[&index=22]:18.487446)[&index=23]:1.936155,no_tail_r3[&index=10]:2.277146)[&index=24]:9.186628,no_tail_r2[&index=9]:14.946721)[&index=25]:5.105437,ano_tail_r1[&index=8]:7.761020)[&index=26];
126600	-189.53	-106.281	-83.2489	((((blue1[&index=11]:12.100927,((red1[&index=13]:4.076085,red2[&index=14]:0.785311)[&index=21]:1.683858,blue2[&index=12]:1.746347)[&index=22]:1.768578)[&index=23]:3.578959,no_tail_r3[&index=10]:1.976243)[&index=24]:19.743201,no_tail_r2[&index=9]:6.359790)[&index=25]:0.518994,(no_tail_l1[&index=7]:2.958368,(((blue_f2[&index=4]:10.611993,((red_f2[&index=2]:0.105271,red_f1[&index=1]:0.116459)[&index=15]:2.802508,blue_f1[&index=3]:0.107351)[&index=16]:2.330903)[&index=17]:5.225406,no_tail_l3[&index=5]:3.851648)[&index=18]:8.415842,no_tail_l2[&index=6]:0.707650)[&index=19]:2.303377)[&index=20]:3.662380,ano_tail_r1[&index=8]:0.805946)[&index=26];
126700	-173.093	-92.5502	-80.5426	((((no_tail_l3[&index=5]:9.534586,((blue_f1[&index=3]:0.116611,blue_f2[&index=4]:0.388491)[&index=16]:0.038470,(red_f2[&index=2]:0.230183,red_f1[&index=1]:0.263391)[&index=17]:0.139386)[&index=15]:15.069423)[&index=18]:6.544942,no_tail_l2[&index=6]:3.982016)[&index=19]:12.085377,no_tail_l1[&index=7]:6.418261)[&index=20]:2.186313,ano_tail_r1[&index=8]:0.833593,(no_tail_r2[&index=9]:10.638480,(no_tail_r3[&index=10]:0.381099,(blue1[&index=11]:3.817382,((red2[&index=14]:0.015999,red1[&index=13]:0.004734)[&index=21]:0.245486,blue2[&index=12]:3.590849)[&index=22]:3.551725)[&index=23]:0.543145)[&index=24]:2.019922)[&index=25]:2.172303)[&index=26];
126800	-193.134	-110.004	-83.1296	(ano_tail_r1[&index=8]:3.581892,((no_tail_r3[&index=10]:5.016429,((blue2[&index=12]:1.450735,(red2[&index=14]:3.720470,red1[&index=13]:2.195442)[&index=21]:1.728118)[&index=22]:6.910433,blue1[&index=11]:5.721011)[&index=23]:3.481640)[&index=24]:9.631688,no_tail_r2[&index=9]:1.568520)[&index=25]:1.876638,(no_tail_l1[&index=7]:12.939843,(no_tail_l2[&index=6]:2.237062,(no_tail_l3[&index=5]:3.968674,((red_f2[&index=2]:0.601079,blue_f1[&index=3]:0.033866)[&index=15]:2.489139,(red_f1[&index=1]:7.469550,blue_f2[&index=4]:0.597143)[&index=17]:0.610342)[&index=16]:10.388689)[&index=18]:0.005161)[&index=19]:2.943328)[&index=20]:6.580274)[&index=26];
126900	-180.065	-100.177	-79.8879	((((blue1[&index=11]:0.022099,((red2[&index=14]:3.858059,red1[&index=13]:1.131194)[&index=21]:2.541386,blue2[&index=12]:1.785586)[&index=22]:0.118738)[&index=23]:8.254630,no_tail_r3[&index=10]:3.842600)[&index=24]:2.569375,no_tail_r2[&index=9]:5.478883)[&index=25]:0.368921,ano_tail_r1[&index=8]:1.653095,(((((blue_f2[&index=4]:0.025448,blue_f1[&index=3]:0.054048)[&index=17]:7.419827,(red_f1[&index=1]:0.049353,red_f2[&index=2]:0.396077)[&index=15]:4.105498)[&index=16]:6.253241,no_tail_l3[&index=5]:5.970683)[&index=18]:3.178337,no_tail_l2[&index=6]:1.683724)[&index=19]:6.671829,no_tail_l1[&index=7]:11.291377)[&index=20]:2.814458)[&index=26];
127000	-189.138	-104.37	-84.7678	((((((red1[&index=13]:0.362627,red2[&index=14]:0.012676)[&index=21]:7.874431,blue2[&index=12]:6.301290)[&index=22]:1.969010,blue1[&index=11]:2.415706)[&index=23]:2.691158,no_tail_r3[&index=10]:5.134138)[&index=24]:2.776304,no_tail_r2[&index=9]:7.991975)[&index=25]:1.045062,(no_tail_l1[&index=7]:0.606101,(no_tail_l2[&index=6]:11.166938,(((blue_f1[&index=3]:0.520684,blue_f2[&index=4]:0.138263)[&index=17]:7.641677,(red_f1[&index=1]:2.073476,red_f2[&index=2]:4.253449)[&index=15]:4.787265)[&index=16]:10.048699,no_tail_l3[&index=5]:0.375726)[&index=18]:4.235541)[&index=19]:14.723728)[&index=20]:6.738002,ano_tail_r1[&index=8]:0.054202)[&index=26];
127100	-194.126	-104.725	-89.4014	(ano_tail_r1[&index=8]:0.163903,(no_tail_r2[&index=9]:13.360804,(no_tail_r3[&index=10]:0.165164,(blue1[&index=11]:0.249359,((red1[&index=13]:0.017913,red2[&index=14]:0.049695)[&index=21]:1.023176,blue2[&index=12]:8.533733)[&index=22]:9.584599)[&index=23]:4.504460)[&index=24]:4.185907)[&index=25]:5.278410,((no_tail_l2[&index=6]:3.266286,(no_tail_l3[&index=5]:3.120506,(((blue_f1[&index=3]:12.243291,red_f2[&index=2]:1.905136)[&index=16]:9.113690,red_f1[&index=1]:16.762881)[&index=17]:1.350124,blue_f2[&index=4]:7.328252)[&index=15]:6.763917)[&index=18]:6.363719)[&index=19]:5.136146,no_tail_l1[&index=7]:3.148561)[&index=20]:5.486112)[&index=26];
127200	-196.113	-111.408	-84.7048	(((no_tail_l2[&index=6]:1.690781,((red_f2[&index=2]:0.021361,(blue_f2[&index=4]:4.046606,(blue_f1[&index=3]:3.238406,red_f1[&index=1]:0.413994)[&index=17]:0.499687)[&index=16]:4.110809)[&index=15]:1.429269,no_tail_l3[&index=5]:2.473999)[&index=18]:4.619966)[&index=19]:15.814427,no_tail_l1[&index=7]:0.105706)[&index=20]:0.249718,ano_tail_r1[&index=8]:2.345139,((no_tail_r3[&index=10]:0.149577,(blue1[&index=11]:3.564686,((red1[&index=13]:0.950759,red2[&index=14]:0.454487)[&index=21]:1.787189,blue2[&index=12]:4.922505)[&index=22]:15.380285)[&index=23]:23.603186)[&index=24]:0.151722,no_tail_r2[&index=9]:8.001474)[&index=25]:5.597308)[&index=26];
127300	-186.39	-98.3459	-88.0443	(((no_tail_r3[&index=10]:2.194618,(blue1[&index=11]:6.555918,(blue2[&index=12]:1.040834,(red2[&index=14]:0.386744,red1[&index=13]:0.017415)[&index=21]:7.186673)[&index=22]:12.619704)[&index=23]:15.940235)[&index=24]:11.438423,no_tail_r2[&index=9]:3.160582)[&index=25]:1.465855,ano_tail_r1[&index=8]:2.182246,(no_tail_l1[&index=7]:9.495556,((no_tail_l3[&index=5]:3.270258,(((red_f2[&index=2]:0.050932,red_f1[&index=1]:0.093248)[&index=16]:1.242340,blue_f2[&index=4]:0.355870)[&index=17]:0.406280,blue_f1[&index=3]:0.137299)[&index=15]:11.488233)[&index=18]:6.275698,no_tail_l2[&index=6]:6.924990)[&index=19]:11.148116)[&index=20]:7.242374)[&index=26];
127400	-192.823	-110.497	-82.3253	(ano_tail_r1[&index=8]:0.345234,((no_tail_l2[&index=6]:2.128748,((blue_f1[&index=3]:3.504511,((blue_f2[&index=4]:0.620022,red_f2[&index=2]:0.215644)[&index=15]:0.951251,red_f1[&index=1]:3.409710)[&index=16]:1.818462)[&index=17]:7.029842,no_tail_l3[&index=5]:0.130875)[&index=18]:0.567424)[&index=19]:6.514080,no_tail_l1[&index=7]:6.190315)[&index=20]:0.938365,(((((red1[&index=13]:12.530409,red2[&index=14]:1.108149)[&index=21]:9.187204,blue2[&index=12]:9.901517)[&index=22]:1.297385,blue1[&index=11]:5.684627)[&index=23]:10.529806,no_tail_r3[&index=10]:6.088346)[&index=24]:1.199006,no_tail_r2[&index=9]:0.338876)[&index=25]:1.495540)[&index=26];
127500	-192.687	-104.07	-88.6171	(((((blue2[&index=12]:1.054303,(red1[&index=13]:14.667128,red2[&index=14]:7.047248)[&index=21]:2.324930)[&index=22]:6.472036,blue1[&index=11]:1.386126)[&index=23]:8.559021,no_tail_r3[&index=10]:9.096715)[&index=24]:0.836896,no_tail_r2[&index=9]:1.387648)[&index=25]:2.386538,ano_tail_r1[&index=8]:4.500969,((((((red_f2[&index=2]:0.007772,red_f1[&index=1]:0.001335)[&index=16]:6.312589,blue_f2[&index=4]:3.837425)[&index=15]:4.298230,blue_f1[&index=3]:1.543809)[&index=17]:1.449860,no_tail_l3[&index=5]:11.720107)[&index=18]:8.677927,no_tail_l2[&index=6]:17.289328)[&index=19]:5.012141,no_tail_l1[&index=7]:1.383917)[&index=20]:3.930310)[&index=26];
127600	-180.492	-95.4944	-84.9973	(ano_tail_r1[&index=8]:0.058436,(no_tail_r2[&index=9]:0.463228,((blue1[&index=11]:0.744015,((red2[&index=14]:0.140145,red1[&index=13]:0.136978)[&index=21]:0.263174,blue2[&index=12]:0.045791)[&index=22]:0.731798)[&index=23]:2.889975,no_tail_r3[&index=10]:0.717789)[&index=24]:10.464288)[&index=25]:2.250161,(no_tail_l1[&index=7]:3.344062,(no_tail_l2[&index=6]:10.069037,(no_tail_l3[&index=5]:12.081464,((red_f2[&index=2]:1.913807,(blue_f2[&index=4]:0.008819,blue_f1[&index=3]:0.016305)[&index=16]:8.115215)[&index=15]:6.249098,red_f1[&index=1]:8.945563)[&index=17]:4.703123)[&index=18]:3.757490)[&index=19]:14.805133)[&index=20]:14.170483)[&index=26];
127700	-188.442	-105.004	-83.4375	(((no_tail_r3[&index=10]:0.034448,((blue2[&index=12]:1.404978,(red1[&index=13]:0.056389,red2[&index=14]:0.042120)[&index=21]:0.557945)[&index=22]:4.774725,blue1[&index=11]:0.025083)[&index=23]:6.327198)[&index=24]:2.021901,no_tail_r2[&index=9]:4.072291)[&index=25]:1.314971,ano_tail_r1[&index=8]:4.504170,((no_tail_l2[&index=6]:8.480956,(no_tail_l3[&index=5]:15.289135,((blue_f2[&index=4]:1.148049,(blue_f1[&index=3]:1.539451,red_f2[&index=2]:6.410466)[&index=17]:10.521183)[&index=16]:5.089583,red_f1[&index=1]:2.264983)[&index=15]:2.023443)[&index=18]:5.738711)[&index=19]:1.593525,no_tail_l1[&index=7]:0.165299)[&index=20]:13.885527)[&index=26];
127800	-206.297	-112.268	-94.0289	(((((((red_f1[&index=1]:10.217777,red_f2[&index=2]:2.907069)[&index=15]:0.045840,blue_f1[&index=3]:10.293997)[&index=16]:1.427551,blue_f2[&index=4]:18.061363)[&index=17]:7.959643,no_tail_l3[&index=5]:0.948436)[&index=18]:0.977543,no_tail_l2[&index=6]:1.487774)[&index=19]:13.411756,no_tail_l1[&index=7]:13.231639)[&index=20]:4.224637,(((blue1[&index=11]:0.292747,((red2[&index=14]:20.983316,red1[&index=13]:6.989483)[&index=21]:5.064366,blue2[&index=12]:8.621811)[&index=22]:3.083334)[&index=23]:4.394004,no_tail_r3[&index=10]:5.889886)[&index=24]:0.540117,no_tail_r2[&index=9]:5.335779)[&index=25]:0.088813,ano_tail_r1[&index=8]:5.764744)[&index=26];
127900	-189.948	-110.064	-79.8839	((((((red_f1[&index=1]:6.771624,blue_f2[&index=4]:4.240277)[&index=17]:6.922193,(blue_f1[&index=3]:3.219202,red_f2[&index=2]:0.522587)[&index=15]:1.446880)[&index=16]:0.865152,no_tail_l3[&index=5]:5.980747)[&index=18]:3.706143,no_tail_l2[&index=6]:7.577209)[&index=19]:2.685786,no_tail_l1[&index=7]:1.929065)[&index=20]:0.346900,((no_tail_r3[&index=10]:0.198659,((blue2[&index=12]:3.799047,(red1[&index=13]:0.419493,red2[&index=14]:0.415073)[&index=21]:1.010428)[&index=22]:0.202822,blue1[&index=11]:5.035005)[&index=23]:3.578742)[&index=24]:0.592919,no_tail_r2[&index=9]:2.360024)[&index=25]:16.172043,ano_tail_r1[&index=8]:1.520253)[&index=26];
128000	-189.223	-105.371	-83.8512	(((no_tail_r3[&index=10]:0.476411,(((red1[&index=13]:0.124564,red2[&index=14]:0.009770)[&index=21]:0.391041,blue2[&index=12]:9.977389)[&index=22]:1.372346,blue1[&index=11]:0.313904)[&index=23]:1.317942)[&index=24]:3.792800,no_tail_r2[&index=9]:0.159080)[&index=25]:3.341027,ano_tail_r1[&index=8]:2.453621,(no_tail_l1[&index=7]:0.067651,(no_tail_l2[&index=6]:5.028863,(no_tail_l3[&index=5]:4.438937,(red_f2[&index=2]:14.386221,((blue_f1[&index=3]:1.236159,red_f1[&index=1]:4.180041)[&index=17]:20.861830,blue_f2[&index=4]:1.752942)[&index=15]:7.718668)[&index=16]:8.179712)[&index=18]:5.106322)[&index=19]:2.799303)[&index=20]:1.868410)[&index=26];
128100	-182.851	-94.7367	-88.1146	((no_tail_l1[&index=7]:6.633884,((no_tail_l3[&index=5]:0.834668,((blue_f2[&index=4]:0.094296,(red_f1[&index=1]:0.150369,red_f2[&index=2]:0.035814)[&index=16]:0.068736)[&index=17]:0.055524,blue_f1[&index=3]:0.009577)[&index=15]:8.833906)[&index=18]:19.658346,no_tail_l2[&index=6]:3.142113)[&index=19]:3.976571)[&index=20]:2.218998,ano_tail_r1[&index=8]:18.571179,(no_tail_r2[&index=9]:5.928244,(no_tail_r3[&index=10]:10.090481,(blue1[&index=11]:1.100420,((red1[&index=13]:1.285737,red2[&index=14]:4.502082)[&index=21]:9.056091,blue2[&index=12]:4.013743)[&index=22]:6.777385)[&index=23]:0.746667)[&index=24]:10.836250)[&index=25]:4.050967)[&index=26];
128200	-196.024	-109.144	-86.8802	((no_tail_r2[&index=9]:2.404403,((((red2[&index=14]:12.415746,red1[&index=13]:1.355896)[&index=21]:2.611383,blue2[&index=12]:10.545671)[&index=22]:1.511245,blue1[&index=11]:4.483333)[&index=23]:1.803987,no_tail_r3[&index=10]:0.794051)[&index=24]:7.184426)[&index=25]:18.482957,ano_tail_r1[&index=8]:10.581783,(no_tail_l1[&index=7]:0.249189,(((red_f1[&index=1]:2.847188,(red_f2[&index=2]:4.582473,(blue_f2[&index=4]:0.389896,blue_f1[&index=3]:0.269772)[&index=17]:3.514927)[&index=16]:15.723565)[&index=15]:2.366009,no_tail_l3[&index=5]:0.084983)[&index=18]:2.716573,no_tail_l2[&index=6]:2.106082)[&index=19]:0.288234)[&index=20]:7.185976)[&index=26];
128300	-190.158	-106.317	-83.8405	(ano_tail_r1[&index=8]:5.872364,(((no_tail_l3[&index=5]:7.572995,(red_f2[&index=2]:6.194965,((blue_f2[&index=4]:0.894567,blue_f1[&index=3]:0.536841)[&index=17]:0.914014,red_f1[&index=1]:11.298619)[&index=16]:2.144606)[&index=15]:6.985846)[&index=18]:0.548594,no_tail_l2[&index=6]:4.932205)[&index=19]:4.341570,no_tail_l1[&index=7]:0.434156)[&index=20]:8.748608,((no_tail_r3[&index=10]:2.808202,(blue1[&index=11]:1.361958,(blue2[&index=12]:3.203195,(red2[&index=14]:0.171451,red1[&index=13]:0.168368)[&index=21]:17.148035)[&index=22]:2.745737)[&index=23]:5.363918)[&index=24]:6.381099,no_tail_r2[&index=9]:0.205313)[&index=25]:0.324475)[&index=26];
128400	-187.532	-103.592	-83.9399	(ano_tail_r1[&index=8]:5.609131,(no_tail_l1[&index=7]:1.146261,(no_tail_l2[&index=6]:0.225826,((((red_f1[&index=1]:0.022580,red_f2[&index=2]:0.081991)[&index=16]:4.250954,blue_f2[&index=4]:15.136308)[&index=17]:1.409137,blue_f1[&index=3]:0.094519)[&index=15]:0.565874,no_tail_l3[&index=5]:7.114077)[&index=18]:19.650110)[&index=19]:3.740205)[&index=20]:3.597976,((no_tail_r3[&index=10]:2.983381,((blue2[&index=12]:5.666688,(red2[&index=14]:0.615227,red1[&index=13]:0.459720)[&index=21]:0.633561)[&index=22]:9.536045,blue1[&index=11]:3.663109)[&index=23]:7.009994)[&index=24]:3.174370,no_tail_r2[&index=9]:1.375126)[&index=25]:4.036242)[&index=26];
128500	-183.141	-99.9806	-83.16	(ano_tail_r1[&index=8]:5.861702,(no_tail_r2[&index=9]:4.719308,(no_tail_r3[&index=10]:1.390810,(blue1[&index=11]:0.239843,((red1[&index=13]:0.142063,red2[&index=14]:0.826840)[&index=21]:0.231390,blue2[&index=12]:0.160658)[&index=22]:14.145663)[&index=23]:0.238955)[&index=24]:3.268637)[&index=25]:2.148274,(no_tail_l1[&index=7]:1.490396,((no_tail_l3[&index=5]:6.645423,((blue_f2[&index=4]:0.216070,(blue_f1[&index=3]:0.059119,red_f1[&index=1]:0.312207)[&index=16]:0.114432)[&index=15]:9.539468,red_f2[&index=2]:2.391509)[&index=17]:4.375999)[&index=18]:20.474632,no_tail_l2[&index=6]:0.715490)[&index=19]:13.292956)[&index=20]:4.897071)[&index=26];
128600	-193.096	-104.228	-88.8682	((no_tail_l1[&index=7]:6.431511,(no_tail_l2[&index=6]:3.538069,(no_tail_l3[&index=5]:3.456422,(((blue_f2[&index=4]:0.082712,blue_f1[&index=3]:0.018657)[&index=16]:0.820341,red_f1[&index=1]:0.338473)[&index=15]:3.617919,red_f2[&index=2]:13.317688)[&index=17]:5.594486)[&index=18]:9.386242)[&index=19]:1.542577)[&index=20]:7.213753,(no_tail_r2[&index=9]:9.921606,((blue1[&index=11]:7.207538,((red2[&index=14]:6.019106,red1[&index=13]:7.742394)[&index=21]:1.520393,blue2[&index=12]:4.621789)[&index=22]:14.241661)[&index=23]:1.197690,no_tail_r3[&index=10]:6.047229)[&index=24]:3.732422)[&index=25]:1.848213,ano_tail_r1[&index=8]:6.980929)[&index=26];
128700	-176.872	-98.2028	-78.6696	(ano_tail_r1[&index=8]:0.045464,(no_tail_r2[&index=9]:1.275592,(no_tail_r3[&index=10]:4.315418,(blue1[&index=11]:10.614130,(blue2[&index=12]:0.229216,(red1[&index=13]:0.012042,red2[&index=14]:0.019407)[&index=21]:0.392404)[&index=22]:1.923604)[&index=23]:3.009441)[&index=24]:3.491678)[&index=25]:4.481136,(no_tail_l1[&index=7]:12.055187,(no_tail_l2[&index=6]:9.308948,(no_tail_l3[&index=5]:1.616111,(((red_f2[&index=2]:0.418510,red_f1[&index=1]:0.013231)[&index=15]:1.734588,blue_f1[&index=3]:11.569016)[&index=16]:1.548425,blue_f2[&index=4]:0.125380)[&index=17]:0.370477)[&index=18]:0.036872)[&index=19]:4.152820)[&index=20]:2.687925)[&index=26];
128800	-201.62	-108.701	-92.9194	(((no_tail_l2[&index=6]:3.717529,(((red_f1[&index=1]:0.232854,red_f2[&index=2]:9.437034)[&index=16]:0.058800,(blue_f2[&index=4]:0.565727,blue_f1[&index=3]:0.040121)[&index=17]:6.676787)[&index=15]:1.127666,no_tail_l3[&index=5]:43.814773)[&index=18]:0.693100)[&index=19]:0.363520,no_tail_l1[&index=7]:2.787766)[&index=20]:0.141922,ano_tail_r1[&index=8]:8.093101,((no_tail_r3[&index=10]:2.723159,(((red2[&index=14]:0.437662,red1[&index=13]:1.899841)[&index=21]:12.480135,blue2[&index=12]:8.363929)[&index=22]:6.231391,blue1[&index=11]:9.499310)[&index=23]:10.404880)[&index=24]:2.111297,no_tail_r2[&index=9]:5.946127)[&index=25]:8.847413)[&index=26];
128900	-204.913	-104.355	-100.558	(((no_tail_l2[&index=6]:10.671711,((((blue_f1[&index=3]:0.199434,blue_f2[&index=4]:0.024467)[&index=16]:12.802924,red_f2[&index=2]:4.513367)[&index=17]:2.129370,red_f1[&index=1]:1.626537)[&index=15]:12.919038,no_tail_l3[&index=5]:0.156790)[&index=18]:6.776523)[&index=19]:7.432218,no_tail_l1[&index=7]:1.597100)[&index=20]:6.622879,(no_tail_r2[&index=9]:13.401558,((blue1[&index=11]:5.378996,((red1[&index=13]:0.186859,red2[&index=14]:0.776300)[&index=21]:5.948950,blue2[&index=12]:6.572973)[&index=22]:9.854745)[&index=23]:21.103237,no_tail_r3[&index=10]:17.062260)[&index=24]:30.021129)[&index=25]:2.916930,ano_tail_r1[&index=8]:4.192421)[&index=26];
129000	-208.872	-112.277	-96.5948	((no_tail_l1[&index=7]:4.102740,(no_tail_l2[&index=6]:8.126845,(no_tail_l3[&index=5]:19.346975,((blue_f2[&index=4]:3.704589,(red_f1[&index=1]:3.446331,blue_f1[&index=3]:8.707232)[&index=17]:6.209834)[&index=16]:6.228941,red_f2[&index=2]:5.707999)[&index=15]:10.685813)[&index=18]:4.656492)[&index=19]:17.102547)[&index=20]:4.191525,((((blue2[&index=12]:3.759523,(red1[&index=13]:3.543955,red2[&index=14]:3.903247)[&index=21]:16.783784)[&index=22]:9.995001,blue1[&index=11]:3.489931)[&index=23]:3.926561,no_tail_r3[&index=10]:0.997169)[&index=24]:6.443692,no_tail_r2[&index=9]:3.287229)[&index=25]:6.523912,ano_tail_r1[&index=8]:0.201094)[&index=26];
129100	-195.64	-105.526	-90.1139	(((no_tail_l2[&index=6]:14.499035,((red_f2[&index=2]:0.133855,(red_f1[&index=1]:0.005721,(blue_f1[&index=3]:0.254486,blue_f2[&index=4]:12.147818)[&index=17]:1.463396)[&index=16]:0.034959)[&index=15]:0.152029,no_tail_l3[&index=5]:9.170710)[&index=18]:3.315987)[&index=19]:0.863568,no_tail_l1[&index=7]:4.686044)[&index=20]:0.111174,ano_tail_r1[&index=8]:6.250932,(((blue1[&index=11]:6.094095,(blue2[&index=12]:11.787394,(red1[&index=13]:4.416818,red2[&index=14]:1.882390)[&index=21]:3.659563)[&index=22]:23.518627)[&index=23]:1.690357,no_tail_r3[&index=10]:1.993795)[&index=24]:12.304546,no_tail_r2[&index=9]:4.073946)[&index=25]:8.157194)[&index=26];
129200	-194.351	-108.76	-85.5907	((no_tail_r2[&index=9]:1.389113,((blue1[&index=11]:2.463303,(blue2[&index=12]:6.953678,(red2[&index=14]:5.141504,red1[&index=13]:3.061124)[&index=21]:11.524009)[&index=22]:13.696413)[&index=23]:4.946607,no_tail_r3[&index=10]:3.291265)[&index=24]:10.751452)[&index=25]:2.933012,ano_tail_r1[&index=8]:2.326830,((no_tail_l2[&index=6]:2.979694,(no_tail_l3[&index=5]:5.805354,(blue_f1[&index=3]:10.517741,((blue_f2[&index=4]:0.851374,red_f1[&index=1]:0.249556)[&index=16]:0.016092,red_f2[&index=2]:0.562922)[&index=17]:2.591737)[&index=15]:1.966256)[&index=18]:3.298090)[&index=19]:4.911807,no_tail_l1[&index=7]:6.100759)[&index=20]:1.722647)[&index=26];
129300	-195.142	-105.911	-89.231	((no_tail_l1[&index=7]:3.733958,(no_tail_l2[&index=6]:2.027204,(((blue_f1[&index=3]:0.158002,red_f2[&index=2]:0.129136)[&index=17]:13.190703,(blue_f2[&index=4]:2.896303,red_f1[&index=1]:4.840628)[&index=15]:4.957879)[&index=16]:6.381692,no_tail_l3[&index=5]:14.866785)[&index=18]:11.506776)[&index=19]:1.168512)[&index=20]:4.355556,ano_tail_r1[&index=8]:5.198855,(no_tail_r2[&index=9]:12.187172,((((red1[&index=13]:0.687530,red2[&index=14]:0.088822)[&index=21]:8.316657,blue2[&index=12]:0.384078)[&index=22]:0.370910,blue1[&index=11]:5.428928)[&index=23]:0.045047,no_tail_r3[&index=10]:2.267112)[&index=24]:15.010299)[&index=25]:8.055248)[&index=26];
129400	-177.634	-98.422	-79.2125	(((no_tail_l2[&index=6]:1.554451,(((blue_f2[&index=4]:0.497277,(red_f2[&index=2]:0.050917,red_f1[&index=1]:0.170545)[&index=16]:4.428169)[&index=15]:0.197613,blue_f1[&index=3]:1.114282)[&index=17]:4.626076,no_tail_l3[&index=5]:1.717595)[&index=18]:0.590146)[&index=19]:6.631110,no_tail_l1[&index=7]:2.048573)[&index=20]:1.841870,(no_tail_r2[&index=9]:1.916793,(no_tail_r3[&index=10]:0.503053,(blue1[&index=11]:6.020256,(blue2[&index=12]:2.684401,(red2[&index=14]:0.011544,red1[&index=13]:0.077346)[&index=21]:3.871835)[&index=22]:5.392738)[&index=23]:3.139798)[&index=24]:2.108801)[&index=25]:2.797809,ano_tail_r1[&index=8]:24.168274)[&index=26];
129500	-189.439	-102.191	-87.2482	(ano_tail_r1[&index=8]:1.509568,(no_tail_r2[&index=9]:9.382446,(no_tail_r3[&index=10]:0.808092,(blue1[&index=11]:1.980314,((red2[&index=14]:0.035762,red1[&index=13]:0.085738)[&index=21]:5.937828,blue2[&index=12]:12.056826)[&index=22]:0.386922)[&index=23]:4.038250)[&index=24]:16.716168)[&index=25]:9.292006,(no_tail_l1[&index=7]:1.767885,((((red_f2[&index=2]:3.440288,(blue_f2[&index=4]:0.639945,blue_f1[&index=3]:0.010933)[&index=17]:2.313987)[&index=15]:0.911716,red_f1[&index=1]:11.115744)[&index=16]:3.948405,no_tail_l3[&index=5]:13.022786)[&index=18]:2.086388,no_tail_l2[&index=6]:12.194205)[&index=19]:1.980051)[&index=20]:2.677809)[&index=26];
129600	-181.99	-100.118	-81.8722	(ano_tail_r1[&index=8]:2.510198,((no_tail_l2[&index=6]:4.402666,(no_tail_l3[&index=5]:9.949359,(red_f2[&index=2]:0.426038,(red_f1[&index=1]:0.241717,(blue_f2[&index=4]:0.476503,blue_f1[&index=3]:0.760476)[&index=17]:0.334243)[&index=15]:0.127481)[&index=16]:1.446538)[&index=18]:1.057472)[&index=19]:4.923783,no_tail_l1[&index=7]:3.688143)[&index=20]:0.539697,(((((red1[&index=13]:0.107881,red2[&index=14]:0.036266)[&index=21]:4.528056,blue2[&index=12]:0.201879)[&index=22]:3.122411,blue1[&index=11]:9.195966)[&index=23]:4.619920,no_tail_r3[&index=10]:4.474496)[&index=24]:8.776244,no_tail_r2[&index=9]:0.375532)[&index=25]:25.137168)[&index=26];
129700	-199.642	-111.091	-88.5515	((no_tail_l1[&index=7]:7.852007,(no_tail_l2[&index=6]:11.929220,(no_tail_l3[&index=5]:3.095905,((blue_f1[&index=3]:7.049818,red_f1[&index=1]:3.215822)[&index=15]:0.177651,(blue_f2[&index=4]:0.352638,red_f2[&index=2]:0.630198)[&index=17]:3.158693)[&index=16]:13.996847)[&index=18]:1.473289)[&index=19]:0.613411)[&index=20]:0.110188,((no_tail_r3[&index=10]:8.150462,(blue1[&index=11]:8.171941,((red2[&index=14]:1.496750,red1[&index=13]:5.660195)[&index=21]:2.129308,blue2[&index=12]:9.707800)[&index=22]:10.316407)[&index=23]:0.868695)[&index=24]:1.039763,no_tail_r2[&index=9]:10.650531)[&index=25]:4.353430,ano_tail_r1[&index=8]:8.655457)[&index=26];
129800	-184.325	-102.552	-81.7737	((no_tail_r2[&index=9]:6.382561,(no_tail_r3[&index=10]:0.546882,((blue2[&index=12]:3.759920,(red1[&index=13]:5.161478,red2[&index=14]:2.204086)[&index=21]:1.007206)[&index=22]:0.967428,blue1[&index=11]:4.293231)[&index=23]:1.869592)[&index=24]:0.246799)[&index=25]:1.199105,(no_tail_l1[&index=7]:13.776163,((no_tail_l3[&index=5]:7.322151,(((red_f1[&index=1]:0.047508,red_f2[&index=2]:0.268937)[&index=16]:0.017892,blue_f2[&index=4]:0.088172)[&index=17]:5.265301,blue_f1[&index=3]:15.030412)[&index=15]:12.003636)[&index=18]:0.414413,no_tail_l2[&index=6]:0.486269)[&index=19]:3.112792)[&index=20]:1.661623,ano_tail_r1[&index=8]:3.833996)[&index=26];
129900	-215.691	-112.289	-103.402	(ano_tail_r1[&index=8]:14.837961,((no_tail_r3[&index=10]:4.290314,(blue1[&index=11]:1.623133,((red1[&index=13]:27.530516,red2[&index=14]:1.532534)[&index=21]:17.460909,blue2[&index=12]:3.297822)[&index=22]:9.930766)[&index=23]:25.235611)[&index=24]:3.551572,no_tail_r2[&index=9]:7.351854)[&index=25]:5.724682,((((((blue_f2[&index=4]:8.428365,red_f2[&index=2]:7.261881)[&index=16]:0.784522,blue_f1[&index=3]:7.919033)[&index=17]:1.907082,red_f1[&index=1]:6.294923)[&index=15]:1.277137,no_tail_l3[&index=5]:11.191111)[&index=18]:6.515619,no_tail_l2[&index=6]:6.946251)[&index=19]:8.226221,no_tail_l1[&index=7]:3.590373)[&index=20]:6.399712)[&index=26];
130000	-170.464	-94.7345	-75.7292	(ano_tail_r1[&index=8]:2.228661,((((blue2[&index=12]:1.854882,(red2[&index=14]:0.075591,red1[&index=13]:0.004300)[&index=21]:1.294022)[&index=22]:0.962815,blue1[&index=11]:4.994794)[&index=23]:5.128101,no_tail_r3[&index=10]:0.594178)[&index=24]:6.776169,no_tail_r2[&index=9]:10.165562)[&index=25]:7.727348,(no_tail_l1[&index=7]:0.277142,(no_tail_l2[&index=6]:0.128111,(no_tail_l3[&index=5]:1.091642,((blue_f2[&index=4]:0.296403,(red_f1[&index=1]:0.174333,red_f2[&index=2]:0.097416)[&index=15]:0.371966)[&index=16]:0.010030,blue_f1[&index=3]:5.891753)[&index=17]:5.512413)[&index=18]:1.079693)[&index=19]:0.209557)[&index=20]:3.798030)[&index=26];
130100	-195.479	-99.265	-96.2144	(((no_tail_r3[&index=10]:10.054596,(blue1[&index=11]:21.325508,(blue2[&index=12]:1.470714,(red1[&index=13]:0.064935,red2[&index=14]:0.149895)[&index=21]:1.167025)[&index=22]:7.059513)[&index=23]:0.960501)[&index=24]:8.994665,no_tail_r2[&index=9]:1.034488)[&index=25]:8.971335,ano_tail_r1[&index=8]:3.272810,((no_tail_l2[&index=6]:16.317289,(no_tail_l3[&index=5]:5.001011,(((red_f1[&index=1]:0.018197,red_f2[&index=2]:0.112763)[&index=17]:10.265877,blue_f2[&index=4]:5.427506)[&index=16]:0.621730,blue_f1[&index=3]:4.162819)[&index=15]:21.062730)[&index=18]:6.011729)[&index=19]:6.141180,no_tail_l1[&index=7]:12.098894)[&index=20]:11.403185)[&index=26];
130200	-200.142	-112.265	-87.8775	(((no_tail_r3[&index=10]:7.536018,(blue1[&index=11]:16.439646,((red1[&index=13]:2.655728,red2[&index=14]:1.579768)[&index=21]:3.318052,blue2[&index=12]:9.968196)[&index=22]:2.610946)[&index=23]:3.758826)[&index=24]:12.283924,no_tail_r2[&index=9]:4.344402)[&index=25]:0.299964,((no_tail_l2[&index=6]:0.050566,(no_tail_l3[&index=5]:3.920120,(((blue_f1[&index=3]:1.829652,red_f1[&index=1]:3.321937)[&index=17]:0.810591,blue_f2[&index=4]:5.806687)[&index=16]:3.639070,red_f2[&index=2]:5.872446)[&index=15]:4.367879)[&index=18]:10.241388)[&index=19]:5.781700,no_tail_l1[&index=7]:3.354178)[&index=20]:6.206857,ano_tail_r1[&index=8]:1.488121)[&index=26];
130300	-178.515	-98.5585	-79.9564	(((no_tail_l2[&index=6]:1.630435,(no_tail_l3[&index=5]:3.812762,((red_f2[&index=2]:0.121310,red_f1[&index=1]:0.255269)[&index=16]:0.500086,(blue_f2[&index=4]:0.160424,blue_f1[&index=3]:0.007720)[&index=17]:0.135895)[&index=15]:10.454504)[&index=18]:5.015199)[&index=19]:0.978636,no_tail_l1[&index=7]:3.438448)[&index=20]:4.415917,ano_tail_r1[&index=8]:0.762954,((((blue2[&index=12]:6.910679,(red1[&index=13]:5.247208,red2[&index=14]:10.863998)[&index=21]:4.684373)[&index=22]:12.550028,blue1[&index=11]:2.392064)[&index=23]:2.276973,no_tail_r3[&index=10]:0.201789)[&index=24]:0.461611,no_tail_r2[&index=9]:1.288510)[&index=25]:3.314306)[&index=26];
130400	-176.815	-93.3138	-83.5015	(ano_tail_r1[&index=8]:2.631451,(((((red2[&index=14]:0.212569,red1[&index=13]:0.039596)[&index=21]:10.722837,blue2[&index=12]:1.806012)[&index=22]:0.355046,blue1[&index=11]:3.648316)[&index=23]:3.698199,no_tail_r3[&index=10]:12.346263)[&index=24]:10.075322,no_tail_r2[&index=9]:10.799166)[&index=25]:1.788608,(no_tail_l1[&index=7]:2.955434,((no_tail_l3[&index=5]:2.725328,(((red_f1[&index=1]:0.653396,red_f2[&index=2]:0.018780)[&index=16]:0.061274,blue_f2[&index=4]:0.029186)[&index=17]:0.083059,blue_f1[&index=3]:0.153984)[&index=15]:6.735241)[&index=18]:9.780034,no_tail_l2[&index=6]:5.251916)[&index=19]:0.940310)[&index=20]:12.095146)[&index=26];
130500	-177.501	-91.2886	-86.2128	((no_tail_l1[&index=7]:1.535020,((((red_f1[&index=1]:0.041866,red_f2[&index=2]:0.049343)[&index=17]:8.680596,(blue_f2[&index=4]:0.088230,blue_f1[&index=3]:0.053060)[&index=16]:0.065479)[&index=15]:15.287536,no_tail_l3[&index=5]:1.458714)[&index=18]:0.853625,no_tail_l2[&index=6]:5.529196)[&index=19]:8.410409)[&index=20]:8.877298,ano_tail_r1[&index=8]:9.075885,((no_tail_r3[&index=10]:0.804315,(blue1[&index=11]:1.511440,((red1[&index=13]:0.130633,red2[&index=14]:0.012682)[&index=21]:12.215891,blue2[&index=12]:1.034943)[&index=22]:2.224078)[&index=23]:4.631749)[&index=24]:11.481025,no_tail_r2[&index=9]:3.295536)[&index=25]:15.814548)[&index=26];
130600	-174.307	-90.1388	-84.1682	(((((blue2[&index=12]:11.890393,(red1[&index=13]:0.006089,red2[&index=14]:0.237411)[&index=21]:1.663132)[&index=22]:0.607479,blue1[&index=11]:4.611704)[&index=23]:20.743804,no_tail_r3[&index=10]:0.606588)[&index=24]:4.212628,no_tail_r2[&index=9]:5.074403)[&index=25]:2.038222,(no_tail_l1[&index=7]:2.858293,(no_tail_l2[&index=6]:8.582536,(((red_f1[&index=1]:0.112735,red_f2[&index=2]:0.052886)[&index=17]:0.319655,(blue_f2[&index=4]:0.025797,blue_f1[&index=3]:0.068522)[&index=16]:0.269279)[&index=15]:8.106040,no_tail_l3[&index=5]:1.133405)[&index=18]:11.152548)[&index=19]:2.122952)[&index=20]:8.477528,ano_tail_r1[&index=8]:7.965800)[&index=26];
130700	-179.573	-93.0331	-86.54	(((no_tail_l2[&index=6]:0.562120,(no_tail_l3[&index=5]:1.151547,((blue_f2[&index=4]:4.163018,(red_f1[&index=1]:0.057675,red_f2[&index=2]:0.118260)[&index=16]:0.034066)[&index=15]:0.461489,blue_f1[&index=3]:0.652295)[&index=17]:1.225927)[&index=18]:19.043308)[&index=19]:1.817728,no_tail_l1[&index=7]:19.577222)[&index=20]:5.625143,ano_tail_r1[&index=8]:4.928161,(no_tail_r2[&index=9]:6.736119,((((red2[&index=14]:0.096659,red1[&index=13]:0.005467)[&index=21]:0.455218,blue2[&index=12]:0.050709)[&index=22]:0.405304,blue1[&index=11]:0.159783)[&index=23]:5.487420,no_tail_r3[&index=10]:15.269713)[&index=24]:1.695862)[&index=25]:25.018865)[&index=26];
130800	-190.203	-102.109	-88.0943	((no_tail_r2[&index=9]:20.010173,(no_tail_r3[&index=10]:2.486920,(blue1[&index=11]:17.465986,((red2[&index=14]:0.049206,red1[&index=13]:0.033006)[&index=21]:0.387760,blue2[&index=12]:0.075732)[&index=22]:4.855615)[&index=23]:0.323037)[&index=24]:2.685499)[&index=25]:2.118918,((no_tail_l2[&index=6]:0.074128,((red_f2[&index=2]:5.359380,(red_f1[&index=1]:0.243144,(blue_f2[&index=4]:12.847313,blue_f1[&index=3]:15.019231)[&index=15]:5.209545)[&index=16]:1.588864)[&index=17]:4.313083,no_tail_l3[&index=5]:0.092006)[&index=18]:1.243763)[&index=19]:13.574604,no_tail_l1[&index=7]:2.746590)[&index=20]:4.611127,ano_tail_r1[&index=8]:5.155692)[&index=26];
130900	-183.824	-101.695	-82.1294	((no_tail_l1[&index=7]:11.339633,(no_tail_l2[&index=6]:6.331537,((red_f1[&index=1]:13.647687,((blue_f1[&index=3]:0.122175,red_f2[&index=2]:0.389064)[&index=16]:0.010378,blue_f2[&index=4]:0.106375)[&index=15]:1.935539)[&index=17]:1.423802,no_tail_l3[&index=5]:1.380962)[&index=18]:8.138628)[&index=19]:0.769401)[&index=20]:12.968142,ano_tail_r1[&index=8]:9.734350,(((blue1[&index=11]:3.024448,(blue2[&index=12]:0.200233,(red1[&index=13]:1.866455,red2[&index=14]:0.117407)[&index=21]:0.597505)[&index=22]:6.793885)[&index=23]:1.519577,no_tail_r3[&index=10]:4.116822)[&index=24]:1.056595,no_tail_r2[&index=9]:4.711820)[&index=25]:0.443607)[&index=26];
131000	-192.585	-106.006	-86.5793	(ano_tail_r1[&index=8]:7.387515,(no_tail_l1[&index=7]:3.579892,(((((red_f1[&index=1]:0.137678,red_f2[&index=2]:0.064831)[&index=17]:1.577821,blue_f1[&index=3]:11.738733)[&index=16]:4.376529,blue_f2[&index=4]:12.242754)[&index=15]:3.815611,no_tail_l3[&index=5]:1.493066)[&index=18]:3.521781,no_tail_l2[&index=6]:4.370458)[&index=19]:1.760009)[&index=20]:4.623149,((no_tail_r3[&index=10]:7.380824,(((red1[&index=13]:2.381854,red2[&index=14]:2.679555)[&index=21]:5.575433,blue2[&index=12]:6.203495)[&index=22]:14.049945,blue1[&index=11]:6.093401)[&index=23]:0.085967)[&index=24]:1.374026,no_tail_r2[&index=9]:8.165594)[&index=25]:0.315385)[&index=26];
131100	-196.201	-108.58	-87.6218	(ano_tail_r1[&index=8]:14.946635,((no_tail_r3[&index=10]:0.236586,(((red2[&index=14]:8.007425,red1[&index=13]:12.504356)[&index=21]:5.541122,blue2[&index=12]:4.934210)[&index=22]:0.438425,blue1[&index=11]:4.594152)[&index=23]:0.736938)[&index=24]:1.893699,no_tail_r2[&index=9]:9.755369)[&index=25]:1.938927,((no_tail_l2[&index=6]:3.611402,(no_tail_l3[&index=5]:1.976748,(((red_f1[&index=1]:0.154814,blue_f1[&index=3]:0.158855)[&index=17]:2.539549,red_f2[&index=2]:8.187935)[&index=15]:1.504645,blue_f2[&index=4]:2.954007)[&index=16]:9.214276)[&index=18]:6.766719)[&index=19]:9.815436,no_tail_l1[&index=7]:4.302954)[&index=20]:3.492994)[&index=26];
131200	-194.699	-103.138	-91.5607	(((no_tail_r3[&index=10]:8.288782,(blue1[&index=11]:10.130248,(blue2[&index=12]:2.466352,(red2[&index=14]:0.466386,red1[&index=13]:0.298399)[&index=21]:5.540330)[&index=22]:3.697358)[&index=23]:5.453614)[&index=24]:2.147942,no_tail_r2[&index=9]:4.264391)[&index=25]:12.307223,(no_tail_l1[&index=7]:16.944390,(no_tail_l2[&index=6]:3.307922,(no_tail_l3[&index=5]:11.028103,((blue_f2[&index=4]:1.775627,blue_f1[&index=3]:2.051457)[&index=17]:7.465872,(red_f1[&index=1]:0.044917,red_f2[&index=2]:0.130011)[&index=16]:2.470784)[&index=15]:4.270234)[&index=18]:6.744014)[&index=19]:22.227269)[&index=20]:2.916973,ano_tail_r1[&index=8]:3.463937)[&index=26];
131300	-196.98	-111.711	-85.2686	(ano_tail_r1[&index=8]:0.697815,((no_tail_l2[&index=6]:3.911529,((blue_f1[&index=3]:0.295567,((red_f1[&index=1]:0.677389,red_f2[&index=2]:1.084527)[&index=16]:9.640374,blue_f2[&index=4]:4.917889)[&index=17]:1.502926)[&index=15]:6.257103,no_tail_l3[&index=5]:1.229468)[&index=18]:2.658888)[&index=19]:7.870693,no_tail_l1[&index=7]:2.115302)[&index=20]:0.293963,((no_tail_r3[&index=10]:7.723060,(blue1[&index=11]:6.015091,((red2[&index=14]:8.018896,red1[&index=13]:12.190775)[&index=21]:3.443452,blue2[&index=12]:1.464554)[&index=22]:5.114948)[&index=23]:8.304692)[&index=24]:5.181802,no_tail_r2[&index=9]:2.628524)[&index=25]:5.202875)[&index=26];
131400	-189.207	-105.581	-83.6259	((((no_tail_l3[&index=5]:5.884254,(blue_f2[&index=4]:0.917378,(red_f1[&index=1]:10.792283,(red_f2[&index=2]:2.323440,blue_f1[&index=3]:8.262925)[&index=17]:5.530556)[&index=15]:0.237719)[&index=16]:4.633577)[&index=18]:6.697729,no_tail_l2[&index=6]:1.051471)[&index=19]:4.611622,no_tail_l1[&index=7]:2.347002)[&index=20]:0.635144,(no_tail_r2[&index=9]:0.511088,((((red2[&index=14]:0.008553,red1[&index=13]:0.144794)[&index=21]:5.138327,blue2[&index=12]:4.490251)[&index=22]:0.203267,blue1[&index=11]:0.643794)[&index=23]:8.733277,no_tail_r3[&index=10]:18.334911)[&index=24]:0.642673)[&index=25]:0.211300,ano_tail_r1[&index=8]:7.241279)[&index=26];
131500	-193.652	-104.333	-89.3188	((no_tail_l1[&index=7]:6.668122,(no_tail_l2[&index=6]:4.638005,(no_tail_l3[&index=5]:1.509214,(((red_f1[&index=1]:0.012925,red_f2[&index=2]:0.017522)[&index=17]:1.561565,blue_f2[&index=4]:5.156243)[&index=15]:6.810848,blue_f1[&index=3]:3.685176)[&index=16]:1.417071)[&index=18]:0.272907)[&index=19]:3.590759)[&index=20]:13.124433,((no_tail_r3[&index=10]:3.984082,(((red1[&index=13]:8.044536,red2[&index=14]:13.416041)[&index=21]:8.635584,blue2[&index=12]:4.541208)[&index=22]:11.721246,blue1[&index=11]:7.801646)[&index=23]:0.051518)[&index=24]:11.095785,no_tail_r2[&index=9]:2.946572)[&index=25]:6.015488,ano_tail_r1[&index=8]:1.974269)[&index=26];
131600	-174.52	-94.8845	-79.6355	(((no_tail_l2[&index=6]:0.104789,(((red_f2[&index=2]:0.014737,red_f1[&index=1]:0.607584)[&index=16]:0.035380,(blue_f1[&index=3]:0.236428,blue_f2[&index=4]:0.082854)[&index=17]:0.085856)[&index=15]:10.359299,no_tail_l3[&index=5]:4.730235)[&index=18]:0.211766)[&index=19]:4.672489,no_tail_l1[&index=7]:0.932130)[&index=20]:0.799645,ano_tail_r1[&index=8]:2.842603,(((blue1[&index=11]:0.938348,((red1[&index=13]:0.207483,red2[&index=14]:0.206923)[&index=21]:2.641635,blue2[&index=12]:2.563475)[&index=22]:3.182653)[&index=23]:14.382575,no_tail_r3[&index=10]:1.638349)[&index=24]:11.998905,no_tail_r2[&index=9]:10.503353)[&index=25]:6.296776)[&index=26];
131700	-195.524	-102.239	-93.285	(((no_tail_l2[&index=6]:2.279382,(((blue_f2[&index=4]:2.461382,red_f2[&index=2]:22.598024)[&index=17]:19.014259,(blue_f1[&index=3]:0.310104,red_f1[&index=1]:0.172046)[&index=16]:1.344410)[&index=15]:0.317115,no_tail_l3[&index=5]:7.928840)[&index=18]:1.625534)[&index=19]:9.356334,no_tail_l1[&index=7]:1.033338)[&index=20]:0.364640,(((((red2[&index=14]:0.005445,red1[&index=13]:0.102643)[&index=21]:10.945882,blue2[&index=12]:7.301508)[&index=22]:14.790778,blue1[&index=11]:4.005371)[&index=23]:6.913545,no_tail_r3[&index=10]:5.391308)[&index=24]:2.846389,no_tail_r2[&index=9]:12.189944)[&index=25]:2.997437,ano_tail_r1[&index=8]:12.228299)[&index=26];
131800	-193.933	-105.882	-88.0509	((no_tail_r2[&index=9]:7.587662,((blue1[&index=11]:0.514096,((red2[&index=14]:1.823929,red1[&index=13]:2.111751)[&index=21]:5.371036,blue2[&index=12]:1.216600)[&index=22]:4.515628)[&index=23]:3.343371,no_tail_r3[&index=10]:9.998834)[&index=24]:2.739184)[&index=25]:5.832199,(no_tail_l1[&index=7]:10.125481,(no_tail_l2[&index=6]:0.185887,(no_tail_l3[&index=5]:1.652440,((blue_f1[&index=3]:3.646615,blue_f2[&index=4]:7.645699)[&index=16]:13.268056,(red_f2[&index=2]:0.082546,red_f1[&index=1]:0.111044)[&index=15]:16.670150)[&index=17]:2.432672)[&index=18]:16.679622)[&index=19]:0.090765)[&index=20]:4.305973,ano_tail_r1[&index=8]:0.402249)[&index=26];
131900	-193.872	-102.479	-91.3937	((no_tail_l1[&index=7]:0.524751,(no_tail_l2[&index=6]:2.378568,(no_tail_l3[&index=5]:9.542110,(red_f2[&index=2]:14.249500,((blue_f2[&index=4]:0.078441,blue_f1[&index=3]:0.104335)[&index=16]:12.324348,red_f1[&index=1]:11.034239)[&index=15]:12.491354)[&index=17]:9.535571)[&index=18]:0.846537)[&index=19]:0.336302)[&index=20]:14.427193,ano_tail_r1[&index=8]:3.914056,((no_tail_r3[&index=10]:4.036961,(blue1[&index=11]:7.821357,((red2[&index=14]:0.122212,red1[&index=13]:0.478683)[&index=21]:1.850302,blue2[&index=12]:5.113874)[&index=22]:1.257630)[&index=23]:1.207930)[&index=24]:9.052143,no_tail_r2[&index=9]:15.330162)[&index=25]:1.009025)[&index=26];
132000	-182.659	-105.158	-77.5004	(((((blue2[&index=12]:7.603392,(red1[&index=13]:0.226390,red2[&index=14]:0.039121)[&index=21]:4.779136)[&index=22]:0.812931,blue1[&index=11]:0.705516)[&index=23]:1.540662,no_tail_r3[&index=10]:2.850523)[&index=24]:3.267406,no_tail_r2[&index=9]:0.351280)[&index=25]:1.381146,ano_tail_r1[&index=8]:0.555858,(no_tail_l1[&index=7]:0.640039,(no_tail_l2[&index=6]:5.657573,(no_tail_l3[&index=5]:0.259499,(red_f2[&index=2]:0.660683,((blue_f2[&index=4]:0.806713,red_f1[&index=1]:0.479599)[&index=16]:0.649305,blue_f1[&index=3]:0.779485)[&index=17]:7.775688)[&index=15]:0.445927)[&index=18]:10.044128)[&index=19]:12.656713)[&index=20]:4.632222)[&index=26];
132100	-183.383	-104.634	-78.7494	((((blue1[&index=11]:0.042160,((red2[&index=14]:0.432965,red1[&index=13]:0.029412)[&index=21]:4.616953,blue2[&index=12]:0.300219)[&index=22]:0.162933)[&index=23]:0.961006,no_tail_r3[&index=10]:0.833414)[&index=24]:0.433365,no_tail_r2[&index=9]:4.812504)[&index=25]:1.490893,ano_tail_r1[&index=8]:12.488854,(no_tail_l1[&index=7]:3.788171,((no_tail_l3[&index=5]:6.315575,(red_f1[&index=1]:0.552332,(red_f2[&index=2]:0.590951,(blue_f1[&index=3]:3.475762,blue_f2[&index=4]:6.761281)[&index=17]:2.551771)[&index=15]:1.218298)[&index=16]:2.048878)[&index=18]:0.047873,no_tail_l2[&index=6]:1.186241)[&index=19]:18.207936)[&index=20]:2.496213)[&index=26];
132200	-195.9	-104.849	-91.0512	((no_tail_l1[&index=7]:13.455481,(no_tail_l2[&index=6]:20.069925,((((red_f1[&index=1]:4.233797,blue_f1[&index=3]:9.035011)[&index=15]:7.654604,blue_f2[&index=4]:12.288725)[&index=17]:0.038935,red_f2[&index=2]:4.327500)[&index=16]:1.937834,no_tail_l3[&index=5]:0.546549)[&index=18]:0.846272)[&index=19]:1.631637)[&index=20]:1.729902,((no_tail_r3[&index=10]:18.192643,((blue2[&index=12]:16.878794,(red1[&index=13]:0.054800,red2[&index=14]:0.025974)[&index=21]:0.580478)[&index=22]:8.800355,blue1[&index=11]:1.674813)[&index=23]:2.685625)[&index=24]:6.464342,no_tail_r2[&index=9]:4.054389)[&index=25]:0.099290,ano_tail_r1[&index=8]:0.047404)[&index=26];
132300	-184.011	-94.9653	-89.0453	((no_tail_l1[&index=7]:3.616954,((no_tail_l3[&index=5]:10.924090,((red_f1[&index=1]:0.023418,(blue_f1[&index=3]:0.111482,red_f2[&index=2]:0.037532)[&index=16]:0.200153)[&index=17]:7.173009,blue_f2[&index=4]:8.153589)[&index=15]:1.566723)[&index=18]:0.824142,no_tail_l2[&index=6]:4.874772)[&index=19]:7.686144)[&index=20]:3.168392,(no_tail_r2[&index=9]:1.524995,((blue1[&index=11]:0.593671,((red1[&index=13]:0.024300,red2[&index=14]:0.088769)[&index=21]:6.485418,blue2[&index=12]:8.640426)[&index=22]:8.535801)[&index=23]:22.440711,no_tail_r3[&index=10]:6.396257)[&index=24]:12.102424)[&index=25]:3.045189,ano_tail_r1[&index=8]:9.086902)[&index=26];
132400	-184.82	-102.903	-81.9173	(ano_tail_r1[&index=8]:0.071216,((no_tail_r3[&index=10]:15.210305,((blue2[&index=12]:13.656373,(red1[&index=13]:0.329846,red2[&index=14]:0.040421)[&index=21]:0.668876)[&index=22]:2.494250,blue1[&index=11]:0.733549)[&index=23]:2.170964)[&index=24]:8.542491,no_tail_r2[&index=9]:4.193921)[&index=25]:2.984062,(no_tail_l1[&index=7]:3.254012,(no_tail_l2[&index=6]:4.947843,(no_tail_l3[&index=5]:5.480045,(blue_f1[&index=3]:7.139143,(blue_f2[&index=4]:0.555017,(red_f2[&index=2]:0.010751,red_f1[&index=1]:0.388691)[&index=16]:2.987065)[&index=17]:1.315829)[&index=15]:1.385624)[&index=18]:6.405811)[&index=19]:1.844919)[&index=20]:4.874255)[&index=26];
132500	-190.717	-102.079	-88.6388	(ano_tail_r1[&index=8]:18.138825,(((no_tail_l3[&index=5]:2.390261,((blue_f2[&index=4]:5.460877,red_f1[&index=1]:9.470438)[&index=15]:8.133485,(blue_f1[&index=3]:0.203937,red_f2[&index=2]:0.140447)[&index=16]:4.754971)[&index=17]:12.468414)[&index=18]:2.951661,no_tail_l2[&index=6]:2.397848)[&index=19]:1.923605,no_tail_l1[&index=7]:8.764527)[&index=20]:4.094479,(no_tail_r2[&index=9]:0.247138,(((blue2[&index=12]:1.567716,(red1[&index=13]:0.056258,red2[&index=14]:0.097269)[&index=21]:2.683617)[&index=22]:4.749927,blue1[&index=11]:3.126870)[&index=23]:12.602858,no_tail_r3[&index=10]:1.342289)[&index=24]:9.571610)[&index=25]:7.953466)[&index=26];
132600	-193.293	-107.616	-85.6766	(((no_tail_l2[&index=6]:0.314546,(((red_f1[&index=1]:3.033094,blue_f1[&index=3]:0.950806)[&index=15]:6.811574,(red_f2[&index=2]:0.074074,blue_f2[&index=4]:0.000754)[&index=17]:3.223356)[&index=16]:15.553193,no_tail_l3[&index=5]:1.596551)[&index=18]:0.443917)[&index=19]:8.475675,no_tail_l1[&index=7]:4.288339)[&index=20]:1.234379,ano_tail_r1[&index=8]:3.403762,((((blue2[&index=12]:8.029840,(red2[&index=14]:1.773214,red1[&index=13]:1.471604)[&index=21]:10.860326)[&index=22]:3.912222,blue1[&index=11]:0.220745)[&index=23]:6.924647,no_tail_r3[&index=10]:8.342657)[&index=24]:3.428389,no_tail_r2[&index=9]:10.242621)[&index=25]:5.871940)[&index=26];
132700	-178.569	-99.4717	-79.0974	(ano_tail_r1[&index=8]:12.494123,(no_tail_r2[&index=9]:1.034007,((blue1[&index=11]:0.039986,((red1[&index=13]:6.168263,red2[&index=14]:2.749766)[&index=21]:2.714588,blue2[&index=12]:3.544367)[&index=22]:2.372293)[&index=23]:2.505474,no_tail_r3[&index=10]:1.443275)[&index=24]:9.689541)[&index=25]:3.837168,((no_tail_l2[&index=6]:0.149166,(((red_f2[&index=2]:0.229084,red_f1[&index=1]:0.133250)[&index=15]:5.889088,(blue_f2[&index=4]:0.144405,blue_f1[&index=3]:0.052566)[&index=17]:3.072338)[&index=16]:0.124219,no_tail_l3[&index=5]:0.218590)[&index=18]:0.472586)[&index=19]:5.333009,no_tail_l1[&index=7]:8.999949)[&index=20]:4.174803)[&index=26];
132800	-186.361	-105.048	-81.3133	(ano_tail_r1[&index=8]:0.087502,(no_tail_l1[&index=7]:9.677348,(no_tail_l2[&index=6]:0.248352,((blue_f2[&index=4]:4.720083,((red_f1[&index=1]:0.457314,red_f2[&index=2]:0.275202)[&index=16]:4.019117,blue_f1[&index=3]:1.395958)[&index=17]:0.070919)[&index=15]:1.458800,no_tail_l3[&index=5]:5.694424)[&index=18]:7.464370)[&index=19]:4.225638)[&index=20]:2.527978,(no_tail_r2[&index=9]:2.330166,((((red1[&index=13]:0.075698,red2[&index=14]:0.335747)[&index=21]:1.069437,blue2[&index=12]:4.807881)[&index=22]:5.030870,blue1[&index=11]:7.638607)[&index=23]:0.782355,no_tail_r3[&index=10]:6.619979)[&index=24]:4.607318)[&index=25]:13.044541)[&index=26];
132900	-196.412	-105.342	-91.0699	(ano_tail_r1[&index=8]:22.536415,(no_tail_r2[&index=9]:30.160460,(no_tail_r3[&index=10]:4.282403,(((red1[&index=13]:0.057784,red2[&index=14]:2.249083)[&index=21]:2.914899,blue2[&index=12]:0.039943)[&index=22]:2.100762,blue1[&index=11]:0.781372)[&index=23]:5.748292)[&index=24]:5.714353)[&index=25]:12.937521,((no_tail_l2[&index=6]:8.031266,(no_tail_l3[&index=5]:2.562824,(blue_f1[&index=3]:12.599988,(blue_f2[&index=4]:6.141129,(red_f1[&index=1]:0.032740,red_f2[&index=2]:0.129705)[&index=16]:4.030584)[&index=15]:2.067213)[&index=17]:0.708003)[&index=18]:3.344026)[&index=19]:3.449200,no_tail_l1[&index=7]:1.577159)[&index=20]:3.251435)[&index=26];
133000	-169.567	-94.9222	-74.6451	(ano_tail_r1[&index=8]:4.869360,((no_tail_l2[&index=6]:0.794737,(no_tail_l3[&index=5]:0.505924,(((red_f2[&index=2]:0.050610,red_f1[&index=1]:0.148051)[&index=17]:0.243660,blue_f1[&index=3]:0.513773)[&index=15]:0.630260,blue_f2[&index=4]:0.196104)[&index=16]:0.349876)[&index=18]:14.970821)[&index=19]:1.609150,no_tail_l1[&index=7]:5.247665)[&index=20]:0.287182,(no_tail_r2[&index=9]:0.307897,(no_tail_r3[&index=10]:3.674464,(((red2[&index=14]:0.059795,red1[&index=13]:0.059984)[&index=21]:3.044942,blue2[&index=12]:1.379056)[&index=22]:0.081578,blue1[&index=11]:2.281506)[&index=23]:5.660000)[&index=24]:4.113986)[&index=25]:4.243942)[&index=26];
133100	-193.378	-108.993	-84.3853	((no_tail_r2[&index=9]:4.360565,(no_tail_r3[&index=10]:2.323971,(blue1[&index=11]:1.399714,((red1[&index=13]:0.543902,red2[&index=14]:0.072731)[&index=21]:0.518494,blue2[&index=12]:3.897330)[&index=22]:1.223757)[&index=23]:2.496463)[&index=24]:2.573522)[&index=25]:3.467905,ano_tail_r1[&index=8]:8.054047,((no_tail_l2[&index=6]:8.023453,(((red_f1[&index=1]:4.707148,(blue_f1[&index=3]:1.798938,blue_f2[&index=4]:1.875313)[&index=15]:27.886684)[&index=17]:1.743820,red_f2[&index=2]:0.143468)[&index=16]:0.232349,no_tail_l3[&index=5]:5.386869)[&index=18]:3.149229)[&index=19]:0.760316,no_tail_l1[&index=7]:2.550344)[&index=20]:14.835353)[&index=26];
133200	-192.259	-99.8239	-92.4355	((no_tail_r2[&index=9]:0.150767,(no_tail_r3[&index=10]:2.174500,(blue1[&index=11]:10.114079,((red1[&index=13]:0.071387,red2[&index=14]:0.282193)[&index=21]:0.117219,blue2[&index=12]:32.330486)[&index=22]:0.369545)[&index=23]:6.372173)[&index=24]:5.614141)[&index=25]:12.940164,ano_tail_r1[&index=8]:2.798348,(no_tail_l1[&index=7]:19.087365,(no_tail_l2[&index=6]:2.081882,(no_tail_l3[&index=5]:0.915925,(((blue_f2[&index=4]:0.023712,blue_f1[&index=3]:0.052931)[&index=15]:14.242321,red_f1[&index=1]:3.625162)[&index=16]:10.300748,red_f2[&index=2]:7.370789)[&index=17]:2.797828)[&index=18]:1.110717)[&index=19]:6.705062)[&index=20]:2.627141)[&index=26];
133300	-179.529	-95.2293	-84.2997	((((((red1[&index=13]:0.126224,red2[&index=14]:0.067693)[&index=21]:2.621863,blue2[&index=12]:11.824454)[&index=22]:8.123548,blue1[&index=11]:1.901326)[&index=23]:19.409410,no_tail_r3[&index=10]:0.712620)[&index=24]:4.509404,no_tail_r2[&index=9]:0.006173)[&index=25]:0.549089,((no_tail_l2[&index=6]:1.922438,((((blue_f2[&index=4]:0.327254,red_f2[&index=2]:0.260804)[&index=17]:0.007945,red_f1[&index=1]:0.057380)[&index=15]:12.884850,blue_f1[&index=3]:2.947189)[&index=16]:1.252450,no_tail_l3[&index=5]:7.219759)[&index=18]:5.297667)[&index=19]:0.017514,no_tail_l1[&index=7]:10.900432)[&index=20]:10.494259,ano_tail_r1[&index=8]:0.155746)[&index=26];
133400	-190.581	-98.8368	-91.7438	(((no_tail_l2[&index=6]:1.790284,(no_tail_l3[&index=5]:0.545845,((blue_f2[&index=4]:0.011619,blue_f1[&index=3]:0.020491)[&index=15]:10.700526,(red_f1[&index=1]:3.056132,red_f2[&index=2]:7.214749)[&index=17]:0.880059)[&index=16]:5.687067)[&index=18]:8.141820)[&index=19]:12.353000,no_tail_l1[&index=7]:26.015246)[&index=20]:0.403080,ano_tail_r1[&index=8]:2.112155,(no_tail_r2[&index=9]:4.510912,(no_tail_r3[&index=10]:12.104733,((blue2[&index=12]:2.946979,(red2[&index=14]:0.199747,red1[&index=13]:0.088560)[&index=21]:4.336755)[&index=22]:4.056865,blue1[&index=11]:1.433820)[&index=23]:20.812602)[&index=24]:2.758551)[&index=25]:8.636459)[&index=26];
133500	-178.53	-95.6412	-82.8887	((((blue1[&index=11]:1.439324,(blue2[&index=12]:0.292052,(red1[&index=13]:0.000653,red2[&index=14]:0.062394)[&index=21]:0.165073)[&index=22]:7.760788)[&index=23]:0.020758,no_tail_r3[&index=10]:1.182612)[&index=24]:7.746683,no_tail_r2[&index=9]:15.304039)[&index=25]:3.254396,ano_tail_r1[&index=8]:1.270851,(no_tail_l1[&index=7]:2.312389,((((red_f2[&index=2]:1.693353,red_f1[&index=1]:3.423124)[&index=15]:16.638448,(blue_f1[&index=3]:0.095389,blue_f2[&index=4]:0.047241)[&index=17]:0.328178)[&index=16]:13.167752,no_tail_l3[&index=5]:8.647122)[&index=18]:2.387624,no_tail_l2[&index=6]:1.757891)[&index=19]:2.253433)[&index=20]:5.291031)[&index=26];
133600	-182.283	-102.677	-79.6058	((no_tail_l1[&index=7]:10.985271,((((red_f1[&index=1]:3.137560,red_f2[&index=2]:1.684351)[&index=16]:10.166007,(blue_f2[&index=4]:1.676122,blue_f1[&index=3]:4.129532)[&index=17]:0.955623)[&index=15]:1.715724,no_tail_l3[&index=5]:6.234626)[&index=18]:9.737691,no_tail_l2[&index=6]:2.639114)[&index=19]:3.398275)[&index=20]:0.268711,ano_tail_r1[&index=8]:3.007150,(no_tail_r2[&index=9]:0.594315,(no_tail_r3[&index=10]:3.060355,(blue1[&index=11]:4.653613,((red1[&index=13]:0.102598,red2[&index=14]:0.030688)[&index=21]:0.189402,blue2[&index=12]:0.020753)[&index=22]:5.306036)[&index=23]:3.757619)[&index=24]:1.586729)[&index=25]:1.090242)[&index=26];
133700	-178.936	-92.2449	-86.6906	(ano_tail_r1[&index=8]:1.831023,(((no_tail_l3[&index=5]:3.468475,(red_f1[&index=1]:0.046842,(red_f2[&index=2]:0.049980,(blue_f2[&index=4]:0.020778,blue_f1[&index=3]:0.192028)[&index=15]:18.721232)[&index=16]:0.063625)[&index=17]:8.556820)[&index=18]:12.685413,no_tail_l2[&index=6]:14.193590)[&index=19]:7.487151,no_tail_l1[&index=7]:2.695109)[&index=20]:5.305492,(no_tail_r2[&index=9]:16.321864,((blue1[&index=11]:5.924031,((red2[&index=14]:0.052274,red1[&index=13]:0.047785)[&index=21]:0.440831,blue2[&index=12]:12.008267)[&index=22]:3.846950)[&index=23]:0.143005,no_tail_r3[&index=10]:0.500015)[&index=24]:0.563179)[&index=25]:0.386403)[&index=26];
133800	-181.735	-98.4842	-83.2509	(ano_tail_r1[&index=8]:3.094758,(no_tail_l1[&index=7]:2.199538,(no_tail_l2[&index=6]:9.290830,(((red_f2[&index=2]:0.139470,red_f1[&index=1]:0.011416)[&index=16]:26.855627,(blue_f1[&index=3]:0.516066,blue_f2[&index=4]:0.004119)[&index=15]:3.822428)[&index=17]:7.302467,no_tail_l3[&index=5]:1.029028)[&index=18]:3.240737)[&index=19]:0.149244)[&index=20]:3.952754,(no_tail_r2[&index=9]:1.754943,(no_tail_r3[&index=10]:12.680147,(blue1[&index=11]:3.593851,((red1[&index=13]:0.133572,red2[&index=14]:0.590168)[&index=21]:0.346343,blue2[&index=12]:0.880970)[&index=22]:1.474764)[&index=23]:4.471556)[&index=24]:3.415495)[&index=25]:7.403423)[&index=26];
133900	-187.014	-105.36	-81.6536	(ano_tail_r1[&index=8]:9.122933,(no_tail_l1[&index=7]:1.446900,((no_tail_l3[&index=5]:1.548121,((blue_f1[&index=3]:7.949313,(red_f2[&index=2]:2.787477,red_f1[&index=1]:13.101888)[&index=17]:5.616824)[&index=15]:1.227549,blue_f2[&index=4]:0.003537)[&index=16]:0.951580)[&index=18]:0.418518,no_tail_l2[&index=6]:0.939779)[&index=19]:5.212477)[&index=20]:7.654668,(no_tail_r2[&index=9]:1.149197,(no_tail_r3[&index=10]:1.404664,(blue1[&index=11]:1.256127,(blue2[&index=12]:8.846307,(red1[&index=13]:0.086776,red2[&index=14]:0.051736)[&index=21]:3.343596)[&index=22]:9.336974)[&index=23]:0.166168)[&index=24]:2.501708)[&index=25]:4.241984)[&index=26];
134000	-193.305	-104.64	-88.6652	(((no_tail_r3[&index=10]:3.467273,(blue1[&index=11]:0.569528,((red1[&index=13]:0.030896,red2[&index=14]:0.028837)[&index=21]:8.843341,blue2[&index=12]:3.056139)[&index=22]:5.858572)[&index=23]:3.237930)[&index=24]:3.727404,no_tail_r2[&index=9]:11.241785)[&index=25]:0.182733,ano_tail_r1[&index=8]:0.842360,(no_tail_l1[&index=7]:1.894334,((no_tail_l3[&index=5]:5.715992,(red_f2[&index=2]:1.395601,(red_f1[&index=1]:4.036940,(blue_f2[&index=4]:2.941174,blue_f1[&index=3]:10.280721)[&index=15]:0.371868)[&index=16]:9.396922)[&index=17]:21.851887)[&index=18]:6.472605,no_tail_l2[&index=6]:4.615975)[&index=19]:4.148438)[&index=20]:11.215690)[&index=26];
134100	-206.426	-112.187	-94.2391	(((no_tail_r3[&index=10]:0.738608,((blue2[&index=12]:2.140868,(red2[&index=14]:2.499739,red1[&index=13]:6.425560)[&index=21]:0.170429)[&index=22]:1.310935,blue1[&index=11]:0.675359)[&index=23]:0.334368)[&index=24]:2.283202,no_tail_r2[&index=9]:3.455994)[&index=25]:3.827159,ano_tail_r1[&index=8]:19.296864,(no_tail_l1[&index=7]:2.457636,(no_tail_l2[&index=6]:8.470122,(((blue_f2[&index=4]:2.593762,(blue_f1[&index=3]:14.689532,red_f1[&index=1]:6.060852)[&index=17]:21.064717)[&index=16]:15.130784,red_f2[&index=2]:2.375281)[&index=15]:0.247283,no_tail_l3[&index=5]:6.628475)[&index=18]:17.331842)[&index=19]:6.405138)[&index=20]:6.679896)[&index=26];
134200	-192.535	-104.882	-87.6527	(ano_tail_r1[&index=8]:0.940283,((((blue_f2[&index=4]:13.225630,(red_f1[&index=1]:8.083790,(red_f2[&index=2]:3.700488,blue_f1[&index=3]:11.722174)[&index=15]:10.242844)[&index=17]:5.059947)[&index=16]:7.647030,no_tail_l3[&index=5]:2.309805)[&index=18]:2.473914,no_tail_l2[&index=6]:8.492004)[&index=19]:5.444029,no_tail_l1[&index=7]:6.620988)[&index=20]:3.540270,(no_tail_r2[&index=9]:0.650702,(no_tail_r3[&index=10]:1.259178,(blue1[&index=11]:6.466093,(blue2[&index=12]:5.470553,(red2[&index=14]:0.004598,red1[&index=13]:0.077784)[&index=21]:1.538973)[&index=22]:7.541978)[&index=23]:1.072383)[&index=24]:4.011231)[&index=25]:2.765891)[&index=26];
134300	-204.503	-112.189	-92.3138	((no_tail_l1[&index=7]:2.932870,(no_tail_l2[&index=6]:5.406906,(no_tail_l3[&index=5]:0.209334,((blue_f1[&index=3]:0.516213,blue_f2[&index=4]:13.695204)[&index=16]:9.226821,(red_f1[&index=1]:3.184895,red_f2[&index=2]:1.197103)[&index=17]:11.990746)[&index=15]:6.427756)[&index=18]:2.715425)[&index=19]:9.493802)[&index=20]:11.958449,(no_tail_r2[&index=9]:8.387110,(((blue2[&index=12]:11.091349,(red2[&index=14]:4.839677,red1[&index=13]:0.156527)[&index=21]:6.558778)[&index=22]:5.227251,blue1[&index=11]:10.873866)[&index=23]:1.607596,no_tail_r3[&index=10]:0.870470)[&index=24]:1.229817)[&index=25]:4.394730,ano_tail_r1[&index=8]:9.475262)[&index=26];
134400	-170.575	-92.1431	-78.4324	((no_tail_l1[&index=7]:0.075862,((no_tail_l3[&index=5]:2.232905,((blue_f2[&index=4]:0.015608,blue_f1[&index=3]:0.549781)[&index=15]:2.583339,(red_f2[&index=2]:0.070911,red_f1[&index=1]:0.055787)[&index=16]:5.395939)[&index=17]:0.430938)[&index=18]:11.048246,no_tail_l2[&index=6]:4.323315)[&index=19]:3.215958)[&index=20]:9.814205,ano_tail_r1[&index=8]:4.339288,((no_tail_r3[&index=10]:2.313748,(blue1[&index=11]:0.269138,(blue2[&index=12]:0.545382,(red2[&index=14]:0.024039,red1[&index=13]:0.080339)[&index=21]:0.075760)[&index=22]:0.710983)[&index=23]:1.713526)[&index=24]:1.287808,no_tail_r2[&index=9]:2.278800)[&index=25]:20.809322)[&index=26];
134500	-193.901	-106.243	-87.6577	(ano_tail_r1[&index=8]:10.115734,(no_tail_r2[&index=9]:13.649406,((((red2[&index=14]:0.013084,red1[&index=13]:0.206395)[&index=21]:3.506053,blue2[&index=12]:1.958688)[&index=22]:22.669408,blue1[&index=11]:7.392853)[&index=23]:0.519527,no_tail_r3[&index=10]:1.552623)[&index=24]:8.975060)[&index=25]:3.217366,(((no_tail_l3[&index=5]:2.849876,(((blue_f2[&index=4]:0.768595,red_f1[&index=1]:1.513210)[&index=15]:6.270109,red_f2[&index=2]:4.188653)[&index=16]:0.182918,blue_f1[&index=3]:1.246924)[&index=17]:0.884323)[&index=18]:3.571157,no_tail_l2[&index=6]:10.319840)[&index=19]:4.215435,no_tail_l1[&index=7]:0.920409)[&index=20]:9.679755)[&index=26];
134600	-192.062	-104.685	-87.3766	((((blue1[&index=11]:4.241886,(blue2[&index=12]:22.511128,(red2[&index=14]:0.047959,red1[&index=13]:0.018855)[&index=21]:3.610291)[&index=22]:2.479677)[&index=23]:1.509140,no_tail_r3[&index=10]:12.668178)[&index=24]:1.784507,no_tail_r2[&index=9]:3.381917)[&index=25]:3.567984,ano_tail_r1[&index=8]:9.887538,((no_tail_l2[&index=6]:0.218323,(no_tail_l3[&index=5]:5.893831,(red_f2[&index=2]:9.464761,(blue_f2[&index=4]:0.600281,(red_f1[&index=1]:11.773679,blue_f1[&index=3]:2.124748)[&index=15]:3.468546)[&index=17]:3.755608)[&index=16]:2.365748)[&index=18]:3.184570)[&index=19]:1.981493,no_tail_l1[&index=7]:6.348576)[&index=20]:2.092953)[&index=26];
134700	-191.544	-105.662	-85.882	((no_tail_r2[&index=9]:1.139985,(no_tail_r3[&index=10]:0.259735,(blue1[&index=11]:0.211470,(blue2[&index=12]:1.856994,(red2[&index=14]:0.121493,red1[&index=13]:0.041765)[&index=21]:7.715894)[&index=22]:6.640768)[&index=23]:1.570704)[&index=24]:2.711638)[&index=25]:7.778392,ano_tail_r1[&index=8]:0.756758,(no_tail_l1[&index=7]:1.591037,(no_tail_l2[&index=6]:12.312166,(((red_f2[&index=2]:4.534262,(blue_f2[&index=4]:2.121414,red_f1[&index=1]:1.733333)[&index=17]:10.591560)[&index=15]:2.327364,blue_f1[&index=3]:3.543160)[&index=16]:13.098104,no_tail_l3[&index=5]:9.147530)[&index=18]:11.167971)[&index=19]:6.100571)[&index=20]:2.434961)[&index=26];
134800	-196.871	-112.284	-84.5877	((no_tail_l1[&index=7]:11.250474,((no_tail_l3[&index=5]:3.132409,(red_f2[&index=2]:5.770464,(blue_f2[&index=4]:11.153895,(red_f1[&index=1]:4.329602,blue_f1[&index=3]:2.175947)[&index=17]:1.050665)[&index=15]:3.945650)[&index=16]:0.299518)[&index=18]:4.088442,no_tail_l2[&index=6]:8.936843)[&index=19]:7.059142)[&index=20]:4.239486,ano_tail_r1[&index=8]:3.740399,(((blue1[&index=11]:2.089952,(blue2[&index=12]:3.167202,(red1[&index=13]:0.247016,red2[&index=14]:4.650538)[&index=21]:3.455603)[&index=22]:0.748002)[&index=23]:2.360886,no_tail_r3[&index=10]:4.408544)[&index=24]:0.861664,no_tail_r2[&index=9]:3.487905)[&index=25]:8.387449)[&index=26];
134900	-175.429	-98.2023	-77.2269	(((((blue_f2[&index=4]:17.342971,(red_f2[&index=2]:0.473542,(red_f1[&index=1]:0.083764,blue_f1[&index=3]:0.180629)[&index=15]:0.015539)[&index=16]:0.253365)[&index=17]:7.722196,no_tail_l3[&index=5]:1.089228)[&index=18]:0.537835,no_tail_l2[&index=6]:1.858687)[&index=19]:0.033970,no_tail_l1[&index=7]:2.213249)[&index=20]:2.561676,ano_tail_r1[&index=8]:3.231466,(no_tail_r2[&index=9]:1.814415,((((red2[&index=14]:0.108066,red1[&index=13]:0.088833)[&index=21]:9.421929,blue2[&index=12]:0.219171)[&index=22]:1.230822,blue1[&index=11]:1.716027)[&index=23]:7.938674,no_tail_r3[&index=10]:2.298905)[&index=24]:5.456487)[&index=25]:0.342168)[&index=26];
135000	-201.664	-112.297	-89.3676	(((no_tail_r3[&index=10]:0.652187,(blue1[&index=11]:1.732820,(blue2[&index=12]:7.884298,(red1[&index=13]:23.926455,red2[&index=14]:10.306649)[&index=21]:3.554664)[&index=22]:3.614585)[&index=23]:0.560685)[&index=24]:1.646172,no_tail_r2[&index=9]:0.483846)[&index=25]:10.022388,ano_tail_r1[&index=8]:2.338034,(no_tail_l1[&index=7]:3.538398,(no_tail_l2[&index=6]:0.939878,((((blue_f1[&index=3]:8.234559,red_f1[&index=1]:1.254864)[&index=17]:28.150330,blue_f2[&index=4]:0.141020)[&index=15]:0.943701,red_f2[&index=2]:2.199040)[&index=16]:1.988126,no_tail_l3[&index=5]:2.457851)[&index=18]:1.503557)[&index=19]:4.106374)[&index=20]:6.756368)[&index=26];
135100	-165.862	-90.0629	-75.7987	((no_tail_r2[&index=9]:2.105669,(((blue2[&index=12]:0.188310,(red1[&index=13]:0.122862,red2[&index=14]:0.180631)[&index=21]:2.614377)[&index=22]:0.152251,blue1[&index=11]:2.153911)[&index=23]:0.658845,no_tail_r3[&index=10]:7.244434)[&index=24]:2.406819)[&index=25]:3.393800,(no_tail_l1[&index=7]:4.046149,(no_tail_l2[&index=6]:1.118266,(((blue_f2[&index=4]:0.137767,blue_f1[&index=3]:0.182282)[&index=17]:0.019626,(red_f1[&index=1]:0.093888,red_f2[&index=2]:0.027422)[&index=16]:0.068191)[&index=15]:2.861595,no_tail_l3[&index=5]:15.985737)[&index=18]:4.811100)[&index=19]:4.104980)[&index=20]:2.678351,ano_tail_r1[&index=8]:3.735180)[&index=26];
135200	-186.964	-98.5498	-88.4139	((((no_tail_l3[&index=5]:7.539896,((red_f2[&index=2]:0.004797,red_f1[&index=1]:6.787690)[&index=17]:2.451130,(blue_f2[&index=4]:0.091303,blue_f1[&index=3]:0.076813)[&index=16]:15.554603)[&index=15]:3.370253)[&index=18]:0.698102,no_tail_l2[&index=6]:1.958962)[&index=19]:4.306168,no_tail_l1[&index=7]:21.581054)[&index=20]:4.380501,(((blue1[&index=11]:1.549280,(blue2[&index=12]:0.036790,(red2[&index=14]:0.132248,red1[&index=13]:0.029737)[&index=21]:1.224511)[&index=22]:6.278094)[&index=23]:6.229987,no_tail_r3[&index=10]:18.701728)[&index=24]:0.760431,no_tail_r2[&index=9]:5.655077)[&index=25]:5.700733,ano_tail_r1[&index=8]:9.068716)[&index=26];
135300	-173.776	-95.543	-78.2335	((((((blue_f2[&index=4]:0.045416,blue_f1[&index=3]:0.093623)[&index=16]:3.222610,(red_f2[&index=2]:0.125433,red_f1[&index=1]:0.522969)[&index=17]:0.348444)[&index=15]:2.182605,no_tail_l3[&index=5]:3.905789)[&index=18]:1.592460,no_tail_l2[&index=6]:3.019818)[&index=19]:3.196383,no_tail_l1[&index=7]:9.557945)[&index=20]:2.453147,(no_tail_r2[&index=9]:7.824207,((blue1[&index=11]:5.650750,(blue2[&index=12]:4.128717,(red2[&index=14]:0.103695,red1[&index=13]:0.032039)[&index=21]:0.155464)[&index=22]:6.417861)[&index=23]:7.371921,no_tail_r3[&index=10]:1.283870)[&index=24]:4.727732)[&index=25]:0.846627,ano_tail_r1[&index=8]:4.457069)[&index=26];
135400	-186.841	-101.89	-84.9512	((((no_tail_l3[&index=5]:1.701032,(blue_f1[&index=3]:0.164134,(blue_f2[&index=4]:0.080228,(red_f2[&index=2]:0.423146,red_f1[&index=1]:0.383425)[&index=16]:0.408600)[&index=17]:0.041672)[&index=15]:4.250151)[&index=18]:2.671080,no_tail_l2[&index=6]:4.267420)[&index=19]:7.804416,no_tail_l1[&index=7]:16.489219)[&index=20]:0.407816,ano_tail_r1[&index=8]:1.977061,(((blue1[&index=11]:5.108866,((red1[&index=13]:7.893259,red2[&index=14]:7.667318)[&index=21]:14.078281,blue2[&index=12]:0.352030)[&index=22]:2.990144)[&index=23]:11.278543,no_tail_r3[&index=10]:1.022333)[&index=24]:2.365684,no_tail_r2[&index=9]:11.213547)[&index=25]:1.815509)[&index=26];
135500	-196.361	-103.754	-92.6066	((no_tail_l1[&index=7]:1.870182,(no_tail_l2[&index=6]:0.465421,(no_tail_l3[&index=5]:1.578055,(((red_f1[&index=1]:1.165630,blue_f2[&index=4]:0.270153)[&index=17]:10.549262,blue_f1[&index=3]:12.113885)[&index=16]:2.510523,red_f2[&index=2]:2.991969)[&index=15]:1.349382)[&index=18]:10.216556)[&index=19]:12.692423)[&index=20]:2.872505,ano_tail_r1[&index=8]:1.300217,((no_tail_r3[&index=10]:14.608407,(((red2[&index=14]:0.000821,red1[&index=13]:0.021600)[&index=21]:9.802583,blue2[&index=12]:2.100782)[&index=22]:1.255946,blue1[&index=11]:5.825057)[&index=23]:8.124819)[&index=24]:19.013062,no_tail_r2[&index=9]:14.670558)[&index=25]:7.761998)[&index=26];
135600	-199.538	-108.21	-91.328	((no_tail_l1[&index=7]:0.259495,((no_tail_l3[&index=5]:4.366010,((red_f1[&index=1]:9.978108,(red_f2[&index=2]:10.182195,blue_f2[&index=4]:3.846002)[&index=15]:14.512894)[&index=17]:8.988505,blue_f1[&index=3]:10.660918)[&index=16]:2.225418)[&index=18]:7.082375,no_tail_l2[&index=6]:9.121224)[&index=19]:3.445914)[&index=20]:5.050785,ano_tail_r1[&index=8]:7.336293,(no_tail_r2[&index=9]:2.527883,(no_tail_r3[&index=10]:2.670248,(blue1[&index=11]:2.470179,(blue2[&index=12]:1.974909,(red2[&index=14]:0.211998,red1[&index=13]:0.269505)[&index=21]:6.486760)[&index=22]:4.742541)[&index=23]:6.074213)[&index=24]:4.001916)[&index=25]:10.252852)[&index=26];
135700	-188.891	-101.391	-87.4992	(ano_tail_r1[&index=8]:7.552058,(no_tail_l1[&index=7]:4.017075,((no_tail_l3[&index=5]:6.481818,(blue_f1[&index=3]:5.400577,(blue_f2[&index=4]:0.054758,(red_f1[&index=1]:0.190490,red_f2[&index=2]:0.233189)[&index=15]:0.134638)[&index=17]:2.949055)[&index=16]:0.920368)[&index=18]:4.845025,no_tail_l2[&index=6]:8.338177)[&index=19]:7.662278)[&index=20]:2.350117,((no_tail_r3[&index=10]:0.024120,(blue1[&index=11]:23.204455,(blue2[&index=12]:5.534137,(red1[&index=13]:5.031349,red2[&index=14]:7.426273)[&index=21]:8.100173)[&index=22]:8.104249)[&index=23]:4.388813)[&index=24]:0.467615,no_tail_r2[&index=9]:0.112486)[&index=25]:6.071597)[&index=26];
135800	-203.849	-112.177	-91.6713	(ano_tail_r1[&index=8]:4.590745,((((blue2[&index=12]:8.595333,(red2[&index=14]:1.281121,red1[&index=13]:2.461613)[&index=21]:7.021353)[&index=22]:6.991365,blue1[&index=11]:11.324381)[&index=23]:0.706583,no_tail_r3[&index=10]:7.416885)[&index=24]:1.893745,no_tail_r2[&index=9]:8.230640)[&index=25]:14.555444,(no_tail_l1[&index=7]:1.554617,(no_tail_l2[&index=6]:11.055416,((((blue_f1[&index=3]:3.429664,blue_f2[&index=4]:1.330568)[&index=16]:5.174437,red_f1[&index=1]:0.621569)[&index=15]:7.088217,red_f2[&index=2]:0.511676)[&index=17]:6.934830,no_tail_l3[&index=5]:1.819914)[&index=18]:4.302969)[&index=19]:2.725816)[&index=20]:18.836436)[&index=26];
135900	-166.285	-87.6017	-78.6829	(ano_tail_r1[&index=8]:0.044742,((no_tail_l2[&index=6]:0.756239,((red_f2[&index=2]:0.022456,((blue_f2[&index=4]:0.019078,blue_f1[&index=3]:0.007717)[&index=16]:0.087273,red_f1[&index=1]:0.075027)[&index=15]:0.119581)[&index=17]:12.671700,no_tail_l3[&index=5]:6.653532)[&index=18]:3.016996)[&index=19]:5.722776,no_tail_l1[&index=7]:0.271131)[&index=20]:0.182766,(((blue1[&index=11]:1.868481,((red2[&index=14]:0.484656,red1[&index=13]:0.230203)[&index=21]:0.621450,blue2[&index=12]:0.090959)[&index=22]:6.825200)[&index=23]:2.649197,no_tail_r3[&index=10]:9.379812)[&index=24]:6.209471,no_tail_r2[&index=9]:4.568275)[&index=25]:12.934945)[&index=26];
136000	-195.934	-111.573	-84.3616	((no_tail_l1[&index=7]:1.007944,(((((red_f2[&index=2]:1.848511,blue_f2[&index=4]:0.427316)[&index=16]:0.369477,blue_f1[&index=3]:0.879166)[&index=15]:5.267214,red_f1[&index=1]:6.133499)[&index=17]:4.799814,no_tail_l3[&index=5]:0.367809)[&index=18]:17.355584,no_tail_l2[&index=6]:3.997592)[&index=19]:5.364018)[&index=20]:2.425849,(((((red2[&index=14]:1.488930,red1[&index=13]:1.920746)[&index=21]:3.981484,blue2[&index=12]:10.623638)[&index=22]:7.406501,blue1[&index=11]:6.875423)[&index=23]:1.125402,no_tail_r3[&index=10]:4.816355)[&index=24]:9.365920,no_tail_r2[&index=9]:1.653790)[&index=25]:3.438131,ano_tail_r1[&index=8]:0.966859)[&index=26];
136100	-183.596	-98.9105	-84.6853	(ano_tail_r1[&index=8]:6.731027,((((blue2[&index=12]:4.474256,(red1[&index=13]:0.179379,red2[&index=14]:0.035458)[&index=21]:18.500610)[&index=22]:0.940760,blue1[&index=11]:6.192623)[&index=23]:0.948578,no_tail_r3[&index=10]:2.684487)[&index=24]:1.699287,no_tail_r2[&index=9]:1.602225)[&index=25]:5.973661,(((no_tail_l3[&index=5]:5.865192,(red_f1[&index=1]:14.409163,(blue_f1[&index=3]:0.032510,(blue_f2[&index=4]:0.497013,red_f2[&index=2]:0.298821)[&index=17]:0.028275)[&index=15]:1.686856)[&index=16]:1.929666)[&index=18]:1.945187,no_tail_l2[&index=6]:5.068247)[&index=19]:1.107948,no_tail_l1[&index=7]:12.499159)[&index=20]:10.195048)[&index=26];
136200	-189.993	-105.255	-84.7372	(ano_tail_r1[&index=8]:0.064609,((((blue2[&index=12]:2.166630,(red1[&index=13]:0.039438,red2[&index=14]:0.076825)[&index=21]:0.779813)[&index=22]:3.344717,blue1[&index=11]:0.258310)[&index=23]:1.387147,no_tail_r3[&index=10]:2.377601)[&index=24]:15.152552,no_tail_r2[&index=9]:1.167501)[&index=25]:6.945510,(no_tail_l1[&index=7]:0.584906,((no_tail_l3[&index=5]:7.012647,((red_f1[&index=1]:2.584972,(blue_f1[&index=3]:9.183301,blue_f2[&index=4]:9.828549)[&index=17]:17.621836)[&index=16]:2.187086,red_f2[&index=2]:0.209476)[&index=15]:1.695876)[&index=18]:9.929613,no_tail_l2[&index=6]:1.455359)[&index=19]:4.404233)[&index=20]:5.326695)[&index=26];
136300	-179.739	-98.7684	-80.9701	((no_tail_r2[&index=9]:0.589832,((blue1[&index=11]:5.028837,((red1[&index=13]:0.172594,red2[&index=14]:0.089601)[&index=21]:2.147965,blue2[&index=12]:0.841233)[&index=22]:3.758857)[&index=23]:7.574320,no_tail_r3[&index=10]:2.199777)[&index=24]:5.375212)[&index=25]:1.401424,(no_tail_l1[&index=7]:3.058200,(((blue_f1[&index=3]:5.503747,(blue_f2[&index=4]:1.776540,(red_f2[&index=2]:0.013516,red_f1[&index=1]:0.035704)[&index=16]:0.337900)[&index=15]:5.354328)[&index=17]:1.568037,no_tail_l3[&index=5]:9.157026)[&index=18]:7.664972,no_tail_l2[&index=6]:3.881046)[&index=19]:15.158705)[&index=20]:3.010201,ano_tail_r1[&index=8]:1.249978)[&index=26];
136400	-180.924	-93.7449	-87.1787	(((no_tail_r3[&index=10]:6.656289,(((red2[&index=14]:0.024171,red1[&index=13]:0.052856)[&index=21]:4.298643,blue2[&index=12]:3.322940)[&index=22]:7.832947,blue1[&index=11]:9.438847)[&index=23]:5.080973)[&index=24]:7.929779,no_tail_r2[&index=9]:0.059321)[&index=25]:0.492438,((((red_f2[&index=2]:12.526383,((blue_f1[&index=3]:0.059026,blue_f2[&index=4]:0.108694)[&index=15]:0.050819,red_f1[&index=1]:0.056162)[&index=16]:1.404633)[&index=17]:6.682277,no_tail_l3[&index=5]:8.074246)[&index=18]:3.975676,no_tail_l2[&index=6]:15.523832)[&index=19]:9.450626,no_tail_l1[&index=7]:8.676474)[&index=20]:2.522221,ano_tail_r1[&index=8]:3.692024)[&index=26];
136500	-195.408	-104.344	-91.0643	(ano_tail_r1[&index=8]:0.812910,((no_tail_r3[&index=10]:17.349733,(((red1[&index=13]:3.400038,red2[&index=14]:6.646215)[&index=21]:1.056556,blue2[&index=12]:4.134858)[&index=22]:4.767460,blue1[&index=11]:3.243974)[&index=23]:2.134871)[&index=24]:4.916310,no_tail_r2[&index=9]:7.708261)[&index=25]:5.701337,((no_tail_l2[&index=6]:2.151105,(((blue_f1[&index=3]:4.046505,blue_f2[&index=4]:8.531475)[&index=15]:1.106451,(red_f2[&index=2]:0.000218,red_f1[&index=1]:0.032089)[&index=16]:4.430285)[&index=17]:15.711639,no_tail_l3[&index=5]:5.079508)[&index=18]:5.655753)[&index=19]:4.483287,no_tail_l1[&index=7]:4.607699)[&index=20]:19.711745)[&index=26];
136600	-179.578	-100.488	-79.0895	(((no_tail_r3[&index=10]:0.466584,(blue1[&index=11]:4.406149,((red2[&index=14]:0.083781,red1[&index=13]:0.105912)[&index=21]:3.089151,blue2[&index=12]:3.152834)[&index=22]:4.954793)[&index=23]:6.801739)[&index=24]:3.403508,no_tail_r2[&index=9]:2.014195)[&index=25]:6.825505,ano_tail_r1[&index=8]:10.668849,(no_tail_l1[&index=7]:1.363380,((no_tail_l3[&index=5]:0.461815,(((red_f1[&index=1]:0.180828,red_f2[&index=2]:0.165244)[&index=16]:0.801323,blue_f1[&index=3]:0.661120)[&index=15]:6.844269,blue_f2[&index=4]:4.735935)[&index=17]:6.423815)[&index=18]:0.092680,no_tail_l2[&index=6]:8.039477)[&index=19]:1.478315)[&index=20]:0.325421)[&index=26];
136700	-185.489	-101.179	-84.3094	(ano_tail_r1[&index=8]:1.986474,((no_tail_r3[&index=10]:10.822754,(blue1[&index=11]:19.838894,((red2[&index=14]:8.216514,red1[&index=13]:0.265056)[&index=21]:1.988572,blue2[&index=12]:11.138812)[&index=22]:0.240492)[&index=23]:9.335513)[&index=24]:3.652846,no_tail_r2[&index=9]:0.381629)[&index=25]:0.738427,(((no_tail_l3[&index=5]:8.218337,((red_f1[&index=1]:0.069240,(blue_f1[&index=3]:0.065221,red_f2[&index=2]:0.019143)[&index=17]:0.074910)[&index=15]:2.409689,blue_f2[&index=4]:4.735884)[&index=16]:10.020530)[&index=18]:2.984648,no_tail_l2[&index=6]:0.694651)[&index=19]:1.968587,no_tail_l1[&index=7]:3.146961)[&index=20]:0.632232)[&index=26];
136800	-190.237	-99.5939	-90.6429	((no_tail_r2[&index=9]:1.653236,(no_tail_r3[&index=10]:12.067593,(blue1[&index=11]:0.165899,(blue2[&index=12]:3.740581,(red2[&index=14]:7.065050,red1[&index=13]:5.932086)[&index=21]:4.835937)[&index=22]:3.564487)[&index=23]:37.607302)[&index=24]:7.025814)[&index=25]:0.886009,(no_tail_l1[&index=7]:1.741942,(no_tail_l2[&index=6]:1.655478,(no_tail_l3[&index=5]:7.108752,((red_f1[&index=1]:0.021493,red_f2[&index=2]:0.000987)[&index=17]:0.555762,(blue_f1[&index=3]:0.375906,blue_f2[&index=4]:0.023818)[&index=15]:5.344216)[&index=16]:12.944628)[&index=18]:10.507648)[&index=19]:4.362806)[&index=20]:3.993286,ano_tail_r1[&index=8]:2.132928)[&index=26];
136900	-192.293	-105.203	-87.09	((no_tail_l1[&index=7]:18.116606,(((red_f2[&index=2]:5.012321,(blue_f2[&index=4]:13.552809,(red_f1[&index=1]:2.253448,blue_f1[&index=3]:2.999965)[&index=15]:0.114196)[&index=17]:1.783282)[&index=16]:1.861527,no_tail_l3[&index=5]:6.942169)[&index=18]:0.121652,no_tail_l2[&index=6]:2.389903)[&index=19]:0.278254)[&index=20]:2.127539,(((((red1[&index=13]:0.093391,red2[&index=14]:0.018311)[&index=21]:12.980081,blue2[&index=12]:5.880859)[&index=22]:3.550612,blue1[&index=11]:7.782691)[&index=23]:0.714965,no_tail_r3[&index=10]:3.181553)[&index=24]:2.755886,no_tail_r2[&index=9]:7.937138)[&index=25]:10.619473,ano_tail_r1[&index=8]:4.480223)[&index=26];
137000	-174.544	-98.0568	-76.4875	(ano_tail_r1[&index=8]:0.127324,(no_tail_r2[&index=9]:4.042246,(no_tail_r3[&index=10]:2.883349,(blue1[&index=11]:2.654641,((red2[&index=14]:0.118269,red1[&index=13]:0.024913)[&index=21]:3.750961,blue2[&index=12]:0.331150)[&index=22]:1.293335)[&index=23]:0.355158)[&index=24]:5.336809)[&index=25]:5.077904,((no_tail_l2[&index=6]:0.149448,((((red_f2[&index=2]:0.040354,red_f1[&index=1]:0.044116)[&index=16]:0.861734,blue_f1[&index=3]:9.797544)[&index=17]:1.668136,blue_f2[&index=4]:7.537839)[&index=15]:6.115718,no_tail_l3[&index=5]:0.132990)[&index=18]:2.875519)[&index=19]:1.507695,no_tail_l1[&index=7]:2.463245)[&index=20]:5.345927)[&index=26];
137100	-189.065	-104.218	-84.8475	(((no_tail_r3[&index=10]:8.187439,((blue2[&index=12]:4.373587,(red1[&index=13]:0.003622,red2[&index=14]:0.013313)[&index=21]:0.272416)[&index=22]:19.851530,blue1[&index=11]:1.374685)[&index=23]:2.229381)[&index=24]:0.607366,no_tail_r2[&index=9]:3.421541)[&index=25]:10.145739,ano_tail_r1[&index=8]:0.296347,((((red_f2[&index=2]:8.182189,(blue_f2[&index=4]:2.176810,(blue_f1[&index=3]:4.700044,red_f1[&index=1]:2.599060)[&index=15]:3.889210)[&index=16]:3.512968)[&index=17]:8.017650,no_tail_l3[&index=5]:5.510015)[&index=18]:1.372271,no_tail_l2[&index=6]:3.883607)[&index=19]:8.400232,no_tail_l1[&index=7]:1.317131)[&index=20]:1.998116)[&index=26];
137200	-188.903	-104.891	-84.0116	(ano_tail_r1[&index=8]:5.967551,(no_tail_l1[&index=7]:10.790131,(((((red_f2[&index=2]:2.516581,red_f1[&index=1]:1.626370)[&index=17]:1.101849,blue_f2[&index=4]:0.487422)[&index=16]:1.774924,blue_f1[&index=3]:0.964506)[&index=15]:7.970909,no_tail_l3[&index=5]:9.623484)[&index=18]:12.799808,no_tail_l2[&index=6]:2.496069)[&index=19]:1.049566)[&index=20]:5.622280,(no_tail_r2[&index=9]:6.525879,((((red2[&index=14]:0.019382,red1[&index=13]:0.062337)[&index=21]:0.269275,blue2[&index=12]:3.069915)[&index=22]:6.228784,blue1[&index=11]:1.113259)[&index=23]:5.579997,no_tail_r3[&index=10]:2.752337)[&index=24]:3.370318)[&index=25]:8.374265)[&index=26];
137300	-183.995	-104.124	-79.8707	((no_tail_r2[&index=9]:0.681213,(no_tail_r3[&index=10]:7.104971,(blue1[&index=11]:1.847003,(blue2[&index=12]:5.426337,(red1[&index=13]:0.148485,red2[&index=14]:0.190933)[&index=21]:1.704163)[&index=22]:3.845631)[&index=23]:1.686100)[&index=24]:1.918966)[&index=25]:0.448791,((no_tail_l2[&index=6]:13.668373,((((red_f1[&index=1]:0.264173,blue_f1[&index=3]:0.289715)[&index=17]:5.662192,red_f2[&index=2]:3.198636)[&index=15]:4.064026,blue_f2[&index=4]:7.749637)[&index=16]:2.673374,no_tail_l3[&index=5]:1.693707)[&index=18]:2.280510)[&index=19]:1.362534,no_tail_l1[&index=7]:8.630628)[&index=20]:4.560098,ano_tail_r1[&index=8]:0.352130)[&index=26];
137400	-191.853	-110.365	-81.4877	((no_tail_l1[&index=7]:3.322972,(no_tail_l2[&index=6]:0.677244,(no_tail_l3[&index=5]:10.547742,(((blue_f1[&index=3]:0.003180,blue_f2[&index=4]:3.460365)[&index=17]:15.027903,red_f2[&index=2]:0.862875)[&index=15]:4.861267,red_f1[&index=1]:5.887161)[&index=16]:2.449027)[&index=18]:0.569712)[&index=19]:0.339752)[&index=20]:2.867469,ano_tail_r1[&index=8]:1.846511,((no_tail_r3[&index=10]:4.890310,(blue1[&index=11]:5.485831,(blue2[&index=12]:5.563512,(red2[&index=14]:0.758642,red1[&index=13]:0.221818)[&index=21]:12.923941)[&index=22]:0.019164)[&index=23]:1.027572)[&index=24]:0.678423,no_tail_r2[&index=9]:2.000592)[&index=25]:3.244525)[&index=26];
137500	-185.283	-100.763	-84.5195	(ano_tail_r1[&index=8]:3.353621,(((blue1[&index=11]:4.358889,(blue2[&index=12]:2.787239,(red2[&index=14]:1.398050,red1[&index=13]:0.910828)[&index=21]:10.677304)[&index=22]:0.297846)[&index=23]:11.263141,no_tail_r3[&index=10]:0.100286)[&index=24]:4.452093,no_tail_r2[&index=9]:3.035602)[&index=25]:3.821936,(no_tail_l1[&index=7]:11.892454,(no_tail_l2[&index=6]:10.731285,(no_tail_l3[&index=5]:9.692885,((red_f2[&index=2]:0.197634,red_f1[&index=1]:0.095814)[&index=15]:6.529458,(blue_f2[&index=4]:0.199728,blue_f1[&index=3]:0.052703)[&index=17]:3.557012)[&index=16]:6.640910)[&index=18]:6.370276)[&index=19]:0.205570)[&index=20]:2.073966)[&index=26];
137600	-188.962	-105.978	-82.9839	((((no_tail_l3[&index=5]:22.003122,((red_f1[&index=1]:1.859017,red_f2[&index=2]:0.278078)[&index=15]:7.815404,(blue_f1[&index=3]:2.990095,blue_f2[&index=4]:2.683919)[&index=17]:0.386815)[&index=16]:14.034557)[&index=18]:9.043227,no_tail_l2[&index=6]:0.636179)[&index=19]:3.841132,no_tail_l1[&index=7]:0.518790)[&index=20]:0.049329,(no_tail_r2[&index=9]:1.867409,((blue1[&index=11]:0.273668,(blue2[&index=12]:4.824817,(red2[&index=14]:0.353738,red1[&index=13]:0.082106)[&index=21]:2.726428)[&index=22]:7.074583)[&index=23]:0.188519,no_tail_r3[&index=10]:1.775571)[&index=24]:7.473264)[&index=25]:4.119415,ano_tail_r1[&index=8]:0.119198)[&index=26];
137700	-196.055	-103.044	-93.0107	(((no_tail_r3[&index=10]:23.521591,(blue1[&index=11]:0.116206,(blue2[&index=12]:0.236316,(red2[&index=14]:0.051155,red1[&index=13]:0.060167)[&index=21]:4.096319)[&index=22]:0.403645)[&index=23]:8.891857)[&index=24]:3.003075,no_tail_r2[&index=9]:3.936243)[&index=25]:14.671998,(no_tail_l1[&index=7]:7.743722,(no_tail_l2[&index=6]:9.327990,(((red_f1[&index=1]:11.504578,blue_f1[&index=3]:2.851092)[&index=17]:4.864972,(red_f2[&index=2]:1.324251,blue_f2[&index=4]:10.055969)[&index=16]:9.219609)[&index=15]:4.792815,no_tail_l3[&index=5]:2.321491)[&index=18]:9.307755)[&index=19]:6.642266)[&index=20]:2.509294,ano_tail_r1[&index=8]:5.698299)[&index=26];
137800	-186.456	-96.3742	-90.0818	(ano_tail_r1[&index=8]:17.359592,(((((red_f1[&index=1]:0.136006,red_f2[&index=2]:0.003573)[&index=17]:7.172540,(blue_f2[&index=4]:0.276146,blue_f1[&index=3]:5.974258)[&index=15]:0.360162)[&index=16]:23.516279,no_tail_l3[&index=5]:7.762596)[&index=18]:17.417817,no_tail_l2[&index=6]:5.672671)[&index=19]:9.566377,no_tail_l1[&index=7]:4.771865)[&index=20]:4.796820,(no_tail_r2[&index=9]:4.817881,(no_tail_r3[&index=10]:6.662621,(blue1[&index=11]:2.581887,(blue2[&index=12]:0.293626,(red1[&index=13]:0.105631,red2[&index=14]:0.059735)[&index=21]:0.009276)[&index=22]:1.282716)[&index=23]:0.462748)[&index=24]:5.341726)[&index=25]:6.103596)[&index=26];
137900	-183.252	-101.553	-81.6992	(ano_tail_r1[&index=8]:7.913274,(no_tail_r2[&index=9]:1.301740,(no_tail_r3[&index=10]:9.849306,(((red2[&index=14]:0.516717,red1[&index=13]:0.021707)[&index=21]:0.741150,blue2[&index=12]:10.082481)[&index=22]:2.656492,blue1[&index=11]:12.965910)[&index=23]:9.548126)[&index=24]:0.368377)[&index=25]:13.982179,(((no_tail_l3[&index=5]:0.421802,((red_f2[&index=2]:0.160835,(blue_f1[&index=3]:0.184073,blue_f2[&index=4]:0.202141)[&index=16]:3.660983)[&index=17]:0.373232,red_f1[&index=1]:0.305599)[&index=15]:1.810425)[&index=18]:1.217361,no_tail_l2[&index=6]:1.940496)[&index=19]:9.371204,no_tail_l1[&index=7]:0.779377)[&index=20]:0.219827)[&index=26];
138000	-185.304	-101.262	-84.0424	((no_tail_l1[&index=7]:1.565020,(((((red_f1[&index=1]:0.279723,blue_f2[&index=4]:0.052281)[&index=16]:0.134967,blue_f1[&index=3]:0.097724)[&index=17]:0.327684,red_f2[&index=2]:0.457832)[&index=15]:20.177736,no_tail_l3[&index=5]:0.245151)[&index=18]:0.411713,no_tail_l2[&index=6]:4.261880)[&index=19]:5.868193)[&index=20]:2.667829,(no_tail_r2[&index=9]:5.400217,(no_tail_r3[&index=10]:2.757470,((blue2[&index=12]:3.135249,(red2[&index=14]:7.241497,red1[&index=13]:11.919205)[&index=21]:3.575888)[&index=22]:8.129329,blue1[&index=11]:0.665467)[&index=23]:1.636930)[&index=24]:11.154654)[&index=25]:1.919244,ano_tail_r1[&index=8]:8.227931)[&index=26];
138100	-178.881	-97.536	-81.3446	(ano_tail_r1[&index=8]:2.969061,(no_tail_l1[&index=7]:7.504035,((((red_f2[&index=2]:0.628678,red_f1[&index=1]:0.044015)[&index=15]:8.665616,(blue_f2[&index=4]:0.241273,blue_f1[&index=3]:0.071952)[&index=16]:1.641575)[&index=17]:2.706684,no_tail_l3[&index=5]:12.124621)[&index=18]:1.554363,no_tail_l2[&index=6]:9.285926)[&index=19]:0.139209)[&index=20]:2.620182,((no_tail_r3[&index=10]:6.522795,(blue1[&index=11]:2.473556,((red2[&index=14]:0.095130,red1[&index=13]:0.082807)[&index=21]:3.763661,blue2[&index=12]:2.639666)[&index=22]:5.107126)[&index=23]:5.969023)[&index=24]:2.216497,no_tail_r2[&index=9]:3.356862)[&index=25]:6.397807)[&index=26];
138200	-189.147	-110.027	-79.1204	(ano_tail_r1[&index=8]:0.569379,((no_tail_r3[&index=10]:3.731952,((blue2[&index=12]:0.580648,(red1[&index=13]:0.658545,red2[&index=14]:1.513739)[&index=21]:0.724929)[&index=22]:5.999767,blue1[&index=11]:3.609890)[&index=23]:7.880410)[&index=24]:0.114223,no_tail_r2[&index=9]:5.841522)[&index=25]:2.001732,(((((blue_f1[&index=3]:0.240404,(red_f1[&index=1]:9.116079,red_f2[&index=2]:1.817982)[&index=15]:0.150075)[&index=16]:0.229289,blue_f2[&index=4]:0.499279)[&index=17]:1.244269,no_tail_l3[&index=5]:2.695319)[&index=18]:2.405643,no_tail_l2[&index=6]:11.991308)[&index=19]:10.194181,no_tail_l1[&index=7]:3.118335)[&index=20]:0.772014)[&index=26];
138300	-191.884	-105.87	-86.0146	(((no_tail_r3[&index=10]:1.926076,(((red1[&index=13]:0.013599,red2[&index=14]:0.169056)[&index=21]:1.527060,blue2[&index=12]:6.230001)[&index=22]:9.832680,blue1[&index=11]:3.192053)[&index=23]:1.054798)[&index=24]:6.371155,no_tail_r2[&index=9]:6.286479)[&index=25]:1.453973,((no_tail_l2[&index=6]:10.761724,(((blue_f1[&index=3]:5.847675,(red_f2[&index=2]:5.402789,red_f1[&index=1]:4.633532)[&index=15]:4.309135)[&index=16]:1.274167,blue_f2[&index=4]:8.282727)[&index=17]:0.462853,no_tail_l3[&index=5]:6.598026)[&index=18]:6.059117)[&index=19]:0.272295,no_tail_l1[&index=7]:3.768456)[&index=20]:6.318700,ano_tail_r1[&index=8]:10.123754)[&index=26];
138400	-185.731	-104.161	-81.5697	(((((blue_f1[&index=3]:2.633872,(red_f2[&index=2]:6.063502,(red_f1[&index=1]:17.046764,blue_f2[&index=4]:3.019474)[&index=15]:1.716395)[&index=17]:3.773970)[&index=16]:0.508801,no_tail_l3[&index=5]:1.415326)[&index=18]:2.439987,no_tail_l2[&index=6]:2.229745)[&index=19]:8.328542,no_tail_l1[&index=7]:8.775918)[&index=20]:1.314967,ano_tail_r1[&index=8]:1.107738,(((blue1[&index=11]:2.189680,(blue2[&index=12]:0.007361,(red2[&index=14]:0.034541,red1[&index=13]:0.025773)[&index=21]:1.530695)[&index=22]:0.253830)[&index=23]:9.742711,no_tail_r3[&index=10]:4.256136)[&index=24]:6.791121,no_tail_r2[&index=9]:0.015961)[&index=25]:4.724640)[&index=26];
138500	-190.669	-105.163	-85.5067	(ano_tail_r1[&index=8]:0.046717,(no_tail_l1[&index=7]:3.158054,(no_tail_l2[&index=6]:0.587820,(no_tail_l3[&index=5]:3.758004,(blue_f1[&index=3]:9.774374,((blue_f2[&index=4]:6.765180,red_f2[&index=2]:1.501651)[&index=15]:9.020971,red_f1[&index=1]:1.276777)[&index=17]:1.587749)[&index=16]:2.004208)[&index=18]:0.456701)[&index=19]:4.253571)[&index=20]:2.273469,(no_tail_r2[&index=9]:5.407567,(no_tail_r3[&index=10]:7.268649,(blue1[&index=11]:12.990109,((red2[&index=14]:0.069516,red1[&index=13]:0.040847)[&index=21]:17.012800,blue2[&index=12]:1.545971)[&index=22]:2.272490)[&index=23]:6.299682)[&index=24]:8.019444)[&index=25]:2.240204)[&index=26];
138600	-203.653	-112.231	-91.4221	(((((red_f1[&index=1]:1.401951,(red_f2[&index=2]:3.891833,(blue_f2[&index=4]:2.854629,blue_f1[&index=3]:6.646871)[&index=17]:2.443606)[&index=15]:2.624401)[&index=16]:0.411668,no_tail_l3[&index=5]:1.819439)[&index=18]:4.804176,no_tail_l2[&index=6]:1.782282)[&index=19]:26.175688,no_tail_l1[&index=7]:3.812684)[&index=20]:0.169317,(no_tail_r2[&index=9]:14.496925,((blue1[&index=11]:3.948924,(blue2[&index=12]:17.135129,(red2[&index=14]:3.824277,red1[&index=13]:0.481648)[&index=21]:14.584624)[&index=22]:5.385130)[&index=23]:9.213607,no_tail_r3[&index=10]:4.618595)[&index=24]:2.759057)[&index=25]:1.243093,ano_tail_r1[&index=8]:2.680042)[&index=26];
138700	-175.86	-97.9115	-77.9484	(ano_tail_r1[&index=8]:4.934968,(no_tail_l1[&index=7]:9.377926,(no_tail_l2[&index=6]:0.244278,(no_tail_l3[&index=5]:2.191672,((red_f1[&index=1]:0.060528,red_f2[&index=2]:0.131774)[&index=15]:1.695795,(blue_f1[&index=3]:0.030759,blue_f2[&index=4]:0.027415)[&index=17]:7.034796)[&index=16]:6.173479)[&index=18]:10.311134)[&index=19]:5.513791)[&index=20]:4.467172,(no_tail_r2[&index=9]:0.244048,(no_tail_r3[&index=10]:0.979452,((blue2[&index=12]:0.335595,(red1[&index=13]:2.047705,red2[&index=14]:0.720260)[&index=21]:3.502653)[&index=22]:0.924246,blue1[&index=11]:1.022292)[&index=23]:5.310846)[&index=24]:1.869750)[&index=25]:2.688525)[&index=26];
138800	-179.515	-102.98	-76.535	(ano_tail_r1[&index=8]:6.571660,(((no_tail_l3[&index=5]:3.575336,(blue_f2[&index=4]:1.279709,(blue_f1[&index=3]:1.670370,(red_f2[&index=2]:0.021122,red_f1[&index=1]:0.245182)[&index=15]:1.672206)[&index=17]:3.367097)[&index=16]:1.200556)[&index=18]:0.049955,no_tail_l2[&index=6]:4.326642)[&index=19]:3.837873,no_tail_l1[&index=7]:15.863916)[&index=20]:1.899746,(no_tail_r2[&index=9]:4.166777,(no_tail_r3[&index=10]:2.263232,((blue2[&index=12]:0.310371,(red1[&index=13]:0.431923,red2[&index=14]:0.275342)[&index=21]:0.640749)[&index=22]:2.168378,blue1[&index=11]:0.771939)[&index=23]:3.790817)[&index=24]:2.060720)[&index=25]:2.312437)[&index=26];
138900	-193.942	-108.873	-85.069	((((no_tail_l3[&index=5]:8.115763,(red_f2[&index=2]:3.512647,((blue_f1[&index=3]:0.186241,blue_f2[&index=4]:0.404004)[&index=15]:2.348427,red_f1[&index=1]:12.954540)[&index=17]:0.539594)[&index=16]:0.317878)[&index=18]:1.207545,no_tail_l2[&index=6]:4.692783)[&index=19]:0.861480,no_tail_l1[&index=7]:6.942669)[&index=20]:3.297588,(no_tail_r2[&index=9]:5.586008,((((red1[&index=13]:8.973537,red2[&index=14]:2.603703)[&index=21]:8.129683,blue2[&index=12]:6.555294)[&index=22]:2.378066,blue1[&index=11]:5.384092)[&index=23]:2.847457,no_tail_r3[&index=10]:2.150929)[&index=24]:3.181772)[&index=25]:11.699473,ano_tail_r1[&index=8]:2.573051)[&index=26];
139000	-197.477	-112.31	-85.1671	((((blue1[&index=11]:1.959051,((red1[&index=13]:2.970769,red2[&index=14]:5.314741)[&index=21]:1.147837,blue2[&index=12]:11.231959)[&index=22]:0.206370)[&index=23]:15.535377,no_tail_r3[&index=10]:1.108500)[&index=24]:1.416230,no_tail_r2[&index=9]:3.266855)[&index=25]:1.337912,((no_tail_l2[&index=6]:0.468997,((red_f2[&index=2]:8.442983,((blue_f1[&index=3]:5.679892,red_f1[&index=1]:7.941662)[&index=16]:0.849572,blue_f2[&index=4]:1.988649)[&index=17]:0.822691)[&index=15]:0.446669,no_tail_l3[&index=5]:8.084258)[&index=18]:10.333891)[&index=19]:2.375118,no_tail_l1[&index=7]:4.306701)[&index=20]:4.130870,ano_tail_r1[&index=8]:6.566889)[&index=26];
139100	-194.96	-103.454	-91.5058	((no_tail_r2[&index=9]:15.523511,((blue1[&index=11]:0.867989,((red2[&index=14]:0.175426,red1[&index=13]:0.027150)[&index=21]:0.188178,blue2[&index=12]:0.058093)[&index=22]:9.470951)[&index=23]:7.035958,no_tail_r3[&index=10]:2.565331)[&index=24]:0.054363)[&index=25]:4.493692,ano_tail_r1[&index=8]:4.212660,((no_tail_l2[&index=6]:3.825050,(((blue_f2[&index=4]:8.953801,red_f1[&index=1]:0.637597)[&index=17]:1.194259,(blue_f1[&index=3]:6.337658,red_f2[&index=2]:1.272970)[&index=16]:6.981633)[&index=15]:1.454291,no_tail_l3[&index=5]:0.180403)[&index=18]:22.964005)[&index=19]:2.706413,no_tail_l1[&index=7]:24.959893)[&index=20]:13.486774)[&index=26];
139200	-194.685	-105.849	-88.8351	(ano_tail_r1[&index=8]:0.236485,(((blue1[&index=11]:16.191430,((red2[&index=14]:0.270984,red1[&index=13]:0.242358)[&index=21]:0.774228,blue2[&index=12]:0.735454)[&index=22]:4.193656)[&index=23]:3.735365,no_tail_r3[&index=10]:1.844315)[&index=24]:0.984293,no_tail_r2[&index=9]:0.029027)[&index=25]:0.354885,((no_tail_l2[&index=6]:2.390607,((blue_f1[&index=3]:6.022003,((red_f2[&index=2]:5.942603,blue_f2[&index=4]:2.350567)[&index=16]:1.757211,red_f1[&index=1]:0.288225)[&index=17]:13.533045)[&index=15]:15.170940,no_tail_l3[&index=5]:6.429697)[&index=18]:8.359387)[&index=19]:22.887538,no_tail_l1[&index=7]:2.867597)[&index=20]:8.682722)[&index=26];
139300	-185.395	-104.124	-81.2707	((((blue1[&index=11]:12.453896,(blue2[&index=12]:2.065954,(red2[&index=14]:2.341747,red1[&index=13]:1.509619)[&index=21]:6.175868)[&index=22]:1.305682)[&index=23]:2.773582,no_tail_r3[&index=10]:1.340737)[&index=24]:0.652611,no_tail_r2[&index=9]:6.072520)[&index=25]:0.374018,ano_tail_r1[&index=8]:6.780968,(no_tail_l1[&index=7]:0.193958,(no_tail_l2[&index=6]:0.462582,(no_tail_l3[&index=5]:8.389663,((red_f2[&index=2]:0.066651,red_f1[&index=1]:0.101970)[&index=16]:1.086309,(blue_f2[&index=4]:0.468399,blue_f1[&index=3]:0.591066)[&index=17]:1.698635)[&index=15]:8.661303)[&index=18]:4.151436)[&index=19]:9.777682)[&index=20]:8.955796)[&index=26];
139400	-185.586	-105.776	-79.8095	(ano_tail_r1[&index=8]:3.089193,(no_tail_l1[&index=7]:0.179381,((no_tail_l3[&index=5]:2.030503,((blue_f1[&index=3]:3.601471,(red_f1[&index=1]:14.616004,blue_f2[&index=4]:0.853729)[&index=16]:1.188146)[&index=17]:0.320011,red_f2[&index=2]:1.382208)[&index=15]:0.892844)[&index=18]:0.073909,no_tail_l2[&index=6]:8.794711)[&index=19]:2.379212)[&index=20]:3.718553,((no_tail_r3[&index=10]:0.275327,((blue2[&index=12]:1.413550,(red2[&index=14]:0.018189,red1[&index=13]:0.143382)[&index=21]:2.863274)[&index=22]:11.367702,blue1[&index=11]:4.286158)[&index=23]:3.654948)[&index=24]:5.129027,no_tail_r2[&index=9]:5.196949)[&index=25]:3.678228)[&index=26];
139500	-190.078	-107.556	-82.5225	(((no_tail_l2[&index=6]:7.207175,(no_tail_l3[&index=5]:0.081041,((blue_f2[&index=4]:5.522249,(red_f1[&index=1]:1.542691,blue_f1[&index=3]:4.400377)[&index=15]:1.738464)[&index=16]:0.017768,red_f2[&index=2]:4.585856)[&index=17]:10.368028)[&index=18]:4.215100)[&index=19]:3.076364,no_tail_l1[&index=7]:3.422743)[&index=20]:0.214995,ano_tail_r1[&index=8]:5.139009,((no_tail_r3[&index=10]:2.359610,((blue2[&index=12]:2.118276,(red1[&index=13]:0.039318,red2[&index=14]:0.343341)[&index=21]:11.484481)[&index=22]:5.639442,blue1[&index=11]:4.381719)[&index=23]:5.573898)[&index=24]:7.945373,no_tail_r2[&index=9]:0.099151)[&index=25]:3.195046)[&index=26];
139600	-198.407	-112.215	-86.1914	((((no_tail_l3[&index=5]:1.491498,(((red_f1[&index=1]:1.173990,red_f2[&index=2]:2.996813)[&index=16]:8.042756,blue_f2[&index=4]:0.463163)[&index=15]:5.878595,blue_f1[&index=3]:1.673507)[&index=17]:2.467248)[&index=18]:0.011653,no_tail_l2[&index=6]:16.564124)[&index=19]:7.070391,no_tail_l1[&index=7]:13.306616)[&index=20]:1.393578,ano_tail_r1[&index=8]:1.397810,((no_tail_r3[&index=10]:2.954624,(blue1[&index=11]:9.249264,((red1[&index=13]:10.680105,red2[&index=14]:3.178698)[&index=21]:8.948805,blue2[&index=12]:1.272085)[&index=22]:5.703061)[&index=23]:2.982214)[&index=24]:1.188955,no_tail_r2[&index=9]:0.344022)[&index=25]:2.622463)[&index=26];
139700	-185.734	-100.083	-85.6509	((no_tail_l1[&index=7]:1.721448,((((red_f1[&index=1]:4.940967,red_f2[&index=2]:2.995801)[&index=16]:1.467952,(blue_f2[&index=4]:0.098226,blue_f1[&index=3]:0.006790)[&index=15]:7.650817)[&index=17]:0.480633,no_tail_l3[&index=5]:3.861589)[&index=18]:5.087989,no_tail_l2[&index=6]:0.049819)[&index=19]:12.406983)[&index=20]:3.528189,(no_tail_r2[&index=9]:13.293256,(no_tail_r3[&index=10]:0.007743,(blue1[&index=11]:0.399632,((red1[&index=13]:0.256669,red2[&index=14]:0.094401)[&index=21]:11.276334,blue2[&index=12]:7.947352)[&index=22]:0.257278)[&index=23]:7.964852)[&index=24]:1.767535)[&index=25]:16.558528,ano_tail_r1[&index=8]:6.232634)[&index=26];
139800	-198.446	-112.339	-86.1068	((no_tail_r2[&index=9]:3.471772,((blue1[&index=11]:2.312154,(blue2[&index=12]:1.697900,(red2[&index=14]:0.120664,red1[&index=13]:10.468287)[&index=21]:4.156220)[&index=22]:1.419696)[&index=23]:6.476960,no_tail_r3[&index=10]:11.214589)[&index=24]:2.782393)[&index=25]:8.060508,ano_tail_r1[&index=8]:4.163195,(no_tail_l1[&index=7]:20.309443,((no_tail_l3[&index=5]:4.405778,(((red_f1[&index=1]:3.520376,blue_f2[&index=4]:2.063349)[&index=15]:1.554357,blue_f1[&index=3]:9.766899)[&index=17]:0.926883,red_f2[&index=2]:0.827249)[&index=16]:7.750816)[&index=18]:2.293061,no_tail_l2[&index=6]:0.376889)[&index=19]:1.500497)[&index=20]:0.992939)[&index=26];
139900	-189.171	-99.1234	-90.0473	((no_tail_r2[&index=9]:5.379856,((blue1[&index=11]:8.970806,(blue2[&index=12]:3.896952,(red2[&index=14]:0.193624,red1[&index=13]:0.019695)[&index=21]:0.234157)[&index=22]:3.813623)[&index=23]:10.553493,no_tail_r3[&index=10]:6.581432)[&index=24]:1.424238)[&index=25]:23.924337,ano_tail_r1[&index=8]:2.839772,(no_tail_l1[&index=7]:12.233038,((no_tail_l3[&index=5]:1.574822,((red_f2[&index=2]:0.020859,red_f1[&index=1]:0.099305)[&index=16]:10.061483,(blue_f1[&index=3]:1.845954,blue_f2[&index=4]:3.448958)[&index=15]:11.693450)[&index=17]:6.802043)[&index=18]:0.535374,no_tail_l2[&index=6]:12.056961)[&index=19]:3.321997)[&index=20]:0.809314)[&index=26];
140000	-185.351	-103.25	-82.1015	((no_tail_l1[&index=7]:7.913502,(no_tail_l2[&index=6]:2.290851,((red_f1[&index=1]:0.034107,(red_f2[&index=2]:0.279839,(blue_f1[&index=3]:6.105161,blue_f2[&index=4]:0.415586)[&index=15]:0.426910)[&index=17]:0.832043)[&index=16]:2.211361,no_tail_l3[&index=5]:4.959562)[&index=18]:2.618109)[&index=19]:18.834846)[&index=20]:0.428351,(no_tail_r2[&index=9]:3.269800,(no_tail_r3[&index=10]:0.766945,((blue2[&index=12]:9.291396,(red2[&index=14]:0.048870,red1[&index=13]:0.114194)[&index=21]:0.115372)[&index=22]:8.309232,blue1[&index=11]:0.496835)[&index=23]:2.896607)[&index=24]:5.157730)[&index=25]:2.173711,ano_tail_r1[&index=8]:12.615574)[&index=26];
140100	-195.469	-105.586	-89.8837	(((no_tail_r3[&index=10]:1.363324,(blue1[&index=11]:12.555533,((red2[&index=14]:0.125094,red1[&index=13]:0.027586)[&index=21]:4.938240,blue2[&index=12]:3.970657)[&index=22]:1.186885)[&index=23]:9.653150)[&index=24]:0.870625,no_tail_r2[&index=9]:5.087923)[&index=25]:9.854828,ano_tail_r1[&index=8]:9.443788,(no_tail_l1[&index=7]:5.417078,((no_tail_l3[&index=5]:2.499832,((red_f1[&index=1]:0.744458,blue_f2[&index=4]:13.409059)[&index=17]:4.262818,(red_f2[&index=2]:9.855304,blue_f1[&index=3]:5.206671)[&index=15]:3.635078)[&index=16]:7.996831)[&index=18]:1.423239,no_tail_l2[&index=6]:5.310577)[&index=19]:10.877780)[&index=20]:1.801150)[&index=26];
140200	-173.771	-90.5239	-83.2474	((no_tail_l1[&index=7]:13.622928,(no_tail_l2[&index=6]:1.157973,((((blue_f2[&index=4]:0.211743,red_f1[&index=1]:0.101008)[&index=15]:0.009786,red_f2[&index=2]:0.045267)[&index=16]:0.177996,blue_f1[&index=3]:0.029547)[&index=17]:11.233264,no_tail_l3[&index=5]:8.778282)[&index=18]:5.865747)[&index=19]:4.364326)[&index=20]:0.432859,(no_tail_r2[&index=9]:3.532655,((blue1[&index=11]:11.863037,((red1[&index=13]:0.121503,red2[&index=14]:0.038113)[&index=21]:1.640206,blue2[&index=12]:5.158374)[&index=22]:1.522771)[&index=23]:3.959001,no_tail_r3[&index=10]:2.145389)[&index=24]:17.503545)[&index=25]:1.213145,ano_tail_r1[&index=8]:3.607704)[&index=26];
140300	-187.067	-106.829	-80.238	((no_tail_l1[&index=7]:8.817988,((((red_f1[&index=1]:1.885164,(blue_f1[&index=3]:1.183925,red_f2[&index=2]:11.070553)[&index=15]:1.920559)[&index=16]:0.586621,blue_f2[&index=4]:3.022538)[&index=17]:1.683215,no_tail_l3[&index=5]:9.510047)[&index=18]:5.735667,no_tail_l2[&index=6]:13.005621)[&index=19]:6.620963)[&index=20]:1.124875,((no_tail_r3[&index=10]:2.939221,(blue1[&index=11]:5.283734,(blue2[&index=12]:1.743423,(red2[&index=14]:0.062170,red1[&index=13]:0.229646)[&index=21]:0.718806)[&index=22]:0.282698)[&index=23]:2.821143)[&index=24]:0.494413,no_tail_r2[&index=9]:0.819285)[&index=25]:1.249356,ano_tail_r1[&index=8]:0.477590)[&index=26];
140400	-187.818	-98.6453	-89.1728	((no_tail_r2[&index=9]:0.424496,(no_tail_r3[&index=10]:18.941409,((blue2[&index=12]:2.351672,(red2[&index=14]:0.005525,red1[&index=13]:0.075916)[&index=21]:1.493814)[&index=22]:5.338003,blue1[&index=11]:17.915060)[&index=23]:0.484091)[&index=24]:5.360442)[&index=25]:1.814416,ano_tail_r1[&index=8]:3.891210,((no_tail_l2[&index=6]:0.206167,(no_tail_l3[&index=5]:6.051625,(blue_f1[&index=3]:8.672813,((red_f1[&index=1]:0.127365,red_f2[&index=2]:0.067671)[&index=16]:2.979319,blue_f2[&index=4]:1.271698)[&index=15]:0.059581)[&index=17]:9.691271)[&index=18]:15.346111)[&index=19]:0.678514,no_tail_l1[&index=7]:3.947282)[&index=20]:20.767724)[&index=26];
140500	-188.708	-104.469	-84.2388	(ano_tail_r1[&index=8]:11.100014,(no_tail_l1[&index=7]:1.547832,(no_tail_l2[&index=6]:7.543054,((red_f2[&index=2]:7.069534,((blue_f1[&index=3]:11.768120,red_f1[&index=1]:1.701138)[&index=16]:5.037778,blue_f2[&index=4]:2.952388)[&index=17]:2.016441)[&index=15]:5.888651,no_tail_l3[&index=5]:2.684431)[&index=18]:1.202979)[&index=19]:1.709008)[&index=20]:10.717246,(no_tail_r2[&index=9]:1.996005,(no_tail_r3[&index=10]:1.144406,(blue1[&index=11]:5.474193,((red1[&index=13]:0.017806,red2[&index=14]:0.025959)[&index=21]:8.165010,blue2[&index=12]:0.449707)[&index=22]:4.104351)[&index=23]:4.869115)[&index=24]:2.761354)[&index=25]:1.346541)[&index=26];
140600	-183.191	-97.8504	-85.341	((no_tail_l1[&index=7]:0.153662,((no_tail_l3[&index=5]:6.080757,(blue_f2[&index=4]:1.673688,((red_f2[&index=2]:0.065279,red_f1[&index=1]:0.028580)[&index=17]:1.771691,blue_f1[&index=3]:7.243116)[&index=16]:0.990193)[&index=15]:2.155592)[&index=18]:2.837021,no_tail_l2[&index=6]:12.208281)[&index=19]:6.477335)[&index=20]:3.946870,ano_tail_r1[&index=8]:1.592966,((no_tail_r3[&index=10]:2.054957,(blue1[&index=11]:4.866970,(blue2[&index=12]:7.385344,(red2[&index=14]:0.018696,red1[&index=13]:0.086524)[&index=21]:7.610553)[&index=22]:0.960911)[&index=23]:1.974361)[&index=24]:7.806975,no_tail_r2[&index=9]:5.215982)[&index=25]:23.597547)[&index=26];
140700	-208.38	-112.257	-96.123	((((blue1[&index=11]:0.887029,(blue2[&index=12]:11.984933,(red1[&index=13]:1.974510,red2[&index=14]:4.344460)[&index=21]:3.416486)[&index=22]:15.110035)[&index=23]:12.678886,no_tail_r3[&index=10]:3.452197)[&index=24]:2.563475,no_tail_r2[&index=9]:5.121625)[&index=25]:0.534797,ano_tail_r1[&index=8]:18.163086,((((red_f2[&index=2]:3.642689,(red_f1[&index=1]:2.681590,(blue_f2[&index=4]:1.938778,blue_f1[&index=3]:5.476038)[&index=17]:4.860688)[&index=16]:9.007782)[&index=15]:7.155705,no_tail_l3[&index=5]:19.215485)[&index=18]:11.639958,no_tail_l2[&index=6]:8.188349)[&index=19]:4.146693,no_tail_l1[&index=7]:0.025058)[&index=20]:4.503591)[&index=26];
140800	-203.647	-112.287	-91.3595	(ano_tail_r1[&index=8]:1.909482,(no_tail_r2[&index=9]:4.421710,(no_tail_r3[&index=10]:6.150101,(blue1[&index=11]:1.905882,((red2[&index=14]:6.340305,red1[&index=13]:0.478443)[&index=21]:4.761391,blue2[&index=12]:1.902892)[&index=22]:9.900036)[&index=23]:4.574534)[&index=24]:0.448672)[&index=25]:1.655647,((no_tail_l2[&index=6]:4.688048,(no_tail_l3[&index=5]:15.225564,((red_f2[&index=2]:6.665357,(red_f1[&index=1]:11.840981,blue_f2[&index=4]:6.661631)[&index=17]:1.338008)[&index=16]:3.391180,blue_f1[&index=3]:5.405939)[&index=15]:9.189836)[&index=18]:6.182492)[&index=19]:16.612875,no_tail_l1[&index=7]:1.035702)[&index=20]:6.209574)[&index=26];
140900	-182.873	-98.0234	-84.8499	(ano_tail_r1[&index=8]:0.041952,(((blue1[&index=11]:9.565083,((red1[&index=13]:0.006092,red2[&index=14]:0.036849)[&index=21]:0.481332,blue2[&index=12]:0.875630)[&index=22]:6.476741)[&index=23]:1.778954,no_tail_r3[&index=10]:4.487120)[&index=24]:17.705992,no_tail_r2[&index=9]:2.908851)[&index=25]:5.933609,((no_tail_l2[&index=6]:9.236906,(((blue_f2[&index=4]:0.717450,(red_f2[&index=2]:0.061642,red_f1[&index=1]:0.166783)[&index=16]:5.600393)[&index=17]:0.693557,blue_f1[&index=3]:5.700681)[&index=15]:5.998906,no_tail_l3[&index=5]:1.963566)[&index=18]:15.494978)[&index=19]:0.966537,no_tail_l1[&index=7]:1.942466)[&index=20]:7.506390)[&index=26];
141000	-183.732	-103.756	-79.9762	(((((blue2[&index=12]:0.220714,(red2[&index=14]:0.156390,red1[&index=13]:0.134674)[&index=21]:7.976351)[&index=22]:2.479449,blue1[&index=11]:4.271824)[&index=23]:0.659262,no_tail_r3[&index=10]:4.532970)[&index=24]:2.015497,no_tail_r2[&index=9]:0.047796)[&index=25]:2.587111,ano_tail_r1[&index=8]:12.424932,(no_tail_l1[&index=7]:4.826065,(no_tail_l2[&index=6]:4.050133,(((red_f2[&index=2]:3.332166,blue_f2[&index=4]:2.454448)[&index=16]:0.681414,(blue_f1[&index=3]:0.070065,red_f1[&index=1]:0.373581)[&index=17]:2.243604)[&index=15]:8.800092,no_tail_l3[&index=5]:5.667688)[&index=18]:5.451378)[&index=19]:3.300172)[&index=20]:3.222436)[&index=26];
141100	-186.978	-98.6691	-88.3086	((no_tail_r2[&index=9]:1.075218,(no_tail_r3[&index=10]:6.557985,(((red2[&index=14]:0.007403,red1[&index=13]:0.273096)[&index=21]:0.325475,blue2[&index=12]:4.250466)[&index=22]:16.752053,blue1[&index=11]:3.039196)[&index=23]:5.881065)[&index=24]:5.465162)[&index=25]:8.056365,ano_tail_r1[&index=8]:0.609445,(no_tail_l1[&index=7]:2.084601,((no_tail_l3[&index=5]:12.470618,((blue_f1[&index=3]:0.009113,blue_f2[&index=4]:0.013849)[&index=17]:0.520123,(red_f1[&index=1]:14.028347,red_f2[&index=2]:1.521413)[&index=15]:16.233983)[&index=16]:4.797308)[&index=18]:8.881086,no_tail_l2[&index=6]:10.432259)[&index=19]:0.176450)[&index=20]:0.179756)[&index=26];
141200	-196.527	-111.892	-84.6358	(ano_tail_r1[&index=8]:3.232587,((no_tail_l2[&index=6]:1.248637,((blue_f1[&index=3]:1.758707,((red_f2[&index=2]:10.851481,blue_f2[&index=4]:0.911107)[&index=15]:20.210903,red_f1[&index=1]:6.273016)[&index=17]:12.591011)[&index=16]:4.856031,no_tail_l3[&index=5]:1.717458)[&index=18]:4.544710)[&index=19]:6.313359,no_tail_l1[&index=7]:4.187481)[&index=20]:2.323432,(no_tail_r2[&index=9]:0.451517,(((blue2[&index=12]:0.201263,(red1[&index=13]:5.538861,red2[&index=14]:1.198268)[&index=21]:0.012974)[&index=22]:2.114621,blue1[&index=11]:2.448622)[&index=23]:5.707919,no_tail_r3[&index=10]:2.281301)[&index=24]:0.687089)[&index=25]:3.615782)[&index=26];
141300	-188.161	-98.9935	-89.167	(ano_tail_r1[&index=8]:13.000205,(no_tail_r2[&index=9]:0.345726,((blue1[&index=11]:1.380287,(blue2[&index=12]:0.205272,(red2[&index=14]:0.176569,red1[&index=13]:0.252317)[&index=21]:0.069930)[&index=22]:0.026480)[&index=23]:1.416125,no_tail_r3[&index=10]:2.718435)[&index=24]:10.943761)[&index=25]:16.241643,(no_tail_l1[&index=7]:0.506578,((((blue_f2[&index=4]:21.487766,blue_f1[&index=3]:0.738160)[&index=15]:3.242783,(red_f2[&index=2]:0.071942,red_f1[&index=1]:0.163011)[&index=17]:9.300228)[&index=16]:25.582698,no_tail_l3[&index=5]:0.624307)[&index=18]:2.783870,no_tail_l2[&index=6]:8.765076)[&index=19]:7.710964)[&index=20]:0.179885)[&index=26];
141400	-183.624	-107.092	-76.532	(ano_tail_r1[&index=8]:0.392531,(no_tail_l1[&index=7]:3.061311,((((blue_f1[&index=3]:0.788346,(blue_f2[&index=4]:4.727131,red_f1[&index=1]:12.118244)[&index=17]:0.096701)[&index=15]:7.202422,red_f2[&index=2]:1.639195)[&index=16]:0.158013,no_tail_l3[&index=5]:4.767561)[&index=18]:0.406233,no_tail_l2[&index=6]:0.220891)[&index=19]:0.016319)[&index=20]:0.474826,(no_tail_r2[&index=9]:0.064907,(no_tail_r3[&index=10]:3.730714,((blue2[&index=12]:1.742678,(red1[&index=13]:0.416399,red2[&index=14]:0.172408)[&index=21]:1.183311)[&index=22]:8.836661,blue1[&index=11]:4.302134)[&index=23]:4.583842)[&index=24]:3.041342)[&index=25]:0.615082)[&index=26];
141500	-202.027	-105.857	-96.1696	(((no_tail_r3[&index=10]:1.540761,((blue2[&index=12]:1.248728,(red1[&index=13]:0.058202,red2[&index=14]:0.122227)[&index=21]:6.958585)[&index=22]:14.317353,blue1[&index=11]:15.210440)[&index=23]:6.953306)[&index=24]:3.131888,no_tail_r2[&index=9]:12.576421)[&index=25]:2.013320,(no_tail_l1[&index=7]:3.078585,(no_tail_l2[&index=6]:3.986777,(no_tail_l3[&index=5]:16.793454,(((red_f1[&index=1]:5.697383,blue_f1[&index=3]:8.262125)[&index=15]:20.539676,red_f2[&index=2]:5.551676)[&index=17]:1.878897,blue_f2[&index=4]:1.455918)[&index=16]:11.862205)[&index=18]:15.919143)[&index=19]:2.325294)[&index=20]:0.463850,ano_tail_r1[&index=8]:1.000598)[&index=26];
141600	-189.985	-103.172	-86.8128	((no_tail_l1[&index=7]:5.122684,((no_tail_l3[&index=5]:1.433780,((red_f2[&index=2]:0.211903,(blue_f1[&index=3]:0.038464,blue_f2[&index=4]:0.032760)[&index=16]:0.651403)[&index=17]:7.628599,red_f1[&index=1]:1.114642)[&index=15]:0.337663)[&index=18]:18.603446,no_tail_l2[&index=6]:2.427448)[&index=19]:1.062806)[&index=20]:6.615001,ano_tail_r1[&index=8]:1.041271,(((blue1[&index=11]:14.621008,((red1[&index=13]:3.244431,red2[&index=14]:0.523051)[&index=21]:16.284225,blue2[&index=12]:3.765975)[&index=22]:4.795851)[&index=23]:0.005791,no_tail_r3[&index=10]:13.033381)[&index=24]:2.418404,no_tail_r2[&index=9]:2.647652)[&index=25]:8.501578)[&index=26];
141700	-182.574	-102.932	-79.6424	(ano_tail_r1[&index=8]:0.279215,((no_tail_l2[&index=6]:5.839028,(no_tail_l3[&index=5]:0.078227,(blue_f2[&index=4]:0.482324,(red_f1[&index=1]:0.021746,(blue_f1[&index=3]:4.632020,red_f2[&index=2]:1.228914)[&index=17]:6.096553)[&index=16]:0.022280)[&index=15]:0.135787)[&index=18]:0.642732)[&index=19]:1.337741,no_tail_l1[&index=7]:11.406741)[&index=20]:15.066639,(no_tail_r2[&index=9]:8.739281,(no_tail_r3[&index=10]:2.471786,(blue1[&index=11]:0.079604,(blue2[&index=12]:3.337545,(red2[&index=14]:0.229122,red1[&index=13]:0.165303)[&index=21]:2.527220)[&index=22]:1.207756)[&index=23]:11.543633)[&index=24]:1.450212)[&index=25]:1.289441)[&index=26];
141800	-194.937	-109.532	-85.4057	((no_tail_r2[&index=9]:0.938189,((((red1[&index=13]:1.352782,red2[&index=14]:11.270236)[&index=21]:8.753557,blue2[&index=12]:9.876457)[&index=22]:1.263721,blue1[&index=11]:3.446442)[&index=23]:6.408496,no_tail_r3[&index=10]:8.280482)[&index=24]:0.479475)[&index=25]:5.520264,ano_tail_r1[&index=8]:1.550015,(no_tail_l1[&index=7]:7.104370,(no_tail_l2[&index=6]:0.057298,(no_tail_l3[&index=5]:0.399108,((blue_f2[&index=4]:0.944066,(red_f2[&index=2]:0.830961,blue_f1[&index=3]:8.578404)[&index=17]:6.030949)[&index=15]:2.700602,red_f1[&index=1]:1.835563)[&index=16]:7.303264)[&index=18]:0.035791)[&index=19]:0.615738)[&index=20]:13.551438)[&index=26];
141900	-209.471	-112.29	-97.1815	((((blue1[&index=11]:15.835540,((red1[&index=13]:4.697455,red2[&index=14]:3.888581)[&index=21]:22.997028,blue2[&index=12]:12.277512)[&index=22]:7.647928)[&index=23]:2.892528,no_tail_r3[&index=10]:8.651285)[&index=24]:0.150407,no_tail_r2[&index=9]:0.393730)[&index=25]:6.485788,((((((red_f1[&index=1]:1.221635,blue_f2[&index=4]:4.783580)[&index=15]:3.649074,red_f2[&index=2]:1.775527)[&index=17]:0.777363,blue_f1[&index=3]:12.901061)[&index=16]:3.827184,no_tail_l3[&index=5]:1.095636)[&index=18]:4.225693,no_tail_l2[&index=6]:1.341774)[&index=19]:9.744938,no_tail_l1[&index=7]:8.237559)[&index=20]:18.381627,ano_tail_r1[&index=8]:10.126215)[&index=26];
142000	-188.462	-100.683	-87.7788	((((blue1[&index=11]:8.332144,(blue2[&index=12]:8.554459,(red1[&index=13]:0.014053,red2[&index=14]:0.115066)[&index=21]:3.349314)[&index=22]:8.130123)[&index=23]:2.447779,no_tail_r3[&index=10]:0.095671)[&index=24]:5.212670,no_tail_r2[&index=9]:3.931080)[&index=25]:14.450050,(no_tail_l1[&index=7]:0.520744,(no_tail_l2[&index=6]:1.211654,((((red_f1[&index=1]:0.184888,red_f2[&index=2]:0.244311)[&index=16]:6.707529,blue_f1[&index=3]:4.804918)[&index=17]:12.669518,blue_f2[&index=4]:7.521067)[&index=15]:2.768248,no_tail_l3[&index=5]:17.444077)[&index=18]:2.196244)[&index=19]:0.212870)[&index=20]:1.309413,ano_tail_r1[&index=8]:8.565079)[&index=26];
142100	-178.995	-100.36	-78.6351	((no_tail_r2[&index=9]:0.382936,((blue1[&index=11]:0.795541,((red2[&index=14]:0.090958,red1[&index=13]:0.027551)[&index=21]:3.497651,blue2[&index=12]:1.754867)[&index=22]:0.038972)[&index=23]:5.647209,no_tail_r3[&index=10]:1.832353)[&index=24]:2.730361)[&index=25]:0.024618,(((no_tail_l3[&index=5]:0.054753,(blue_f1[&index=3]:6.095728,((red_f2[&index=2]:0.335670,red_f1[&index=1]:0.047091)[&index=16]:4.788058,blue_f2[&index=4]:6.060641)[&index=17]:6.535247)[&index=15]:0.805840)[&index=18]:3.169958,no_tail_l2[&index=6]:0.785344)[&index=19]:9.306038,no_tail_l1[&index=7]:4.036849)[&index=20]:6.246919,ano_tail_r1[&index=8]:10.183330)[&index=26];
142200	-189.942	-102.488	-87.4536	(ano_tail_r1[&index=8]:1.540603,((no_tail_r3[&index=10]:4.500786,(blue1[&index=11]:4.138600,(blue2[&index=12]:3.927092,(red1[&index=13]:0.023211,red2[&index=14]:0.061424)[&index=21]:9.145035)[&index=22]:1.684678)[&index=23]:2.149289)[&index=24]:3.163830,no_tail_r2[&index=9]:3.831311)[&index=25]:4.341863,(((no_tail_l3[&index=5]:1.113369,(red_f2[&index=2]:1.562297,((blue_f2[&index=4]:33.856075,red_f1[&index=1]:11.157158)[&index=15]:22.037095,blue_f1[&index=3]:8.262035)[&index=17]:0.308384)[&index=16]:0.540579)[&index=18]:0.439717,no_tail_l2[&index=6]:0.337398)[&index=19]:0.373401,no_tail_l1[&index=7]:0.008211)[&index=20]:0.863619)[&index=26];
142300	-194.901	-109.685	-85.2159	(ano_tail_r1[&index=8]:1.290051,((no_tail_l2[&index=6]:0.198244,(no_tail_l3[&index=5]:6.090645,(((blue_f2[&index=4]:12.259659,blue_f1[&index=3]:0.251454)[&index=15]:3.324956,red_f2[&index=2]:2.720338)[&index=16]:1.306914,red_f1[&index=1]:1.841260)[&index=17]:7.610849)[&index=18]:8.226892)[&index=19]:3.988287,no_tail_l1[&index=7]:2.742365)[&index=20]:6.199052,(no_tail_r2[&index=9]:13.440501,(((blue2[&index=12]:5.747151,(red2[&index=14]:0.480635,red1[&index=13]:0.274152)[&index=21]:2.261895)[&index=22]:6.031710,blue1[&index=11]:1.643061)[&index=23]:4.506536,no_tail_r3[&index=10]:5.123207)[&index=24]:9.293548)[&index=25]:1.325036)[&index=26];
142400	-209.801	-112.299	-97.5023	(ano_tail_r1[&index=8]:3.654439,(no_tail_l1[&index=7]:1.994778,((no_tail_l3[&index=5]:4.386379,(((blue_f2[&index=4]:23.207703,blue_f1[&index=3]:17.658262)[&index=15]:3.358771,red_f2[&index=2]:16.413216)[&index=16]:0.576861,red_f1[&index=1]:8.006232)[&index=17]:14.069081)[&index=18]:13.713572,no_tail_l2[&index=6]:3.126630)[&index=19]:6.119094)[&index=20]:0.036645,(no_tail_r2[&index=9]:20.597945,(no_tail_r3[&index=10]:1.447708,((blue2[&index=12]:3.334773,(red2[&index=14]:2.974316,red1[&index=13]:11.669782)[&index=21]:1.386976)[&index=22]:8.447173,blue1[&index=11]:0.873719)[&index=23]:1.942956)[&index=24]:0.531718)[&index=25]:0.081989)[&index=26];
142500	-192.773	-104.637	-88.1365	((((no_tail_l3[&index=5]:6.315981,((red_f1[&index=1]:1.392804,(blue_f1[&index=3]:0.028724,blue_f2[&index=4]:0.034757)[&index=16]:11.906812)[&index=15]:1.792672,red_f2[&index=2]:1.834659)[&index=17]:1.425311)[&index=18]:7.039323,no_tail_l2[&index=6]:2.241340)[&index=19]:10.472108,no_tail_l1[&index=7]:9.134418)[&index=20]:10.019979,ano_tail_r1[&index=8]:7.679332,((no_tail_r3[&index=10]:0.863541,(((red2[&index=14]:9.803269,red1[&index=13]:3.496765)[&index=21]:1.950029,blue2[&index=12]:3.087525)[&index=22]:15.066136,blue1[&index=11]:0.479982)[&index=23]:11.224945)[&index=24]:3.749697,no_tail_r2[&index=9]:1.705403)[&index=25]:0.035814)[&index=26];
142600	-175.723	-94.0375	-81.6853	((((no_tail_l3[&index=5]:1.031420,((blue_f2[&index=4]:0.002337,blue_f1[&index=3]:0.068926)[&index=15]:0.292874,(red_f2[&index=2]:0.010678,red_f1[&index=1]:0.037158)[&index=16]:0.269826)[&index=17]:0.805414)[&index=18]:4.388277,no_tail_l2[&index=6]:10.049232)[&index=19]:4.591308,no_tail_l1[&index=7]:0.097707)[&index=20]:3.834824,ano_tail_r1[&index=8]:0.184825,(no_tail_r2[&index=9]:8.626489,(no_tail_r3[&index=10]:8.547227,(blue1[&index=11]:1.568637,(blue2[&index=12]:9.269140,(red2[&index=14]:1.166811,red1[&index=13]:0.840329)[&index=21]:0.023718)[&index=22]:0.375500)[&index=23]:31.555761)[&index=24]:0.757007)[&index=25]:2.129830)[&index=26];
142700	-182.153	-98.268	-83.8855	(ano_tail_r1[&index=8]:6.189726,(((((red1[&index=13]:0.038747,red2[&index=14]:0.110787)[&index=21]:4.243888,blue2[&index=12]:15.427698)[&index=22]:0.419355,blue1[&index=11]:2.560503)[&index=23]:1.711545,no_tail_r3[&index=10]:5.870671)[&index=24]:0.209860,no_tail_r2[&index=9]:2.842102)[&index=25]:11.932633,(((((blue_f2[&index=4]:0.053822,blue_f1[&index=3]:0.037921)[&index=15]:0.723237,(red_f2[&index=2]:1.151184,red_f1[&index=1]:14.521291)[&index=17]:0.805365)[&index=16]:0.915239,no_tail_l3[&index=5]:1.025506)[&index=18]:11.546789,no_tail_l2[&index=6]:0.491011)[&index=19]:15.122420,no_tail_l1[&index=7]:2.803849)[&index=20]:0.771248)[&index=26];
142800	-196.978	-106.638	-90.3401	((no_tail_r2[&index=9]:4.826607,((((red1[&index=13]:0.050645,red2[&index=14]:0.212983)[&index=21]:0.593863,blue2[&index=12]:13.534724)[&index=22]:18.503495,blue1[&index=11]:2.971661)[&index=23]:13.736510,no_tail_r3[&index=10]:11.073261)[&index=24]:6.863778)[&index=25]:2.052290,ano_tail_r1[&index=8]:1.592682,(no_tail_l1[&index=7]:8.854606,((no_tail_l3[&index=5]:0.065470,(red_f2[&index=2]:1.355491,(red_f1[&index=1]:0.282656,(blue_f2[&index=4]:2.718554,blue_f1[&index=3]:1.896652)[&index=17]:1.431658)[&index=16]:16.089612)[&index=15]:5.463569)[&index=18]:9.330302,no_tail_l2[&index=6]:3.145027)[&index=19]:3.797177)[&index=20]:3.356095)[&index=26];
142900	-180.009	-99.5601	-80.4492	((no_tail_r2[&index=9]:1.757320,(((blue2[&index=12]:1.004649,(red1[&index=13]:0.112929,red2[&index=14]:0.104492)[&index=21]:1.347994)[&index=22]:0.878823,blue1[&index=11]:4.808015)[&index=23]:12.067203,no_tail_r3[&index=10]:5.727203)[&index=24]:4.396303)[&index=25]:0.950134,ano_tail_r1[&index=8]:4.337234,(((no_tail_l3[&index=5]:3.037641,((blue_f1[&index=3]:0.023937,blue_f2[&index=4]:0.164291)[&index=15]:12.479923,(red_f1[&index=1]:0.346967,red_f2[&index=2]:7.391862)[&index=17]:4.174446)[&index=16]:0.552090)[&index=18]:14.021535,no_tail_l2[&index=6]:1.233360)[&index=19]:0.120892,no_tail_l1[&index=7]:0.585280)[&index=20]:2.720380)[&index=26];
143000	-181.347	-98.2032	-83.1442	(ano_tail_r1[&index=8]:1.264159,(no_tail_r2[&index=9]:13.021532,(no_tail_r3[&index=10]:2.215150,(blue1[&index=11]:2.323969,(blue2[&index=12]:6.612415,(red1[&index=13]:0.046934,red2[&index=14]:0.012565)[&index=21]:1.855805)[&index=22]:1.651462)[&index=23]:4.131056)[&index=24]:1.126413)[&index=25]:1.484224,(no_tail_l1[&index=7]:0.702352,((no_tail_l3[&index=5]:9.221210,(blue_f2[&index=4]:15.000874,((red_f2[&index=2]:0.164779,red_f1[&index=1]:0.016851)[&index=17]:1.263429,blue_f1[&index=3]:3.083251)[&index=15]:4.809002)[&index=16]:1.882935)[&index=18]:17.721746,no_tail_l2[&index=6]:1.358493)[&index=19]:6.255714)[&index=20]:0.593862)[&index=26];
143100	-195.239	-105.412	-89.8271	((no_tail_r2[&index=9]:0.733284,(no_tail_r3[&index=10]:23.193874,(((red2[&index=14]:0.004162,red1[&index=13]:0.123274)[&index=21]:22.851923,blue2[&index=12]:11.121472)[&index=22]:3.419718,blue1[&index=11]:7.502403)[&index=23]:1.981413)[&index=24]:1.616819)[&index=25]:0.803786,(no_tail_l1[&index=7]:6.710299,(no_tail_l2[&index=6]:0.504798,(no_tail_l3[&index=5]:3.658379,(red_f2[&index=2]:2.462945,(blue_f1[&index=3]:0.037022,(blue_f2[&index=4]:4.798885,red_f1[&index=1]:0.345757)[&index=15]:5.122094)[&index=17]:0.000155)[&index=16]:2.957633)[&index=18]:18.952865)[&index=19]:3.362611)[&index=20]:2.799612,ano_tail_r1[&index=8]:6.169237)[&index=26];
143200	-184.263	-100.396	-83.8669	((no_tail_r2[&index=9]:10.168028,(no_tail_r3[&index=10]:3.980194,((blue2[&index=12]:17.099558,(red1[&index=13]:0.348055,red2[&index=14]:0.168094)[&index=21]:1.816968)[&index=22]:2.161744,blue1[&index=11]:2.615159)[&index=23]:1.665540)[&index=24]:5.809159)[&index=25]:0.375131,ano_tail_r1[&index=8]:3.701014,(no_tail_l1[&index=7]:3.025995,((no_tail_l3[&index=5]:1.312759,((red_f2[&index=2]:0.241571,red_f1[&index=1]:0.000698)[&index=17]:11.599246,(blue_f1[&index=3]:0.654816,blue_f2[&index=4]:0.221768)[&index=15]:9.841742)[&index=16]:1.558632)[&index=18]:6.243572,no_tail_l2[&index=6]:3.826128)[&index=19]:6.285352)[&index=20]:6.712404)[&index=26];
143300	-199.645	-112.273	-87.3722	((no_tail_r2[&index=9]:7.775520,((((red2[&index=14]:2.492816,red1[&index=13]:2.748313)[&index=21]:1.368526,blue2[&index=12]:4.984338)[&index=22]:3.455709,blue1[&index=11]:7.123781)[&index=23]:0.518460,no_tail_r3[&index=10]:7.229156)[&index=24]:7.876913)[&index=25]:15.412103,(no_tail_l1[&index=7]:2.943939,((no_tail_l3[&index=5]:4.298910,((blue_f2[&index=4]:7.113916,blue_f1[&index=3]:1.409911)[&index=15]:0.938979,(red_f1[&index=1]:7.355727,red_f2[&index=2]:1.427303)[&index=16]:2.687781)[&index=17]:7.182357)[&index=18]:9.887063,no_tail_l2[&index=6]:3.392812)[&index=19]:7.827181)[&index=20]:0.461376,ano_tail_r1[&index=8]:1.047232)[&index=26];
143400	-168.812	-90.813	-77.9985	(ano_tail_r1[&index=8]:0.685033,(no_tail_r2[&index=9]:1.436239,(no_tail_r3[&index=10]:13.776153,((blue2[&index=12]:6.866522,(red1[&index=13]:0.026905,red2[&index=14]:0.020918)[&index=21]:7.498191)[&index=22]:4.319340,blue1[&index=11]:5.617751)[&index=23]:0.567933)[&index=24]:0.915382)[&index=25]:4.371911,((((((red_f1[&index=1]:0.035962,red_f2[&index=2]:0.014267)[&index=16]:0.100193,blue_f2[&index=4]:0.106102)[&index=17]:0.248815,blue_f1[&index=3]:0.679343)[&index=15]:0.071022,no_tail_l3[&index=5]:2.036817)[&index=18]:10.315700,no_tail_l2[&index=6]:0.444990)[&index=19]:0.515984,no_tail_l1[&index=7]:3.596316)[&index=20]:7.823737)[&index=26];
143500	-184.078	-103.557	-80.5206	(ano_tail_r1[&index=8]:0.227330,(no_tail_r2[&index=9]:17.383203,((blue1[&index=11]:4.484657,((red2[&index=14]:0.464218,red1[&index=13]:0.060795)[&index=21]:3.744720,blue2[&index=12]:10.058200)[&index=22]:2.203040)[&index=23]:0.972618,no_tail_r3[&index=10]:3.894270)[&index=24]:12.732572)[&index=25]:2.899589,(no_tail_l1[&index=7]:1.133446,(no_tail_l2[&index=6]:4.392122,((((red_f2[&index=2]:0.311517,blue_f1[&index=3]:0.206828)[&index=16]:0.403682,red_f1[&index=1]:1.208380)[&index=15]:0.311913,blue_f2[&index=4]:0.207905)[&index=17]:5.404489,no_tail_l3[&index=5]:6.635809)[&index=18]:1.068013)[&index=19]:2.574901)[&index=20]:1.717733)[&index=26];
143600	-186.622	-96.7242	-89.8977	((((no_tail_l3[&index=5]:10.485465,(blue_f2[&index=4]:0.208273,((red_f1[&index=1]:0.003153,red_f2[&index=2]:0.052930)[&index=15]:3.483668,blue_f1[&index=3]:15.533207)[&index=16]:12.085433)[&index=17]:1.906435)[&index=18]:0.923902,no_tail_l2[&index=6]:14.569720)[&index=19]:23.015752,no_tail_l1[&index=7]:1.295833)[&index=20]:4.992566,((no_tail_r3[&index=10]:3.831802,(blue1[&index=11]:4.998456,(blue2[&index=12]:4.026210,(red1[&index=13]:0.039555,red2[&index=14]:0.004400)[&index=21]:13.457224)[&index=22]:3.921174)[&index=23]:0.300905)[&index=24]:9.329813,no_tail_r2[&index=9]:1.231831)[&index=25]:0.797414,ano_tail_r1[&index=8]:1.092364)[&index=26];
143700	-191.813	-104.552	-87.2608	((no_tail_l1[&index=7]:1.336995,((no_tail_l3[&index=5]:0.381743,((blue_f2[&index=4]:0.498487,red_f1[&index=1]:0.143621)[&index=17]:5.780049,(blue_f1[&index=3]:28.819637,red_f2[&index=2]:4.772057)[&index=15]:3.987483)[&index=16]:2.226394)[&index=18]:1.289185,no_tail_l2[&index=6]:16.253731)[&index=19]:19.521442)[&index=20]:2.927353,ano_tail_r1[&index=8]:4.636105,((((blue2[&index=12]:3.413472,(red1[&index=13]:0.041614,red2[&index=14]:0.238243)[&index=21]:1.334521)[&index=22]:2.006374,blue1[&index=11]:3.688996)[&index=23]:2.106604,no_tail_r3[&index=10]:7.090337)[&index=24]:3.256388,no_tail_r2[&index=9]:2.254239)[&index=25]:0.398157)[&index=26];
143800	-191.543	-107.908	-83.6349	(ano_tail_r1[&index=8]:6.273161,((no_tail_l2[&index=6]:10.277164,((blue_f1[&index=3]:7.529910,(red_f2[&index=2]:4.582141,(blue_f2[&index=4]:0.114482,red_f1[&index=1]:0.968827)[&index=15]:5.442919)[&index=17]:13.640793)[&index=16]:8.580748,no_tail_l3[&index=5]:2.285308)[&index=18]:1.452123)[&index=19]:1.814695,no_tail_l1[&index=7]:0.557578)[&index=20]:2.464461,((no_tail_r3[&index=10]:5.899354,((blue2[&index=12]:0.376267,(red2[&index=14]:0.545948,red1[&index=13]:0.050445)[&index=21]:5.139247)[&index=22]:0.318224,blue1[&index=11]:4.447933)[&index=23]:2.577659)[&index=24]:2.267077,no_tail_r2[&index=9]:0.083520)[&index=25]:12.583753)[&index=26];
143900	-197.508	-100.522	-96.9865	(((no_tail_l2[&index=6]:4.648583,(no_tail_l3[&index=5]:2.391953,(red_f2[&index=2]:6.808031,((blue_f2[&index=4]:0.203326,blue_f1[&index=3]:0.042273)[&index=17]:5.014377,red_f1[&index=1]:0.732240)[&index=16]:13.981805)[&index=15]:19.006812)[&index=18]:26.388799)[&index=19]:17.048186,no_tail_l1[&index=7]:7.796492)[&index=20]:3.898429,((no_tail_r3[&index=10]:3.860352,(blue1[&index=11]:2.420233,(blue2[&index=12]:7.832990,(red1[&index=13]:0.217937,red2[&index=14]:0.018930)[&index=21]:6.763875)[&index=22]:7.531876)[&index=23]:13.162727)[&index=24]:1.975923,no_tail_r2[&index=9]:5.449766)[&index=25]:2.087549,ano_tail_r1[&index=8]:7.748068)[&index=26];
144000	-175.538	-93.9735	-81.5643	(((((red_f2[&index=2]:4.194567,((blue_f1[&index=3]:0.014274,blue_f2[&index=4]:0.046598)[&index=16]:5.701155,red_f1[&index=1]:0.072689)[&index=17]:0.613409)[&index=15]:10.460847,no_tail_l3[&index=5]:0.632742)[&index=18]:9.145736,no_tail_l2[&index=6]:0.192382)[&index=19]:0.071597,no_tail_l1[&index=7]:0.262115)[&index=20]:8.029088,(((blue1[&index=11]:1.584387,(blue2[&index=12]:7.291910,(red1[&index=13]:0.012178,red2[&index=14]:0.011011)[&index=21]:0.211507)[&index=22]:1.359831)[&index=23]:10.173967,no_tail_r3[&index=10]:16.132409)[&index=24]:0.517636,no_tail_r2[&index=9]:3.997806)[&index=25]:4.347214,ano_tail_r1[&index=8]:4.843492)[&index=26];
144100	-190.242	-105.821	-84.4209	((no_tail_l1[&index=7]:1.671563,(((blue_f1[&index=3]:3.156362,(blue_f2[&index=4]:2.830146,(red_f2[&index=2]:1.827375,red_f1[&index=1]:9.569438)[&index=15]:4.034144)[&index=16]:1.641261)[&index=17]:1.459095,no_tail_l3[&index=5]:1.883868)[&index=18]:2.385526,no_tail_l2[&index=6]:2.420046)[&index=19]:2.429270)[&index=20]:0.339724,ano_tail_r1[&index=8]:2.482793,((no_tail_r3[&index=10]:26.084475,(blue1[&index=11]:2.382478,(blue2[&index=12]:7.735494,(red1[&index=13]:0.013534,red2[&index=14]:0.165260)[&index=21]:4.126623)[&index=22]:5.336829)[&index=23]:6.578885)[&index=24]:6.703156,no_tail_r2[&index=9]:5.250008)[&index=25]:1.696241)[&index=26];
144200	-179.058	-96.2017	-82.8564	(ano_tail_r1[&index=8]:1.965855,(no_tail_l1[&index=7]:3.883848,((((red_f2[&index=2]:0.922367,(blue_f2[&index=4]:0.040168,blue_f1[&index=3]:0.036523)[&index=15]:4.590497)[&index=16]:1.282305,red_f1[&index=1]:4.680202)[&index=17]:2.667120,no_tail_l3[&index=5]:0.396102)[&index=18]:0.655572,no_tail_l2[&index=6]:1.054832)[&index=19]:7.746951)[&index=20]:22.650804,((no_tail_r3[&index=10]:4.820613,(blue1[&index=11]:6.681873,(blue2[&index=12]:0.215356,(red1[&index=13]:0.005411,red2[&index=14]:0.011222)[&index=21]:1.264304)[&index=22]:14.463637)[&index=23]:3.600461)[&index=24]:3.868565,no_tail_r2[&index=9]:4.022152)[&index=25]:4.854250)[&index=26];
144300	-172.145	-95.6886	-76.4567	(ano_tail_r1[&index=8]:2.953670,(((blue1[&index=11]:1.200602,(blue2[&index=12]:2.108950,(red2[&index=14]:0.487088,red1[&index=13]:0.081904)[&index=21]:8.152963)[&index=22]:0.207118)[&index=23]:7.827661,no_tail_r3[&index=10]:4.762006)[&index=24]:6.893789,no_tail_r2[&index=9]:0.684421)[&index=25]:5.803941,(no_tail_l1[&index=7]:0.819089,(no_tail_l2[&index=6]:1.504143,(no_tail_l3[&index=5]:0.519700,((blue_f2[&index=4]:0.174508,blue_f1[&index=3]:0.087551)[&index=15]:7.734674,(red_f1[&index=1]:0.074538,red_f2[&index=2]:0.028125)[&index=16]:5.954074)[&index=17]:1.517455)[&index=18]:2.144546)[&index=19]:0.904632)[&index=20]:1.755430)[&index=26];
144400	-175.713	-96.9418	-78.7716	(((no_tail_r3[&index=10]:3.702673,(blue1[&index=11]:2.459967,(blue2[&index=12]:5.324882,(red2[&index=14]:0.012335,red1[&index=13]:0.076976)[&index=21]:7.488208)[&index=22]:2.000718)[&index=23]:3.877846)[&index=24]:3.514044,no_tail_r2[&index=9]:9.002830)[&index=25]:0.765455,(no_tail_l1[&index=7]:0.849425,(no_tail_l2[&index=6]:3.963059,(no_tail_l3[&index=5]:0.234681,(red_f1[&index=1]:0.075734,(red_f2[&index=2]:0.005841,(blue_f1[&index=3]:0.085260,blue_f2[&index=4]:0.424939)[&index=16]:0.708733)[&index=15]:0.856749)[&index=17]:26.815827)[&index=18]:0.600850)[&index=19]:0.038939)[&index=20]:1.681429,ano_tail_r1[&index=8]:1.389430)[&index=26];
144500	-186.291	-106.251	-80.0392	(ano_tail_r1[&index=8]:12.427834,((no_tail_l2[&index=6]:2.086086,(no_tail_l3[&index=5]:13.848813,((red_f1[&index=1]:0.380330,blue_f1[&index=3]:1.928724)[&index=15]:6.645120,(blue_f2[&index=4]:1.882704,red_f2[&index=2]:1.015606)[&index=17]:4.004389)[&index=16]:1.760468)[&index=18]:0.310707)[&index=19]:2.252505,no_tail_l1[&index=7]:1.447295)[&index=20]:2.447640,((no_tail_r3[&index=10]:3.928550,(((red2[&index=14]:0.106926,red1[&index=13]:0.113447)[&index=21]:0.930398,blue2[&index=12]:11.741953)[&index=22]:5.288343,blue1[&index=11]:2.465726)[&index=23]:0.104825)[&index=24]:2.694350,no_tail_r2[&index=9]:0.442121)[&index=25]:2.040202)[&index=26];
144600	-183.973	-103.089	-80.8843	((no_tail_r2[&index=9]:1.524080,((blue1[&index=11]:2.931687,((red2[&index=14]:0.048302,red1[&index=13]:0.005670)[&index=21]:5.259749,blue2[&index=12]:5.378836)[&index=22]:21.079778)[&index=23]:3.215849,no_tail_r3[&index=10]:6.446123)[&index=24]:2.811680)[&index=25]:4.147451,ano_tail_r1[&index=8]:2.077990,(no_tail_l1[&index=7]:1.538569,(((blue_f2[&index=4]:1.840276,((red_f2[&index=2]:1.027984,red_f1[&index=1]:0.097978)[&index=17]:10.229840,blue_f1[&index=3]:2.430704)[&index=15]:0.757175)[&index=16]:0.555817,no_tail_l3[&index=5]:0.694875)[&index=18]:2.387977,no_tail_l2[&index=6]:4.636330)[&index=19]:4.762756)[&index=20]:0.632779)[&index=26];
144700	-194.262	-111.295	-82.967	(((no_tail_l2[&index=6]:5.106851,(((blue_f2[&index=4]:0.597213,blue_f1[&index=3]:8.148942)[&index=15]:1.476487,(red_f2[&index=2]:6.240642,red_f1[&index=1]:1.451002)[&index=17]:4.372506)[&index=16]:2.296497,no_tail_l3[&index=5]:1.994633)[&index=18]:3.454389)[&index=19]:7.367077,no_tail_l1[&index=7]:8.967855)[&index=20]:1.311887,ano_tail_r1[&index=8]:0.997333,(no_tail_r2[&index=9]:0.065260,(no_tail_r3[&index=10]:3.687377,((blue2[&index=12]:0.152450,(red1[&index=13]:2.321306,red2[&index=14]:1.707596)[&index=21]:9.092968)[&index=22]:3.765875,blue1[&index=11]:1.496333)[&index=23]:8.502926)[&index=24]:12.233339)[&index=25]:0.125081)[&index=26];
144800	-186.135	-98.9186	-87.2168	((((no_tail_l3[&index=5]:1.046844,(blue_f1[&index=3]:5.918394,((red_f2[&index=2]:0.144131,red_f1[&index=1]:0.018404)[&index=17]:0.562690,blue_f2[&index=4]:4.545375)[&index=15]:0.988634)[&index=16]:0.542913)[&index=18]:6.608977,no_tail_l2[&index=6]:3.045368)[&index=19]:19.781446,no_tail_l1[&index=7]:6.339175)[&index=20]:6.594822,(no_tail_r2[&index=9]:2.355444,(no_tail_r3[&index=10]:12.442788,(blue1[&index=11]:6.131541,(blue2[&index=12]:6.694375,(red1[&index=13]:0.103723,red2[&index=14]:0.043691)[&index=21]:10.804249)[&index=22]:2.778980)[&index=23]:15.395013)[&index=24]:4.668117)[&index=25]:0.054864,ano_tail_r1[&index=8]:0.573104)[&index=26];
144900	-191.355	-109.731	-81.6244	((no_tail_l1[&index=7]:1.583537,((no_tail_l3[&index=5]:0.409102,(((red_f1[&index=1]:0.372598,blue_f2[&index=4]:0.193923)[&index=17]:0.832942,red_f2[&index=2]:4.495241)[&index=15]:3.998593,blue_f1[&index=3]:5.047492)[&index=16]:2.137687)[&index=18]:21.023867,no_tail_l2[&index=6]:2.127813)[&index=19]:0.596490)[&index=20]:1.879243,(no_tail_r2[&index=9]:1.341947,((((red2[&index=14]:3.749569,red1[&index=13]:1.945433)[&index=21]:4.752061,blue2[&index=12]:15.197572)[&index=22]:3.745305,blue1[&index=11]:0.310163)[&index=23]:0.456239,no_tail_r3[&index=10]:3.421087)[&index=24]:5.991153)[&index=25]:4.478324,ano_tail_r1[&index=8]:0.133622)[&index=26];
145000	-193.142	-105.753	-87.3892	((no_tail_l1[&index=7]:5.508421,((no_tail_l3[&index=5]:4.646196,(red_f2[&index=2]:2.079658,(blue_f1[&index=3]:1.878659,(blue_f2[&index=4]:3.970127,red_f1[&index=1]:4.150462)[&index=15]:0.364141)[&index=16]:1.346894)[&index=17]:6.823830)[&index=18]:3.534017,no_tail_l2[&index=6]:1.748703)[&index=19]:18.619441)[&index=20]:2.161488,ano_tail_r1[&index=8]:3.486006,(no_tail_r2[&index=9]:2.546622,(no_tail_r3[&index=10]:2.121184,(((red2[&index=14]:0.033150,red1[&index=13]:0.133386)[&index=21]:16.228706,blue2[&index=12]:7.980689)[&index=22]:1.272533,blue1[&index=11]:10.112064)[&index=23]:8.655131)[&index=24]:5.215264)[&index=25]:4.428369)[&index=26];
145100	-186.91	-106.408	-80.5021	(ano_tail_r1[&index=8]:3.720272,(no_tail_r2[&index=9]:3.756407,(no_tail_r3[&index=10]:3.239417,(blue1[&index=11]:5.498066,(blue2[&index=12]:2.100235,(red1[&index=13]:0.088352,red2[&index=14]:0.166303)[&index=21]:4.453026)[&index=22]:5.271324)[&index=23]:1.661840)[&index=24]:1.398637)[&index=25]:2.364196,(((no_tail_l3[&index=5]:6.635542,(blue_f2[&index=4]:0.662304,(blue_f1[&index=3]:4.859390,(red_f2[&index=2]:1.213027,red_f1[&index=1]:1.737985)[&index=15]:3.739985)[&index=16]:1.991940)[&index=17]:7.740120)[&index=18]:7.383527,no_tail_l2[&index=6]:8.219928)[&index=19]:4.517900,no_tail_l1[&index=7]:0.512799)[&index=20]:1.677109)[&index=26];
145200	-190.842	-99.4495	-91.3924	(ano_tail_r1[&index=8]:1.911125,(((no_tail_l3[&index=5]:3.668930,((blue_f2[&index=4]:1.742874,blue_f1[&index=3]:0.277414)[&index=15]:18.122037,(red_f2[&index=2]:0.014465,red_f1[&index=1]:0.010211)[&index=16]:14.396132)[&index=17]:4.977484)[&index=18]:11.451115,no_tail_l2[&index=6]:3.388439)[&index=19]:3.167987,no_tail_l1[&index=7]:0.110092)[&index=20]:2.490699,(no_tail_r2[&index=9]:21.951123,((((red2[&index=14]:0.232197,red1[&index=13]:0.197559)[&index=21]:8.763267,blue2[&index=12]:0.700788)[&index=22]:14.364816,blue1[&index=11]:3.512991)[&index=23]:8.048830,no_tail_r3[&index=10]:9.375320)[&index=24]:4.755539)[&index=25]:1.429362)[&index=26];
145300	-184.27	-100.073	-84.1968	(ano_tail_r1[&index=8]:0.366972,((no_tail_r3[&index=10]:2.446413,(((red2[&index=14]:0.085865,red1[&index=13]:0.146672)[&index=21]:2.016906,blue2[&index=12]:15.972956)[&index=22]:3.461402,blue1[&index=11]:0.872605)[&index=23]:5.038585)[&index=24]:0.192561,no_tail_r2[&index=9]:7.456757)[&index=25]:1.016814,(no_tail_l1[&index=7]:22.491122,(no_tail_l2[&index=6]:0.606720,((((red_f2[&index=2]:0.165371,red_f1[&index=1]:0.043606)[&index=15]:6.871353,blue_f1[&index=3]:4.579794)[&index=16]:1.498231,blue_f2[&index=4]:5.584233)[&index=17]:15.407567,no_tail_l3[&index=5]:4.971315)[&index=18]:0.356727)[&index=19]:0.056671)[&index=20]:1.375818)[&index=26];
145400	-182.216	-101.498	-80.7184	(ano_tail_r1[&index=8]:10.105298,(((no_tail_l3[&index=5]:1.241484,((red_f2[&index=2]:0.025612,red_f1[&index=1]:0.236989)[&index=17]:3.730516,(blue_f2[&index=4]:0.148709,blue_f1[&index=3]:0.203067)[&index=15]:2.881856)[&index=16]:0.788222)[&index=18]:2.073743,no_tail_l2[&index=6]:3.166725)[&index=19]:1.382842,no_tail_l1[&index=7]:2.367280)[&index=20]:1.782196,((no_tail_r3[&index=10]:3.144171,((blue2[&index=12]:11.070767,(red1[&index=13]:3.137587,red2[&index=14]:0.119832)[&index=21]:8.880493)[&index=22]:4.685983,blue1[&index=11]:1.732709)[&index=23]:5.312267)[&index=24]:0.631989,no_tail_r2[&index=9]:4.548616)[&index=25]:12.292132)[&index=26];
145500	-203.406	-105.474	-97.9314	(ano_tail_r1[&index=8]:15.093655,(no_tail_r2[&index=9]:3.785044,(no_tail_r3[&index=10]:7.297895,((blue2[&index=12]:5.254060,(red1[&index=13]:2.338328,red2[&index=14]:6.699652)[&index=21]:12.703314)[&index=22]:15.159151,blue1[&index=11]:10.224680)[&index=23]:3.889317)[&index=24]:15.350489)[&index=25]:1.007576,(no_tail_l1[&index=7]:2.600548,((no_tail_l3[&index=5]:2.457899,((red_f1[&index=1]:0.185512,red_f2[&index=2]:13.196768)[&index=15]:8.883197,(blue_f1[&index=3]:0.117121,blue_f2[&index=4]:0.027883)[&index=16]:1.793608)[&index=17]:24.261726)[&index=18]:11.634501,no_tail_l2[&index=6]:0.436800)[&index=19]:0.378307)[&index=20]:6.979110)[&index=26];
145600	-182.795	-97.9525	-84.842	((((((red2[&index=14]:0.031159,red1[&index=13]:0.072483)[&index=21]:6.878732,blue2[&index=12]:2.974777)[&index=22]:1.701757,blue1[&index=11]:1.067717)[&index=23]:5.761708,no_tail_r3[&index=10]:1.205364)[&index=24]:0.668475,no_tail_r2[&index=9]:8.584490)[&index=25]:4.447513,ano_tail_r1[&index=8]:3.552792,(no_tail_l1[&index=7]:2.511775,((no_tail_l3[&index=5]:3.855243,((blue_f1[&index=3]:17.190352,blue_f2[&index=4]:6.070156)[&index=16]:9.933882,(red_f1[&index=1]:0.080205,red_f2[&index=2]:0.032115)[&index=17]:1.341119)[&index=15]:2.888211)[&index=18]:3.450915,no_tail_l2[&index=6]:6.025376)[&index=19]:10.813962)[&index=20]:5.168922)[&index=26];
145700	-190.142	-104.392	-85.7505	((((blue1[&index=11]:4.109147,(blue2[&index=12]:5.852544,(red2[&index=14]:0.034485,red1[&index=13]:0.002912)[&index=21]:1.566317)[&index=22]:6.737900)[&index=23]:1.165448,no_tail_r3[&index=10]:7.750655)[&index=24]:0.709732,no_tail_r2[&index=9]:0.274218)[&index=25]:2.801408,ano_tail_r1[&index=8]:6.661269,(no_tail_l1[&index=7]:3.125139,((((red_f1[&index=1]:7.175162,red_f2[&index=2]:3.200848)[&index=17]:17.450985,(blue_f2[&index=4]:8.782551,blue_f1[&index=3]:0.607017)[&index=16]:0.003519)[&index=15]:0.097226,no_tail_l3[&index=5]:15.002502)[&index=18]:6.713858,no_tail_l2[&index=6]:5.596942)[&index=19]:3.271388)[&index=20]:2.158520)[&index=26];
145800	-179.967	-91.3582	-88.6089	(((no_tail_r3[&index=10]:7.866117,(((red2[&index=14]:0.310616,red1[&index=13]:0.060339)[&index=21]:11.679271,blue2[&index=12]:6.718478)[&index=22]:7.575834,blue1[&index=11]:7.858980)[&index=23]:1.245384)[&index=24]:8.795616,no_tail_r2[&index=9]:28.097293)[&index=25]:5.014456,ano_tail_r1[&index=8]:11.426315,(((((blue_f1[&index=3]:0.024700,blue_f2[&index=4]:0.079640)[&index=17]:0.120054,(red_f1[&index=1]:0.028568,red_f2[&index=2]:0.098955)[&index=16]:0.600058)[&index=15]:3.412765,no_tail_l3[&index=5]:0.049864)[&index=18]:11.514422,no_tail_l2[&index=6]:11.262518)[&index=19]:0.394326,no_tail_l1[&index=7]:0.627191)[&index=20]:0.281894)[&index=26];
145900	-179.021	-94.1019	-84.919	((no_tail_l1[&index=7]:3.199063,(no_tail_l2[&index=6]:0.024158,(no_tail_l3[&index=5]:0.107913,((red_f1[&index=1]:0.046712,(red_f2[&index=2]:0.142666,blue_f2[&index=4]:0.230506)[&index=15]:0.135011)[&index=16]:13.069293,blue_f1[&index=3]:6.197313)[&index=17]:8.201557)[&index=18]:0.178996)[&index=19]:2.124306)[&index=20]:2.670441,(((blue1[&index=11]:16.957535,(blue2[&index=12]:3.312745,(red1[&index=13]:0.156829,red2[&index=14]:0.141712)[&index=21]:5.597757)[&index=22]:7.643599)[&index=23]:5.323776,no_tail_r3[&index=10]:3.243373)[&index=24]:20.408523,no_tail_r2[&index=9]:2.088077)[&index=25]:4.256405,ano_tail_r1[&index=8]:1.235959)[&index=26];
146000	-171.731	-91.2589	-80.4721	(((no_tail_r3[&index=10]:3.778455,(blue1[&index=11]:1.710884,((red2[&index=14]:0.121995,red1[&index=13]:0.025547)[&index=21]:1.680494,blue2[&index=12]:12.021734)[&index=22]:0.464843)[&index=23]:1.526137)[&index=24]:1.099893,no_tail_r2[&index=9]:9.137756)[&index=25]:2.755135,ano_tail_r1[&index=8]:0.353690,(((no_tail_l3[&index=5]:0.789388,(red_f1[&index=1]:0.081922,(red_f2[&index=2]:0.194811,(blue_f2[&index=4]:0.189237,blue_f1[&index=3]:0.052576)[&index=17]:0.297209)[&index=16]:0.090068)[&index=15]:2.891725)[&index=18]:0.730548,no_tail_l2[&index=6]:23.642105)[&index=19]:4.102880,no_tail_l1[&index=7]:6.541106)[&index=20]:10.179433)[&index=26];
146100	-182.312	-104.128	-78.184	(ano_tail_r1[&index=8]:1.387614,((((((red_f2[&index=2]:0.056158,red_f1[&index=1]:0.076555)[&index=16]:7.094910,blue_f2[&index=4]:19.403443)[&index=17]:2.280250,blue_f1[&index=3]:1.254329)[&index=15]:2.515184,no_tail_l3[&index=5]:0.694246)[&index=18]:0.343231,no_tail_l2[&index=6]:1.614745)[&index=19]:2.610627,no_tail_l1[&index=7]:0.225889)[&index=20]:0.991334,((no_tail_r3[&index=10]:5.405231,(blue1[&index=11]:3.218569,(blue2[&index=12]:0.382511,(red1[&index=13]:8.294771,red2[&index=14]:0.165813)[&index=21]:0.330823)[&index=22]:4.014946)[&index=23]:0.297809)[&index=24]:2.253966,no_tail_r2[&index=9]:0.661981)[&index=25]:7.444174)[&index=26];
146200	-177.124	-97.4257	-79.6983	((no_tail_l1[&index=7]:0.109546,((no_tail_l3[&index=5]:1.865502,(blue_f2[&index=4]:3.781008,(blue_f1[&index=3]:0.071903,(red_f2[&index=2]:0.044674,red_f1[&index=1]:0.062830)[&index=16]:5.320411)[&index=17]:7.660630)[&index=15]:18.018492)[&index=18]:1.667601,no_tail_l2[&index=6]:2.732622)[&index=19]:0.533468)[&index=20]:2.881745,ano_tail_r1[&index=8]:4.475452,(((blue1[&index=11]:6.003544,(blue2[&index=12]:1.435797,(red2[&index=14]:0.035869,red1[&index=13]:0.014946)[&index=21]:2.458693)[&index=22]:0.559342)[&index=23]:4.050122,no_tail_r3[&index=10]:7.535108)[&index=24]:1.996471,no_tail_r2[&index=9]:5.171224)[&index=25]:2.103239)[&index=26];
146300	-184.789	-101.623	-83.1655	((no_tail_l1[&index=7]:0.266619,(no_tail_l2[&index=6]:4.163253,(no_tail_l3[&index=5]:2.971493,(blue_f1[&index=3]:2.059933,(blue_f2[&index=4]:0.158154,(red_f2[&index=2]:0.142897,red_f1[&index=1]:0.054134)[&index=16]:0.002347)[&index=17]:10.231680)[&index=15]:20.245630)[&index=18]:7.683855)[&index=19]:0.239690)[&index=20]:0.441575,ano_tail_r1[&index=8]:6.682677,(no_tail_r2[&index=9]:0.653340,(((blue2[&index=12]:2.751307,(red2[&index=14]:10.671003,red1[&index=13]:3.239439)[&index=21]:6.259013)[&index=22]:2.839650,blue1[&index=11]:2.882201)[&index=23]:1.299316,no_tail_r3[&index=10]:2.065439)[&index=24]:4.809956)[&index=25]:5.111669)[&index=26];
146400	-190.493	-108.475	-82.018	(ano_tail_r1[&index=8]:1.452702,(no_tail_l1[&index=7]:10.471360,(((blue_f1[&index=3]:6.535109,((red_f1[&index=1]:2.825471,red_f2[&index=2]:7.257204)[&index=17]:4.261937,blue_f2[&index=4]:2.947601)[&index=15]:1.487462)[&index=16]:1.110364,no_tail_l3[&index=5]:2.128916)[&index=18]:2.867510,no_tail_l2[&index=6]:4.039604)[&index=19]:0.125274)[&index=20]:12.721072,(no_tail_r2[&index=9]:8.525914,((blue1[&index=11]:2.756125,((red1[&index=13]:0.051363,red2[&index=14]:0.479267)[&index=21]:7.849067,blue2[&index=12]:1.285112)[&index=22]:0.881676)[&index=23]:4.206405,no_tail_r3[&index=10]:4.242776)[&index=24]:0.306848)[&index=25]:1.373052)[&index=26];
146500	-183.744	-101.854	-81.8903	(ano_tail_r1[&index=8]:3.161468,(no_tail_l1[&index=7]:2.980558,((no_tail_l3[&index=5]:1.262770,((red_f2[&index=2]:0.245799,red_f1[&index=1]:0.055668)[&index=17]:13.351485,(blue_f1[&index=3]:1.863097,blue_f2[&index=4]:0.825008)[&index=16]:2.462406)[&index=15]:5.846401)[&index=18]:3.249557,no_tail_l2[&index=6]:10.248019)[&index=19]:3.010597)[&index=20]:5.155417,(no_tail_r2[&index=9]:2.110771,(((blue2[&index=12]:3.769114,(red2[&index=14]:0.187559,red1[&index=13]:0.173290)[&index=21]:0.630809)[&index=22]:7.717300,blue1[&index=11]:2.400780)[&index=23]:8.673687,no_tail_r3[&index=10]:4.319643)[&index=24]:2.794436)[&index=25]:5.054683)[&index=26];
```
