## Supplementary material for "Integration of anatomy ontologies and evo-devo using structured Markov models suggests a new framework for modeling discrete phenotypic traits": Tail_N_1char_sw.trees (part 2 of 7)

```
146600	-191.786	-103.631	-88.155	((no_tail_l1[&index=7]:0.422491,(no_tail_l2[&index=6]:3.399900,((red_f1[&index=1]:2.935562,((red_f2[&index=2]:1.208471,blue_f2[&index=4]:4.861357)[&index=17]:0.871895,blue_f1[&index=3]:20.269892)[&index=16]:4.607604)[&index=15]:5.696146,no_tail_l3[&index=5]:3.302088)[&index=18]:6.831399)[&index=19]:6.557527)[&index=20]:9.351133,(no_tail_r2[&index=9]:3.873689,((blue1[&index=11]:7.434904,((red2[&index=14]:0.206938,red1[&index=13]:0.007802)[&index=21]:0.033872,blue2[&index=12]:0.260758)[&index=22]:6.161557)[&index=23]:0.451338,no_tail_r3[&index=10]:5.625911)[&index=24]:6.591146)[&index=25]:3.941726,ano_tail_r1[&index=8]:17.968656)[&index=26];
146700	-188.87	-107.027	-81.8431	(((((red_f1[&index=1]:0.082962,((red_f2[&index=2]:1.360443,blue_f1[&index=3]:13.315699)[&index=16]:0.024059,blue_f2[&index=4]:3.836994)[&index=15]:3.136072)[&index=17]:1.034898,no_tail_l3[&index=5]:3.613177)[&index=18]:1.431102,no_tail_l2[&index=6]:0.272234)[&index=19]:17.376320,no_tail_l1[&index=7]:7.126548)[&index=20]:0.388735,(no_tail_r2[&index=9]:0.675946,((blue1[&index=11]:2.340042,((red1[&index=13]:0.125168,red2[&index=14]:0.182670)[&index=21]:0.311893,blue2[&index=12]:2.226726)[&index=22]:1.996371)[&index=23]:7.952127,no_tail_r3[&index=10]:0.140209)[&index=24]:10.291640)[&index=25]:4.276051,ano_tail_r1[&index=8]:7.796652)[&index=26];
146800	-176.23	-98.2778	-77.952	(((no_tail_r3[&index=10]:0.486342,(blue1[&index=11]:1.597008,((red1[&index=13]:0.263074,red2[&index=14]:0.100765)[&index=21]:4.817058,blue2[&index=12]:2.188402)[&index=22]:7.761910)[&index=23]:5.767768)[&index=24]:0.441207,no_tail_r2[&index=9]:1.611801)[&index=25]:8.832597,ano_tail_r1[&index=8]:0.223060,(no_tail_l1[&index=7]:1.209711,(no_tail_l2[&index=6]:5.424100,((blue_f2[&index=4]:0.153972,(blue_f1[&index=3]:0.064551,(red_f2[&index=2]:0.049960,red_f1[&index=1]:0.026825)[&index=16]:0.799181)[&index=15]:3.560674)[&index=17]:0.121943,no_tail_l3[&index=5]:11.894117)[&index=18]:0.127567)[&index=19]:10.584804)[&index=20]:3.750839)[&index=26];
146900	-178.704	-100.001	-78.703	(ano_tail_r1[&index=8]:4.872802,(no_tail_r2[&index=9]:0.901383,(no_tail_r3[&index=10]:3.143147,(blue1[&index=11]:1.253250,(blue2[&index=12]:0.329787,(red1[&index=13]:0.063989,red2[&index=14]:0.007933)[&index=21]:10.936764)[&index=22]:0.739593)[&index=23]:6.917096)[&index=24]:2.272541)[&index=25]:5.436197,(no_tail_l1[&index=7]:0.560718,(no_tail_l2[&index=6]:5.055537,(no_tail_l3[&index=5]:1.809187,(red_f1[&index=1]:4.563994,(blue_f2[&index=4]:1.996400,(blue_f1[&index=3]:0.017259,red_f2[&index=2]:0.147401)[&index=16]:0.768617)[&index=15]:10.179112)[&index=17]:2.091669)[&index=18]:7.315754)[&index=19]:1.596873)[&index=20]:2.637098)[&index=26];
147000	-198.757	-107.776	-90.9803	(ano_tail_r1[&index=8]:6.792339,((no_tail_r3[&index=10]:2.631383,(((red1[&index=13]:0.074511,red2[&index=14]:0.837885)[&index=21]:11.269647,blue2[&index=12]:0.483545)[&index=22]:0.638072,blue1[&index=11]:3.179017)[&index=23]:7.075300)[&index=24]:1.738578,no_tail_r2[&index=9]:15.620613)[&index=25]:0.232753,(no_tail_l1[&index=7]:2.989735,(no_tail_l2[&index=6]:6.213393,((((blue_f1[&index=3]:0.277589,red_f2[&index=2]:0.313484)[&index=15]:12.143287,red_f1[&index=1]:8.518846)[&index=17]:3.614430,blue_f2[&index=4]:5.673379)[&index=16]:4.968260,no_tail_l3[&index=5]:7.293342)[&index=18]:7.358868)[&index=19]:1.040014)[&index=20]:26.022042)[&index=26];
147100	-194.509	-105.324	-89.1855	((no_tail_l1[&index=7]:7.829801,((no_tail_l3[&index=5]:5.283600,((red_f1[&index=1]:14.918044,(blue_f2[&index=4]:2.531885,blue_f1[&index=3]:5.918394)[&index=15]:5.794644)[&index=17]:2.808740,red_f2[&index=2]:1.414732)[&index=16]:6.559215)[&index=18]:6.442658,no_tail_l2[&index=6]:3.303509)[&index=19]:2.882467)[&index=20]:4.249237,ano_tail_r1[&index=8]:2.899216,(((blue1[&index=11]:2.934500,((red1[&index=13]:0.085798,red2[&index=14]:0.043569)[&index=21]:14.188041,blue2[&index=12]:0.924531)[&index=22]:3.905901)[&index=23]:10.751408,no_tail_r3[&index=10]:3.763032)[&index=24]:13.557710,no_tail_r2[&index=9]:5.005936)[&index=25]:0.029688)[&index=26];
147200	-189.258	-101.144	-88.1138	(((no_tail_l2[&index=6]:5.285475,(no_tail_l3[&index=5]:0.497065,((blue_f1[&index=3]:11.674323,(red_f1[&index=1]:0.063127,blue_f2[&index=4]:0.087072)[&index=15]:5.666794)[&index=17]:1.702145,red_f2[&index=2]:18.299644)[&index=16]:0.928561)[&index=18]:6.714641)[&index=19]:4.442262,no_tail_l1[&index=7]:4.213975)[&index=20]:2.604689,ano_tail_r1[&index=8]:10.250171,(no_tail_r2[&index=9]:1.675773,((blue1[&index=11]:1.850572,((red1[&index=13]:0.015688,red2[&index=14]:0.137575)[&index=21]:7.997921,blue2[&index=12]:3.716910)[&index=22]:4.470441)[&index=23]:8.618170,no_tail_r3[&index=10]:6.713431)[&index=24]:5.895439)[&index=25]:9.146360)[&index=26];
147300	-181.546	-101.691	-79.8553	((no_tail_l1[&index=7]:0.259450,(no_tail_l2[&index=6]:0.220850,(no_tail_l3[&index=5]:0.510646,((blue_f1[&index=3]:9.554197,(red_f1[&index=1]:0.215798,blue_f2[&index=4]:0.325131)[&index=15]:1.446270)[&index=16]:1.147375,red_f2[&index=2]:6.955450)[&index=17]:0.316637)[&index=18]:0.014121)[&index=19]:1.152304)[&index=20]:1.511606,((no_tail_r3[&index=10]:2.304305,(blue1[&index=11]:3.275076,((red2[&index=14]:0.142963,red1[&index=13]:0.136494)[&index=21]:9.774005,blue2[&index=12]:13.751639)[&index=22]:3.516941)[&index=23]:8.625996)[&index=24]:0.632132,no_tail_r2[&index=9]:13.374907)[&index=25]:0.859929,ano_tail_r1[&index=8]:1.351485)[&index=26];
147400	-185.598	-104.749	-80.8494	(((((blue2[&index=12]:1.808455,(red2[&index=14]:0.401118,red1[&index=13]:0.117835)[&index=21]:5.875086)[&index=22]:4.165312,blue1[&index=11]:5.136559)[&index=23]:20.720823,no_tail_r3[&index=10]:1.094319)[&index=24]:1.707647,no_tail_r2[&index=9]:0.263285)[&index=25]:0.388316,(no_tail_l1[&index=7]:1.989509,(no_tail_l2[&index=6]:6.140903,(no_tail_l3[&index=5]:0.218577,((red_f1[&index=1]:10.583631,blue_f2[&index=4]:2.470324)[&index=16]:0.776368,(red_f2[&index=2]:0.032486,blue_f1[&index=3]:0.283331)[&index=15]:1.272673)[&index=17]:1.034677)[&index=18]:1.125947)[&index=19]:1.402797)[&index=20]:6.688032,ano_tail_r1[&index=8]:10.648134)[&index=26];
147500	-185.152	-103.918	-81.2344	(ano_tail_r1[&index=8]:7.021082,(((((blue_f1[&index=3]:0.299391,blue_f2[&index=4]:0.322326)[&index=15]:2.745272,(red_f2[&index=2]:0.272929,red_f1[&index=1]:0.057910)[&index=17]:0.964538)[&index=16]:6.527681,no_tail_l3[&index=5]:3.237390)[&index=18]:1.136941,no_tail_l2[&index=6]:4.530178)[&index=19]:0.013266,no_tail_l1[&index=7]:0.052827)[&index=20]:1.025037,(no_tail_r2[&index=9]:10.738727,((blue1[&index=11]:0.242641,(blue2[&index=12]:12.115234,(red2[&index=14]:6.313402,red1[&index=13]:5.108756)[&index=21]:5.140877)[&index=22]:1.509921)[&index=23]:3.197720,no_tail_r3[&index=10]:2.344312)[&index=24]:3.731846)[&index=25]:9.620788)[&index=26];
147600	-180.854	-99.6326	-81.2214	(((no_tail_l2[&index=6]:0.039597,(((red_f2[&index=2]:0.652739,blue_f1[&index=3]:2.912532)[&index=17]:3.396052,(blue_f2[&index=4]:0.243256,red_f1[&index=1]:0.089677)[&index=15]:2.752951)[&index=16]:2.633781,no_tail_l3[&index=5]:5.603337)[&index=18]:14.481918)[&index=19]:0.154723,no_tail_l1[&index=7]:0.416195)[&index=20]:4.117961,(((blue1[&index=11]:11.398987,((red2[&index=14]:0.040366,red1[&index=13]:0.226841)[&index=21]:0.981143,blue2[&index=12]:22.520007)[&index=22]:3.528371)[&index=23]:3.082492,no_tail_r3[&index=10]:0.754906)[&index=24]:0.169250,no_tail_r2[&index=9]:0.153106)[&index=25]:6.588416,ano_tail_r1[&index=8]:1.267400)[&index=26];
147700	-196.396	-105.176	-91.22	((no_tail_r2[&index=9]:2.357079,(no_tail_r3[&index=10]:2.059008,(blue1[&index=11]:6.839995,(blue2[&index=12]:4.797231,(red2[&index=14]:6.842563,red1[&index=13]:2.510267)[&index=21]:9.617145)[&index=22]:2.617991)[&index=23]:0.557678)[&index=24]:5.157719)[&index=25]:3.154569,((no_tail_l2[&index=6]:13.247672,(no_tail_l3[&index=5]:3.323914,(((blue_f1[&index=3]:0.034784,blue_f2[&index=4]:0.077472)[&index=15]:4.915683,red_f2[&index=2]:3.592432)[&index=17]:8.452459,red_f1[&index=1]:3.116709)[&index=16]:7.085374)[&index=18]:1.955881)[&index=19]:29.513528,no_tail_l1[&index=7]:7.026112)[&index=20]:0.100125,ano_tail_r1[&index=8]:9.245450)[&index=26];
147800	-205.743	-111.341	-94.4016	((no_tail_r2[&index=9]:3.420846,((((red2[&index=14]:0.320846,red1[&index=13]:1.061408)[&index=21]:5.974423,blue2[&index=12]:12.863611)[&index=22]:1.857128,blue1[&index=11]:4.877364)[&index=23]:7.652961,no_tail_r3[&index=10]:1.885180)[&index=24]:1.978079)[&index=25]:15.098743,ano_tail_r1[&index=8]:12.611359,((no_tail_l2[&index=6]:0.802023,((blue_f1[&index=3]:6.595756,(blue_f2[&index=4]:4.559961,(red_f2[&index=2]:15.009906,red_f1[&index=1]:1.780941)[&index=15]:11.175144)[&index=16]:10.535559)[&index=17]:7.299825,no_tail_l3[&index=5]:1.406171)[&index=18]:5.273749)[&index=19]:4.053159,no_tail_l1[&index=7]:14.937219)[&index=20]:1.075387)[&index=26];
147900	-180.761	-99.3266	-81.4348	((no_tail_r2[&index=9]:8.423373,((((red1[&index=13]:0.074748,red2[&index=14]:0.037975)[&index=21]:0.088795,blue2[&index=12]:15.755139)[&index=22]:1.983985,blue1[&index=11]:0.739250)[&index=23]:0.461664,no_tail_r3[&index=10]:6.262478)[&index=24]:4.669528)[&index=25]:0.414131,((no_tail_l2[&index=6]:1.056295,(((blue_f2[&index=4]:0.066472,blue_f1[&index=3]:0.173926)[&index=15]:16.061670,(red_f2[&index=2]:2.199620,red_f1[&index=1]:10.859171)[&index=17]:0.566336)[&index=16]:4.350110,no_tail_l3[&index=5]:5.905794)[&index=18]:1.880902)[&index=19]:1.508846,no_tail_l1[&index=7]:2.454859)[&index=20]:2.582207,ano_tail_r1[&index=8]:0.695913)[&index=26];
148000	-194.645	-109.963	-84.6825	((((((red_f1[&index=1]:0.014135,(red_f2[&index=2]:5.254932,blue_f2[&index=4]:6.021471)[&index=15]:0.267896)[&index=16]:1.672907,blue_f1[&index=3]:0.326383)[&index=17]:7.491168,no_tail_l3[&index=5]:0.683683)[&index=18]:0.912158,no_tail_l2[&index=6]:7.492911)[&index=19]:11.915093,no_tail_l1[&index=7]:2.418923)[&index=20]:11.154759,ano_tail_r1[&index=8]:1.318284,((no_tail_r3[&index=10]:7.956601,(blue1[&index=11]:13.274147,(blue2[&index=12]:5.787594,(red1[&index=13]:0.365416,red2[&index=14]:0.487083)[&index=21]:1.443810)[&index=22]:3.449413)[&index=23]:2.653216)[&index=24]:1.413838,no_tail_r2[&index=9]:0.042396)[&index=25]:11.693120)[&index=26];
148100	-187.768	-97.9898	-89.778	(((no_tail_r3[&index=10]:8.996124,(((red2[&index=14]:0.640466,red1[&index=13]:0.020860)[&index=21]:4.717594,blue2[&index=12]:19.768097)[&index=22]:1.706555,blue1[&index=11]:4.044842)[&index=23]:2.304082)[&index=24]:1.010366,no_tail_r2[&index=9]:7.556927)[&index=25]:13.292086,ano_tail_r1[&index=8]:14.229345,((((((blue_f2[&index=4]:0.253245,red_f2[&index=2]:0.017205)[&index=15]:0.064037,red_f1[&index=1]:0.012745)[&index=16]:2.040490,blue_f1[&index=3]:1.659859)[&index=17]:7.192373,no_tail_l3[&index=5]:1.232075)[&index=18]:10.596659,no_tail_l2[&index=6]:15.436161)[&index=19]:1.365040,no_tail_l1[&index=7]:11.530505)[&index=20]:1.301473)[&index=26];
148200	-185.295	-99.5482	-85.7472	(ano_tail_r1[&index=8]:0.696030,(no_tail_r2[&index=9]:9.764370,(no_tail_r3[&index=10]:11.909572,(blue1[&index=11]:9.016602,(blue2[&index=12]:0.501663,(red2[&index=14]:0.127543,red1[&index=13]:0.778812)[&index=21]:2.053804)[&index=22]:5.226211)[&index=23]:2.747879)[&index=24]:11.869591)[&index=25]:1.482709,(no_tail_l1[&index=7]:3.883339,(no_tail_l2[&index=6]:9.207303,(((blue_f1[&index=3]:0.301610,(red_f1[&index=1]:0.005317,red_f2[&index=2]:0.035178)[&index=16]:0.187669)[&index=15]:3.209978,blue_f2[&index=4]:9.928521)[&index=17]:6.690904,no_tail_l3[&index=5]:1.392096)[&index=18]:6.774648)[&index=19]:11.241618)[&index=20]:1.802229)[&index=26];
148300	-187.052	-98.9977	-88.0538	((no_tail_r2[&index=9]:0.864930,((blue1[&index=11]:10.253869,((red2[&index=14]:0.090456,red1[&index=13]:0.066613)[&index=21]:3.211153,blue2[&index=12]:3.583057)[&index=22]:2.535194)[&index=23]:2.330821,no_tail_r3[&index=10]:1.932380)[&index=24]:2.275160)[&index=25]:0.950488,ano_tail_r1[&index=8]:5.337778,(no_tail_l1[&index=7]:2.002955,((((blue_f2[&index=4]:0.618089,(red_f2[&index=2]:0.037670,red_f1[&index=1]:0.123111)[&index=15]:24.340392)[&index=16]:1.667815,blue_f1[&index=3]:17.552947)[&index=17]:0.588313,no_tail_l3[&index=5]:9.227258)[&index=18]:17.381656,no_tail_l2[&index=6]:4.658009)[&index=19]:3.504209)[&index=20]:7.233868)[&index=26];
148400	-188.367	-102.33	-86.0375	((no_tail_r2[&index=9]:8.033827,((((red2[&index=14]:0.005373,red1[&index=13]:0.291320)[&index=21]:0.155844,blue2[&index=12]:0.023079)[&index=22]:0.778342,blue1[&index=11]:0.019011)[&index=23]:1.280486,no_tail_r3[&index=10]:1.846136)[&index=24]:6.008515)[&index=25]:0.989131,((no_tail_l2[&index=6]:2.975696,(no_tail_l3[&index=5]:11.895170,(red_f2[&index=2]:7.999537,((blue_f1[&index=3]:2.723508,blue_f2[&index=4]:6.436490)[&index=15]:4.080714,red_f1[&index=1]:13.481353)[&index=16]:18.595755)[&index=17]:3.366071)[&index=18]:2.937561)[&index=19]:6.808476,no_tail_l1[&index=7]:2.237824)[&index=20]:8.380914,ano_tail_r1[&index=8]:0.936464)[&index=26];
148500	-196.486	-107.664	-88.8214	(((no_tail_l2[&index=6]:6.627824,(no_tail_l3[&index=5]:3.321924,(blue_f2[&index=4]:5.425034,(blue_f1[&index=3]:9.193598,(red_f1[&index=1]:0.238003,red_f2[&index=2]:0.161077)[&index=17]:1.138422)[&index=15]:0.546845)[&index=16]:13.429210)[&index=18]:5.044900)[&index=19]:9.124875,no_tail_l1[&index=7]:1.807879)[&index=20]:5.909888,ano_tail_r1[&index=8]:16.224180,((((blue2[&index=12]:7.347766,(red2[&index=14]:6.786214,red1[&index=13]:2.924054)[&index=21]:1.932907)[&index=22]:11.013267,blue1[&index=11]:0.527691)[&index=23]:6.044883,no_tail_r3[&index=10]:0.913131)[&index=24]:5.813479,no_tail_r2[&index=9]:1.118372)[&index=25]:3.590321)[&index=26];
148600	-177.715	-98.9153	-78.8001	(((((blue2[&index=12]:12.837075,(red2[&index=14]:0.135400,red1[&index=13]:0.046494)[&index=21]:3.837804)[&index=22]:0.853461,blue1[&index=11]:7.140423)[&index=23]:0.194864,no_tail_r3[&index=10]:0.639007)[&index=24]:0.856904,no_tail_r2[&index=9]:1.266222)[&index=25]:1.409930,(no_tail_l1[&index=7]:2.962167,((((red_f2[&index=2]:0.040985,red_f1[&index=1]:0.097492)[&index=16]:6.544026,(blue_f2[&index=4]:15.229845,blue_f1[&index=3]:2.444292)[&index=17]:0.721511)[&index=15]:3.131654,no_tail_l3[&index=5]:5.164288)[&index=18]:5.031054,no_tail_l2[&index=6]:0.813581)[&index=19]:1.216494)[&index=20]:2.822664,ano_tail_r1[&index=8]:0.661847)[&index=26];
148700	-195.484	-108.75	-86.734	(ano_tail_r1[&index=8]:14.879453,(((no_tail_l3[&index=5]:3.026250,(red_f1[&index=1]:0.029701,(red_f2[&index=2]:3.176289,(blue_f1[&index=3]:14.956305,blue_f2[&index=4]:10.797250)[&index=17]:0.244252)[&index=16]:9.229719)[&index=15]:3.848983)[&index=18]:0.998251,no_tail_l2[&index=6]:2.372214)[&index=19]:3.964070,no_tail_l1[&index=7]:0.747422)[&index=20]:0.548476,(no_tail_r2[&index=9]:2.884650,(((blue2[&index=12]:8.900918,(red1[&index=13]:0.156886,red2[&index=14]:0.413957)[&index=21]:0.817280)[&index=22]:8.873469,blue1[&index=11]:8.778738)[&index=23]:7.509307,no_tail_r3[&index=10]:2.136905)[&index=24]:2.350702)[&index=25]:4.127581)[&index=26];
148800	-175.321	-96.9399	-78.3811	(ano_tail_r1[&index=8]:3.394778,(no_tail_l1[&index=7]:0.601590,((no_tail_l3[&index=5]:0.137128,((blue_f2[&index=4]:0.110981,blue_f1[&index=3]:0.353677)[&index=17]:17.279882,(red_f2[&index=2]:0.474848,red_f1[&index=1]:10.222059)[&index=16]:3.721987)[&index=15]:2.081942)[&index=18]:2.954473,no_tail_l2[&index=6]:0.210098)[&index=19]:0.174395)[&index=20]:5.034180,(((blue1[&index=11]:1.983659,(blue2[&index=12]:0.400731,(red1[&index=13]:0.031228,red2[&index=14]:0.006296)[&index=21]:0.122733)[&index=22]:5.271788)[&index=23]:1.003239,no_tail_r3[&index=10]:8.575565)[&index=24]:0.419031,no_tail_r2[&index=9]:0.360410)[&index=25]:9.077919)[&index=26];
148900	-179.536	-99.4755	-80.0602	(((no_tail_r3[&index=10]:3.381385,(blue1[&index=11]:3.659774,((red1[&index=13]:0.135774,red2[&index=14]:0.071406)[&index=21]:1.257416,blue2[&index=12]:3.643318)[&index=22]:3.649175)[&index=23]:4.520460)[&index=24]:1.511343,no_tail_r2[&index=9]:0.760923)[&index=25]:7.507963,ano_tail_r1[&index=8]:4.302464,(no_tail_l1[&index=7]:4.251484,(((((blue_f2[&index=4]:0.010090,blue_f1[&index=3]:0.141744)[&index=17]:1.478178,red_f2[&index=2]:1.958626)[&index=15]:0.471547,red_f1[&index=1]:3.399634)[&index=16]:0.684538,no_tail_l3[&index=5]:10.142160)[&index=18]:3.564563,no_tail_l2[&index=6]:11.267727)[&index=19]:4.435672)[&index=20]:6.192498)[&index=26];
149000	-188.151	-105.118	-83.033	((no_tail_r2[&index=9]:0.043891,(no_tail_r3[&index=10]:3.626599,(blue1[&index=11]:3.233540,((red2[&index=14]:0.004810,red1[&index=13]:0.094901)[&index=21]:3.012372,blue2[&index=12]:22.980998)[&index=22]:2.134439)[&index=23]:1.901414)[&index=24]:0.508215)[&index=25]:3.924487,ano_tail_r1[&index=8]:1.279658,(no_tail_l1[&index=7]:8.719122,(no_tail_l2[&index=6]:7.346618,(no_tail_l3[&index=5]:0.985558,(blue_f1[&index=3]:0.928200,((red_f1[&index=1]:4.318687,blue_f2[&index=4]:2.327096)[&index=17]:5.971050,red_f2[&index=2]:1.889486)[&index=15]:1.979331)[&index=16]:8.256223)[&index=18]:7.581380)[&index=19]:0.199331)[&index=20]:4.016455)[&index=26];
149100	-196.489	-112.312	-84.1761	((((blue1[&index=11]:3.218415,(blue2[&index=12]:4.586439,(red2[&index=14]:1.419735,red1[&index=13]:8.846235)[&index=21]:1.958570)[&index=22]:3.392873)[&index=23]:11.737319,no_tail_r3[&index=10]:1.137670)[&index=24]:2.501041,no_tail_r2[&index=9]:2.785817)[&index=25]:0.237711,ano_tail_r1[&index=8]:3.370836,((no_tail_l2[&index=6]:1.086879,(no_tail_l3[&index=5]:10.569777,((blue_f1[&index=3]:8.421176,(red_f1[&index=1]:8.087116,blue_f2[&index=4]:2.514500)[&index=17]:0.295019)[&index=16]:0.188500,red_f2[&index=2]:5.191269)[&index=15]:2.390267)[&index=18]:2.722986)[&index=19]:1.389269,no_tail_l1[&index=7]:13.147152)[&index=20]:1.783107)[&index=26];
149200	-166.249	-92.979	-73.2701	((((no_tail_l3[&index=5]:9.336544,(blue_f1[&index=3]:1.213336,((red_f2[&index=2]:0.036141,red_f1[&index=1]:0.012898)[&index=17]:2.201356,blue_f2[&index=4]:0.175791)[&index=15]:1.698343)[&index=16]:4.008058)[&index=18]:1.377301,no_tail_l2[&index=6]:6.790128)[&index=19]:0.665202,no_tail_l1[&index=7]:6.810883)[&index=20]:1.635711,ano_tail_r1[&index=8]:1.432218,((no_tail_r3[&index=10]:0.357008,(((red1[&index=13]:0.025314,red2[&index=14]:0.009309)[&index=21]:3.587344,blue2[&index=12]:1.420013)[&index=22]:2.308392,blue1[&index=11]:1.231659)[&index=23]:1.694985)[&index=24]:0.031165,no_tail_r2[&index=9]:0.013838)[&index=25]:0.376360)[&index=26];
149300	-184.311	-101.043	-83.2673	((no_tail_r2[&index=9]:2.069482,((((red2[&index=14]:0.164645,red1[&index=13]:0.131611)[&index=21]:3.652461,blue2[&index=12]:6.412649)[&index=22]:2.333361,blue1[&index=11]:4.165465)[&index=23]:4.623052,no_tail_r3[&index=10]:3.221557)[&index=24]:2.940248)[&index=25]:3.599788,ano_tail_r1[&index=8]:9.672796,((no_tail_l2[&index=6]:5.307708,((blue_f2[&index=4]:2.914632,(blue_f1[&index=3]:2.985466,(red_f1[&index=1]:0.099487,red_f2[&index=2]:0.150687)[&index=17]:13.464941)[&index=16]:9.922359)[&index=15]:2.007243,no_tail_l3[&index=5]:0.771077)[&index=18]:9.904547)[&index=19]:1.844905,no_tail_l1[&index=7]:1.942976)[&index=20]:4.132490)[&index=26];
149400	-199.061	-112.216	-86.8456	((no_tail_l1[&index=7]:0.352212,((no_tail_l3[&index=5]:2.007175,(blue_f1[&index=3]:4.416509,((red_f2[&index=2]:4.106053,blue_f2[&index=4]:8.755170)[&index=17]:12.371983,red_f1[&index=1]:3.255885)[&index=15]:13.553079)[&index=16]:6.103107)[&index=18]:0.036525,no_tail_l2[&index=6]:13.797397)[&index=19]:0.347263)[&index=20]:5.234556,(no_tail_r2[&index=9]:0.744197,((((red1[&index=13]:1.573006,red2[&index=14]:4.924235)[&index=21]:3.182092,blue2[&index=12]:6.707866)[&index=22]:4.535229,blue1[&index=11]:5.035587)[&index=23]:7.446810,no_tail_r3[&index=10]:1.620876)[&index=24]:2.018454)[&index=25]:3.874575,ano_tail_r1[&index=8]:0.327135)[&index=26];
149500	-168.184	-90.4404	-77.7434	((no_tail_l1[&index=7]:4.064958,(((blue_f1[&index=3]:0.145417,(red_f1[&index=1]:0.099545,(blue_f2[&index=4]:0.042209,red_f2[&index=2]:0.441007)[&index=15]:0.021117)[&index=16]:0.129984)[&index=17]:1.525547,no_tail_l3[&index=5]:4.229135)[&index=18]:0.336429,no_tail_l2[&index=6]:7.168936)[&index=19]:5.983912)[&index=20]:4.307542,ano_tail_r1[&index=8]:5.846955,(no_tail_r2[&index=9]:0.689727,(no_tail_r3[&index=10]:2.813382,(((red1[&index=13]:0.023399,red2[&index=14]:0.031486)[&index=21]:0.004897,blue2[&index=12]:0.765613)[&index=22]:7.015477,blue1[&index=11]:2.683520)[&index=23]:6.398467)[&index=24]:7.952677)[&index=25]:8.094779)[&index=26];
149600	-189.549	-104.194	-85.3551	((no_tail_l1[&index=7]:0.942333,((no_tail_l3[&index=5]:3.109416,(blue_f2[&index=4]:2.480923,(blue_f1[&index=3]:3.629146,(red_f2[&index=2]:0.004089,red_f1[&index=1]:0.017138)[&index=16]:10.538976)[&index=15]:8.054913)[&index=17]:1.927672)[&index=18]:7.157801,no_tail_l2[&index=6]:2.938758)[&index=19]:2.296989)[&index=20]:10.380055,(no_tail_r2[&index=9]:10.022926,((blue1[&index=11]:3.204388,((red2[&index=14]:2.734075,red1[&index=13]:4.680219)[&index=21]:4.275054,blue2[&index=12]:7.015412)[&index=22]:5.796579)[&index=23]:1.790538,no_tail_r3[&index=10]:1.867020)[&index=24]:8.738824)[&index=25]:2.959306,ano_tail_r1[&index=8]:2.311922)[&index=26];
149700	-177.612	-95.9525	-81.66	(((no_tail_r3[&index=10]:0.559918,(blue1[&index=11]:7.555741,((red1[&index=13]:2.585334,red2[&index=14]:3.517755)[&index=21]:22.446216,blue2[&index=12]:7.475579)[&index=22]:5.697295)[&index=23]:6.794217)[&index=24]:7.011047,no_tail_r2[&index=9]:2.503910)[&index=25]:0.122772,ano_tail_r1[&index=8]:2.533565,(no_tail_l1[&index=7]:5.342042,(no_tail_l2[&index=6]:0.345296,((red_f1[&index=1]:0.112430,(red_f2[&index=2]:0.143669,(blue_f2[&index=4]:0.090878,blue_f1[&index=3]:0.050568)[&index=15]:0.167923)[&index=16]:0.062064)[&index=17]:3.291299,no_tail_l3[&index=5]:0.943306)[&index=18]:2.552664)[&index=19]:1.703303)[&index=20]:6.790300)[&index=26];
149800	-181.118	-98.865	-82.2534	(((no_tail_l2[&index=6]:11.631290,(no_tail_l3[&index=5]:13.103358,((blue_f2[&index=4]:0.055412,red_f1[&index=1]:0.115316)[&index=17]:1.259762,(red_f2[&index=2]:2.516591,blue_f1[&index=3]:4.213037)[&index=15]:8.713976)[&index=16]:13.575407)[&index=18]:1.381908)[&index=19]:3.464961,no_tail_l1[&index=7]:3.599884)[&index=20]:3.830709,ano_tail_r1[&index=8]:5.948332,((no_tail_r3[&index=10]:7.693568,((blue2[&index=12]:0.211642,(red2[&index=14]:0.097992,red1[&index=13]:0.053303)[&index=21]:0.516261)[&index=22]:0.396303,blue1[&index=11]:0.713494)[&index=23]:1.436677)[&index=24]:6.158408,no_tail_r2[&index=9]:0.422061)[&index=25]:2.256290)[&index=26];
149900	-179.54	-98.615	-80.9246	((((((red1[&index=13]:0.013427,red2[&index=14]:0.275226)[&index=21]:1.272101,blue2[&index=12]:1.288112)[&index=22]:3.048092,blue1[&index=11]:0.751893)[&index=23]:0.445553,no_tail_r3[&index=10]:0.765422)[&index=24]:2.632958,no_tail_r2[&index=9]:4.493152)[&index=25]:8.054515,ano_tail_r1[&index=8]:3.005319,(no_tail_l1[&index=7]:0.571677,((no_tail_l3[&index=5]:6.842743,((blue_f1[&index=3]:0.436019,blue_f2[&index=4]:0.232718)[&index=15]:22.861058,(red_f1[&index=1]:0.257053,red_f2[&index=2]:0.080683)[&index=17]:1.076293)[&index=16]:4.314287)[&index=18]:2.374799,no_tail_l2[&index=6]:12.300125)[&index=19]:6.515779)[&index=20]:2.812901)[&index=26];
150000	-203.347	-112.206	-91.1405	(((no_tail_l2[&index=6]:6.580539,((blue_f2[&index=4]:30.441213,(red_f1[&index=1]:0.838429,(red_f2[&index=2]:3.053570,blue_f1[&index=3]:12.457359)[&index=15]:14.637431)[&index=17]:5.646035)[&index=16]:5.781814,no_tail_l3[&index=5]:1.199351)[&index=18]:1.991500)[&index=19]:4.842321,no_tail_l1[&index=7]:0.421702)[&index=20]:9.822235,((no_tail_r3[&index=10]:10.532780,((blue2[&index=12]:1.125193,(red2[&index=14]:3.709081,red1[&index=13]:0.812822)[&index=21]:0.005275)[&index=22]:0.850577,blue1[&index=11]:2.155082)[&index=23]:9.474252)[&index=24]:0.250589,no_tail_r2[&index=9]:0.951379)[&index=25]:5.967736,ano_tail_r1[&index=8]:4.253146)[&index=26];
150100	-191.925	-105.996	-85.9287	(((((((red_f2[&index=2]:3.336106,red_f1[&index=1]:13.425349)[&index=16]:1.378300,blue_f2[&index=4]:9.736976)[&index=15]:5.651067,blue_f1[&index=3]:3.352332)[&index=17]:0.016114,no_tail_l3[&index=5]:1.922198)[&index=18]:2.375753,no_tail_l2[&index=6]:10.685539)[&index=19]:0.271166,no_tail_l1[&index=7]:1.358711)[&index=20]:1.124713,((((blue2[&index=12]:3.211389,(red1[&index=13]:0.109211,red2[&index=14]:0.089341)[&index=21]:18.088927)[&index=22]:4.060175,blue1[&index=11]:0.699795)[&index=23]:7.595027,no_tail_r3[&index=10]:0.152593)[&index=24]:3.543634,no_tail_r2[&index=9]:3.512095)[&index=25]:9.080877,ano_tail_r1[&index=8]:6.965148)[&index=26];
150200	-168.714	-86.6092	-82.1052	((no_tail_r2[&index=9]:4.228598,(no_tail_r3[&index=10]:8.407948,(blue1[&index=11]:7.381804,(blue2[&index=12]:0.119838,(red2[&index=14]:0.085704,red1[&index=13]:0.102772)[&index=21]:0.135150)[&index=22]:2.100735)[&index=23]:0.397731)[&index=24]:1.783200)[&index=25]:8.976109,(((no_tail_l3[&index=5]:6.510800,(blue_f2[&index=4]:0.042638,((red_f2[&index=2]:0.041038,red_f1[&index=1]:0.044931)[&index=15]:0.500390,blue_f1[&index=3]:0.125509)[&index=16]:0.002104)[&index=17]:20.067273)[&index=18]:13.804089,no_tail_l2[&index=6]:9.186570)[&index=19]:3.390998,no_tail_l1[&index=7]:0.894476)[&index=20]:1.015765,ano_tail_r1[&index=8]:3.278728)[&index=26];
150300	-182.588	-98.9278	-83.6606	((no_tail_l1[&index=7]:2.053293,(no_tail_l2[&index=6]:9.228325,(no_tail_l3[&index=5]:32.839498,((blue_f1[&index=3]:0.025721,(blue_f2[&index=4]:0.004299,red_f2[&index=2]:0.394515)[&index=17]:0.280483)[&index=15]:0.009233,red_f1[&index=1]:0.115188)[&index=16]:10.330253)[&index=18]:2.067616)[&index=19]:1.404558)[&index=20]:1.694074,ano_tail_r1[&index=8]:1.234363,(((blue1[&index=11]:12.278663,((red2[&index=14]:0.867355,red1[&index=13]:1.380389)[&index=21]:4.120189,blue2[&index=12]:4.842042)[&index=22]:1.489313)[&index=23]:3.389747,no_tail_r3[&index=10]:3.224637)[&index=24]:0.256536,no_tail_r2[&index=9]:4.340287)[&index=25]:2.531221)[&index=26];
150400	-186.705	-108.573	-78.1321	((no_tail_r2[&index=9]:3.224451,((blue1[&index=11]:5.387566,(blue2[&index=12]:0.695903,(red2[&index=14]:6.608143,red1[&index=13]:5.150338)[&index=21]:4.208269)[&index=22]:4.270513)[&index=23]:3.681289,no_tail_r3[&index=10]:0.564098)[&index=24]:1.092707)[&index=25]:0.534808,ano_tail_r1[&index=8]:0.294608,(no_tail_l1[&index=7]:4.451676,((no_tail_l3[&index=5]:1.121352,((blue_f1[&index=3]:8.936053,(blue_f2[&index=4]:0.265196,red_f2[&index=2]:0.072214)[&index=17]:7.104754)[&index=15]:3.065329,red_f1[&index=1]:5.148473)[&index=16]:0.133858)[&index=18]:4.304729,no_tail_l2[&index=6]:0.522030)[&index=19]:0.663607)[&index=20]:1.257436)[&index=26];
150500	-189.135	-104.455	-84.6792	(ano_tail_r1[&index=8]:1.290783,(no_tail_r2[&index=9]:1.424840,(no_tail_r3[&index=10]:6.082095,(blue1[&index=11]:4.483372,(blue2[&index=12]:2.056320,(red1[&index=13]:0.045600,red2[&index=14]:0.396499)[&index=21]:7.676939)[&index=22]:4.655636)[&index=23]:2.261274)[&index=24]:8.912720)[&index=25]:7.001391,(((no_tail_l3[&index=5]:1.250668,((blue_f1[&index=3]:0.500989,blue_f2[&index=4]:0.080946)[&index=17]:14.709498,(red_f2[&index=2]:12.443560,red_f1[&index=1]:1.143636)[&index=15]:0.945387)[&index=16]:6.102260)[&index=18]:1.646742,no_tail_l2[&index=6]:0.989778)[&index=19]:2.492452,no_tail_l1[&index=7]:9.693859)[&index=20]:7.207724)[&index=26];
150600	-189.036	-103.767	-85.2684	(ano_tail_r1[&index=8]:14.793638,((((blue2[&index=12]:1.981357,(red1[&index=13]:0.073121,red2[&index=14]:0.376075)[&index=21]:1.051546)[&index=22]:4.051037,blue1[&index=11]:4.063036)[&index=23]:0.142333,no_tail_r3[&index=10]:0.146647)[&index=24]:2.598114,no_tail_r2[&index=9]:6.484198)[&index=25]:1.222358,((((((blue_f2[&index=4]:0.154388,red_f1[&index=1]:0.045025)[&index=15]:0.666690,blue_f1[&index=3]:1.844247)[&index=17]:0.752757,red_f2[&index=2]:3.092319)[&index=16]:7.504448,no_tail_l3[&index=5]:3.934728)[&index=18]:1.836870,no_tail_l2[&index=6]:0.994699)[&index=19]:8.520422,no_tail_l1[&index=7]:24.812765)[&index=20]:17.298073)[&index=26];
150700	-190.59	-104.317	-86.2733	(((no_tail_r3[&index=10]:5.499092,(((red2[&index=14]:0.226173,red1[&index=13]:0.062707)[&index=21]:3.936202,blue2[&index=12]:1.104155)[&index=22]:1.634365,blue1[&index=11]:0.111326)[&index=23]:6.985299)[&index=24]:0.137863,no_tail_r2[&index=9]:1.012269)[&index=25]:1.920717,ano_tail_r1[&index=8]:11.852592,(no_tail_l1[&index=7]:29.492134,(no_tail_l2[&index=6]:1.145212,(no_tail_l3[&index=5]:3.964755,((blue_f2[&index=4]:1.006947,(red_f2[&index=2]:0.640954,red_f1[&index=1]:0.169818)[&index=15]:4.800808)[&index=17]:5.095937,blue_f1[&index=3]:0.080972)[&index=16]:2.870655)[&index=18]:4.510755)[&index=19]:22.881569)[&index=20]:2.322459)[&index=26];
150800	-167.06	-92.4384	-74.6214	((no_tail_r2[&index=9]:1.512599,(no_tail_r3[&index=10]:0.724947,((blue2[&index=12]:0.190413,(red1[&index=13]:0.364664,red2[&index=14]:0.018111)[&index=21]:0.525564)[&index=22]:0.176995,blue1[&index=11]:0.258142)[&index=23]:3.101831)[&index=24]:7.887210)[&index=25]:0.731827,ano_tail_r1[&index=8]:3.811519,(no_tail_l1[&index=7]:9.498584,(no_tail_l2[&index=6]:0.157442,(no_tail_l3[&index=5]:2.325683,(red_f1[&index=1]:3.197213,((red_f2[&index=2]:0.113394,blue_f1[&index=3]:0.001074)[&index=15]:0.154294,blue_f2[&index=4]:0.039273)[&index=16]:10.428380)[&index=17]:0.711119)[&index=18]:1.102970)[&index=19]:3.764821)[&index=20]:4.407937)[&index=26];
150900	-204.211	-112.15	-92.061	((no_tail_r2[&index=9]:2.256608,(no_tail_r3[&index=10]:12.735562,(blue1[&index=11]:2.662958,(blue2[&index=12]:1.300916,(red2[&index=14]:3.088660,red1[&index=13]:8.906349)[&index=21]:18.868397)[&index=22]:1.808087)[&index=23]:5.361905)[&index=24]:7.186706)[&index=25]:4.768034,((((((red_f2[&index=2]:4.468514,red_f1[&index=1]:8.948778)[&index=15]:3.732734,blue_f1[&index=3]:1.303814)[&index=16]:1.662674,blue_f2[&index=4]:0.175962)[&index=17]:7.419706,no_tail_l3[&index=5]:13.784780)[&index=18]:10.024242,no_tail_l2[&index=6]:1.978111)[&index=19]:1.816540,no_tail_l1[&index=7]:2.365571)[&index=20]:0.089465,ano_tail_r1[&index=8]:15.689038)[&index=26];
151000	-199.996	-112.246	-87.7506	(ano_tail_r1[&index=8]:1.165606,(no_tail_l1[&index=7]:3.867437,(no_tail_l2[&index=6]:3.208604,(((blue_f1[&index=3]:2.662738,(red_f1[&index=1]:3.769842,red_f2[&index=2]:7.905863)[&index=15]:9.856710)[&index=16]:1.460308,blue_f2[&index=4]:0.681257)[&index=17]:0.891274,no_tail_l3[&index=5]:2.213012)[&index=18]:3.768609)[&index=19]:10.473488)[&index=20]:0.739649,(((blue1[&index=11]:2.341627,((red2[&index=14]:17.021786,red1[&index=13]:5.338547)[&index=21]:0.368762,blue2[&index=12]:6.888534)[&index=22]:2.796514)[&index=23]:3.108030,no_tail_r3[&index=10]:3.883411)[&index=24]:6.661053,no_tail_r2[&index=9]:4.319717)[&index=25]:15.459657)[&index=26];
151100	-186.083	-103.104	-82.9795	(ano_tail_r1[&index=8]:0.453189,(((blue1[&index=11]:0.442624,((red2[&index=14]:0.067348,red1[&index=13]:0.407946)[&index=21]:23.435466,blue2[&index=12]:0.117398)[&index=22]:6.128808)[&index=23]:0.700820,no_tail_r3[&index=10]:4.002320)[&index=24]:8.693849,no_tail_r2[&index=9]:0.768648)[&index=25]:1.409776,(no_tail_l1[&index=7]:3.501784,(no_tail_l2[&index=6]:2.914622,(no_tail_l3[&index=5]:6.713818,(red_f2[&index=2]:0.292149,(blue_f1[&index=3]:0.261294,(red_f1[&index=1]:0.473718,blue_f2[&index=4]:0.063464)[&index=15]:4.904568)[&index=16]:0.065101)[&index=17]:14.375507)[&index=18]:7.865294)[&index=19]:5.032410)[&index=20]:3.904399)[&index=26];
151200	-192.719	-102.134	-90.5853	(((no_tail_l2[&index=6]:15.939528,(no_tail_l3[&index=5]:2.292208,(red_f1[&index=1]:0.471065,((blue_f1[&index=3]:0.044095,blue_f2[&index=4]:0.008327)[&index=16]:0.572995,red_f2[&index=2]:0.198632)[&index=15]:0.996281)[&index=17]:3.904269)[&index=18]:12.251258)[&index=19]:15.023518,no_tail_l1[&index=7]:9.542324)[&index=20]:2.183006,(no_tail_r2[&index=9]:5.038934,((blue1[&index=11]:6.107655,((red1[&index=13]:2.512473,red2[&index=14]:5.159470)[&index=21]:2.658075,blue2[&index=12]:5.371208)[&index=22]:3.380583)[&index=23]:0.612840,no_tail_r3[&index=10]:16.255810)[&index=24]:3.111731)[&index=25]:2.966755,ano_tail_r1[&index=8]:18.422608)[&index=26];
151300	-193.781	-111.268	-82.5126	(ano_tail_r1[&index=8]:6.521493,(no_tail_l1[&index=7]:0.389341,((no_tail_l3[&index=5]:1.940582,(((red_f2[&index=2]:5.876762,blue_f2[&index=4]:3.254634)[&index=16]:2.231489,blue_f1[&index=3]:6.338581)[&index=15]:11.180444,red_f1[&index=1]:2.236973)[&index=17]:3.028300)[&index=18]:4.808271,no_tail_l2[&index=6]:4.293002)[&index=19]:2.405094)[&index=20]:0.300001,(no_tail_r2[&index=9]:0.139094,(no_tail_r3[&index=10]:0.071587,(((red1[&index=13]:5.057750,red2[&index=14]:14.492725)[&index=21]:11.024802,blue2[&index=12]:1.910291)[&index=22]:0.515293,blue1[&index=11]:1.922661)[&index=23]:2.868575)[&index=24]:1.138646)[&index=25]:0.715645)[&index=26];
151400	-182.685	-104.455	-78.2298	(((no_tail_r3[&index=10]:1.881712,(blue1[&index=11]:7.225206,((red2[&index=14]:0.092047,red1[&index=13]:0.026938)[&index=21]:0.502289,blue2[&index=12]:2.116529)[&index=22]:2.528657)[&index=23]:3.831185)[&index=24]:5.207845,no_tail_r2[&index=9]:1.997549)[&index=25]:3.183750,ano_tail_r1[&index=8]:3.929736,(no_tail_l1[&index=7]:1.168653,((no_tail_l3[&index=5]:14.809652,((blue_f2[&index=4]:0.741465,blue_f1[&index=3]:0.761315)[&index=16]:3.179196,(red_f1[&index=1]:2.448396,red_f2[&index=2]:1.108127)[&index=17]:0.774275)[&index=15]:6.959972)[&index=18]:1.590947,no_tail_l2[&index=6]:2.087076)[&index=19]:0.416053)[&index=20]:4.679321)[&index=26];
151500	-202.197	-109.847	-92.3498	((no_tail_l1[&index=7]:11.551610,(no_tail_l2[&index=6]:9.694384,((red_f1[&index=1]:4.263717,((blue_f1[&index=3]:4.448824,blue_f2[&index=4]:7.463894)[&index=17]:9.767359,red_f2[&index=2]:0.137921)[&index=16]:19.982442)[&index=15]:1.875460,no_tail_l3[&index=5]:8.655791)[&index=18]:11.207995)[&index=19]:5.812246)[&index=20]:4.495802,ano_tail_r1[&index=8]:7.435405,(no_tail_r2[&index=9]:0.270761,(no_tail_r3[&index=10]:0.445068,((blue2[&index=12]:6.293471,(red2[&index=14]:0.723313,red1[&index=13]:0.080266)[&index=21]:4.866922)[&index=22]:0.344883,blue1[&index=11]:1.857519)[&index=23]:15.559864)[&index=24]:2.672051)[&index=25]:3.941263)[&index=26];
151600	-192.069	-97.1036	-94.9657	((((no_tail_l3[&index=5]:8.091635,(red_f1[&index=1]:0.171486,(red_f2[&index=2]:0.612309,(blue_f2[&index=4]:0.151075,blue_f1[&index=3]:0.038822)[&index=17]:10.072778)[&index=15]:0.071578)[&index=16]:23.855853)[&index=18]:0.470429,no_tail_l2[&index=6]:4.675631)[&index=19]:17.462789,no_tail_l1[&index=7]:1.972983)[&index=20]:0.272805,ano_tail_r1[&index=8]:1.069770,(no_tail_r2[&index=9]:41.720852,((blue1[&index=11]:2.128884,((red1[&index=13]:0.116089,red2[&index=14]:0.050287)[&index=21]:4.530926,blue2[&index=12]:13.731947)[&index=22]:2.079194)[&index=23]:0.090540,no_tail_r3[&index=10]:18.657947)[&index=24]:1.742302)[&index=25]:3.088590)[&index=26];
151700	-181.825	-93.3343	-88.491	(ano_tail_r1[&index=8]:6.964926,(no_tail_r2[&index=9]:3.272083,(no_tail_r3[&index=10]:2.138001,(blue1[&index=11]:3.549639,((red1[&index=13]:0.027190,red2[&index=14]:0.086726)[&index=21]:8.066023,blue2[&index=12]:2.124415)[&index=22]:0.577514)[&index=23]:5.242773)[&index=24]:12.280605)[&index=25]:11.699399,((no_tail_l2[&index=6]:17.037654,(no_tail_l3[&index=5]:14.329256,(((red_f1[&index=1]:0.068192,red_f2[&index=2]:0.001028)[&index=16]:0.119597,blue_f2[&index=4]:0.073190)[&index=15]:0.278112,blue_f1[&index=3]:14.093540)[&index=17]:0.346875)[&index=18]:4.027448)[&index=19]:6.502417,no_tail_l1[&index=7]:3.235494)[&index=20]:8.412027)[&index=26];
151800	-182.09	-101.413	-80.6772	(((no_tail_r3[&index=10]:0.085969,((blue2[&index=12]:0.581796,(red1[&index=13]:0.054088,red2[&index=14]:0.029399)[&index=21]:0.699212)[&index=22]:5.182662,blue1[&index=11]:14.450198)[&index=23]:1.681201)[&index=24]:0.118057,no_tail_r2[&index=9]:0.282320)[&index=25]:5.471747,ano_tail_r1[&index=8]:1.935242,(no_tail_l1[&index=7]:1.391740,(no_tail_l2[&index=6]:5.684133,(((blue_f1[&index=3]:2.994242,(red_f2[&index=2]:1.597037,red_f1[&index=1]:1.250019)[&index=15]:4.610943)[&index=17]:0.612289,blue_f2[&index=4]:5.761265)[&index=16]:3.683300,no_tail_l3[&index=5]:1.159139)[&index=18]:0.186763)[&index=19]:3.748109)[&index=20]:22.234049)[&index=26];
151900	-188.675	-106.869	-81.8054	(ano_tail_r1[&index=8]:4.376676,((no_tail_l2[&index=6]:2.212183,(no_tail_l3[&index=5]:16.333062,(blue_f2[&index=4]:3.668827,((red_f2[&index=2]:4.345600,red_f1[&index=1]:3.357256)[&index=15]:2.056798,blue_f1[&index=3]:0.640188)[&index=16]:0.291527)[&index=17]:2.714402)[&index=18]:0.891001)[&index=19]:7.204176,no_tail_l1[&index=7]:0.982460)[&index=20]:5.358146,(no_tail_r2[&index=9]:1.212823,(no_tail_r3[&index=10]:1.138135,(blue1[&index=11]:3.407520,((red2[&index=14]:0.125467,red1[&index=13]:0.176409)[&index=21]:0.935502,blue2[&index=12]:13.187089)[&index=22]:4.260083)[&index=23]:2.300970)[&index=24]:0.764069)[&index=25]:9.185710)[&index=26];
152000	-173.105	-95.3665	-77.738	((no_tail_l1[&index=7]:10.787538,(no_tail_l2[&index=6]:3.702422,(no_tail_l3[&index=5]:5.750300,((red_f1[&index=1]:0.186566,red_f2[&index=2]:0.031636)[&index=15]:0.647444,(blue_f1[&index=3]:0.478884,blue_f2[&index=4]:0.112528)[&index=16]:0.597959)[&index=17]:1.744389)[&index=18]:1.973959)[&index=19]:0.493935)[&index=20]:9.509512,((no_tail_r3[&index=10]:9.126833,(((red2[&index=14]:0.046547,red1[&index=13]:0.100181)[&index=21]:0.964061,blue2[&index=12]:1.325978)[&index=22]:3.355754,blue1[&index=11]:8.482776)[&index=23]:0.775359)[&index=24]:2.765912,no_tail_r2[&index=9]:2.944744)[&index=25]:3.760969,ano_tail_r1[&index=8]:1.123010)[&index=26];
152100	-167.523	-91.8024	-75.7206	((((((red2[&index=14]:0.004473,red1[&index=13]:0.047452)[&index=21]:2.815646,blue2[&index=12]:1.800505)[&index=22]:1.802753,blue1[&index=11]:11.226505)[&index=23]:2.848453,no_tail_r3[&index=10]:0.778167)[&index=24]:2.127019,no_tail_r2[&index=9]:0.505831)[&index=25]:0.529224,(no_tail_l1[&index=7]:2.630786,((no_tail_l3[&index=5]:0.775019,((red_f2[&index=2]:1.472664,(blue_f2[&index=4]:0.042826,blue_f1[&index=3]:0.053793)[&index=16]:0.064863)[&index=15]:0.022380,red_f1[&index=1]:0.059731)[&index=17]:1.072427)[&index=18]:0.949765,no_tail_l2[&index=6]:15.260648)[&index=19]:8.617258)[&index=20]:4.483445,ano_tail_r1[&index=8]:0.710356)[&index=26];
152200	-197.52	-111.32	-86.2	((((no_tail_l3[&index=5]:15.397146,((blue_f2[&index=4]:8.293022,red_f2[&index=2]:4.887439)[&index=16]:0.227112,(red_f1[&index=1]:0.058618,blue_f1[&index=3]:1.048841)[&index=17]:0.651086)[&index=15]:4.138827)[&index=18]:2.260357,no_tail_l2[&index=6]:8.445630)[&index=19]:7.101627,no_tail_l1[&index=7]:0.974920)[&index=20]:0.249811,ano_tail_r1[&index=8]:2.995464,(no_tail_r2[&index=9]:1.939291,((blue1[&index=11]:2.170292,((red1[&index=13]:3.282178,red2[&index=14]:13.342816)[&index=21]:13.833364,blue2[&index=12]:5.545907)[&index=22]:0.733531)[&index=23]:0.518599,no_tail_r3[&index=10]:5.894001)[&index=24]:7.363171)[&index=25]:1.745980)[&index=26];
152300	-171.081	-95.4082	-75.6726	(((no_tail_l2[&index=6]:9.054380,(no_tail_l3[&index=5]:0.873487,(blue_f1[&index=3]:0.709669,(blue_f2[&index=4]:0.133995,(red_f2[&index=2]:0.053136,red_f1[&index=1]:0.026993)[&index=15]:0.063103)[&index=17]:1.079029)[&index=16]:2.233467)[&index=18]:3.290743)[&index=19]:0.948981,no_tail_l1[&index=7]:7.767113)[&index=20]:2.221502,ano_tail_r1[&index=8]:3.903989,(no_tail_r2[&index=9]:0.033832,((blue1[&index=11]:1.162179,((red2[&index=14]:0.267322,red1[&index=13]:0.111586)[&index=21]:16.006004,blue2[&index=12]:3.362651)[&index=22]:0.592129)[&index=23]:1.363725,no_tail_r3[&index=10]:1.405444)[&index=24]:1.300874)[&index=25]:2.496738)[&index=26];
152400	-189.802	-102.883	-86.9185	(ano_tail_r1[&index=8]:1.780181,((no_tail_r3[&index=10]:3.751582,(blue1[&index=11]:6.253327,((red1[&index=13]:0.115911,red2[&index=14]:0.000283)[&index=21]:0.052115,blue2[&index=12]:0.345553)[&index=22]:15.733978)[&index=23]:3.623751)[&index=24]:6.516097,no_tail_r2[&index=9]:2.738968)[&index=25]:2.823808,((no_tail_l2[&index=6]:16.127910,(no_tail_l3[&index=5]:4.971187,((blue_f1[&index=3]:1.632285,(red_f1[&index=1]:5.495928,red_f2[&index=2]:1.654766)[&index=17]:6.626666)[&index=15]:2.991460,blue_f2[&index=4]:9.533421)[&index=16]:16.183419)[&index=18]:0.397354)[&index=19]:2.263425,no_tail_l1[&index=7]:2.448624)[&index=20]:2.629583)[&index=26];
152500	-205.268	-112.366	-92.9021	(ano_tail_r1[&index=8]:0.615986,(no_tail_l1[&index=7]:1.461327,(no_tail_l2[&index=6]:1.002692,((blue_f2[&index=4]:0.545162,(red_f2[&index=2]:0.850326,(red_f1[&index=1]:8.436246,blue_f1[&index=3]:2.983149)[&index=17]:1.075708)[&index=16]:1.763522)[&index=15]:4.047638,no_tail_l3[&index=5]:2.284333)[&index=18]:1.472285)[&index=19]:8.902715)[&index=20]:6.864267,(no_tail_r2[&index=9]:10.851547,(no_tail_r3[&index=10]:1.900563,(blue1[&index=11]:12.952155,((red2[&index=14]:12.143772,red1[&index=13]:19.228855)[&index=21]:15.525343,blue2[&index=12]:9.264610)[&index=22]:6.935985)[&index=23]:0.189225)[&index=24]:12.479622)[&index=25]:2.832486)[&index=26];
152600	-180.503	-98.3813	-82.1215	((no_tail_r2[&index=9]:6.938763,(no_tail_r3[&index=10]:8.083643,(blue1[&index=11]:2.492681,((red1[&index=13]:0.060550,red2[&index=14]:0.142211)[&index=21]:7.711912,blue2[&index=12]:3.731496)[&index=22]:9.098006)[&index=23]:0.251886)[&index=24]:5.795525)[&index=25]:3.084090,((no_tail_l2[&index=6]:4.004414,(no_tail_l3[&index=5]:3.550487,((red_f2[&index=2]:10.430003,red_f1[&index=1]:6.633726)[&index=17]:0.642408,(blue_f1[&index=3]:0.048305,blue_f2[&index=4]:0.010300)[&index=16]:2.498168)[&index=15]:5.914969)[&index=18]:2.985410)[&index=19]:0.212128,no_tail_l1[&index=7]:2.465498)[&index=20]:5.201565,ano_tail_r1[&index=8]:0.718568)[&index=26];
152700	-168.191	-92.1889	-76.0025	(ano_tail_r1[&index=8]:1.236932,((no_tail_r3[&index=10]:0.586280,((blue2[&index=12]:13.095804,(red2[&index=14]:0.487489,red1[&index=13]:0.010180)[&index=21]:2.661997)[&index=22]:4.124862,blue1[&index=11]:6.272764)[&index=23]:4.164736)[&index=24]:3.863581,no_tail_r2[&index=9]:0.883242)[&index=25]:1.570039,(no_tail_l1[&index=7]:0.665936,(no_tail_l2[&index=6]:0.442070,((red_f2[&index=2]:0.122454,((blue_f1[&index=3]:0.050916,blue_f2[&index=4]:0.083213)[&index=15]:0.115432,red_f1[&index=1]:0.070304)[&index=16]:0.228565)[&index=17]:11.511095,no_tail_l3[&index=5]:0.171642)[&index=18]:3.463100)[&index=19]:0.666771)[&index=20]:5.562041)[&index=26];
152800	-187.471	-98.7103	-88.7609	((no_tail_l1[&index=7]:0.248043,(((red_f1[&index=1]:3.420105,(red_f2[&index=2]:1.285843,(blue_f1[&index=3]:0.063569,blue_f2[&index=4]:0.074677)[&index=15]:0.762227)[&index=16]:1.056450)[&index=17]:5.902449,no_tail_l3[&index=5]:0.811409)[&index=18]:20.440528,no_tail_l2[&index=6]:9.569596)[&index=19]:1.583535)[&index=20]:4.506832,ano_tail_r1[&index=8]:31.158571,((no_tail_r3[&index=10]:12.863312,((blue2[&index=12]:5.737568,(red2[&index=14]:0.036277,red1[&index=13]:0.122630)[&index=21]:12.230112)[&index=22]:8.139501,blue1[&index=11]:0.858408)[&index=23]:0.485656)[&index=24]:1.107047,no_tail_r2[&index=9]:3.011000)[&index=25]:0.428053)[&index=26];
152900	-204.885	-107.425	-97.4591	((no_tail_r2[&index=9]:6.017303,((((red2[&index=14]:0.189371,red1[&index=13]:0.180496)[&index=21]:11.012997,blue2[&index=12]:3.699176)[&index=22]:14.868744,blue1[&index=11]:4.260508)[&index=23]:26.535310,no_tail_r3[&index=10]:12.811094)[&index=24]:2.825692)[&index=25]:1.500537,ano_tail_r1[&index=8]:4.080957,(no_tail_l1[&index=7]:2.123971,(no_tail_l2[&index=6]:18.948957,(((red_f1[&index=1]:13.457441,red_f2[&index=2]:8.513568)[&index=15]:4.774433,(blue_f1[&index=3]:2.432971,blue_f2[&index=4]:7.515869)[&index=16]:15.642085)[&index=17]:1.135852,no_tail_l3[&index=5]:1.320992)[&index=18]:4.929027)[&index=19]:0.579941)[&index=20]:0.037190)[&index=26];
153000	-196.408	-103.446	-92.9617	((no_tail_l1[&index=7]:12.499240,((no_tail_l3[&index=5]:13.390990,(red_f2[&index=2]:5.795977,(red_f1[&index=1]:0.863096,(blue_f1[&index=3]:0.009146,blue_f2[&index=4]:0.011230)[&index=16]:0.340937)[&index=17]:4.220309)[&index=15]:1.283787)[&index=18]:1.824675,no_tail_l2[&index=6]:9.374140)[&index=19]:7.973821)[&index=20]:1.583449,ano_tail_r1[&index=8]:11.890782,(no_tail_r2[&index=9]:14.525993,(((blue2[&index=12]:23.691448,(red1[&index=13]:5.419428,red2[&index=14]:1.793726)[&index=21]:3.296076)[&index=22]:1.201201,blue1[&index=11]:0.458242)[&index=23]:2.511428,no_tail_r3[&index=10]:0.541277)[&index=24]:21.833254)[&index=25]:0.573656)[&index=26];
153100	-209.044	-110.093	-98.9511	(((no_tail_l2[&index=6]:4.116470,(((red_f2[&index=2]:3.314649,(blue_f2[&index=4]:0.759892,blue_f1[&index=3]:0.091361)[&index=16]:0.136369)[&index=17]:1.969544,red_f1[&index=1]:0.330328)[&index=15]:0.406073,no_tail_l3[&index=5]:18.214061)[&index=18]:5.490857)[&index=19]:15.587172,no_tail_l1[&index=7]:4.324876)[&index=20]:31.908201,ano_tail_r1[&index=8]:1.165488,(no_tail_r2[&index=9]:5.748375,((((red1[&index=13]:1.419483,red2[&index=14]:5.921041)[&index=21]:12.411648,blue2[&index=12]:0.299125)[&index=22]:27.646881,blue1[&index=11]:0.684011)[&index=23]:4.487053,no_tail_r3[&index=10]:4.180991)[&index=24]:7.145353)[&index=25]:19.095082)[&index=26];
153200	-176.618	-92.6023	-84.0155	(ano_tail_r1[&index=8]:0.890451,(no_tail_l1[&index=7]:1.701093,(no_tail_l2[&index=6]:9.013013,((red_f1[&index=1]:0.012388,(red_f2[&index=2]:0.133520,(blue_f2[&index=4]:0.021004,blue_f1[&index=3]:0.000867)[&index=16]:0.783293)[&index=15]:0.504296)[&index=17]:2.040627,no_tail_l3[&index=5]:1.634903)[&index=18]:2.042226)[&index=19]:4.685276)[&index=20]:4.831072,((no_tail_r3[&index=10]:7.036193,((blue2[&index=12]:16.755502,(red1[&index=13]:0.061668,red2[&index=14]:0.066105)[&index=21]:0.272634)[&index=22]:1.874572,blue1[&index=11]:11.702408)[&index=23]:10.273686)[&index=24]:11.533009,no_tail_r2[&index=9]:0.197918)[&index=25]:14.108791)[&index=26];
153300	-193.463	-109.767	-83.6952	(ano_tail_r1[&index=8]:3.164296,((no_tail_r3[&index=10]:3.662031,(blue1[&index=11]:11.222860,((red2[&index=14]:0.057438,red1[&index=13]:0.781159)[&index=21]:12.530712,blue2[&index=12]:0.108290)[&index=22]:1.676051)[&index=23]:2.300222)[&index=24]:2.662813,no_tail_r2[&index=9]:0.052430)[&index=25]:0.077060,((no_tail_l2[&index=6]:7.476910,(((red_f1[&index=1]:0.878913,(red_f2[&index=2]:8.818530,blue_f1[&index=3]:6.659902)[&index=17]:0.151698)[&index=15]:0.826783,blue_f2[&index=4]:0.060106)[&index=16]:17.941710,no_tail_l3[&index=5]:4.047117)[&index=18]:4.813197)[&index=19]:2.409224,no_tail_l1[&index=7]:1.754793)[&index=20]:6.440891)[&index=26];
153400	-172.585	-92.135	-80.4503	(((no_tail_r3[&index=10]:1.381539,((blue2[&index=12]:6.413277,(red1[&index=13]:0.101783,red2[&index=14]:0.028060)[&index=21]:1.469183)[&index=22]:5.393771,blue1[&index=11]:3.394609)[&index=23]:0.362446)[&index=24]:1.533667,no_tail_r2[&index=9]:7.326283)[&index=25]:6.135874,ano_tail_r1[&index=8]:2.663132,((no_tail_l2[&index=6]:3.386219,(((blue_f2[&index=4]:0.235203,blue_f1[&index=3]:0.001940)[&index=16]:1.626495,(red_f2[&index=2]:0.075717,red_f1[&index=1]:0.032399)[&index=15]:0.260223)[&index=17]:6.063316,no_tail_l3[&index=5]:7.131930)[&index=18]:11.271354)[&index=19]:13.606536,no_tail_l1[&index=7]:2.462606)[&index=20]:1.992833)[&index=26];
153500	-199.479	-107.835	-91.644	(ano_tail_r1[&index=8]:0.189332,(no_tail_r2[&index=9]:4.544866,((((red2[&index=14]:3.844592,red1[&index=13]:19.249458)[&index=21]:1.508755,blue2[&index=12]:2.602628)[&index=22]:1.060514,blue1[&index=11]:1.810612)[&index=23]:0.154387,no_tail_r3[&index=10]:4.007474)[&index=24]:5.121102)[&index=25]:4.437428,(no_tail_l1[&index=7]:3.585546,(no_tail_l2[&index=6]:15.818926,(no_tail_l3[&index=5]:0.676398,((blue_f2[&index=4]:0.027981,red_f2[&index=2]:0.118876)[&index=16]:0.162025,(blue_f1[&index=3]:15.088513,red_f1[&index=1]:12.211386)[&index=17]:10.976533)[&index=15]:5.522630)[&index=18]:12.814883)[&index=19]:10.715115)[&index=20]:4.069151)[&index=26];
153600	-194.045	-109.636	-84.4089	((no_tail_l1[&index=7]:0.825129,((((red_f2[&index=2]:0.971225,(blue_f2[&index=4]:0.560453,red_f1[&index=1]:0.031054)[&index=17]:1.136585)[&index=15]:1.630021,blue_f1[&index=3]:0.877938)[&index=16]:7.354173,no_tail_l3[&index=5]:2.519641)[&index=18]:4.867209,no_tail_l2[&index=6]:14.177726)[&index=19]:5.234714)[&index=20]:4.479877,((no_tail_r3[&index=10]:6.332399,((blue2[&index=12]:1.270279,(red2[&index=14]:4.269192,red1[&index=13]:3.932878)[&index=21]:3.291479)[&index=22]:8.162409,blue1[&index=11]:0.732312)[&index=23]:14.769933)[&index=24]:7.273022,no_tail_r2[&index=9]:6.333492)[&index=25]:0.577542,ano_tail_r1[&index=8]:2.532912)[&index=26];
153700	-189.703	-104.127	-85.576	(((no_tail_l2[&index=6]:2.778712,((blue_f1[&index=3]:9.767796,((red_f2[&index=2]:0.205783,red_f1[&index=1]:0.003797)[&index=15]:0.141272,blue_f2[&index=4]:0.588592)[&index=17]:1.861417)[&index=16]:6.707827,no_tail_l3[&index=5]:1.643832)[&index=18]:0.816271)[&index=19]:13.877642,no_tail_l1[&index=7]:2.760054)[&index=20]:16.913688,ano_tail_r1[&index=8]:5.674683,(no_tail_r2[&index=9]:0.895503,(no_tail_r3[&index=10]:0.404374,(((red2[&index=14]:1.299443,red1[&index=13]:2.421809)[&index=21]:2.356221,blue2[&index=12]:10.376960)[&index=22]:5.258878,blue1[&index=11]:10.208180)[&index=23]:0.706659)[&index=24]:5.167010)[&index=25]:7.142364)[&index=26];
153800	-194.622	-109.036	-85.586	((no_tail_r2[&index=9]:1.950550,(no_tail_r3[&index=10]:0.379489,(blue1[&index=11]:6.698182,((red2[&index=14]:2.890899,red1[&index=13]:1.282357)[&index=21]:1.976635,blue2[&index=12]:4.760015)[&index=22]:7.886405)[&index=23]:1.886237)[&index=24]:11.831856)[&index=25]:25.917776,(no_tail_l1[&index=7]:15.624740,(no_tail_l2[&index=6]:2.546505,(no_tail_l3[&index=5]:2.128176,(((red_f1[&index=1]:0.680301,blue_f1[&index=3]:0.090994)[&index=15]:0.277612,red_f2[&index=2]:0.593872)[&index=16]:3.344006,blue_f2[&index=4]:1.492144)[&index=17]:6.279513)[&index=18]:2.550436)[&index=19]:3.163244)[&index=20]:1.664917,ano_tail_r1[&index=8]:2.132129)[&index=26];
153900	-200.563	-112.252	-88.3114	(((no_tail_l2[&index=6]:6.169036,((red_f2[&index=2]:1.424003,(blue_f2[&index=4]:12.791875,(red_f1[&index=1]:3.254462,blue_f1[&index=3]:6.086779)[&index=16]:1.647398)[&index=17]:0.372926)[&index=15]:3.172967,no_tail_l3[&index=5]:2.298320)[&index=18]:2.412208)[&index=19]:1.644525,no_tail_l1[&index=7]:6.951172)[&index=20]:11.373820,ano_tail_r1[&index=8]:4.066387,(((((red1[&index=13]:0.666173,red2[&index=14]:4.562728)[&index=21]:5.606127,blue2[&index=12]:3.437557)[&index=22]:6.147134,blue1[&index=11]:17.497688)[&index=23]:0.004067,no_tail_r3[&index=10]:0.749309)[&index=24]:2.190482,no_tail_r2[&index=9]:9.643280)[&index=25]:9.485705)[&index=26];
154000	-196.531	-105.726	-90.8051	((no_tail_r2[&index=9]:10.109020,(no_tail_r3[&index=10]:10.755908,(blue1[&index=11]:4.687749,((red2[&index=14]:0.105439,red1[&index=13]:0.060853)[&index=21]:8.808049,blue2[&index=12]:0.197309)[&index=22]:3.260138)[&index=23]:3.005982)[&index=24]:10.831162)[&index=25]:2.857421,ano_tail_r1[&index=8]:1.698113,(no_tail_l1[&index=7]:2.750666,(no_tail_l2[&index=6]:3.275611,(no_tail_l3[&index=5]:3.535966,((blue_f2[&index=4]:19.128451,(blue_f1[&index=3]:4.869076,red_f1[&index=1]:1.429253)[&index=17]:1.877399)[&index=16]:0.265007,red_f2[&index=2]:15.298737)[&index=15]:13.592126)[&index=18]:5.285249)[&index=19]:3.292468)[&index=20]:5.147207)[&index=26];
154100	-187.166	-107.538	-79.6276	(ano_tail_r1[&index=8]:1.349142,(no_tail_l1[&index=7]:5.082037,(no_tail_l2[&index=6]:2.900166,(no_tail_l3[&index=5]:0.530606,(red_f2[&index=2]:3.395816,(blue_f2[&index=4]:6.312729,(red_f1[&index=1]:6.927298,blue_f1[&index=3]:0.898463)[&index=15]:1.651032)[&index=16]:8.337189)[&index=17]:5.939508)[&index=18]:6.109864)[&index=19]:2.943107)[&index=20]:0.943962,(((blue1[&index=11]:0.358010,((red1[&index=13]:0.388478,red2[&index=14]:0.000044)[&index=21]:2.443331,blue2[&index=12]:0.070624)[&index=22]:3.455751)[&index=23]:4.473526,no_tail_r3[&index=10]:0.091917)[&index=24]:7.754376,no_tail_r2[&index=9]:4.650146)[&index=25]:3.229913)[&index=26];
154200	-181.406	-100.032	-81.3742	(((no_tail_r3[&index=10]:6.173405,(blue1[&index=11]:4.019659,((red2[&index=14]:0.228028,red1[&index=13]:0.065586)[&index=21]:2.074668,blue2[&index=12]:2.058945)[&index=22]:1.569622)[&index=23]:3.237880)[&index=24]:5.682393,no_tail_r2[&index=9]:12.324344)[&index=25]:6.127906,(((no_tail_l3[&index=5]:1.319000,((blue_f2[&index=4]:11.243274,(red_f2[&index=2]:0.067649,red_f1[&index=1]:0.067874)[&index=15]:1.325955)[&index=16]:3.987911,blue_f1[&index=3]:0.848720)[&index=17]:0.854050)[&index=18]:7.123539,no_tail_l2[&index=6]:4.451203)[&index=19]:1.829187,no_tail_l1[&index=7]:8.441349)[&index=20]:0.896815,ano_tail_r1[&index=8]:2.951176)[&index=26];
154300	-182.622	-100.312	-82.3103	((((((red_f2[&index=2]:1.104349,red_f1[&index=1]:2.418376)[&index=16]:1.135218,(blue_f1[&index=3]:0.066552,blue_f2[&index=4]:0.202754)[&index=17]:0.463278)[&index=15]:2.365056,no_tail_l3[&index=5]:9.385424)[&index=18]:9.063979,no_tail_l2[&index=6]:1.252053)[&index=19]:7.522598,no_tail_l1[&index=7]:7.726413)[&index=20]:2.693668,(no_tail_r2[&index=9]:0.473420,(no_tail_r3[&index=10]:5.540788,(blue1[&index=11]:10.305279,(blue2[&index=12]:2.827958,(red1[&index=13]:0.179653,red2[&index=14]:0.015283)[&index=21]:7.070619)[&index=22]:3.156108)[&index=23]:4.329234)[&index=24]:1.967817)[&index=25]:10.840821,ano_tail_r1[&index=8]:1.543965)[&index=26];
154400	-200.311	-112.252	-88.0584	((no_tail_r2[&index=9]:11.481928,((blue1[&index=11]:5.764402,((red1[&index=13]:0.571647,red2[&index=14]:2.754883)[&index=21]:5.336870,blue2[&index=12]:0.655478)[&index=22]:2.832778)[&index=23]:5.370007,no_tail_r3[&index=10]:2.123389)[&index=24]:4.167747)[&index=25]:4.152120,ano_tail_r1[&index=8]:1.363496,((no_tail_l2[&index=6]:2.430847,((blue_f2[&index=4]:1.755658,((red_f1[&index=1]:2.347888,blue_f1[&index=3]:2.334484)[&index=16]:20.084336,red_f2[&index=2]:2.842126)[&index=17]:11.659300)[&index=15]:8.894946,no_tail_l3[&index=5]:2.021704)[&index=18]:4.886700)[&index=19]:9.234611,no_tail_l1[&index=7]:6.607781)[&index=20]:0.715653)[&index=26];
154500	-192.887	-105.389	-87.4977	(ano_tail_r1[&index=8]:0.202431,((((blue2[&index=12]:0.904924,(red1[&index=13]:0.068511,red2[&index=14]:0.082934)[&index=21]:18.347687)[&index=22]:10.034779,blue1[&index=11]:3.270520)[&index=23]:4.494939,no_tail_r3[&index=10]:6.656664)[&index=24]:3.598457,no_tail_r2[&index=9]:2.865656)[&index=25]:10.159706,(no_tail_l1[&index=7]:0.433775,(no_tail_l2[&index=6]:14.629326,((((red_f2[&index=2]:4.468922,blue_f2[&index=4]:2.395160)[&index=17]:5.269443,red_f1[&index=1]:1.889193)[&index=15]:0.522552,blue_f1[&index=3]:5.899694)[&index=16]:8.217563,no_tail_l3[&index=5]:3.778595)[&index=18]:3.387370)[&index=19]:6.740538)[&index=20]:1.267978)[&index=26];
154600	-190.724	-106.524	-84.2	(((no_tail_r3[&index=10]:0.428737,(blue1[&index=11]:0.648975,((red1[&index=13]:0.209071,red2[&index=14]:0.085048)[&index=21]:2.686223,blue2[&index=12]:9.432445)[&index=22]:8.135093)[&index=23]:0.297874)[&index=24]:2.868711,no_tail_r2[&index=9]:1.869999)[&index=25]:2.147091,(((no_tail_l3[&index=5]:4.169562,(((blue_f1[&index=3]:1.597078,blue_f2[&index=4]:11.280103)[&index=17]:8.201161,red_f1[&index=1]:4.039165)[&index=16]:7.586575,red_f2[&index=2]:1.647632)[&index=15]:0.551192)[&index=18]:16.771389,no_tail_l2[&index=6]:0.327812)[&index=19]:5.494525,no_tail_l1[&index=7]:3.564726)[&index=20]:6.820495,ano_tail_r1[&index=8]:2.238361)[&index=26];
154700	-186.266	-105.178	-81.0876	(ano_tail_r1[&index=8]:4.778799,(no_tail_r2[&index=9]:0.399402,((((red2[&index=14]:0.096719,red1[&index=13]:0.200353)[&index=21]:1.273804,blue2[&index=12]:7.314818)[&index=22]:3.896640,blue1[&index=11]:1.476348)[&index=23]:2.935829,no_tail_r3[&index=10]:10.414534)[&index=24]:3.489682)[&index=25]:0.816092,((no_tail_l2[&index=6]:10.732544,((blue_f2[&index=4]:1.431262,((red_f2[&index=2]:0.052936,red_f1[&index=1]:0.962011)[&index=15]:5.636772,blue_f1[&index=3]:3.636636)[&index=17]:6.222960)[&index=16]:0.605608,no_tail_l3[&index=5]:4.366356)[&index=18]:5.863879)[&index=19]:4.177311,no_tail_l1[&index=7]:2.084831)[&index=20]:4.670842)[&index=26];
154800	-178.783	-95.9082	-82.8745	((no_tail_r2[&index=9]:2.375158,((((red1[&index=13]:0.144443,red2[&index=14]:0.488210)[&index=21]:12.417358,blue2[&index=12]:35.337699)[&index=22]:2.040405,blue1[&index=11]:5.076966)[&index=23]:0.231891,no_tail_r3[&index=10]:4.286250)[&index=24]:1.878876)[&index=25]:0.533082,ano_tail_r1[&index=8]:5.032390,((no_tail_l2[&index=6]:1.669790,(no_tail_l3[&index=5]:2.959726,((blue_f1[&index=3]:0.004959,blue_f2[&index=4]:0.050607)[&index=16]:0.432417,(red_f2[&index=2]:0.258138,red_f1[&index=1]:0.110670)[&index=15]:0.857846)[&index=17]:1.381704)[&index=18]:11.717051)[&index=19]:0.315809,no_tail_l1[&index=7]:4.223469)[&index=20]:2.646460)[&index=26];
154900	-183.791	-106.28	-77.5112	(((no_tail_r3[&index=10]:10.443294,(((red1[&index=13]:11.237489,red2[&index=14]:8.000171)[&index=21]:0.601456,blue2[&index=12]:1.119854)[&index=22]:1.077149,blue1[&index=11]:12.700908)[&index=23]:3.724126)[&index=24]:0.908488,no_tail_r2[&index=9]:2.324066)[&index=25]:1.868490,(no_tail_l1[&index=7]:0.490147,((((red_f2[&index=2]:4.665530,(blue_f2[&index=4]:0.286484,blue_f1[&index=3]:0.015228)[&index=16]:0.150330)[&index=17]:1.526753,red_f1[&index=1]:2.090297)[&index=15]:2.288580,no_tail_l3[&index=5]:0.725905)[&index=18]:0.464316,no_tail_l2[&index=6]:1.159942)[&index=19]:0.744445)[&index=20]:0.894835,ano_tail_r1[&index=8]:0.146849)[&index=26];
155000	-181.037	-97.0664	-83.9701	(((no_tail_l2[&index=6]:3.260662,(((red_f1[&index=1]:12.717149,red_f2[&index=2]:2.725566)[&index=17]:2.797218,(blue_f1[&index=3]:0.100198,blue_f2[&index=4]:0.005382)[&index=16]:14.836063)[&index=15]:5.568770,no_tail_l3[&index=5]:8.249926)[&index=18]:0.092383)[&index=19]:1.688620,no_tail_l1[&index=7]:1.614305)[&index=20]:0.889077,ano_tail_r1[&index=8]:1.805608,(no_tail_r2[&index=9]:2.020335,(((blue2[&index=12]:8.921056,(red1[&index=13]:0.003913,red2[&index=14]:0.021652)[&index=21]:11.642860)[&index=22]:1.778935,blue1[&index=11]:7.243244)[&index=23]:1.181587,no_tail_r3[&index=10]:10.220786)[&index=24]:0.417051)[&index=25]:2.147221)[&index=26];
155100	-192.857	-111.699	-81.1585	(((no_tail_r3[&index=10]:0.638299,(((red1[&index=13]:4.663843,red2[&index=14]:2.884107)[&index=21]:1.081020,blue2[&index=12]:2.630850)[&index=22]:1.444953,blue1[&index=11]:0.053701)[&index=23]:2.043816)[&index=24]:3.215069,no_tail_r2[&index=9]:9.929590)[&index=25]:3.838878,(no_tail_l1[&index=7]:4.567984,((((blue_f1[&index=3]:4.358763,(blue_f2[&index=4]:4.828913,red_f2[&index=2]:3.534542)[&index=17]:5.792465)[&index=16]:0.683873,red_f1[&index=1]:22.047630)[&index=15]:2.183626,no_tail_l3[&index=5]:0.128519)[&index=18]:0.819786,no_tail_l2[&index=6]:0.469611)[&index=19]:1.796334)[&index=20]:2.153406,ano_tail_r1[&index=8]:2.102146)[&index=26];
155200	-188.447	-101.517	-86.9302	((no_tail_l1[&index=7]:4.066595,((no_tail_l3[&index=5]:6.446479,(((blue_f2[&index=4]:0.009448,blue_f1[&index=3]:0.344061)[&index=17]:1.660043,red_f2[&index=2]:0.061957)[&index=16]:11.313505,red_f1[&index=1]:1.020406)[&index=15]:7.943462)[&index=18]:1.495898,no_tail_l2[&index=6]:11.474462)[&index=19]:7.259618)[&index=20]:3.158656,ano_tail_r1[&index=8]:21.435385,((no_tail_r3[&index=10]:0.209983,(blue1[&index=11]:2.253549,(blue2[&index=12]:9.288678,(red2[&index=14]:0.217499,red1[&index=13]:0.061216)[&index=21]:0.436503)[&index=22]:5.871735)[&index=23]:3.256499)[&index=24]:3.851820,no_tail_r2[&index=9]:1.732230)[&index=25]:11.880405)[&index=26];
155300	-196.461	-106.972	-89.4891	(((no_tail_r3[&index=10]:6.485287,(blue1[&index=11]:3.300031,((red2[&index=14]:0.225303,red1[&index=13]:0.146575)[&index=21]:13.643153,blue2[&index=12]:1.530197)[&index=22]:4.898697)[&index=23]:31.351009)[&index=24]:5.926974,no_tail_r2[&index=9]:0.005039)[&index=25]:0.926996,((no_tail_l2[&index=6]:2.845550,((red_f2[&index=2]:0.630870,((blue_f2[&index=4]:0.285691,blue_f1[&index=3]:4.850932)[&index=17]:13.808514,red_f1[&index=1]:1.939488)[&index=16]:4.710967)[&index=15]:3.640028,no_tail_l3[&index=5]:10.320665)[&index=18]:6.650030)[&index=19]:1.479822,no_tail_l1[&index=7]:1.195714)[&index=20]:8.053218,ano_tail_r1[&index=8]:0.693790)[&index=26];
155400	-210.391	-109.888	-100.502	((((no_tail_l3[&index=5]:3.887344,((red_f1[&index=1]:32.319777,(red_f2[&index=2]:5.805222,blue_f2[&index=4]:6.073498)[&index=16]:3.991720)[&index=15]:15.600220,blue_f1[&index=3]:5.325829)[&index=17]:9.197542)[&index=18]:3.107326,no_tail_l2[&index=6]:6.001018)[&index=19]:3.530085,no_tail_l1[&index=7]:10.508980)[&index=20]:13.805414,ano_tail_r1[&index=8]:10.044398,(no_tail_r2[&index=9]:14.280229,((((red1[&index=13]:0.394740,red2[&index=14]:0.403742)[&index=21]:1.888572,blue2[&index=12]:2.789093)[&index=22]:0.153365,blue1[&index=11]:5.959205)[&index=23]:4.413363,no_tail_r3[&index=10]:3.825359)[&index=24]:0.848235)[&index=25]:20.456329)[&index=26];
155500	-166.185	-87.5493	-78.6358	(((no_tail_l2[&index=6]:2.933440,(((blue_f1[&index=3]:0.003389,blue_f2[&index=4]:0.004589)[&index=16]:0.273149,(red_f2[&index=2]:0.110348,red_f1[&index=1]:0.021995)[&index=15]:3.709983)[&index=17]:0.660167,no_tail_l3[&index=5]:1.742379)[&index=18]:7.420694)[&index=19]:2.990431,no_tail_l1[&index=7]:12.559883)[&index=20]:13.014429,((no_tail_r3[&index=10]:1.363370,(blue1[&index=11]:4.121312,(blue2[&index=12]:0.042056,(red2[&index=14]:0.105924,red1[&index=13]:0.003134)[&index=21]:0.096213)[&index=22]:4.048139)[&index=23]:1.200695)[&index=24]:0.058769,no_tail_r2[&index=9]:5.548162)[&index=25]:7.852139,ano_tail_r1[&index=8]:5.393022)[&index=26];
155600	-178.406	-95.5716	-82.834	((no_tail_l1[&index=7]:11.207837,((no_tail_l3[&index=5]:0.181959,((blue_f1[&index=3]:0.068425,(blue_f2[&index=4]:0.076135,red_f2[&index=2]:0.090283)[&index=17]:0.102432)[&index=16]:3.236146,red_f1[&index=1]:0.781917)[&index=15]:0.015699)[&index=18]:3.727916,no_tail_l2[&index=6]:9.516045)[&index=19]:3.586289)[&index=20]:2.385942,((no_tail_r3[&index=10]:12.438393,(blue1[&index=11]:12.342229,((red1[&index=13]:0.248892,red2[&index=14]:0.008969)[&index=21]:12.943214,blue2[&index=12]:0.524076)[&index=22]:0.604985)[&index=23]:0.776698)[&index=24]:14.343782,no_tail_r2[&index=9]:0.715261)[&index=25]:6.146447,ano_tail_r1[&index=8]:0.199150)[&index=26];
155700	-193.55	-109.929	-83.6212	(ano_tail_r1[&index=8]:3.419308,(no_tail_r2[&index=9]:2.701356,(no_tail_r3[&index=10]:4.117208,(((red1[&index=13]:2.821309,red2[&index=14]:1.739896)[&index=21]:24.643843,blue2[&index=12]:2.096866)[&index=22]:1.680426,blue1[&index=11]:0.265759)[&index=23]:3.119028)[&index=24]:0.216761)[&index=25]:8.834360,(no_tail_l1[&index=7]:5.013481,(no_tail_l2[&index=6]:4.427419,(no_tail_l3[&index=5]:2.150103,((red_f1[&index=1]:0.466872,(blue_f1[&index=3]:0.900577,blue_f2[&index=4]:0.200991)[&index=16]:0.594545)[&index=15]:11.632920,red_f2[&index=2]:5.183499)[&index=17]:4.296427)[&index=18]:2.713211)[&index=19]:1.814993)[&index=20]:5.153763)[&index=26];
155800	-193.322	-107.773	-85.5495	(ano_tail_r1[&index=8]:1.586194,(no_tail_l1[&index=7]:1.325401,(no_tail_l2[&index=6]:3.110402,(((blue_f1[&index=3]:16.537599,(red_f2[&index=2]:2.833991,red_f1[&index=1]:23.316918)[&index=17]:6.010753)[&index=15]:3.265640,blue_f2[&index=4]:6.074816)[&index=16]:2.668471,no_tail_l3[&index=5]:2.767130)[&index=18]:2.894592)[&index=19]:11.392462)[&index=20]:4.167891,((no_tail_r3[&index=10]:2.934817,(blue1[&index=11]:3.398637,(blue2[&index=12]:0.733309,(red1[&index=13]:0.311204,red2[&index=14]:0.108105)[&index=21]:1.438888)[&index=22]:6.146438)[&index=23]:1.502319)[&index=24]:1.091246,no_tail_r2[&index=9]:0.738929)[&index=25]:3.490246)[&index=26];
155900	-187.015	-105.573	-81.4421	((no_tail_l1[&index=7]:0.344998,((no_tail_l3[&index=5]:1.932225,((red_f2[&index=2]:5.408169,red_f1[&index=1]:2.094588)[&index=17]:2.783002,(blue_f2[&index=4]:1.117840,blue_f1[&index=3]:0.578563)[&index=16]:3.334831)[&index=15]:5.365207)[&index=18]:6.048379,no_tail_l2[&index=6]:5.763384)[&index=19]:4.324931)[&index=20]:4.262871,ano_tail_r1[&index=8]:4.284487,(no_tail_r2[&index=9]:1.210558,(no_tail_r3[&index=10]:2.325631,(blue1[&index=11]:5.801128,(blue2[&index=12]:0.700274,(red1[&index=13]:0.207181,red2[&index=14]:0.012000)[&index=21]:1.393439)[&index=22]:6.925281)[&index=23]:6.679534)[&index=24]:3.276318)[&index=25]:13.134807)[&index=26];
156000	-182.233	-98.8622	-83.3706	(ano_tail_r1[&index=8]:4.270279,(no_tail_l1[&index=7]:2.275681,((((red_f1[&index=1]:0.135724,(red_f2[&index=2]:0.112138,blue_f2[&index=4]:0.077193)[&index=17]:0.092896)[&index=16]:1.751314,blue_f1[&index=3]:1.386514)[&index=15]:2.938358,no_tail_l3[&index=5]:14.191531)[&index=18]:0.309236,no_tail_l2[&index=6]:1.669732)[&index=19]:2.238732)[&index=20]:20.319026,(((blue1[&index=11]:2.216307,(blue2[&index=12]:19.838396,(red1[&index=13]:0.248489,red2[&index=14]:0.256819)[&index=21]:6.435458)[&index=22]:2.139060)[&index=23]:1.372133,no_tail_r3[&index=10]:2.901775)[&index=24]:5.631372,no_tail_r2[&index=9]:5.105268)[&index=25]:1.038421)[&index=26];
156100	-191.549	-107.624	-83.925	((no_tail_l1[&index=7]:1.382363,(no_tail_l2[&index=6]:0.092954,((blue_f2[&index=4]:5.673452,(red_f1[&index=1]:0.047663,(blue_f1[&index=3]:5.870803,red_f2[&index=2]:0.197329)[&index=17]:0.209528)[&index=16]:5.357537)[&index=15]:1.044517,no_tail_l3[&index=5]:13.613675)[&index=18]:4.816403)[&index=19]:6.247152)[&index=20]:0.667538,(no_tail_r2[&index=9]:0.319938,(no_tail_r3[&index=10]:21.068682,((blue2[&index=12]:1.406094,(red1[&index=13]:0.372083,red2[&index=14]:1.521463)[&index=21]:5.691669)[&index=22]:8.948682,blue1[&index=11]:3.009879)[&index=23]:3.587653)[&index=24]:5.577483)[&index=25]:3.398584,ano_tail_r1[&index=8]:1.600674)[&index=26];
156200	-190.43	-104.544	-85.8861	(ano_tail_r1[&index=8]:12.942261,((no_tail_r3[&index=10]:1.099590,((blue2[&index=12]:2.858318,(red1[&index=13]:0.953626,red2[&index=14]:0.601118)[&index=21]:0.109357)[&index=22]:0.031600,blue1[&index=11]:0.718966)[&index=23]:1.443119)[&index=24]:4.985092,no_tail_r2[&index=9]:10.919410)[&index=25]:3.706479,(no_tail_l1[&index=7]:5.622829,(((blue_f2[&index=4]:4.613385,(blue_f1[&index=3]:7.955348,(red_f2[&index=2]:0.024418,red_f1[&index=1]:0.124951)[&index=16]:1.991870)[&index=17]:3.387503)[&index=15]:3.973678,no_tail_l3[&index=5]:3.003818)[&index=18]:13.186969,no_tail_l2[&index=6]:10.836657)[&index=19]:14.892401)[&index=20]:1.546559)[&index=26];
156300	-201.259	-112.315	-88.9438	((no_tail_r2[&index=9]:1.782790,((blue1[&index=11]:3.986588,((red2[&index=14]:4.294735,red1[&index=13]:20.350429)[&index=21]:4.258269,blue2[&index=12]:2.451708)[&index=22]:0.905441)[&index=23]:11.390910,no_tail_r3[&index=10]:6.848523)[&index=24]:11.057125)[&index=25]:1.321987,(no_tail_l1[&index=7]:7.202805,(no_tail_l2[&index=6]:5.251963,(((blue_f2[&index=4]:7.438596,red_f2[&index=2]:4.744264)[&index=17]:6.745842,(red_f1[&index=1]:4.275692,blue_f1[&index=3]:0.607985)[&index=16]:5.321425)[&index=15]:1.051656,no_tail_l3[&index=5]:9.892811)[&index=18]:3.375612)[&index=19]:1.121559)[&index=20]:0.199735,ano_tail_r1[&index=8]:0.939303)[&index=26];
156400	-181.623	-99.0394	-82.5832	((no_tail_r2[&index=9]:2.306872,((((red1[&index=13]:0.120793,red2[&index=14]:0.098309)[&index=21]:4.743003,blue2[&index=12]:0.902706)[&index=22]:6.100212,blue1[&index=11]:5.351043)[&index=23]:7.036728,no_tail_r3[&index=10]:2.071818)[&index=24]:1.573423)[&index=25]:0.862747,((no_tail_l2[&index=6]:3.400377,(((red_f1[&index=1]:0.063000,red_f2[&index=2]:0.057264)[&index=16]:6.910934,(blue_f2[&index=4]:2.763803,blue_f1[&index=3]:0.007661)[&index=17]:1.712115)[&index=15]:5.176698,no_tail_l3[&index=5]:2.456296)[&index=18]:7.322408)[&index=19]:0.893737,no_tail_l1[&index=7]:5.132597)[&index=20]:12.768182,ano_tail_r1[&index=8]:15.182125)[&index=26];
156500	-171.065	-91.6944	-79.3703	((((no_tail_l3[&index=5]:13.721378,((blue_f2[&index=4]:0.053578,blue_f1[&index=3]:0.131934)[&index=16]:0.411071,(red_f1[&index=1]:0.104883,red_f2[&index=2]:0.035741)[&index=15]:1.623735)[&index=17]:1.080975)[&index=18]:11.197163,no_tail_l2[&index=6]:8.152819)[&index=19]:18.532418,no_tail_l1[&index=7]:2.296277)[&index=20]:0.218105,((no_tail_r3[&index=10]:0.504375,(blue1[&index=11]:2.282236,((red2[&index=14]:0.042966,red1[&index=13]:0.052564)[&index=21]:1.347203,blue2[&index=12]:1.237366)[&index=22]:2.000332)[&index=23]:4.906941)[&index=24]:1.825018,no_tail_r2[&index=9]:1.067093)[&index=25]:0.624259,ano_tail_r1[&index=8]:5.499894)[&index=26];
156600	-189.287	-105.494	-83.7931	((no_tail_r2[&index=9]:7.155978,(no_tail_r3[&index=10]:0.351483,(blue1[&index=11]:14.258057,((red1[&index=13]:0.015713,red2[&index=14]:0.130887)[&index=21]:2.352726,blue2[&index=12]:5.321670)[&index=22]:2.810939)[&index=23]:7.703660)[&index=24]:5.766498)[&index=25]:2.396878,ano_tail_r1[&index=8]:1.137701,((no_tail_l2[&index=6]:3.523633,(no_tail_l3[&index=5]:0.413817,((red_f2[&index=2]:4.342194,red_f1[&index=1]:3.764764)[&index=15]:0.998035,(blue_f1[&index=3]:1.558501,blue_f2[&index=4]:4.352830)[&index=16]:5.854669)[&index=17]:10.826170)[&index=18]:5.877908)[&index=19]:0.997575,no_tail_l1[&index=7]:2.418035)[&index=20]:6.734188)[&index=26];
156700	-187.025	-101.492	-85.5328	(((no_tail_l2[&index=6]:4.152158,(no_tail_l3[&index=5]:13.556881,(((red_f2[&index=2]:0.039995,red_f1[&index=1]:0.012106)[&index=15]:7.986428,blue_f1[&index=3]:0.830476)[&index=17]:1.540425,blue_f2[&index=4]:9.442747)[&index=16]:0.005258)[&index=18]:0.255782)[&index=19]:8.576171,no_tail_l1[&index=7]:4.386526)[&index=20]:0.059087,ano_tail_r1[&index=8]:5.280792,(no_tail_r2[&index=9]:3.473347,((((red1[&index=13]:0.585366,red2[&index=14]:0.078261)[&index=21]:15.050322,blue2[&index=12]:3.608139)[&index=22]:0.526137,blue1[&index=11]:5.516120)[&index=23]:7.710364,no_tail_r3[&index=10]:7.079605)[&index=24]:9.547299)[&index=25]:0.463341)[&index=26];
156800	-185.217	-107.822	-77.3955	(((no_tail_l2[&index=6]:4.066518,(no_tail_l3[&index=5]:5.745646,((blue_f2[&index=4]:0.141134,(red_f2[&index=2]:0.129467,blue_f1[&index=3]:0.022381)[&index=17]:4.748950)[&index=16]:1.170708,red_f1[&index=1]:3.939363)[&index=15]:6.415506)[&index=18]:2.932074)[&index=19]:0.900983,no_tail_l1[&index=7]:0.710271)[&index=20]:1.650602,(no_tail_r2[&index=9]:1.199367,((blue1[&index=11]:0.001834,((red2[&index=14]:4.091721,red1[&index=13]:5.156131)[&index=21]:1.504361,blue2[&index=12]:0.646596)[&index=22]:3.020345)[&index=23]:10.648094,no_tail_r3[&index=10]:3.334849)[&index=24]:1.605082)[&index=25]:0.342090,ano_tail_r1[&index=8]:4.952598)[&index=26];
156900	-165.926	-93.4409	-72.4851	(ano_tail_r1[&index=8]:0.064644,((no_tail_r3[&index=10]:7.883968,(blue1[&index=11]:0.717486,(blue2[&index=12]:2.292748,(red1[&index=13]:0.200962,red2[&index=14]:1.257847)[&index=21]:6.184817)[&index=22]:0.063041)[&index=23]:0.124708)[&index=24]:0.591172,no_tail_r2[&index=9]:0.006668)[&index=25]:0.135451,(no_tail_l1[&index=7]:3.797698,((no_tail_l3[&index=5]:3.259561,((red_f2[&index=2]:0.032414,red_f1[&index=1]:0.037050)[&index=17]:2.185876,(blue_f2[&index=4]:0.202636,blue_f1[&index=3]:0.010529)[&index=16]:0.599743)[&index=15]:1.155213)[&index=18]:0.079367,no_tail_l2[&index=6]:9.790572)[&index=19]:1.299788)[&index=20]:2.550476)[&index=26];
157000	-170.368	-93.2381	-77.13	((no_tail_l1[&index=7]:2.471491,(((red_f2[&index=2]:8.832037,(blue_f1[&index=3]:0.023551,(blue_f2[&index=4]:0.021047,red_f1[&index=1]:0.018785)[&index=16]:0.090085)[&index=17]:5.654273)[&index=15]:1.955323,no_tail_l3[&index=5]:2.347733)[&index=18]:6.486732,no_tail_l2[&index=6]:1.624098)[&index=19]:2.423229)[&index=20]:1.841458,ano_tail_r1[&index=8]:0.107630,(no_tail_r2[&index=9]:10.530318,(no_tail_r3[&index=10]:10.312536,(blue1[&index=11]:2.090207,((red2[&index=14]:0.000482,red1[&index=13]:0.001722)[&index=21]:1.110616,blue2[&index=12]:0.858602)[&index=22]:2.519603)[&index=23]:0.145714)[&index=24]:4.226415)[&index=25]:2.055331)[&index=26];
157100	-186.328	-102.918	-83.4108	((no_tail_r2[&index=9]:22.575963,((((red1[&index=13]:0.012125,red2[&index=14]:0.265379)[&index=21]:0.091238,blue2[&index=12]:0.088817)[&index=22]:5.117333,blue1[&index=11]:12.064011)[&index=23]:0.863633,no_tail_r3[&index=10]:0.591384)[&index=24]:4.304840)[&index=25]:0.307456,ano_tail_r1[&index=8]:0.349435,(no_tail_l1[&index=7]:0.254038,((no_tail_l3[&index=5]:1.572357,(((blue_f1[&index=3]:0.864021,blue_f2[&index=4]:9.121989)[&index=16]:9.722942,red_f2[&index=2]:8.578224)[&index=17]:4.229015,red_f1[&index=1]:1.030239)[&index=15]:1.507392)[&index=18]:3.596545,no_tail_l2[&index=6]:3.375837)[&index=19]:8.399500)[&index=20]:0.269521)[&index=26];
157200	-201.291	-112.329	-88.9613	((no_tail_r2[&index=9]:0.248880,(((blue2[&index=12]:5.250659,(red2[&index=14]:5.816498,red1[&index=13]:2.555440)[&index=21]:1.106193)[&index=22]:3.896341,blue1[&index=11]:6.998064)[&index=23]:5.731684,no_tail_r3[&index=10]:2.391349)[&index=24]:8.434405)[&index=25]:3.981070,ano_tail_r1[&index=8]:8.533033,(((no_tail_l3[&index=5]:6.200956,(blue_f1[&index=3]:1.617924,(red_f2[&index=2]:8.317264,(red_f1[&index=1]:2.499183,blue_f2[&index=4]:0.200784)[&index=15]:10.444435)[&index=16]:0.738094)[&index=17]:4.199364)[&index=18]:0.644837,no_tail_l2[&index=6]:1.709794)[&index=19]:7.844442,no_tail_l1[&index=7]:0.701495)[&index=20]:26.843329)[&index=26];
157300	-188.244	-100.897	-87.3475	(((no_tail_r3[&index=10]:2.840669,(blue1[&index=11]:24.596176,((red1[&index=13]:0.047735,red2[&index=14]:0.002747)[&index=21]:1.919265,blue2[&index=12]:13.951328)[&index=22]:1.263740)[&index=23]:3.020702)[&index=24]:7.251050,no_tail_r2[&index=9]:0.178263)[&index=25]:0.007807,((no_tail_l2[&index=6]:6.771673,(no_tail_l3[&index=5]:5.441378,(red_f2[&index=2]:3.689399,(blue_f2[&index=4]:0.419791,(red_f1[&index=1]:1.002158,blue_f1[&index=3]:6.688773)[&index=15]:9.213676)[&index=17]:1.090681)[&index=16]:14.505613)[&index=18]:6.360488)[&index=19]:2.670725,no_tail_l1[&index=7]:4.394545)[&index=20]:1.401582,ano_tail_r1[&index=8]:0.106734)[&index=26];
157400	-192.97	-104.939	-88.0309	(((((blue2[&index=12]:1.087715,(red1[&index=13]:23.809810,red2[&index=14]:5.156439)[&index=21]:0.464719)[&index=22]:4.014291,blue1[&index=11]:2.177234)[&index=23]:1.647886,no_tail_r3[&index=10]:0.303862)[&index=24]:12.396456,no_tail_r2[&index=9]:2.460682)[&index=25]:3.143122,ano_tail_r1[&index=8]:0.023813,((no_tail_l2[&index=6]:3.993886,(no_tail_l3[&index=5]:7.279056,((red_f1[&index=1]:0.004632,red_f2[&index=2]:0.085703)[&index=17]:12.260206,(blue_f2[&index=4]:5.679029,blue_f1[&index=3]:1.553098)[&index=16]:11.503595)[&index=15]:2.599777)[&index=18]:3.684835)[&index=19]:9.822396,no_tail_l1[&index=7]:1.371412)[&index=20]:5.730069)[&index=26];
157500	-186.911	-101.496	-85.4147	((no_tail_l1[&index=7]:1.157418,(((red_f2[&index=2]:5.899251,(blue_f2[&index=4]:15.419444,(blue_f1[&index=3]:0.109338,red_f1[&index=1]:0.165900)[&index=15]:4.661565)[&index=16]:2.335832)[&index=17]:3.329996,no_tail_l3[&index=5]:8.049020)[&index=18]:2.874492,no_tail_l2[&index=6]:3.153654)[&index=19]:0.335771)[&index=20]:0.147603,(((blue1[&index=11]:6.535357,(blue2[&index=12]:3.080362,(red1[&index=13]:0.085651,red2[&index=14]:0.048725)[&index=21]:2.970349)[&index=22]:11.316211)[&index=23]:2.723677,no_tail_r3[&index=10]:4.975347)[&index=24]:16.244185,no_tail_r2[&index=9]:10.558803)[&index=25]:1.180936,ano_tail_r1[&index=8]:1.813376)[&index=26];
157600	-192.688	-104.311	-88.3766	((((blue1[&index=11]:4.085638,((red2[&index=14]:17.134669,red1[&index=13]:5.520560)[&index=21]:1.255481,blue2[&index=12]:5.415291)[&index=22]:0.458465)[&index=23]:2.226166,no_tail_r3[&index=10]:1.541273)[&index=24]:1.310877,no_tail_r2[&index=9]:5.485412)[&index=25]:17.362734,ano_tail_r1[&index=8]:1.700603,(((((red_f1[&index=1]:2.650697,(blue_f1[&index=3]:0.007724,blue_f2[&index=4]:0.020766)[&index=15]:2.783754)[&index=17]:1.116761,red_f2[&index=2]:0.743031)[&index=16]:15.290671,no_tail_l3[&index=5]:6.702825)[&index=18]:4.351103,no_tail_l2[&index=6]:2.626409)[&index=19]:4.509798,no_tail_l1[&index=7]:5.736984)[&index=20]:13.944316)[&index=26];
157700	-189.84	-100.123	-89.7168	((no_tail_l1[&index=7]:5.424982,(no_tail_l2[&index=6]:2.229228,(no_tail_l3[&index=5]:5.742780,((blue_f1[&index=3]:0.076312,red_f2[&index=2]:0.088104)[&index=15]:0.425777,(red_f1[&index=1]:8.647491,blue_f2[&index=4]:11.300866)[&index=16]:22.422248)[&index=17]:2.341100)[&index=18]:3.423565)[&index=19]:8.739670)[&index=20]:3.355138,ano_tail_r1[&index=8]:4.752577,(no_tail_r2[&index=9]:5.820319,(no_tail_r3[&index=10]:0.426979,(blue1[&index=11]:2.112448,(blue2[&index=12]:4.544651,(red2[&index=14]:0.046997,red1[&index=13]:0.001607)[&index=21]:8.680186)[&index=22]:7.629016)[&index=23]:14.955054)[&index=24]:1.435773)[&index=25]:6.060082)[&index=26];
157800	-189.531	-97.215	-92.3162	((no_tail_r2[&index=9]:2.094754,(no_tail_r3[&index=10]:21.457602,((blue2[&index=12]:6.554839,(red2[&index=14]:0.203862,red1[&index=13]:0.079928)[&index=21]:2.322655)[&index=22]:5.771724,blue1[&index=11]:1.911071)[&index=23]:4.122366)[&index=24]:8.469495)[&index=25]:21.835246,(((no_tail_l3[&index=5]:12.482401,((blue_f2[&index=4]:0.240878,blue_f1[&index=3]:0.302997)[&index=15]:3.495302,(red_f1[&index=1]:0.083466,red_f2[&index=2]:0.161506)[&index=16]:3.873749)[&index=17]:5.678581)[&index=18]:0.332899,no_tail_l2[&index=6]:1.782616)[&index=19]:9.349328,no_tail_l1[&index=7]:3.023647)[&index=20]:23.293437,ano_tail_r1[&index=8]:4.755480)[&index=26];
157900	-180.747	-98.5685	-82.1788	((((no_tail_l3[&index=5]:3.979883,(blue_f1[&index=3]:9.009536,((red_f1[&index=1]:0.009656,red_f2[&index=2]:0.500484)[&index=15]:0.048583,blue_f2[&index=4]:0.030074)[&index=16]:12.005030)[&index=17]:6.037179)[&index=18]:7.906370,no_tail_l2[&index=6]:2.364305)[&index=19]:1.396764,no_tail_l1[&index=7]:3.887491)[&index=20]:0.261652,((((blue2[&index=12]:3.506756,(red2[&index=14]:0.227080,red1[&index=13]:0.080877)[&index=21]:2.960204)[&index=22]:1.700985,blue1[&index=11]:0.949804)[&index=23]:10.955210,no_tail_r3[&index=10]:5.561704)[&index=24]:0.212462,no_tail_r2[&index=9]:3.500527)[&index=25]:14.335973,ano_tail_r1[&index=8]:1.564530)[&index=26];
158000	-191.13	-100.777	-90.3523	((((blue1[&index=11]:1.245215,(blue2[&index=12]:4.085460,(red2[&index=14]:0.242082,red1[&index=13]:0.133757)[&index=21]:3.660701)[&index=22]:18.007306)[&index=23]:1.286419,no_tail_r3[&index=10]:0.588871)[&index=24]:9.313099,no_tail_r2[&index=9]:10.381287)[&index=25]:10.707193,((no_tail_l2[&index=6]:5.612494,(no_tail_l3[&index=5]:0.820148,((blue_f1[&index=3]:0.071367,blue_f2[&index=4]:0.081816)[&index=16]:4.654411,(red_f1[&index=1]:8.874978,red_f2[&index=2]:4.056077)[&index=15]:9.930750)[&index=17]:11.312335)[&index=18]:8.319880)[&index=19]:13.482393,no_tail_l1[&index=7]:2.162271)[&index=20]:2.601896,ano_tail_r1[&index=8]:2.228283)[&index=26];
158100	-183.26	-98.8388	-84.4211	((((((red_f2[&index=2]:0.024121,red_f1[&index=1]:0.026636)[&index=15]:0.913318,(blue_f1[&index=3]:0.115970,blue_f2[&index=4]:0.309869)[&index=17]:16.582161)[&index=16]:1.549612,no_tail_l3[&index=5]:12.309929)[&index=18]:6.792782,no_tail_l2[&index=6]:1.965225)[&index=19]:11.259164,no_tail_l1[&index=7]:2.594242)[&index=20]:2.569081,(no_tail_r2[&index=9]:0.633649,((blue1[&index=11]:4.196185,((red2[&index=14]:1.087188,red1[&index=13]:0.129253)[&index=21]:0.966129,blue2[&index=12]:7.416001)[&index=22]:8.495955)[&index=23]:0.477959,no_tail_r3[&index=10]:1.236820)[&index=24]:1.915267)[&index=25]:20.275482,ano_tail_r1[&index=8]:0.362340)[&index=26];
158200	-177.394	-95.2789	-82.1151	((((blue1[&index=11]:3.078769,(blue2[&index=12]:2.526836,(red1[&index=13]:0.043111,red2[&index=14]:0.057673)[&index=21]:10.390435)[&index=22]:6.405407)[&index=23]:2.551119,no_tail_r3[&index=10]:3.895502)[&index=24]:5.716597,no_tail_r2[&index=9]:4.236123)[&index=25]:0.412544,(no_tail_l1[&index=7]:5.072178,((((blue_f2[&index=4]:0.370381,blue_f1[&index=3]:0.293159)[&index=16]:2.892307,(red_f1[&index=1]:0.010710,red_f2[&index=2]:0.140780)[&index=17]:7.686404)[&index=15]:1.730878,no_tail_l3[&index=5]:2.291052)[&index=18]:7.929150,no_tail_l2[&index=6]:6.299613)[&index=19]:5.580159)[&index=20]:3.080200,ano_tail_r1[&index=8]:9.983302)[&index=26];
158300	-194.705	-107.1	-87.6044	(ano_tail_r1[&index=8]:4.498908,(((no_tail_l3[&index=5]:3.929967,((blue_f1[&index=3]:4.552506,(red_f2[&index=2]:0.141839,red_f1[&index=1]:0.181787)[&index=17]:3.697417)[&index=15]:0.997624,blue_f2[&index=4]:0.631379)[&index=16]:2.742174)[&index=18]:9.930792,no_tail_l2[&index=6]:12.352866)[&index=19]:8.471961,no_tail_l1[&index=7]:6.240121)[&index=20]:13.099259,(no_tail_r2[&index=9]:1.312147,((((red1[&index=13]:0.749941,red2[&index=14]:12.823627)[&index=21]:1.812372,blue2[&index=12]:7.395651)[&index=22]:3.200120,blue1[&index=11]:6.801054)[&index=23]:5.135357,no_tail_r3[&index=10]:2.667250)[&index=24]:1.089403)[&index=25]:5.665506)[&index=26];
158400	-188.558	-106.667	-81.8908	(ano_tail_r1[&index=8]:0.316344,((no_tail_r3[&index=10]:2.406485,(blue1[&index=11]:4.571128,((red1[&index=13]:0.652275,red2[&index=14]:0.321167)[&index=21]:1.333888,blue2[&index=12]:2.480001)[&index=22]:3.635425)[&index=23]:2.355268)[&index=24]:1.265091,no_tail_r2[&index=9]:21.009677)[&index=25]:1.803808,(((((blue_f2[&index=4]:0.557338,(blue_f1[&index=3]:0.379666,red_f2[&index=2]:0.498263)[&index=15]:0.032081)[&index=17]:1.941103,red_f1[&index=1]:15.735459)[&index=16]:3.409961,no_tail_l3[&index=5]:0.021739)[&index=18]:9.418632,no_tail_l2[&index=6]:4.417109)[&index=19]:3.349802,no_tail_l1[&index=7]:9.058224)[&index=20]:0.583229)[&index=26];
158500	-192.302	-110.671	-81.631	(ano_tail_r1[&index=8]:0.159924,(no_tail_l1[&index=7]:2.075612,(no_tail_l2[&index=6]:3.649429,(((red_f1[&index=1]:3.119743,blue_f2[&index=4]:2.511051)[&index=17]:2.994085,(red_f2[&index=2]:0.350010,blue_f1[&index=3]:0.479965)[&index=15]:5.769740)[&index=16]:1.698034,no_tail_l3[&index=5]:2.405907)[&index=18]:0.069020)[&index=19]:1.150103)[&index=20]:0.220494,(((((red1[&index=13]:4.402214,red2[&index=14]:3.888620)[&index=21]:1.615231,blue2[&index=12]:0.885628)[&index=22]:2.565095,blue1[&index=11]:7.416110)[&index=23]:6.935506,no_tail_r3[&index=10]:8.367633)[&index=24]:4.800159,no_tail_r2[&index=9]:11.765532)[&index=25]:10.959171)[&index=26];
158600	-196.123	-109.318	-86.8049	(ano_tail_r1[&index=8]:4.431897,(((blue1[&index=11]:0.211364,(blue2[&index=12]:1.848622,(red1[&index=13]:3.344198,red2[&index=14]:0.592258)[&index=21]:0.541211)[&index=22]:5.204207)[&index=23]:7.306428,no_tail_r3[&index=10]:0.854839)[&index=24]:7.843418,no_tail_r2[&index=9]:12.207053)[&index=25]:6.264662,(no_tail_l1[&index=7]:0.097769,(((blue_f1[&index=3]:6.100930,(red_f2[&index=2]:12.020263,(blue_f2[&index=4]:0.163316,red_f1[&index=1]:0.298888)[&index=15]:11.976319)[&index=16]:5.336124)[&index=17]:11.352825,no_tail_l3[&index=5]:3.135303)[&index=18]:0.018787,no_tail_l2[&index=6]:5.064642)[&index=19]:2.630579)[&index=20]:7.277567)[&index=26];
158700	-175.739	-90.215	-85.5245	((no_tail_r2[&index=9]:4.599780,((((red1[&index=13]:0.030607,red2[&index=14]:0.008482)[&index=21]:6.710142,blue2[&index=12]:4.595500)[&index=22]:2.031124,blue1[&index=11]:6.307685)[&index=23]:5.143216,no_tail_r3[&index=10]:4.796452)[&index=24]:11.259003)[&index=25]:13.963021,(no_tail_l1[&index=7]:1.597438,(no_tail_l2[&index=6]:3.756935,(((red_f1[&index=1]:0.256457,(blue_f1[&index=3]:0.038456,blue_f2[&index=4]:0.087691)[&index=17]:0.404583)[&index=16]:0.061298,red_f2[&index=2]:0.141162)[&index=15]:5.445260,no_tail_l3[&index=5]:8.716106)[&index=18]:16.477574)[&index=19]:3.878436)[&index=20]:2.941241,ano_tail_r1[&index=8]:6.473655)[&index=26];
158800	-197.959	-107.044	-90.9146	(ano_tail_r1[&index=8]:21.165303,(no_tail_l1[&index=7]:0.834776,((no_tail_l3[&index=5]:1.091555,(red_f1[&index=1]:11.367277,(red_f2[&index=2]:0.869454,(blue_f1[&index=3]:0.218000,blue_f2[&index=4]:0.097430)[&index=16]:4.588390)[&index=17]:1.373688)[&index=15]:1.585798)[&index=18]:5.246570,no_tail_l2[&index=6]:2.945689)[&index=19]:2.818895)[&index=20]:3.077637,((((blue2[&index=12]:13.975713,(red2[&index=14]:15.278384,red1[&index=13]:9.532672)[&index=21]:3.388931)[&index=22]:2.293222,blue1[&index=11]:12.335698)[&index=23]:9.275941,no_tail_r3[&index=10]:6.565558)[&index=24]:3.795733,no_tail_r2[&index=9]:2.828914)[&index=25]:0.120634)[&index=26];
158900	-195.459	-105.612	-89.8468	((((no_tail_l3[&index=5]:0.824563,((red_f2[&index=2]:0.302996,(blue_f1[&index=3]:0.074183,blue_f2[&index=4]:0.080091)[&index=17]:2.357755)[&index=15]:5.654513,red_f1[&index=1]:5.898437)[&index=16]:4.782227)[&index=18]:9.686067,no_tail_l2[&index=6]:2.860550)[&index=19]:1.148008,no_tail_l1[&index=7]:7.233641)[&index=20]:12.975083,(no_tail_r2[&index=9]:0.239187,(no_tail_r3[&index=10]:16.728992,(blue1[&index=11]:3.754572,(blue2[&index=12]:15.604132,(red2[&index=14]:4.803485,red1[&index=13]:4.189545)[&index=21]:5.455013)[&index=22]:9.854292)[&index=23]:7.503171)[&index=24]:2.143359)[&index=25]:2.894844,ano_tail_r1[&index=8]:4.284235)[&index=26];
159000	-188.101	-105.611	-82.4892	((no_tail_l1[&index=7]:7.056404,((no_tail_l3[&index=5]:10.796712,((red_f2[&index=2]:0.203955,blue_f2[&index=4]:0.385677)[&index=17]:0.668279,(red_f1[&index=1]:0.165388,blue_f1[&index=3]:0.061545)[&index=15]:1.590824)[&index=16]:2.077781)[&index=18]:3.374900,no_tail_l2[&index=6]:0.575876)[&index=19]:0.439277)[&index=20]:10.225653,ano_tail_r1[&index=8]:4.106539,(no_tail_r2[&index=9]:0.188970,((((red1[&index=13]:8.375722,red2[&index=14]:2.954918)[&index=21]:4.782069,blue2[&index=12]:7.712177)[&index=22]:5.666916,blue1[&index=11]:9.413730)[&index=23]:1.257843,no_tail_r3[&index=10]:2.241851)[&index=24]:6.162516)[&index=25]:4.059350)[&index=26];
159100	-201.406	-111.612	-89.7937	(((((blue_f2[&index=4]:2.396367,(red_f1[&index=1]:30.574204,(red_f2[&index=2]:0.662421,blue_f1[&index=3]:0.634950)[&index=15]:5.359319)[&index=16]:5.788783)[&index=17]:1.402676,no_tail_l3[&index=5]:2.425153)[&index=18]:0.971378,no_tail_l2[&index=6]:2.830697)[&index=19]:0.169802,no_tail_l1[&index=7]:0.753891)[&index=20]:2.933700,(no_tail_r2[&index=9]:13.817695,(no_tail_r3[&index=10]:7.510842,(blue1[&index=11]:4.632719,((red2[&index=14]:1.809036,red1[&index=13]:5.479650)[&index=21]:6.524770,blue2[&index=12]:1.083307)[&index=22]:0.581127)[&index=23]:1.694725)[&index=24]:0.459929)[&index=25]:29.383224,ano_tail_r1[&index=8]:1.186979)[&index=26];
159200	-182.76	-96.9747	-85.7853	((no_tail_l1[&index=7]:0.516192,(no_tail_l2[&index=6]:0.410741,(no_tail_l3[&index=5]:0.987411,(blue_f2[&index=4]:17.748317,((red_f1[&index=1]:0.116604,red_f2[&index=2]:0.313067)[&index=16]:0.122358,blue_f1[&index=3]:0.131095)[&index=15]:5.977933)[&index=17]:2.053056)[&index=18]:11.956421)[&index=19]:2.689746)[&index=20]:0.919391,(no_tail_r2[&index=9]:6.882981,((blue1[&index=11]:19.979966,((red1[&index=13]:0.002749,red2[&index=14]:0.114799)[&index=21]:2.616210,blue2[&index=12]:5.719606)[&index=22]:2.033583)[&index=23]:11.737134,no_tail_r3[&index=10]:2.269375)[&index=24]:0.367177)[&index=25]:13.448976,ano_tail_r1[&index=8]:1.910547)[&index=26];
159300	-174.134	-93.6393	-80.4948	((((no_tail_l3[&index=5]:5.554017,((blue_f1[&index=3]:0.297545,blue_f2[&index=4]:0.082317)[&index=15]:8.751788,(red_f1[&index=1]:0.056409,red_f2[&index=2]:0.127249)[&index=16]:4.634102)[&index=17]:5.522313)[&index=18]:0.586094,no_tail_l2[&index=6]:6.374864)[&index=19]:0.403487,no_tail_l1[&index=7]:11.734696)[&index=20]:7.118752,ano_tail_r1[&index=8]:7.444306,((no_tail_r3[&index=10]:3.220020,(blue1[&index=11]:7.542892,(blue2[&index=12]:2.529958,(red2[&index=14]:0.006198,red1[&index=13]:0.067612)[&index=21]:0.752232)[&index=22]:0.766066)[&index=23]:1.515539)[&index=24]:0.835686,no_tail_r2[&index=9]:5.610535)[&index=25]:3.038240)[&index=26];
159400	-200.956	-108.677	-92.2797	(ano_tail_r1[&index=8]:12.461367,(((blue1[&index=11]:4.933468,((red2[&index=14]:5.982776,red1[&index=13]:0.631045)[&index=21]:1.106939,blue2[&index=12]:20.166645)[&index=22]:4.855856)[&index=23]:0.540700,no_tail_r3[&index=10]:0.142495)[&index=24]:5.266891,no_tail_r2[&index=9]:15.839711)[&index=25]:0.446195,((no_tail_l2[&index=6]:2.950688,(((red_f1[&index=1]:6.935980,blue_f2[&index=4]:1.581756)[&index=16]:20.684849,(red_f2[&index=2]:0.165161,blue_f1[&index=3]:0.168599)[&index=17]:9.958328)[&index=15]:17.517252,no_tail_l3[&index=5]:2.769126)[&index=18]:3.451115)[&index=19]:1.590175,no_tail_l1[&index=7]:2.280897)[&index=20]:1.069677)[&index=26];
159500	-181.516	-98.7092	-82.807	(((((((red_f2[&index=2]:0.119581,red_f1[&index=1]:0.100182)[&index=15]:3.655963,blue_f1[&index=3]:0.455261)[&index=16]:4.222021,blue_f2[&index=4]:1.872934)[&index=17]:2.853400,no_tail_l3[&index=5]:2.940569)[&index=18]:6.474941,no_tail_l2[&index=6]:2.362162)[&index=19]:10.088830,no_tail_l1[&index=7]:2.250910)[&index=20]:0.285811,ano_tail_r1[&index=8]:6.029985,((no_tail_r3[&index=10]:1.256057,((blue2[&index=12]:8.286180,(red1[&index=13]:0.052636,red2[&index=14]:0.020151)[&index=21]:10.596570)[&index=22]:3.008169,blue1[&index=11]:1.486473)[&index=23]:2.928295)[&index=24]:10.975591,no_tail_r2[&index=9]:0.923048)[&index=25]:12.888417)[&index=26];
159600	-199.429	-108.017	-91.4122	((no_tail_r2[&index=9]:12.859382,(no_tail_r3[&index=10]:16.694428,(blue1[&index=11]:11.167364,(blue2[&index=12]:3.720271,(red2[&index=14]:0.203239,red1[&index=13]:0.257997)[&index=21]:4.123021)[&index=22]:8.198395)[&index=23]:1.691540)[&index=24]:3.872414)[&index=25]:4.039013,ano_tail_r1[&index=8]:7.363463,(((((red_f1[&index=1]:4.574586,(red_f2[&index=2]:0.843672,blue_f2[&index=4]:1.244630)[&index=17]:10.518591)[&index=15]:14.558309,blue_f1[&index=3]:7.267489)[&index=16]:2.086642,no_tail_l3[&index=5]:0.008790)[&index=18]:1.763343,no_tail_l2[&index=6]:2.863656)[&index=19]:6.786185,no_tail_l1[&index=7]:9.262030)[&index=20]:3.191387)[&index=26];
159700	-189.832	-112.284	-77.5485	((no_tail_r2[&index=9]:4.804308,(no_tail_r3[&index=10]:2.657657,(blue1[&index=11]:1.216422,((red2[&index=14]:3.885697,red1[&index=13]:2.665766)[&index=21]:0.220874,blue2[&index=12]:7.819885)[&index=22]:2.172862)[&index=23]:3.994363)[&index=24]:2.244574)[&index=25]:3.250310,(no_tail_l1[&index=7]:6.640368,(no_tail_l2[&index=6]:0.349375,(no_tail_l3[&index=5]:1.148595,(((red_f2[&index=2]:1.427780,blue_f1[&index=3]:3.066191)[&index=15]:2.211561,blue_f2[&index=4]:7.849778)[&index=17]:0.875858,red_f1[&index=1]:0.315303)[&index=16]:3.488453)[&index=18]:5.348702)[&index=19]:0.260296)[&index=20]:0.880355,ano_tail_r1[&index=8]:1.046232)[&index=26];
159800	-200.514	-112.294	-88.2202	(ano_tail_r1[&index=8]:5.092875,(no_tail_r2[&index=9]:0.582418,(no_tail_r3[&index=10]:8.405554,(blue1[&index=11]:3.997572,((red2[&index=14]:2.533746,red1[&index=13]:14.500381)[&index=21]:5.491438,blue2[&index=12]:0.562398)[&index=22]:3.956389)[&index=23]:0.911533)[&index=24]:1.169740)[&index=25]:0.876751,(((no_tail_l3[&index=5]:6.212775,((blue_f1[&index=3]:5.860534,blue_f2[&index=4]:3.425952)[&index=17]:4.038245,(red_f1[&index=1]:0.850073,red_f2[&index=2]:16.147503)[&index=15]:0.365549)[&index=16]:0.053494)[&index=18]:7.959261,no_tail_l2[&index=6]:6.965468)[&index=19]:6.471812,no_tail_l1[&index=7]:2.464727)[&index=20]:14.303656)[&index=26];
159900	-187.621	-104.891	-82.7298	(ano_tail_r1[&index=8]:1.277599,((no_tail_r3[&index=10]:1.099999,(blue1[&index=11]:11.740251,(blue2[&index=12]:3.645926,(red1[&index=13]:17.050586,red2[&index=14]:1.608922)[&index=21]:8.143468)[&index=22]:0.716586)[&index=23]:2.898342)[&index=24]:0.830566,no_tail_r2[&index=9]:2.837304)[&index=25]:1.022935,(no_tail_l1[&index=7]:0.884662,(no_tail_l2[&index=6]:9.396947,(no_tail_l3[&index=5]:3.235894,(blue_f1[&index=3]:4.802576,((red_f2[&index=2]:0.609719,red_f1[&index=1]:0.033302)[&index=15]:0.094601,blue_f2[&index=4]:0.085246)[&index=16]:1.938980)[&index=17]:4.656816)[&index=18]:0.199699)[&index=19]:11.205094)[&index=20]:5.731850)[&index=26];
160000	-193.021	-106.152	-86.8685	(ano_tail_r1[&index=8]:0.004858,((((blue2[&index=12]:2.354072,(red1[&index=13]:0.105197,red2[&index=14]:0.106522)[&index=21]:6.421026)[&index=22]:22.750456,blue1[&index=11]:12.002041)[&index=23]:2.641414,no_tail_r3[&index=10]:4.537381)[&index=24]:1.211924,no_tail_r2[&index=9]:3.114315)[&index=25]:0.526373,(((((blue_f1[&index=3]:2.257199,red_f2[&index=2]:6.306129)[&index=16]:0.394096,(blue_f2[&index=4]:6.773842,red_f1[&index=1]:1.099025)[&index=15]:5.806589)[&index=17]:4.741534,no_tail_l3[&index=5]:6.136059)[&index=18]:1.312590,no_tail_l2[&index=6]:2.953685)[&index=19]:2.963025,no_tail_l1[&index=7]:12.956848)[&index=20]:6.965249)[&index=26];
160100	-186.716	-97.716	-89	(ano_tail_r1[&index=8]:3.119761,((no_tail_l2[&index=6]:19.733827,(((red_f1[&index=1]:0.079207,blue_f2[&index=4]:0.046348)[&index=15]:13.933081,(red_f2[&index=2]:6.411109,blue_f1[&index=3]:2.170674)[&index=17]:0.811138)[&index=16]:4.018786,no_tail_l3[&index=5]:11.319444)[&index=18]:0.303991)[&index=19]:2.231197,no_tail_l1[&index=7]:2.142622)[&index=20]:21.465846,(no_tail_r2[&index=9]:4.072610,(no_tail_r3[&index=10]:4.136409,((blue2[&index=12]:0.405618,(red1[&index=13]:0.004208,red2[&index=14]:0.021124)[&index=21]:0.090988)[&index=22]:0.304340,blue1[&index=11]:12.412833)[&index=23]:3.343619)[&index=24]:11.459259)[&index=25]:3.061129)[&index=26];
160200	-188.782	-105.185	-83.5973	(((((blue2[&index=12]:15.507046,(red1[&index=13]:0.037706,red2[&index=14]:0.075007)[&index=21]:2.036264)[&index=22]:5.379222,blue1[&index=11]:12.129857)[&index=23]:0.127500,no_tail_r3[&index=10]:1.870173)[&index=24]:1.442270,no_tail_r2[&index=9]:2.275011)[&index=25]:3.725237,ano_tail_r1[&index=8]:6.734495,((no_tail_l2[&index=6]:2.542925,(no_tail_l3[&index=5]:1.416786,(blue_f1[&index=3]:5.991192,((blue_f2[&index=4]:1.137252,red_f1[&index=1]:1.293978)[&index=15]:4.051529,red_f2[&index=2]:9.341879)[&index=17]:5.437215)[&index=16]:1.191110)[&index=18]:3.176587)[&index=19]:2.545443,no_tail_l1[&index=7]:1.363766)[&index=20]:9.255808)[&index=26];
160300	-190.758	-106.202	-84.5569	(ano_tail_r1[&index=8]:7.470292,(no_tail_l1[&index=7]:0.328722,(((blue_f2[&index=4]:6.966866,((red_f1[&index=1]:0.096063,red_f2[&index=2]:0.126253)[&index=15]:1.398090,blue_f1[&index=3]:1.884437)[&index=16]:1.138933)[&index=17]:4.842259,no_tail_l3[&index=5]:13.717859)[&index=18]:2.235800,no_tail_l2[&index=6]:2.290937)[&index=19]:2.365332)[&index=20]:4.508697,(((blue1[&index=11]:6.029734,((red2[&index=14]:1.287250,red1[&index=13]:2.382863)[&index=21]:1.939950,blue2[&index=12]:16.771545)[&index=22]:4.136767)[&index=23]:4.549776,no_tail_r3[&index=10]:8.770748)[&index=24]:2.993676,no_tail_r2[&index=9]:5.601252)[&index=25]:1.049590)[&index=26];
160400	-180.223	-94.5581	-85.6649	(((no_tail_r3[&index=10]:22.255683,(blue1[&index=11]:0.105619,((red2[&index=14]:0.007822,red1[&index=13]:0.053452)[&index=21]:5.473110,blue2[&index=12]:5.103581)[&index=22]:0.506184)[&index=23]:1.819413)[&index=24]:6.772567,no_tail_r2[&index=9]:5.077995)[&index=25]:3.013566,ano_tail_r1[&index=8]:0.352988,(no_tail_l1[&index=7]:7.156542,(no_tail_l2[&index=6]:0.447366,(no_tail_l3[&index=5]:4.607964,(((red_f1[&index=1]:0.263953,red_f2[&index=2]:0.010365)[&index=15]:0.011424,blue_f1[&index=3]:0.122586)[&index=16]:6.155584,blue_f2[&index=4]:15.989512)[&index=17]:4.681566)[&index=18]:8.252256)[&index=19]:7.687127)[&index=20]:4.495405)[&index=26];
160500	-183.388	-97.5024	-85.8857	(((no_tail_l2[&index=6]:2.253646,(((blue_f1[&index=3]:0.833927,blue_f2[&index=4]:0.024491)[&index=16]:12.407541,(red_f2[&index=2]:0.025433,red_f1[&index=1]:0.453043)[&index=15]:2.438780)[&index=17]:14.301021,no_tail_l3[&index=5]:1.895285)[&index=18]:12.412281)[&index=19]:5.716070,no_tail_l1[&index=7]:16.541689)[&index=20]:5.632182,(((blue1[&index=11]:3.621037,(blue2[&index=12]:0.236173,(red2[&index=14]:0.034318,red1[&index=13]:0.069301)[&index=21]:0.570914)[&index=22]:9.477246)[&index=23]:14.231176,no_tail_r3[&index=10]:0.873819)[&index=24]:1.473278,no_tail_r2[&index=9]:1.904220)[&index=25]:3.190712,ano_tail_r1[&index=8]:0.910017)[&index=26];
160600	-191.604	-107.683	-83.9216	(((no_tail_r3[&index=10]:0.255968,((blue2[&index=12]:9.504496,(red2[&index=14]:0.218616,red1[&index=13]:0.176994)[&index=21]:7.778380)[&index=22]:7.724711,blue1[&index=11]:1.624504)[&index=23]:2.118593)[&index=24]:0.704426,no_tail_r2[&index=9]:10.714981)[&index=25]:3.130699,ano_tail_r1[&index=8]:0.571083,(no_tail_l1[&index=7]:4.854908,(no_tail_l2[&index=6]:26.898841,(no_tail_l3[&index=5]:2.058246,((blue_f1[&index=3]:6.693629,(red_f1[&index=1]:4.942021,blue_f2[&index=4]:0.036480)[&index=15]:1.096352)[&index=16]:2.868666,red_f2[&index=2]:1.778307)[&index=17]:0.749966)[&index=18]:4.197885)[&index=19]:0.675766)[&index=20]:0.332415)[&index=26];
160700	-194.088	-97.5814	-96.5062	(ano_tail_r1[&index=8]:6.016628,((no_tail_l2[&index=6]:0.275001,(((red_f2[&index=2]:0.045543,red_f1[&index=1]:0.069269)[&index=16]:6.606116,(blue_f2[&index=4]:0.002901,blue_f1[&index=3]:0.059927)[&index=15]:0.584926)[&index=17]:1.745171,no_tail_l3[&index=5]:5.566226)[&index=18]:6.607965)[&index=19]:1.332860,no_tail_l1[&index=7]:37.386979)[&index=20]:11.884353,((no_tail_r3[&index=10]:1.720830,(((red2[&index=14]:3.061831,red1[&index=13]:5.399437)[&index=21]:2.093364,blue2[&index=12]:6.625401)[&index=22]:11.206156,blue1[&index=11]:20.019222)[&index=23]:1.382230)[&index=24]:3.754620,no_tail_r2[&index=9]:9.445840)[&index=25]:21.736976)[&index=26];
160800	-201.395	-105.342	-96.0529	(((((blue2[&index=12]:5.327681,(red2[&index=14]:0.066929,red1[&index=13]:0.063591)[&index=21]:9.447770)[&index=22]:10.495816,blue1[&index=11]:2.445352)[&index=23]:13.925842,no_tail_r3[&index=10]:0.152740)[&index=24]:3.017716,no_tail_r2[&index=9]:0.389932)[&index=25]:5.463404,ano_tail_r1[&index=8]:0.673936,((no_tail_l2[&index=6]:6.188974,(no_tail_l3[&index=5]:3.059774,((blue_f2[&index=4]:21.864019,blue_f1[&index=3]:12.116230)[&index=17]:4.142672,(red_f1[&index=1]:11.945388,red_f2[&index=2]:5.367185)[&index=15]:3.960352)[&index=16]:1.876019)[&index=18]:7.656732)[&index=19]:7.560832,no_tail_l1[&index=7]:9.764258)[&index=20]:15.390361)[&index=26];
160900	-178.034	-100.83	-77.2038	(ano_tail_r1[&index=8]:1.447022,(no_tail_r2[&index=9]:4.800243,(((blue2[&index=12]:1.644186,(red1[&index=13]:2.600574,red2[&index=14]:7.868779)[&index=21]:2.036625)[&index=22]:2.074639,blue1[&index=11]:2.921552)[&index=23]:3.720650,no_tail_r3[&index=10]:2.780914)[&index=24]:1.091628)[&index=25]:2.405072,(no_tail_l1[&index=7]:0.144847,((no_tail_l3[&index=5]:0.429079,(((blue_f2[&index=4]:0.013326,blue_f1[&index=3]:0.090410)[&index=15]:0.045426,red_f1[&index=1]:18.941904)[&index=16]:0.338487,red_f2[&index=2]:0.298909)[&index=17]:1.934217)[&index=18]:8.765331,no_tail_l2[&index=6]:0.081379)[&index=19]:0.444617)[&index=20]:1.198307)[&index=26];
161000	-197.837	-110.782	-87.0554	((no_tail_r2[&index=9]:2.086952,((blue1[&index=11]:0.799616,((red2[&index=14]:7.040237,red1[&index=13]:1.569894)[&index=21]:4.442563,blue2[&index=12]:4.474696)[&index=22]:0.293284)[&index=23]:4.298631,no_tail_r3[&index=10]:13.368914)[&index=24]:8.687828)[&index=25]:3.313607,(no_tail_l1[&index=7]:4.571898,(((blue_f2[&index=4]:13.807808,((red_f2[&index=2]:0.406555,red_f1[&index=1]:0.697505)[&index=16]:18.669721,blue_f1[&index=3]:2.570803)[&index=17]:2.392523)[&index=15]:1.810187,no_tail_l3[&index=5]:3.069970)[&index=18]:5.606388,no_tail_l2[&index=6]:0.804640)[&index=19]:1.661789)[&index=20]:10.343995,ano_tail_r1[&index=8]:0.586175)[&index=26];
161100	-185.402	-97.17	-88.2319	(ano_tail_r1[&index=8]:0.294148,(((no_tail_l3[&index=5]:10.517788,((blue_f1[&index=3]:0.103724,blue_f2[&index=4]:1.089340)[&index=15]:3.622277,(red_f2[&index=2]:0.097719,red_f1[&index=1]:0.038388)[&index=16]:7.009339)[&index=17]:5.147683)[&index=18]:1.280416,no_tail_l2[&index=6]:8.636544)[&index=19]:6.669651,no_tail_l1[&index=7]:11.797826)[&index=20]:7.283613,((no_tail_r3[&index=10]:4.648013,(blue1[&index=11]:8.682595,(blue2[&index=12]:4.919917,(red2[&index=14]:0.056076,red1[&index=13]:0.071523)[&index=21]:7.608303)[&index=22]:0.952560)[&index=23]:4.479972)[&index=24]:4.196311,no_tail_r2[&index=9]:18.540894)[&index=25]:5.513985)[&index=26];
161200	-194.814	-104.218	-90.5962	(((no_tail_l2[&index=6]:0.837093,(no_tail_l3[&index=5]:19.771249,((red_f1[&index=1]:1.757822,red_f2[&index=2]:0.198207)[&index=15]:11.335645,(blue_f1[&index=3]:8.215465,blue_f2[&index=4]:9.374584)[&index=16]:2.120374)[&index=17]:2.767969)[&index=18]:8.664655)[&index=19]:0.502611,no_tail_l1[&index=7]:0.427989)[&index=20]:12.796113,(no_tail_r2[&index=9]:0.622503,((blue1[&index=11]:4.582770,(blue2[&index=12]:6.320872,(red1[&index=13]:0.016833,red2[&index=14]:0.070328)[&index=21]:0.605541)[&index=22]:4.319599)[&index=23]:1.028560,no_tail_r3[&index=10]:20.093856)[&index=24]:7.921470)[&index=25]:4.140770,ano_tail_r1[&index=8]:6.587113)[&index=26];
161300	-191.801	-108.962	-82.8387	(((((red_f2[&index=2]:3.369628,(blue_f1[&index=3]:5.401863,(red_f1[&index=1]:2.334739,blue_f2[&index=4]:3.391760)[&index=16]:0.778169)[&index=15]:13.130443)[&index=17]:0.597233,no_tail_l3[&index=5]:2.888619)[&index=18]:6.365872,no_tail_l2[&index=6]:0.195327)[&index=19]:2.831225,no_tail_l1[&index=7]:1.364698)[&index=20]:0.183675,ano_tail_r1[&index=8]:8.553738,(no_tail_r2[&index=9]:1.025118,((((red1[&index=13]:0.418937,red2[&index=14]:0.185296)[&index=21]:7.137759,blue2[&index=12]:5.037532)[&index=22]:11.287656,blue1[&index=11]:1.492655)[&index=23]:3.754993,no_tail_r3[&index=10]:5.150207)[&index=24]:4.052094)[&index=25]:5.363387)[&index=26];
161400	-177.295	-97.0871	-80.2084	((((((red_f2[&index=2]:0.038251,red_f1[&index=1]:0.036284)[&index=15]:2.076029,(blue_f2[&index=4]:0.597470,blue_f1[&index=3]:1.096615)[&index=17]:1.886492)[&index=16]:1.254310,no_tail_l3[&index=5]:1.815905)[&index=18]:3.636040,no_tail_l2[&index=6]:21.350107)[&index=19]:11.041421,no_tail_l1[&index=7]:5.799491)[&index=20]:2.486012,(no_tail_r2[&index=9]:0.858566,(((blue2[&index=12]:0.908288,(red2[&index=14]:0.025160,red1[&index=13]:0.079852)[&index=21]:4.700386)[&index=22]:1.275995,blue1[&index=11]:5.350284)[&index=23]:0.874901,no_tail_r3[&index=10]:3.761164)[&index=24]:6.806794)[&index=25]:4.696393,ano_tail_r1[&index=8]:0.688597)[&index=26];
161500	-195.717	-105.428	-90.2885	((((no_tail_l3[&index=5]:23.001224,((blue_f1[&index=3]:5.782540,(red_f2[&index=2]:2.395878,blue_f2[&index=4]:0.184038)[&index=17]:16.323112)[&index=15]:4.129291,red_f1[&index=1]:5.128082)[&index=16]:3.258592)[&index=18]:0.444044,no_tail_l2[&index=6]:6.867407)[&index=19]:3.020966,no_tail_l1[&index=7]:4.310449)[&index=20]:28.651043,ano_tail_r1[&index=8]:2.097565,(no_tail_r2[&index=9]:3.174481,(no_tail_r3[&index=10]:8.822596,((blue2[&index=12]:5.762936,(red1[&index=13]:0.077102,red2[&index=14]:0.052665)[&index=21]:1.804776)[&index=22]:1.640058,blue1[&index=11]:1.136514)[&index=23]:1.541662)[&index=24]:2.157811)[&index=25]:1.776749)[&index=26];
161600	-187.051	-101.985	-85.0668	(((no_tail_r3[&index=10]:6.571392,(blue1[&index=11]:8.967739,((red1[&index=13]:0.002071,red2[&index=14]:0.084893)[&index=21]:4.592042,blue2[&index=12]:3.241550)[&index=22]:0.741053)[&index=23]:16.724431)[&index=24]:1.689986,no_tail_r2[&index=9]:2.539633)[&index=25]:11.090118,((no_tail_l2[&index=6]:4.954224,(((red_f2[&index=2]:2.884330,blue_f2[&index=4]:6.906941)[&index=15]:4.717923,(blue_f1[&index=3]:0.117708,red_f1[&index=1]:0.350579)[&index=16]:0.480060)[&index=17]:3.031279,no_tail_l3[&index=5]:0.052424)[&index=18]:6.967096)[&index=19]:1.063665,no_tail_l1[&index=7]:10.933302)[&index=20]:8.504340,ano_tail_r1[&index=8]:0.224406)[&index=26];
161700	-165.323	-88.966	-76.3568	(((no_tail_l2[&index=6]:2.684103,(((red_f2[&index=2]:0.280146,red_f1[&index=1]:0.016498)[&index=16]:5.304766,(blue_f2[&index=4]:0.036306,blue_f1[&index=3]:0.002325)[&index=15]:0.427885)[&index=17]:0.070408,no_tail_l3[&index=5]:9.175277)[&index=18]:1.762742)[&index=19]:1.208823,no_tail_l1[&index=7]:4.623218)[&index=20]:10.610801,(no_tail_r2[&index=9]:0.003121,(no_tail_r3[&index=10]:2.825950,(blue1[&index=11]:11.990283,((red1[&index=13]:0.049008,red2[&index=14]:0.030363)[&index=21]:0.075892,blue2[&index=12]:0.089921)[&index=22]:2.600473)[&index=23]:0.422438)[&index=24]:3.728146)[&index=25]:0.789631,ano_tail_r1[&index=8]:5.074522)[&index=26];
161800	-183.951	-98.7959	-85.1553	(ano_tail_r1[&index=8]:0.192243,(no_tail_l1[&index=7]:19.335818,(no_tail_l2[&index=6]:11.059386,(((red_f2[&index=2]:0.098884,red_f1[&index=1]:0.092215)[&index=16]:0.659684,(blue_f1[&index=3]:10.644373,blue_f2[&index=4]:0.629842)[&index=17]:14.301962)[&index=15]:4.583945,no_tail_l3[&index=5]:3.171252)[&index=18]:5.513532)[&index=19]:6.623639)[&index=20]:1.852865,((no_tail_r3[&index=10]:0.931573,(blue1[&index=11]:5.346682,(blue2[&index=12]:1.761312,(red2[&index=14]:0.053710,red1[&index=13]:0.056821)[&index=21]:4.907952)[&index=22]:8.564958)[&index=23]:2.328713)[&index=24]:0.050290,no_tail_r2[&index=9]:2.540545)[&index=25]:2.573279)[&index=26];
161900	-175.918	-95.758	-80.1598	(ano_tail_r1[&index=8]:0.839989,(((blue1[&index=11]:4.696486,((red1[&index=13]:0.023426,red2[&index=14]:11.749233)[&index=21]:3.130093,blue2[&index=12]:0.554203)[&index=22]:1.113465)[&index=23]:15.565940,no_tail_r3[&index=10]:1.840099)[&index=24]:0.859325,no_tail_r2[&index=9]:3.460380)[&index=25]:10.286982,(((no_tail_l3[&index=5]:0.631271,(blue_f1[&index=3]:0.107944,((red_f1[&index=1]:0.125619,red_f2[&index=2]:0.131835)[&index=16]:0.152475,blue_f2[&index=4]:0.066325)[&index=17]:0.000713)[&index=15]:3.764647)[&index=18]:8.052535,no_tail_l2[&index=6]:6.087094)[&index=19]:4.548675,no_tail_l1[&index=7]:0.571953)[&index=20]:4.537138)[&index=26];
162000	-175.919	-97.7134	-78.2057	(ano_tail_r1[&index=8]:1.043630,(((no_tail_l3[&index=5]:0.066578,(blue_f1[&index=3]:0.286284,(red_f1[&index=1]:1.138074,(red_f2[&index=2]:0.168563,blue_f2[&index=4]:0.393519)[&index=15]:0.049689)[&index=16]:0.283461)[&index=17]:1.528644)[&index=18]:0.127595,no_tail_l2[&index=6]:0.011941)[&index=19]:3.826356,no_tail_l1[&index=7]:5.638972)[&index=20]:16.643450,(no_tail_r2[&index=9]:17.529747,(no_tail_r3[&index=10]:19.083107,(blue1[&index=11]:0.119912,((red1[&index=13]:0.516847,red2[&index=14]:0.100897)[&index=21]:2.218272,blue2[&index=12]:1.034669)[&index=22]:0.022697)[&index=23]:0.060184)[&index=24]:0.889323)[&index=25]:0.344907)[&index=26];
162100	-188.97	-105.465	-83.5046	((no_tail_r2[&index=9]:2.016105,((((red1[&index=13]:3.114197,red2[&index=14]:0.429641)[&index=21]:0.890432,blue2[&index=12]:0.419867)[&index=22]:8.588053,blue1[&index=11]:0.773501)[&index=23]:12.188374,no_tail_r3[&index=10]:7.178445)[&index=24]:3.000872)[&index=25]:1.217934,ano_tail_r1[&index=8]:0.369900,((no_tail_l2[&index=6]:8.078285,(no_tail_l3[&index=5]:0.121003,(red_f2[&index=2]:4.967390,(red_f1[&index=1]:12.962130,(blue_f2[&index=4]:0.013633,blue_f1[&index=3]:0.151831)[&index=16]:4.918552)[&index=17]:1.574323)[&index=15]:2.947925)[&index=18]:0.819907)[&index=19]:2.558272,no_tail_l1[&index=7]:7.089684)[&index=20]:13.231854)[&index=26];
162200	-180.379	-99.2909	-81.0881	((no_tail_l1[&index=7]:0.601916,(no_tail_l2[&index=6]:3.450937,(no_tail_l3[&index=5]:3.572780,(((red_f1[&index=1]:0.099971,red_f2[&index=2]:0.106039)[&index=16]:6.286515,blue_f1[&index=3]:11.663545)[&index=17]:0.022906,blue_f2[&index=4]:18.283756)[&index=15]:4.987884)[&index=18]:2.058261)[&index=19]:1.063020)[&index=20]:8.102195,ano_tail_r1[&index=8]:1.752376,(((blue1[&index=11]:3.473794,(blue2[&index=12]:1.630872,(red2[&index=14]:0.011466,red1[&index=13]:0.134822)[&index=21]:0.807478)[&index=22]:6.578922)[&index=23]:3.149789,no_tail_r3[&index=10]:8.023123)[&index=24]:0.306141,no_tail_r2[&index=9]:1.141452)[&index=25]:0.229471)[&index=26];
162300	-205.067	-112.331	-92.736	(ano_tail_r1[&index=8]:15.856618,(no_tail_l1[&index=7]:1.593317,((no_tail_l3[&index=5]:14.497496,((blue_f1[&index=3]:1.313016,(blue_f2[&index=4]:3.512506,red_f2[&index=2]:2.354625)[&index=17]:3.807517)[&index=16]:5.954927,red_f1[&index=1]:5.395161)[&index=15]:6.502924)[&index=18]:3.208599,no_tail_l2[&index=6]:1.401975)[&index=19]:7.936020)[&index=20]:3.191489,(((blue1[&index=11]:17.709985,(blue2[&index=12]:5.856395,(red2[&index=14]:8.855176,red1[&index=13]:2.981817)[&index=21]:0.853012)[&index=22]:15.350052)[&index=23]:3.184383,no_tail_r3[&index=10]:7.078120)[&index=24]:2.677842,no_tail_r2[&index=9]:3.966797)[&index=25]:0.739109)[&index=26];
162400	-194.068	-110.861	-83.2075	((no_tail_l1[&index=7]:3.258046,(no_tail_l2[&index=6]:1.232915,(no_tail_l3[&index=5]:6.676698,((blue_f2[&index=4]:2.658205,red_f2[&index=2]:1.438248)[&index=16]:3.766692,(red_f1[&index=1]:12.541739,blue_f1[&index=3]:0.612429)[&index=17]:6.414925)[&index=15]:7.793833)[&index=18]:11.008453)[&index=19]:0.129215)[&index=20]:2.820189,(no_tail_r2[&index=9]:2.761746,((blue1[&index=11]:3.244948,((red1[&index=13]:0.445081,red2[&index=14]:0.656910)[&index=21]:2.399004,blue2[&index=12]:7.981847)[&index=22]:6.101292)[&index=23]:1.053440,no_tail_r3[&index=10]:0.127674)[&index=24]:6.547525)[&index=25]:3.107573,ano_tail_r1[&index=8]:3.357871)[&index=26];
162500	-188.017	-104.126	-83.8905	(((no_tail_r3[&index=10]:1.077563,(blue1[&index=11]:3.537574,((red1[&index=13]:0.405881,red2[&index=14]:0.042586)[&index=21]:4.656114,blue2[&index=12]:2.495343)[&index=22]:7.354499)[&index=23]:4.377449)[&index=24]:2.236120,no_tail_r2[&index=9]:2.458353)[&index=25]:16.067190,ano_tail_r1[&index=8]:17.588516,(no_tail_l1[&index=7]:0.738680,((no_tail_l3[&index=5]:5.703895,(blue_f2[&index=4]:9.692246,(red_f1[&index=1]:3.655292,(red_f2[&index=2]:0.060952,blue_f1[&index=3]:0.226274)[&index=16]:2.773754)[&index=15]:6.122805)[&index=17]:0.294185)[&index=18]:5.805024,no_tail_l2[&index=6]:2.338653)[&index=19]:0.105917)[&index=20]:1.736404)[&index=26];
162600	-171.462	-90.6046	-80.8571	((((blue1[&index=11]:7.613581,(blue2[&index=12]:6.840965,(red2[&index=14]:0.127484,red1[&index=13]:0.145176)[&index=21]:0.044949)[&index=22]:11.848468)[&index=23]:4.516608,no_tail_r3[&index=10]:1.692992)[&index=24]:3.748727,no_tail_r2[&index=9]:5.686830)[&index=25]:7.678245,ano_tail_r1[&index=8]:3.323569,((no_tail_l2[&index=6]:11.006535,(no_tail_l3[&index=5]:2.229727,(((red_f1[&index=1]:0.147886,red_f2[&index=2]:0.011587)[&index=16]:0.053314,blue_f1[&index=3]:0.144070)[&index=17]:0.032068,blue_f2[&index=4]:0.172820)[&index=15]:6.966107)[&index=18]:4.153832)[&index=19]:0.593996,no_tail_l1[&index=7]:6.261544)[&index=20]:1.343573)[&index=26];
162700	-200.203	-109.788	-90.415	(ano_tail_r1[&index=8]:18.597290,(no_tail_r2[&index=9]:1.441268,((((red1[&index=13]:0.793747,red2[&index=14]:6.375829)[&index=21]:1.359866,blue2[&index=12]:0.530062)[&index=22]:1.703239,blue1[&index=11]:2.257084)[&index=23]:1.465744,no_tail_r3[&index=10]:5.673289)[&index=24]:4.609316)[&index=25]:15.641875,(no_tail_l1[&index=7]:0.645930,(((((red_f1[&index=1]:11.065038,blue_f1[&index=3]:11.040002)[&index=17]:3.669973,red_f2[&index=2]:0.570715)[&index=16]:3.441841,blue_f2[&index=4]:5.377295)[&index=15]:27.813490,no_tail_l3[&index=5]:0.037595)[&index=18]:0.166574,no_tail_l2[&index=6]:0.363422)[&index=19]:6.815538)[&index=20]:2.717955)[&index=26];
162800	-191.986	-107.018	-84.9683	((no_tail_r2[&index=9]:0.926305,((blue1[&index=11]:3.573271,(blue2[&index=12]:2.867277,(red2[&index=14]:1.469981,red1[&index=13]:3.856851)[&index=21]:3.349824)[&index=22]:6.365952)[&index=23]:7.749626,no_tail_r3[&index=10]:6.305806)[&index=24]:0.255050)[&index=25]:0.795023,ano_tail_r1[&index=8]:1.172855,(no_tail_l1[&index=7]:3.231748,(no_tail_l2[&index=6]:7.570393,((blue_f2[&index=4]:2.173980,((red_f1[&index=1]:0.247328,red_f2[&index=2]:0.069520)[&index=15]:1.474353,blue_f1[&index=3]:2.240952)[&index=17]:6.140963)[&index=16]:6.187135,no_tail_l3[&index=5]:10.634569)[&index=18]:2.903257)[&index=19]:14.495759)[&index=20]:10.882498)[&index=26];
162900	-185.487	-102.935	-82.5523	(((no_tail_l2[&index=6]:2.444929,(no_tail_l3[&index=5]:7.386983,((red_f1[&index=1]:0.050637,red_f2[&index=2]:0.025794)[&index=17]:5.665676,(blue_f1[&index=3]:1.472135,blue_f2[&index=4]:3.905847)[&index=16]:0.206653)[&index=15]:3.657310)[&index=18]:1.831411)[&index=19]:1.919615,no_tail_l1[&index=7]:27.658637)[&index=20]:3.769748,ano_tail_r1[&index=8]:1.913986,(((blue1[&index=11]:3.954001,((red2[&index=14]:0.474386,red1[&index=13]:0.496010)[&index=21]:8.942766,blue2[&index=12]:1.532168)[&index=22]:3.243117)[&index=23]:2.178339,no_tail_r3[&index=10]:4.018828)[&index=24]:3.011455,no_tail_r2[&index=9]:3.406292)[&index=25]:1.693610)[&index=26];
163000	-193.541	-106.839	-86.703	(ano_tail_r1[&index=8]:1.948299,(no_tail_l1[&index=7]:1.979022,(no_tail_l2[&index=6]:4.695731,((blue_f2[&index=4]:1.712791,((red_f1[&index=1]:2.556807,red_f2[&index=2]:12.723142)[&index=17]:0.195855,blue_f1[&index=3]:6.915590)[&index=15]:3.103677)[&index=16]:2.715677,no_tail_l3[&index=5]:5.115941)[&index=18]:3.286077)[&index=19]:4.456719)[&index=20]:9.918137,(no_tail_r2[&index=9]:10.308396,(no_tail_r3[&index=10]:0.102881,((blue2[&index=12]:15.600461,(red2[&index=14]:0.082897,red1[&index=13]:0.208910)[&index=21]:3.555648)[&index=22]:9.293547,blue1[&index=11]:2.151248)[&index=23]:7.638431)[&index=24]:1.185494)[&index=25]:4.162392)[&index=26];
163100	-175.136	-96.4564	-78.6796	((((((red1[&index=13]:0.113338,red2[&index=14]:0.655415)[&index=21]:1.592303,blue2[&index=12]:2.113392)[&index=22]:3.408484,blue1[&index=11]:0.728727)[&index=23]:10.024513,no_tail_r3[&index=10]:0.547012)[&index=24]:11.045738,no_tail_r2[&index=9]:5.349092)[&index=25]:5.996514,ano_tail_r1[&index=8]:2.084977,(((((red_f1[&index=1]:0.185962,red_f2[&index=2]:0.052520)[&index=17]:2.892514,(blue_f2[&index=4]:0.002000,blue_f1[&index=3]:0.094189)[&index=15]:0.685498)[&index=16]:1.185113,no_tail_l3[&index=5]:0.022265)[&index=18]:0.275366,no_tail_l2[&index=6]:2.153446)[&index=19]:7.377808,no_tail_l1[&index=7]:8.790083)[&index=20]:8.120794)[&index=26];
163200	-187.251	-98.9777	-88.2737	((no_tail_r2[&index=9]:0.280894,(no_tail_r3[&index=10]:5.826387,((blue2[&index=12]:5.699714,(red1[&index=13]:0.049172,red2[&index=14]:0.009634)[&index=21]:3.398415)[&index=22]:2.609361,blue1[&index=11]:1.268231)[&index=23]:0.664195)[&index=24]:2.484200)[&index=25]:8.637221,ano_tail_r1[&index=8]:9.838017,(((no_tail_l3[&index=5]:3.475494,(blue_f1[&index=3]:8.002694,(blue_f2[&index=4]:3.805285,(red_f1[&index=1]:0.099281,red_f2[&index=2]:0.169514)[&index=15]:8.099674)[&index=17]:8.637072)[&index=16]:13.504632)[&index=18]:12.938468,no_tail_l2[&index=6]:3.115612)[&index=19]:6.675738,no_tail_l1[&index=7]:5.998612)[&index=20]:8.180036)[&index=26];
163300	-195.315	-106.294	-89.021	(((((blue_f1[&index=3]:1.534296,((red_f1[&index=1]:11.146757,blue_f2[&index=4]:5.635444)[&index=17]:6.796064,red_f2[&index=2]:2.124994)[&index=15]:2.065998)[&index=16]:0.021150,no_tail_l3[&index=5]:11.174635)[&index=18]:10.194712,no_tail_l2[&index=6]:9.784135)[&index=19]:1.597057,no_tail_l1[&index=7]:13.221006)[&index=20]:5.653931,(no_tail_r2[&index=9]:5.314687,(no_tail_r3[&index=10]:3.678498,(blue1[&index=11]:0.915989,((red2[&index=14]:0.029637,red1[&index=13]:0.194343)[&index=21]:1.256855,blue2[&index=12]:8.956281)[&index=22]:4.623521)[&index=23]:8.731245)[&index=24]:5.933220)[&index=25]:2.570900,ano_tail_r1[&index=8]:4.048707)[&index=26];
163400	-188.419	-96.8248	-91.5942	(((((red_f1[&index=1]:10.567762,((blue_f1[&index=3]:0.442510,blue_f2[&index=4]:0.005221)[&index=17]:0.261610,red_f2[&index=2]:0.173434)[&index=15]:3.816458)[&index=16]:5.234073,no_tail_l3[&index=5]:2.456509)[&index=18]:0.814763,no_tail_l2[&index=6]:4.063922)[&index=19]:9.727762,no_tail_l1[&index=7]:12.021748)[&index=20]:3.222699,ano_tail_r1[&index=8]:4.240065,(no_tail_r2[&index=9]:11.411981,(((blue2[&index=12]:0.914772,(red2[&index=14]:0.057063,red1[&index=13]:0.006243)[&index=21]:0.427414)[&index=22]:5.782026,blue1[&index=11]:23.014218)[&index=23]:4.251708,no_tail_r3[&index=10]:9.910475)[&index=24]:5.190021)[&index=25]:22.055664)[&index=26];
163500	-194.644	-106.148	-88.4959	(ano_tail_r1[&index=8]:2.942639,(no_tail_l1[&index=7]:9.683244,(no_tail_l2[&index=6]:0.913579,(no_tail_l3[&index=5]:9.536836,(((blue_f1[&index=3]:3.200392,red_f1[&index=1]:12.921765)[&index=17]:4.588548,blue_f2[&index=4]:17.185284)[&index=16]:3.431112,red_f2[&index=2]:2.144334)[&index=15]:7.365935)[&index=18]:6.470770)[&index=19]:2.808310)[&index=20]:0.211142,(no_tail_r2[&index=9]:1.411217,(no_tail_r3[&index=10]:0.306537,(blue1[&index=11]:2.752813,(blue2[&index=12]:3.255833,(red1[&index=13]:0.129419,red2[&index=14]:0.079626)[&index=21]:1.592244)[&index=22]:8.657980)[&index=23]:10.754065)[&index=24]:8.954982)[&index=25]:3.279636)[&index=26];
163600	-191.265	-105.026	-86.2387	((no_tail_r2[&index=9]:2.475023,(no_tail_r3[&index=10]:6.112202,(blue1[&index=11]:1.203929,((red2[&index=14]:0.016573,red1[&index=13]:0.086245)[&index=21]:5.354302,blue2[&index=12]:0.887326)[&index=22]:1.573370)[&index=23]:1.849058)[&index=24]:4.428636)[&index=25]:17.488241,(((no_tail_l3[&index=5]:3.119770,((red_f1[&index=1]:0.876275,red_f2[&index=2]:18.726085)[&index=15]:6.227146,(blue_f2[&index=4]:1.566303,blue_f1[&index=3]:7.256061)[&index=17]:1.718818)[&index=16]:0.899734)[&index=18]:6.636891,no_tail_l2[&index=6]:9.559178)[&index=19]:4.146219,no_tail_l1[&index=7]:2.458466)[&index=20]:0.720529,ano_tail_r1[&index=8]:7.906170)[&index=26];
163700	-193.74	-105.382	-88.3587	((no_tail_r2[&index=9]:14.906895,(no_tail_r3[&index=10]:5.940163,(blue1[&index=11]:3.975135,((red1[&index=13]:0.119293,red2[&index=14]:0.015373)[&index=21]:5.212967,blue2[&index=12]:2.223017)[&index=22]:0.370777)[&index=23]:4.895109)[&index=24]:4.860048)[&index=25]:0.772473,ano_tail_r1[&index=8]:1.132637,(((no_tail_l3[&index=5]:3.199067,(blue_f1[&index=3]:1.503749,(blue_f2[&index=4]:10.257139,(red_f1[&index=1]:7.998524,red_f2[&index=2]:7.349169)[&index=17]:3.091858)[&index=15]:6.347154)[&index=16]:0.058744)[&index=18]:0.696262,no_tail_l2[&index=6]:0.105761)[&index=19]:3.946563,no_tail_l1[&index=7]:30.830232)[&index=20]:4.084374)[&index=26];
163800	-200.749	-112.273	-88.4764	(ano_tail_r1[&index=8]:2.480890,(no_tail_r2[&index=9]:3.731223,((((red2[&index=14]:3.493829,red1[&index=13]:9.776248)[&index=21]:3.830923,blue2[&index=12]:2.820763)[&index=22]:8.399205,blue1[&index=11]:6.040145)[&index=23]:8.272052,no_tail_r3[&index=10]:13.460687)[&index=24]:9.732913)[&index=25]:2.693156,(no_tail_l1[&index=7]:1.516143,(no_tail_l2[&index=6]:5.906923,(no_tail_l3[&index=5]:3.421036,(red_f2[&index=2]:3.630865,((red_f1[&index=1]:1.395676,blue_f2[&index=4]:0.895113)[&index=17]:1.144132,blue_f1[&index=3]:14.829169)[&index=16]:13.110295)[&index=15]:0.124293)[&index=18]:0.391138)[&index=19]:2.899039)[&index=20]:0.485011)[&index=26];
163900	-203.491	-112.329	-91.1627	(ano_tail_r1[&index=8]:5.743458,(no_tail_l1[&index=7]:2.695801,((no_tail_l3[&index=5]:9.096039,((red_f2[&index=2]:7.225372,(red_f1[&index=1]:1.980953,blue_f2[&index=4]:2.856748)[&index=16]:0.007654)[&index=15]:6.662043,blue_f1[&index=3]:2.859131)[&index=17]:3.583240)[&index=18]:3.103282,no_tail_l2[&index=6]:18.363077)[&index=19]:11.954296)[&index=20]:6.205694,((no_tail_r3[&index=10]:7.481340,(blue1[&index=11]:4.715706,((red2[&index=14]:8.373002,red1[&index=13]:6.669648)[&index=21]:11.320937,blue2[&index=12]:3.745882)[&index=22]:5.523837)[&index=23]:0.544397)[&index=24]:1.178086,no_tail_r2[&index=9]:3.591545)[&index=25]:2.431279)[&index=26];
164000	-192.209	-105.102	-87.1076	(ano_tail_r1[&index=8]:2.987528,(no_tail_r2[&index=9]:8.432892,(no_tail_r3[&index=10]:5.646721,(blue1[&index=11]:3.346117,(blue2[&index=12]:0.245637,(red1[&index=13]:0.185581,red2[&index=14]:0.151116)[&index=21]:0.200362)[&index=22]:20.299787)[&index=23]:10.374571)[&index=24]:9.602359)[&index=25]:4.432021,(no_tail_l1[&index=7]:5.287866,(no_tail_l2[&index=6]:1.669405,((blue_f2[&index=4]:0.647474,((blue_f1[&index=3]:4.471051,red_f1[&index=1]:2.262288)[&index=15]:15.491943,red_f2[&index=2]:11.381099)[&index=17]:0.220535)[&index=16]:0.500338,no_tail_l3[&index=5]:2.350310)[&index=18]:1.923022)[&index=19]:4.881389)[&index=20]:0.645545)[&index=26];
164100	-199.424	-107.095	-92.329	(ano_tail_r1[&index=8]:10.683449,((no_tail_r3[&index=10]:7.113183,(blue1[&index=11]:2.819032,((red2[&index=14]:0.007672,red1[&index=13]:0.326175)[&index=21]:20.058294,blue2[&index=12]:2.597591)[&index=22]:1.685361)[&index=23]:0.888486)[&index=24]:5.282189,no_tail_r2[&index=9]:10.319723)[&index=25]:11.178675,(no_tail_l1[&index=7]:15.051536,((((red_f1[&index=1]:1.332591,(blue_f1[&index=3]:16.738424,red_f2[&index=2]:2.054813)[&index=15]:1.554970)[&index=17]:2.627125,blue_f2[&index=4]:15.098827)[&index=16]:4.567515,no_tail_l3[&index=5]:4.660979)[&index=18]:0.287998,no_tail_l2[&index=6]:1.579597)[&index=19]:3.363889)[&index=20]:1.866052)[&index=26];
164200	-196.205	-109.962	-86.2434	(((no_tail_r3[&index=10]:2.130062,((blue2[&index=12]:9.423970,(red2[&index=14]:0.046975,red1[&index=13]:0.765923)[&index=21]:1.227978)[&index=22]:3.279001,blue1[&index=11]:0.440585)[&index=23]:1.825235)[&index=24]:16.296627,no_tail_r2[&index=9]:1.045258)[&index=25]:5.942728,(no_tail_l1[&index=7]:3.776034,(((((red_f2[&index=2]:8.204701,blue_f2[&index=4]:16.914241)[&index=17]:1.264436,blue_f1[&index=3]:1.776335)[&index=16]:4.183108,red_f1[&index=1]:1.091197)[&index=15]:0.115743,no_tail_l3[&index=5]:5.628060)[&index=18]:0.525611,no_tail_l2[&index=6]:10.190190)[&index=19]:3.210584)[&index=20]:11.093108,ano_tail_r1[&index=8]:2.918536)[&index=26];
164300	-175.568	-98.4834	-77.0846	((((((red1[&index=13]:0.012297,red2[&index=14]:0.173737)[&index=21]:0.027175,blue2[&index=12]:7.833908)[&index=22]:2.551025,blue1[&index=11]:1.195295)[&index=23]:9.221211,no_tail_r3[&index=10]:2.143424)[&index=24]:2.077238,no_tail_r2[&index=9]:8.657422)[&index=25]:1.688236,ano_tail_r1[&index=8]:2.673274,(no_tail_l1[&index=7]:5.489145,(no_tail_l2[&index=6]:3.263480,((red_f1[&index=1]:0.118790,((blue_f1[&index=3]:0.036862,blue_f2[&index=4]:0.043108)[&index=16]:1.538756,red_f2[&index=2]:1.765010)[&index=17]:1.200502)[&index=15]:0.436541,no_tail_l3[&index=5]:6.033948)[&index=18]:6.904376)[&index=19]:0.645465)[&index=20]:1.791815)[&index=26];
164400	-200.044	-104.847	-95.1977	((no_tail_l1[&index=7]:1.556907,((no_tail_l3[&index=5]:2.709753,(((red_f2[&index=2]:4.340160,blue_f2[&index=4]:3.556126)[&index=17]:17.756081,red_f1[&index=1]:7.310018)[&index=15]:3.177045,blue_f1[&index=3]:1.342336)[&index=16]:27.572209)[&index=18]:1.062285,no_tail_l2[&index=6]:6.135851)[&index=19]:4.245926)[&index=20]:1.557541,(no_tail_r2[&index=9]:7.353588,((blue1[&index=11]:5.668312,((red2[&index=14]:0.061295,red1[&index=13]:0.017452)[&index=21]:1.327752,blue2[&index=12]:14.857644)[&index=22]:6.863454)[&index=23]:8.519213,no_tail_r3[&index=10]:4.661686)[&index=24]:8.094707)[&index=25]:1.029571,ano_tail_r1[&index=8]:17.310409)[&index=26];
164500	-190.812	-106.814	-83.9987	((no_tail_r2[&index=9]:4.022355,(no_tail_r3[&index=10]:2.883828,(((red1[&index=13]:0.195506,red2[&index=14]:0.087382)[&index=21]:0.644093,blue2[&index=12]:12.382961)[&index=22]:2.913208,blue1[&index=11]:0.512581)[&index=23]:1.329822)[&index=24]:6.662375)[&index=25]:3.369678,ano_tail_r1[&index=8]:4.144027,(no_tail_l1[&index=7]:13.910816,(no_tail_l2[&index=6]:2.555974,((blue_f1[&index=3]:13.991249,((red_f2[&index=2]:16.313774,red_f1[&index=1]:0.590768)[&index=15]:1.394398,blue_f2[&index=4]:6.550213)[&index=17]:0.077765)[&index=16]:1.654160,no_tail_l3[&index=5]:0.465023)[&index=18]:1.746371)[&index=19]:0.940849)[&index=20]:2.753131)[&index=26];
164600	-182.149	-98.8263	-83.3232	(ano_tail_r1[&index=8]:2.747547,(no_tail_l1[&index=7]:2.946372,(no_tail_l2[&index=6]:7.083384,(no_tail_l3[&index=5]:3.025311,((red_f2[&index=2]:1.602999,red_f1[&index=1]:4.051534)[&index=15]:17.295424,(blue_f1[&index=3]:0.057525,blue_f2[&index=4]:0.185458)[&index=17]:1.222412)[&index=16]:4.787568)[&index=18]:5.058903)[&index=19]:3.738131)[&index=20]:2.589328,(no_tail_r2[&index=9]:6.347777,(no_tail_r3[&index=10]:1.591994,(blue1[&index=11]:4.639658,(blue2[&index=12]:11.002174,(red1[&index=13]:0.048276,red2[&index=14]:0.022327)[&index=21]:10.580289)[&index=22]:2.082116)[&index=23]:1.208442)[&index=24]:3.026321)[&index=25]:1.773500)[&index=26];
164700	-177.03	-92.3775	-84.6523	(((no_tail_l2[&index=6]:3.918970,(no_tail_l3[&index=5]:12.877558,((blue_f2[&index=4]:0.050724,(red_f2[&index=2]:0.108923,red_f1[&index=1]:0.051281)[&index=15]:0.063778)[&index=17]:0.193836,blue_f1[&index=3]:0.207545)[&index=16]:7.094355)[&index=18]:0.718319)[&index=19]:7.945095,no_tail_l1[&index=7]:11.822439)[&index=20]:5.478613,(((((red1[&index=13]:0.219316,red2[&index=14]:0.190767)[&index=21]:4.325554,blue2[&index=12]:6.284967)[&index=22]:1.748930,blue1[&index=11]:0.300998)[&index=23]:6.485918,no_tail_r3[&index=10]:12.028650)[&index=24]:12.083563,no_tail_r2[&index=9]:5.863859)[&index=25]:4.376590,ano_tail_r1[&index=8]:0.920011)[&index=26];
164800	-204.209	-112.202	-92.0063	(((no_tail_l2[&index=6]:14.554435,(no_tail_l3[&index=5]:0.105347,(red_f2[&index=2]:1.877306,(red_f1[&index=1]:1.457648,(blue_f1[&index=3]:18.277962,blue_f2[&index=4]:3.102918)[&index=17]:3.879450)[&index=15]:6.654182)[&index=16]:5.511894)[&index=18]:19.898459)[&index=19]:2.146044,no_tail_l1[&index=7]:9.202579)[&index=20]:9.286335,(no_tail_r2[&index=9]:0.148363,(no_tail_r3[&index=10]:0.392629,(blue1[&index=11]:3.955946,((red2[&index=14]:4.543482,red1[&index=13]:4.977862)[&index=21]:21.225257,blue2[&index=12]:1.276877)[&index=22]:1.119114)[&index=23]:1.174797)[&index=24]:4.786455)[&index=25]:1.748166,ano_tail_r1[&index=8]:0.827218)[&index=26];
164900	-168.669	-90.4858	-78.1827	(((no_tail_r3[&index=10]:11.260935,(blue1[&index=11]:0.239502,(blue2[&index=12]:1.465545,(red2[&index=14]:0.058634,red1[&index=13]:0.002598)[&index=21]:4.314531)[&index=22]:1.845235)[&index=23]:7.020531)[&index=24]:0.452189,no_tail_r2[&index=9]:6.422476)[&index=25]:5.289286,ano_tail_r1[&index=8]:3.248458,(no_tail_l1[&index=7]:3.176113,(((red_f2[&index=2]:0.201230,((blue_f2[&index=4]:0.118356,blue_f1[&index=3]:0.343915)[&index=15]:0.136772,red_f1[&index=1]:0.049118)[&index=17]:0.016490)[&index=16]:1.362836,no_tail_l3[&index=5]:3.654077)[&index=18]:2.249074,no_tail_l2[&index=6]:15.810255)[&index=19]:4.223928)[&index=20]:0.050628)[&index=26];
165000	-190.831	-104.729	-86.1022	((no_tail_l1[&index=7]:7.944309,((no_tail_l3[&index=5]:0.623968,(((blue_f2[&index=4]:17.656463,red_f1[&index=1]:3.058444)[&index=15]:2.894917,red_f2[&index=2]:9.968798)[&index=17]:6.893169,blue_f1[&index=3]:0.693114)[&index=16]:1.200953)[&index=18]:0.187359,no_tail_l2[&index=6]:9.276019)[&index=19]:3.029564)[&index=20]:3.584461,ano_tail_r1[&index=8]:3.008829,(no_tail_r2[&index=9]:9.064359,((blue1[&index=11]:2.003966,(blue2[&index=12]:1.948100,(red2[&index=14]:0.067762,red1[&index=13]:0.003363)[&index=21]:2.895499)[&index=22]:1.067264)[&index=23]:0.122868,no_tail_r3[&index=10]:0.127754)[&index=24]:14.063158)[&index=25]:11.225467)[&index=26];
165100	-204.726	-112.247	-92.479	(ano_tail_r1[&index=8]:5.165781,((no_tail_r3[&index=10]:5.640825,((blue2[&index=12]:4.063417,(red1[&index=13]:5.209163,red2[&index=14]:7.427011)[&index=21]:10.790578)[&index=22]:0.745816,blue1[&index=11]:0.547569)[&index=23]:8.560378)[&index=24]:0.044360,no_tail_r2[&index=9]:3.894779)[&index=25]:0.620452,(no_tail_l1[&index=7]:1.615406,(no_tail_l2[&index=6]:19.863380,(no_tail_l3[&index=5]:6.031670,(red_f2[&index=2]:22.477590,((blue_f2[&index=4]:0.490873,red_f1[&index=1]:10.093375)[&index=15]:5.779097,blue_f1[&index=3]:2.813005)[&index=17]:2.823502)[&index=16]:8.378132)[&index=18]:2.970265)[&index=19]:1.819615)[&index=20]:6.628152)[&index=26];
165200	-168.697	-91.0816	-77.615	((no_tail_r2[&index=9]:1.147951,((blue1[&index=11]:1.587544,(blue2[&index=12]:0.222224,(red2[&index=14]:0.243014,red1[&index=13]:0.358127)[&index=21]:0.231532)[&index=22]:5.210993)[&index=23]:9.908678,no_tail_r3[&index=10]:0.708042)[&index=24]:0.144381)[&index=25]:1.795379,ano_tail_r1[&index=8]:8.803383,((no_tail_l2[&index=6]:4.495392,(no_tail_l3[&index=5]:10.910572,((red_f1[&index=1]:0.070969,red_f2[&index=2]:0.059396)[&index=17]:0.069370,(blue_f2[&index=4]:0.297361,blue_f1[&index=3]:0.034060)[&index=16]:0.247194)[&index=15]:7.819635)[&index=18]:2.986517)[&index=19]:1.324094,no_tail_l1[&index=7]:4.007782)[&index=20]:7.490571)[&index=26];
165300	-198.736	-110.041	-88.6951	(((no_tail_r3[&index=10]:10.416408,(blue1[&index=11]:3.185345,((red2[&index=14]:0.527775,red1[&index=13]:0.330558)[&index=21]:4.822291,blue2[&index=12]:3.465593)[&index=22]:9.568744)[&index=23]:2.708761)[&index=24]:8.032812,no_tail_r2[&index=9]:5.329600)[&index=25]:7.773703,(((no_tail_l3[&index=5]:11.303775,(((red_f1[&index=1]:3.839465,red_f2[&index=2]:2.126513)[&index=16]:3.143483,blue_f2[&index=4]:3.516976)[&index=15]:0.791705,blue_f1[&index=3]:0.163715)[&index=17]:9.861672)[&index=18]:0.147789,no_tail_l2[&index=6]:23.388998)[&index=19]:4.045047,no_tail_l1[&index=7]:3.025135)[&index=20]:1.375489,ano_tail_r1[&index=8]:2.683363)[&index=26];
165400	-191.626	-105.136	-86.49	(ano_tail_r1[&index=8]:0.700850,((no_tail_r3[&index=10]:6.896386,((blue2[&index=12]:3.620723,(red1[&index=13]:0.048601,red2[&index=14]:0.053077)[&index=21]:0.114674)[&index=22]:1.492473,blue1[&index=11]:8.253381)[&index=23]:0.327942)[&index=24]:11.467861,no_tail_r2[&index=9]:1.779523)[&index=25]:9.590526,(no_tail_l1[&index=7]:3.512181,(no_tail_l2[&index=6]:6.563800,(((red_f2[&index=2]:15.988342,(blue_f1[&index=3]:7.747734,blue_f2[&index=4]:10.011503)[&index=16]:0.775137)[&index=15]:0.851209,red_f1[&index=1]:1.550498)[&index=17]:4.932228,no_tail_l3[&index=5]:0.175319)[&index=18]:2.275390)[&index=19]:3.826330)[&index=20]:11.993163)[&index=26];
165500	-172.985	-96.7085	-76.2767	((((no_tail_l3[&index=5]:1.896745,(red_f1[&index=1]:4.675203,(blue_f1[&index=3]:0.000845,(blue_f2[&index=4]:0.034095,red_f2[&index=2]:0.208005)[&index=17]:0.154241)[&index=16]:15.263620)[&index=15]:4.809871)[&index=18]:4.245602,no_tail_l2[&index=6]:1.870297)[&index=19]:1.348180,no_tail_l1[&index=7]:1.184192)[&index=20]:1.250979,(no_tail_r2[&index=9]:1.589532,((blue1[&index=11]:2.088531,(blue2[&index=12]:3.506292,(red2[&index=14]:0.011227,red1[&index=13]:0.345938)[&index=21]:0.237223)[&index=22]:8.902036)[&index=23]:4.969576,no_tail_r3[&index=10]:0.045092)[&index=24]:0.662954)[&index=25]:1.083002,ano_tail_r1[&index=8]:3.098964)[&index=26];
165600	-194.926	-105.021	-89.9053	(((no_tail_r3[&index=10]:4.084277,(blue1[&index=11]:15.803775,(blue2[&index=12]:9.942611,(red2[&index=14]:0.065095,red1[&index=13]:0.031569)[&index=21]:0.138729)[&index=22]:1.429783)[&index=23]:4.101377)[&index=24]:1.679336,no_tail_r2[&index=9]:0.223794)[&index=25]:5.179873,((no_tail_l2[&index=6]:5.455714,((((red_f2[&index=2]:0.614686,blue_f2[&index=4]:22.326402)[&index=15]:0.437298,blue_f1[&index=3]:12.031383)[&index=17]:6.312053,red_f1[&index=1]:7.379740)[&index=16]:9.621568,no_tail_l3[&index=5]:4.602900)[&index=18]:0.395383)[&index=19]:7.480540,no_tail_l1[&index=7]:2.980679)[&index=20]:1.043929,ano_tail_r1[&index=8]:8.263167)[&index=26];
165700	-191.64	-102.73	-88.9103	((no_tail_r2[&index=9]:0.434522,(no_tail_r3[&index=10]:0.292733,(blue1[&index=11]:0.079545,(blue2[&index=12]:1.080330,(red1[&index=13]:0.928644,red2[&index=14]:5.144079)[&index=21]:7.764904)[&index=22]:0.901740)[&index=23]:0.703608)[&index=24]:0.088555)[&index=25]:15.461181,ano_tail_r1[&index=8]:4.495946,(no_tail_l1[&index=7]:0.407926,((no_tail_l3[&index=5]:5.246051,(blue_f2[&index=4]:2.484652,(blue_f1[&index=3]:1.160759,(red_f2[&index=2]:0.120848,red_f1[&index=1]:0.018773)[&index=15]:12.236336)[&index=16]:5.221732)[&index=17]:1.069867)[&index=18]:4.023882,no_tail_l2[&index=6]:33.988605)[&index=19]:8.947358)[&index=20]:14.348075)[&index=26];
165800	-175.746	-95.2458	-80.5001	(((((blue2[&index=12]:1.147278,(red2[&index=14]:0.001001,red1[&index=13]:0.075122)[&index=21]:0.891589)[&index=22]:3.197678,blue1[&index=11]:13.720038)[&index=23]:0.806457,no_tail_r3[&index=10]:0.165149)[&index=24]:0.092486,no_tail_r2[&index=9]:0.176414)[&index=25]:10.005279,ano_tail_r1[&index=8]:7.375145,(no_tail_l1[&index=7]:1.057362,((no_tail_l3[&index=5]:0.333698,((blue_f1[&index=3]:0.016956,blue_f2[&index=4]:0.169582)[&index=15]:6.523384,(red_f1[&index=1]:3.798079,red_f2[&index=2]:0.477717)[&index=17]:13.555098)[&index=16]:1.108150)[&index=18]:4.355810,no_tail_l2[&index=6]:3.668708)[&index=19]:1.708981)[&index=20]:10.172370)[&index=26];
165900	-187.34	-104.701	-82.639	(ano_tail_r1[&index=8]:3.589507,((no_tail_r3[&index=10]:0.470113,(blue1[&index=11]:6.425905,(blue2[&index=12]:3.553235,(red1[&index=13]:0.033517,red2[&index=14]:0.347468)[&index=21]:1.447061)[&index=22]:8.599848)[&index=23]:4.694848)[&index=24]:10.847476,no_tail_r2[&index=9]:3.721354)[&index=25]:5.532716,(no_tail_l1[&index=7]:1.519313,((no_tail_l3[&index=5]:12.159087,(((blue_f2[&index=4]:3.245396,blue_f1[&index=3]:7.685233)[&index=15]:1.714955,red_f1[&index=1]:0.369398)[&index=17]:0.228061,red_f2[&index=2]:0.098665)[&index=16]:6.669666)[&index=18]:0.002156,no_tail_l2[&index=6]:5.223169)[&index=19]:1.638079)[&index=20]:5.477886)[&index=26];
166000	-191.022	-103.278	-87.7436	(ano_tail_r1[&index=8]:7.561816,(no_tail_l1[&index=7]:6.371537,((no_tail_l3[&index=5]:9.776903,(red_f2[&index=2]:3.653527,(red_f1[&index=1]:0.258422,(blue_f1[&index=3]:0.026634,blue_f2[&index=4]:1.009568)[&index=17]:3.309255)[&index=15]:2.552485)[&index=16]:4.969624)[&index=18]:7.146153,no_tail_l2[&index=6]:19.035254)[&index=19]:2.628326)[&index=20]:5.053853,((((blue2[&index=12]:5.988685,(red1[&index=13]:0.052060,red2[&index=14]:0.032023)[&index=21]:1.358279)[&index=22]:6.117346,blue1[&index=11]:11.950681)[&index=23]:7.566225,no_tail_r3[&index=10]:1.364372)[&index=24]:4.378575,no_tail_r2[&index=9]:2.901849)[&index=25]:5.753539)[&index=26];
166100	-187.163	-111.013	-76.1497	(((no_tail_l2[&index=6]:6.895912,((red_f1[&index=1]:0.937562,((red_f2[&index=2]:1.082042,blue_f2[&index=4]:1.525368)[&index=15]:6.092622,blue_f1[&index=3]:2.712873)[&index=16]:2.723742)[&index=17]:3.548293,no_tail_l3[&index=5]:0.351430)[&index=18]:0.521728)[&index=19]:2.204122,no_tail_l1[&index=7]:1.074085)[&index=20]:4.732761,((no_tail_r3[&index=10]:1.986591,((blue2[&index=12]:1.463691,(red2[&index=14]:1.137476,red1[&index=13]:0.015168)[&index=21]:2.914345)[&index=22]:7.801262,blue1[&index=11]:1.784078)[&index=23]:1.767519)[&index=24]:3.639294,no_tail_r2[&index=9]:1.319597)[&index=25]:1.302939,ano_tail_r1[&index=8]:3.312829)[&index=26];
166200	-200.618	-104.542	-96.0761	((no_tail_l1[&index=7]:8.740085,(no_tail_l2[&index=6]:7.632156,(no_tail_l3[&index=5]:1.758414,(((red_f2[&index=2]:3.349055,blue_f1[&index=3]:5.191847)[&index=17]:2.547192,blue_f2[&index=4]:4.324219)[&index=16]:2.617088,red_f1[&index=1]:22.501364)[&index=15]:14.416694)[&index=18]:6.292970)[&index=19]:16.143487)[&index=20]:6.270061,((no_tail_r3[&index=10]:13.731302,((blue2[&index=12]:11.062340,(red1[&index=13]:0.048222,red2[&index=14]:0.002128)[&index=21]:1.339673)[&index=22]:13.575346,blue1[&index=11]:10.763894)[&index=23]:0.573781)[&index=24]:0.005753,no_tail_r2[&index=9]:2.244293)[&index=25]:3.270819,ano_tail_r1[&index=8]:4.077504)[&index=26];
166300	-189.966	-105.831	-84.1345	(ano_tail_r1[&index=8]:19.313595,(no_tail_r2[&index=9]:0.090789,(no_tail_r3[&index=10]:24.181891,(blue1[&index=11]:6.726117,(blue2[&index=12]:0.890032,(red2[&index=14]:5.479522,red1[&index=13]:0.226768)[&index=21]:1.158387)[&index=22]:0.113752)[&index=23]:0.095839)[&index=24]:3.147950)[&index=25]:2.530934,(no_tail_l1[&index=7]:3.757128,((no_tail_l3[&index=5]:0.410991,(blue_f2[&index=4]:7.559342,((red_f1[&index=1]:0.181477,blue_f1[&index=3]:3.047635)[&index=15]:0.036509,red_f2[&index=2]:0.077994)[&index=17]:0.297983)[&index=16]:0.038633)[&index=18]:9.245992,no_tail_l2[&index=6]:1.160864)[&index=19]:1.544774)[&index=20]:11.456604)[&index=26];
166400	-187.662	-99.4622	-88.2	((no_tail_r2[&index=9]:2.072627,(no_tail_r3[&index=10]:5.328659,(blue1[&index=11]:0.142743,((red2[&index=14]:0.009291,red1[&index=13]:0.132854)[&index=21]:1.769508,blue2[&index=12]:6.256045)[&index=22]:7.391518)[&index=23]:15.677895)[&index=24]:3.420754)[&index=25]:4.880116,(no_tail_l1[&index=7]:1.227260,(no_tail_l2[&index=6]:16.137608,(no_tail_l3[&index=5]:19.128880,((blue_f1[&index=3]:11.402415,blue_f2[&index=4]:1.289739)[&index=15]:4.170099,(red_f1[&index=1]:0.169625,red_f2[&index=2]:0.056234)[&index=17]:3.430948)[&index=16]:2.467107)[&index=18]:1.297824)[&index=19]:9.543868)[&index=20]:4.544994,ano_tail_r1[&index=8]:1.150485)[&index=26];
166500	-190.606	-104.894	-85.7119	((no_tail_r2[&index=9]:1.067350,((((red2[&index=14]:0.079176,red1[&index=13]:0.120659)[&index=21]:0.367281,blue2[&index=12]:0.492922)[&index=22]:4.077082,blue1[&index=11]:7.143158)[&index=23]:3.059441,no_tail_r3[&index=10]:4.695995)[&index=24]:4.061133)[&index=25]:6.993500,(no_tail_l1[&index=7]:3.330227,((((red_f2[&index=2]:6.733453,(blue_f1[&index=3]:14.865087,blue_f2[&index=4]:5.778317)[&index=15]:11.323679)[&index=16]:3.438274,red_f1[&index=1]:7.697677)[&index=17]:5.889586,no_tail_l3[&index=5]:2.817075)[&index=18]:0.950124,no_tail_l2[&index=6]:1.729900)[&index=19]:0.409058)[&index=20]:11.594675,ano_tail_r1[&index=8]:1.943844)[&index=26];
166600	-190.083	-105.839	-84.2446	(ano_tail_r1[&index=8]:2.230046,(((no_tail_l3[&index=5]:2.122259,((red_f1[&index=1]:0.397429,(blue_f2[&index=4]:0.099355,blue_f1[&index=3]:0.257626)[&index=17]:26.242080)[&index=15]:7.073301,red_f2[&index=2]:3.626850)[&index=16]:2.996167)[&index=18]:0.271944,no_tail_l2[&index=6]:2.130579)[&index=19]:4.297038,no_tail_l1[&index=7]:5.977798)[&index=20]:2.517270,((no_tail_r3[&index=10]:8.522582,(blue1[&index=11]:9.496626,(blue2[&index=12]:7.355929,(red1[&index=13]:0.947046,red2[&index=14]:0.154760)[&index=21]:4.127358)[&index=22]:1.513554)[&index=23]:3.559925)[&index=24]:0.169358,no_tail_r2[&index=9]:4.092686)[&index=25]:3.142340)[&index=26];
166700	-188.915	-106.642	-82.2729	(((no_tail_l2[&index=6]:3.747548,(no_tail_l3[&index=5]:1.190798,(red_f2[&index=2]:2.749449,(red_f1[&index=1]:0.576553,(blue_f2[&index=4]:1.053588,blue_f1[&index=3]:1.781684)[&index=17]:3.320079)[&index=15]:3.755958)[&index=16]:3.287592)[&index=18]:1.022301)[&index=19]:2.562616,no_tail_l1[&index=7]:3.633716)[&index=20]:4.388939,((no_tail_r3[&index=10]:1.817831,(blue1[&index=11]:6.388565,((red1[&index=13]:0.169356,red2[&index=14]:0.113927)[&index=21]:9.870311,blue2[&index=12]:6.542445)[&index=22]:2.255395)[&index=23]:8.093689)[&index=24]:2.535007,no_tail_r2[&index=9]:9.715905)[&index=25]:7.699857,ano_tail_r1[&index=8]:5.190165)[&index=26];
166800	-191.938	-104.643	-87.2951	((no_tail_l1[&index=7]:2.069498,(no_tail_l2[&index=6]:1.424828,(no_tail_l3[&index=5]:10.044927,((blue_f1[&index=3]:9.763170,(red_f2[&index=2]:1.245516,red_f1[&index=1]:7.382311)[&index=17]:1.878610)[&index=15]:2.400123,blue_f2[&index=4]:11.729581)[&index=16]:3.147897)[&index=18]:4.947575)[&index=19]:0.390291)[&index=20]:2.443861,(no_tail_r2[&index=9]:0.004691,(no_tail_r3[&index=10]:1.046084,(((red2[&index=14]:0.030130,red1[&index=13]:0.032592)[&index=21]:0.056933,blue2[&index=12]:17.973962)[&index=22]:3.564799,blue1[&index=11]:8.281232)[&index=23]:3.449385)[&index=24]:12.221967)[&index=25]:12.365565,ano_tail_r1[&index=8]:0.678780)[&index=26];
166900	-187.592	-103.023	-84.5687	(((no_tail_l2[&index=6]:2.039170,((red_f2[&index=2]:8.684852,(blue_f2[&index=4]:0.087913,(blue_f1[&index=3]:0.191494,red_f1[&index=1]:0.430551)[&index=17]:0.237061)[&index=16]:10.472067)[&index=15]:14.058494,no_tail_l3[&index=5]:6.525474)[&index=18]:13.863340)[&index=19]:1.707316,no_tail_l1[&index=7]:9.516748)[&index=20]:2.371401,(no_tail_r2[&index=9]:2.185888,(no_tail_r3[&index=10]:0.858148,((blue2[&index=12]:4.241029,(red1[&index=13]:0.504241,red2[&index=14]:0.261523)[&index=21]:2.661281)[&index=22]:3.586616,blue1[&index=11]:5.272248)[&index=23]:1.750895)[&index=24]:8.444581)[&index=25]:2.440339,ano_tail_r1[&index=8]:2.549997)[&index=26];
167000	-182.875	-98.6619	-84.2129	(ano_tail_r1[&index=8]:7.541264,(((blue1[&index=11]:0.524735,((red2[&index=14]:0.033269,red1[&index=13]:0.022597)[&index=21]:5.318809,blue2[&index=12]:0.470116)[&index=22]:4.170146)[&index=23]:3.901412,no_tail_r3[&index=10]:1.333197)[&index=24]:7.142901,no_tail_r2[&index=9]:2.041629)[&index=25]:2.712825,(no_tail_l1[&index=7]:0.317957,(no_tail_l2[&index=6]:12.634978,(no_tail_l3[&index=5]:9.700810,(((blue_f2[&index=4]:0.464183,red_f1[&index=1]:0.237569)[&index=15]:0.212071,red_f2[&index=2]:0.158862)[&index=16]:14.929964,blue_f1[&index=3]:21.121203)[&index=17]:1.194522)[&index=18]:5.521698)[&index=19]:0.191722)[&index=20]:1.265112)[&index=26];
167100	-203.749	-112.227	-91.522	(((no_tail_r3[&index=10]:7.369561,(((red2[&index=14]:0.366353,red1[&index=13]:3.696459)[&index=21]:0.800503,blue2[&index=12]:8.020102)[&index=22]:8.777598,blue1[&index=11]:5.444608)[&index=23]:2.820189)[&index=24]:2.596413,no_tail_r2[&index=9]:3.111018)[&index=25]:2.959702,ano_tail_r1[&index=8]:1.348981,(no_tail_l1[&index=7]:1.628812,(no_tail_l2[&index=6]:1.791305,(no_tail_l3[&index=5]:9.645981,(blue_f1[&index=3]:3.132969,((red_f2[&index=2]:9.355985,red_f1[&index=1]:0.402436)[&index=15]:4.977817,blue_f2[&index=4]:13.674434)[&index=17]:8.153854)[&index=16]:10.517634)[&index=18]:4.882728)[&index=19]:18.224754)[&index=20]:6.008989)[&index=26];
167200	-183.013	-97.8771	-85.1356	(ano_tail_r1[&index=8]:0.173756,(((no_tail_l3[&index=5]:8.439201,((red_f2[&index=2]:1.674786,red_f1[&index=1]:4.265769)[&index=15]:6.276747,(blue_f1[&index=3]:0.102904,blue_f2[&index=4]:0.031994)[&index=16]:9.553890)[&index=17]:1.445099)[&index=18]:1.697139,no_tail_l2[&index=6]:2.189212)[&index=19]:1.134351,no_tail_l1[&index=7]:14.227302)[&index=20]:0.580548,(no_tail_r2[&index=9]:9.507964,(((blue2[&index=12]:2.596430,(red1[&index=13]:0.009030,red2[&index=14]:0.067205)[&index=21]:13.475893)[&index=22]:7.253271,blue1[&index=11]:2.687775)[&index=23]:3.612350,no_tail_r3[&index=10]:1.476138)[&index=24]:7.550780)[&index=25]:7.747223)[&index=26];
167300	-203.834	-107.609	-96.2243	((no_tail_l1[&index=7]:12.467644,(no_tail_l2[&index=6]:3.203582,((red_f2[&index=2]:9.196663,(blue_f2[&index=4]:0.929694,(blue_f1[&index=3]:9.038787,red_f1[&index=1]:0.168492)[&index=15]:11.209694)[&index=16]:4.657486)[&index=17]:0.373646,no_tail_l3[&index=5]:5.898523)[&index=18]:1.926836)[&index=19]:9.073553)[&index=20]:16.897596,ano_tail_r1[&index=8]:9.711082,(no_tail_r2[&index=9]:16.805920,(no_tail_r3[&index=10]:8.642952,(blue1[&index=11]:1.096981,((red2[&index=14]:0.054248,red1[&index=13]:0.338705)[&index=21]:21.497763,blue2[&index=12]:5.817342)[&index=22]:5.167227)[&index=23]:2.910494)[&index=24]:4.881799)[&index=25]:1.254007)[&index=26];
167400	-188.288	-103.305	-84.9827	(ano_tail_r1[&index=8]:0.973547,(no_tail_r2[&index=9]:1.504512,(no_tail_r3[&index=10]:3.103862,(blue1[&index=11]:7.474624,((red2[&index=14]:0.145978,red1[&index=13]:0.031207)[&index=21]:9.205512,blue2[&index=12]:3.209906)[&index=22]:4.538799)[&index=23]:9.403081)[&index=24]:11.043699)[&index=25]:2.822422,((no_tail_l2[&index=6]:1.033186,(no_tail_l3[&index=5]:3.049849,((red_f1[&index=1]:0.305100,blue_f2[&index=4]:0.264611)[&index=16]:5.561414,(red_f2[&index=2]:3.202780,blue_f1[&index=3]:6.078971)[&index=15]:4.369945)[&index=17]:5.730726)[&index=18]:5.361427)[&index=19]:3.896505,no_tail_l1[&index=7]:11.688021)[&index=20]:3.012846)[&index=26];
167500	-192.552	-106.751	-85.8015	((((no_tail_l3[&index=5]:16.075447,((red_f1[&index=1]:1.904499,(blue_f1[&index=3]:0.919873,red_f2[&index=2]:2.212766)[&index=15]:2.504367)[&index=17]:16.962665,blue_f2[&index=4]:1.158455)[&index=16]:7.265665)[&index=18]:5.440552,no_tail_l2[&index=6]:3.781785)[&index=19]:2.011453,no_tail_l1[&index=7]:4.619512)[&index=20]:2.189112,(no_tail_r2[&index=9]:1.026785,(no_tail_r3[&index=10]:1.019125,(blue1[&index=11]:9.296663,((red1[&index=13]:0.250046,red2[&index=14]:0.036969)[&index=21]:4.519414,blue2[&index=12]:2.897180)[&index=22]:3.625920)[&index=23]:0.053769)[&index=24]:0.286600)[&index=25]:4.432380,ano_tail_r1[&index=8]:16.615311)[&index=26];
167600	-173.449	-94.607	-78.8421	((no_tail_l1[&index=7]:6.260206,((no_tail_l3[&index=5]:18.707877,((blue_f1[&index=3]:0.125957,(red_f2[&index=2]:0.036609,red_f1[&index=1]:0.381951)[&index=15]:0.052233)[&index=16]:0.390742,blue_f2[&index=4]:0.240590)[&index=17]:1.738910)[&index=18]:0.050534,no_tail_l2[&index=6]:11.401112)[&index=19]:1.307925)[&index=20]:0.054506,ano_tail_r1[&index=8]:3.280530,((((blue2[&index=12]:0.932631,(red1[&index=13]:0.057155,red2[&index=14]:0.140577)[&index=21]:4.793608)[&index=22]:3.425476,blue1[&index=11]:12.003494)[&index=23]:4.542069,no_tail_r3[&index=10]:0.077754)[&index=24]:2.981376,no_tail_r2[&index=9]:1.218078)[&index=25]:2.107433)[&index=26];
167700	-183.086	-100.399	-82.6873	((no_tail_r2[&index=9]:5.412676,(no_tail_r3[&index=10]:10.406511,((blue2[&index=12]:7.490265,(red1[&index=13]:0.561756,red2[&index=14]:0.083355)[&index=21]:6.212174)[&index=22]:4.758872,blue1[&index=11]:7.335586)[&index=23]:0.691010)[&index=24]:1.742024)[&index=25]:8.652709,(no_tail_l1[&index=7]:5.917176,((no_tail_l3[&index=5]:0.200425,((blue_f2[&index=4]:0.934766,blue_f1[&index=3]:0.116886)[&index=16]:6.450984,(red_f1[&index=1]:0.140910,red_f2[&index=2]:0.031653)[&index=15]:2.133546)[&index=17]:6.831672)[&index=18]:0.017999,no_tail_l2[&index=6]:1.183358)[&index=19]:2.063306)[&index=20]:3.838147,ano_tail_r1[&index=8]:12.327699)[&index=26];
167800	-174.357	-90.2368	-84.1205	(ano_tail_r1[&index=8]:10.999954,(no_tail_l1[&index=7]:1.944783,(no_tail_l2[&index=6]:2.478888,(((red_f2[&index=2]:0.015546,red_f1[&index=1]:0.017395)[&index=15]:2.840568,(blue_f1[&index=3]:0.008459,blue_f2[&index=4]:0.043765)[&index=16]:0.379339)[&index=17]:5.681557,no_tail_l3[&index=5]:2.845341)[&index=18]:0.102434)[&index=19]:2.880715)[&index=20]:2.389417,(no_tail_r2[&index=9]:6.939985,((blue1[&index=11]:1.126191,(blue2[&index=12]:6.748334,(red1[&index=13]:0.164858,red2[&index=14]:0.016545)[&index=21]:0.831651)[&index=22]:5.609479)[&index=23]:23.257398,no_tail_r3[&index=10]:0.348918)[&index=24]:7.960678)[&index=25]:17.069047)[&index=26];
167900	-190.293	-105.482	-84.8107	(((no_tail_r3[&index=10]:8.716615,(blue1[&index=11]:0.746168,(blue2[&index=12]:15.419248,(red2[&index=14]:0.086417,red1[&index=13]:0.057483)[&index=21]:0.659514)[&index=22]:0.547623)[&index=23]:0.303634)[&index=24]:2.054184,no_tail_r2[&index=9]:13.302758)[&index=25]:4.844936,(no_tail_l1[&index=7]:1.128753,(((((red_f2[&index=2]:2.602439,blue_f2[&index=4]:5.724034)[&index=16]:1.043267,blue_f1[&index=3]:3.627202)[&index=15]:0.681127,red_f1[&index=1]:7.198768)[&index=17]:1.059762,no_tail_l3[&index=5]:1.714667)[&index=18]:8.986609,no_tail_l2[&index=6]:2.671553)[&index=19]:8.207465)[&index=20]:10.729294,ano_tail_r1[&index=8]:4.038995)[&index=26];
168000	-185.176	-100.699	-84.4772	((no_tail_l1[&index=7]:0.339709,((((red_f2[&index=2]:1.011591,(blue_f1[&index=3]:0.149066,blue_f2[&index=4]:0.253850)[&index=17]:0.823665)[&index=16]:9.373178,red_f1[&index=1]:7.750789)[&index=15]:13.510843,no_tail_l3[&index=5]:13.506632)[&index=18]:5.207001,no_tail_l2[&index=6]:2.792318)[&index=19]:4.953179)[&index=20]:3.499132,ano_tail_r1[&index=8]:4.081825,(no_tail_r2[&index=9]:0.304954,(no_tail_r3[&index=10]:4.239898,(((red2[&index=14]:0.027643,red1[&index=13]:0.109380)[&index=21]:2.661926,blue2[&index=12]:1.947313)[&index=22]:6.436120,blue1[&index=11]:0.038683)[&index=23]:8.138988)[&index=24]:0.327115)[&index=25]:13.000313)[&index=26];
168100	-193.829	-109.706	-84.1228	((((no_tail_l3[&index=5]:0.364632,(blue_f1[&index=3]:7.324851,((red_f2[&index=2]:0.514172,red_f1[&index=1]:0.251639)[&index=16]:0.304380,blue_f2[&index=4]:8.376238)[&index=17]:7.293637)[&index=15]:2.839448)[&index=18]:4.767675,no_tail_l2[&index=6]:0.886598)[&index=19]:10.672098,no_tail_l1[&index=7]:2.571584)[&index=20]:5.302342,((no_tail_r3[&index=10]:2.873882,(((red1[&index=13]:5.224400,red2[&index=14]:9.412165)[&index=21]:6.227297,blue2[&index=12]:7.010178)[&index=22]:1.580662,blue1[&index=11]:1.061327)[&index=23]:3.016895)[&index=24]:6.967073,no_tail_r2[&index=9]:4.867295)[&index=25]:0.565215,ano_tail_r1[&index=8]:2.437442)[&index=26];
168200	-178.567	-102.942	-75.6249	((no_tail_l1[&index=7]:2.401322,((no_tail_l3[&index=5]:1.464298,(red_f2[&index=2]:0.215832,((blue_f2[&index=4]:0.020038,blue_f1[&index=3]:0.072313)[&index=17]:0.231294,red_f1[&index=1]:0.455689)[&index=15]:4.960778)[&index=16]:6.041849)[&index=18]:4.489604,no_tail_l2[&index=6]:2.078697)[&index=19]:2.693549)[&index=20]:0.557264,ano_tail_r1[&index=8]:5.384279,((((blue2[&index=12]:0.161553,(red1[&index=13]:3.121289,red2[&index=14]:2.358087)[&index=21]:2.677678)[&index=22]:1.904142,blue1[&index=11]:4.986945)[&index=23]:2.065650,no_tail_r3[&index=10]:3.699480)[&index=24]:0.616002,no_tail_r2[&index=9]:6.819740)[&index=25]:0.746057)[&index=26];
168300	-205.224	-112.308	-92.9157	(((no_tail_r3[&index=10]:2.731827,(blue1[&index=11]:5.560113,((red1[&index=13]:26.032331,red2[&index=14]:8.693241)[&index=21]:1.417624,blue2[&index=12]:8.217348)[&index=22]:1.457822)[&index=23]:3.439400)[&index=24]:3.961524,no_tail_r2[&index=9]:0.114798)[&index=25]:0.237361,ano_tail_r1[&index=8]:10.431908,((((((red_f1[&index=1]:4.361333,blue_f1[&index=3]:3.061744)[&index=17]:2.519937,red_f2[&index=2]:3.479100)[&index=15]:0.726339,blue_f2[&index=4]:17.119252)[&index=16]:2.721592,no_tail_l3[&index=5]:13.044720)[&index=18]:8.709722,no_tail_l2[&index=6]:2.369000)[&index=19]:9.134078,no_tail_l1[&index=7]:2.932697)[&index=20]:4.202587)[&index=26];
168400	-187.414	-106.709	-80.7049	(((no_tail_r3[&index=10]:3.602692,(((red2[&index=14]:6.320338,red1[&index=13]:0.411939)[&index=21]:4.104549,blue2[&index=12]:0.640701)[&index=22]:13.099750,blue1[&index=11]:2.070962)[&index=23]:10.119411)[&index=24]:6.254501,no_tail_r2[&index=9]:2.291603)[&index=25]:5.035293,ano_tail_r1[&index=8]:3.127081,(((((red_f1[&index=1]:0.378913,(red_f2[&index=2]:0.106265,blue_f2[&index=4]:3.000079)[&index=17]:0.235185)[&index=16]:0.171439,blue_f1[&index=3]:0.188823)[&index=15]:3.353919,no_tail_l3[&index=5]:5.731308)[&index=18]:0.925911,no_tail_l2[&index=6]:3.716264)[&index=19]:0.313408,no_tail_l1[&index=7]:0.783072)[&index=20]:9.640079)[&index=26];
168500	-173.585	-93.33	-80.2553	(((no_tail_r3[&index=10]:0.205846,(blue1[&index=11]:6.999570,((red2[&index=14]:7.329978,red1[&index=13]:6.464812)[&index=21]:5.337366,blue2[&index=12]:0.682169)[&index=22]:7.742495)[&index=23]:3.486869)[&index=24]:9.413881,no_tail_r2[&index=9]:3.865534)[&index=25]:2.364362,ano_tail_r1[&index=8]:5.160060,(no_tail_l1[&index=7]:2.094139,((no_tail_l3[&index=5]:5.141561,(blue_f1[&index=3]:0.049734,((red_f2[&index=2]:0.003762,red_f1[&index=1]:0.025877)[&index=17]:0.148436,blue_f2[&index=4]:0.081818)[&index=15]:0.036446)[&index=16]:1.284814)[&index=18]:3.167409,no_tail_l2[&index=6]:0.556128)[&index=19]:11.154290)[&index=20]:0.577928)[&index=26];
168600	-197.116	-111.462	-85.6544	((((no_tail_l3[&index=5]:8.229084,(red_f1[&index=1]:7.520557,((blue_f1[&index=3]:5.933187,blue_f2[&index=4]:0.450826)[&index=15]:6.185206,red_f2[&index=2]:2.969944)[&index=16]:1.801837)[&index=17]:3.869477)[&index=18]:0.922645,no_tail_l2[&index=6]:10.868022)[&index=19]:5.094560,no_tail_l1[&index=7]:8.969647)[&index=20]:1.040017,((((blue2[&index=12]:2.796615,(red1[&index=13]:1.236136,red2[&index=14]:0.223654)[&index=21]:2.851892)[&index=22]:1.228368,blue1[&index=11]:11.220719)[&index=23]:0.380534,no_tail_r3[&index=10]:9.200831)[&index=24]:0.755806,no_tail_r2[&index=9]:5.224147)[&index=25]:0.843871,ano_tail_r1[&index=8]:10.553399)[&index=26];
168700	-181.028	-100.33	-80.6981	(((no_tail_r3[&index=10]:0.832813,((blue2[&index=12]:2.080011,(red1[&index=13]:0.079351,red2[&index=14]:0.023439)[&index=21]:3.972577)[&index=22]:4.827651,blue1[&index=11]:0.467737)[&index=23]:2.528247)[&index=24]:2.279843,no_tail_r2[&index=9]:5.051512)[&index=25]:4.416618,ano_tail_r1[&index=8]:9.140239,(no_tail_l1[&index=7]:6.429124,(((((red_f2[&index=2]:0.180683,red_f1[&index=1]:0.198747)[&index=17]:1.578905,blue_f2[&index=4]:10.522654)[&index=16]:2.197238,blue_f1[&index=3]:3.511402)[&index=15]:5.750443,no_tail_l3[&index=5]:0.230516)[&index=18]:4.937701,no_tail_l2[&index=6]:9.814358)[&index=19]:1.626179)[&index=20]:2.911430)[&index=26];
168800	-201.434	-104.718	-96.7154	((((((red1[&index=13]:0.059169,red2[&index=14]:0.008958)[&index=21]:0.939352,blue2[&index=12]:9.890234)[&index=22]:7.193055,blue1[&index=11]:7.958506)[&index=23]:6.102368,no_tail_r3[&index=10]:8.119456)[&index=24]:7.120852,no_tail_r2[&index=9]:9.762512)[&index=25]:15.381599,((no_tail_l2[&index=6]:2.912894,(((red_f1[&index=1]:20.911420,(blue_f1[&index=3]:26.193876,red_f2[&index=2]:0.599894)[&index=17]:1.964064)[&index=15]:3.359947,blue_f2[&index=4]:3.779511)[&index=16]:4.783979,no_tail_l3[&index=5]:9.739019)[&index=18]:8.352171)[&index=19]:6.780652,no_tail_l1[&index=7]:2.300027)[&index=20]:0.041081,ano_tail_r1[&index=8]:1.421177)[&index=26];
168900	-173.72	-97.5585	-76.1618	((no_tail_r2[&index=9]:10.202509,(no_tail_r3[&index=10]:6.260079,(((red2[&index=14]:0.081881,red1[&index=13]:0.073788)[&index=21]:1.931940,blue2[&index=12]:1.254060)[&index=22]:1.211465,blue1[&index=11]:2.563811)[&index=23]:1.567337)[&index=24]:8.352622)[&index=25]:0.296896,ano_tail_r1[&index=8]:11.641782,((no_tail_l2[&index=6]:0.343409,(no_tail_l3[&index=5]:2.728122,((red_f1[&index=1]:0.023778,red_f2[&index=2]:0.015797)[&index=16]:1.391386,(blue_f1[&index=3]:3.496561,blue_f2[&index=4]:0.274060)[&index=15]:0.893358)[&index=17]:1.671655)[&index=18]:1.177114)[&index=19]:1.405275,no_tail_l1[&index=7]:0.389514)[&index=20]:3.659765)[&index=26];
169000	-190.5	-107.739	-82.7612	(ano_tail_r1[&index=8]:0.445574,(no_tail_r2[&index=9]:0.602344,(((blue2[&index=12]:1.220554,(red2[&index=14]:0.961525,red1[&index=13]:0.198890)[&index=21]:3.569260)[&index=22]:0.124887,blue1[&index=11]:0.844330)[&index=23]:0.633410,no_tail_r3[&index=10]:0.512605)[&index=24]:0.699517)[&index=25]:3.115017,(((no_tail_l3[&index=5]:0.184541,((blue_f2[&index=4]:0.712955,blue_f1[&index=3]:0.054157)[&index=15]:6.102008,(red_f1[&index=1]:1.234656,red_f2[&index=2]:5.104482)[&index=16]:18.140814)[&index=17]:2.314990)[&index=18]:3.303936,no_tail_l2[&index=6]:12.706146)[&index=19]:6.124787,no_tail_l1[&index=7]:17.867885)[&index=20]:9.125524)[&index=26];
169100	-194.431	-105.385	-89.0459	(ano_tail_r1[&index=8]:2.502163,((no_tail_l2[&index=6]:19.349036,(no_tail_l3[&index=5]:8.417910,(red_f2[&index=2]:3.790973,((blue_f2[&index=4]:9.754807,blue_f1[&index=3]:0.099594)[&index=16]:0.570392,red_f1[&index=1]:0.431626)[&index=15]:2.250934)[&index=17]:3.188968)[&index=18]:0.056464)[&index=19]:2.182634,no_tail_l1[&index=7]:9.511581)[&index=20]:5.413867,(((blue1[&index=11]:4.241401,(blue2[&index=12]:1.411780,(red2[&index=14]:0.034981,red1[&index=13]:0.201025)[&index=21]:17.479181)[&index=22]:5.311218)[&index=23]:7.503402,no_tail_r3[&index=10]:5.096783)[&index=24]:7.032508,no_tail_r2[&index=9]:6.555313)[&index=25]:4.940152)[&index=26];
169200	-176.398	-98.7188	-77.6796	(ano_tail_r1[&index=8]:1.560311,(((((red1[&index=13]:0.059186,red2[&index=14]:0.040699)[&index=21]:1.198590,blue2[&index=12]:2.694767)[&index=22]:1.305027,blue1[&index=11]:0.996240)[&index=23]:9.548270,no_tail_r3[&index=10]:7.345446)[&index=24]:1.733596,no_tail_r2[&index=9]:0.427539)[&index=25]:2.571701,((no_tail_l2[&index=6]:1.586655,(no_tail_l3[&index=5]:1.440382,(((blue_f2[&index=4]:0.172163,blue_f1[&index=3]:0.012634)[&index=15]:0.759497,red_f1[&index=1]:4.179651)[&index=16]:7.727790,red_f2[&index=2]:4.243434)[&index=17]:5.974323)[&index=18]:6.216047)[&index=19]:1.079996,no_tail_l1[&index=7]:0.331711)[&index=20]:7.291485)[&index=26];
169300	-204.772	-112.307	-92.465	((((blue1[&index=11]:8.642877,(blue2[&index=12]:4.323005,(red2[&index=14]:4.327169,red1[&index=13]:2.203929)[&index=21]:4.111934)[&index=22]:9.158067)[&index=23]:2.191374,no_tail_r3[&index=10]:1.811011)[&index=24]:7.082163,no_tail_r2[&index=9]:8.154064)[&index=25]:8.917147,ano_tail_r1[&index=8]:7.991293,(((((red_f1[&index=1]:10.836597,(red_f2[&index=2]:0.619236,blue_f2[&index=4]:6.455744)[&index=15]:1.970042)[&index=16]:2.117090,blue_f1[&index=3]:2.479372)[&index=17]:16.057983,no_tail_l3[&index=5]:0.693541)[&index=18]:6.964221,no_tail_l2[&index=6]:3.650418)[&index=19]:4.403809,no_tail_l1[&index=7]:15.439541)[&index=20]:3.822504)[&index=26];
169400	-201.055	-106.197	-94.8576	((no_tail_r2[&index=9]:12.359079,((blue1[&index=11]:4.168269,(blue2[&index=12]:1.971510,(red1[&index=13]:0.030488,red2[&index=14]:0.181965)[&index=21]:2.086705)[&index=22]:6.058339)[&index=23]:0.735369,no_tail_r3[&index=10]:6.636793)[&index=24]:1.519094)[&index=25]:16.888157,ano_tail_r1[&index=8]:5.148027,((no_tail_l2[&index=6]:23.588021,((((red_f2[&index=2]:9.813618,blue_f2[&index=4]:2.572677)[&index=16]:32.561602,blue_f1[&index=3]:1.944094)[&index=17]:5.977198,red_f1[&index=1]:1.996208)[&index=15]:2.229173,no_tail_l3[&index=5]:1.659074)[&index=18]:3.746657)[&index=19]:2.954593,no_tail_l1[&index=7]:8.822829)[&index=20]:0.737679)[&index=26];
169500	-170.847	-95.8803	-74.967	(((no_tail_r3[&index=10]:0.011373,(blue1[&index=11]:0.103816,((red1[&index=13]:0.060290,red2[&index=14]:0.049161)[&index=21]:0.679084,blue2[&index=12]:0.917868)[&index=22]:2.430979)[&index=23]:0.609850)[&index=24]:2.846282,no_tail_r2[&index=9]:8.964233)[&index=25]:10.211287,ano_tail_r1[&index=8]:1.231675,((no_tail_l2[&index=6]:0.524829,(no_tail_l3[&index=5]:0.001787,(red_f2[&index=2]:0.143773,((blue_f2[&index=4]:0.288754,red_f1[&index=1]:0.039856)[&index=16]:2.448539,blue_f1[&index=3]:8.882422)[&index=17]:1.282751)[&index=15]:0.164674)[&index=18]:0.140967)[&index=19]:8.436505,no_tail_l1[&index=7]:4.420356)[&index=20]:2.042855)[&index=26];
169600	-197.24	-112.219	-85.0209	(ano_tail_r1[&index=8]:0.409343,((no_tail_r3[&index=10]:1.149884,((blue2[&index=12]:4.434219,(red1[&index=13]:6.377870,red2[&index=14]:0.648457)[&index=21]:19.384161)[&index=22]:6.821943,blue1[&index=11]:3.733589)[&index=23]:3.762834)[&index=24]:0.765610,no_tail_r2[&index=9]:9.404127)[&index=25]:3.675082,(no_tail_l1[&index=7]:4.221607,(no_tail_l2[&index=6]:0.621928,(no_tail_l3[&index=5]:4.805290,(blue_f2[&index=4]:1.220655,((red_f2[&index=2]:2.935621,red_f1[&index=1]:1.334377)[&index=16]:3.723692,blue_f1[&index=3]:0.534969)[&index=17]:3.340287)[&index=15]:5.024581)[&index=18]:9.842198)[&index=19]:5.689336)[&index=20]:3.341601)[&index=26];
169700	-192.865	-108.632	-84.2334	((no_tail_l1[&index=7]:0.622595,(no_tail_l2[&index=6]:7.862821,(((red_f2[&index=2]:14.092072,(red_f1[&index=1]:0.075911,blue_f2[&index=4]:16.149092)[&index=17]:8.494571)[&index=16]:4.467845,blue_f1[&index=3]:0.757656)[&index=15]:1.067307,no_tail_l3[&index=5]:5.045061)[&index=18]:0.661683)[&index=19]:1.518066)[&index=20]:3.773536,((no_tail_r3[&index=10]:0.651181,(blue1[&index=11]:7.794422,((red1[&index=13]:0.178172,red2[&index=14]:0.373763)[&index=21]:0.956210,blue2[&index=12]:1.248173)[&index=22]:2.233453)[&index=23]:15.342189)[&index=24]:0.648070,no_tail_r2[&index=9]:6.557982)[&index=25]:2.498749,ano_tail_r1[&index=8]:0.195176)[&index=26];
169800	-193.905	-104.041	-89.8641	((no_tail_r2[&index=9]:0.335060,(no_tail_r3[&index=10]:1.200817,(blue1[&index=11]:26.345406,((red2[&index=14]:0.428817,red1[&index=13]:0.528777)[&index=21]:2.114253,blue2[&index=12]:1.749758)[&index=22]:0.362796)[&index=23]:1.156181)[&index=24]:11.310768)[&index=25]:1.777032,(no_tail_l1[&index=7]:19.659763,(no_tail_l2[&index=6]:6.656181,(no_tail_l3[&index=5]:7.767235,((red_f2[&index=2]:0.295257,red_f1[&index=1]:4.302888)[&index=16]:0.765775,(blue_f2[&index=4]:0.109738,blue_f1[&index=3]:0.078343)[&index=15]:2.319804)[&index=17]:1.429076)[&index=18]:33.169941)[&index=19]:1.106098)[&index=20]:5.790001,ano_tail_r1[&index=8]:0.659607)[&index=26];
169900	-168.58	-92.7134	-75.8665	((no_tail_r2[&index=9]:0.786907,(no_tail_r3[&index=10]:8.440218,(((red1[&index=13]:0.067477,red2[&index=14]:0.062450)[&index=21]:8.294269,blue2[&index=12]:0.678834)[&index=22]:1.970840,blue1[&index=11]:0.297942)[&index=23]:4.301547)[&index=24]:1.937496)[&index=25]:2.002564,(((no_tail_l3[&index=5]:7.483838,((blue_f1[&index=3]:0.008585,blue_f2[&index=4]:0.088487)[&index=17]:1.567373,(red_f1[&index=1]:0.123733,red_f2[&index=2]:0.194156)[&index=16]:0.978842)[&index=15]:9.291409)[&index=18]:0.139095,no_tail_l2[&index=6]:8.214468)[&index=19]:0.532894,no_tail_l1[&index=7]:1.070068)[&index=20]:1.285478,ano_tail_r1[&index=8]:1.612695)[&index=26];
170000	-183.194	-99.9755	-83.219	((((blue1[&index=11]:1.044101,(blue2[&index=12]:13.835052,(red2[&index=14]:0.098446,red1[&index=13]:0.260396)[&index=21]:0.608263)[&index=22]:4.342373)[&index=23]:10.573027,no_tail_r3[&index=10]:8.267056)[&index=24]:1.617374,no_tail_r2[&index=9]:3.764886)[&index=25]:10.072909,ano_tail_r1[&index=8]:0.530778,(no_tail_l1[&index=7]:0.624799,((no_tail_l3[&index=5]:1.907136,(((red_f2[&index=2]:0.028829,red_f1[&index=1]:0.071335)[&index=16]:8.691466,blue_f1[&index=3]:2.256553)[&index=17]:6.471672,blue_f2[&index=4]:9.839728)[&index=15]:3.071963)[&index=18]:2.179887,no_tail_l2[&index=6]:4.668197)[&index=19]:2.493229)[&index=20]:0.874409)[&index=26];
170100	-188.301	-108.267	-80.0341	(((no_tail_l2[&index=6]:3.169962,((red_f1[&index=1]:9.086810,((red_f2[&index=2]:2.215114,blue_f2[&index=4]:10.317323)[&index=17]:4.250733,blue_f1[&index=3]:1.523109)[&index=16]:4.696984)[&index=15]:3.704285,no_tail_l3[&index=5]:3.755294)[&index=18]:0.518714)[&index=19]:2.333666,no_tail_l1[&index=7]:2.601608)[&index=20]:1.616637,(no_tail_r2[&index=9]:0.112563,((blue1[&index=11]:2.077135,((red1[&index=13]:2.264768,red2[&index=14]:7.419676)[&index=21]:8.548189,blue2[&index=12]:0.957536)[&index=22]:1.323677)[&index=23]:1.728295,no_tail_r3[&index=10]:0.088764)[&index=24]:0.023464)[&index=25]:4.333883,ano_tail_r1[&index=8]:3.601518)[&index=26];
170200	-188.493	-105.302	-83.191	(ano_tail_r1[&index=8]:2.089375,(((blue1[&index=11]:5.013612,((red1[&index=13]:0.096813,red2[&index=14]:0.045938)[&index=21]:3.398677,blue2[&index=12]:10.260425)[&index=22]:0.908549)[&index=23]:1.668875,no_tail_r3[&index=10]:0.256699)[&index=24]:8.386557,no_tail_r2[&index=9]:5.684282)[&index=25]:8.465415,((no_tail_l2[&index=6]:1.181842,(no_tail_l3[&index=5]:10.733942,(blue_f1[&index=3]:8.652351,(blue_f2[&index=4]:7.193255,(red_f2[&index=2]:1.971063,red_f1[&index=1]:0.595513)[&index=15]:1.617771)[&index=16]:0.366713)[&index=17]:1.924907)[&index=18]:7.003886)[&index=19]:8.130006,no_tail_l1[&index=7]:0.140381)[&index=20]:2.266962)[&index=26];
170300	-186.276	-99.243	-87.0326	(ano_tail_r1[&index=8]:4.799130,(no_tail_r2[&index=9]:39.183125,(no_tail_r3[&index=10]:1.875041,(((red2[&index=14]:0.137902,red1[&index=13]:0.262095)[&index=21]:3.751782,blue2[&index=12]:0.076564)[&index=22]:0.127436,blue1[&index=11]:0.256117)[&index=23]:6.608940)[&index=24]:14.437998)[&index=25]:0.280652,((no_tail_l2[&index=6]:10.858250,(no_tail_l3[&index=5]:0.357091,((blue_f2[&index=4]:8.278308,blue_f1[&index=3]:7.866042)[&index=17]:5.827107,(red_f1[&index=1]:0.122980,red_f2[&index=2]:0.245300)[&index=15]:0.310333)[&index=16]:0.845969)[&index=18]:1.445741)[&index=19]:1.143880,no_tail_l1[&index=7]:1.797507)[&index=20]:6.366888)[&index=26];
170400	-195.997	-107.48	-88.5167	((((blue1[&index=11]:0.023437,((red1[&index=13]:0.112947,red2[&index=14]:0.259447)[&index=21]:1.848341,blue2[&index=12]:4.217288)[&index=22]:5.100798)[&index=23]:7.866806,no_tail_r3[&index=10]:0.540160)[&index=24]:2.029008,no_tail_r2[&index=9]:8.895683)[&index=25]:7.254997,(no_tail_l1[&index=7]:0.130348,(no_tail_l2[&index=6]:3.137584,(((red_f2[&index=2]:2.862010,red_f1[&index=1]:5.753238)[&index=17]:2.388055,(blue_f1[&index=3]:5.069518,blue_f2[&index=4]:22.722594)[&index=16]:5.547832)[&index=15]:3.034053,no_tail_l3[&index=5]:1.718759)[&index=18]:13.171343)[&index=19]:12.009914)[&index=20]:5.929792,ano_tail_r1[&index=8]:3.058775)[&index=26];
170500	-185.311	-102.566	-82.7456	(((no_tail_r3[&index=10]:0.721983,(blue1[&index=11]:14.796438,(blue2[&index=12]:4.635075,(red1[&index=13]:3.161600,red2[&index=14]:2.602812)[&index=21]:0.073812)[&index=22]:7.659137)[&index=23]:0.347527)[&index=24]:2.299374,no_tail_r2[&index=9]:0.789343)[&index=25]:15.532093,ano_tail_r1[&index=8]:4.907865,((((((red_f1[&index=1]:0.000670,blue_f2[&index=4]:0.068546)[&index=17]:0.279752,red_f2[&index=2]:0.042189)[&index=16]:5.721893,blue_f1[&index=3]:5.935432)[&index=15]:0.916843,no_tail_l3[&index=5]:0.217118)[&index=18]:0.885607,no_tail_l2[&index=6]:14.731180)[&index=19]:0.215184,no_tail_l1[&index=7]:2.288814)[&index=20]:6.996797)[&index=26];
170600	-189.457	-102.64	-86.8179	(ano_tail_r1[&index=8]:2.247626,(no_tail_r2[&index=9]:4.733691,(no_tail_r3[&index=10]:2.839265,(blue1[&index=11]:2.199013,(blue2[&index=12]:3.075605,(red2[&index=14]:0.186538,red1[&index=13]:0.000180)[&index=21]:3.661682)[&index=22]:12.985635)[&index=23]:7.239895)[&index=24]:3.835660)[&index=25]:0.593330,(((no_tail_l3[&index=5]:2.392555,(blue_f1[&index=3]:0.247291,(red_f1[&index=1]:0.513217,(red_f2[&index=2]:0.024863,blue_f2[&index=4]:5.991752)[&index=17]:0.069635)[&index=15]:5.162362)[&index=16]:24.619386)[&index=18]:11.508673,no_tail_l2[&index=6]:9.617734)[&index=19]:3.651866,no_tail_l1[&index=7]:2.534061)[&index=20]:6.256727)[&index=26];
170700	-171.941	-91.7314	-80.2095	((((((red1[&index=13]:0.031253,red2[&index=14]:0.038876)[&index=21]:0.021053,blue2[&index=12]:0.500546)[&index=22]:0.907722,blue1[&index=11]:5.126333)[&index=23]:1.744285,no_tail_r3[&index=10]:11.538470)[&index=24]:0.898342,no_tail_r2[&index=9]:5.578782)[&index=25]:1.377654,((no_tail_l2[&index=6]:14.630616,(no_tail_l3[&index=5]:2.823945,(red_f1[&index=1]:4.624118,((red_f2[&index=2]:0.092242,blue_f2[&index=4]:0.004587)[&index=17]:0.157603,blue_f1[&index=3]:0.009023)[&index=16]:3.255039)[&index=15]:4.268958)[&index=18]:5.128490)[&index=19]:3.596714,no_tail_l1[&index=7]:5.858983)[&index=20]:10.010427,ano_tail_r1[&index=8]:0.922364)[&index=26];
170800	-176.198	-91.8612	-84.3371	(((no_tail_l2[&index=6]:0.443544,(no_tail_l3[&index=5]:0.068319,((red_f2[&index=2]:0.086002,red_f1[&index=1]:0.027514)[&index=16]:0.445998,(blue_f1[&index=3]:0.032753,blue_f2[&index=4]:0.048146)[&index=17]:7.686595)[&index=15]:20.120754)[&index=18]:1.060370)[&index=19]:1.121581,no_tail_l1[&index=7]:17.754482)[&index=20]:2.556228,(((blue1[&index=11]:1.680592,((red2[&index=14]:0.261583,red1[&index=13]:0.033178)[&index=21]:8.237820,blue2[&index=12]:6.534967)[&index=22]:14.649169)[&index=23]:5.754990,no_tail_r3[&index=10]:1.910888)[&index=24]:3.228051,no_tail_r2[&index=9]:0.291602)[&index=25]:6.390251,ano_tail_r1[&index=8]:3.359108)[&index=26];
170900	-189.513	-105.057	-84.4562	((((((red2[&index=14]:9.613502,red1[&index=13]:5.411836)[&index=21]:0.431374,blue2[&index=12]:8.093332)[&index=22]:2.821819,blue1[&index=11]:0.201493)[&index=23]:10.841430,no_tail_r3[&index=10]:5.553069)[&index=24]:7.669071,no_tail_r2[&index=9]:4.504247)[&index=25]:10.789201,((no_tail_l2[&index=6]:5.515350,(no_tail_l3[&index=5]:0.489272,((red_f2[&index=2]:3.727992,(blue_f1[&index=3]:0.061730,blue_f2[&index=4]:0.035775)[&index=17]:2.766339)[&index=16]:3.495012,red_f1[&index=1]:4.197450)[&index=15]:0.845919)[&index=18]:1.070945)[&index=19]:8.531372,no_tail_l1[&index=7]:3.887057)[&index=20]:2.248944,ano_tail_r1[&index=8]:1.576615)[&index=26];
171000	-183.82	-102.882	-80.9378	((no_tail_r2[&index=9]:3.773816,(no_tail_r3[&index=10]:0.527233,(blue1[&index=11]:10.557349,((red1[&index=13]:0.006297,red2[&index=14]:0.010856)[&index=21]:0.407921,blue2[&index=12]:0.359806)[&index=22]:1.153083)[&index=23]:1.707511)[&index=24]:2.432737)[&index=25]:12.247615,(no_tail_l1[&index=7]:8.922366,(((blue_f2[&index=4]:2.362145,(red_f2[&index=2]:8.274828,(red_f1[&index=1]:3.237978,blue_f1[&index=3]:0.461205)[&index=16]:1.990642)[&index=15]:6.063459)[&index=17]:4.797345,no_tail_l3[&index=5]:0.264196)[&index=18]:2.566406,no_tail_l2[&index=6]:6.920297)[&index=19]:0.801838)[&index=20]:3.932027,ano_tail_r1[&index=8]:3.008909)[&index=26];
171100	-205.941	-105.965	-99.9762	((no_tail_r2[&index=9]:1.303725,(no_tail_r3[&index=10]:0.163601,((blue2[&index=12]:1.795733,(red1[&index=13]:0.080805,red2[&index=14]:0.120535)[&index=21]:5.393704)[&index=22]:3.695580,blue1[&index=11]:6.199923)[&index=23]:2.428782)[&index=24]:1.074576)[&index=25]:10.008485,((no_tail_l2[&index=6]:11.665944,(no_tail_l3[&index=5]:1.895064,(red_f2[&index=2]:7.033827,(blue_f1[&index=3]:11.193011,(red_f1[&index=1]:19.137549,blue_f2[&index=4]:6.953046)[&index=16]:10.177079)[&index=15]:11.515693)[&index=17]:0.822292)[&index=18]:4.377142)[&index=19]:17.149102,no_tail_l1[&index=7]:16.151017)[&index=20]:21.635577,ano_tail_r1[&index=8]:10.008145)[&index=26];
171200	-178.713	-98.8924	-79.8208	((no_tail_r2[&index=9]:1.116054,(no_tail_r3[&index=10]:1.285609,(blue1[&index=11]:1.870691,(blue2[&index=12]:0.585773,(red2[&index=14]:0.029825,red1[&index=13]:0.060666)[&index=21]:0.061705)[&index=22]:7.713059)[&index=23]:4.338652)[&index=24]:2.960574)[&index=25]:11.434497,ano_tail_r1[&index=8]:2.775709,((no_tail_l2[&index=6]:0.463278,(no_tail_l3[&index=5]:0.021104,(red_f2[&index=2]:0.005749,(blue_f2[&index=4]:8.498160,(red_f1[&index=1]:0.173866,blue_f1[&index=3]:5.376719)[&index=15]:3.750884)[&index=16]:1.431228)[&index=17]:0.494352)[&index=18]:0.001078)[&index=19]:7.654460,no_tail_l1[&index=7]:15.069401)[&index=20]:4.029762)[&index=26];
171300	-193.838	-109.633	-84.2053	(((no_tail_l2[&index=6]:4.807823,(no_tail_l3[&index=5]:1.038686,(red_f1[&index=1]:0.326611,(blue_f2[&index=4]:0.244021,(blue_f1[&index=3]:1.193749,red_f2[&index=2]:1.862188)[&index=16]:3.208257)[&index=15]:0.114273)[&index=17]:0.610003)[&index=18]:1.163167)[&index=19]:4.443110,no_tail_l1[&index=7]:2.544464)[&index=20]:3.648868,ano_tail_r1[&index=8]:4.093889,(no_tail_r2[&index=9]:13.654267,(no_tail_r3[&index=10]:1.056135,((blue2[&index=12]:3.476298,(red1[&index=13]:0.931631,red2[&index=14]:0.850433)[&index=21]:6.485250)[&index=22]:7.751655,blue1[&index=11]:4.738980)[&index=23]:6.361625)[&index=24]:18.828571)[&index=25]:9.691708)[&index=26];
171400	-192.597	-106.304	-86.2926	(ano_tail_r1[&index=8]:0.441877,(no_tail_r2[&index=9]:1.357007,(no_tail_r3[&index=10]:3.406565,((blue2[&index=12]:15.868696,(red2[&index=14]:0.104047,red1[&index=13]:12.594245)[&index=21]:2.564342)[&index=22]:1.695892,blue1[&index=11]:1.933273)[&index=23]:7.664693)[&index=24]:3.324536)[&index=25]:0.367160,(no_tail_l1[&index=7]:3.387855,(no_tail_l2[&index=6]:1.375372,(((blue_f2[&index=4]:7.986255,(red_f2[&index=2]:0.184369,red_f1[&index=1]:0.061152)[&index=16]:0.290113)[&index=17]:1.430452,blue_f1[&index=3]:12.684938)[&index=15]:6.312790,no_tail_l3[&index=5]:3.703234)[&index=18]:9.314403)[&index=19]:9.069246)[&index=20]:6.439255)[&index=26];
171500	-190.849	-104.442	-86.4063	((no_tail_r2[&index=9]:0.636098,(no_tail_r3[&index=10]:12.751028,(blue1[&index=11]:1.617663,((red1[&index=13]:0.007588,red2[&index=14]:0.098660)[&index=21]:1.615341,blue2[&index=12]:5.527591)[&index=22]:7.960245)[&index=23]:2.799381)[&index=24]:2.384350)[&index=25]:0.579562,ano_tail_r1[&index=8]:3.888339,((no_tail_l2[&index=6]:0.944978,(no_tail_l3[&index=5]:4.043988,(((blue_f2[&index=4]:0.742580,red_f1[&index=1]:0.533224)[&index=17]:4.848723,blue_f1[&index=3]:10.795676)[&index=15]:1.722259,red_f2[&index=2]:21.859273)[&index=16]:1.226606)[&index=18]:0.260243)[&index=19]:0.053541,no_tail_l1[&index=7]:2.121154)[&index=20]:25.112550)[&index=26];
171600	-173.531	-97.1443	-76.3862	((no_tail_l1[&index=7]:0.263047,((no_tail_l3[&index=5]:0.798419,((blue_f2[&index=4]:0.097068,red_f1[&index=1]:0.085273)[&index=16]:1.617980,(blue_f1[&index=3]:0.250876,red_f2[&index=2]:0.177460)[&index=15]:2.074086)[&index=17]:3.966886)[&index=18]:4.925624,no_tail_l2[&index=6]:6.110927)[&index=19]:3.277218)[&index=20]:1.452190,ano_tail_r1[&index=8]:5.258043,(((blue1[&index=11]:4.572306,(blue2[&index=12]:10.823157,(red1[&index=13]:0.010290,red2[&index=14]:0.048699)[&index=21]:7.897540)[&index=22]:0.117335)[&index=23]:1.808029,no_tail_r3[&index=10]:2.828729)[&index=24]:0.058950,no_tail_r2[&index=9]:3.905106)[&index=25]:1.604996)[&index=26];
171700	-197.835	-105.375	-92.4601	(((no_tail_l2[&index=6]:7.178846,((red_f1[&index=1]:19.549039,(red_f2[&index=2]:2.088272,(blue_f1[&index=3]:3.860658,blue_f2[&index=4]:4.745203)[&index=15]:12.432889)[&index=17]:1.215846)[&index=16]:5.254695,no_tail_l3[&index=5]:18.843094)[&index=18]:2.729503)[&index=19]:4.068644,no_tail_l1[&index=7]:7.380805)[&index=20]:10.769780,ano_tail_r1[&index=8]:1.689918,(no_tail_r2[&index=9]:5.619540,((((red2[&index=14]:0.018439,red1[&index=13]:0.114102)[&index=21]:0.781088,blue2[&index=12]:11.838140)[&index=22]:8.785228,blue1[&index=11]:0.477709)[&index=23]:4.607757,no_tail_r3[&index=10]:7.268223)[&index=24]:1.497598)[&index=25]:1.584264)[&index=26];
171800	-193.988	-108.441	-85.547	(ano_tail_r1[&index=8]:11.112972,(((((blue_f1[&index=3]:1.445370,(red_f1[&index=1]:3.220364,red_f2[&index=2]:0.631114)[&index=15]:0.468790)[&index=16]:11.973126,blue_f2[&index=4]:15.648799)[&index=17]:1.202666,no_tail_l3[&index=5]:7.135724)[&index=18]:0.354105,no_tail_l2[&index=6]:9.192308)[&index=19]:0.018227,no_tail_l1[&index=7]:2.775863)[&index=20]:1.486664,((no_tail_r3[&index=10]:16.125328,((blue2[&index=12]:2.728939,(red2[&index=14]:0.174335,red1[&index=13]:0.350837)[&index=21]:5.993931)[&index=22]:1.253109,blue1[&index=11]:2.574319)[&index=23]:6.431645)[&index=24]:2.930699,no_tail_r2[&index=9]:2.060069)[&index=25]:2.544513)[&index=26];
171900	-183.554	-104.897	-78.6573	(ano_tail_r1[&index=8]:6.729537,((no_tail_r3[&index=10]:5.427612,((blue2[&index=12]:1.985736,(red2[&index=14]:0.040859,red1[&index=13]:0.098162)[&index=21]:7.746610)[&index=22]:0.613393,blue1[&index=11]:0.548132)[&index=23]:0.117403)[&index=24]:3.875473,no_tail_r2[&index=9]:10.867095)[&index=25]:5.040762,((no_tail_l2[&index=6]:1.978138,(no_tail_l3[&index=5]:4.918497,(red_f1[&index=1]:2.353417,(red_f2[&index=2]:0.786036,(blue_f2[&index=4]:0.729620,blue_f1[&index=3]:1.148135)[&index=15]:5.622963)[&index=17]:4.366746)[&index=16]:0.617639)[&index=18]:4.378125)[&index=19]:1.047774,no_tail_l1[&index=7]:1.550739)[&index=20]:2.796713)[&index=26];
172000	-178.93	-100.129	-78.8007	(((no_tail_l2[&index=6]:1.507367,(((blue_f1[&index=3]:5.484219,red_f1[&index=1]:0.429625)[&index=15]:0.019678,(blue_f2[&index=4]:0.268347,red_f2[&index=2]:0.240184)[&index=17]:0.026270)[&index=16]:1.190077,no_tail_l3[&index=5]:7.991852)[&index=18]:0.106324)[&index=19]:14.023194,no_tail_l1[&index=7]:6.593806)[&index=20]:9.052387,ano_tail_r1[&index=8]:1.159384,((no_tail_r3[&index=10]:1.289662,((blue2[&index=12]:0.498168,(red1[&index=13]:0.089396,red2[&index=14]:0.142883)[&index=21]:1.531545)[&index=22]:3.580803,blue1[&index=11]:11.469652)[&index=23]:3.778375)[&index=24]:1.210976,no_tail_r2[&index=9]:3.268986)[&index=25]:1.149529)[&index=26];
172100	-202.582	-112.224	-90.3576	(ano_tail_r1[&index=8]:3.329751,((no_tail_l2[&index=6]:11.912555,(((blue_f2[&index=4]:1.380154,blue_f1[&index=3]:3.252777)[&index=15]:1.802906,(red_f2[&index=2]:12.224051,red_f1[&index=1]:7.289700)[&index=16]:0.485228)[&index=17]:14.312074,no_tail_l3[&index=5]:0.610469)[&index=18]:2.288309)[&index=19]:0.118641,no_tail_l1[&index=7]:5.500068)[&index=20]:10.626259,(no_tail_r2[&index=9]:3.684405,(no_tail_r3[&index=10]:0.367195,(blue1[&index=11]:1.195130,((red1[&index=13]:11.786276,red2[&index=14]:1.529790)[&index=21]:1.452799,blue2[&index=12]:7.571698)[&index=22]:15.393358)[&index=23]:0.834415)[&index=24]:7.081245)[&index=25]:7.857568)[&index=26];
172200	-172.722	-90.9234	-81.7983	((((no_tail_l3[&index=5]:9.100495,(blue_f1[&index=3]:0.030748,(blue_f2[&index=4]:0.029026,(red_f2[&index=2]:0.126575,red_f1[&index=1]:0.356056)[&index=15]:0.001757)[&index=17]:0.020011)[&index=16]:3.181395)[&index=18]:4.174272,no_tail_l2[&index=6]:0.604279)[&index=19]:6.044085,no_tail_l1[&index=7]:4.175777)[&index=20]:10.711254,ano_tail_r1[&index=8]:6.163003,(((((red1[&index=13]:0.004719,red2[&index=14]:0.243070)[&index=21]:9.308506,blue2[&index=12]:2.771402)[&index=22]:0.301407,blue1[&index=11]:2.953455)[&index=23]:4.560183,no_tail_r3[&index=10]:5.088158)[&index=24]:8.761647,no_tail_r2[&index=9]:11.882701)[&index=25]:0.496691)[&index=26];
172300	-189.416	-105.978	-83.4382	(ano_tail_r1[&index=8]:0.601581,(no_tail_l1[&index=7]:7.024949,(no_tail_l2[&index=6]:4.695981,(no_tail_l3[&index=5]:4.033933,((red_f1[&index=1]:8.684441,blue_f1[&index=3]:3.106678)[&index=17]:1.486375,(blue_f2[&index=4]:0.132944,red_f2[&index=2]:0.403656)[&index=15]:0.147880)[&index=16]:9.399471)[&index=18]:19.834274)[&index=19]:6.685671)[&index=20]:5.896663,(no_tail_r2[&index=9]:2.210965,(((blue2[&index=12]:0.686228,(red1[&index=13]:0.243740,red2[&index=14]:0.351419)[&index=21]:0.841294)[&index=22]:0.119804,blue1[&index=11]:4.505981)[&index=23]:2.419190,no_tail_r3[&index=10]:2.810380)[&index=24]:5.925952)[&index=25]:7.040337)[&index=26];
172400	-179.195	-98.2473	-80.9475	((no_tail_l1[&index=7]:1.298602,(no_tail_l2[&index=6]:6.073984,(no_tail_l3[&index=5]:3.325806,(blue_f1[&index=3]:1.078449,(blue_f2[&index=4]:12.502118,(red_f2[&index=2]:0.093382,red_f1[&index=1]:0.059237)[&index=16]:0.887257)[&index=15]:4.625434)[&index=17]:0.174217)[&index=18]:0.520810)[&index=19]:0.915888)[&index=20]:12.688945,ano_tail_r1[&index=8]:5.797911,(((blue1[&index=11]:0.517023,(blue2[&index=12]:2.666153,(red2[&index=14]:0.049349,red1[&index=13]:0.038217)[&index=21]:1.034293)[&index=22]:0.755789)[&index=23]:0.012190,no_tail_r3[&index=10]:11.456147)[&index=24]:12.330884,no_tail_r2[&index=9]:4.600627)[&index=25]:3.333780)[&index=26];
172500	-209.525	-104.747	-104.778	(ano_tail_r1[&index=8]:12.412472,(no_tail_l1[&index=7]:4.284319,(no_tail_l2[&index=6]:5.560287,((red_f1[&index=1]:22.090987,(blue_f1[&index=3]:6.179061,(red_f2[&index=2]:2.219226,blue_f2[&index=4]:14.264414)[&index=15]:2.187842)[&index=16]:0.129492)[&index=17]:0.705819,no_tail_l3[&index=5]:10.314962)[&index=18]:22.288801)[&index=19]:6.405428)[&index=20]:0.320967,(((((red2[&index=14]:0.024286,red1[&index=13]:0.046234)[&index=21]:22.199970,blue2[&index=12]:6.879766)[&index=22]:2.496020,blue1[&index=11]:25.257619)[&index=23]:5.010191,no_tail_r3[&index=10]:2.210631)[&index=24]:7.744306,no_tail_r2[&index=9]:11.486572)[&index=25]:13.270082)[&index=26];
172600	-192.326	-105.821	-86.5053	((((((blue_f2[&index=4]:0.092722,(red_f1[&index=1]:0.105009,blue_f1[&index=3]:0.025461)[&index=16]:0.841032)[&index=15]:0.382248,red_f2[&index=2]:19.491794)[&index=17]:16.480192,no_tail_l3[&index=5]:3.841677)[&index=18]:6.529281,no_tail_l2[&index=6]:2.181681)[&index=19]:5.058289,no_tail_l1[&index=7]:0.393426)[&index=20]:3.518738,(no_tail_r2[&index=9]:0.923592,(((blue2[&index=12]:7.250936,(red1[&index=13]:0.624300,red2[&index=14]:2.440370)[&index=21]:6.181713)[&index=22]:8.794115,blue1[&index=11]:3.758237)[&index=23]:0.594230,no_tail_r3[&index=10]:3.042508)[&index=24]:5.789191)[&index=25]:0.771545,ano_tail_r1[&index=8]:15.513011)[&index=26];
172700	-176.154	-98.7214	-77.4329	((((no_tail_l3[&index=5]:4.446790,(((blue_f1[&index=3]:0.166619,blue_f2[&index=4]:0.030616)[&index=16]:0.428232,red_f2[&index=2]:3.398789)[&index=15]:5.260529,red_f1[&index=1]:1.866008)[&index=17]:7.020527)[&index=18]:0.496970,no_tail_l2[&index=6]:5.199511)[&index=19]:3.303021,no_tail_l1[&index=7]:3.695911)[&index=20]:2.320470,ano_tail_r1[&index=8]:4.377305,(no_tail_r2[&index=9]:2.406703,((blue1[&index=11]:11.818020,(blue2[&index=12]:0.099099,(red1[&index=13]:0.080264,red2[&index=14]:0.010879)[&index=21]:2.098669)[&index=22]:0.200992)[&index=23]:3.057550,no_tail_r3[&index=10]:0.721875)[&index=24]:6.435716)[&index=25]:0.322602)[&index=26];
172800	-174.601	-96.8223	-77.7791	((((no_tail_l3[&index=5]:0.112472,(blue_f2[&index=4]:0.841188,((red_f1[&index=1]:0.207035,red_f2[&index=2]:0.069007)[&index=17]:2.839133,blue_f1[&index=3]:3.025122)[&index=16]:2.752373)[&index=15]:5.652449)[&index=18]:0.100233,no_tail_l2[&index=6]:0.115566)[&index=19]:0.988126,no_tail_l1[&index=7]:7.598751)[&index=20]:1.415572,(((((red2[&index=14]:0.160506,red1[&index=13]:0.029252)[&index=21]:7.290511,blue2[&index=12]:9.960569)[&index=22]:5.688499,blue1[&index=11]:4.732145)[&index=23]:4.008177,no_tail_r3[&index=10]:0.533384)[&index=24]:0.486884,no_tail_r2[&index=9]:4.452983)[&index=25]:5.950247,ano_tail_r1[&index=8]:1.984106)[&index=26];
172900	-193.359	-106.024	-87.3349	(ano_tail_r1[&index=8]:0.973273,(no_tail_l1[&index=7]:6.373218,(no_tail_l2[&index=6]:0.250291,(((blue_f2[&index=4]:0.126647,blue_f1[&index=3]:0.074348)[&index=16]:12.758870,(red_f1[&index=1]:1.997233,red_f2[&index=2]:26.810445)[&index=17]:1.976295)[&index=15]:2.770634,no_tail_l3[&index=5]:8.241137)[&index=18]:5.928126)[&index=19]:8.327358)[&index=20]:2.687444,((no_tail_r3[&index=10]:3.438259,(blue1[&index=11]:5.963535,((red2[&index=14]:5.360708,red1[&index=13]:4.961098)[&index=21]:3.660738,blue2[&index=12]:0.472531)[&index=22]:0.988992)[&index=23]:4.192632)[&index=24]:0.417662,no_tail_r2[&index=9]:6.650143)[&index=25]:3.371753)[&index=26];
173000	-176.164	-91.6855	-84.4785	((((no_tail_l3[&index=5]:3.592993,((blue_f1[&index=3]:0.008095,blue_f2[&index=4]:0.052257)[&index=17]:2.977648,(red_f1[&index=1]:0.065313,red_f2[&index=2]:0.271541)[&index=16]:12.310672)[&index=15]:0.061900)[&index=18]:5.719833,no_tail_l2[&index=6]:2.074498)[&index=19]:1.618089,no_tail_l1[&index=7]:8.099861)[&index=20]:2.821482,ano_tail_r1[&index=8]:3.021673,(no_tail_r2[&index=9]:10.882522,(no_tail_r3[&index=10]:2.693545,(blue1[&index=11]:29.527078,((red1[&index=13]:0.034467,red2[&index=14]:0.007890)[&index=21]:1.477244,blue2[&index=12]:6.887052)[&index=22]:1.113897)[&index=23]:2.519086)[&index=24]:5.932664)[&index=25]:0.720099)[&index=26];
173100	-184.932	-99.0121	-85.9198	(ano_tail_r1[&index=8]:6.404218,(no_tail_l1[&index=7]:1.259595,((no_tail_l3[&index=5]:1.951633,(blue_f2[&index=4]:2.969320,((red_f1[&index=1]:0.308097,red_f2[&index=2]:0.017433)[&index=16]:0.138752,blue_f1[&index=3]:0.254979)[&index=17]:26.277013)[&index=15]:2.227707)[&index=18]:1.565734,no_tail_l2[&index=6]:3.523175)[&index=19]:2.992564)[&index=20]:1.490587,((no_tail_r3[&index=10]:16.048611,(blue1[&index=11]:6.563421,(blue2[&index=12]:1.859621,(red2[&index=14]:0.335337,red1[&index=13]:0.035357)[&index=21]:2.054659)[&index=22]:1.876167)[&index=23]:6.162155)[&index=24]:6.809688,no_tail_r2[&index=9]:14.340820)[&index=25]:4.231358)[&index=26];
173200	-195.743	-111.557	-84.1859	((((blue1[&index=11]:1.261630,(blue2[&index=12]:7.491180,(red2[&index=14]:0.066167,red1[&index=13]:1.467863)[&index=21]:7.925533)[&index=22]:4.488289)[&index=23]:8.815971,no_tail_r3[&index=10]:6.172222)[&index=24]:7.506863,no_tail_r2[&index=9]:0.316487)[&index=25]:4.658386,ano_tail_r1[&index=8]:0.040620,(no_tail_l1[&index=7]:11.767352,((((red_f1[&index=1]:7.255964,(blue_f1[&index=3]:0.595201,blue_f2[&index=4]:5.483406)[&index=16]:0.239954)[&index=15]:0.656763,red_f2[&index=2]:1.222440)[&index=17]:1.283300,no_tail_l3[&index=5]:10.041585)[&index=18]:10.462288,no_tail_l2[&index=6]:0.334499)[&index=19]:2.182812)[&index=20]:1.291661)[&index=26];
173300	-188.238	-103.476	-84.7628	((no_tail_l1[&index=7]:0.145634,(((((red_f2[&index=2]:1.419251,blue_f2[&index=4]:3.535441)[&index=16]:1.490891,red_f1[&index=1]:1.734480)[&index=15]:7.931430,blue_f1[&index=3]:7.276714)[&index=17]:4.311935,no_tail_l3[&index=5]:6.326342)[&index=18]:1.115413,no_tail_l2[&index=6]:0.140340)[&index=19]:0.067932)[&index=20]:0.516659,(no_tail_r2[&index=9]:1.204308,(no_tail_r3[&index=10]:5.219896,((blue2[&index=12]:7.802886,(red2[&index=14]:0.247379,red1[&index=13]:0.051233)[&index=21]:2.630662)[&index=22]:0.379668,blue1[&index=11]:22.289688)[&index=23]:0.621613)[&index=24]:3.649835)[&index=25]:19.915636,ano_tail_r1[&index=8]:5.887685)[&index=26];
173400	-196.31	-106.236	-90.0745	((((((red1[&index=13]:0.236931,red2[&index=14]:0.001259)[&index=21]:13.848217,blue2[&index=12]:0.772807)[&index=22]:2.242562,blue1[&index=11]:5.551126)[&index=23]:6.035415,no_tail_r3[&index=10]:12.714668)[&index=24]:5.758728,no_tail_r2[&index=9]:4.125817)[&index=25]:0.474563,((no_tail_l2[&index=6]:2.777580,((blue_f1[&index=3]:1.705681,((red_f2[&index=2]:0.267430,blue_f2[&index=4]:14.389524)[&index=15]:4.631390,red_f1[&index=1]:0.041765)[&index=16]:0.309716)[&index=17]:5.095225,no_tail_l3[&index=5]:2.846977)[&index=18]:6.102109)[&index=19]:29.495958,no_tail_l1[&index=7]:0.167905)[&index=20]:1.020030,ano_tail_r1[&index=8]:11.858024)[&index=26];
173500	-193.512	-109.45	-84.0616	(ano_tail_r1[&index=8]:13.128733,((no_tail_l2[&index=6]:1.563836,(no_tail_l3[&index=5]:3.869126,((red_f2[&index=2]:0.425977,blue_f2[&index=4]:0.703125)[&index=15]:1.091783,(blue_f1[&index=3]:0.717355,red_f1[&index=1]:0.024726)[&index=17]:6.047923)[&index=16]:1.557930)[&index=18]:4.121472)[&index=19]:1.465809,no_tail_l1[&index=7]:2.601705)[&index=20]:0.381639,(no_tail_r2[&index=9]:18.555776,(no_tail_r3[&index=10]:4.306407,(blue1[&index=11]:11.328066,((red1[&index=13]:2.076236,red2[&index=14]:1.471940)[&index=21]:0.914910,blue2[&index=12]:7.041505)[&index=22]:2.775397)[&index=23]:11.547104)[&index=24]:1.093451)[&index=25]:3.595163)[&index=26];
173600	-188.348	-103.396	-84.9519	((no_tail_l1[&index=7]:4.817076,(no_tail_l2[&index=6]:5.934436,((blue_f1[&index=3]:2.370473,((red_f1[&index=1]:2.989113,red_f2[&index=2]:17.776674)[&index=15]:2.119066,blue_f2[&index=4]:0.239300)[&index=17]:2.543543)[&index=16]:0.083004,no_tail_l3[&index=5]:0.727141)[&index=18]:1.367475)[&index=19]:14.328248)[&index=20]:2.280128,ano_tail_r1[&index=8]:2.079527,(no_tail_r2[&index=9]:0.582381,(no_tail_r3[&index=10]:7.904151,(blue1[&index=11]:4.252775,((red1[&index=13]:0.001735,red2[&index=14]:0.004178)[&index=21]:0.081335,blue2[&index=12]:1.080519)[&index=22]:3.063376)[&index=23]:26.267597)[&index=24]:2.647550)[&index=25]:1.317765)[&index=26];
173700	-197.508	-112.335	-85.1725	((no_tail_r2[&index=9]:5.459552,((blue1[&index=11]:14.278182,((red1[&index=13]:3.348067,red2[&index=14]:5.171304)[&index=21]:0.139359,blue2[&index=12]:1.016045)[&index=22]:3.187631)[&index=23]:1.817273,no_tail_r3[&index=10]:0.816646)[&index=24]:2.963300)[&index=25]:2.851360,(no_tail_l1[&index=7]:1.344056,(no_tail_l2[&index=6]:4.206989,(((blue_f1[&index=3]:13.457596,(red_f1[&index=1]:2.154427,red_f2[&index=2]:4.605578)[&index=17]:3.442791)[&index=16]:4.914395,blue_f2[&index=4]:1.550121)[&index=15]:7.676377,no_tail_l3[&index=5]:5.902405)[&index=18]:3.471095)[&index=19]:9.749630)[&index=20]:0.718426,ano_tail_r1[&index=8]:3.718781)[&index=26];
173800	-195.862	-112.308	-83.5536	(ano_tail_r1[&index=8]:1.837445,(no_tail_r2[&index=9]:4.805552,((blue1[&index=11]:8.511167,((red2[&index=14]:0.882539,red1[&index=13]:11.656096)[&index=21]:9.353739,blue2[&index=12]:0.266776)[&index=22]:4.030661)[&index=23]:13.037113,no_tail_r3[&index=10]:3.959650)[&index=24]:0.079150)[&index=25]:10.778072,((no_tail_l2[&index=6]:3.340541,(((blue_f1[&index=3]:12.236198,red_f2[&index=2]:0.107134)[&index=17]:3.372376,(red_f1[&index=1]:0.917200,blue_f2[&index=4]:1.871415)[&index=15]:0.881866)[&index=16]:0.275917,no_tail_l3[&index=5]:0.558199)[&index=18]:1.680171)[&index=19]:2.783320,no_tail_l1[&index=7]:0.349775)[&index=20]:2.295121)[&index=26];
173900	-173.368	-92.59	-80.7778	(((no_tail_r3[&index=10]:0.026049,(((red2[&index=14]:0.079099,red1[&index=13]:0.036576)[&index=21]:0.023133,blue2[&index=12]:18.017080)[&index=22]:3.665495,blue1[&index=11]:7.485247)[&index=23]:0.070072)[&index=24]:0.494816,no_tail_r2[&index=9]:5.537424)[&index=25]:6.337751,(((no_tail_l3[&index=5]:2.298290,((blue_f1[&index=3]:0.272309,blue_f2[&index=4]:0.131062)[&index=16]:8.587813,(red_f2[&index=2]:0.015622,red_f1[&index=1]:0.011775)[&index=17]:12.560899)[&index=15]:3.666161)[&index=18]:5.273822,no_tail_l2[&index=6]:3.957294)[&index=19]:1.533610,no_tail_l1[&index=7]:2.605154)[&index=20]:2.959340,ano_tail_r1[&index=8]:0.342340)[&index=26];
174000	-174.891	-91.0765	-83.8149	((no_tail_l1[&index=7]:13.526146,(no_tail_l2[&index=6]:0.030338,(no_tail_l3[&index=5]:1.227133,(((blue_f1[&index=3]:0.159405,blue_f2[&index=4]:0.303610)[&index=16]:0.037322,red_f1[&index=1]:0.096403)[&index=17]:0.075870,red_f2[&index=2]:0.005064)[&index=15]:5.132880)[&index=18]:0.398759)[&index=19]:10.936548)[&index=20]:1.384122,((((blue2[&index=12]:0.892327,(red1[&index=13]:0.102410,red2[&index=14]:0.149617)[&index=21]:10.655423)[&index=22]:6.832944,blue1[&index=11]:15.410677)[&index=23]:16.061817,no_tail_r3[&index=10]:2.931840)[&index=24]:4.665911,no_tail_r2[&index=9]:1.607663)[&index=25]:0.973466,ano_tail_r1[&index=8]:7.575756)[&index=26];
174100	-204.932	-110.601	-94.3305	((no_tail_r2[&index=9]:0.796760,(no_tail_r3[&index=10]:0.371916,(blue1[&index=11]:0.071058,(blue2[&index=12]:6.374979,(red1[&index=13]:1.458699,red2[&index=14]:1.946442)[&index=21]:5.582453)[&index=22]:8.723634)[&index=23]:0.085627)[&index=24]:6.024452)[&index=25]:0.345752,ano_tail_r1[&index=8]:19.678515,(no_tail_l1[&index=7]:7.522774,((((red_f2[&index=2]:2.010326,(red_f1[&index=1]:0.641452,blue_f2[&index=4]:25.836565)[&index=15]:4.373494)[&index=17]:0.687532,blue_f1[&index=3]:11.718182)[&index=16]:14.111875,no_tail_l3[&index=5]:1.841464)[&index=18]:0.153952,no_tail_l2[&index=6]:3.430445)[&index=19]:6.586119)[&index=20]:23.377042)[&index=26];
174200	-167.963	-89.5225	-78.4408	(ano_tail_r1[&index=8]:1.735720,(((blue1[&index=11]:5.176646,((red1[&index=13]:0.104158,red2[&index=14]:0.052814)[&index=21]:7.114537,blue2[&index=12]:3.437217)[&index=22]:1.198889)[&index=23]:4.325251,no_tail_r3[&index=10]:3.528970)[&index=24]:1.779675,no_tail_r2[&index=9]:1.905519)[&index=25]:8.514999,(no_tail_l1[&index=7]:3.390735,((no_tail_l3[&index=5]:4.790940,((blue_f2[&index=4]:0.174295,blue_f1[&index=3]:0.146684)[&index=16]:0.309308,(red_f1[&index=1]:0.030119,red_f2[&index=2]:0.019003)[&index=15]:0.104720)[&index=17]:4.931336)[&index=18]:6.861135,no_tail_l2[&index=6]:11.921596)[&index=19]:1.478235)[&index=20]:1.270552)[&index=26];
174300	-179.832	-95.3512	-84.4809	((no_tail_r2[&index=9]:1.131601,((((red1[&index=13]:0.013696,red2[&index=14]:0.035556)[&index=21]:0.007105,blue2[&index=12]:0.128926)[&index=22]:4.307818,blue1[&index=11]:16.229245)[&index=23]:1.091512,no_tail_r3[&index=10]:0.546940)[&index=24]:1.439811)[&index=25]:1.435897,ano_tail_r1[&index=8]:2.949757,((no_tail_l2[&index=6]:7.039410,(no_tail_l3[&index=5]:2.157235,(red_f2[&index=2]:3.025329,(red_f1[&index=1]:1.070808,(blue_f1[&index=3]:0.116014,blue_f2[&index=4]:0.044608)[&index=16]:11.121285)[&index=15]:2.756596)[&index=17]:0.633294)[&index=18]:3.938326)[&index=19]:22.894631,no_tail_l1[&index=7]:19.870702)[&index=20]:0.517260)[&index=26];
174400	-184.473	-99.2067	-85.2661	(ano_tail_r1[&index=8]:5.889643,(no_tail_l1[&index=7]:0.673881,(no_tail_l2[&index=6]:1.709365,(no_tail_l3[&index=5]:3.915233,(red_f1[&index=1]:4.605852,(red_f2[&index=2]:0.030787,(blue_f2[&index=4]:0.222907,blue_f1[&index=3]:0.001688)[&index=16]:3.495771)[&index=17]:3.063456)[&index=15]:3.762445)[&index=18]:5.843384)[&index=19]:32.666289)[&index=20]:3.534346,(no_tail_r2[&index=9]:2.012436,(no_tail_r3[&index=10]:0.295275,(blue1[&index=11]:8.815267,((red2[&index=14]:0.034709,red1[&index=13]:0.078155)[&index=21]:0.345564,blue2[&index=12]:5.559104)[&index=22]:10.732403)[&index=23]:5.059769)[&index=24]:5.960647)[&index=25]:0.121303)[&index=26];
174500	-194.373	-103.39	-90.9832	(ano_tail_r1[&index=8]:19.976241,((no_tail_l2[&index=6]:1.783691,(no_tail_l3[&index=5]:0.278742,((red_f2[&index=2]:0.022232,(red_f1[&index=1]:0.118575,blue_f1[&index=3]:0.062860)[&index=17]:0.285443)[&index=15]:8.467663,blue_f2[&index=4]:6.515500)[&index=16]:11.733473)[&index=18]:0.980770)[&index=19]:0.535779,no_tail_l1[&index=7]:2.854023)[&index=20]:4.770104,(((((red1[&index=13]:2.674905,red2[&index=14]:2.038108)[&index=21]:1.160076,blue2[&index=12]:2.435121)[&index=22]:1.079278,blue1[&index=11]:1.141938)[&index=23]:16.727465,no_tail_r3[&index=10]:23.649300)[&index=24]:4.302196,no_tail_r2[&index=9]:17.062485)[&index=25]:6.358988)[&index=26];
174600	-171.493	-95.0194	-76.4735	((((no_tail_l3[&index=5]:1.469889,(((red_f2[&index=2]:0.075093,red_f1[&index=1]:0.170976)[&index=17]:0.331158,blue_f1[&index=3]:0.311148)[&index=16]:0.049908,blue_f2[&index=4]:0.205520)[&index=15]:0.744872)[&index=18]:4.215000,no_tail_l2[&index=6]:2.426764)[&index=19]:2.309555,no_tail_l1[&index=7]:0.905734)[&index=20]:1.686340,ano_tail_r1[&index=8]:3.037110,(no_tail_r2[&index=9]:10.325084,((((red2[&index=14]:0.187925,red1[&index=13]:0.206266)[&index=21]:2.854458,blue2[&index=12]:6.094563)[&index=22]:0.261130,blue1[&index=11]:4.807421)[&index=23]:6.774286,no_tail_r3[&index=10]:7.281128)[&index=24]:3.855303)[&index=25]:3.879673)[&index=26];
174700	-176.962	-98.1921	-78.7696	((no_tail_r2[&index=9]:4.511290,(((blue2[&index=12]:6.860891,(red1[&index=13]:0.030460,red2[&index=14]:0.100984)[&index=21]:2.707933)[&index=22]:1.887660,blue1[&index=11]:1.118163)[&index=23]:5.495010,no_tail_r3[&index=10]:7.517016)[&index=24]:2.306874)[&index=25]:1.772808,(no_tail_l1[&index=7]:1.305702,(no_tail_l2[&index=6]:3.487681,(((blue_f2[&index=4]:7.141094,(red_f1[&index=1]:0.062377,red_f2[&index=2]:0.040142)[&index=15]:3.768274)[&index=16]:2.073053,blue_f1[&index=3]:3.261774)[&index=17]:5.944641,no_tail_l3[&index=5]:8.509800)[&index=18]:0.445434)[&index=19]:0.583566)[&index=20]:1.315087,ano_tail_r1[&index=8]:3.699502)[&index=26];
174800	-192.886	-106.297	-86.5888	((no_tail_l1[&index=7]:3.776363,(no_tail_l2[&index=6]:7.271719,(no_tail_l3[&index=5]:0.168531,(red_f2[&index=2]:10.620991,(blue_f2[&index=4]:3.470855,(blue_f1[&index=3]:10.148073,red_f1[&index=1]:1.088375)[&index=17]:0.090104)[&index=15]:0.289276)[&index=16]:12.287359)[&index=18]:3.987092)[&index=19]:4.099544)[&index=20]:2.367096,ano_tail_r1[&index=8]:13.526166,(no_tail_r2[&index=9]:2.330166,(((blue2[&index=12]:8.770633,(red1[&index=13]:0.156071,red2[&index=14]:0.068713)[&index=21]:1.451877)[&index=22]:0.969269,blue1[&index=11]:12.915324)[&index=23]:3.147573,no_tail_r3[&index=10]:4.586479)[&index=24]:0.071195)[&index=25]:7.384134)[&index=26];
174900	-195.022	-105.834	-89.1876	((((((red_f2[&index=2]:4.326589,(blue_f1[&index=3]:20.789460,blue_f2[&index=4]:5.706162)[&index=16]:6.024554)[&index=17]:4.404677,red_f1[&index=1]:4.003675)[&index=15]:6.064490,no_tail_l3[&index=5]:3.633081)[&index=18]:11.540867,no_tail_l2[&index=6]:0.619019)[&index=19]:5.026337,no_tail_l1[&index=7]:7.363865)[&index=20]:0.283592,ano_tail_r1[&index=8]:2.258973,((no_tail_r3[&index=10]:3.515285,(blue1[&index=11]:5.885556,((red1[&index=13]:0.108381,red2[&index=14]:0.082079)[&index=21]:1.032200,blue2[&index=12]:0.845316)[&index=22]:1.830711)[&index=23]:6.429260)[&index=24]:1.292629,no_tail_r2[&index=9]:21.387603)[&index=25]:3.582438)[&index=26];
175000	-197.294	-107.697	-89.5972	(ano_tail_r1[&index=8]:5.313087,(no_tail_r2[&index=9]:20.626573,((blue1[&index=11]:0.280075,(blue2[&index=12]:4.767280,(red2[&index=14]:0.118206,red1[&index=13]:0.280235)[&index=21]:5.107680)[&index=22]:0.773360)[&index=23]:2.064410,no_tail_r3[&index=10]:1.843065)[&index=24]:0.732414)[&index=25]:0.896302,((no_tail_l2[&index=6]:2.261809,(no_tail_l3[&index=5]:6.126373,((blue_f2[&index=4]:0.514887,red_f2[&index=2]:2.544943)[&index=16]:13.676338,(red_f1[&index=1]:13.791035,blue_f1[&index=3]:8.225931)[&index=15]:2.309688)[&index=17]:0.498771)[&index=18]:4.974229)[&index=19]:10.676532,no_tail_l1[&index=7]:16.745636)[&index=20]:4.936133)[&index=26];
175100	-202.825	-112.218	-90.6073	(ano_tail_r1[&index=8]:1.416053,((no_tail_r3[&index=10]:4.395132,((blue2[&index=12]:3.865469,(red1[&index=13]:7.782891,red2[&index=14]:4.698664)[&index=21]:5.442596)[&index=22]:5.402913,blue1[&index=11]:4.867999)[&index=23]:2.207726)[&index=24]:14.233281,no_tail_r2[&index=9]:9.781760)[&index=25]:4.345635,(no_tail_l1[&index=7]:4.928119,(no_tail_l2[&index=6]:8.728435,(no_tail_l3[&index=5]:3.044021,(red_f1[&index=1]:0.596506,(red_f2[&index=2]:9.900348,(blue_f1[&index=3]:1.970737,blue_f2[&index=4]:2.006316)[&index=15]:16.126881)[&index=16]:1.441133)[&index=17]:0.640540)[&index=18]:1.487838)[&index=19]:2.896748)[&index=20]:12.927992)[&index=26];
175200	-187.525	-101.608	-85.917	((((blue1[&index=11]:14.084561,(blue2[&index=12]:0.528618,(red2[&index=14]:0.108218,red1[&index=13]:0.003177)[&index=21]:6.962763)[&index=22]:31.970938)[&index=23]:0.267108,no_tail_r3[&index=10]:0.870127)[&index=24]:1.136032,no_tail_r2[&index=9]:0.599029)[&index=25]:3.277993,(no_tail_l1[&index=7]:6.658442,((((red_f1[&index=1]:0.008056,(blue_f2[&index=4]:0.851252,blue_f1[&index=3]:7.699301)[&index=16]:0.803342)[&index=15]:0.139539,red_f2[&index=2]:0.481270)[&index=17]:3.909942,no_tail_l3[&index=5]:1.981422)[&index=18]:5.811280,no_tail_l2[&index=6]:3.084642)[&index=19]:3.053996)[&index=20]:11.284672,ano_tail_r1[&index=8]:6.108238)[&index=26];
175300	-179.904	-100.286	-79.618	((no_tail_l1[&index=7]:0.145780,(((((blue_f2[&index=4]:0.007903,blue_f1[&index=3]:0.007191)[&index=15]:0.280527,red_f1[&index=1]:2.024822)[&index=16]:6.759160,red_f2[&index=2]:7.864754)[&index=17]:2.264334,no_tail_l3[&index=5]:1.123301)[&index=18]:3.227614,no_tail_l2[&index=6]:4.203077)[&index=19]:6.747055)[&index=20]:1.564102,ano_tail_r1[&index=8]:2.542561,(no_tail_r2[&index=9]:6.033333,((blue1[&index=11]:1.380866,((red1[&index=13]:0.497503,red2[&index=14]:0.028372)[&index=21]:6.095960,blue2[&index=12]:10.215535)[&index=22]:2.054694)[&index=23]:0.518460,no_tail_r3[&index=10]:0.368556)[&index=24]:9.924105)[&index=25]:4.309219)[&index=26];
175400	-181.154	-94.745	-86.4092	(((no_tail_l2[&index=6]:9.924044,((red_f2[&index=2]:22.691113,(blue_f1[&index=3]:0.139807,(red_f1[&index=1]:0.144589,blue_f2[&index=4]:0.026095)[&index=16]:0.023117)[&index=15]:4.803689)[&index=17]:3.308989,no_tail_l3[&index=5]:2.657458)[&index=18]:4.267064)[&index=19]:5.408379,no_tail_l1[&index=7]:0.008849)[&index=20]:1.521287,ano_tail_r1[&index=8]:4.487498,(no_tail_r2[&index=9]:0.390961,(no_tail_r3[&index=10]:4.337006,(blue1[&index=11]:2.898905,((red1[&index=13]:0.065128,red2[&index=14]:0.084781)[&index=21]:8.216822,blue2[&index=12]:12.523448)[&index=22]:7.713686)[&index=23]:3.352092)[&index=24]:2.665096)[&index=25]:12.484877)[&index=26];
175500	-195.319	-107.012	-88.3069	(ano_tail_r1[&index=8]:5.631454,((no_tail_l2[&index=6]:0.907248,(((blue_f2[&index=4]:0.910020,(red_f1[&index=1]:5.534219,blue_f1[&index=3]:7.195845)[&index=16]:1.522692)[&index=17]:10.192122,red_f2[&index=2]:7.240496)[&index=15]:21.376700,no_tail_l3[&index=5]:0.400166)[&index=18]:3.484002)[&index=19]:0.199579,no_tail_l1[&index=7]:2.613011)[&index=20]:8.253145,((no_tail_r3[&index=10]:8.327693,(((red1[&index=13]:0.242605,red2[&index=14]:0.073507)[&index=21]:6.727720,blue2[&index=12]:7.097726)[&index=22]:4.059964,blue1[&index=11]:4.167017)[&index=23]:1.178603)[&index=24]:4.064240,no_tail_r2[&index=9]:3.194776)[&index=25]:9.039106)[&index=26];
175600	-182.793	-95.7157	-87.0771	(ano_tail_r1[&index=8]:5.818290,(no_tail_l1[&index=7]:3.015487,(no_tail_l2[&index=6]:12.547221,(no_tail_l3[&index=5]:3.168198,(red_f1[&index=1]:2.902026,((blue_f1[&index=3]:0.015906,blue_f2[&index=4]:0.232022)[&index=16]:0.032132,red_f2[&index=2]:0.210538)[&index=15]:14.684601)[&index=17]:5.277938)[&index=18]:6.823346)[&index=19]:12.482462)[&index=20]:0.438927,(((blue1[&index=11]:0.493429,((red1[&index=13]:0.117307,red2[&index=14]:0.036100)[&index=21]:0.478197,blue2[&index=12]:11.668398)[&index=22]:9.014385)[&index=23]:1.698781,no_tail_r3[&index=10]:11.981606)[&index=24]:2.906225,no_tail_r2[&index=9]:2.768648)[&index=25]:8.672449)[&index=26];
175700	-192.868	-103.785	-89.0826	((((no_tail_l3[&index=5]:0.225294,((blue_f2[&index=4]:0.047662,red_f2[&index=2]:0.172004)[&index=15]:6.845139,(red_f1[&index=1]:2.861167,blue_f1[&index=3]:18.316285)[&index=16]:7.822637)[&index=17]:1.661261)[&index=18]:0.041141,no_tail_l2[&index=6]:9.936674)[&index=19]:3.042025,no_tail_l1[&index=7]:0.647624)[&index=20]:20.107341,((no_tail_r3[&index=10]:1.143199,(((red2[&index=14]:0.425234,red1[&index=13]:0.014797)[&index=21]:0.067748,blue2[&index=12]:23.773059)[&index=22]:5.442785,blue1[&index=11]:1.382408)[&index=23]:6.711020)[&index=24]:2.876239,no_tail_r2[&index=9]:7.913135)[&index=25]:3.923762,ano_tail_r1[&index=8]:2.112182)[&index=26];
175800	-180.603	-97.9125	-82.691	(((no_tail_r3[&index=10]:1.628840,(blue1[&index=11]:0.212684,((red1[&index=13]:0.063934,red2[&index=14]:0.298890)[&index=21]:3.889866,blue2[&index=12]:0.061596)[&index=22]:0.592667)[&index=23]:8.982413)[&index=24]:0.605359,no_tail_r2[&index=9]:2.226705)[&index=25]:12.426552,ano_tail_r1[&index=8]:19.357272,((no_tail_l2[&index=6]:4.574929,(((blue_f1[&index=3]:3.910573,blue_f2[&index=4]:2.048652)[&index=17]:2.093110,(red_f2[&index=2]:0.040935,red_f1[&index=1]:0.017000)[&index=16]:2.727770)[&index=15]:9.061688,no_tail_l3[&index=5]:0.016900)[&index=18]:0.063475)[&index=19]:8.725748,no_tail_l1[&index=7]:4.868774)[&index=20]:7.057630)[&index=26];
175900	-200.404	-112.342	-88.062	(((((blue2[&index=12]:2.432376,(red1[&index=13]:4.770288,red2[&index=14]:7.391502)[&index=21]:3.051467)[&index=22]:8.343368,blue1[&index=11]:2.616221)[&index=23]:5.549876,no_tail_r3[&index=10]:13.231291)[&index=24]:8.011430,no_tail_r2[&index=9]:6.465822)[&index=25]:2.391982,ano_tail_r1[&index=8]:3.814376,(((no_tail_l3[&index=5]:4.746128,(blue_f1[&index=3]:1.597589,(red_f1[&index=1]:4.191082,(blue_f2[&index=4]:2.464644,red_f2[&index=2]:3.046812)[&index=17]:7.902360)[&index=16]:1.623924)[&index=15]:4.220154)[&index=18]:3.676056,no_tail_l2[&index=6]:0.778230)[&index=19]:9.825504,no_tail_l1[&index=7]:1.103033)[&index=20]:9.163553)[&index=26];
176000	-186.546	-104.14	-82.4069	(ano_tail_r1[&index=8]:1.732989,((no_tail_l2[&index=6]:1.258423,(no_tail_l3[&index=5]:9.080337,((red_f1[&index=1]:1.511938,(red_f2[&index=2]:3.282093,blue_f1[&index=3]:12.268484)[&index=17]:8.898396)[&index=16]:2.015839,blue_f2[&index=4]:3.205697)[&index=15]:0.489925)[&index=18]:1.758113)[&index=19]:7.435977,no_tail_l1[&index=7]:3.695937)[&index=20]:0.674428,((no_tail_r3[&index=10]:1.947054,(blue1[&index=11]:1.790479,((red2[&index=14]:0.012791,red1[&index=13]:0.000010)[&index=21]:3.848322,blue2[&index=12]:10.255169)[&index=22]:6.638493)[&index=23]:0.735638)[&index=24]:0.958441,no_tail_r2[&index=9]:8.707444)[&index=25]:1.931298)[&index=26];
176100	-188.078	-104.399	-83.6786	((((blue1[&index=11]:4.320777,((red2[&index=14]:0.029636,red1[&index=13]:0.004646)[&index=21]:1.155733,blue2[&index=12]:10.750393)[&index=22]:12.407213)[&index=23]:4.226438,no_tail_r3[&index=10]:0.829319)[&index=24]:2.583348,no_tail_r2[&index=9]:2.434682)[&index=25]:9.761393,(((no_tail_l3[&index=5]:7.139574,((red_f2[&index=2]:15.822873,(blue_f1[&index=3]:1.548040,red_f1[&index=1]:2.371190)[&index=16]:1.662519)[&index=17]:5.888705,blue_f2[&index=4]:1.311845)[&index=15]:0.311767)[&index=18]:3.385124,no_tail_l2[&index=6]:1.075849)[&index=19]:2.303685,no_tail_l1[&index=7]:0.426203)[&index=20]:0.032472,ano_tail_r1[&index=8]:8.708799)[&index=26];
176200	-195.082	-108.08	-87.0026	((no_tail_l1[&index=7]:0.275370,((no_tail_l3[&index=5]:2.666386,(red_f2[&index=2]:0.237470,((red_f1[&index=1]:0.306771,blue_f1[&index=3]:0.130377)[&index=17]:4.688629,blue_f2[&index=4]:7.091625)[&index=16]:10.405117)[&index=15]:3.894523)[&index=18]:1.162556,no_tail_l2[&index=6]:0.403881)[&index=19]:3.966777)[&index=20]:7.611988,ano_tail_r1[&index=8]:13.318722,(no_tail_r2[&index=9]:7.395253,(no_tail_r3[&index=10]:4.163288,(blue1[&index=11]:11.901162,((red1[&index=13]:0.583317,red2[&index=14]:0.678647)[&index=21]:2.687884,blue2[&index=12]:1.664398)[&index=22]:25.468836)[&index=23]:3.377769)[&index=24]:1.864266)[&index=25]:1.166753)[&index=26];
176300	-181.825	-101.081	-80.7439	(ano_tail_r1[&index=8]:1.954690,(((blue1[&index=11]:2.620948,((red2[&index=14]:0.126124,red1[&index=13]:0.190296)[&index=21]:5.758376,blue2[&index=12]:0.112451)[&index=22]:1.468430)[&index=23]:0.711088,no_tail_r3[&index=10]:1.305483)[&index=24]:9.908969,no_tail_r2[&index=9]:10.772526)[&index=25]:0.669071,(((no_tail_l3[&index=5]:8.967097,(((blue_f1[&index=3]:0.168423,red_f1[&index=1]:0.023105)[&index=17]:0.207174,red_f2[&index=2]:0.817087)[&index=16]:12.930003,blue_f2[&index=4]:4.824430)[&index=15]:3.167447)[&index=18]:2.350790,no_tail_l2[&index=6]:5.807545)[&index=19]:3.293924,no_tail_l1[&index=7]:4.412007)[&index=20]:3.250931)[&index=26];
176400	-174.717	-96.9611	-77.7563	(ano_tail_r1[&index=8]:0.009495,(no_tail_r2[&index=9]:6.474273,((blue1[&index=11]:3.334012,(blue2[&index=12]:1.064481,(red1[&index=13]:0.000470,red2[&index=14]:0.128457)[&index=21]:0.773748)[&index=22]:6.208533)[&index=23]:4.559380,no_tail_r3[&index=10]:0.425949)[&index=24]:1.411963)[&index=25]:4.552779,(((no_tail_l3[&index=5]:3.746310,(((red_f2[&index=2]:0.032176,red_f1[&index=1]:0.025012)[&index=16]:3.695026,blue_f2[&index=4]:0.095828)[&index=17]:0.753101,blue_f1[&index=3]:0.791194)[&index=15]:5.552401)[&index=18]:5.119174,no_tail_l2[&index=6]:14.534159)[&index=19]:0.256271,no_tail_l1[&index=7]:4.610866)[&index=20]:2.725336)[&index=26];
176500	-202.658	-111.28	-91.378	((no_tail_r2[&index=9]:2.584934,(no_tail_r3[&index=10]:0.156645,((blue2[&index=12]:2.953990,(red2[&index=14]:1.543300,red1[&index=13]:3.694457)[&index=21]:11.611334)[&index=22]:0.978649,blue1[&index=11]:2.117684)[&index=23]:5.101650)[&index=24]:9.908888)[&index=25]:10.390163,ano_tail_r1[&index=8]:8.106308,(no_tail_l1[&index=7]:11.289531,((no_tail_l3[&index=5]:26.774827,(((blue_f1[&index=3]:0.242924,red_f2[&index=2]:1.383307)[&index=16]:0.499716,blue_f2[&index=4]:0.885059)[&index=15]:3.415230,red_f1[&index=1]:7.538341)[&index=17]:0.298141)[&index=18]:2.073351,no_tail_l2[&index=6]:21.288876)[&index=19]:1.346327)[&index=20]:2.805252)[&index=26];
176600	-180.894	-100.906	-79.9877	(ano_tail_r1[&index=8]:1.535398,(no_tail_r2[&index=9]:4.327031,((blue1[&index=11]:8.892226,((red1[&index=13]:0.606216,red2[&index=14]:1.521188)[&index=21]:0.179945,blue2[&index=12]:0.742641)[&index=22]:2.480161)[&index=23]:3.474983,no_tail_r3[&index=10]:1.944404)[&index=24]:4.931291)[&index=25]:0.762378,((no_tail_l2[&index=6]:0.872617,(no_tail_l3[&index=5]:15.478385,(((red_f1[&index=1]:0.065759,red_f2[&index=2]:0.128621)[&index=15]:0.043586,blue_f1[&index=3]:0.080476)[&index=16]:2.599116,blue_f2[&index=4]:6.251413)[&index=17]:6.893472)[&index=18]:10.240629)[&index=19]:4.378390,no_tail_l1[&index=7]:0.373893)[&index=20]:3.233512)[&index=26];
176700	-187.699	-109.757	-77.9424	(ano_tail_r1[&index=8]:0.094322,(no_tail_l1[&index=7]:4.527915,(no_tail_l2[&index=6]:4.044908,(no_tail_l3[&index=5]:0.289101,(blue_f1[&index=3]:1.990924,((red_f1[&index=1]:0.251678,red_f2[&index=2]:0.510330)[&index=16]:1.114008,blue_f2[&index=4]:9.985066)[&index=15]:0.786647)[&index=17]:1.298240)[&index=18]:8.415268)[&index=19]:0.389282)[&index=20]:0.420036,(no_tail_r2[&index=9]:8.077226,(((blue2[&index=12]:2.387090,(red1[&index=13]:5.148199,red2[&index=14]:0.788393)[&index=21]:2.443371)[&index=22]:1.839261,blue1[&index=11]:3.314158)[&index=23]:4.072338,no_tail_r3[&index=10]:0.118702)[&index=24]:3.128108)[&index=25]:6.376436)[&index=26];
176800	-173.354	-96.0955	-77.2587	((((((red1[&index=13]:0.090095,red2[&index=14]:0.022824)[&index=21]:4.193160,blue2[&index=12]:10.344355)[&index=22]:7.162898,blue1[&index=11]:2.642577)[&index=23]:0.315556,no_tail_r3[&index=10]:6.234153)[&index=24]:5.365063,no_tail_r2[&index=9]:2.816112)[&index=25]:1.373841,ano_tail_r1[&index=8]:1.111106,((no_tail_l2[&index=6]:4.175948,(no_tail_l3[&index=5]:0.861643,((blue_f1[&index=3]:0.299674,blue_f2[&index=4]:0.146647)[&index=16]:0.669319,(red_f2[&index=2]:0.157639,red_f1[&index=1]:0.294659)[&index=17]:0.643128)[&index=15]:2.362076)[&index=18]:0.535804)[&index=19]:6.542075,no_tail_l1[&index=7]:8.508311)[&index=20]:1.523993)[&index=26];
176900	-196.18	-111.998	-84.182	((no_tail_r2[&index=9]:3.308502,((blue1[&index=11]:2.596379,(blue2[&index=12]:5.723884,(red1[&index=13]:8.910977,red2[&index=14]:2.711059)[&index=21]:2.305446)[&index=22]:1.226229)[&index=23]:4.028136,no_tail_r3[&index=10]:7.208167)[&index=24]:0.889090)[&index=25]:2.134665,(((no_tail_l3[&index=5]:2.758029,(((red_f1[&index=1]:2.719250,red_f2[&index=2]:1.254436)[&index=16]:1.428290,blue_f2[&index=4]:0.227327)[&index=17]:0.019599,blue_f1[&index=3]:1.865519)[&index=15]:2.216701)[&index=18]:4.187727,no_tail_l2[&index=6]:1.633312)[&index=19]:8.577802,no_tail_l1[&index=7]:2.280491)[&index=20]:24.232377,ano_tail_r1[&index=8]:8.565618)[&index=26];
177000	-196.124	-110.815	-85.3095	((no_tail_l1[&index=7]:2.730772,(no_tail_l2[&index=6]:1.535772,(no_tail_l3[&index=5]:1.108717,(red_f2[&index=2]:0.168919,(red_f1[&index=1]:12.871051,(blue_f1[&index=3]:3.712124,blue_f2[&index=4]:7.253619)[&index=16]:12.068149)[&index=15]:5.156559)[&index=17]:1.176687)[&index=18]:0.376407)[&index=19]:9.615619)[&index=20]:6.915680,ano_tail_r1[&index=8]:0.377380,(no_tail_r2[&index=9]:9.072353,((((red1[&index=13]:0.307590,red2[&index=14]:0.808366)[&index=21]:2.154390,blue2[&index=12]:2.806271)[&index=22]:0.893253,blue1[&index=11]:13.729922)[&index=23]:7.794433,no_tail_r3[&index=10]:0.887190)[&index=24]:1.269437)[&index=25]:3.855684)[&index=26];
177100	-195.378	-105.4	-89.9783	(((no_tail_l2[&index=6]:6.616300,(no_tail_l3[&index=5]:2.110162,(red_f2[&index=2]:14.423681,((blue_f2[&index=4]:6.560467,red_f1[&index=1]:2.047682)[&index=15]:3.247830,blue_f1[&index=3]:3.516374)[&index=16]:6.003759)[&index=17]:0.502022)[&index=18]:3.417080)[&index=19]:0.824784,no_tail_l1[&index=7]:25.192196)[&index=20]:14.308040,ano_tail_r1[&index=8]:10.519154,(no_tail_r2[&index=9]:0.363623,((((red2[&index=14]:0.077721,red1[&index=13]:0.055672)[&index=21]:9.974606,blue2[&index=12]:6.129947)[&index=22]:2.489795,blue1[&index=11]:3.661384)[&index=23]:5.264992,no_tail_r3[&index=10]:1.612734)[&index=24]:2.805909)[&index=25]:0.264493)[&index=26];
177200	-189.669	-107.187	-82.4816	(ano_tail_r1[&index=8]:3.124033,(no_tail_l1[&index=7]:6.660955,((no_tail_l3[&index=5]:0.652133,(blue_f1[&index=3]:0.453958,(blue_f2[&index=4]:0.452874,(red_f1[&index=1]:0.216503,red_f2[&index=2]:0.151057)[&index=16]:1.455716)[&index=15]:11.928789)[&index=17]:2.665321)[&index=18]:1.016940,no_tail_l2[&index=6]:1.452032)[&index=19]:7.832615)[&index=20]:3.170706,(no_tail_r2[&index=9]:16.086496,(no_tail_r3[&index=10]:3.785604,(((red1[&index=13]:2.466128,red2[&index=14]:1.265287)[&index=21]:10.545285,blue2[&index=12]:6.811237)[&index=22]:1.761621,blue1[&index=11]:4.511088)[&index=23]:1.844934)[&index=24]:4.012731)[&index=25]:0.182755)[&index=26];
177300	-191.86	-107.783	-84.077	((((((red_f2[&index=2]:3.777473,red_f1[&index=1]:9.835890)[&index=15]:1.905184,(blue_f1[&index=3]:0.143767,blue_f2[&index=4]:0.279381)[&index=16]:0.324203)[&index=17]:6.215474,no_tail_l3[&index=5]:4.820953)[&index=18]:0.920742,no_tail_l2[&index=6]:1.225373)[&index=19]:13.120188,no_tail_l1[&index=7]:22.572198)[&index=20]:1.274967,((no_tail_r3[&index=10]:3.301826,(blue1[&index=11]:1.902679,(blue2[&index=12]:0.073186,(red1[&index=13]:2.293511,red2[&index=14]:8.931109)[&index=21]:2.979482)[&index=22]:1.371044)[&index=23]:0.398397)[&index=24]:6.181432,no_tail_r2[&index=9]:2.231819)[&index=25]:4.681233,ano_tail_r1[&index=8]:1.722702)[&index=26];
177400	-183.818	-105.356	-78.462	(ano_tail_r1[&index=8]:2.380861,((((((blue_f1[&index=3]:0.047805,blue_f2[&index=4]:0.130859)[&index=16]:5.198646,red_f1[&index=1]:2.021973)[&index=17]:2.542412,red_f2[&index=2]:0.138296)[&index=15]:1.003494,no_tail_l3[&index=5]:8.012087)[&index=18]:0.628884,no_tail_l2[&index=6]:0.188595)[&index=19]:1.089539,no_tail_l1[&index=7]:0.393877)[&index=20]:0.292241,(no_tail_r2[&index=9]:0.333940,((blue1[&index=11]:1.346722,((red2[&index=14]:9.536045,red1[&index=13]:5.583902)[&index=21]:0.396751,blue2[&index=12]:6.092916)[&index=22]:3.785778)[&index=23]:1.615675,no_tail_r3[&index=10]:10.272271)[&index=24]:1.939792)[&index=25]:9.435726)[&index=26];
177500	-187.524	-97.8082	-89.7156	(ano_tail_r1[&index=8]:4.552297,(no_tail_l1[&index=7]:4.123797,(no_tail_l2[&index=6]:8.023125,(no_tail_l3[&index=5]:6.812978,(((red_f1[&index=1]:0.138789,blue_f1[&index=3]:0.003329)[&index=15]:0.096014,blue_f2[&index=4]:0.190428)[&index=17]:13.398583,red_f2[&index=2]:5.442094)[&index=16]:9.314533)[&index=18]:1.732184)[&index=19]:21.159111)[&index=20]:4.373932,(((((red1[&index=13]:0.249728,red2[&index=14]:0.166326)[&index=21]:5.987711,blue2[&index=12]:0.937415)[&index=22]:4.356136,blue1[&index=11]:0.567717)[&index=23]:14.030129,no_tail_r3[&index=10]:7.416708)[&index=24]:0.576476,no_tail_r2[&index=9]:3.898897)[&index=25]:13.128432)[&index=26];
177600	-194.239	-108.897	-85.3425	((no_tail_r2[&index=9]:1.073501,((blue1[&index=11]:2.812298,(blue2[&index=12]:3.983408,(red1[&index=13]:0.310678,red2[&index=14]:4.131970)[&index=21]:0.638320)[&index=22]:0.264764)[&index=23]:0.767287,no_tail_r3[&index=10]:1.740230)[&index=24]:15.544260)[&index=25]:6.344799,(no_tail_l1[&index=7]:2.299523,((no_tail_l3[&index=5]:10.369353,(((blue_f1[&index=3]:0.352791,blue_f2[&index=4]:0.243777)[&index=15]:13.544905,red_f2[&index=2]:2.482515)[&index=17]:0.058097,red_f1[&index=1]:2.916636)[&index=16]:1.178760)[&index=18]:10.819939,no_tail_l2[&index=6]:6.454856)[&index=19]:0.660212)[&index=20]:16.894023,ano_tail_r1[&index=8]:2.924523)[&index=26];
177700	-189.8	-105.882	-83.9177	(((no_tail_r3[&index=10]:1.524467,(((red1[&index=13]:0.156255,red2[&index=14]:0.083337)[&index=21]:13.987212,blue2[&index=12]:3.376293)[&index=22]:3.262715,blue1[&index=11]:1.677143)[&index=23]:1.804626)[&index=24]:0.193986,no_tail_r2[&index=9]:0.162601)[&index=25]:5.103865,(no_tail_l1[&index=7]:0.648114,(no_tail_l2[&index=6]:1.659246,(no_tail_l3[&index=5]:7.738155,((blue_f2[&index=4]:6.623347,(red_f1[&index=1]:2.422957,red_f2[&index=2]:0.002570)[&index=17]:5.794864)[&index=16]:14.648454,blue_f1[&index=3]:4.778173)[&index=15]:6.403810)[&index=18]:0.986388)[&index=19]:12.591455)[&index=20]:1.979131,ano_tail_r1[&index=8]:4.078501)[&index=26];
177800	-182.757	-105.3	-77.4563	((no_tail_r2[&index=9]:0.283181,(no_tail_r3[&index=10]:1.355746,(blue1[&index=11]:4.938510,(blue2[&index=12]:1.594792,(red1[&index=13]:4.540418,red2[&index=14]:3.388257)[&index=21]:0.305853)[&index=22]:2.352204)[&index=23]:0.938228)[&index=24]:8.985726)[&index=25]:1.682080,ano_tail_r1[&index=8]:5.019221,(no_tail_l1[&index=7]:2.143380,((no_tail_l3[&index=5]:2.359013,((red_f1[&index=1]:0.060107,red_f2[&index=2]:0.155790)[&index=16]:0.964434,(blue_f1[&index=3]:7.348194,blue_f2[&index=4]:0.003987)[&index=17]:0.154862)[&index=15]:0.192895)[&index=18]:2.466613,no_tail_l2[&index=6]:5.162449)[&index=19]:7.797902)[&index=20]:5.186778)[&index=26];
177900	-182.722	-95.3295	-87.3926	(((no_tail_l2[&index=6]:8.590870,(no_tail_l3[&index=5]:9.538280,(((blue_f1[&index=3]:0.032475,blue_f2[&index=4]:0.112337)[&index=16]:7.707858,red_f1[&index=1]:0.467006)[&index=17]:0.002424,red_f2[&index=2]:0.286567)[&index=15]:8.134623)[&index=18]:0.722780)[&index=19]:6.332436,no_tail_l1[&index=7]:3.034951)[&index=20]:4.783255,ano_tail_r1[&index=8]:6.721770,(((blue1[&index=11]:1.803609,(blue2[&index=12]:14.267896,(red2[&index=14]:0.049304,red1[&index=13]:0.020688)[&index=21]:15.664239)[&index=22]:11.017687)[&index=23]:6.173898,no_tail_r3[&index=10]:2.026743)[&index=24]:1.887729,no_tail_r2[&index=9]:5.269428)[&index=25]:4.413027)[&index=26];
178000	-209.845	-112.274	-97.571	(ano_tail_r1[&index=8]:3.185898,(no_tail_l1[&index=7]:5.103463,((((blue_f2[&index=4]:0.614251,red_f2[&index=2]:6.167862)[&index=15]:17.784693,(blue_f1[&index=3]:8.277137,red_f1[&index=1]:1.269863)[&index=16]:3.580799)[&index=17]:11.732651,no_tail_l3[&index=5]:1.872051)[&index=18]:0.592982,no_tail_l2[&index=6]:17.852158)[&index=19]:14.269267)[&index=20]:11.988578,((no_tail_r3[&index=10]:1.059322,(blue1[&index=11]:5.974366,((red1[&index=13]:2.815848,red2[&index=14]:14.390607)[&index=21]:14.464195,blue2[&index=12]:2.020024)[&index=22]:3.234226)[&index=23]:16.955682)[&index=24]:1.279315,no_tail_r2[&index=9]:0.648295)[&index=25]:2.820218)[&index=26];
178100	-176.153	-96.8724	-79.2801	((no_tail_r2[&index=9]:3.295772,(no_tail_r3[&index=10]:5.447503,(((red2[&index=14]:0.295497,red1[&index=13]:0.292507)[&index=21]:1.831758,blue2[&index=12]:6.149491)[&index=22]:9.919431,blue1[&index=11]:7.674907)[&index=23]:2.041570)[&index=24]:2.968666)[&index=25]:9.222890,ano_tail_r1[&index=8]:0.899282,(no_tail_l1[&index=7]:2.844522,(no_tail_l2[&index=6]:4.516364,(no_tail_l3[&index=5]:0.268667,(red_f1[&index=1]:0.055113,((blue_f1[&index=3]:0.027871,blue_f2[&index=4]:0.073509)[&index=15]:7.463893,red_f2[&index=2]:0.508613)[&index=17]:0.036835)[&index=16]:0.313099)[&index=18]:0.586344)[&index=19]:2.368244)[&index=20]:9.397311)[&index=26];
178200	-178.769	-95.8083	-82.9606	((no_tail_l1[&index=7]:1.664066,((no_tail_l3[&index=5]:6.547675,(red_f2[&index=2]:27.086822,((blue_f1[&index=3]:0.023777,blue_f2[&index=4]:0.015131)[&index=15]:0.360374,red_f1[&index=1]:0.128710)[&index=17]:7.228018)[&index=16]:5.133598)[&index=18]:2.586859,no_tail_l2[&index=6]:2.022977)[&index=19]:10.127190)[&index=20]:3.879818,ano_tail_r1[&index=8]:1.380675,(no_tail_r2[&index=9]:0.011795,(no_tail_r3[&index=10]:4.508081,(((red2[&index=14]:0.224200,red1[&index=13]:0.055073)[&index=21]:2.831693,blue2[&index=12]:8.111473)[&index=22]:1.991307,blue1[&index=11]:2.805518)[&index=23]:5.795929)[&index=24]:1.666957)[&index=25]:0.714385)[&index=26];
178300	-184.19	-103.148	-81.0414	((no_tail_r2[&index=9]:3.280229,(no_tail_r3[&index=10]:5.258649,(blue1[&index=11]:0.597173,((red2[&index=14]:0.026514,red1[&index=13]:0.480836)[&index=21]:0.728747,blue2[&index=12]:0.367896)[&index=22]:2.400609)[&index=23]:1.190733)[&index=24]:4.223034)[&index=25]:7.447659,ano_tail_r1[&index=8]:0.305711,(no_tail_l1[&index=7]:4.023535,(no_tail_l2[&index=6]:9.448486,(((blue_f1[&index=3]:0.427305,blue_f2[&index=4]:0.001523)[&index=17]:9.554290,(red_f2[&index=2]:0.541244,red_f1[&index=1]:6.526873)[&index=16]:4.427970)[&index=15]:2.964111,no_tail_l3[&index=5]:0.085565)[&index=18]:3.764333)[&index=19]:16.856216)[&index=20]:2.376689)[&index=26];
178400	-176.937	-99.4822	-77.4547	((((no_tail_l3[&index=5]:3.391133,((red_f2[&index=2]:0.057438,red_f1[&index=1]:0.142150)[&index=16]:8.861329,(blue_f1[&index=3]:1.417257,blue_f2[&index=4]:2.835364)[&index=15]:4.569914)[&index=17]:3.886092)[&index=18]:1.606422,no_tail_l2[&index=6]:3.657307)[&index=19]:4.897560,no_tail_l1[&index=7]:9.486993)[&index=20]:1.050317,ano_tail_r1[&index=8]:1.539686,(no_tail_r2[&index=9]:0.616347,(no_tail_r3[&index=10]:2.942962,(((red1[&index=13]:0.175461,red2[&index=14]:0.017646)[&index=21]:6.346231,blue2[&index=12]:1.514489)[&index=22]:0.097672,blue1[&index=11]:1.067413)[&index=23]:4.164296)[&index=24]:2.265381)[&index=25]:2.765699)[&index=26];
178500	-191.171	-106.471	-84.6997	((no_tail_l1[&index=7]:6.780550,(no_tail_l2[&index=6]:2.196427,((red_f1[&index=1]:0.444781,((blue_f2[&index=4]:1.591328,blue_f1[&index=3]:5.094113)[&index=16]:6.403878,red_f2[&index=2]:7.397564)[&index=15]:0.510785)[&index=17]:15.088702,no_tail_l3[&index=5]:3.235577)[&index=18]:0.120689)[&index=19]:9.424045)[&index=20]:2.851276,ano_tail_r1[&index=8]:1.150620,(((((red2[&index=14]:0.165667,red1[&index=13]:0.086671)[&index=21]:9.159942,blue2[&index=12]:0.144201)[&index=22]:9.510971,blue1[&index=11]:5.657672)[&index=23]:2.233193,no_tail_r3[&index=10]:7.666407)[&index=24]:3.144131,no_tail_r2[&index=9]:1.287160)[&index=25]:4.251226)[&index=26];
178600	-183.722	-101.394	-82.3277	(ano_tail_r1[&index=8]:2.146237,(no_tail_l1[&index=7]:5.091077,(no_tail_l2[&index=6]:19.586589,(no_tail_l3[&index=5]:3.132869,((red_f2[&index=2]:0.001286,red_f1[&index=1]:0.165010)[&index=16]:1.982379,(blue_f2[&index=4]:0.875120,blue_f1[&index=3]:13.683423)[&index=15]:2.162294)[&index=17]:1.397919)[&index=18]:0.588412)[&index=19]:20.835353)[&index=20]:0.995000,(no_tail_r2[&index=9]:1.407434,(no_tail_r3[&index=10]:1.239817,(((red2[&index=14]:0.168056,red1[&index=13]:0.264455)[&index=21]:0.778402,blue2[&index=12]:9.742925)[&index=22]:2.284623,blue1[&index=11]:0.825730)[&index=23]:1.428230)[&index=24]:1.697302)[&index=25]:1.257523)[&index=26];
178700	-195.919	-109.953	-85.9665	((((blue1[&index=11]:0.777614,((red1[&index=13]:0.015655,red2[&index=14]:3.181343)[&index=21]:0.319936,blue2[&index=12]:0.124597)[&index=22]:2.969927)[&index=23]:23.287098,no_tail_r3[&index=10]:5.527261)[&index=24]:0.163431,no_tail_r2[&index=9]:11.775900)[&index=25]:5.053799,ano_tail_r1[&index=8]:4.539144,(no_tail_l1[&index=7]:10.176119,(no_tail_l2[&index=6]:3.995096,(no_tail_l3[&index=5]:6.570345,((red_f1[&index=1]:7.179855,(red_f2[&index=2]:1.054267,blue_f2[&index=4]:1.134653)[&index=17]:6.226213)[&index=16]:2.646572,blue_f1[&index=3]:5.568203)[&index=15]:3.207875)[&index=18]:1.872963)[&index=19]:4.168234)[&index=20]:0.395636)[&index=26];
178800	-176.777	-95.2409	-81.5357	((no_tail_l1[&index=7]:2.406427,(no_tail_l2[&index=6]:1.635882,(no_tail_l3[&index=5]:4.310163,((red_f2[&index=2]:0.184413,red_f1[&index=1]:0.353452)[&index=15]:4.065560,(blue_f1[&index=3]:0.020650,blue_f2[&index=4]:0.029932)[&index=17]:3.987763)[&index=16]:9.713539)[&index=18]:2.533250)[&index=19]:5.385251)[&index=20]:2.405603,ano_tail_r1[&index=8]:3.333903,((no_tail_r3[&index=10]:5.843269,(((red2[&index=14]:0.212846,red1[&index=13]:0.068365)[&index=21]:16.702212,blue2[&index=12]:3.436568)[&index=22]:1.848669,blue1[&index=11]:4.657805)[&index=23]:2.908582)[&index=24]:4.643264,no_tail_r2[&index=9]:6.212790)[&index=25]:2.877212)[&index=26];
178900	-196.005	-103.693	-92.3118	(((((blue2[&index=12]:9.798508,(red1[&index=13]:4.467255,red2[&index=14]:2.414051)[&index=21]:5.815916)[&index=22]:1.883828,blue1[&index=11]:0.958502)[&index=23]:2.527492,no_tail_r3[&index=10]:0.326827)[&index=24]:2.605611,no_tail_r2[&index=9]:9.352081)[&index=25]:0.111604,(((no_tail_l3[&index=5]:5.550219,((blue_f2[&index=4]:0.194367,blue_f1[&index=3]:0.451002)[&index=17]:14.756828,(red_f2[&index=2]:0.194607,red_f1[&index=1]:0.101305)[&index=15]:19.801021)[&index=16]:10.367153)[&index=18]:11.886521,no_tail_l2[&index=6]:23.543035)[&index=19]:1.523055,no_tail_l1[&index=7]:4.245485)[&index=20]:7.433508,ano_tail_r1[&index=8]:3.348052)[&index=26];
179000	-187.28	-100.049	-87.2303	(ano_tail_r1[&index=8]:6.616441,(no_tail_r2[&index=9]:11.387060,((blue1[&index=11]:7.032276,((red2[&index=14]:0.091639,red1[&index=13]:0.018666)[&index=21]:2.945240,blue2[&index=12]:15.864726)[&index=22]:8.357966)[&index=23]:2.531303,no_tail_r3[&index=10]:6.815983)[&index=24]:3.404757)[&index=25]:6.582222,(no_tail_l1[&index=7]:0.613062,(no_tail_l2[&index=6]:0.776340,(no_tail_l3[&index=5]:0.105635,((blue_f2[&index=4]:0.121673,blue_f1[&index=3]:0.239682)[&index=17]:3.560338,(red_f2[&index=2]:9.199292,red_f1[&index=1]:5.380815)[&index=16]:7.676878)[&index=15]:2.826145)[&index=18]:7.055041)[&index=19]:0.696489)[&index=20]:8.351020)[&index=26];
179100	-189.215	-111.389	-77.8262	((((blue1[&index=11]:5.465231,((red2[&index=14]:1.065373,red1[&index=13]:1.033186)[&index=21]:1.958863,blue2[&index=12]:8.634924)[&index=22]:0.600745)[&index=23]:0.325848,no_tail_r3[&index=10]:2.884945)[&index=24]:0.933098,no_tail_r2[&index=9]:2.044185)[&index=25]:3.727664,ano_tail_r1[&index=8]:2.620269,(no_tail_l1[&index=7]:0.162886,(((((blue_f2[&index=4]:4.667001,red_f1[&index=1]:2.568889)[&index=17]:4.195796,blue_f1[&index=3]:4.989765)[&index=16]:9.022240,red_f2[&index=2]:0.924212)[&index=15]:0.027817,no_tail_l3[&index=5]:0.142071)[&index=18]:5.077585,no_tail_l2[&index=6]:0.048502)[&index=19]:3.003830)[&index=20]:5.105030)[&index=26];
179200	-185.599	-105.515	-80.0834	(ano_tail_r1[&index=8]:2.347132,(no_tail_r2[&index=9]:1.839626,(((blue2[&index=12]:4.354384,(red2[&index=14]:0.125457,red1[&index=13]:0.034381)[&index=21]:1.656382)[&index=22]:1.054190,blue1[&index=11]:7.339641)[&index=23]:2.516359,no_tail_r3[&index=10]:6.046905)[&index=24]:23.535689)[&index=25]:5.061748,(no_tail_l1[&index=7]:0.158143,(no_tail_l2[&index=6]:3.278119,(no_tail_l3[&index=5]:0.729209,(((blue_f1[&index=3]:7.883826,blue_f2[&index=4]:0.728650)[&index=16]:0.792634,red_f2[&index=2]:2.638493)[&index=17]:5.077000,red_f1[&index=1]:1.150291)[&index=15]:2.168905)[&index=18]:0.765623)[&index=19]:0.317093)[&index=20]:0.916196)[&index=26];
179300	-173.411	-96.5137	-76.8977	((((blue1[&index=11]:0.289425,(blue2[&index=12]:0.075870,(red2[&index=14]:0.370719,red1[&index=13]:0.185012)[&index=21]:0.036874)[&index=22]:18.899569)[&index=23]:6.997400,no_tail_r3[&index=10]:0.265323)[&index=24]:0.092752,no_tail_r2[&index=9]:0.135590)[&index=25]:0.122876,ano_tail_r1[&index=8]:0.023993,(no_tail_l1[&index=7]:2.320418,(((red_f1[&index=1]:0.242593,(red_f2[&index=2]:1.209236,(blue_f1[&index=3]:0.244632,blue_f2[&index=4]:0.526236)[&index=15]:2.982818)[&index=16]:0.384177)[&index=17]:0.433792,no_tail_l3[&index=5]:6.271377)[&index=18]:13.612058,no_tail_l2[&index=6]:2.132883)[&index=19]:0.084222)[&index=20]:8.647765)[&index=26];
179400	-201.785	-112.242	-89.5429	((no_tail_r2[&index=9]:8.304427,(no_tail_r3[&index=10]:3.723546,(blue1[&index=11]:8.670711,((red1[&index=13]:5.801524,red2[&index=14]:7.754631)[&index=21]:6.972625,blue2[&index=12]:1.537891)[&index=22]:2.585818)[&index=23]:7.218735)[&index=24]:3.406484)[&index=25]:2.140269,(((no_tail_l3[&index=5]:5.663603,(((blue_f1[&index=3]:3.793206,blue_f2[&index=4]:3.332634)[&index=15]:11.925011,red_f2[&index=2]:0.580018)[&index=16]:2.027365,red_f1[&index=1]:3.379971)[&index=17]:11.309753)[&index=18]:4.378556,no_tail_l2[&index=6]:5.386854)[&index=19]:7.209481,no_tail_l1[&index=7]:0.627447)[&index=20]:0.729367,ano_tail_r1[&index=8]:11.353410)[&index=26];
179500	-191.121	-105.581	-85.5405	(ano_tail_r1[&index=8]:1.550893,(no_tail_l1[&index=7]:0.927793,((no_tail_l3[&index=5]:2.928136,(red_f1[&index=1]:0.305638,(blue_f1[&index=3]:0.625018,(blue_f2[&index=4]:1.056420,red_f2[&index=2]:0.332860)[&index=15]:8.151226)[&index=16]:3.200228)[&index=17]:1.184491)[&index=18]:1.902688,no_tail_l2[&index=6]:1.518853)[&index=19]:17.222585)[&index=20]:8.763814,((no_tail_r3[&index=10]:5.920393,(blue1[&index=11]:3.704803,(blue2[&index=12]:4.462776,(red2[&index=14]:0.137058,red1[&index=13]:0.061340)[&index=21]:1.472633)[&index=22]:17.099772)[&index=23]:17.841219)[&index=24]:0.153869,no_tail_r2[&index=9]:6.593546)[&index=25]:2.683640)[&index=26];
179600	-176.566	-100.336	-76.2302	(ano_tail_r1[&index=8]:7.218793,(no_tail_l1[&index=7]:2.945213,(no_tail_l2[&index=6]:6.113284,(no_tail_l3[&index=5]:0.051898,(red_f2[&index=2]:2.265107,((blue_f2[&index=4]:0.008376,blue_f1[&index=3]:0.240026)[&index=17]:0.157076,red_f1[&index=1]:0.080597)[&index=15]:1.221309)[&index=16]:0.042446)[&index=18]:2.398243)[&index=19]:1.970966)[&index=20]:0.647331,(no_tail_r2[&index=9]:0.298950,((blue1[&index=11]:8.041266,(blue2[&index=12]:11.844915,(red2[&index=14]:0.414752,red1[&index=13]:0.636662)[&index=21]:3.551721)[&index=22]:1.654293)[&index=23]:1.587277,no_tail_r3[&index=10]:9.224361)[&index=24]:0.432782)[&index=25]:0.202523)[&index=26];
179700	-190.672	-105.745	-84.9268	((no_tail_r2[&index=9]:3.579513,(no_tail_r3[&index=10]:4.457824,((blue2[&index=12]:0.711505,(red2[&index=14]:0.047638,red1[&index=13]:0.118027)[&index=21]:1.873355)[&index=22]:2.820251,blue1[&index=11]:10.694222)[&index=23]:1.823418)[&index=24]:1.077718)[&index=25]:1.239489,(no_tail_l1[&index=7]:5.384882,((no_tail_l3[&index=5]:1.361717,(((red_f2[&index=2]:5.523880,red_f1[&index=1]:4.531288)[&index=15]:0.992416,blue_f2[&index=4]:1.151518)[&index=17]:2.731780,blue_f1[&index=3]:2.077124)[&index=16]:8.251946)[&index=18]:24.887147,no_tail_l2[&index=6]:0.643035)[&index=19]:12.091817)[&index=20]:0.694690,ano_tail_r1[&index=8]:7.966780)[&index=26];
179800	-196.231	-106.1	-90.1314	(ano_tail_r1[&index=8]:13.841215,(no_tail_r2[&index=9]:12.264950,((blue1[&index=11]:2.614044,(blue2[&index=12]:14.563624,(red2[&index=14]:11.675589,red1[&index=13]:5.483716)[&index=21]:14.378409)[&index=22]:3.755248)[&index=23]:3.574140,no_tail_r3[&index=10]:7.496327)[&index=24]:4.140428)[&index=25]:0.250336,(((((red_f1[&index=1]:1.277877,red_f2[&index=2]:1.985119)[&index=15]:1.048935,(blue_f2[&index=4]:0.031838,blue_f1[&index=3]:0.180177)[&index=17]:0.294002)[&index=16]:12.433665,no_tail_l3[&index=5]:1.515662)[&index=18]:4.420985,no_tail_l2[&index=6]:6.937892)[&index=19]:5.869750,no_tail_l1[&index=7]:0.506177)[&index=20]:2.215935)[&index=26];
179900	-194.326	-101.456	-92.8695	(((no_tail_l2[&index=6]:3.088913,(((red_f2[&index=2]:5.629585,red_f1[&index=1]:0.930761)[&index=16]:8.973370,(blue_f1[&index=3]:0.220890,blue_f2[&index=4]:0.357854)[&index=15]:29.428812)[&index=17]:4.309656,no_tail_l3[&index=5]:1.489978)[&index=18]:24.404101)[&index=19]:6.183441,no_tail_l1[&index=7]:3.711572)[&index=20]:3.368520,(no_tail_r2[&index=9]:3.738240,(((blue2[&index=12]:3.705421,(red2[&index=14]:0.055888,red1[&index=13]:0.036357)[&index=21]:4.799418)[&index=22]:11.383831,blue1[&index=11]:0.567192)[&index=23]:0.719693,no_tail_r3[&index=10]:5.722831)[&index=24]:13.938222)[&index=25]:4.596434,ano_tail_r1[&index=8]:5.085710)[&index=26];
180000	-169.536	-95.358	-74.1777	(((((red_f2[&index=2]:0.014830,((blue_f2[&index=4]:0.137774,blue_f1[&index=3]:0.036844)[&index=17]:0.146492,red_f1[&index=1]:0.049939)[&index=16]:0.197747)[&index=15]:0.161910,no_tail_l3[&index=5]:2.497152)[&index=18]:5.422402,no_tail_l2[&index=6]:1.548512)[&index=19]:2.929068,no_tail_l1[&index=7]:5.440895)[&index=20]:1.468484,(no_tail_r2[&index=9]:2.304040,((blue1[&index=11]:0.269802,((red1[&index=13]:12.776380,red2[&index=14]:2.413398)[&index=21]:0.245002,blue2[&index=12]:0.621023)[&index=22]:0.973517)[&index=23]:2.845984,no_tail_r3[&index=10]:4.266701)[&index=24]:2.079369)[&index=25]:1.896458,ano_tail_r1[&index=8]:2.244015)[&index=26];
180100	-187.365	-104.228	-83.1362	(ano_tail_r1[&index=8]:5.287632,(no_tail_l1[&index=7]:6.031688,(no_tail_l2[&index=6]:7.266069,(no_tail_l3[&index=5]:0.767909,((red_f1[&index=1]:0.657747,red_f2[&index=2]:2.618618)[&index=16]:1.410289,(blue_f1[&index=3]:7.224998,blue_f2[&index=4]:8.475522)[&index=17]:6.083276)[&index=15]:2.296991)[&index=18]:7.126933)[&index=19]:0.234007)[&index=20]:10.813699,(no_tail_r2[&index=9]:2.326814,(no_tail_r3[&index=10]:1.396051,((blue2[&index=12]:0.544463,(red1[&index=13]:0.016179,red2[&index=14]:0.011153)[&index=21]:3.266052)[&index=22]:1.498778,blue1[&index=11]:10.943676)[&index=23]:5.103547)[&index=24]:4.926699)[&index=25]:1.451370)[&index=26];
180200	-190.744	-104.55	-86.1945	(ano_tail_r1[&index=8]:0.351274,(no_tail_r2[&index=9]:5.351433,(no_tail_r3[&index=10]:0.475051,((blue2[&index=12]:0.313399,(red1[&index=13]:0.048686,red2[&index=14]:0.008578)[&index=21]:15.630105)[&index=22]:2.399025,blue1[&index=11]:1.198071)[&index=23]:1.779330)[&index=24]:13.591888)[&index=25]:2.161588,(no_tail_l1[&index=7]:9.739920,((no_tail_l3[&index=5]:5.084437,((red_f2[&index=2]:4.495000,blue_f1[&index=3]:2.601407)[&index=16]:2.733251,(red_f1[&index=1]:17.292035,blue_f2[&index=4]:4.576886)[&index=15]:3.937077)[&index=17]:3.968626)[&index=18]:5.243861,no_tail_l2[&index=6]:3.474396)[&index=19]:5.764000)[&index=20]:0.852348)[&index=26];
180300	-193.202	-102.439	-90.7632	(((no_tail_l2[&index=6]:3.231194,((red_f2[&index=2]:0.146180,(blue_f2[&index=4]:0.223509,(red_f1[&index=1]:0.325532,blue_f1[&index=3]:0.265165)[&index=17]:0.115304)[&index=15]:0.248391)[&index=16]:4.491732,no_tail_l3[&index=5]:22.872908)[&index=18]:8.894163)[&index=19]:12.765477,no_tail_l1[&index=7]:0.860317)[&index=20]:4.654892,(no_tail_r2[&index=9]:5.523997,((blue1[&index=11]:12.446327,((red1[&index=13]:2.343047,red2[&index=14]:4.425271)[&index=21]:1.868967,blue2[&index=12]:2.122870)[&index=22]:2.915430)[&index=23]:5.777169,no_tail_r3[&index=10]:16.020507)[&index=24]:17.184202)[&index=25]:2.594682,ano_tail_r1[&index=8]:3.597549)[&index=26];
180400	-185.986	-103.14	-82.8463	(ano_tail_r1[&index=8]:19.980866,((no_tail_r3[&index=10]:4.726017,(blue1[&index=11]:4.765701,((red1[&index=13]:5.588234,red2[&index=14]:0.962964)[&index=21]:9.640401,blue2[&index=12]:1.769916)[&index=22]:5.922321)[&index=23]:1.039779)[&index=24]:3.381263,no_tail_r2[&index=9]:1.952022)[&index=25]:1.152846,((no_tail_l2[&index=6]:7.493429,(((red_f1[&index=1]:0.203674,red_f2[&index=2]:0.010043)[&index=17]:0.286112,(blue_f2[&index=4]:7.065856,blue_f1[&index=3]:0.153796)[&index=15]:0.021936)[&index=16]:1.399630,no_tail_l3[&index=5]:7.616649)[&index=18]:5.044837)[&index=19]:2.676761,no_tail_l1[&index=7]:2.310346)[&index=20]:1.165005)[&index=26];
180500	-168.775	-90.0142	-78.7603	((no_tail_r2[&index=9]:0.633112,(no_tail_r3[&index=10]:2.692303,(blue1[&index=11]:2.125810,(blue2[&index=12]:7.234305,(red1[&index=13]:0.050643,red2[&index=14]:0.155877)[&index=21]:5.598319)[&index=22]:1.509959)[&index=23]:4.111607)[&index=24]:4.065765)[&index=25]:1.108594,ano_tail_r1[&index=8]:0.039081,((no_tail_l2[&index=6]:3.626881,(no_tail_l3[&index=5]:7.882642,((red_f2[&index=2]:0.245914,red_f1[&index=1]:0.030925)[&index=16]:0.365672,(blue_f2[&index=4]:0.015138,blue_f1[&index=3]:0.079451)[&index=17]:0.113253)[&index=15]:7.435112)[&index=18]:10.766730)[&index=19]:6.158561,no_tail_l1[&index=7]:5.489642)[&index=20]:4.365234)[&index=26];
180600	-172.505	-89.2542	-83.2511	(ano_tail_r1[&index=8]:5.578882,(((blue1[&index=11]:9.323896,((red2[&index=14]:0.075780,red1[&index=13]:0.030977)[&index=21]:4.557882,blue2[&index=12]:0.930784)[&index=22]:14.638653)[&index=23]:3.998861,no_tail_r3[&index=10]:5.606981)[&index=24]:2.777915,no_tail_r2[&index=9]:1.411160)[&index=25]:4.880139,(no_tail_l1[&index=7]:3.285280,(no_tail_l2[&index=6]:6.914408,(((red_f2[&index=2]:0.033270,red_f1[&index=1]:0.122739)[&index=16]:0.014271,(blue_f2[&index=4]:0.175938,blue_f1[&index=3]:0.094268)[&index=15]:0.305601)[&index=17]:10.547223,no_tail_l3[&index=5]:5.664151)[&index=18]:1.037786)[&index=19]:12.069160)[&index=20]:4.278637)[&index=26];
180700	-177.532	-93.2888	-84.2433	(ano_tail_r1[&index=8]:1.583047,((no_tail_l2[&index=6]:7.849163,(((blue_f2[&index=4]:0.061986,blue_f1[&index=3]:0.296223)[&index=15]:2.797721,(red_f2[&index=2]:0.021064,red_f1[&index=1]:0.052775)[&index=16]:5.969627)[&index=17]:4.215575,no_tail_l3[&index=5]:1.582199)[&index=18]:6.250501)[&index=19]:11.198015,no_tail_l1[&index=7]:3.396154)[&index=20]:4.001468,(((blue1[&index=11]:3.801722,((red1[&index=13]:0.136384,red2[&index=14]:0.035941)[&index=21]:10.053205,blue2[&index=12]:1.302162)[&index=22]:0.933997)[&index=23]:10.673617,no_tail_r3[&index=10]:5.563008)[&index=24]:4.079183,no_tail_r2[&index=9]:0.652333)[&index=25]:16.808473)[&index=26];
180800	-190.752	-112.033	-78.7187	(ano_tail_r1[&index=8]:7.707208,(no_tail_r2[&index=9]:0.632188,((((red1[&index=13]:4.239312,red2[&index=14]:4.625274)[&index=21]:2.366558,blue2[&index=12]:1.640221)[&index=22]:3.808024,blue1[&index=11]:0.623339)[&index=23]:6.342174,no_tail_r3[&index=10]:0.936810)[&index=24]:0.545435)[&index=25]:8.424525,(no_tail_l1[&index=7]:1.936861,(((blue_f1[&index=3]:2.111166,((blue_f2[&index=4]:4.044048,red_f1[&index=1]:0.039935)[&index=15]:1.776366,red_f2[&index=2]:0.767458)[&index=16]:1.696080)[&index=17]:1.884233,no_tail_l3[&index=5]:2.009281)[&index=18]:0.163399,no_tail_l2[&index=6]:5.637393)[&index=19]:10.938170)[&index=20]:0.796870)[&index=26];
180900	-177.587	-98.3173	-79.2696	(((no_tail_l2[&index=6]:6.413935,((blue_f2[&index=4]:0.083783,(blue_f1[&index=3]:0.081718,(red_f2[&index=2]:5.834543,red_f1[&index=1]:0.894349)[&index=15]:15.280774)[&index=16]:0.033692)[&index=17]:1.265380,no_tail_l3[&index=5]:0.797120)[&index=18]:6.633457)[&index=19]:1.563386,no_tail_l1[&index=7]:1.860967)[&index=20]:3.883497,((((blue2[&index=12]:9.595946,(red1[&index=13]:0.032661,red2[&index=14]:0.029486)[&index=21]:2.062479)[&index=22]:3.259388,blue1[&index=11]:1.577035)[&index=23]:4.059488,no_tail_r3[&index=10]:1.928983)[&index=24]:4.295419,no_tail_r2[&index=9]:0.290389)[&index=25]:2.886506,ano_tail_r1[&index=8]:3.802585)[&index=26];
181000	-180.386	-100.518	-79.8673	((no_tail_r2[&index=9]:0.314402,(no_tail_r3[&index=10]:5.605342,(blue1[&index=11]:0.889625,((red2[&index=14]:0.283801,red1[&index=13]:0.048984)[&index=21]:4.382888,blue2[&index=12]:1.856612)[&index=22]:0.078417)[&index=23]:8.108929)[&index=24]:4.157432)[&index=25]:1.117633,(no_tail_l1[&index=7]:13.293653,(no_tail_l2[&index=6]:2.637279,((blue_f1[&index=3]:9.686705,((blue_f2[&index=4]:6.913017,red_f2[&index=2]:0.007015)[&index=15]:0.003507,red_f1[&index=1]:0.158644)[&index=16]:2.493971)[&index=17]:0.517293,no_tail_l3[&index=5]:3.388752)[&index=18]:6.076706)[&index=19]:1.045271)[&index=20]:3.656524,ano_tail_r1[&index=8]:4.712923)[&index=26];
181100	-173.03	-95.4484	-77.5813	((((blue1[&index=11]:7.992740,(blue2[&index=12]:0.091798,(red1[&index=13]:0.119014,red2[&index=14]:0.337828)[&index=21]:0.010448)[&index=22]:0.819343)[&index=23]:4.213140,no_tail_r3[&index=10]:0.732165)[&index=24]:2.875642,no_tail_r2[&index=9]:10.362422)[&index=25]:4.868625,((no_tail_l2[&index=6]:0.932388,(no_tail_l3[&index=5]:3.038884,(blue_f1[&index=3]:0.279703,(blue_f2[&index=4]:0.029695,(red_f1[&index=1]:0.062846,red_f2[&index=2]:0.226139)[&index=15]:12.430542)[&index=17]:0.083046)[&index=16]:5.255421)[&index=18]:3.407233)[&index=19]:5.506276,no_tail_l1[&index=7]:4.976425)[&index=20]:1.018227,ano_tail_r1[&index=8]:0.335470)[&index=26];
181200	-192.989	-111.345	-81.6434	(ano_tail_r1[&index=8]:2.927166,(no_tail_l1[&index=7]:0.017542,(no_tail_l2[&index=6]:1.104212,(no_tail_l3[&index=5]:5.225672,(blue_f2[&index=4]:4.502662,(red_f1[&index=1]:3.098398,(blue_f1[&index=3]:0.409177,red_f2[&index=2]:0.710612)[&index=15]:8.457813)[&index=16]:0.200903)[&index=17]:4.867216)[&index=18]:2.772775)[&index=19]:2.433756)[&index=20]:10.550925,(no_tail_r2[&index=9]:4.062082,((((red1[&index=13]:3.431476,red2[&index=14]:0.742763)[&index=21]:3.017698,blue2[&index=12]:2.636207)[&index=22]:11.874805,blue1[&index=11]:3.222916)[&index=23]:4.116262,no_tail_r3[&index=10]:8.911456)[&index=24]:0.244014)[&index=25]:0.777337)[&index=26];
181300	-186.167	-101.133	-85.0337	((no_tail_l1[&index=7]:2.229873,((no_tail_l3[&index=5]:0.081044,((red_f1[&index=1]:0.096400,(blue_f2[&index=4]:0.127398,red_f2[&index=2]:0.056888)[&index=16]:0.065878)[&index=15]:1.532128,blue_f1[&index=3]:2.679072)[&index=17]:3.428569)[&index=18]:1.250818,no_tail_l2[&index=6]:0.078845)[&index=19]:0.564927)[&index=20]:2.043988,(no_tail_r2[&index=9]:3.710569,(no_tail_r3[&index=10]:8.438097,(blue1[&index=11]:13.825131,((red2[&index=14]:8.817760,red1[&index=13]:0.532923)[&index=21]:17.601039,blue2[&index=12]:4.560163)[&index=22]:14.497828)[&index=23]:8.330562)[&index=24]:4.686532)[&index=25]:5.413002,ano_tail_r1[&index=8]:2.618115)[&index=26];
181400	-174.931	-95.9647	-78.9662	((no_tail_l1[&index=7]:0.395431,(no_tail_l2[&index=6]:4.745415,((blue_f2[&index=4]:1.121031,(red_f2[&index=2]:0.070875,(red_f1[&index=1]:0.067373,blue_f1[&index=3]:0.020644)[&index=15]:0.168405)[&index=16]:6.574460)[&index=17]:10.815727,no_tail_l3[&index=5]:1.126131)[&index=18]:2.435297)[&index=19]:2.943953)[&index=20]:8.968085,(no_tail_r2[&index=9]:0.732869,(no_tail_r3[&index=10]:0.513962,(blue1[&index=11]:4.919477,((red1[&index=13]:0.096294,red2[&index=14]:0.037667)[&index=21]:0.891640,blue2[&index=12]:1.178263)[&index=22]:3.225497)[&index=23]:5.954483)[&index=24]:4.120358)[&index=25]:5.889962,ano_tail_r1[&index=8]:9.916447)[&index=26];
181500	-196.878	-105.18	-91.6981	(ano_tail_r1[&index=8]:1.201173,(no_tail_l1[&index=7]:3.230607,((no_tail_l3[&index=5]:3.436781,(blue_f1[&index=3]:5.822540,(red_f1[&index=1]:4.210518,(red_f2[&index=2]:7.970657,blue_f2[&index=4]:12.621659)[&index=16]:2.362604)[&index=15]:5.130912)[&index=17]:7.788733)[&index=18]:14.554499,no_tail_l2[&index=6]:2.287661)[&index=19]:0.291300)[&index=20]:0.168706,(no_tail_r2[&index=9]:6.527723,(no_tail_r3[&index=10]:1.902516,((blue2[&index=12]:1.667704,(red1[&index=13]:0.052528,red2[&index=14]:0.062086)[&index=21]:0.548712)[&index=22]:6.478165,blue1[&index=11]:8.718288)[&index=23]:4.984330)[&index=24]:11.168427)[&index=25]:27.400877)[&index=26];
181600	-199.187	-112.369	-86.8178	(((no_tail_l2[&index=6]:9.239228,(((red_f1[&index=1]:2.663037,blue_f2[&index=4]:0.430856)[&index=16]:11.175367,(blue_f1[&index=3]:0.591630,red_f2[&index=2]:1.763955)[&index=15]:0.535251)[&index=17]:1.360917,no_tail_l3[&index=5]:2.321622)[&index=18]:5.864543)[&index=19]:12.646877,no_tail_l1[&index=7]:6.692021)[&index=20]:0.440062,ano_tail_r1[&index=8]:9.091546,(no_tail_r2[&index=9]:1.282806,(no_tail_r3[&index=10]:7.599487,(blue1[&index=11]:3.244751,(blue2[&index=12]:12.495098,(red1[&index=13]:8.837036,red2[&index=14]:1.575097)[&index=21]:0.564559)[&index=22]:0.284476)[&index=23]:3.283789)[&index=24]:1.943059)[&index=25]:10.261011)[&index=26];
181700	-191.368	-103.092	-88.2762	(((no_tail_l2[&index=6]:0.314342,((((blue_f1[&index=3]:21.789822,blue_f2[&index=4]:0.859834)[&index=15]:3.466565,red_f1[&index=1]:1.528547)[&index=16]:6.437268,red_f2[&index=2]:5.368894)[&index=17]:2.363606,no_tail_l3[&index=5]:10.992313)[&index=18]:6.064707)[&index=19]:12.021046,no_tail_l1[&index=7]:14.111780)[&index=20]:2.054958,(no_tail_r2[&index=9]:4.841282,(no_tail_r3[&index=10]:2.124509,(blue1[&index=11]:4.472046,((red2[&index=14]:0.138380,red1[&index=13]:0.012813)[&index=21]:0.290970,blue2[&index=12]:0.033785)[&index=22]:3.869363)[&index=23]:1.661982)[&index=24]:2.220519)[&index=25]:10.024208,ano_tail_r1[&index=8]:6.416299)[&index=26];
181800	-183.789	-103.473	-80.3153	((no_tail_l1[&index=7]:6.812237,((((blue_f1[&index=3]:0.501700,(red_f2[&index=2]:0.301794,blue_f2[&index=4]:0.189746)[&index=17]:0.080396)[&index=15]:3.121687,red_f1[&index=1]:0.026470)[&index=16]:4.664454,no_tail_l3[&index=5]:4.589978)[&index=18]:1.979925,no_tail_l2[&index=6]:2.467142)[&index=19]:0.807294)[&index=20]:4.959252,ano_tail_r1[&index=8]:23.958612,(no_tail_r2[&index=9]:2.533616,((blue1[&index=11]:1.010141,((red2[&index=14]:0.578467,red1[&index=13]:0.087948)[&index=21]:7.283931,blue2[&index=12]:3.599294)[&index=22]:1.201358)[&index=23]:1.425568,no_tail_r3[&index=10]:2.682030)[&index=24]:7.087120)[&index=25]:1.725539)[&index=26];
181900	-193.836	-108.696	-85.1399	((((blue1[&index=11]:4.584836,((red1[&index=13]:3.573952,red2[&index=14]:8.638921)[&index=21]:0.116705,blue2[&index=12]:6.096285)[&index=22]:5.670334)[&index=23]:16.662937,no_tail_r3[&index=10]:2.713220)[&index=24]:1.317388,no_tail_r2[&index=9]:11.638426)[&index=25]:3.336944,((no_tail_l2[&index=6]:3.715791,(((blue_f1[&index=3]:5.398321,blue_f2[&index=4]:4.742226)[&index=17]:1.449636,(red_f2[&index=2]:0.099213,red_f1[&index=1]:0.460467)[&index=15]:2.684471)[&index=16]:6.128481,no_tail_l3[&index=5]:2.060643)[&index=18]:0.487428)[&index=19]:5.978202,no_tail_l1[&index=7]:5.617449)[&index=20]:4.427119,ano_tail_r1[&index=8]:0.199078)[&index=26];
182000	-177.196	-98.3524	-78.8435	((no_tail_r2[&index=9]:0.116171,((((red2[&index=14]:0.293591,red1[&index=13]:0.129407)[&index=21]:0.458027,blue2[&index=12]:0.142779)[&index=22]:3.037508,blue1[&index=11]:1.359645)[&index=23]:3.381508,no_tail_r3[&index=10]:3.860391)[&index=24]:5.806191)[&index=25]:1.641384,ano_tail_r1[&index=8]:4.797110,((no_tail_l2[&index=6]:0.890543,((blue_f1[&index=3]:5.794728,(blue_f2[&index=4]:2.893411,(red_f2[&index=2]:0.041140,red_f1[&index=1]:0.112058)[&index=15]:5.461374)[&index=16]:0.172394)[&index=17]:5.355982,no_tail_l3[&index=5]:0.143621)[&index=18]:0.049368)[&index=19]:0.410882,no_tail_l1[&index=7]:19.004625)[&index=20]:10.962717)[&index=26];
182100	-186.771	-103.858	-82.9132	((((no_tail_l3[&index=5]:1.920492,(((red_f2[&index=2]:0.058481,red_f1[&index=1]:0.005476)[&index=15]:7.498763,blue_f1[&index=3]:12.302506)[&index=17]:2.322479,blue_f2[&index=4]:1.439926)[&index=16]:3.393366)[&index=18]:10.622816,no_tail_l2[&index=6]:5.868277)[&index=19]:9.808403,no_tail_l1[&index=7]:8.917363)[&index=20]:7.681750,ano_tail_r1[&index=8]:2.942765,(no_tail_r2[&index=9]:2.787395,((blue1[&index=11]:4.758073,((red2[&index=14]:1.962634,red1[&index=13]:0.444087)[&index=21]:0.751800,blue2[&index=12]:0.002244)[&index=22]:1.519712)[&index=23]:2.660391,no_tail_r3[&index=10]:4.851328)[&index=24]:0.838987)[&index=25]:1.305230)[&index=26];
182200	-170.342	-90.8623	-79.4795	(ano_tail_r1[&index=8]:10.612625,(no_tail_r2[&index=9]:0.718840,(no_tail_r3[&index=10]:0.199044,(blue1[&index=11]:5.662764,((red1[&index=13]:0.106796,red2[&index=14]:0.132489)[&index=21]:3.450582,blue2[&index=12]:13.991030)[&index=22]:14.297027)[&index=23]:0.713253)[&index=24]:0.137773)[&index=25]:6.754689,(((no_tail_l3[&index=5]:2.457501,(((red_f1[&index=1]:0.037454,red_f2[&index=2]:0.053617)[&index=15]:0.378437,blue_f2[&index=4]:0.247287)[&index=16]:0.135120,blue_f1[&index=3]:0.113306)[&index=17]:0.955400)[&index=18]:13.430333,no_tail_l2[&index=6]:0.972360)[&index=19]:2.931430,no_tail_l1[&index=7]:0.998284)[&index=20]:0.009274)[&index=26];
182300	-184.076	-98.8875	-85.1882	((no_tail_l1[&index=7]:0.650636,((no_tail_l3[&index=5]:4.846604,(red_f2[&index=2]:2.795064,((blue_f1[&index=3]:0.118277,blue_f2[&index=4]:0.045341)[&index=15]:10.641809,red_f1[&index=1]:16.669840)[&index=17]:6.601907)[&index=16]:7.617910)[&index=18]:1.410575,no_tail_l2[&index=6]:8.350726)[&index=19]:6.494146)[&index=20]:11.856113,((no_tail_r3[&index=10]:3.999481,(blue1[&index=11]:2.681226,(blue2[&index=12]:0.081247,(red1[&index=13]:0.068022,red2[&index=14]:0.084713)[&index=21]:13.637384)[&index=22]:3.329343)[&index=23]:3.060121)[&index=24]:0.154897,no_tail_r2[&index=9]:1.026775)[&index=25]:1.774691,ano_tail_r1[&index=8]:0.043268)[&index=26];
182400	-191.03	-105.513	-85.5166	((no_tail_r2[&index=9]:0.795857,(((blue2[&index=12]:0.955518,(red2[&index=14]:8.020776,red1[&index=13]:10.500080)[&index=21]:1.791149)[&index=22]:4.464077,blue1[&index=11]:0.976000)[&index=23]:20.291199,no_tail_r3[&index=10]:1.490997)[&index=24]:0.036246)[&index=25]:1.871910,(no_tail_l1[&index=7]:0.462404,(no_tail_l2[&index=6]:10.104307,((red_f1[&index=1]:2.835603,((blue_f1[&index=3]:0.086780,blue_f2[&index=4]:0.071232)[&index=16]:3.079896,red_f2[&index=2]:1.982459)[&index=15]:0.804891)[&index=17]:6.230769,no_tail_l3[&index=5]:2.759744)[&index=18]:2.474180)[&index=19]:0.651015)[&index=20]:13.363598,ano_tail_r1[&index=8]:13.581249)[&index=26];
182500	-198.329	-108.919	-89.4091	((no_tail_l1[&index=7]:0.916548,((((red_f1[&index=1]:15.142953,(blue_f1[&index=3]:0.143167,blue_f2[&index=4]:0.467404)[&index=16]:7.021267)[&index=17]:2.533924,red_f2[&index=2]:0.216649)[&index=15]:2.109459,no_tail_l3[&index=5]:9.488527)[&index=18]:6.700249,no_tail_l2[&index=6]:8.205295)[&index=19]:5.031570)[&index=20]:14.720441,ano_tail_r1[&index=8]:6.026336,((no_tail_r3[&index=10]:11.874828,((blue2[&index=12]:11.438873,(red1[&index=13]:4.264587,red2[&index=14]:0.372368)[&index=21]:7.806292)[&index=22]:3.315052,blue1[&index=11]:5.120600)[&index=23]:0.711218)[&index=24]:1.921590,no_tail_r2[&index=9]:1.726901)[&index=25]:1.868338)[&index=26];
182600	-175.352	-99.4288	-75.9228	((no_tail_r2[&index=9]:0.072463,(no_tail_r3[&index=10]:0.059435,((blue2[&index=12]:0.452532,(red1[&index=13]:0.024314,red2[&index=14]:0.278753)[&index=21]:0.764649)[&index=22]:1.817793,blue1[&index=11]:2.748122)[&index=23]:2.390339)[&index=24]:0.081042)[&index=25]:0.657673,ano_tail_r1[&index=8]:0.163631,((no_tail_l2[&index=6]:2.771740,((((red_f2[&index=2]:0.489174,blue_f2[&index=4]:0.426125)[&index=16]:5.903726,red_f1[&index=1]:1.120745)[&index=15]:1.977958,blue_f1[&index=3]:9.663195)[&index=17]:4.718851,no_tail_l3[&index=5]:0.482500)[&index=18]:1.360826)[&index=19]:4.123009,no_tail_l1[&index=7]:14.896167)[&index=20]:4.268438)[&index=26];
182700	-194.813	-104.959	-89.8545	((no_tail_l1[&index=7]:11.788070,(((((blue_f2[&index=4]:5.328465,red_f2[&index=2]:20.662244)[&index=17]:8.684816,red_f1[&index=1]:3.866329)[&index=16]:6.578922,blue_f1[&index=3]:0.567851)[&index=15]:1.410996,no_tail_l3[&index=5]:4.601392)[&index=18]:3.985499,no_tail_l2[&index=6]:0.232518)[&index=19]:7.389846)[&index=20]:9.013013,((((blue2[&index=12]:7.446928,(red2[&index=14]:0.005223,red1[&index=13]:0.088324)[&index=21]:12.696914)[&index=22]:2.077726,blue1[&index=11]:4.526893)[&index=23]:3.309645,no_tail_r3[&index=10]:11.985135)[&index=24]:1.925386,no_tail_r2[&index=9]:0.402048)[&index=25]:2.615709,ano_tail_r1[&index=8]:0.181834)[&index=26];
182800	-196.118	-108.244	-87.8738	(((no_tail_r3[&index=10]:1.251225,((blue2[&index=12]:0.751294,(red1[&index=13]:0.315804,red2[&index=14]:0.350080)[&index=21]:0.083225)[&index=22]:0.817086,blue1[&index=11]:3.864571)[&index=23]:2.494016)[&index=24]:3.687346,no_tail_r2[&index=9]:15.562466)[&index=25]:8.716752,((no_tail_l2[&index=6]:4.367673,((((blue_f1[&index=3]:2.272437,blue_f2[&index=4]:2.169732)[&index=17]:12.678302,red_f1[&index=1]:12.660749)[&index=15]:5.676247,red_f2[&index=2]:3.090227)[&index=16]:0.461498,no_tail_l3[&index=5]:20.100635)[&index=18]:7.610708)[&index=19]:1.351583,no_tail_l1[&index=7]:0.972827)[&index=20]:10.122525,ano_tail_r1[&index=8]:0.039093)[&index=26];
182900	-197.582	-112.293	-85.2889	(((no_tail_r3[&index=10]:6.719007,(blue1[&index=11]:2.912061,(blue2[&index=12]:4.373769,(red1[&index=13]:7.418867,red2[&index=14]:5.386650)[&index=21]:8.204692)[&index=22]:3.611656)[&index=23]:1.223257)[&index=24]:2.102931,no_tail_r2[&index=9]:6.468685)[&index=25]:1.180355,(no_tail_l1[&index=7]:5.990564,(((red_f1[&index=1]:2.368770,((blue_f2[&index=4]:8.022616,red_f2[&index=2]:7.879686)[&index=17]:9.430525,blue_f1[&index=3]:6.084361)[&index=15]:0.634669)[&index=16]:0.022575,no_tail_l3[&index=5]:5.169714)[&index=18]:1.194432,no_tail_l2[&index=6]:2.153945)[&index=19]:2.853101)[&index=20]:3.144654,ano_tail_r1[&index=8]:3.992048)[&index=26];
183000	-180.498	-99.8811	-80.6169	(((((blue2[&index=12]:0.264431,(red1[&index=13]:0.099356,red2[&index=14]:0.303375)[&index=21]:0.068197)[&index=22]:0.116602,blue1[&index=11]:0.241888)[&index=23]:5.371672,no_tail_r3[&index=10]:6.504318)[&index=24]:0.890669,no_tail_r2[&index=9]:0.175063)[&index=25]:0.562893,((((red_f2[&index=2]:4.882721,(red_f1[&index=1]:23.411781,(blue_f2[&index=4]:0.057979,blue_f1[&index=3]:0.653305)[&index=16]:4.429743)[&index=17]:9.349056)[&index=15]:1.440442,no_tail_l3[&index=5]:4.112170)[&index=18]:5.295540,no_tail_l2[&index=6]:2.082024)[&index=19]:4.206488,no_tail_l1[&index=7]:0.303653)[&index=20]:0.516265,ano_tail_r1[&index=8]:9.843786)[&index=26];
183100	-170.1	-92.7916	-77.3084	((no_tail_r2[&index=9]:6.742722,((blue1[&index=11]:4.265444,(blue2[&index=12]:8.596742,(red2[&index=14]:0.008295,red1[&index=13]:0.029372)[&index=21]:2.486418)[&index=22]:2.157597)[&index=23]:0.013512,no_tail_r3[&index=10]:0.434497)[&index=24]:0.836651)[&index=25]:1.650339,(((no_tail_l3[&index=5]:4.429328,(red_f2[&index=2]:1.392024,((blue_f2[&index=4]:0.050733,blue_f1[&index=3]:0.048970)[&index=16]:0.003910,red_f1[&index=1]:0.244127)[&index=15]:0.164561)[&index=17]:5.673493)[&index=18]:4.056548,no_tail_l2[&index=6]:0.517979)[&index=19]:8.989424,no_tail_l1[&index=7]:3.695164)[&index=20]:0.784740,ano_tail_r1[&index=8]:11.368575)[&index=26];
183200	-179.033	-96.9884	-82.0443	(((no_tail_r3[&index=10]:1.239326,(blue1[&index=11]:3.250561,(blue2[&index=12]:12.569843,(red2[&index=14]:0.004294,red1[&index=13]:0.019272)[&index=21]:0.217317)[&index=22]:0.977453)[&index=23]:7.655885)[&index=24]:24.306797,no_tail_r2[&index=9]:0.385767)[&index=25]:2.790108,(no_tail_l1[&index=7]:7.209478,(no_tail_l2[&index=6]:1.345429,(((red_f1[&index=1]:0.059694,red_f2[&index=2]:0.540823)[&index=15]:2.773303,(blue_f2[&index=4]:0.421867,blue_f1[&index=3]:0.076774)[&index=16]:0.767013)[&index=17]:0.686194,no_tail_l3[&index=5]:9.152737)[&index=18]:5.533168)[&index=19]:2.748118)[&index=20]:1.067322,ano_tail_r1[&index=8]:6.521696)[&index=26];
183300	-185.44	-104.33	-81.1103	(((no_tail_r3[&index=10]:1.677556,(blue1[&index=11]:11.454145,(blue2[&index=12]:3.532157,(red1[&index=13]:6.949097,red2[&index=14]:3.413401)[&index=21]:0.281036)[&index=22]:11.259760)[&index=23]:3.217331)[&index=24]:2.186663,no_tail_r2[&index=9]:5.876919)[&index=25]:1.770476,ano_tail_r1[&index=8]:0.039221,((no_tail_l2[&index=6]:4.207934,(no_tail_l3[&index=5]:0.697908,((red_f2[&index=2]:6.471105,red_f1[&index=1]:1.181863)[&index=17]:5.430789,(blue_f2[&index=4]:0.006106,blue_f1[&index=3]:0.024426)[&index=16]:1.257707)[&index=15]:1.658149)[&index=18]:4.417864)[&index=19]:3.080511,no_tail_l1[&index=7]:3.378672)[&index=20]:4.179658)[&index=26];
183400	-167.121	-89.6438	-77.4767	((no_tail_l1[&index=7]:0.518038,(no_tail_l2[&index=6]:9.130204,(((blue_f1[&index=3]:0.021522,blue_f2[&index=4]:0.032436)[&index=17]:3.522293,(red_f1[&index=1]:0.081903,red_f2[&index=2]:0.033384)[&index=16]:0.890066)[&index=15]:8.163335,no_tail_l3[&index=5]:3.007555)[&index=18]:0.601298)[&index=19]:16.055167)[&index=20]:2.961897,ano_tail_r1[&index=8]:0.294200,((no_tail_r3[&index=10]:1.008126,(((red2[&index=14]:0.001248,red1[&index=13]:0.038158)[&index=21]:0.474775,blue2[&index=12]:10.823564)[&index=22]:0.298877,blue1[&index=11]:1.355363)[&index=23]:2.445895)[&index=24]:1.533873,no_tail_r2[&index=9]:2.916788)[&index=25]:3.272770)[&index=26];
183500	-167.868	-90.9149	-76.9527	((no_tail_r2[&index=9]:1.296862,(no_tail_r3[&index=10]:1.589783,(blue1[&index=11]:0.222772,((red1[&index=13]:0.007809,red2[&index=14]:0.093429)[&index=21]:13.055888,blue2[&index=12]:8.818146)[&index=22]:3.000025)[&index=23]:0.001668)[&index=24]:6.408957)[&index=25]:4.944052,ano_tail_r1[&index=8]:5.023309,(no_tail_l1[&index=7]:4.288493,(no_tail_l2[&index=6]:2.202468,((red_f2[&index=2]:0.131433,((blue_f2[&index=4]:0.001458,blue_f1[&index=3]:0.232747)[&index=16]:0.229414,red_f1[&index=1]:0.153361)[&index=17]:0.177144)[&index=15]:3.292818,no_tail_l3[&index=5]:0.169558)[&index=18]:3.201535)[&index=19]:7.262653)[&index=20]:1.056764)[&index=26];
183600	-185.787	-97.5949	-88.1925	((no_tail_r2[&index=9]:9.950284,(((blue2[&index=12]:2.580504,(red2[&index=14]:0.041669,red1[&index=13]:0.637540)[&index=21]:9.083243)[&index=22]:10.241397,blue1[&index=11]:20.433003)[&index=23]:0.327975,no_tail_r3[&index=10]:6.750274)[&index=24]:1.830312)[&index=25]:16.498120,ano_tail_r1[&index=8]:11.770854,(((no_tail_l3[&index=5]:2.864612,((red_f2[&index=2]:0.014994,red_f1[&index=1]:0.044091)[&index=15]:9.519999,(blue_f2[&index=4]:0.161608,blue_f1[&index=3]:0.324769)[&index=17]:2.767703)[&index=16]:0.127917)[&index=18]:2.157536,no_tail_l2[&index=6]:3.990772)[&index=19]:1.618174,no_tail_l1[&index=7]:1.144917)[&index=20]:8.179244)[&index=26];
183700	-185.77	-104.355	-81.4153	(ano_tail_r1[&index=8]:1.989626,((no_tail_l2[&index=6]:7.748423,(no_tail_l3[&index=5]:8.423906,(blue_f1[&index=3]:0.826560,((blue_f2[&index=4]:1.276387,red_f1[&index=1]:5.277967)[&index=17]:1.443377,red_f2[&index=2]:6.690951)[&index=16]:4.200456)[&index=15]:2.154474)[&index=18]:2.215026)[&index=19]:0.080160,no_tail_l1[&index=7]:9.763449)[&index=20]:5.978924,(no_tail_r2[&index=9]:17.437218,((blue1[&index=11]:4.842773,(blue2[&index=12]:0.295841,(red2[&index=14]:0.060846,red1[&index=13]:0.133724)[&index=21]:0.564850)[&index=22]:0.426680)[&index=23]:0.081797,no_tail_r3[&index=10]:0.039313)[&index=24]:4.546044)[&index=25]:2.676869)[&index=26];
183800	-186.17	-104.985	-81.1847	(((no_tail_r3[&index=10]:2.009491,(blue1[&index=11]:2.862754,((red2[&index=14]:0.273440,red1[&index=13]:0.002292)[&index=21]:7.715317,blue2[&index=12]:7.857510)[&index=22]:0.396805)[&index=23]:5.439645)[&index=24]:2.483516,no_tail_r2[&index=9]:14.009383)[&index=25]:0.824570,(no_tail_l1[&index=7]:1.247788,(no_tail_l2[&index=6]:5.225901,((((blue_f1[&index=3]:0.607082,red_f1[&index=1]:0.194758)[&index=17]:1.185656,red_f2[&index=2]:2.703139)[&index=16]:2.729214,blue_f2[&index=4]:3.552433)[&index=15]:5.106549,no_tail_l3[&index=5]:0.166234)[&index=18]:1.180309)[&index=19]:12.351365)[&index=20]:1.366741,ano_tail_r1[&index=8]:6.530818)[&index=26];
183900	-173.006	-92.4458	-80.5603	((no_tail_r2[&index=9]:2.889658,((blue1[&index=11]:2.320939,(blue2[&index=12]:2.837927,(red1[&index=13]:0.095301,red2[&index=14]:0.057940)[&index=21]:0.771645)[&index=22]:4.468451)[&index=23]:6.301292,no_tail_r3[&index=10]:6.828807)[&index=24]:4.453215)[&index=25]:1.522621,ano_tail_r1[&index=8]:11.025245,((no_tail_l2[&index=6]:0.484492,(no_tail_l3[&index=5]:1.364253,(red_f1[&index=1]:0.030788,(red_f2[&index=2]:0.026047,(blue_f1[&index=3]:0.111787,blue_f2[&index=4]:0.116156)[&index=17]:12.403521)[&index=16]:0.048182)[&index=15]:3.901964)[&index=18]:8.823627)[&index=19]:0.050671,no_tail_l1[&index=7]:10.388649)[&index=20]:3.577169)[&index=26];
184000	-183.466	-102.015	-81.451	((no_tail_l1[&index=7]:2.590779,(((((red_f1[&index=1]:0.350873,red_f2[&index=2]:0.101431)[&index=16]:3.842419,blue_f1[&index=3]:1.803429)[&index=15]:2.571243,blue_f2[&index=4]:2.576725)[&index=17]:7.029847,no_tail_l3[&index=5]:5.777870)[&index=18]:11.930003,no_tail_l2[&index=6]:0.269736)[&index=19]:0.876912)[&index=20]:10.878742,ano_tail_r1[&index=8]:0.933354,(no_tail_r2[&index=9]:0.196269,(no_tail_r3[&index=10]:16.599212,((blue2[&index=12]:2.718852,(red1[&index=13]:0.019862,red2[&index=14]:0.213011)[&index=21]:5.334566)[&index=22]:0.948583,blue1[&index=11]:7.144269)[&index=23]:0.876962)[&index=24]:1.990735)[&index=25]:1.778166)[&index=26];
184100	-192.868	-105.351	-87.5165	(ano_tail_r1[&index=8]:4.137628,(((blue1[&index=11]:2.119220,(blue2[&index=12]:5.334121,(red1[&index=13]:0.055398,red2[&index=14]:0.066277)[&index=21]:1.457053)[&index=22]:5.241584)[&index=23]:6.531566,no_tail_r3[&index=10]:6.421847)[&index=24]:4.244688,no_tail_r2[&index=9]:2.379472)[&index=25]:5.565996,(no_tail_l1[&index=7]:8.331135,((no_tail_l3[&index=5]:6.685550,(((blue_f2[&index=4]:3.582052,red_f2[&index=2]:0.454520)[&index=16]:17.761062,blue_f1[&index=3]:11.097898)[&index=17]:1.030133,red_f1[&index=1]:9.046427)[&index=15]:7.052060)[&index=18]:0.957421,no_tail_l2[&index=6]:6.716557)[&index=19]:0.048126)[&index=20]:3.363462)[&index=26];
184200	-186.497	-103.901	-82.5961	(((no_tail_r3[&index=10]:2.307714,(blue1[&index=11]:5.666590,((red1[&index=13]:3.025196,red2[&index=14]:0.760275)[&index=21]:16.619619,blue2[&index=12]:6.429528)[&index=22]:1.923257)[&index=23]:1.080377)[&index=24]:0.310737,no_tail_r2[&index=9]:0.784565)[&index=25]:0.837131,ano_tail_r1[&index=8]:8.573532,(no_tail_l1[&index=7]:0.348758,((((blue_f1[&index=3]:0.442187,blue_f2[&index=4]:0.490730)[&index=16]:9.813745,(red_f1[&index=1]:0.188219,red_f2[&index=2]:0.007287)[&index=17]:2.014726)[&index=15]:12.004340,no_tail_l3[&index=5]:2.783326)[&index=18]:13.176027,no_tail_l2[&index=6]:0.145204)[&index=19]:3.561749)[&index=20]:1.784542)[&index=26];
184300	-195.868	-105.589	-90.2791	(ano_tail_r1[&index=8]:9.132505,(((blue1[&index=11]:4.517041,(blue2[&index=12]:13.632726,(red2[&index=14]:0.118810,red1[&index=13]:0.046822)[&index=21]:0.178926)[&index=22]:8.557412)[&index=23]:2.015165,no_tail_r3[&index=10]:0.911229)[&index=24]:6.534572,no_tail_r2[&index=9]:18.079846)[&index=25]:4.836683,(no_tail_l1[&index=7]:1.936401,(no_tail_l2[&index=6]:0.652463,(no_tail_l3[&index=5]:2.047411,(red_f2[&index=2]:12.174932,(red_f1[&index=1]:9.170795,(blue_f2[&index=4]:2.847549,blue_f1[&index=3]:0.562082)[&index=15]:1.199943)[&index=16]:6.261113)[&index=17]:0.507307)[&index=18]:0.968220)[&index=19]:1.334750)[&index=20]:25.269725)[&index=26];
184400	-181.442	-103.971	-77.471	(((no_tail_l2[&index=6]:1.350980,(no_tail_l3[&index=5]:2.068074,(((blue_f1[&index=3]:0.100743,red_f1[&index=1]:0.391524)[&index=15]:1.123391,red_f2[&index=2]:7.418395)[&index=17]:1.821663,blue_f2[&index=4]:3.918677)[&index=16]:2.398618)[&index=18]:2.166310)[&index=19]:2.163468,no_tail_l1[&index=7]:0.491544)[&index=20]:4.104553,ano_tail_r1[&index=8]:0.887754,(no_tail_r2[&index=9]:2.856555,(no_tail_r3[&index=10]:2.861888,(((red2[&index=14]:0.192101,red1[&index=13]:0.101527)[&index=21]:5.478505,blue2[&index=12]:8.281576)[&index=22]:1.111320,blue1[&index=11]:3.023667)[&index=23]:13.431984)[&index=24]:1.398304)[&index=25]:0.311050)[&index=26];
184500	-194.099	-107.275	-86.8241	(((no_tail_r3[&index=10]:5.271844,(blue1[&index=11]:7.828117,((red1[&index=13]:0.027597,red2[&index=14]:0.316738)[&index=21]:2.120064,blue2[&index=12]:0.489444)[&index=22]:3.680954)[&index=23]:1.232771)[&index=24]:0.340191,no_tail_r2[&index=9]:22.802295)[&index=25]:13.762245,ano_tail_r1[&index=8]:6.175620,(((no_tail_l3[&index=5]:1.999780,(blue_f2[&index=4]:0.161478,((red_f2[&index=2]:9.384855,red_f1[&index=1]:9.888399)[&index=15]:6.358305,blue_f1[&index=3]:12.178422)[&index=17]:0.958822)[&index=16]:1.028430)[&index=18]:3.613287,no_tail_l2[&index=6]:0.415563)[&index=19]:1.036648,no_tail_l1[&index=7]:4.022387)[&index=20]:1.125279)[&index=26];
184600	-176.569	-97.3204	-79.2483	((no_tail_l1[&index=7]:4.577989,((((red_f2[&index=2]:0.032711,red_f1[&index=1]:0.070337)[&index=15]:0.034648,(blue_f1[&index=3]:0.066289,blue_f2[&index=4]:0.022495)[&index=17]:1.673530)[&index=16]:4.452664,no_tail_l3[&index=5]:1.674444)[&index=18]:3.840739,no_tail_l2[&index=6]:2.903260)[&index=19]:1.233710)[&index=20]:3.417107,ano_tail_r1[&index=8]:6.167664,((no_tail_r3[&index=10]:3.769443,((blue2[&index=12]:0.451334,(red2[&index=14]:10.900494,red1[&index=13]:1.611736)[&index=21]:2.166661)[&index=22]:0.525138,blue1[&index=11]:1.362936)[&index=23]:4.306063)[&index=24]:4.753650,no_tail_r2[&index=9]:13.826401)[&index=25]:4.499292)[&index=26];
184700	-179.194	-98.3465	-80.8472	((no_tail_l1[&index=7]:0.827756,(no_tail_l2[&index=6]:4.459494,(((red_f2[&index=2]:0.117674,red_f1[&index=1]:0.152239)[&index=15]:5.599418,(blue_f2[&index=4]:0.145326,blue_f1[&index=3]:0.001190)[&index=17]:1.184157)[&index=16]:4.560172,no_tail_l3[&index=5]:4.697849)[&index=18]:1.467578)[&index=19]:1.243067)[&index=20]:0.738796,ano_tail_r1[&index=8]:15.793732,((no_tail_r3[&index=10]:0.048900,(blue1[&index=11]:0.169706,(blue2[&index=12]:12.891984,(red1[&index=13]:0.437791,red2[&index=14]:0.643454)[&index=21]:2.087096)[&index=22]:3.837258)[&index=23]:2.247421)[&index=24]:4.124853,no_tail_r2[&index=9]:10.374266)[&index=25]:8.483957)[&index=26];
184800	-204.474	-112.051	-92.4234	(ano_tail_r1[&index=8]:1.486471,(no_tail_l1[&index=7]:1.445838,(no_tail_l2[&index=6]:2.196036,((((blue_f2[&index=4]:5.520880,blue_f1[&index=3]:1.502263)[&index=15]:2.350297,red_f2[&index=2]:11.692486)[&index=17]:9.641493,red_f1[&index=1]:1.166120)[&index=16]:2.634001,no_tail_l3[&index=5]:0.678407)[&index=18]:7.597940)[&index=19]:0.482606)[&index=20]:1.549057,(no_tail_r2[&index=9]:0.177042,(no_tail_r3[&index=10]:14.675000,(blue1[&index=11]:3.276613,((red2[&index=14]:2.392977,red1[&index=13]:15.416997)[&index=21]:6.337006,blue2[&index=12]:10.527665)[&index=22]:3.494354)[&index=23]:36.783215)[&index=24]:0.820909)[&index=25]:0.370488)[&index=26];
184900	-186.818	-96.6188	-90.1992	((((blue1[&index=11]:3.209540,((red1[&index=13]:0.037893,red2[&index=14]:0.009749)[&index=21]:2.916307,blue2[&index=12]:1.444166)[&index=22]:4.407681)[&index=23]:4.884214,no_tail_r3[&index=10]:15.219589)[&index=24]:12.790289,no_tail_r2[&index=9]:3.524815)[&index=25]:0.341730,(no_tail_l1[&index=7]:4.519079,((no_tail_l3[&index=5]:6.017843,((blue_f1[&index=3]:0.069755,(red_f1[&index=1]:0.016820,red_f2[&index=2]:0.287136)[&index=17]:0.485970)[&index=15]:4.584845,blue_f2[&index=4]:7.842975)[&index=16]:11.308771)[&index=18]:5.123615,no_tail_l2[&index=6]:6.509849)[&index=19]:9.818531)[&index=20]:26.855589,ano_tail_r1[&index=8]:0.868028)[&index=26];
185000	-195.002	-106.584	-88.4187	(((no_tail_r3[&index=10]:9.096405,((blue2[&index=12]:12.853145,(red1[&index=13]:0.148608,red2[&index=14]:0.113741)[&index=21]:0.894230)[&index=22]:19.382722,blue1[&index=11]:5.931495)[&index=23]:1.157390)[&index=24]:0.409787,no_tail_r2[&index=9]:14.556686)[&index=25]:7.335550,ano_tail_r1[&index=8]:3.352234,(no_tail_l1[&index=7]:3.968168,(no_tail_l2[&index=6]:1.167889,(((blue_f1[&index=3]:4.561738,(red_f2[&index=2]:4.977312,blue_f2[&index=4]:2.558512)[&index=17]:2.261342)[&index=15]:0.804458,red_f1[&index=1]:10.934088)[&index=16]:2.120795,no_tail_l3[&index=5]:0.239022)[&index=18]:3.828207)[&index=19]:4.570197)[&index=20]:6.968559)[&index=26];
185100	-179.071	-102.178	-76.8921	(((no_tail_l2[&index=6]:0.734407,(no_tail_l3[&index=5]:1.944144,((red_f1[&index=1]:2.525118,red_f2[&index=2]:1.142739)[&index=15]:1.948506,(blue_f2[&index=4]:0.127258,blue_f1[&index=3]:0.670284)[&index=17]:7.099352)[&index=16]:3.951283)[&index=18]:5.626646)[&index=19]:4.212037,no_tail_l1[&index=7]:2.039091)[&index=20]:1.802658,(no_tail_r2[&index=9]:0.926503,(no_tail_r3[&index=10]:1.170666,(blue1[&index=11]:12.558990,(blue2[&index=12]:0.250515,(red2[&index=14]:0.128076,red1[&index=13]:0.008935)[&index=21]:0.873037)[&index=22]:4.663167)[&index=23]:7.036984)[&index=24]:2.629341)[&index=25]:0.673579,ano_tail_r1[&index=8]:1.816352)[&index=26];
185200	-182.464	-106.35	-76.1144	(((((red_f1[&index=1]:1.792328,((blue_f2[&index=4]:0.875151,blue_f1[&index=3]:6.053251)[&index=15]:3.993203,red_f2[&index=2]:1.164742)[&index=17]:4.514138)[&index=16]:3.276316,no_tail_l3[&index=5]:6.890633)[&index=18]:1.129868,no_tail_l2[&index=6]:2.552065)[&index=19]:0.388864,no_tail_l1[&index=7]:0.894399)[&index=20]:2.700200,ano_tail_r1[&index=8]:3.367745,((((blue2[&index=12]:2.024483,(red2[&index=14]:0.018875,red1[&index=13]:0.219489)[&index=21]:3.686579)[&index=22]:2.187135,blue1[&index=11]:2.182388)[&index=23]:2.525640,no_tail_r3[&index=10]:3.037286)[&index=24]:0.119680,no_tail_r2[&index=9]:0.157713)[&index=25]:6.918696)[&index=26];
185300	-190.402	-105.92	-84.4819	(ano_tail_r1[&index=8]:0.932884,(((blue1[&index=11]:2.756285,((red2[&index=14]:0.193544,red1[&index=13]:0.006631)[&index=21]:17.423508,blue2[&index=12]:1.543289)[&index=22]:1.392902)[&index=23]:11.408956,no_tail_r3[&index=10]:3.172259)[&index=24]:0.146840,no_tail_r2[&index=9]:0.192647)[&index=25]:1.758301,(no_tail_l1[&index=7]:11.054786,(no_tail_l2[&index=6]:9.162742,((red_f1[&index=1]:2.626406,(red_f2[&index=2]:2.835108,(blue_f1[&index=3]:2.226438,blue_f2[&index=4]:4.598506)[&index=17]:2.485356)[&index=15]:1.237478)[&index=16]:2.604542,no_tail_l3[&index=5]:14.805941)[&index=18]:6.000525)[&index=19]:0.210364)[&index=20]:3.732317)[&index=26];
185400	-179.6	-100.644	-78.9558	((no_tail_l1[&index=7]:0.882681,(no_tail_l2[&index=6]:4.850728,((red_f2[&index=2]:1.080002,((red_f1[&index=1]:0.789596,blue_f1[&index=3]:0.061637)[&index=15]:0.266238,blue_f2[&index=4]:0.121584)[&index=17]:0.359485)[&index=16]:3.216865,no_tail_l3[&index=5]:2.376467)[&index=18]:0.695436)[&index=19]:0.064443)[&index=20]:0.068825,ano_tail_r1[&index=8]:0.035074,(no_tail_r2[&index=9]:1.480584,(no_tail_r3[&index=10]:21.998125,(((red2[&index=14]:0.345903,red1[&index=13]:0.111948)[&index=21]:7.299440,blue2[&index=12]:1.915809)[&index=22]:10.669967,blue1[&index=11]:3.060446)[&index=23]:0.669223)[&index=24]:13.233794)[&index=25]:1.223758)[&index=26];
185500	-190.626	-106.526	-84.1005	((no_tail_l1[&index=7]:8.121896,((no_tail_l3[&index=5]:15.854569,((blue_f1[&index=3]:0.259628,blue_f2[&index=4]:0.347547)[&index=15]:3.029222,(red_f1[&index=1]:2.767394,red_f2[&index=2]:3.504958)[&index=17]:7.239167)[&index=16]:7.181782)[&index=18]:7.030361,no_tail_l2[&index=6]:2.359376)[&index=19]:4.034381)[&index=20]:0.335548,(no_tail_r2[&index=9]:7.325180,(no_tail_r3[&index=10]:0.385933,((blue2[&index=12]:4.403611,(red2[&index=14]:0.093070,red1[&index=13]:0.704083)[&index=21]:0.815018)[&index=22]:2.140369,blue1[&index=11]:3.012918)[&index=23]:3.401715)[&index=24]:0.469590)[&index=25]:2.011726,ano_tail_r1[&index=8]:15.772391)[&index=26];
185600	-197.158	-106.996	-90.1626	((no_tail_r2[&index=9]:7.173522,(no_tail_r3[&index=10]:7.541015,(blue1[&index=11]:1.497876,((red2[&index=14]:2.191214,red1[&index=13]:7.473203)[&index=21]:17.841782,blue2[&index=12]:18.628464)[&index=22]:5.384262)[&index=23]:4.154614)[&index=24]:9.046735)[&index=25]:3.598066,ano_tail_r1[&index=8]:1.070004,(((((red_f1[&index=1]:7.037582,(blue_f1[&index=3]:0.069139,blue_f2[&index=4]:0.241377)[&index=15]:0.279855)[&index=17]:4.077196,red_f2[&index=2]:3.289166)[&index=16]:1.729819,no_tail_l3[&index=5]:5.145438)[&index=18]:0.579201,no_tail_l2[&index=6]:5.345844)[&index=19]:0.798786,no_tail_l1[&index=7]:0.738868)[&index=20]:17.978826)[&index=26];
185700	-193.4	-105.701	-87.699	((((((red1[&index=13]:0.206266,red2[&index=14]:0.018368)[&index=21]:4.359430,blue2[&index=12]:2.979812)[&index=22]:8.290527,blue1[&index=11]:3.436408)[&index=23]:0.509179,no_tail_r3[&index=10]:13.524759)[&index=24]:1.357369,no_tail_r2[&index=9]:2.094682)[&index=25]:21.764178,ano_tail_r1[&index=8]:0.653843,(no_tail_l1[&index=7]:0.585558,(no_tail_l2[&index=6]:0.181749,(no_tail_l3[&index=5]:12.679218,((red_f1[&index=1]:3.998161,(blue_f1[&index=3]:8.571557,blue_f2[&index=4]:15.541323)[&index=16]:1.689358)[&index=15]:2.094081,red_f2[&index=2]:4.479299)[&index=17]:2.142218)[&index=18]:0.299768)[&index=19]:9.048961)[&index=20]:0.087958)[&index=26];
185800	-191.585	-103.221	-88.364	(ano_tail_r1[&index=8]:0.459673,(no_tail_r2[&index=9]:5.712463,(((blue2[&index=12]:0.045394,(red2[&index=14]:0.065540,red1[&index=13]:0.035986)[&index=21]:0.527979)[&index=22]:5.753116,blue1[&index=11]:1.256374)[&index=23]:9.284791,no_tail_r3[&index=10]:0.774530)[&index=24]:1.325976)[&index=25]:8.708071,(no_tail_l1[&index=7]:5.539868,(no_tail_l2[&index=6]:5.317489,(no_tail_l3[&index=5]:7.004317,((blue_f1[&index=3]:8.345101,red_f2[&index=2]:14.094821)[&index=16]:1.399291,(red_f1[&index=1]:5.080587,blue_f2[&index=4]:6.349053)[&index=15]:10.438256)[&index=17]:8.378379)[&index=18]:7.284759)[&index=19]:6.402543)[&index=20]:4.334735)[&index=26];
185900	-185.841	-101.196	-84.6446	((((blue1[&index=11]:1.452536,((red1[&index=13]:0.031815,red2[&index=14]:0.087915)[&index=21]:0.291244,blue2[&index=12]:9.981475)[&index=22]:13.384271)[&index=23]:7.887169,no_tail_r3[&index=10]:0.129604)[&index=24]:8.582590,no_tail_r2[&index=9]:0.509352)[&index=25]:0.779971,ano_tail_r1[&index=8]:1.401295,((((((red_f2[&index=2]:0.176909,blue_f2[&index=4]:0.078313)[&index=16]:6.355241,blue_f1[&index=3]:2.200933)[&index=15]:0.185102,red_f1[&index=1]:10.647361)[&index=17]:4.594510,no_tail_l3[&index=5]:2.723978)[&index=18]:6.538419,no_tail_l2[&index=6]:6.486213)[&index=19]:1.331418,no_tail_l1[&index=7]:4.284054)[&index=20]:15.200361)[&index=26];
186000	-190.831	-104.002	-86.8295	(((no_tail_r3[&index=10]:9.026115,(blue1[&index=11]:6.993794,(blue2[&index=12]:2.651846,(red1[&index=13]:0.010473,red2[&index=14]:0.006015)[&index=21]:3.633483)[&index=22]:3.075570)[&index=23]:1.386871)[&index=24]:5.913954,no_tail_r2[&index=9]:13.017951)[&index=25]:5.169500,ano_tail_r1[&index=8]:0.165762,(no_tail_l1[&index=7]:6.217199,(no_tail_l2[&index=6]:1.878158,(no_tail_l3[&index=5]:14.940554,((blue_f2[&index=4]:1.778672,(red_f2[&index=2]:2.025816,red_f1[&index=1]:27.074428)[&index=16]:0.922688)[&index=17]:0.488902,blue_f1[&index=3]:0.064164)[&index=15]:2.513972)[&index=18]:4.371223)[&index=19]:1.830348)[&index=20]:1.089036)[&index=26];
186100	-172.152	-92.052	-80.0999	(((no_tail_l2[&index=6]:5.225529,(no_tail_l3[&index=5]:2.368857,((red_f2[&index=2]:0.078938,red_f1[&index=1]:0.175352)[&index=16]:3.438133,(blue_f1[&index=3]:0.075042,blue_f2[&index=4]:0.041968)[&index=15]:0.174396)[&index=17]:1.815188)[&index=18]:13.000044)[&index=19]:2.990677,no_tail_l1[&index=7]:2.030524)[&index=20]:7.146937,((no_tail_r3[&index=10]:27.647234,(blue1[&index=11]:1.168313,((red1[&index=13]:0.023809,red2[&index=14]:0.087699)[&index=21]:0.131057,blue2[&index=12]:1.622333)[&index=22]:0.332183)[&index=23]:0.299780)[&index=24]:1.152812,no_tail_r2[&index=9]:3.706894)[&index=25]:2.053245,ano_tail_r1[&index=8]:5.811661)[&index=26];
186200	-176.155	-91.1526	-85.0028	((no_tail_l1[&index=7]:17.415532,(no_tail_l2[&index=6]:4.080123,(no_tail_l3[&index=5]:1.867902,((blue_f1[&index=3]:0.353441,blue_f2[&index=4]:0.048862)[&index=15]:0.018355,(red_f1[&index=1]:0.203177,red_f2[&index=2]:0.134520)[&index=16]:0.165007)[&index=17]:16.016750)[&index=18]:3.423428)[&index=19]:2.664970)[&index=20]:1.742699,(no_tail_r2[&index=9]:6.453345,(no_tail_r3[&index=10]:0.348395,(blue1[&index=11]:2.457429,((red1[&index=13]:0.064076,red2[&index=14]:0.025073)[&index=21]:3.058459,blue2[&index=12]:4.029295)[&index=22]:5.487853)[&index=23]:13.251691)[&index=24]:11.373567)[&index=25]:11.276534,ano_tail_r1[&index=8]:1.152529)[&index=26];
186300	-179.09	-100.939	-78.1515	((no_tail_l1[&index=7]:1.078904,((((blue_f2[&index=4]:5.508523,blue_f1[&index=3]:5.638391)[&index=15]:14.693960,(red_f2[&index=2]:2.644829,red_f1[&index=1]:0.302408)[&index=17]:2.699188)[&index=16]:0.697963,no_tail_l3[&index=5]:2.890773)[&index=18]:3.642758,no_tail_l2[&index=6]:2.255791)[&index=19]:2.289295)[&index=20]:4.811823,ano_tail_r1[&index=8]:1.787574,(no_tail_r2[&index=9]:0.096535,(no_tail_r3[&index=10]:0.010220,(((red1[&index=13]:0.078537,red2[&index=14]:0.012802)[&index=21]:7.674732,blue2[&index=12]:4.894523)[&index=22]:1.309813,blue1[&index=11]:0.354411)[&index=23]:2.092872)[&index=24]:0.149771)[&index=25]:5.240217)[&index=26];
186400	-181.881	-100.722	-81.1586	((no_tail_l1[&index=7]:0.771607,((((blue_f1[&index=3]:0.047341,blue_f2[&index=4]:0.108378)[&index=16]:1.398031,(red_f2[&index=2]:2.163867,red_f1[&index=1]:1.268484)[&index=17]:5.005670)[&index=15]:0.459635,no_tail_l3[&index=5]:5.699393)[&index=18]:13.252113,no_tail_l2[&index=6]:2.267064)[&index=19]:3.059647)[&index=20]:0.632903,(no_tail_r2[&index=9]:1.038088,((blue1[&index=11]:1.190135,((red1[&index=13]:0.196483,red2[&index=14]:0.179377)[&index=21]:7.679220,blue2[&index=12]:1.633030)[&index=22]:13.470357)[&index=23]:4.742192,no_tail_r3[&index=10]:1.187478)[&index=24]:3.064185)[&index=25]:11.644477,ano_tail_r1[&index=8]:5.732790)[&index=26];
186500	-194.353	-107.417	-86.9365	((((((red1[&index=13]:0.199729,red2[&index=14]:0.164479)[&index=21]:6.802605,blue2[&index=12]:4.723192)[&index=22]:2.549208,blue1[&index=11]:11.914388)[&index=23]:10.553899,no_tail_r3[&index=10]:7.450715)[&index=24]:0.828899,no_tail_r2[&index=9]:1.440999)[&index=25]:0.193089,ano_tail_r1[&index=8]:5.346590,(((no_tail_l3[&index=5]:2.230389,((blue_f1[&index=3]:6.194024,red_f2[&index=2]:3.652154)[&index=16]:3.273579,(red_f1[&index=1]:3.419114,blue_f2[&index=4]:3.580544)[&index=17]:1.363245)[&index=15]:3.779288)[&index=18]:2.054855,no_tail_l2[&index=6]:10.480841)[&index=19]:4.693792,no_tail_l1[&index=7]:9.698356)[&index=20]:10.193430)[&index=26];
186600	-196.602	-109.742	-86.8599	(ano_tail_r1[&index=8]:4.451476,(((blue1[&index=11]:17.311706,(blue2[&index=12]:3.706993,(red1[&index=13]:0.691903,red2[&index=14]:0.093884)[&index=21]:6.245297)[&index=22]:0.826201)[&index=23]:3.214685,no_tail_r3[&index=10]:5.221390)[&index=24]:2.585098,no_tail_r2[&index=9]:19.040116)[&index=25]:0.153791,((no_tail_l2[&index=6]:0.857730,((blue_f1[&index=3]:12.456958,((red_f1[&index=1]:0.947800,red_f2[&index=2]:3.578497)[&index=16]:8.042091,blue_f2[&index=4]:2.507965)[&index=17]:2.509810)[&index=15]:0.895599,no_tail_l3[&index=5]:8.309806)[&index=18]:3.004469)[&index=19]:6.594825,no_tail_l1[&index=7]:2.523018)[&index=20]:0.627355)[&index=26];
186700	-200.864	-112.337	-88.5267	((no_tail_r2[&index=9]:2.557209,(no_tail_r3[&index=10]:2.179446,((blue2[&index=12]:2.734670,(red2[&index=14]:6.370701,red1[&index=13]:3.236732)[&index=21]:22.660002)[&index=22]:1.655814,blue1[&index=11]:7.920876)[&index=23]:6.553708)[&index=24]:4.337802)[&index=25]:1.085131,((no_tail_l2[&index=6]:2.323242,(no_tail_l3[&index=5]:0.020392,(red_f1[&index=1]:1.231199,((red_f2[&index=2]:1.858629,blue_f2[&index=4]:1.827606)[&index=16]:2.522175,blue_f1[&index=3]:8.380786)[&index=17]:7.407672)[&index=15]:9.918547)[&index=18]:3.348344)[&index=19]:0.773853,no_tail_l1[&index=7]:4.233545)[&index=20]:6.471220,ano_tail_r1[&index=8]:13.123270)[&index=26];
186800	-180.275	-97.9899	-82.2849	((no_tail_r2[&index=9]:3.250753,(no_tail_r3[&index=10]:3.562427,(((red2[&index=14]:0.091916,red1[&index=13]:0.213348)[&index=21]:1.041147,blue2[&index=12]:1.563111)[&index=22]:3.342962,blue1[&index=11]:1.302103)[&index=23]:4.998926)[&index=24]:8.354055)[&index=25]:0.977095,ano_tail_r1[&index=8]:2.712963,((no_tail_l2[&index=6]:4.733526,(no_tail_l3[&index=5]:4.783639,(blue_f1[&index=3]:8.037820,((red_f2[&index=2]:0.080850,blue_f2[&index=4]:0.257340)[&index=16]:0.206745,red_f1[&index=1]:0.048054)[&index=17]:14.777214)[&index=15]:5.731561)[&index=18]:2.266317)[&index=19]:7.064078,no_tail_l1[&index=7]:2.321286)[&index=20]:11.804380)[&index=26];
186900	-188.596	-107.555	-81.0412	((no_tail_l1[&index=7]:10.428944,((no_tail_l3[&index=5]:2.275762,((blue_f1[&index=3]:3.515756,blue_f2[&index=4]:2.537559)[&index=15]:2.742433,(red_f1[&index=1]:1.407545,red_f2[&index=2]:3.498072)[&index=16]:2.121316)[&index=17]:12.328911)[&index=18]:2.083871,no_tail_l2[&index=6]:4.615038)[&index=19]:2.429695)[&index=20]:1.625189,((no_tail_r3[&index=10]:6.841210,(blue1[&index=11]:2.700072,(blue2[&index=12]:3.926048,(red1[&index=13]:0.292023,red2[&index=14]:0.100250)[&index=21]:4.101698)[&index=22]:0.130203)[&index=23]:1.295467)[&index=24]:3.571940,no_tail_r2[&index=9]:6.515513)[&index=25]:1.628347,ano_tail_r1[&index=8]:4.592069)[&index=26];
187000	-180.29	-104.373	-75.9178	((no_tail_r2[&index=9]:1.216705,(no_tail_r3[&index=10]:6.609463,(((red2[&index=14]:0.035714,red1[&index=13]:0.111546)[&index=21]:0.025447,blue2[&index=12]:5.599948)[&index=22]:3.201104,blue1[&index=11]:6.038504)[&index=23]:1.279036)[&index=24]:1.949801)[&index=25]:0.363066,(no_tail_l1[&index=7]:2.150373,((no_tail_l3[&index=5]:0.304745,(red_f1[&index=1]:2.211027,(blue_f1[&index=3]:2.458661,(blue_f2[&index=4]:5.656640,red_f2[&index=2]:0.291255)[&index=15]:4.724703)[&index=17]:4.132441)[&index=16]:7.367103)[&index=18]:0.644943,no_tail_l2[&index=6]:0.126105)[&index=19]:0.006056)[&index=20]:3.353464,ano_tail_r1[&index=8]:1.830353)[&index=26];
187100	-183.782	-100.726	-83.0562	(ano_tail_r1[&index=8]:0.378609,(no_tail_l1[&index=7]:10.175936,((no_tail_l3[&index=5]:23.746636,((blue_f2[&index=4]:9.469575,(blue_f1[&index=3]:1.450777,red_f1[&index=1]:0.245673)[&index=15]:0.800289)[&index=16]:0.100753,red_f2[&index=2]:0.175980)[&index=17]:3.861048)[&index=18]:5.544787,no_tail_l2[&index=6]:8.283426)[&index=19]:0.829817)[&index=20]:3.383646,(no_tail_r2[&index=9]:0.002625,(no_tail_r3[&index=10]:0.347618,((blue2[&index=12]:0.169257,(red2[&index=14]:0.013766,red1[&index=13]:0.009344)[&index=21]:4.690658)[&index=22]:3.723387,blue1[&index=11]:1.975519)[&index=23]:6.269017)[&index=24]:11.466343)[&index=25]:0.265750)[&index=26];
187200	-189.753	-100.684	-89.0683	(((no_tail_r3[&index=10]:10.672733,((blue2[&index=12]:1.125165,(red1[&index=13]:0.017435,red2[&index=14]:0.019961)[&index=21]:30.664551)[&index=22]:6.571146,blue1[&index=11]:2.665449)[&index=23]:4.214263)[&index=24]:3.172357,no_tail_r2[&index=9]:2.665203)[&index=25]:7.804947,((no_tail_l2[&index=6]:6.307716,(no_tail_l3[&index=5]:9.634313,((blue_f2[&index=4]:3.633496,red_f1[&index=1]:6.196864)[&index=17]:8.053431,(blue_f1[&index=3]:0.228375,red_f2[&index=2]:0.085798)[&index=16]:0.589963)[&index=15]:5.022033)[&index=18]:1.484736)[&index=19]:1.355052,no_tail_l1[&index=7]:0.437760)[&index=20]:1.185224,ano_tail_r1[&index=8]:13.632367)[&index=26];
187300	-189.402	-105.843	-83.5599	((no_tail_l1[&index=7]:2.250306,((no_tail_l3[&index=5]:1.279706,(red_f1[&index=1]:0.550392,((blue_f1[&index=3]:1.007541,red_f2[&index=2]:0.992388)[&index=17]:4.219607,blue_f2[&index=4]:6.061012)[&index=15]:10.552899)[&index=16]:23.014673)[&index=18]:4.731113,no_tail_l2[&index=6]:1.269580)[&index=19]:4.119490)[&index=20]:3.103918,ano_tail_r1[&index=8]:10.518952,((no_tail_r3[&index=10]:0.961186,(((red2[&index=14]:0.021129,red1[&index=13]:0.184381)[&index=21]:0.214186,blue2[&index=12]:1.559943)[&index=22]:5.177467,blue1[&index=11]:4.312820)[&index=23]:4.557119)[&index=24]:2.004259,no_tail_r2[&index=9]:6.052732)[&index=25]:1.181731)[&index=26];
187400	-201.228	-111.006	-90.2222	(ano_tail_r1[&index=8]:4.427394,((no_tail_l2[&index=6]:3.861805,(((blue_f2[&index=4]:0.332191,red_f1[&index=1]:4.556668)[&index=16]:2.130086,(red_f2[&index=2]:4.749776,blue_f1[&index=3]:4.102990)[&index=17]:1.641858)[&index=15]:3.830144,no_tail_l3[&index=5]:16.442444)[&index=18]:0.403062)[&index=19]:7.212405,no_tail_l1[&index=7]:2.155097)[&index=20]:1.143518,(((((red1[&index=13]:0.085420,red2[&index=14]:1.077026)[&index=21]:3.197755,blue2[&index=12]:16.797450)[&index=22]:3.364566,blue1[&index=11]:0.363953)[&index=23]:0.602906,no_tail_r3[&index=10]:5.521027)[&index=24]:21.956371,no_tail_r2[&index=9]:9.288124)[&index=25]:13.966101)[&index=26];
187500	-167.127	-90.2033	-76.9234	(ano_tail_r1[&index=8]:0.056835,(no_tail_r2[&index=9]:10.185115,(((blue2[&index=12]:0.153213,(red2[&index=14]:0.427685,red1[&index=13]:0.066121)[&index=21]:7.464482)[&index=22]:0.144887,blue1[&index=11]:0.159631)[&index=23]:8.521943,no_tail_r3[&index=10]:2.489666)[&index=24]:8.529708)[&index=25]:11.505928,(no_tail_l1[&index=7]:0.048702,(no_tail_l2[&index=6]:1.953573,(no_tail_l3[&index=5]:1.109019,((red_f2[&index=2]:0.376672,(red_f1[&index=1]:0.004991,blue_f2[&index=4]:0.068560)[&index=17]:0.100817)[&index=15]:0.107270,blue_f1[&index=3]:0.183825)[&index=16]:3.891910)[&index=18]:7.442464)[&index=19]:1.549091)[&index=20]:0.174004)[&index=26];
187600	-192.09	-105.229	-86.8607	((((no_tail_l3[&index=5]:7.559655,(red_f2[&index=2]:0.059384,((blue_f2[&index=4]:0.058159,blue_f1[&index=3]:0.065107)[&index=17]:10.509748,red_f1[&index=1]:5.098267)[&index=15]:1.340611)[&index=16]:6.568077)[&index=18]:3.462762,no_tail_l2[&index=6]:3.229542)[&index=19]:9.682811,no_tail_l1[&index=7]:12.192306)[&index=20]:7.181957,(no_tail_r2[&index=9]:1.363447,(no_tail_r3[&index=10]:4.327407,(blue1[&index=11]:3.984567,(blue2[&index=12]:1.365738,(red2[&index=14]:7.713708,red1[&index=13]:6.098257)[&index=21]:6.861158)[&index=22]:0.016222)[&index=23]:3.113825)[&index=24]:1.991535)[&index=25]:10.873584,ano_tail_r1[&index=8]:1.684804)[&index=26];
187700	-187.477	-104.852	-82.6249	((no_tail_l1[&index=7]:2.024923,(no_tail_l2[&index=6]:4.807783,(no_tail_l3[&index=5]:0.134180,((blue_f1[&index=3]:5.445024,(red_f2[&index=2]:0.032758,red_f1[&index=1]:0.096937)[&index=16]:10.243280)[&index=17]:8.914463,blue_f2[&index=4]:0.212134)[&index=15]:0.845669)[&index=18]:4.374791)[&index=19]:0.581077)[&index=20]:3.933816,(no_tail_r2[&index=9]:6.174368,(no_tail_r3[&index=10]:0.637936,(((red2[&index=14]:4.468361,red1[&index=13]:1.171865)[&index=21]:5.865747,blue2[&index=12]:3.689407)[&index=22]:10.486249,blue1[&index=11]:6.190056)[&index=23]:2.709209)[&index=24]:1.733152)[&index=25]:1.962548,ano_tail_r1[&index=8]:8.487753)[&index=26];
187800	-168.324	-91.2432	-77.0808	((((blue1[&index=11]:3.579705,((red1[&index=13]:0.192394,red2[&index=14]:0.056635)[&index=21]:0.159912,blue2[&index=12]:0.040757)[&index=22]:4.263697)[&index=23]:0.104529,no_tail_r3[&index=10]:0.118362)[&index=24]:6.045884,no_tail_r2[&index=9]:2.053068)[&index=25]:20.662774,(no_tail_l1[&index=7]:6.450874,((((red_f1[&index=1]:0.079276,red_f2[&index=2]:0.001769)[&index=16]:1.844799,(blue_f2[&index=4]:0.062919,blue_f1[&index=3]:0.270206)[&index=17]:0.441487)[&index=15]:4.510956,no_tail_l3[&index=5]:0.257738)[&index=18]:6.689069,no_tail_l2[&index=6]:1.182274)[&index=19]:5.901438)[&index=20]:0.260564,ano_tail_r1[&index=8]:2.271889)[&index=26];
187900	-182.611	-101.065	-81.5463	((no_tail_r2[&index=9]:0.468964,(no_tail_r3[&index=10]:1.528327,((blue2[&index=12]:7.045264,(red2[&index=14]:0.065879,red1[&index=13]:0.019643)[&index=21]:8.308011)[&index=22]:2.668253,blue1[&index=11]:3.423502)[&index=23]:2.561613)[&index=24]:1.619921)[&index=25]:2.747951,(no_tail_l1[&index=7]:5.865374,((no_tail_l3[&index=5]:0.641428,(blue_f2[&index=4]:0.516180,((blue_f1[&index=3]:0.112812,red_f1[&index=1]:0.204218)[&index=17]:6.744367,red_f2[&index=2]:6.303093)[&index=16]:3.465538)[&index=15]:0.587177)[&index=18]:6.547936,no_tail_l2[&index=6]:7.243640)[&index=19]:0.192485)[&index=20]:17.323868,ano_tail_r1[&index=8]:3.625211)[&index=26];
188000	-192.949	-105.528	-87.4206	(ano_tail_r1[&index=8]:8.490504,(no_tail_l1[&index=7]:1.896847,(no_tail_l2[&index=6]:2.552984,(((red_f1[&index=1]:0.049206,red_f2[&index=2]:0.097356)[&index=16]:4.796638,(blue_f2[&index=4]:3.377164,blue_f1[&index=3]:13.054302)[&index=15]:0.431691)[&index=17]:4.208523,no_tail_l3[&index=5]:10.082297)[&index=18]:7.056161)[&index=19]:11.327199)[&index=20]:6.848094,((no_tail_r3[&index=10]:10.062344,(blue1[&index=11]:2.035456,((red1[&index=13]:6.070304,red2[&index=14]:6.439784)[&index=21]:0.229593,blue2[&index=12]:3.757071)[&index=22]:2.027491)[&index=23]:0.421574)[&index=24]:2.168077,no_tail_r2[&index=9]:7.203785)[&index=25]:4.517709)[&index=26];
188100	-196	-105.157	-90.8435	((((blue1[&index=11]:16.527944,((red2[&index=14]:0.000402,red1[&index=13]:0.104481)[&index=21]:9.713376,blue2[&index=12]:4.509932)[&index=22]:2.273325)[&index=23]:2.081066,no_tail_r3[&index=10]:3.175896)[&index=24]:7.306396,no_tail_r2[&index=9]:0.266019)[&index=25]:22.406492,((((red_f1[&index=1]:22.845406,(red_f2[&index=2]:0.820864,(blue_f1[&index=3]:9.601541,blue_f2[&index=4]:2.472032)[&index=16]:0.640393)[&index=17]:6.557628)[&index=15]:4.772015,no_tail_l3[&index=5]:3.467364)[&index=18]:0.199385,no_tail_l2[&index=6]:2.095430)[&index=19]:3.660556,no_tail_l1[&index=7]:1.472345)[&index=20]:7.547278,ano_tail_r1[&index=8]:1.798778)[&index=26];
188200	-181.289	-96.8937	-84.3951	(ano_tail_r1[&index=8]:9.189595,((no_tail_r3[&index=10]:2.020945,((blue2[&index=12]:0.035937,(red1[&index=13]:0.153009,red2[&index=14]:0.045448)[&index=21]:0.857059)[&index=22]:4.681614,blue1[&index=11]:4.823189)[&index=23]:2.379753)[&index=24]:17.844432,no_tail_r2[&index=9]:0.715974)[&index=25]:0.019617,(((no_tail_l3[&index=5]:2.305690,((red_f1[&index=1]:1.355444,(blue_f1[&index=3]:0.013506,blue_f2[&index=4]:0.044980)[&index=17]:16.684290)[&index=15]:1.392810,red_f2[&index=2]:7.547883)[&index=16]:4.403760)[&index=18]:8.233000,no_tail_l2[&index=6]:9.473165)[&index=19]:9.177503,no_tail_l1[&index=7]:0.670113)[&index=20]:0.005715)[&index=26];
188300	-176.002	-92.7464	-83.256	(ano_tail_r1[&index=8]:5.136531,(no_tail_r2[&index=9]:0.615394,((blue1[&index=11]:3.363962,((red1[&index=13]:0.041190,red2[&index=14]:0.120438)[&index=21]:5.829721,blue2[&index=12]:12.691843)[&index=22]:3.959084)[&index=23]:18.084434,no_tail_r3[&index=10]:0.826099)[&index=24]:0.131295)[&index=25]:4.499029,(no_tail_l1[&index=7]:2.062792,((no_tail_l3[&index=5]:5.392334,((blue_f2[&index=4]:0.112445,blue_f1[&index=3]:0.067514)[&index=17]:0.964493,(red_f1[&index=1]:0.114182,red_f2[&index=2]:0.113230)[&index=15]:6.800976)[&index=16]:11.410047)[&index=18]:4.064776,no_tail_l2[&index=6]:0.062390)[&index=19]:4.493490)[&index=20]:7.421255)[&index=26];
188400	-188.652	-105.59	-83.0621	(((no_tail_r3[&index=10]:0.422681,(blue1[&index=11]:0.346976,((red1[&index=13]:0.142871,red2[&index=14]:0.058190)[&index=21]:3.933318,blue2[&index=12]:8.139343)[&index=22]:1.149615)[&index=23]:0.411037)[&index=24]:6.611322,no_tail_r2[&index=9]:1.541749)[&index=25]:6.967156,ano_tail_r1[&index=8]:7.544010,((no_tail_l2[&index=6]:4.094117,(no_tail_l3[&index=5]:1.365232,(blue_f2[&index=4]:2.653348,((red_f1[&index=1]:1.733259,red_f2[&index=2]:4.391128)[&index=15]:3.351248,blue_f1[&index=3]:0.387486)[&index=17]:4.343840)[&index=16]:0.709587)[&index=18]:14.488766)[&index=19]:2.599858,no_tail_l1[&index=7]:16.036332)[&index=20]:3.986873)[&index=26];
188500	-182.147	-101.452	-80.6942	((no_tail_l1[&index=7]:0.361412,((no_tail_l3[&index=5]:1.024413,(blue_f2[&index=4]:8.118557,(red_f1[&index=1]:2.043821,(blue_f1[&index=3]:0.000946,red_f2[&index=2]:0.422409)[&index=15]:3.381393)[&index=17]:0.783884)[&index=16]:6.549882)[&index=18]:5.056002,no_tail_l2[&index=6]:5.792320)[&index=19]:10.637410)[&index=20]:0.603535,ano_tail_r1[&index=8]:7.157724,(((blue1[&index=11]:4.563861,(blue2[&index=12]:1.926962,(red1[&index=13]:0.049300,red2[&index=14]:0.000442)[&index=21]:0.839174)[&index=22]:0.435879)[&index=23]:8.866319,no_tail_r3[&index=10]:1.799948)[&index=24]:0.904173,no_tail_r2[&index=9]:9.849730)[&index=25]:4.400721)[&index=26];
188600	-189.211	-103.736	-85.4749	(ano_tail_r1[&index=8]:3.847507,((((((red_f1[&index=1]:0.154015,blue_f2[&index=4]:0.110520)[&index=15]:0.283501,blue_f1[&index=3]:0.050209)[&index=17]:1.975692,red_f2[&index=2]:5.141716)[&index=16]:3.210526,no_tail_l3[&index=5]:20.040490)[&index=18]:0.695578,no_tail_l2[&index=6]:0.366997)[&index=19]:1.836158,no_tail_l1[&index=7]:3.049233)[&index=20]:1.719954,((no_tail_r3[&index=10]:2.506383,(((red1[&index=13]:5.057866,red2[&index=14]:13.241041)[&index=21]:12.493274,blue2[&index=12]:6.318338)[&index=22]:14.679919,blue1[&index=11]:3.270246)[&index=23]:1.849006)[&index=24]:2.065476,no_tail_r2[&index=9]:1.730167)[&index=25]:3.779852)[&index=26];
188700	-188.048	-104.099	-83.9492	(((no_tail_l2[&index=6]:0.330077,(no_tail_l3[&index=5]:0.949599,((red_f2[&index=2]:1.819990,red_f1[&index=1]:5.247509)[&index=15]:3.568504,(blue_f1[&index=3]:0.160900,blue_f2[&index=4]:12.615587)[&index=17]:0.055510)[&index=16]:5.822938)[&index=18]:1.896414)[&index=19]:0.260639,no_tail_l1[&index=7]:0.001109)[&index=20]:18.049175,ano_tail_r1[&index=8]:8.048773,((no_tail_r3[&index=10]:5.812285,(blue1[&index=11]:8.526154,((red2[&index=14]:0.227185,red1[&index=13]:0.029614)[&index=21]:6.200177,blue2[&index=12]:2.386805)[&index=22]:0.728335)[&index=23]:12.014119)[&index=24]:4.371902,no_tail_r2[&index=9]:0.556255)[&index=25]:2.165269)[&index=26];
188800	-195.901	-106.602	-89.2984	(((no_tail_l2[&index=6]:2.695670,(no_tail_l3[&index=5]:11.901606,(((red_f2[&index=2]:0.238662,red_f1[&index=1]:0.018909)[&index=17]:0.182331,blue_f1[&index=3]:3.136314)[&index=16]:0.705221,blue_f2[&index=4]:6.030564)[&index=15]:3.483996)[&index=18]:1.659590)[&index=19]:4.552366,no_tail_l1[&index=7]:9.429420)[&index=20]:11.393598,(((blue1[&index=11]:2.541349,(blue2[&index=12]:6.514263,(red2[&index=14]:6.751328,red1[&index=13]:11.626826)[&index=21]:9.775481)[&index=22]:1.133986)[&index=23]:5.612981,no_tail_r3[&index=10]:4.590986)[&index=24]:5.401396,no_tail_r2[&index=9]:0.659037)[&index=25]:17.604813,ano_tail_r1[&index=8]:0.950400)[&index=26];
188900	-196.769	-107.018	-89.751	((no_tail_l1[&index=7]:6.805288,(no_tail_l2[&index=6]:2.596315,(no_tail_l3[&index=5]:4.645927,((red_f2[&index=2]:2.593705,blue_f1[&index=3]:3.952703)[&index=16]:1.066304,(blue_f2[&index=4]:1.256911,red_f1[&index=1]:12.975485)[&index=17]:5.587962)[&index=15]:0.688063)[&index=18]:13.160735)[&index=19]:0.940831)[&index=20]:1.174221,(no_tail_r2[&index=9]:2.329486,(((blue2[&index=12]:24.262194,(red1[&index=13]:0.262587,red2[&index=14]:0.050641)[&index=21]:3.487963)[&index=22]:11.266051,blue1[&index=11]:12.608183)[&index=23]:1.538582,no_tail_r3[&index=10]:1.828990)[&index=24]:11.083337)[&index=25]:4.070632,ano_tail_r1[&index=8]:0.621027)[&index=26];
189000	-187.952	-96.4991	-91.4527	((no_tail_r2[&index=9]:12.715090,(no_tail_r3[&index=10]:3.439979,(blue1[&index=11]:13.739842,(blue2[&index=12]:1.070289,(red2[&index=14]:0.258304,red1[&index=13]:0.037808)[&index=21]:1.819807)[&index=22]:4.937144)[&index=23]:5.188255)[&index=24]:3.776560)[&index=25]:0.229369,ano_tail_r1[&index=8]:3.134196,(no_tail_l1[&index=7]:3.365537,(no_tail_l2[&index=6]:9.779246,(no_tail_l3[&index=5]:3.101638,(blue_f1[&index=3]:6.735743,((blue_f2[&index=4]:0.037398,red_f2[&index=2]:0.077304)[&index=15]:0.113208,red_f1[&index=1]:0.024092)[&index=16]:7.528766)[&index=17]:25.044419)[&index=18]:24.202836)[&index=19]:5.499564)[&index=20]:3.506106)[&index=26];
189100	-180.737	-99.0284	-81.7091	((no_tail_l1[&index=7]:6.728404,((no_tail_l3[&index=5]:1.312967,((red_f2[&index=2]:0.070881,red_f1[&index=1]:0.041602)[&index=17]:2.530214,(blue_f2[&index=4]:1.285175,blue_f1[&index=3]:10.507694)[&index=16]:4.185332)[&index=15]:2.125662)[&index=18]:17.703998,no_tail_l2[&index=6]:2.770349)[&index=19]:6.436474)[&index=20]:0.162162,((no_tail_r3[&index=10]:8.594559,(blue1[&index=11]:2.179353,(blue2[&index=12]:3.981472,(red1[&index=13]:0.116481,red2[&index=14]:0.083339)[&index=21]:0.052650)[&index=22]:1.603762)[&index=23]:6.264379)[&index=24]:3.777402,no_tail_r2[&index=9]:3.622058)[&index=25]:0.792765,ano_tail_r1[&index=8]:3.715163)[&index=26];
189200	-179.396	-99.1517	-80.2445	(((no_tail_r3[&index=10]:4.470810,((blue2[&index=12]:3.303240,(red2[&index=14]:0.039402,red1[&index=13]:0.227728)[&index=21]:0.173594)[&index=22]:3.261362,blue1[&index=11]:4.347560)[&index=23]:18.930238)[&index=24]:6.253435,no_tail_r2[&index=9]:5.527752)[&index=25]:0.199499,ano_tail_r1[&index=8]:6.100541,(no_tail_l1[&index=7]:1.149483,((no_tail_l3[&index=5]:9.347834,((red_f2[&index=2]:0.732599,(blue_f2[&index=4]:0.194868,blue_f1[&index=3]:0.002108)[&index=16]:0.220171)[&index=17]:2.795638,red_f1[&index=1]:0.691885)[&index=15]:0.891650)[&index=18]:6.613339,no_tail_l2[&index=6]:3.195437)[&index=19]:4.311058)[&index=20]:0.340314)[&index=26];
189300	-185.425	-102.46	-82.9657	((no_tail_r2[&index=9]:0.078046,(no_tail_r3[&index=10]:3.536799,(blue1[&index=11]:7.315938,((red2[&index=14]:0.021335,red1[&index=13]:0.083092)[&index=21]:0.110889,blue2[&index=12]:0.139539)[&index=22]:2.876467)[&index=23]:1.554284)[&index=24]:14.493679)[&index=25]:2.712467,ano_tail_r1[&index=8]:0.502517,(no_tail_l1[&index=7]:7.364003,(no_tail_l2[&index=6]:3.836073,(no_tail_l3[&index=5]:1.463016,((blue_f1[&index=3]:4.824623,blue_f2[&index=4]:7.838173)[&index=15]:3.075871,(red_f2[&index=2]:0.963784,red_f1[&index=1]:9.941846)[&index=16]:5.210812)[&index=17]:4.823841)[&index=18]:7.739038)[&index=19]:2.806870)[&index=20]:3.614290)[&index=26];
189400	-189.484	-108.148	-81.336	(ano_tail_r1[&index=8]:1.648950,(no_tail_l1[&index=7]:2.270811,((no_tail_l3[&index=5]:3.380928,(blue_f2[&index=4]:1.306816,(blue_f1[&index=3]:5.464224,(red_f1[&index=1]:0.223684,red_f2[&index=2]:0.249131)[&index=16]:4.036170)[&index=15]:0.553785)[&index=17]:8.917462)[&index=18]:1.994438,no_tail_l2[&index=6]:0.305823)[&index=19]:0.735835)[&index=20]:4.309656,(no_tail_r2[&index=9]:10.280666,(no_tail_r3[&index=10]:0.154267,(blue1[&index=11]:3.453053,((red2[&index=14]:5.048406,red1[&index=13]:6.342204)[&index=21]:0.553566,blue2[&index=12]:6.617708)[&index=22]:2.388338)[&index=23]:3.421733)[&index=24]:6.482827)[&index=25]:8.638719)[&index=26];
189500	-184.189	-101.339	-82.8505	(ano_tail_r1[&index=8]:0.898902,(no_tail_l1[&index=7]:0.291407,((no_tail_l3[&index=5]:7.243944,(red_f1[&index=1]:19.739230,((blue_f1[&index=3]:0.052902,blue_f2[&index=4]:0.353377)[&index=15]:1.099647,red_f2[&index=2]:4.271397)[&index=16]:1.430940)[&index=17]:0.074322)[&index=18]:5.351293,no_tail_l2[&index=6]:2.935164)[&index=19]:15.064691)[&index=20]:6.373008,(no_tail_r2[&index=9]:4.090084,(no_tail_r3[&index=10]:3.947709,((blue2[&index=12]:2.241123,(red1[&index=13]:0.060997,red2[&index=14]:0.123898)[&index=21]:4.607661)[&index=22]:2.571801,blue1[&index=11]:4.989907)[&index=23]:0.939080)[&index=24]:0.650604)[&index=25]:6.948579)[&index=26];
189600	-179.777	-97.4575	-82.3196	(ano_tail_r1[&index=8]:4.216249,(no_tail_l1[&index=7]:6.266335,(no_tail_l2[&index=6]:1.794691,((((blue_f1[&index=3]:0.012766,blue_f2[&index=4]:0.017308)[&index=15]:4.877419,red_f2[&index=2]:0.893750)[&index=17]:2.573635,red_f1[&index=1]:1.103299)[&index=16]:1.831470,no_tail_l3[&index=5]:6.631875)[&index=18]:5.480518)[&index=19]:3.370161)[&index=20]:0.539685,(no_tail_r2[&index=9]:0.658015,((((red1[&index=13]:0.092054,red2[&index=14]:0.046954)[&index=21]:6.369140,blue2[&index=12]:23.453109)[&index=22]:1.129612,blue1[&index=11]:0.943887)[&index=23]:0.805109,no_tail_r3[&index=10]:10.394231)[&index=24]:1.081410)[&index=25]:9.114094)[&index=26];
189700	-178.058	-97.9818	-80.076	(((no_tail_l2[&index=6]:1.231895,(no_tail_l3[&index=5]:0.723250,(((blue_f1[&index=3]:0.101208,blue_f2[&index=4]:0.029624)[&index=15]:0.102618,red_f1[&index=1]:0.381748)[&index=17]:0.084407,red_f2[&index=2]:6.436590)[&index=16]:4.448237)[&index=18]:5.847200)[&index=19]:3.708802,no_tail_l1[&index=7]:2.087845)[&index=20]:8.262571,((((blue2[&index=12]:1.868725,(red1[&index=13]:0.337342,red2[&index=14]:0.084560)[&index=21]:6.304532)[&index=22]:5.399854,blue1[&index=11]:4.622446)[&index=23]:6.731086,no_tail_r3[&index=10]:16.369994)[&index=24]:4.467533,no_tail_r2[&index=9]:0.714745)[&index=25]:0.581605,ano_tail_r1[&index=8]:1.550801)[&index=26];
189800	-198.203	-107.513	-90.6905	(ano_tail_r1[&index=8]:1.298803,(no_tail_r2[&index=9]:4.895229,(no_tail_r3[&index=10]:5.894377,(blue1[&index=11]:0.383952,(blue2[&index=12]:1.016279,(red2[&index=14]:0.327979,red1[&index=13]:0.071255)[&index=21]:9.830188)[&index=22]:1.233162)[&index=23]:6.001267)[&index=24]:5.235667)[&index=25]:27.090828,(no_tail_l1[&index=7]:1.906170,(no_tail_l2[&index=6]:8.933524,(no_tail_l3[&index=5]:0.888273,(((red_f2[&index=2]:2.339793,blue_f1[&index=3]:3.430177)[&index=15]:2.485254,blue_f2[&index=4]:7.305594)[&index=17]:16.588593,red_f1[&index=1]:0.492244)[&index=16]:4.263106)[&index=18]:8.952844)[&index=19]:4.608956)[&index=20]:10.077839)[&index=26];
189900	-194.993	-108.357	-86.6361	(((no_tail_l2[&index=6]:21.583753,(no_tail_l3[&index=5]:1.070747,((blue_f1[&index=3]:1.675518,red_f1[&index=1]:0.161000)[&index=16]:14.533949,(blue_f2[&index=4]:4.535361,red_f2[&index=2]:1.446050)[&index=17]:18.914022)[&index=15]:1.613854)[&index=18]:5.539864)[&index=19]:1.326603,no_tail_l1[&index=7]:2.807544)[&index=20]:3.447141,ano_tail_r1[&index=8]:8.364045,(((blue1[&index=11]:3.781283,((red1[&index=13]:0.248683,red2[&index=14]:0.274970)[&index=21]:1.279338,blue2[&index=12]:7.024469)[&index=22]:2.544685)[&index=23]:0.402263,no_tail_r3[&index=10]:4.271128)[&index=24]:1.464281,no_tail_r2[&index=9]:2.857933)[&index=25]:4.111172)[&index=26];
190000	-193.771	-106.761	-87.01	((no_tail_l1[&index=7]:2.501739,(((blue_f2[&index=4]:2.550360,((red_f1[&index=1]:11.332884,red_f2[&index=2]:0.812775)[&index=17]:5.677374,blue_f1[&index=3]:2.374615)[&index=16]:20.740820)[&index=15]:0.613945,no_tail_l3[&index=5]:7.820488)[&index=18]:7.437560,no_tail_l2[&index=6]:0.445074)[&index=19]:1.022637)[&index=20]:5.811429,ano_tail_r1[&index=8]:8.158826,(((blue1[&index=11]:0.037703,(blue2[&index=12]:1.690303,(red1[&index=13]:0.043850,red2[&index=14]:0.237897)[&index=21]:0.733836)[&index=22]:8.805691)[&index=23]:3.953377,no_tail_r3[&index=10]:8.472387)[&index=24]:1.890701,no_tail_r2[&index=9]:7.007076)[&index=25]:6.975623)[&index=26];
190100	-194.141	-106.406	-87.7348	((no_tail_l1[&index=7]:12.419673,(no_tail_l2[&index=6]:0.719481,(no_tail_l3[&index=5]:2.636108,(blue_f1[&index=3]:0.178134,(red_f2[&index=2]:0.043418,(red_f1[&index=1]:5.342740,blue_f2[&index=4]:1.239860)[&index=17]:1.946461)[&index=16]:0.137681)[&index=15]:1.459206)[&index=18]:23.321758)[&index=19]:1.607330)[&index=20]:21.214018,(no_tail_r2[&index=9]:8.369950,(no_tail_r3[&index=10]:1.554725,(blue1[&index=11]:1.083178,((red1[&index=13]:0.660471,red2[&index=14]:0.135832)[&index=21]:5.354362,blue2[&index=12]:3.267167)[&index=22]:11.890393)[&index=23]:5.632389)[&index=24]:3.755621)[&index=25]:1.883880,ano_tail_r1[&index=8]:4.919021)[&index=26];
190200	-187.417	-101.053	-86.3639	((no_tail_l1[&index=7]:5.599768,(no_tail_l2[&index=6]:1.055088,((red_f1[&index=1]:0.436408,(blue_f2[&index=4]:0.094898,(red_f2[&index=2]:0.067041,blue_f1[&index=3]:0.151559)[&index=16]:0.489295)[&index=17]:0.102272)[&index=15]:2.648308,no_tail_l3[&index=5]:1.572796)[&index=18]:1.893199)[&index=19]:4.247395)[&index=20]:8.412515,((no_tail_r3[&index=10]:7.962803,(blue1[&index=11]:2.204359,(blue2[&index=12]:0.210479,(red2[&index=14]:0.793124,red1[&index=13]:0.996853)[&index=21]:0.032069)[&index=22]:12.812143)[&index=23]:9.332255)[&index=24]:10.214345,no_tail_r2[&index=9]:4.128543)[&index=25]:1.716055,ano_tail_r1[&index=8]:36.744732)[&index=26];
190300	-196.673	-112.281	-84.3914	((no_tail_l1[&index=7]:0.974009,((no_tail_l3[&index=5]:8.209433,((red_f1[&index=1]:4.592889,(blue_f1[&index=3]:8.342709,red_f2[&index=2]:2.645007)[&index=15]:1.759367)[&index=16]:0.903182,blue_f2[&index=4]:4.079130)[&index=17]:7.591328)[&index=18]:9.435662,no_tail_l2[&index=6]:1.143902)[&index=19]:1.333649)[&index=20]:1.019337,(no_tail_r2[&index=9]:14.624230,((blue1[&index=11]:0.390792,(blue2[&index=12]:3.344161,(red2[&index=14]:5.783724,red1[&index=13]:2.966032)[&index=21]:0.238176)[&index=22]:0.307176)[&index=23]:9.602391,no_tail_r3[&index=10]:2.045755)[&index=24]:3.728916)[&index=25]:7.694104,ano_tail_r1[&index=8]:1.301161)[&index=26];
190400	-188.11	-107.893	-80.217	(ano_tail_r1[&index=8]:3.582291,(no_tail_r2[&index=9]:5.401505,(no_tail_r3[&index=10]:2.237033,(blue1[&index=11]:2.914338,((red1[&index=13]:2.970958,red2[&index=14]:4.534637)[&index=21]:1.039557,blue2[&index=12]:6.643534)[&index=22]:4.055907)[&index=23]:5.406579)[&index=24]:7.348221)[&index=25]:0.213858,(no_tail_l1[&index=7]:6.929275,(no_tail_l2[&index=6]:0.249580,(((blue_f2[&index=4]:0.806607,(red_f1[&index=1]:0.322659,red_f2[&index=2]:0.462282)[&index=15]:1.447986)[&index=16]:9.384438,blue_f1[&index=3]:6.505263)[&index=17]:2.428417,no_tail_l3[&index=5]:0.272964)[&index=18]:0.222360)[&index=19]:6.377422)[&index=20]:1.426179)[&index=26];
190500	-168.514	-93.5423	-74.9719	(ano_tail_r1[&index=8]:0.762351,(no_tail_l1[&index=7]:4.972730,(no_tail_l2[&index=6]:1.244781,(((blue_f1[&index=3]:0.007459,blue_f2[&index=4]:0.189427)[&index=16]:3.721652,(red_f2[&index=2]:0.172406,red_f1[&index=1]:0.122111)[&index=15]:0.280090)[&index=17]:8.861001,no_tail_l3[&index=5]:11.390805)[&index=18]:0.787359)[&index=19]:1.660074)[&index=20]:0.290328,(((((red2[&index=14]:0.062615,red1[&index=13]:0.125160)[&index=21]:0.465434,blue2[&index=12]:0.736424)[&index=22]:1.563504,blue1[&index=11]:9.589729)[&index=23]:5.128541,no_tail_r3[&index=10]:0.820924)[&index=24]:1.860207,no_tail_r2[&index=9]:0.237919)[&index=25]:1.905261)[&index=26];
190600	-181.405	-104.646	-76.7589	((((no_tail_l3[&index=5]:0.613305,((red_f2[&index=2]:2.386918,(red_f1[&index=1]:10.510013,blue_f2[&index=4]:9.514868)[&index=15]:4.750657)[&index=16]:0.013322,blue_f1[&index=3]:1.674408)[&index=17]:1.073113)[&index=18]:3.086594,no_tail_l2[&index=6]:10.797554)[&index=19]:0.059984,no_tail_l1[&index=7]:2.336582)[&index=20]:0.479230,ano_tail_r1[&index=8]:0.522880,(((blue1[&index=11]:1.665019,((red1[&index=13]:0.084248,red2[&index=14]:0.010200)[&index=21]:2.130314,blue2[&index=12]:1.391616)[&index=22]:4.135893)[&index=23]:0.908602,no_tail_r3[&index=10]:0.155247)[&index=24]:6.512821,no_tail_r2[&index=9]:0.707390)[&index=25]:0.372502)[&index=26];
190700	-192.184	-107.322	-84.8615	(((no_tail_l2[&index=6]:2.347523,((blue_f2[&index=4]:1.647095,((red_f1[&index=1]:0.109574,red_f2[&index=2]:0.247228)[&index=16]:0.579885,blue_f1[&index=3]:2.039432)[&index=15]:4.398195)[&index=17]:1.347013,no_tail_l3[&index=5]:10.441595)[&index=18]:7.568225)[&index=19]:3.846085,no_tail_l1[&index=7]:4.282576)[&index=20]:1.263617,(((blue1[&index=11]:4.095953,(blue2[&index=12]:8.973839,(red1[&index=13]:3.872514,red2[&index=14]:0.350946)[&index=21]:2.052875)[&index=22]:9.642255)[&index=23]:10.746109,no_tail_r3[&index=10]:15.291094)[&index=24]:4.820822,no_tail_r2[&index=9]:0.940015)[&index=25]:4.829393,ano_tail_r1[&index=8]:0.672866)[&index=26];
190800	-165.19	-90.5824	-74.6076	((((no_tail_l3[&index=5]:4.378313,((red_f1[&index=1]:0.037839,red_f2[&index=2]:0.066452)[&index=16]:9.122689,(blue_f2[&index=4]:0.064566,blue_f1[&index=3]:0.028508)[&index=15]:4.812965)[&index=17]:0.866289)[&index=18]:0.450246,no_tail_l2[&index=6]:3.154219)[&index=19]:2.274903,no_tail_l1[&index=7]:0.017479)[&index=20]:1.471907,ano_tail_r1[&index=8]:2.617358,((no_tail_r3[&index=10]:2.050352,(blue1[&index=11]:1.190997,(blue2[&index=12]:4.290092,(red1[&index=13]:0.002772,red2[&index=14]:0.098850)[&index=21]:2.950551)[&index=22]:1.070843)[&index=23]:1.363289)[&index=24]:2.220566,no_tail_r2[&index=9]:8.592929)[&index=25]:1.942048)[&index=26];
190900	-183.643	-100.076	-83.5669	(ano_tail_r1[&index=8]:0.172278,((no_tail_r3[&index=10]:22.714137,(((red2[&index=14]:0.066670,red1[&index=13]:0.394604)[&index=21]:0.206757,blue2[&index=12]:0.582503)[&index=22]:1.697590,blue1[&index=11]:1.283163)[&index=23]:0.333224)[&index=24]:2.501795,no_tail_r2[&index=9]:0.288768)[&index=25]:2.643520,((no_tail_l2[&index=6]:2.665632,(no_tail_l3[&index=5]:8.207685,((red_f2[&index=2]:1.622344,red_f1[&index=1]:4.223717)[&index=15]:4.077987,(blue_f1[&index=3]:0.041908,blue_f2[&index=4]:0.111044)[&index=16]:11.391968)[&index=17]:9.601994)[&index=18]:10.310499)[&index=19]:1.944520,no_tail_l1[&index=7]:5.516124)[&index=20]:7.332849)[&index=26];
191000	-186.07	-106.278	-79.7921	(ano_tail_r1[&index=8]:2.562567,(((no_tail_l3[&index=5]:0.554493,((blue_f2[&index=4]:0.159880,red_f2[&index=2]:0.163649)[&index=16]:0.118292,(red_f1[&index=1]:0.058201,blue_f1[&index=3]:5.375895)[&index=15]:0.569602)[&index=17]:5.449744)[&index=18]:3.314260,no_tail_l2[&index=6]:11.106306)[&index=19]:5.501953,no_tail_l1[&index=7]:2.722036)[&index=20]:2.955102,(no_tail_r2[&index=9]:1.509860,((blue1[&index=11]:0.364630,((red1[&index=13]:9.901468,red2[&index=14]:0.443368)[&index=21]:5.443791,blue2[&index=12]:1.062027)[&index=22]:1.235134)[&index=23]:6.069058,no_tail_r3[&index=10]:4.187550)[&index=24]:9.150264)[&index=25]:1.080418)[&index=26];
191100	-188.854	-105.316	-83.5382	(ano_tail_r1[&index=8]:3.738750,(no_tail_l1[&index=7]:1.460323,(no_tail_l2[&index=6]:6.504818,(no_tail_l3[&index=5]:6.036021,((blue_f2[&index=4]:0.295283,red_f2[&index=2]:0.066535)[&index=16]:1.649071,(red_f1[&index=1]:0.392840,blue_f1[&index=3]:0.001215)[&index=17]:0.219386)[&index=15]:3.282842)[&index=18]:15.308418)[&index=19]:14.125746)[&index=20]:1.363750,((no_tail_r3[&index=10]:1.738299,(((red2[&index=14]:6.027146,red1[&index=13]:2.076164)[&index=21]:3.149024,blue2[&index=12]:1.915836)[&index=22]:5.788908,blue1[&index=11]:5.245975)[&index=23]:10.512104)[&index=24]:2.663493,no_tail_r2[&index=9]:2.077774)[&index=25]:4.150161)[&index=26];
191200	-188.434	-107.645	-80.7885	(ano_tail_r1[&index=8]:0.482196,((no_tail_r3[&index=10]:4.939385,(blue1[&index=11]:0.347613,((red2[&index=14]:2.544041,red1[&index=13]:2.431690)[&index=21]:7.850630,blue2[&index=12]:3.465751)[&index=22]:6.434854)[&index=23]:1.986256)[&index=24]:2.986052,no_tail_r2[&index=9]:15.110986)[&index=25]:9.039229,(no_tail_l1[&index=7]:2.167527,(no_tail_l2[&index=6]:0.879656,(no_tail_l3[&index=5]:3.795958,(red_f1[&index=1]:2.832711,(blue_f2[&index=4]:1.405642,(blue_f1[&index=3]:0.027101,red_f2[&index=2]:0.068569)[&index=17]:1.796720)[&index=16]:3.096316)[&index=15]:6.105109)[&index=18]:3.394171)[&index=19]:2.090210)[&index=20]:0.762938)[&index=26];
191300	-178.101	-97.6627	-80.4378	((no_tail_l1[&index=7]:13.315840,(no_tail_l2[&index=6]:0.898930,(no_tail_l3[&index=5]:1.597163,((red_f2[&index=2]:0.485116,red_f1[&index=1]:0.548254)[&index=16]:1.966729,(blue_f1[&index=3]:0.016295,blue_f2[&index=4]:0.014490)[&index=15]:1.800164)[&index=17]:1.906926)[&index=18]:3.888988)[&index=19]:5.671739)[&index=20]:4.398501,ano_tail_r1[&index=8]:4.018539,(no_tail_r2[&index=9]:16.852739,(((blue2[&index=12]:2.980267,(red1[&index=13]:0.055036,red2[&index=14]:0.286957)[&index=21]:3.116475)[&index=22]:4.940182,blue1[&index=11]:3.984670)[&index=23]:2.409341,no_tail_r3[&index=10]:1.696943)[&index=24]:2.187099)[&index=25]:5.250828)[&index=26];
191400	-197.335	-110.176	-87.1587	(ano_tail_r1[&index=8]:1.644204,(((no_tail_l3[&index=5]:0.038756,((red_f1[&index=1]:10.945788,blue_f1[&index=3]:6.475827)[&index=15]:0.268690,(blue_f2[&index=4]:10.903349,red_f2[&index=2]:1.855450)[&index=17]:1.671824)[&index=16]:10.440435)[&index=18]:1.812327,no_tail_l2[&index=6]:11.506115)[&index=19]:1.686718,no_tail_l1[&index=7]:5.388754)[&index=20]:4.479274,((((blue2[&index=12]:5.624821,(red1[&index=13]:0.320282,red2[&index=14]:0.562830)[&index=21]:3.599899)[&index=22]:3.875578,blue1[&index=11]:0.088671)[&index=23]:9.462435,no_tail_r3[&index=10]:2.166787)[&index=24]:3.451487,no_tail_r2[&index=9]:1.599879)[&index=25]:18.022508)[&index=26];
191500	-199.854	-105.667	-94.1876	(ano_tail_r1[&index=8]:0.125904,((no_tail_r3[&index=10]:2.784686,(blue1[&index=11]:17.272429,((red2[&index=14]:0.146326,red1[&index=13]:0.015464)[&index=21]:4.079821,blue2[&index=12]:5.867880)[&index=22]:23.146683)[&index=23]:8.766023)[&index=24]:3.553485,no_tail_r2[&index=9]:6.373878)[&index=25]:0.507620,(no_tail_l1[&index=7]:0.118136,(no_tail_l2[&index=6]:1.625465,(no_tail_l3[&index=5]:0.234615,(((blue_f1[&index=3]:1.484630,blue_f2[&index=4]:22.035821)[&index=16]:7.509207,red_f1[&index=1]:16.336811)[&index=15]:2.990424,red_f2[&index=2]:2.273436)[&index=17]:6.856412)[&index=18]:5.982473)[&index=19]:8.257492)[&index=20]:4.691711)[&index=26];
191600	-200.399	-112.327	-88.0723	(((no_tail_r3[&index=10]:5.485664,(blue1[&index=11]:1.269032,((red2[&index=14]:1.609509,red1[&index=13]:12.204056)[&index=21]:22.091429,blue2[&index=12]:7.483363)[&index=22]:0.977872)[&index=23]:8.958073)[&index=24]:0.095671,no_tail_r2[&index=9]:1.575470)[&index=25]:3.291104,ano_tail_r1[&index=8]:5.625573,((no_tail_l2[&index=6]:1.052819,(no_tail_l3[&index=5]:0.057785,((blue_f2[&index=4]:3.023540,red_f1[&index=1]:1.133014)[&index=15]:12.211628,(red_f2[&index=2]:8.889046,blue_f1[&index=3]:1.247800)[&index=16]:5.171615)[&index=17]:2.092856)[&index=18]:6.896558)[&index=19]:2.132752,no_tail_l1[&index=7]:0.505318)[&index=20]:7.378890)[&index=26];
191700	-172.507	-95.2736	-77.2332	(ano_tail_r1[&index=8]:2.929226,((no_tail_l2[&index=6]:0.252489,(no_tail_l3[&index=5]:16.130975,((blue_f1[&index=3]:0.023575,blue_f2[&index=4]:0.061301)[&index=16]:0.127309,(red_f2[&index=2]:0.169587,red_f1[&index=1]:0.063077)[&index=17]:0.206537)[&index=15]:1.753588)[&index=18]:3.978706)[&index=19]:7.272170,no_tail_l1[&index=7]:1.905845)[&index=20]:5.795783,(((blue1[&index=11]:2.526789,((red1[&index=13]:1.723779,red2[&index=14]:2.103938)[&index=21]:5.326690,blue2[&index=12]:1.127536)[&index=22]:0.761511)[&index=23]:2.464528,no_tail_r3[&index=10]:2.200966)[&index=24]:7.239835,no_tail_r2[&index=9]:1.065797)[&index=25]:1.053565)[&index=26];
191800	-199.983	-108.151	-91.8315	(ano_tail_r1[&index=8]:12.578887,(no_tail_l1[&index=7]:1.463298,((((blue_f1[&index=3]:2.509266,blue_f2[&index=4]:4.482719)[&index=17]:14.381258,(red_f2[&index=2]:7.354049,red_f1[&index=1]:7.535996)[&index=16]:8.698241)[&index=15]:7.104374,no_tail_l3[&index=5]:5.697519)[&index=18]:2.475327,no_tail_l2[&index=6]:0.349950)[&index=19]:11.074797)[&index=20]:5.078070,((no_tail_r3[&index=10]:0.911946,(blue1[&index=11]:1.455470,((red2[&index=14]:0.198815,red1[&index=13]:0.274328)[&index=21]:3.683400,blue2[&index=12]:2.541261)[&index=22]:3.968243)[&index=23]:15.364947)[&index=24]:15.559399,no_tail_r2[&index=9]:0.672325)[&index=25]:5.842824)[&index=26];
191900	-186.993	-103.813	-83.1795	((no_tail_r2[&index=9]:4.721438,((blue1[&index=11]:4.541255,((red2[&index=14]:0.588257,red1[&index=13]:0.073830)[&index=21]:0.131209,blue2[&index=12]:0.441553)[&index=22]:1.751386)[&index=23]:4.293316,no_tail_r3[&index=10]:0.781530)[&index=24]:5.849515)[&index=25]:9.181683,ano_tail_r1[&index=8]:5.242887,(((((red_f1[&index=1]:0.173867,blue_f1[&index=3]:0.139919)[&index=17]:1.307811,(red_f2[&index=2]:1.662522,blue_f2[&index=4]:14.277717)[&index=16]:2.631766)[&index=15]:8.319231,no_tail_l3[&index=5]:5.204375)[&index=18]:16.393754,no_tail_l2[&index=6]:0.816023)[&index=19]:0.771415,no_tail_l1[&index=7]:7.695294)[&index=20]:1.004700)[&index=26];
192000	-177.714	-94.487	-83.2269	((no_tail_r2[&index=9]:0.015834,(((blue2[&index=12]:13.567631,(red1[&index=13]:0.232996,red2[&index=14]:0.053917)[&index=21]:3.446165)[&index=22]:0.048217,blue1[&index=11]:3.197989)[&index=23]:4.554026,no_tail_r3[&index=10]:3.672545)[&index=24]:13.193198)[&index=25]:2.861063,ano_tail_r1[&index=8]:20.603913,(no_tail_l1[&index=7]:9.971663,((no_tail_l3[&index=5]:3.799943,((red_f2[&index=2]:0.053711,red_f1[&index=1]:0.063695)[&index=17]:4.752292,(blue_f1[&index=3]:0.276977,blue_f2[&index=4]:0.041098)[&index=16]:4.143334)[&index=15]:0.841656)[&index=18]:2.093132,no_tail_l2[&index=6]:1.035116)[&index=19]:4.408954)[&index=20]:1.304489)[&index=26];
192100	-185.362	-96.4139	-88.948	((no_tail_l1[&index=7]:12.243282,((no_tail_l3[&index=5]:2.394981,(red_f2[&index=2]:9.360462,((blue_f2[&index=4]:0.009781,blue_f1[&index=3]:0.326465)[&index=15]:0.131986,red_f1[&index=1]:0.676061)[&index=17]:2.634753)[&index=16]:1.569969)[&index=18]:15.972461,no_tail_l2[&index=6]:12.754279)[&index=19]:9.317656)[&index=20]:5.287326,(((blue1[&index=11]:8.391567,((red2[&index=14]:0.028765,red1[&index=13]:0.003108)[&index=21]:0.142849,blue2[&index=12]:0.712947)[&index=22]:7.904523)[&index=23]:9.529324,no_tail_r3[&index=10]:5.832028)[&index=24]:1.955280,no_tail_r2[&index=9]:9.626788)[&index=25]:7.812435,ano_tail_r1[&index=8]:2.220123)[&index=26];
192200	-191.055	-111.889	-79.1668	(ano_tail_r1[&index=8]:0.405322,(no_tail_l1[&index=7]:3.800170,((no_tail_l3[&index=5]:6.858907,((red_f2[&index=2]:1.854854,blue_f1[&index=3]:0.030640)[&index=15]:0.353876,(blue_f2[&index=4]:6.297770,red_f1[&index=1]:1.132544)[&index=17]:0.422194)[&index=16]:4.479075)[&index=18]:7.112574,no_tail_l2[&index=6]:0.108477)[&index=19]:0.170461)[&index=20]:2.579402,(((blue1[&index=11]:4.585024,((red2[&index=14]:0.799140,red1[&index=13]:8.735703)[&index=21]:6.015324,blue2[&index=12]:5.001127)[&index=22]:0.039208)[&index=23]:3.278849,no_tail_r3[&index=10]:10.293418)[&index=24]:1.535650,no_tail_r2[&index=9]:0.256991)[&index=25]:1.786397)[&index=26];
192300	-170.997	-95.6786	-75.3188	(ano_tail_r1[&index=8]:10.317799,((no_tail_l2[&index=6]:0.008282,((((blue_f1[&index=3]:0.267383,blue_f2[&index=4]:0.240189)[&index=17]:0.521894,red_f1[&index=1]:0.066044)[&index=15]:0.032260,red_f2[&index=2]:0.044814)[&index=16]:4.584481,no_tail_l3[&index=5]:0.365530)[&index=18]:0.054472)[&index=19]:7.571062,no_tail_l1[&index=7]:1.354045)[&index=20]:1.636984,(no_tail_r2[&index=9]:6.653844,((blue1[&index=11]:5.725195,((red1[&index=13]:0.611992,red2[&index=14]:1.725914)[&index=21]:0.504658,blue2[&index=12]:0.621467)[&index=22]:0.545556)[&index=23]:1.329544,no_tail_r3[&index=10]:3.384797)[&index=24]:2.096478)[&index=25]:8.428467)[&index=26];
192400	-175.142	-91.2537	-83.8886	((no_tail_l1[&index=7]:4.534247,(no_tail_l2[&index=6]:2.370047,(no_tail_l3[&index=5]:5.874489,((blue_f1[&index=3]:0.191677,blue_f2[&index=4]:0.102184)[&index=15]:2.330210,(red_f2[&index=2]:0.046171,red_f1[&index=1]:0.194418)[&index=17]:24.359398)[&index=16]:8.651514)[&index=18]:9.889588)[&index=19]:4.277766)[&index=20]:6.580236,ano_tail_r1[&index=8]:7.040057,(no_tail_r2[&index=9]:11.797386,((((red2[&index=14]:0.026480,red1[&index=13]:0.106030)[&index=21]:0.076318,blue2[&index=12]:0.080966)[&index=22]:1.491882,blue1[&index=11]:0.455172)[&index=23]:1.463920,no_tail_r3[&index=10]:1.431848)[&index=24]:0.587167)[&index=25]:7.582988)[&index=26];
192500	-197.217	-108.059	-89.1577	((no_tail_l1[&index=7]:2.727005,((((red_f2[&index=2]:3.028717,red_f1[&index=1]:6.291397)[&index=16]:0.706508,(blue_f1[&index=3]:0.150446,blue_f2[&index=4]:0.306142)[&index=15]:2.045657)[&index=17]:19.384172,no_tail_l3[&index=5]:2.004970)[&index=18]:1.879306,no_tail_l2[&index=6]:0.975218)[&index=19]:0.089239)[&index=20]:4.982491,(no_tail_r2[&index=9]:5.208176,(no_tail_r3[&index=10]:11.222080,(blue1[&index=11]:0.902531,((red2[&index=14]:19.026278,red1[&index=13]:14.199630)[&index=21]:5.087119,blue2[&index=12]:12.319123)[&index=22]:0.548157)[&index=23]:5.746008)[&index=24]:1.621544)[&index=25]:5.516578,ano_tail_r1[&index=8]:1.919125)[&index=26];
192600	-178.7	-99.8255	-78.8745	(ano_tail_r1[&index=8]:0.847613,(((((blue_f1[&index=3]:0.045645,blue_f2[&index=4]:0.136758)[&index=17]:3.127504,(red_f2[&index=2]:8.511226,red_f1[&index=1]:4.054034)[&index=16]:0.412821)[&index=15]:2.405003,no_tail_l3[&index=5]:5.624351)[&index=18]:6.317198,no_tail_l2[&index=6]:5.154760)[&index=19]:1.033929,no_tail_l1[&index=7]:13.079541)[&index=20]:3.648861,(((((red2[&index=14]:0.069727,red1[&index=13]:0.147741)[&index=21]:1.592374,blue2[&index=12]:2.361374)[&index=22]:3.864294,blue1[&index=11]:0.675896)[&index=23]:0.777843,no_tail_r3[&index=10]:6.484546)[&index=24]:1.930334,no_tail_r2[&index=9]:3.256369)[&index=25]:0.911582)[&index=26];
192700	-177.841	-94.0056	-83.8355	((no_tail_l1[&index=7]:5.484651,(((red_f2[&index=2]:0.051244,(red_f1[&index=1]:0.070041,(blue_f1[&index=3]:0.160709,blue_f2[&index=4]:0.032210)[&index=17]:0.302152)[&index=15]:0.275032)[&index=16]:4.801696,no_tail_l3[&index=5]:8.714677)[&index=18]:6.575552,no_tail_l2[&index=6]:8.628374)[&index=19]:0.795304)[&index=20]:0.656296,ano_tail_r1[&index=8]:4.311930,(no_tail_r2[&index=9]:8.181930,(no_tail_r3[&index=10]:1.814383,(blue1[&index=11]:1.607920,((red1[&index=13]:0.310469,red2[&index=14]:0.238893)[&index=21]:6.422459,blue2[&index=12]:0.592035)[&index=22]:4.061459)[&index=23]:9.144148)[&index=24]:16.334642)[&index=25]:11.708458)[&index=26];
192800	-182.959	-101.355	-81.6032	(((((blue2[&index=12]:4.871267,(red2[&index=14]:0.138386,red1[&index=13]:0.098281)[&index=21]:2.946995)[&index=22]:8.144217,blue1[&index=11]:5.902056)[&index=23]:0.688861,no_tail_r3[&index=10]:7.724346)[&index=24]:10.275543,no_tail_r2[&index=9]:1.801025)[&index=25]:7.447961,((no_tail_l2[&index=6]:9.834729,((((blue_f1[&index=3]:0.048206,blue_f2[&index=4]:0.307050)[&index=17]:0.726725,red_f2[&index=2]:2.753541)[&index=15]:1.026364,red_f1[&index=1]:0.399428)[&index=16]:3.553844,no_tail_l3[&index=5]:2.785291)[&index=18]:5.364737)[&index=19]:0.393154,no_tail_l1[&index=7]:2.766108)[&index=20]:6.987459,ano_tail_r1[&index=8]:3.129414)[&index=26];
192900	-180.648	-96.6424	-84.0055	((no_tail_r2[&index=9]:2.108855,((blue1[&index=11]:1.987170,((red1[&index=13]:0.102915,red2[&index=14]:0.048698)[&index=21]:8.579883,blue2[&index=12]:10.646267)[&index=22]:1.277766)[&index=23]:2.830388,no_tail_r3[&index=10]:1.230798)[&index=24]:3.023561)[&index=25]:16.846470,(no_tail_l1[&index=7]:12.940191,((no_tail_l3[&index=5]:0.581282,((red_f1[&index=1]:0.172571,red_f2[&index=2]:0.339161)[&index=15]:6.384719,(blue_f1[&index=3]:0.179038,blue_f2[&index=4]:0.167860)[&index=16]:4.483121)[&index=17]:9.221801)[&index=18]:2.190752,no_tail_l2[&index=6]:3.206296)[&index=19]:4.973193)[&index=20]:3.134307,ano_tail_r1[&index=8]:5.469284)[&index=26];
193000	-183.824	-102.375	-81.4495	((no_tail_r2[&index=9]:4.172402,((((red1[&index=13]:0.088278,red2[&index=14]:0.656619)[&index=21]:5.129815,blue2[&index=12]:1.519017)[&index=22]:5.040315,blue1[&index=11]:17.021797)[&index=23]:0.965666,no_tail_r3[&index=10]:1.155132)[&index=24]:0.556689)[&index=25]:3.089597,ano_tail_r1[&index=8]:18.581963,(((((blue_f2[&index=4]:1.987286,(red_f1[&index=1]:0.017348,red_f2[&index=2]:0.085486)[&index=15]:3.861127)[&index=16]:1.214222,blue_f1[&index=3]:0.072190)[&index=17]:6.699060,no_tail_l3[&index=5]:1.625385)[&index=18]:3.077182,no_tail_l2[&index=6]:0.728593)[&index=19]:4.089153,no_tail_l1[&index=7]:5.117491)[&index=20]:2.794783)[&index=26];
193100	-181.288	-100.069	-81.2195	(((((blue2[&index=12]:2.401181,(red2[&index=14]:2.024037,red1[&index=13]:2.411221)[&index=21]:0.095853)[&index=22]:4.688547,blue1[&index=11]:6.476733)[&index=23]:2.929939,no_tail_r3[&index=10]:0.540044)[&index=24]:10.184034,no_tail_r2[&index=9]:17.897997)[&index=25]:1.587982,((no_tail_l2[&index=6]:19.335935,(no_tail_l3[&index=5]:3.014573,((red_f2[&index=2]:0.285078,red_f1[&index=1]:0.046737)[&index=16]:1.866859,(blue_f1[&index=3]:0.105939,blue_f2[&index=4]:0.007390)[&index=17]:0.478149)[&index=15]:0.090791)[&index=18]:0.130407)[&index=19]:3.933805,no_tail_l1[&index=7]:0.416610)[&index=20]:3.968837,ano_tail_r1[&index=8]:3.278031)[&index=26];
193200	-174.738	-95.9496	-78.7884	((no_tail_r2[&index=9]:1.677951,(no_tail_r3[&index=10]:17.300537,(blue1[&index=11]:0.980161,((red1[&index=13]:0.911435,red2[&index=14]:1.631130)[&index=21]:2.542882,blue2[&index=12]:2.519673)[&index=22]:0.061675)[&index=23]:8.902564)[&index=24]:2.599240)[&index=25]:0.234218,(no_tail_l1[&index=7]:2.994054,(no_tail_l2[&index=6]:0.134276,(no_tail_l3[&index=5]:1.882775,((red_f1[&index=1]:0.027494,(blue_f2[&index=4]:0.214083,blue_f1[&index=3]:0.063088)[&index=17]:0.024200)[&index=16]:0.072936,red_f2[&index=2]:0.089597)[&index=15]:3.664535)[&index=18]:10.933049)[&index=19]:14.171350)[&index=20]:1.599009,ano_tail_r1[&index=8]:0.809228)[&index=26];
193300	-185.464	-100.324	-85.1397	(((no_tail_l2[&index=6]:4.661955,(no_tail_l3[&index=5]:1.113918,((red_f2[&index=2]:7.687317,(blue_f2[&index=4]:0.053239,blue_f1[&index=3]:0.187499)[&index=16]:3.401408)[&index=17]:9.689159,red_f1[&index=1]:5.749626)[&index=15]:0.331341)[&index=18]:2.327808)[&index=19]:2.867282,no_tail_l1[&index=7]:2.566217)[&index=20]:2.406450,ano_tail_r1[&index=8]:0.278318,((no_tail_r3[&index=10]:3.710145,(((red2[&index=14]:0.123520,red1[&index=13]:0.099026)[&index=21]:4.521762,blue2[&index=12]:12.370816)[&index=22]:15.578315,blue1[&index=11]:1.634954)[&index=23]:0.252742)[&index=24]:4.310054,no_tail_r2[&index=9]:2.319450)[&index=25]:19.555016)[&index=26];
193400	-170.656	-94.1453	-76.5106	(((no_tail_r3[&index=10]:8.726680,((blue2[&index=12]:5.693205,(red1[&index=13]:0.018491,red2[&index=14]:0.050508)[&index=21]:12.012919)[&index=22]:2.662224,blue1[&index=11]:0.475383)[&index=23]:1.471784)[&index=24]:1.228317,no_tail_r2[&index=9]:0.961890)[&index=25]:0.066550,ano_tail_r1[&index=8]:0.819014,(no_tail_l1[&index=7]:0.248851,(no_tail_l2[&index=6]:0.462183,(no_tail_l3[&index=5]:0.261056,(blue_f2[&index=4]:0.930783,(blue_f1[&index=3]:17.569997,(red_f2[&index=2]:0.045659,red_f1[&index=1]:0.141866)[&index=15]:4.515284)[&index=16]:3.823070)[&index=17]:1.320695)[&index=18]:0.028982)[&index=19]:0.396787)[&index=20]:0.719608)[&index=26];
193500	-164.615	-86.9373	-77.6776	(ano_tail_r1[&index=8]:7.513911,(no_tail_r2[&index=9]:0.519374,(((blue2[&index=12]:0.068953,(red1[&index=13]:0.023339,red2[&index=14]:0.212966)[&index=21]:0.071639)[&index=22]:0.131761,blue1[&index=11]:0.257053)[&index=23]:4.420901,no_tail_r3[&index=10]:0.382244)[&index=24]:1.090895)[&index=25]:19.691519,(no_tail_l1[&index=7]:11.223408,((no_tail_l3[&index=5]:1.968078,((blue_f1[&index=3]:0.004196,(red_f1[&index=1]:0.067047,red_f2[&index=2]:0.140311)[&index=15]:0.433340)[&index=16]:0.376802,blue_f2[&index=4]:0.037137)[&index=17]:4.868307)[&index=18]:5.830520,no_tail_l2[&index=6]:2.445450)[&index=19]:1.504369)[&index=20]:7.203565)[&index=26];
193600	-183.427	-96.0573	-87.3697	((((blue1[&index=11]:1.724127,(blue2[&index=12]:0.305749,(red1[&index=13]:0.139362,red2[&index=14]:0.001657)[&index=21]:0.044844)[&index=22]:5.741478)[&index=23]:16.491981,no_tail_r3[&index=10]:4.726796)[&index=24]:6.126362,no_tail_r2[&index=9]:16.122734)[&index=25]:2.984592,ano_tail_r1[&index=8]:0.221040,(no_tail_l1[&index=7]:13.371794,(no_tail_l2[&index=6]:18.546057,(no_tail_l3[&index=5]:12.580520,((blue_f2[&index=4]:0.061571,blue_f1[&index=3]:0.058706)[&index=16]:1.688549,(red_f1[&index=1]:2.161807,red_f2[&index=2]:7.547670)[&index=17]:0.216274)[&index=15]:4.457297)[&index=18]:1.546354)[&index=19]:1.413100)[&index=20]:0.667036)[&index=26];
193700	-181.981	-99.0519	-82.929	((no_tail_l1[&index=7]:1.726031,(no_tail_l2[&index=6]:1.016722,((blue_f2[&index=4]:4.115984,(blue_f1[&index=3]:4.964480,(red_f2[&index=2]:0.115310,red_f1[&index=1]:0.062854)[&index=16]:2.914538)[&index=17]:5.410789)[&index=15]:1.120286,no_tail_l3[&index=5]:2.042317)[&index=18]:1.757006)[&index=19]:7.654415)[&index=20]:0.324506,(no_tail_r2[&index=9]:0.177880,(no_tail_r3[&index=10]:9.146401,(blue1[&index=11]:9.482460,((red1[&index=13]:0.143956,red2[&index=14]:0.005076)[&index=21]:9.188345,blue2[&index=12]:6.621874)[&index=22]:0.581501)[&index=23]:12.620275)[&index=24]:11.053794)[&index=25]:3.349648,ano_tail_r1[&index=8]:1.147549)[&index=26];
193800	-190.219	-105.676	-84.5424	(ano_tail_r1[&index=8]:4.469359,(no_tail_l1[&index=7]:1.191238,(((blue_f1[&index=3]:8.229929,((red_f1[&index=1]:0.121065,red_f2[&index=2]:0.041137)[&index=16]:3.535336,blue_f2[&index=4]:3.127337)[&index=15]:6.384787)[&index=17]:1.505253,no_tail_l3[&index=5]:4.962839)[&index=18]:3.882360,no_tail_l2[&index=6]:2.146448)[&index=19]:0.625282)[&index=20]:1.175473,(no_tail_r2[&index=9]:0.444130,((((red1[&index=13]:10.246988,red2[&index=14]:1.787957)[&index=21]:3.703330,blue2[&index=12]:22.487055)[&index=22]:7.708260,blue1[&index=11]:1.038546)[&index=23]:5.056421,no_tail_r3[&index=10]:3.815001)[&index=24]:4.752254)[&index=25]:2.373311)[&index=26];
193900	-184.458	-99.6932	-84.7646	((no_tail_r2[&index=9]:6.104676,(((blue2[&index=12]:4.013004,(red2[&index=14]:0.034859,red1[&index=13]:0.416845)[&index=21]:2.452844)[&index=22]:4.338143,blue1[&index=11]:12.496005)[&index=23]:2.482031,no_tail_r3[&index=10]:5.774672)[&index=24]:7.049182)[&index=25]:6.891008,ano_tail_r1[&index=8]:7.766490,(((no_tail_l3[&index=5]:11.377283,((red_f1[&index=1]:0.006959,red_f2[&index=2]:0.000536)[&index=16]:2.839147,(blue_f2[&index=4]:2.621771,blue_f1[&index=3]:0.175199)[&index=15]:1.545088)[&index=17]:7.499813)[&index=18]:4.264457,no_tail_l2[&index=6]:2.692903)[&index=19]:4.373180,no_tail_l1[&index=7]:4.913387)[&index=20]:3.792367)[&index=26];
194000	-204.105	-109.315	-94.7894	(((no_tail_r3[&index=10]:5.457202,(blue1[&index=11]:4.927184,(blue2[&index=12]:1.540315,(red1[&index=13]:17.864540,red2[&index=14]:8.158005)[&index=21]:15.445446)[&index=22]:8.497882)[&index=23]:6.790673)[&index=24]:8.958509,no_tail_r2[&index=9]:12.465354)[&index=25]:1.636135,ano_tail_r1[&index=8]:4.059703,(((no_tail_l3[&index=5]:6.154549,(blue_f2[&index=4]:10.487941,((red_f2[&index=2]:0.125156,blue_f1[&index=3]:0.653653)[&index=16]:1.118384,red_f1[&index=1]:0.007711)[&index=15]:7.952131)[&index=17]:2.170386)[&index=18]:6.803603,no_tail_l2[&index=6]:2.159538)[&index=19]:5.692795,no_tail_l1[&index=7]:10.936104)[&index=20]:5.983268)[&index=26];
194100	-190.264	-107.545	-82.7192	((no_tail_l1[&index=7]:2.565963,(((red_f2[&index=2]:3.255310,(red_f1[&index=1]:2.978410,(blue_f1[&index=3]:0.123413,blue_f2[&index=4]:1.023102)[&index=17]:3.403844)[&index=16]:5.262729)[&index=15]:8.669181,no_tail_l3[&index=5]:2.718859)[&index=18]:3.530357,no_tail_l2[&index=6]:6.601227)[&index=19]:1.632074)[&index=20]:1.072767,ano_tail_r1[&index=8]:2.911960,(no_tail_r2[&index=9]:1.457202,(no_tail_r3[&index=10]:10.044681,((blue2[&index=12]:0.422730,(red2[&index=14]:0.045231,red1[&index=13]:0.549630)[&index=21]:2.094529)[&index=22]:3.257161,blue1[&index=11]:7.111569)[&index=23]:6.509995)[&index=24]:8.473960)[&index=25]:9.979325)[&index=26];
194200	-201.138	-112.297	-88.8409	(((no_tail_l2[&index=6]:1.673986,(((red_f2[&index=2]:12.188314,(blue_f1[&index=3]:4.318456,red_f1[&index=1]:3.552808)[&index=17]:1.667523)[&index=16]:3.773128,blue_f2[&index=4]:1.098405)[&index=15]:4.643960,no_tail_l3[&index=5]:2.218655)[&index=18]:0.235645)[&index=19]:4.631028,no_tail_l1[&index=7]:0.527224)[&index=20]:5.811598,((no_tail_r3[&index=10]:27.668423,(blue1[&index=11]:2.166154,((red2[&index=14]:10.793387,red1[&index=13]:4.212691)[&index=21]:5.761164,blue2[&index=12]:5.429113)[&index=22]:10.380384)[&index=23]:1.908416)[&index=24]:0.369466,no_tail_r2[&index=9]:6.341721)[&index=25]:3.380051,ano_tail_r1[&index=8]:1.551709)[&index=26];
194300	-197.226	-112.229	-84.997	(((no_tail_l2[&index=6]:5.894040,((((blue_f2[&index=4]:6.591394,red_f2[&index=2]:2.119663)[&index=16]:0.014551,blue_f1[&index=3]:4.712868)[&index=17]:1.888124,red_f1[&index=1]:0.604442)[&index=15]:1.449594,no_tail_l3[&index=5]:6.689668)[&index=18]:9.472267)[&index=19]:4.485942,no_tail_l1[&index=7]:0.310287)[&index=20]:0.710103,((no_tail_r3[&index=10]:8.280698,((blue2[&index=12]:4.891165,(red2[&index=14]:3.420168,red1[&index=13]:0.334605)[&index=21]:1.923664)[&index=22]:14.144210,blue1[&index=11]:3.022480)[&index=23]:1.308019)[&index=24]:2.993467,no_tail_r2[&index=9]:3.140198)[&index=25]:1.090627,ano_tail_r1[&index=8]:17.591982)[&index=26];
194400	-193.646	-104.909	-88.7372	(ano_tail_r1[&index=8]:4.184124,(((no_tail_l3[&index=5]:9.393929,((blue_f2[&index=4]:2.278812,red_f2[&index=2]:4.754467)[&index=16]:2.703450,(red_f1[&index=1]:4.162368,blue_f1[&index=3]:9.327958)[&index=17]:12.377648)[&index=15]:16.359866)[&index=18]:2.613378,no_tail_l2[&index=6]:10.242587)[&index=19]:1.691763,no_tail_l1[&index=7]:6.251037)[&index=20]:0.147013,(no_tail_r2[&index=9]:3.603384,(((blue2[&index=12]:0.359276,(red1[&index=13]:0.035324,red2[&index=14]:0.052139)[&index=21]:6.278151)[&index=22]:0.120108,blue1[&index=11]:3.949083)[&index=23]:10.920662,no_tail_r3[&index=10]:1.744815)[&index=24]:11.617287)[&index=25]:0.616559)[&index=26];
194500	-180.004	-94.0708	-85.9331	(ano_tail_r1[&index=8]:3.578244,((((((red_f2[&index=2]:0.095819,red_f1[&index=1]:0.007842)[&index=15]:2.680449,blue_f1[&index=3]:0.309691)[&index=16]:0.042173,blue_f2[&index=4]:0.236891)[&index=17]:6.387512,no_tail_l3[&index=5]:1.902989)[&index=18]:6.180030,no_tail_l2[&index=6]:0.827612)[&index=19]:7.101183,no_tail_l1[&index=7]:9.456309)[&index=20]:7.049430,((no_tail_r3[&index=10]:2.387204,(blue1[&index=11]:1.755272,((red2[&index=14]:0.274066,red1[&index=13]:0.000248)[&index=21]:0.100814,blue2[&index=12]:0.411610)[&index=22]:5.695819)[&index=23]:10.396109)[&index=24]:12.880427,no_tail_r2[&index=9]:4.716103)[&index=25]:27.290631)[&index=26];
194600	-193.505	-102.982	-90.5234	(ano_tail_r1[&index=8]:9.330459,(no_tail_r2[&index=9]:12.775202,(no_tail_r3[&index=10]:25.146656,(blue1[&index=11]:1.602925,(blue2[&index=12]:0.217809,(red1[&index=13]:0.013153,red2[&index=14]:0.048772)[&index=21]:0.417088)[&index=22]:3.189559)[&index=23]:2.669556)[&index=24]:3.526153)[&index=25]:4.622288,((no_tail_l2[&index=6]:8.415498,((((blue_f1[&index=3]:4.666664,red_f2[&index=2]:2.424379)[&index=16]:0.036442,red_f1[&index=1]:27.243636)[&index=15]:3.768701,blue_f2[&index=4]:0.091932)[&index=17]:0.177034,no_tail_l3[&index=5]:2.276902)[&index=18]:2.811969)[&index=19]:11.949051,no_tail_l1[&index=7]:2.594049)[&index=20]:4.700119)[&index=26];
194700	-188.341	-100.98	-87.3606	(ano_tail_r1[&index=8]:5.469347,(no_tail_l1[&index=7]:0.598753,(no_tail_l2[&index=6]:4.902821,((red_f2[&index=2]:6.873535,(blue_f1[&index=3]:0.046652,(blue_f2[&index=4]:0.028285,red_f1[&index=1]:0.171576)[&index=15]:0.059132)[&index=16]:9.590100)[&index=17]:13.777728,no_tail_l3[&index=5]:8.294439)[&index=18]:0.665578)[&index=19]:1.553805)[&index=20]:5.853969,(((blue1[&index=11]:1.955990,((red2[&index=14]:13.605082,red1[&index=13]:5.737734)[&index=21]:8.996236,blue2[&index=12]:0.093756)[&index=22]:1.909760)[&index=23]:4.600860,no_tail_r3[&index=10]:5.918489)[&index=24]:3.370158,no_tail_r2[&index=9]:6.419329)[&index=25]:8.408833)[&index=26];
194800	-194.14	-110.576	-83.5638	(ano_tail_r1[&index=8]:14.456544,(no_tail_r2[&index=9]:0.094006,(no_tail_r3[&index=10]:0.397659,(((red1[&index=13]:14.280193,red2[&index=14]:5.650683)[&index=21]:8.010608,blue2[&index=12]:0.284370)[&index=22]:15.235308,blue1[&index=11]:1.648043)[&index=23]:1.282094)[&index=24]:0.350103)[&index=25]:6.467522,((((blue_f1[&index=3]:2.779610,((red_f2[&index=2]:1.955120,red_f1[&index=1]:2.907972)[&index=15]:0.262943,blue_f2[&index=4]:5.870509)[&index=17]:4.847718)[&index=16]:0.811642,no_tail_l3[&index=5]:2.644434)[&index=18]:6.060367,no_tail_l2[&index=6]:1.376334)[&index=19]:0.710947,no_tail_l1[&index=7]:0.406015)[&index=20]:1.127264)[&index=26];
194900	-203.138	-107.584	-95.5536	(((no_tail_r3[&index=10]:4.396443,(blue1[&index=11]:0.743676,(blue2[&index=12]:2.374590,(red1[&index=13]:0.146500,red2[&index=14]:0.253165)[&index=21]:0.706552)[&index=22]:0.420657)[&index=23]:3.349400)[&index=24]:17.140986,no_tail_r2[&index=9]:5.296264)[&index=25]:3.601362,(no_tail_l1[&index=7]:0.482907,((no_tail_l3[&index=5]:2.708719,((red_f2[&index=2]:16.733660,blue_f1[&index=3]:6.645305)[&index=16]:2.731197,(red_f1[&index=1]:9.231920,blue_f2[&index=4]:3.456054)[&index=17]:33.230202)[&index=15]:1.408615)[&index=18]:0.999337,no_tail_l2[&index=6]:28.195850)[&index=19]:10.760534)[&index=20]:4.050412,ano_tail_r1[&index=8]:0.802579)[&index=26];
195000	-198.153	-105.469	-92.6846	((no_tail_r2[&index=9]:7.077126,(no_tail_r3[&index=10]:3.336281,((blue2[&index=12]:13.117760,(red1[&index=13]:0.034171,red2[&index=14]:0.338976)[&index=21]:14.799535)[&index=22]:12.997140,blue1[&index=11]:0.057733)[&index=23]:10.532952)[&index=24]:2.102711)[&index=25]:5.180321,(no_tail_l1[&index=7]:0.181429,((((red_f2[&index=2]:7.170575,blue_f1[&index=3]:0.396291)[&index=16]:0.656705,(blue_f2[&index=4]:0.461618,red_f1[&index=1]:0.240488)[&index=17]:10.662996)[&index=15]:8.472439,no_tail_l3[&index=5]:4.082493)[&index=18]:9.623064,no_tail_l2[&index=6]:1.353061)[&index=19]:11.405040)[&index=20]:17.136064,ano_tail_r1[&index=8]:4.104945)[&index=26];
195100	-187.959	-104.814	-83.1455	(ano_tail_r1[&index=8]:0.273430,((((blue2[&index=12]:2.816615,(red2[&index=14]:0.117138,red1[&index=13]:0.001226)[&index=21]:6.057246)[&index=22]:2.360618,blue1[&index=11]:1.621963)[&index=23]:4.108052,no_tail_r3[&index=10]:4.709457)[&index=24]:1.810603,no_tail_r2[&index=9]:6.345406)[&index=25]:8.487580,(no_tail_l1[&index=7]:0.221903,(((blue_f2[&index=4]:1.009576,((red_f2[&index=2]:5.352779,blue_f1[&index=3]:0.355442)[&index=16]:13.032236,red_f1[&index=1]:7.921897)[&index=17]:9.712102)[&index=15]:0.815559,no_tail_l3[&index=5]:8.822490)[&index=18]:5.372183,no_tail_l2[&index=6]:2.061562)[&index=19]:3.479436)[&index=20]:0.959899)[&index=26];
195200	-180.611	-97.6006	-83.0101	((((no_tail_l3[&index=5]:5.334544,(((red_f2[&index=2]:0.301597,blue_f2[&index=4]:0.050360)[&index=17]:0.108138,blue_f1[&index=3]:0.433772)[&index=15]:4.401573,red_f1[&index=1]:0.024761)[&index=16]:0.745435)[&index=18]:2.139153,no_tail_l2[&index=6]:6.340405)[&index=19]:1.519873,no_tail_l1[&index=7]:7.315202)[&index=20]:2.097215,ano_tail_r1[&index=8]:1.081411,(no_tail_r2[&index=9]:8.217005,(no_tail_r3[&index=10]:8.742937,((blue2[&index=12]:13.147947,(red2[&index=14]:0.046219,red1[&index=13]:0.011605)[&index=21]:18.970400)[&index=22]:3.941010,blue1[&index=11]:5.382800)[&index=23]:1.759050)[&index=24]:1.630513)[&index=25]:3.406495)[&index=26];
195300	-186.942	-104.639	-82.3024	(ano_tail_r1[&index=8]:0.194261,((no_tail_l2[&index=6]:0.837896,(no_tail_l3[&index=5]:6.748651,((red_f1[&index=1]:0.007695,red_f2[&index=2]:0.062161)[&index=17]:1.756419,(blue_f2[&index=4]:2.612996,blue_f1[&index=3]:2.322928)[&index=15]:14.086087)[&index=16]:1.005628)[&index=18]:2.698020)[&index=19]:3.687859,no_tail_l1[&index=7]:1.758943)[&index=20]:12.164725,(no_tail_r2[&index=9]:2.755692,(no_tail_r3[&index=10]:4.008788,(blue1[&index=11]:5.671983,((red1[&index=13]:2.038058,red2[&index=14]:2.215681)[&index=21]:1.001687,blue2[&index=12]:10.583425)[&index=22]:1.561015)[&index=23]:11.931926)[&index=24]:0.431515)[&index=25]:1.467011)[&index=26];
195400	-197.877	-105.815	-92.0617	(((no_tail_r3[&index=10]:19.591776,(((red2[&index=14]:16.120706,red1[&index=13]:2.909361)[&index=21]:11.444135,blue2[&index=12]:10.299494)[&index=22]:3.835305,blue1[&index=11]:18.311571)[&index=23]:5.747551)[&index=24]:3.937946,no_tail_r2[&index=9]:2.847285)[&index=25]:10.725544,(no_tail_l1[&index=7]:2.454745,((no_tail_l3[&index=5]:0.476987,((blue_f2[&index=4]:0.125441,red_f1[&index=1]:0.057237)[&index=16]:1.126036,(red_f2[&index=2]:0.634087,blue_f1[&index=3]:0.033859)[&index=17]:13.037407)[&index=15]:0.693539)[&index=18]:8.849623,no_tail_l2[&index=6]:2.891769)[&index=19]:1.446569)[&index=20]:0.006641,ano_tail_r1[&index=8]:4.802825)[&index=26];
195500	-182.957	-99.6061	-83.3514	(((no_tail_r3[&index=10]:5.598190,(((red2[&index=14]:0.369828,red1[&index=13]:0.041403)[&index=21]:2.806816,blue2[&index=12]:14.023890)[&index=22]:3.367763,blue1[&index=11]:0.406205)[&index=23]:1.625844)[&index=24]:4.504217,no_tail_r2[&index=9]:10.413834)[&index=25]:1.177975,(no_tail_l1[&index=7]:12.171702,((no_tail_l3[&index=5]:0.590573,(red_f1[&index=1]:13.156729,((blue_f1[&index=3]:0.061273,blue_f2[&index=4]:0.026008)[&index=17]:0.961393,red_f2[&index=2]:0.238571)[&index=16]:16.864391)[&index=15]:0.342811)[&index=18]:2.140983,no_tail_l2[&index=6]:1.294321)[&index=19]:3.098462)[&index=20]:3.219373,ano_tail_r1[&index=8]:0.353315)[&index=26];
195600	-192.338	-105.8	-86.537	(((no_tail_r3[&index=10]:9.109866,((blue2[&index=12]:1.526909,(red2[&index=14]:0.153174,red1[&index=13]:0.029606)[&index=21]:10.829289)[&index=22]:1.767317,blue1[&index=11]:4.214361)[&index=23]:0.067465)[&index=24]:6.744041,no_tail_r2[&index=9]:0.667189)[&index=25]:0.521495,((no_tail_l2[&index=6]:26.052043,(no_tail_l3[&index=5]:0.412812,(red_f1[&index=1]:0.472919,(blue_f1[&index=3]:0.160820,(red_f2[&index=2]:0.506558,blue_f2[&index=4]:3.555672)[&index=16]:10.387409)[&index=15]:2.165324)[&index=17]:14.424479)[&index=18]:3.477935)[&index=19]:0.623874,no_tail_l1[&index=7]:12.931667)[&index=20]:2.963908,ano_tail_r1[&index=8]:1.018001)[&index=26];
195700	-183.741	-98.4065	-85.335	(ano_tail_r1[&index=8]:1.444023,((no_tail_l2[&index=6]:1.870435,(no_tail_l3[&index=5]:1.196736,((red_f2[&index=2]:2.462113,(blue_f1[&index=3]:0.205501,blue_f2[&index=4]:0.031356)[&index=16]:0.319538)[&index=15]:1.639077,red_f1[&index=1]:7.122136)[&index=17]:6.557897)[&index=18]:1.964330)[&index=19]:0.214019,no_tail_l1[&index=7]:2.941194)[&index=20]:29.455214,((((blue2[&index=12]:7.814080,(red2[&index=14]:0.010598,red1[&index=13]:0.018464)[&index=21]:4.535915)[&index=22]:1.893689,blue1[&index=11]:6.275087)[&index=23]:2.116401,no_tail_r3[&index=10]:16.587316)[&index=24]:4.493146,no_tail_r2[&index=9]:3.590814)[&index=25]:4.014762)[&index=26];
195800	-196.413	-108.604	-87.8083	((no_tail_r2[&index=9]:0.254192,((blue1[&index=11]:0.852957,((red1[&index=13]:7.886816,red2[&index=14]:3.090362)[&index=21]:2.833168,blue2[&index=12]:8.784952)[&index=22]:22.802437)[&index=23]:7.981254,no_tail_r3[&index=10]:0.047607)[&index=24]:0.009864)[&index=25]:0.583959,ano_tail_r1[&index=8]:9.089591,((no_tail_l2[&index=6]:1.770501,(no_tail_l3[&index=5]:1.051736,(blue_f2[&index=4]:7.699083,((red_f1[&index=1]:4.181373,red_f2[&index=2]:0.204705)[&index=15]:4.523050,blue_f1[&index=3]:8.015175)[&index=17]:5.723604)[&index=16]:5.392309)[&index=18]:0.428675)[&index=19]:3.953647,no_tail_l1[&index=7]:11.052809)[&index=20]:2.926431)[&index=26];
195900	-194.024	-107.385	-86.6392	(((no_tail_r3[&index=10]:3.604795,((blue2[&index=12]:0.306695,(red2[&index=14]:2.863039,red1[&index=13]:2.470349)[&index=21]:1.487420)[&index=22]:11.248199,blue1[&index=11]:5.179210)[&index=23]:0.452428)[&index=24]:14.770548,no_tail_r2[&index=9]:13.478209)[&index=25]:7.048114,ano_tail_r1[&index=8]:5.960918,(no_tail_l1[&index=7]:3.408583,(no_tail_l2[&index=6]:3.782457,(no_tail_l3[&index=5]:0.466566,(blue_f2[&index=4]:6.397323,(red_f1[&index=1]:0.857424,(blue_f1[&index=3]:0.096511,red_f2[&index=2]:0.100282)[&index=17]:0.553075)[&index=15]:11.237230)[&index=16]:1.134676)[&index=18]:5.864129)[&index=19]:3.473081)[&index=20]:9.053867)[&index=26];
196000	-199.67	-104.933	-94.7373	(((no_tail_l2[&index=6]:2.189787,(no_tail_l3[&index=5]:3.146131,((red_f1[&index=1]:1.547507,red_f2[&index=2]:2.479911)[&index=17]:4.310103,(blue_f2[&index=4]:0.040988,blue_f1[&index=3]:0.054343)[&index=15]:19.425240)[&index=16]:8.414365)[&index=18]:0.354208)[&index=19]:4.286471,no_tail_l1[&index=7]:1.628778)[&index=20]:3.235502,ano_tail_r1[&index=8]:9.059958,(no_tail_r2[&index=9]:2.789040,(no_tail_r3[&index=10]:24.758211,(((red2[&index=14]:14.774743,red1[&index=13]:6.351111)[&index=21]:13.025431,blue2[&index=12]:2.247337)[&index=22]:1.656649,blue1[&index=11]:11.718263)[&index=23]:2.624682)[&index=24]:4.071880)[&index=25]:11.594799)[&index=26];
196100	-197.587	-111.815	-85.7718	((no_tail_l1[&index=7]:2.301446,(no_tail_l2[&index=6]:1.925906,(no_tail_l3[&index=5]:3.657343,(red_f1[&index=1]:2.988265,(blue_f2[&index=4]:5.032732,(red_f2[&index=2]:19.639294,blue_f1[&index=3]:4.340730)[&index=17]:2.198796)[&index=16]:0.670491)[&index=15]:1.750150)[&index=18]:7.083447)[&index=19]:2.111645)[&index=20]:12.542373,(no_tail_r2[&index=9]:1.986615,(no_tail_r3[&index=10]:2.998762,(blue1[&index=11]:0.559946,(blue2[&index=12]:4.956062,(red2[&index=14]:1.761829,red1[&index=13]:0.090002)[&index=21]:8.267233)[&index=22]:0.714205)[&index=23]:6.157777)[&index=24]:2.788282)[&index=25]:14.049614,ano_tail_r1[&index=8]:0.384926)[&index=26];
196200	-190.884	-104.468	-86.4152	((no_tail_r2[&index=9]:2.120137,((blue1[&index=11]:7.289590,(blue2[&index=12]:11.513155,(red2[&index=14]:9.190444,red1[&index=13]:2.280288)[&index=21]:0.544262)[&index=22]:4.439665)[&index=23]:3.379151,no_tail_r3[&index=10]:0.835708)[&index=24]:8.183930)[&index=25]:5.154940,ano_tail_r1[&index=8]:2.714941,(no_tail_l1[&index=7]:2.632728,(no_tail_l2[&index=6]:6.631986,(no_tail_l3[&index=5]:0.781144,(((red_f1[&index=1]:0.022231,red_f2[&index=2]:0.020167)[&index=17]:4.199788,blue_f1[&index=3]:0.525961)[&index=15]:0.651357,blue_f2[&index=4]:18.404296)[&index=16]:0.541347)[&index=18]:15.778952)[&index=19]:5.561745)[&index=20]:0.777301)[&index=26];
196300	-178.928	-90.7981	-88.1301	((no_tail_r2[&index=9]:5.008110,((((red1[&index=13]:0.092739,red2[&index=14]:0.011746)[&index=21]:0.299844,blue2[&index=12]:0.940875)[&index=22]:8.591379,blue1[&index=11]:4.010659)[&index=23]:3.576087,no_tail_r3[&index=10]:3.916671)[&index=24]:18.027359)[&index=25]:0.394841,((no_tail_l2[&index=6]:19.816321,(((red_f2[&index=2]:0.087168,red_f1[&index=1]:0.133484)[&index=15]:8.626793,(blue_f1[&index=3]:0.044060,blue_f2[&index=4]:0.014176)[&index=16]:2.536740)[&index=17]:0.735333,no_tail_l3[&index=5]:10.325469)[&index=18]:9.604660)[&index=19]:0.339613,no_tail_l1[&index=7]:7.850971)[&index=20]:11.517041,ano_tail_r1[&index=8]:6.247136)[&index=26];
196400	-189.107	-110.332	-78.7749	((no_tail_l1[&index=7]:0.346647,(((((blue_f1[&index=3]:0.929055,red_f1[&index=1]:1.201400)[&index=15]:2.684879,red_f2[&index=2]:4.086557)[&index=16]:22.689624,blue_f2[&index=4]:6.688581)[&index=17]:1.563901,no_tail_l3[&index=5]:0.187874)[&index=18]:4.516912,no_tail_l2[&index=6]:0.273881)[&index=19]:7.502951)[&index=20]:4.158322,(((blue1[&index=11]:0.890714,((red1[&index=13]:0.319153,red2[&index=14]:0.701220)[&index=21]:0.838628,blue2[&index=12]:0.629520)[&index=22]:4.426473)[&index=23]:1.718081,no_tail_r3[&index=10]:1.110577)[&index=24]:2.588741,no_tail_r2[&index=9]:0.385245)[&index=25]:3.257421,ano_tail_r1[&index=8]:2.277084)[&index=26];
196500	-191.988	-100.539	-91.4494	((no_tail_l1[&index=7]:1.631234,((no_tail_l3[&index=5]:15.612991,((blue_f2[&index=4]:0.236387,red_f1[&index=1]:0.092232)[&index=16]:23.173905,(blue_f1[&index=3]:4.200206,red_f2[&index=2]:2.313720)[&index=15]:1.226223)[&index=17]:2.589856)[&index=18]:0.917775,no_tail_l2[&index=6]:1.601467)[&index=19]:9.312781)[&index=20]:7.112347,((no_tail_r3[&index=10]:6.251307,(blue1[&index=11]:11.684848,(blue2[&index=12]:9.612623,(red1[&index=13]:0.010948,red2[&index=14]:0.004813)[&index=21]:8.270902)[&index=22]:0.980411)[&index=23]:0.970744)[&index=24]:8.128197,no_tail_r2[&index=9]:8.781953)[&index=25]:7.711642,ano_tail_r1[&index=8]:6.916628)[&index=26];
196600	-187.362	-99.232	-88.1305	(ano_tail_r1[&index=8]:2.387509,((((blue_f1[&index=3]:0.185851,(red_f2[&index=2]:0.146876,(red_f1[&index=1]:0.172292,blue_f2[&index=4]:0.149717)[&index=16]:0.239379)[&index=17]:17.085080)[&index=15]:8.895501,no_tail_l3[&index=5]:13.115609)[&index=18]:0.276399,no_tail_l2[&index=6]:12.057110)[&index=19]:3.463106,no_tail_l1[&index=7]:12.783019)[&index=20]:4.639792,((no_tail_r3[&index=10]:10.468080,(((red2[&index=14]:0.280701,red1[&index=13]:0.024569)[&index=21]:1.170140,blue2[&index=12]:4.736876)[&index=22]:1.991296,blue1[&index=11]:15.412672)[&index=23]:5.813999)[&index=24]:1.977211,no_tail_r2[&index=9]:0.848487)[&index=25]:4.430038)[&index=26];
196700	-198.036	-112.243	-85.7922	((no_tail_l1[&index=7]:0.753106,((no_tail_l3[&index=5]:10.627941,(red_f2[&index=2]:1.106248,(blue_f1[&index=3]:16.542953,(red_f1[&index=1]:4.815280,blue_f2[&index=4]:1.813175)[&index=15]:2.700638)[&index=17]:2.921517)[&index=16]:2.219258)[&index=18]:0.605160,no_tail_l2[&index=6]:2.792834)[&index=19]:6.859937)[&index=20]:7.964004,(((blue1[&index=11]:6.394356,(blue2[&index=12]:3.022942,(red2[&index=14]:1.509889,red1[&index=13]:1.649273)[&index=21]:1.890127)[&index=22]:9.724297)[&index=23]:0.982184,no_tail_r3[&index=10]:0.731581)[&index=24]:0.511033,no_tail_r2[&index=9]:11.865353)[&index=25]:0.643504,ano_tail_r1[&index=8]:10.413353)[&index=26];
196800	-180.267	-92.652	-87.6153	(((no_tail_l2[&index=6]:14.801278,((blue_f1[&index=3]:0.181065,((red_f2[&index=2]:0.053068,red_f1[&index=1]:0.133064)[&index=17]:0.220217,blue_f2[&index=4]:0.219881)[&index=15]:0.228952)[&index=16]:1.095657,no_tail_l3[&index=5]:2.948634)[&index=18]:4.007548)[&index=19]:2.215887,no_tail_l1[&index=7]:0.593568)[&index=20]:4.800354,((((blue2[&index=12]:2.036309,(red1[&index=13]:0.041118,red2[&index=14]:0.148026)[&index=21]:17.167985)[&index=22]:7.379320,blue1[&index=11]:12.697024)[&index=23]:3.744428,no_tail_r3[&index=10]:8.201420)[&index=24]:4.682776,no_tail_r2[&index=9]:7.155793)[&index=25]:2.177574,ano_tail_r1[&index=8]:23.244517)[&index=26];
196900	-211.231	-112.372	-98.8591	(ano_tail_r1[&index=8]:3.036322,(no_tail_r2[&index=9]:14.526842,(((blue2[&index=12]:2.191736,(red2[&index=14]:13.536240,red1[&index=13]:2.717632)[&index=21]:1.478215)[&index=22]:2.598819,blue1[&index=11]:22.208635)[&index=23]:9.548340,no_tail_r3[&index=10]:5.969025)[&index=24]:4.399169)[&index=25]:1.863025,((no_tail_l2[&index=6]:4.367948,(no_tail_l3[&index=5]:14.822002,((red_f2[&index=2]:15.558796,(red_f1[&index=1]:0.502948,blue_f1[&index=3]:3.716525)[&index=15]:0.107926)[&index=16]:6.961385,blue_f2[&index=4]:1.365827)[&index=17]:4.168866)[&index=18]:17.070838)[&index=19]:1.740790,no_tail_l1[&index=7]:20.298302)[&index=20]:1.638101)[&index=26];
197000	-183.893	-105.335	-78.5581	((no_tail_r2[&index=9]:3.858136,((((red2[&index=14]:0.025669,red1[&index=13]:0.124129)[&index=21]:3.644893,blue2[&index=12]:0.424013)[&index=22]:2.875029,blue1[&index=11]:3.137909)[&index=23]:3.868894,no_tail_r3[&index=10]:3.871101)[&index=24]:2.567721)[&index=25]:8.777579,ano_tail_r1[&index=8]:0.010448,((no_tail_l2[&index=6]:1.656591,(no_tail_l3[&index=5]:0.430299,(red_f2[&index=2]:1.128870,((red_f1[&index=1]:4.725445,blue_f1[&index=3]:7.566185)[&index=17]:2.477275,blue_f2[&index=4]:10.257936)[&index=15]:0.003316)[&index=16]:7.970068)[&index=18]:0.984998)[&index=19]:2.603382,no_tail_l1[&index=7]:0.730965)[&index=20]:1.168840)[&index=26];
197100	-195.422	-105.433	-89.989	(((no_tail_l2[&index=6]:1.282916,(((red_f1[&index=1]:3.764233,(red_f2[&index=2]:2.565868,blue_f1[&index=3]:9.383292)[&index=15]:10.888415)[&index=16]:2.305553,blue_f2[&index=4]:3.049097)[&index=17]:2.772263,no_tail_l3[&index=5]:0.479618)[&index=18]:8.503334)[&index=19]:3.307432,no_tail_l1[&index=7]:1.412530)[&index=20]:7.395519,ano_tail_r1[&index=8]:2.097847,(((blue1[&index=11]:10.195011,((red2[&index=14]:0.012479,red1[&index=13]:0.124695)[&index=21]:7.691952,blue2[&index=12]:11.838944)[&index=22]:1.887131)[&index=23]:28.488102,no_tail_r3[&index=10]:4.227498)[&index=24]:0.026359,no_tail_r2[&index=9]:7.735236)[&index=25]:0.608726)[&index=26];
197200	-193.039	-106.508	-86.5315	(((no_tail_l2[&index=6]:6.293067,(no_tail_l3[&index=5]:1.394282,((red_f2[&index=2]:5.533348,(blue_f2[&index=4]:0.099467,blue_f1[&index=3]:0.152953)[&index=15]:4.757726)[&index=16]:0.550530,red_f1[&index=1]:4.660907)[&index=17]:6.079533)[&index=18]:2.545468)[&index=19]:3.133451,no_tail_l1[&index=7]:3.529754)[&index=20]:1.024873,(((blue1[&index=11]:28.506250,((red2[&index=14]:2.550004,red1[&index=13]:11.379339)[&index=21]:0.115079,blue2[&index=12]:4.921049)[&index=22]:7.964248)[&index=23]:4.307080,no_tail_r3[&index=10]:0.611317)[&index=24]:7.834281,no_tail_r2[&index=9]:2.792882)[&index=25]:1.143959,ano_tail_r1[&index=8]:2.875481)[&index=26];
197300	-185.433	-101.235	-84.1978	(((no_tail_r3[&index=10]:4.005647,(((red2[&index=14]:0.007284,red1[&index=13]:0.114474)[&index=21]:8.264233,blue2[&index=12]:2.951838)[&index=22]:10.584580,blue1[&index=11]:12.171454)[&index=23]:0.243259)[&index=24]:8.214670,no_tail_r2[&index=9]:0.938020)[&index=25]:1.309839,ano_tail_r1[&index=8]:6.619279,(((no_tail_l3[&index=5]:1.064681,(blue_f1[&index=3]:6.290076,(red_f2[&index=2]:1.121617,(red_f1[&index=1]:0.059884,blue_f2[&index=4]:0.188102)[&index=16]:5.503035)[&index=15]:7.197869)[&index=17]:6.748804)[&index=18]:3.679776,no_tail_l2[&index=6]:7.038586)[&index=19]:3.688056,no_tail_l1[&index=7]:3.539340)[&index=20]:1.543552)[&index=26];
197400	-198.494	-105.769	-92.7248	(ano_tail_r1[&index=8]:2.051575,((no_tail_l2[&index=6]:2.198765,(no_tail_l3[&index=5]:3.734607,((blue_f2[&index=4]:5.865313,blue_f1[&index=3]:12.821005)[&index=16]:36.863046,(red_f2[&index=2]:0.043272,red_f1[&index=1]:0.130220)[&index=15]:0.090178)[&index=17]:0.161701)[&index=18]:5.679146)[&index=19]:2.180175,no_tail_l1[&index=7]:4.465608)[&index=20]:3.967823,(((blue1[&index=11]:1.566706,(blue2[&index=12]:8.667394,(red2[&index=14]:15.067267,red1[&index=13]:10.635697)[&index=21]:4.456601)[&index=22]:0.175063)[&index=23]:8.606788,no_tail_r3[&index=10]:6.546225)[&index=24]:6.634214,no_tail_r2[&index=9]:2.213507)[&index=25]:0.900881)[&index=26];
197500	-178.326	-99.0837	-79.2422	(ano_tail_r1[&index=8]:1.167418,(((no_tail_l3[&index=5]:5.939795,(red_f2[&index=2]:0.401701,((blue_f1[&index=3]:0.117396,blue_f2[&index=4]:0.116345)[&index=16]:1.295074,red_f1[&index=1]:5.027556)[&index=15]:9.841733)[&index=17]:2.309627)[&index=18]:2.666835,no_tail_l2[&index=6]:2.610308)[&index=19]:0.406252,no_tail_l1[&index=7]:5.526912)[&index=20]:1.541298,(no_tail_r2[&index=9]:11.721397,(no_tail_r3[&index=10]:3.328925,((blue2[&index=12]:6.760561,(red1[&index=13]:0.036789,red2[&index=14]:0.054011)[&index=21]:1.036634)[&index=22]:1.525627,blue1[&index=11]:1.175813)[&index=23]:5.222861)[&index=24]:1.655826)[&index=25]:6.823403)[&index=26];
197600	-204.799	-112.344	-92.4547	(ano_tail_r1[&index=8]:2.914764,(no_tail_r2[&index=9]:0.279545,(no_tail_r3[&index=10]:6.792733,(((red1[&index=13]:1.526389,red2[&index=14]:7.291004)[&index=21]:1.801908,blue2[&index=12]:5.326538)[&index=22]:6.035311,blue1[&index=11]:10.443382)[&index=23]:4.045353)[&index=24]:1.280152)[&index=25]:23.601956,(no_tail_l1[&index=7]:6.016947,(no_tail_l2[&index=6]:8.465476,(no_tail_l3[&index=5]:2.614797,((blue_f2[&index=4]:1.226562,(blue_f1[&index=3]:3.839535,red_f2[&index=2]:4.108606)[&index=17]:3.221712)[&index=15]:2.122289,red_f1[&index=1]:1.598699)[&index=16]:26.087258)[&index=18]:2.693255)[&index=19]:7.403424)[&index=20]:3.634800)[&index=26];
197700	-190.96	-105.016	-85.9436	((no_tail_r2[&index=9]:2.932819,((blue1[&index=11]:0.745959,((red1[&index=13]:13.783531,red2[&index=14]:9.264580)[&index=21]:1.368650,blue2[&index=12]:0.475491)[&index=22]:1.889793)[&index=23]:0.552334,no_tail_r3[&index=10]:10.571910)[&index=24]:20.927719)[&index=25]:7.423065,(no_tail_l1[&index=7]:12.799240,(no_tail_l2[&index=6]:1.253404,(((red_f2[&index=2]:0.103929,(blue_f2[&index=4]:0.077907,blue_f1[&index=3]:3.091625)[&index=15]:0.259165)[&index=17]:0.070926,red_f1[&index=1]:0.365276)[&index=16]:4.618631,no_tail_l3[&index=5]:3.822113)[&index=18]:4.506099)[&index=19]:4.107689)[&index=20]:0.651899,ano_tail_r1[&index=8]:6.153029)[&index=26];
197800	-187.414	-105.846	-81.5672	(((no_tail_l2[&index=6]:2.534580,((red_f1[&index=1]:0.731830,(red_f2[&index=2]:1.830929,(blue_f1[&index=3]:0.040419,blue_f2[&index=4]:0.323570)[&index=15]:9.782547)[&index=17]:9.964563)[&index=16]:0.487538,no_tail_l3[&index=5]:5.609090)[&index=18]:2.754871)[&index=19]:1.211683,no_tail_l1[&index=7]:8.105629)[&index=20]:0.030012,((no_tail_r3[&index=10]:3.640871,(((red2[&index=14]:0.132615,red1[&index=13]:0.942890)[&index=21]:1.288341,blue2[&index=12]:6.230019)[&index=22]:8.059583,blue1[&index=11]:8.303937)[&index=23]:2.067934)[&index=24]:5.952322,no_tail_r2[&index=9]:3.805391)[&index=25]:1.032049,ano_tail_r1[&index=8]:5.071676)[&index=26];
197900	-182.905	-104.835	-78.0701	((((blue1[&index=11]:0.763737,((red1[&index=13]:0.058000,red2[&index=14]:0.382320)[&index=21]:6.723271,blue2[&index=12]:0.182378)[&index=22]:0.463979)[&index=23]:0.804469,no_tail_r3[&index=10]:16.257466)[&index=24]:3.111977,no_tail_r2[&index=9]:0.555156)[&index=25]:3.462266,(((no_tail_l3[&index=5]:4.272680,(red_f1[&index=1]:5.791758,(blue_f2[&index=4]:0.927072,(blue_f1[&index=3]:0.129585,red_f2[&index=2]:0.856017)[&index=16]:0.226946)[&index=15]:3.810354)[&index=17]:2.583157)[&index=18]:2.291445,no_tail_l2[&index=6]:4.862573)[&index=19]:5.132972,no_tail_l1[&index=7]:0.538321)[&index=20]:3.312726,ano_tail_r1[&index=8]:4.948716)[&index=26];
198000	-180.123	-90.2427	-89.8804	((((blue1[&index=11]:2.374028,(blue2[&index=12]:2.729923,(red1[&index=13]:0.012573,red2[&index=14]:0.065581)[&index=21]:5.024388)[&index=22]:11.047355)[&index=23]:1.596931,no_tail_r3[&index=10]:9.054206)[&index=24]:4.896845,no_tail_r2[&index=9]:18.155818)[&index=25]:1.992565,ano_tail_r1[&index=8]:0.502553,(no_tail_l1[&index=7]:17.028520,((((red_f2[&index=2]:0.063755,red_f1[&index=1]:0.076691)[&index=17]:28.779608,(blue_f1[&index=3]:0.010075,blue_f2[&index=4]:0.040933)[&index=15]:11.088752)[&index=16]:2.205180,no_tail_l3[&index=5]:3.534815)[&index=18]:0.649960,no_tail_l2[&index=6]:1.036252)[&index=19]:6.252474)[&index=20]:3.280960)[&index=26];
198100	-191.604	-106.992	-84.6117	((no_tail_r2[&index=9]:8.582465,((((red1[&index=13]:0.276598,red2[&index=14]:0.076370)[&index=21]:2.031343,blue2[&index=12]:5.637147)[&index=22]:1.511449,blue1[&index=11]:11.982573)[&index=23]:6.942499,no_tail_r3[&index=10]:4.916493)[&index=24]:4.986790)[&index=25]:4.509821,(no_tail_l1[&index=7]:0.540810,(((red_f2[&index=2]:0.695351,(red_f1[&index=1]:4.009712,(blue_f1[&index=3]:3.530437,blue_f2[&index=4]:6.345308)[&index=17]:5.498214)[&index=15]:9.880695)[&index=16]:0.546054,no_tail_l3[&index=5]:0.127813)[&index=18]:2.077633,no_tail_l2[&index=6]:4.491560)[&index=19]:4.930338)[&index=20]:6.781005,ano_tail_r1[&index=8]:4.249059)[&index=26];
198200	-176.682	-96.1588	-80.5236	((no_tail_r2[&index=9]:0.480149,(no_tail_r3[&index=10]:3.708462,((blue2[&index=12]:5.531356,(red1[&index=13]:0.029872,red2[&index=14]:0.169601)[&index=21]:1.739850)[&index=22]:3.424955,blue1[&index=11]:0.120485)[&index=23]:2.438584)[&index=24]:9.965878)[&index=25]:1.775882,(no_tail_l1[&index=7]:0.757145,(no_tail_l2[&index=6]:2.563732,(no_tail_l3[&index=5]:4.990570,(((blue_f2[&index=4]:0.127886,blue_f1[&index=3]:0.066043)[&index=15]:1.536386,red_f1[&index=1]:0.160636)[&index=16]:0.073897,red_f2[&index=2]:0.387592)[&index=17]:5.988829)[&index=18]:2.680387)[&index=19]:0.887100)[&index=20]:0.926632,ano_tail_r1[&index=8]:34.184949)[&index=26];
198300	-187.669	-96.1472	-91.5219	(((no_tail_l2[&index=6]:0.203338,(no_tail_l3[&index=5]:5.702117,((red_f2[&index=2]:9.461147,red_f1[&index=1]:2.035029)[&index=16]:1.007986,(blue_f2[&index=4]:0.004865,blue_f1[&index=3]:0.027350)[&index=15]:2.312484)[&index=17]:6.370667)[&index=18]:1.706771)[&index=19]:11.095881,no_tail_l1[&index=7]:7.861807)[&index=20]:2.434695,(no_tail_r2[&index=9]:4.604268,((blue1[&index=11]:4.016705,((red2[&index=14]:0.002956,red1[&index=13]:0.006249)[&index=21]:16.022292,blue2[&index=12]:0.225561)[&index=22]:11.537534)[&index=23]:13.159714,no_tail_r3[&index=10]:5.948569)[&index=24]:9.529988)[&index=25]:24.314869,ano_tail_r1[&index=8]:0.115778)[&index=26];
198400	-182.573	-102.776	-79.797	(((no_tail_r3[&index=10]:4.345395,(((red1[&index=13]:0.059394,red2[&index=14]:0.184800)[&index=21]:0.290385,blue2[&index=12]:0.421312)[&index=22]:0.013171,blue1[&index=11]:0.400677)[&index=23]:1.793487)[&index=24]:0.540825,no_tail_r2[&index=9]:0.553940)[&index=25]:5.194934,(no_tail_l1[&index=7]:3.370047,((((red_f2[&index=2]:17.667312,blue_f2[&index=4]:1.355547)[&index=16]:5.278763,(blue_f1[&index=3]:0.277669,red_f1[&index=1]:2.387296)[&index=15]:0.011402)[&index=17]:15.301114,no_tail_l3[&index=5]:6.310825)[&index=18]:0.821827,no_tail_l2[&index=6]:2.938867)[&index=19]:2.883500)[&index=20]:0.527163,ano_tail_r1[&index=8]:8.154232)[&index=26];
198500	-185.513	-97.8775	-87.6355	((no_tail_r2[&index=9]:0.621285,(((blue2[&index=12]:5.137624,(red1[&index=13]:13.229118,red2[&index=14]:3.620438)[&index=21]:3.266259)[&index=22]:3.112769,blue1[&index=11]:0.468495)[&index=23]:2.598169,no_tail_r3[&index=10]:16.702835)[&index=24]:13.755907)[&index=25]:1.326971,ano_tail_r1[&index=8]:2.718067,(no_tail_l1[&index=7]:9.311679,((no_tail_l3[&index=5]:2.426007,((red_f2[&index=2]:0.036024,red_f1[&index=1]:0.011519)[&index=16]:8.670489,(blue_f2[&index=4]:0.141673,blue_f1[&index=3]:0.021572)[&index=15]:8.664009)[&index=17]:2.465357)[&index=18]:10.116980,no_tail_l2[&index=6]:6.401084)[&index=19]:0.935839)[&index=20]:4.516375)[&index=26];
198600	-175.095	-93.2532	-81.8423	(ano_tail_r1[&index=8]:0.062248,((no_tail_l2[&index=6]:14.118949,(no_tail_l3[&index=5]:2.195496,(blue_f1[&index=3]:4.832654,(blue_f2[&index=4]:9.185321,(red_f1[&index=1]:0.009829,red_f2[&index=2]:0.022370)[&index=16]:5.154797)[&index=17]:1.784304)[&index=15]:7.538300)[&index=18]:13.926401)[&index=19]:15.180040,no_tail_l1[&index=7]:3.862426)[&index=20]:4.762585,((((blue2[&index=12]:0.596175,(red1[&index=13]:0.037519,red2[&index=14]:0.004443)[&index=21]:3.517555)[&index=22]:0.662858,blue1[&index=11]:1.593205)[&index=23]:0.696444,no_tail_r3[&index=10]:0.567861)[&index=24]:0.408604,no_tail_r2[&index=9]:0.534929)[&index=25]:0.055034)[&index=26];
198700	-180.176	-99.5252	-80.6512	((no_tail_l1[&index=7]:1.178254,(no_tail_l2[&index=6]:3.717660,(no_tail_l3[&index=5]:2.849521,(((blue_f1[&index=3]:0.029196,red_f2[&index=2]:0.066653)[&index=15]:0.260562,red_f1[&index=1]:0.011126)[&index=16]:15.212398,blue_f2[&index=4]:1.429189)[&index=17]:0.080900)[&index=18]:0.336593)[&index=19]:22.168092)[&index=20]:1.679581,(((((red1[&index=13]:0.193396,red2[&index=14]:0.501975)[&index=21]:13.698880,blue2[&index=12]:2.802773)[&index=22]:6.324970,blue1[&index=11]:0.800579)[&index=23]:7.905737,no_tail_r3[&index=10]:0.776760)[&index=24]:1.804042,no_tail_r2[&index=9]:0.583882)[&index=25]:0.416954,ano_tail_r1[&index=8]:0.525287)[&index=26];
198800	-168.234	-90.3748	-77.859	(ano_tail_r1[&index=8]:0.850716,(no_tail_l1[&index=7]:0.026293,(no_tail_l2[&index=6]:0.916621,(((red_f1[&index=1]:0.174054,red_f2[&index=2]:0.091364)[&index=16]:0.319730,(blue_f2[&index=4]:0.222637,blue_f1[&index=3]:0.005349)[&index=17]:20.521460)[&index=15]:1.450878,no_tail_l3[&index=5]:13.550286)[&index=18]:2.234932)[&index=19]:0.067963)[&index=20]:0.200364,(no_tail_r2[&index=9]:1.981342,(no_tail_r3[&index=10]:3.163635,((blue2[&index=12]:1.143186,(red2[&index=14]:0.025522,red1[&index=13]:0.034913)[&index=21]:10.074536)[&index=22]:0.352465,blue1[&index=11]:0.228087)[&index=23]:6.050541)[&index=24]:2.898176)[&index=25]:4.809040)[&index=26];
198900	-182.196	-93.9649	-88.2315	(((no_tail_l2[&index=6]:0.069037,(no_tail_l3[&index=5]:20.201680,(blue_f1[&index=3]:4.636139,(red_f2[&index=2]:0.188676,(red_f1[&index=1]:0.176648,blue_f2[&index=4]:0.217460)[&index=17]:0.012795)[&index=16]:3.064401)[&index=15]:7.303561)[&index=18]:9.638689)[&index=19]:0.198255,no_tail_l1[&index=7]:0.138379)[&index=20]:7.826136,((no_tail_r3[&index=10]:5.241600,(blue1[&index=11]:5.766336,(blue2[&index=12]:12.828830,(red1[&index=13]:0.129131,red2[&index=14]:0.057505)[&index=21]:2.937109)[&index=22]:0.375027)[&index=23]:4.252052)[&index=24]:0.353065,no_tail_r2[&index=9]:1.487227)[&index=25]:25.775111,ano_tail_r1[&index=8]:10.381417)[&index=26];
199000	-181.131	-101.164	-79.9678	(ano_tail_r1[&index=8]:5.825679,(no_tail_l1[&index=7]:5.239412,(no_tail_l2[&index=6]:0.011382,(((blue_f1[&index=3]:0.063692,(blue_f2[&index=4]:0.618059,red_f1[&index=1]:4.425420)[&index=16]:0.328072)[&index=17]:0.013468,red_f2[&index=2]:0.545933)[&index=15]:0.239621,no_tail_l3[&index=5]:17.929102)[&index=18]:11.030542)[&index=19]:1.084944)[&index=20]:2.283527,(((blue1[&index=11]:2.774503,(blue2[&index=12]:2.940140,(red2[&index=14]:0.080656,red1[&index=13]:0.032048)[&index=21]:3.513784)[&index=22]:6.126498)[&index=23]:2.641737,no_tail_r3[&index=10]:0.006079)[&index=24]:3.354496,no_tail_r2[&index=9]:4.090715)[&index=25]:6.738493)[&index=26];
199100	-190.14	-104.874	-85.266	(((no_tail_r3[&index=10]:7.011299,(blue1[&index=11]:1.650280,((red2[&index=14]:0.082684,red1[&index=13]:0.016933)[&index=21]:3.570043,blue2[&index=12]:1.332989)[&index=22]:12.590188)[&index=23]:0.836315)[&index=24]:12.319657,no_tail_r2[&index=9]:2.184137)[&index=25]:0.862467,ano_tail_r1[&index=8]:3.338764,(no_tail_l1[&index=7]:0.759647,((no_tail_l3[&index=5]:20.913974,(((blue_f1[&index=3]:0.960667,red_f2[&index=2]:0.781008)[&index=17]:2.593180,blue_f2[&index=4]:4.146740)[&index=15]:3.700115,red_f1[&index=1]:3.592324)[&index=16]:0.949810)[&index=18]:12.522135,no_tail_l2[&index=6]:4.020343)[&index=19]:0.800894)[&index=20]:6.892323)[&index=26];
199200	-190.237	-95.3555	-94.8814	(((no_tail_r3[&index=10]:0.042333,(((red1[&index=13]:0.029691,red2[&index=14]:0.231027)[&index=21]:0.489134,blue2[&index=12]:1.842698)[&index=22]:1.168450,blue1[&index=11]:15.410433)[&index=23]:0.396784)[&index=24]:0.173061,no_tail_r2[&index=9]:0.650434)[&index=25]:20.631640,(no_tail_l1[&index=7]:52.423178,((((red_f1[&index=1]:0.002243,red_f2[&index=2]:0.026688)[&index=16]:1.089822,(blue_f2[&index=4]:0.661348,blue_f1[&index=3]:0.354555)[&index=15]:4.761862)[&index=17]:3.012425,no_tail_l3[&index=5]:3.762120)[&index=18]:0.048473,no_tail_l2[&index=6]:1.941674)[&index=19]:32.003835)[&index=20]:11.095780,ano_tail_r1[&index=8]:4.256482)[&index=26];
199300	-197.643	-110.578	-87.0652	(ano_tail_r1[&index=8]:5.054323,(no_tail_r2[&index=9]:5.683475,(((blue2[&index=12]:1.522588,(red2[&index=14]:0.264296,red1[&index=13]:0.743018)[&index=21]:2.514252)[&index=22]:3.555423,blue1[&index=11]:3.192899)[&index=23]:7.385824,no_tail_r3[&index=10]:2.765321)[&index=24]:3.555303)[&index=25]:6.357558,((no_tail_l2[&index=6]:4.137832,(no_tail_l3[&index=5]:1.702817,(((blue_f1[&index=3]:12.436560,blue_f2[&index=4]:2.711465)[&index=15]:31.279206,red_f1[&index=1]:1.934428)[&index=16]:1.293877,red_f2[&index=2]:3.654499)[&index=17]:3.770545)[&index=18]:1.301378)[&index=19]:4.309177,no_tail_l1[&index=7]:6.145471)[&index=20]:0.153515)[&index=26];
199400	-184.123	-100.431	-83.6914	((no_tail_r2[&index=9]:0.840641,((blue1[&index=11]:0.610035,(blue2[&index=12]:2.286117,(red2[&index=14]:0.171780,red1[&index=13]:0.234802)[&index=21]:0.079149)[&index=22]:1.361204)[&index=23]:0.190671,no_tail_r3[&index=10]:3.099506)[&index=24]:1.067882)[&index=25]:13.448932,ano_tail_r1[&index=8]:4.631767,((((((blue_f2[&index=4]:0.042992,blue_f1[&index=3]:0.055790)[&index=16]:4.462387,red_f2[&index=2]:0.376566)[&index=15]:0.545412,red_f1[&index=1]:2.775602)[&index=17]:1.844825,no_tail_l3[&index=5]:4.591426)[&index=18]:10.965601,no_tail_l2[&index=6]:14.729801)[&index=19]:10.666945,no_tail_l1[&index=7]:6.159272)[&index=20]:15.316701)[&index=26];
199500	-194.473	-105.272	-89.2019	(ano_tail_r1[&index=8]:14.732256,((no_tail_l2[&index=6]:4.176749,(no_tail_l3[&index=5]:1.224735,(((blue_f1[&index=3]:9.336062,red_f1[&index=1]:5.368380)[&index=17]:4.715512,blue_f2[&index=4]:4.031318)[&index=16]:11.798202,red_f2[&index=2]:2.316575)[&index=15]:0.022212)[&index=18]:7.111568)[&index=19]:13.702807,no_tail_l1[&index=7]:4.397523)[&index=20]:5.702753,((no_tail_r3[&index=10]:5.370834,(blue1[&index=11]:2.029939,(blue2[&index=12]:0.521366,(red2[&index=14]:0.045670,red1[&index=13]:0.085448)[&index=21]:6.654102)[&index=22]:0.544044)[&index=23]:1.232100)[&index=24]:19.955504,no_tail_r2[&index=9]:1.337929)[&index=25]:1.694771)[&index=26];
199600	-179.856	-101.47	-78.3867	(ano_tail_r1[&index=8]:1.828480,(no_tail_l1[&index=7]:1.626550,(no_tail_l2[&index=6]:7.506042,(no_tail_l3[&index=5]:0.021687,((blue_f1[&index=3]:0.006897,blue_f2[&index=4]:0.063216)[&index=17]:2.546017,(red_f2[&index=2]:1.383815,red_f1[&index=1]:8.214662)[&index=16]:2.737266)[&index=15]:2.708977)[&index=18]:2.477704)[&index=19]:2.331507)[&index=20]:9.498361,(no_tail_r2[&index=9]:2.397604,((blue1[&index=11]:0.663242,(blue2[&index=12]:0.206688,(red1[&index=13]:0.235064,red2[&index=14]:0.457196)[&index=21]:1.447383)[&index=22]:1.444808)[&index=23]:5.982117,no_tail_r3[&index=10]:2.076209)[&index=24]:4.347058)[&index=25]:11.823899)[&index=26];
199700	-188.731	-102.584	-86.1471	((no_tail_l1[&index=7]:4.742044,(((red_f1[&index=1]:1.012312,(red_f2[&index=2]:4.700974,(blue_f2[&index=4]:0.973095,blue_f1[&index=3]:0.061035)[&index=17]:4.703048)[&index=15]:7.636431)[&index=16]:5.993701,no_tail_l3[&index=5]:5.961226)[&index=18]:15.991421,no_tail_l2[&index=6]:0.625541)[&index=19]:5.763029)[&index=20]:7.041687,ano_tail_r1[&index=8]:4.202849,(no_tail_r2[&index=9]:4.640030,(no_tail_r3[&index=10]:0.328166,((blue2[&index=12]:4.577671,(red2[&index=14]:0.020784,red1[&index=13]:0.000610)[&index=21]:0.991525)[&index=22]:7.013067,blue1[&index=11]:8.637296)[&index=23]:3.361547)[&index=24]:2.566327)[&index=25]:11.289269)[&index=26];
199800	-182.9	-103.327	-79.5728	((no_tail_r2[&index=9]:0.090895,(no_tail_r3[&index=10]:2.957851,((blue2[&index=12]:2.384140,(red2[&index=14]:0.257773,red1[&index=13]:0.056889)[&index=21]:0.054477)[&index=22]:5.936023,blue1[&index=11]:5.121199)[&index=23]:2.253337)[&index=24]:3.105092)[&index=25]:3.811611,((no_tail_l2[&index=6]:0.005335,(no_tail_l3[&index=5]:8.249466,((blue_f2[&index=4]:0.775560,(blue_f1[&index=3]:6.495387,red_f1[&index=1]:5.746924)[&index=15]:3.853313)[&index=17]:0.346078,red_f2[&index=2]:1.550380)[&index=16]:6.524571)[&index=18]:0.196611)[&index=19]:0.104288,no_tail_l1[&index=7]:0.171906)[&index=20]:0.117539,ano_tail_r1[&index=8]:19.796315)[&index=26];
199900	-182.587	-102.62	-79.9669	(((no_tail_r3[&index=10]:0.600513,(((red2[&index=14]:0.884952,red1[&index=13]:0.053742)[&index=21]:3.970314,blue2[&index=12]:13.423166)[&index=22]:3.309683,blue1[&index=11]:0.716077)[&index=23]:7.571112)[&index=24]:3.429769,no_tail_r2[&index=9]:2.072231)[&index=25]:1.257486,(no_tail_l1[&index=7]:5.957776,(no_tail_l2[&index=6]:3.883292,(no_tail_l3[&index=5]:0.057406,(blue_f1[&index=3]:3.582648,((red_f1[&index=1]:0.039952,red_f2[&index=2]:0.009201)[&index=15]:0.955652,blue_f2[&index=4]:4.830044)[&index=17]:3.709403)[&index=16]:1.422635)[&index=18]:3.861149)[&index=19]:1.198524)[&index=20]:1.494403,ano_tail_r1[&index=8]:13.642468)[&index=26];
200000	-184.968	-106.32	-78.6481	(ano_tail_r1[&index=8]:1.075380,(no_tail_l1[&index=7]:3.090564,(no_tail_l2[&index=6]:7.509930,(((red_f1[&index=1]:0.069981,blue_f1[&index=3]:0.306021)[&index=17]:3.036144,(red_f2[&index=2]:1.267701,blue_f2[&index=4]:10.195734)[&index=16]:5.262176)[&index=15]:3.479116,no_tail_l3[&index=5]:3.961575)[&index=18]:2.282085)[&index=19]:0.263238)[&index=20]:4.642336,(no_tail_r2[&index=9]:1.413766,(no_tail_r3[&index=10]:7.028900,(((red1[&index=13]:6.409545,red2[&index=14]:1.124460)[&index=21]:4.981301,blue2[&index=12]:0.296538)[&index=22]:0.252859,blue1[&index=11]:0.094171)[&index=23]:2.262249)[&index=24]:0.425936)[&index=25]:4.607838)[&index=26];
200100	-182.071	-101.274	-80.7974	(ano_tail_r1[&index=8]:10.078044,(no_tail_l1[&index=7]:13.499189,((no_tail_l3[&index=5]:3.903858,(blue_f1[&index=3]:2.816536,((red_f1[&index=1]:0.000939,red_f2[&index=2]:0.264816)[&index=16]:0.500563,blue_f2[&index=4]:4.073928)[&index=17]:0.985751)[&index=15]:1.628086)[&index=18]:0.688690,no_tail_l2[&index=6]:4.729027)[&index=19]:1.039977)[&index=20]:7.434469,(no_tail_r2[&index=9]:0.217214,(no_tail_r3[&index=10]:3.029079,(blue1[&index=11]:0.933883,((red1[&index=13]:0.174923,red2[&index=14]:0.122415)[&index=21]:4.892762,blue2[&index=12]:5.015841)[&index=22]:2.107366)[&index=23]:4.525330)[&index=24]:3.297269)[&index=25]:10.126130)[&index=26];
200200	-193.417	-105.515	-87.9025	(((no_tail_l2[&index=6]:11.619939,(no_tail_l3[&index=5]:8.439101,(red_f2[&index=2]:1.542178,(blue_f1[&index=3]:0.424892,(blue_f2[&index=4]:0.147931,red_f1[&index=1]:7.615319)[&index=15]:7.055264)[&index=16]:9.448532)[&index=17]:1.155193)[&index=18]:0.643063)[&index=19]:2.890641,no_tail_l1[&index=7]:0.760342)[&index=20]:8.772701,(no_tail_r2[&index=9]:6.346453,(((blue2[&index=12]:0.243938,(red2[&index=14]:0.016756,red1[&index=13]:0.191165)[&index=21]:0.979532)[&index=22]:1.624533,blue1[&index=11]:3.569308)[&index=23]:7.390279,no_tail_r3[&index=10]:1.938590)[&index=24]:28.318380)[&index=25]:5.096311,ano_tail_r1[&index=8]:5.381358)[&index=26];
200300	-179.525	-98.0026	-81.5223	((no_tail_l1[&index=7]:6.408429,(no_tail_l2[&index=6]:2.978034,(((red_f1[&index=1]:1.828067,(blue_f1[&index=3]:0.035521,blue_f2[&index=4]:0.084022)[&index=17]:4.054938)[&index=16]:0.254897,red_f2[&index=2]:0.076707)[&index=15]:4.708745,no_tail_l3[&index=5]:0.908105)[&index=18]:0.776898)[&index=19]:13.965406)[&index=20]:0.817474,ano_tail_r1[&index=8]:1.819021,((no_tail_r3[&index=10]:11.856876,(((red1[&index=13]:0.064308,red2[&index=14]:0.064422)[&index=21]:0.976297,blue2[&index=12]:5.019438)[&index=22]:0.442210,blue1[&index=11]:0.513026)[&index=23]:19.707395)[&index=24]:1.593006,no_tail_r2[&index=9]:3.954950)[&index=25]:6.802413)[&index=26];
200400	-170.071	-95.6794	-74.3921	(((no_tail_l2[&index=6]:0.279205,(no_tail_l3[&index=5]:10.712495,((red_f1[&index=1]:1.979150,red_f2[&index=2]:5.224113)[&index=16]:0.653222,(blue_f2[&index=4]:0.092184,blue_f1[&index=3]:0.015127)[&index=17]:1.057497)[&index=15]:6.327977)[&index=18]:0.875244)[&index=19]:0.100781,no_tail_l1[&index=7]:0.181724)[&index=20]:1.580297,((((blue2[&index=12]:5.381631,(red1[&index=13]:0.079373,red2[&index=14]:0.073338)[&index=21]:9.070597)[&index=22]:2.550494,blue1[&index=11]:1.405540)[&index=23]:1.469819,no_tail_r3[&index=10]:0.280533)[&index=24]:0.048775,no_tail_r2[&index=9]:1.804449)[&index=25]:1.756372,ano_tail_r1[&index=8]:1.059312)[&index=26];
200500	-184.649	-100.291	-84.3579	((no_tail_r2[&index=9]:3.881550,(no_tail_r3[&index=10]:1.305948,(((red2[&index=14]:0.108740,red1[&index=13]:0.078196)[&index=21]:4.294216,blue2[&index=12]:0.512056)[&index=22]:0.056375,blue1[&index=11]:11.424018)[&index=23]:1.351958)[&index=24]:1.982480)[&index=25]:2.863147,ano_tail_r1[&index=8]:14.685867,(no_tail_l1[&index=7]:2.426009,((no_tail_l3[&index=5]:0.948569,(red_f1[&index=1]:1.082737,((blue_f2[&index=4]:0.250711,blue_f1[&index=3]:0.018629)[&index=15]:5.836747,red_f2[&index=2]:4.772603)[&index=16]:7.751029)[&index=17]:17.726853)[&index=18]:2.521464,no_tail_l2[&index=6]:10.322091)[&index=19]:1.348009)[&index=20]:6.338535)[&index=26];
200600	-177.017	-96.7914	-80.2252	(ano_tail_r1[&index=8]:3.973338,(no_tail_l1[&index=7]:1.876460,(no_tail_l2[&index=6]:6.377388,(no_tail_l3[&index=5]:0.314108,(red_f1[&index=1]:0.007644,((blue_f2[&index=4]:0.160889,blue_f1[&index=3]:0.079416)[&index=17]:0.013294,red_f2[&index=2]:0.244536)[&index=15]:0.306799)[&index=16]:0.141572)[&index=18]:4.692049)[&index=19]:6.637510)[&index=20]:5.753406,(no_tail_r2[&index=9]:4.200585,((blue1[&index=11]:0.793474,((red1[&index=13]:2.066316,red2[&index=14]:6.654581)[&index=21]:4.877752,blue2[&index=12]:0.043939)[&index=22]:5.604997)[&index=23]:10.301613,no_tail_r3[&index=10]:12.014851)[&index=24]:5.022482)[&index=25]:1.065810)[&index=26];
200700	-173.374	-95.2807	-78.0936	(((no_tail_l2[&index=6]:2.681786,(no_tail_l3[&index=5]:1.509545,((blue_f2[&index=4]:0.116890,blue_f1[&index=3]:0.054533)[&index=17]:0.258395,(red_f2[&index=2]:0.360293,red_f1[&index=1]:0.080442)[&index=15]:3.356262)[&index=16]:0.405772)[&index=18]:6.682741)[&index=19]:0.968605,no_tail_l1[&index=7]:5.338967)[&index=20]:5.373890,((no_tail_r3[&index=10]:7.188750,(blue1[&index=11]:5.189664,((red1[&index=13]:0.117022,red2[&index=14]:0.094247)[&index=21]:3.179898,blue2[&index=12]:2.139872)[&index=22]:0.623836)[&index=23]:5.678951)[&index=24]:10.791697,no_tail_r2[&index=9]:0.259757)[&index=25]:2.859683,ano_tail_r1[&index=8]:7.255587)[&index=26];
200800	-185.888	-105.851	-80.0367	(ano_tail_r1[&index=8]:0.595708,(no_tail_l1[&index=7]:6.397034,(((red_f1[&index=1]:9.209413,((blue_f1[&index=3]:10.143025,blue_f2[&index=4]:5.970771)[&index=17]:2.985264,red_f2[&index=2]:8.810826)[&index=15]:0.992359)[&index=16]:1.634005,no_tail_l3[&index=5]:1.640121)[&index=18]:0.318768,no_tail_l2[&index=6]:5.090288)[&index=19]:1.058025)[&index=20]:1.538431,(((blue1[&index=11]:0.507104,(blue2[&index=12]:6.839935,(red2[&index=14]:0.075034,red1[&index=13]:0.098491)[&index=21]:0.005734)[&index=22]:3.287386)[&index=23]:1.934711,no_tail_r3[&index=10]:9.339558)[&index=24]:0.218380,no_tail_r2[&index=9]:0.768702)[&index=25]:2.823208)[&index=26];
200900	-193.564	-108.848	-84.7158	(ano_tail_r1[&index=8]:4.678341,(no_tail_l1[&index=7]:7.592871,((no_tail_l3[&index=5]:19.800598,(blue_f1[&index=3]:3.651277,((red_f2[&index=2]:0.623540,red_f1[&index=1]:0.017711)[&index=16]:0.789922,blue_f2[&index=4]:7.469969)[&index=17]:2.185008)[&index=15]:8.797055)[&index=18]:5.134841,no_tail_l2[&index=6]:0.966025)[&index=19]:0.847182)[&index=20]:15.758093,(no_tail_r2[&index=9]:0.082642,(no_tail_r3[&index=10]:1.550525,((blue2[&index=12]:1.020530,(red2[&index=14]:1.282761,red1[&index=13]:0.801095)[&index=21]:3.205745)[&index=22]:3.924936,blue1[&index=11]:3.339148)[&index=23]:5.146694)[&index=24]:2.080868)[&index=25]:4.930803)[&index=26];
201000	-197.558	-105.418	-92.1402	((((((blue_f1[&index=3]:2.039653,blue_f2[&index=4]:6.153874)[&index=17]:5.007959,(red_f2[&index=2]:4.551920,red_f1[&index=1]:1.640515)[&index=16]:16.000257)[&index=15]:0.029256,no_tail_l3[&index=5]:1.833891)[&index=18]:16.640712,no_tail_l2[&index=6]:5.975361)[&index=19]:1.129336,no_tail_l1[&index=7]:6.369133)[&index=20]:4.573030,ano_tail_r1[&index=8]:1.261676,(((blue1[&index=11]:3.651572,(blue2[&index=12]:0.390300,(red2[&index=14]:0.192615,red1[&index=13]:0.019327)[&index=21]:0.742073)[&index=22]:15.258986)[&index=23]:22.239414,no_tail_r3[&index=10]:6.939193)[&index=24]:9.426428,no_tail_r2[&index=9]:0.647962)[&index=25]:10.085577)[&index=26];
201100	-185.843	-100.591	-85.2526	((no_tail_r2[&index=9]:4.088289,(no_tail_r3[&index=10]:4.871959,(blue1[&index=11]:1.107459,((red2[&index=14]:7.751919,red1[&index=13]:28.333810)[&index=21]:1.153764,blue2[&index=12]:3.355497)[&index=22]:1.007596)[&index=23]:3.012015)[&index=24]:0.512598)[&index=25]:4.519887,(((((red_f1[&index=1]:0.013885,red_f2[&index=2]:0.101464)[&index=17]:10.137878,(blue_f2[&index=4]:0.243029,blue_f1[&index=3]:0.164095)[&index=16]:4.341229)[&index=15]:0.059201,no_tail_l3[&index=5]:0.263382)[&index=18]:0.964701,no_tail_l2[&index=6]:3.970448)[&index=19]:6.206254,no_tail_l1[&index=7]:4.199623)[&index=20]:13.562049,ano_tail_r1[&index=8]:4.419774)[&index=26];
201200	-168.751	-92.7428	-76.008	((((blue1[&index=11]:8.143699,((red1[&index=13]:0.228551,red2[&index=14]:0.078404)[&index=21]:7.709002,blue2[&index=12]:3.798552)[&index=22]:3.048588)[&index=23]:0.973926,no_tail_r3[&index=10]:3.505025)[&index=24]:1.874182,no_tail_r2[&index=9]:2.853757)[&index=25]:2.558683,ano_tail_r1[&index=8]:13.556680,(((((red_f2[&index=2]:0.010710,red_f1[&index=1]:0.191223)[&index=17]:0.867419,(blue_f2[&index=4]:0.069650,blue_f1[&index=3]:0.093754)[&index=16]:0.047567)[&index=15]:1.118093,no_tail_l3[&index=5]:4.113803)[&index=18]:0.944152,no_tail_l2[&index=6]:0.605038)[&index=19]:3.520320,no_tail_l1[&index=7]:0.368259)[&index=20]:1.859920)[&index=26];
201300	-206.458	-111.28	-95.1777	(((no_tail_l2[&index=6]:1.174990,(((blue_f2[&index=4]:2.760292,red_f2[&index=2]:3.022617)[&index=17]:6.099268,(blue_f1[&index=3]:8.448893,red_f1[&index=1]:3.247539)[&index=15]:2.299650)[&index=16]:4.370619,no_tail_l3[&index=5]:1.828088)[&index=18]:0.842644)[&index=19]:1.592624,no_tail_l1[&index=7]:26.711623)[&index=20]:1.173583,(((blue1[&index=11]:0.597938,(blue2[&index=12]:0.282154,(red1[&index=13]:2.595024,red2[&index=14]:4.977178)[&index=21]:3.388091)[&index=22]:0.339865)[&index=23]:33.624569,no_tail_r3[&index=10]:9.067152)[&index=24]:4.081199,no_tail_r2[&index=9]:14.499263)[&index=25]:13.297176,ano_tail_r1[&index=8]:7.665275)[&index=26];
201400	-189.497	-104.967	-84.5306	(((no_tail_l2[&index=6]:16.826679,((((blue_f2[&index=4]:0.446941,blue_f1[&index=3]:0.425696)[&index=15]:2.931469,red_f1[&index=1]:6.741892)[&index=17]:3.051259,red_f2[&index=2]:2.762186)[&index=16]:18.457735,no_tail_l3[&index=5]:5.178338)[&index=18]:4.651756)[&index=19]:7.702261,no_tail_l1[&index=7]:2.857548)[&index=20]:3.185003,(no_tail_r2[&index=9]:1.418643,(no_tail_r3[&index=10]:1.105511,(blue1[&index=11]:0.893053,(blue2[&index=12]:5.659572,(red1[&index=13]:0.159193,red2[&index=14]:0.178528)[&index=21]:9.355007)[&index=22]:6.113033)[&index=23]:0.477507)[&index=24]:0.389818)[&index=25]:0.290438,ano_tail_r1[&index=8]:3.492790)[&index=26];
201500	-187.213	-101.966	-85.247	(((no_tail_r3[&index=10]:0.432619,(((red1[&index=13]:2.341100,red2[&index=14]:1.831721)[&index=21]:8.375762,blue2[&index=12]:1.207183)[&index=22]:3.713451,blue1[&index=11]:0.279396)[&index=23]:7.657922)[&index=24]:6.664732,no_tail_r2[&index=9]:27.976248)[&index=25]:2.948187,ano_tail_r1[&index=8]:1.247211,(((((red_f2[&index=2]:0.276995,red_f1[&index=1]:0.111305)[&index=17]:10.435715,(blue_f1[&index=3]:0.020705,blue_f2[&index=4]:0.266507)[&index=15]:3.836712)[&index=16]:3.774993,no_tail_l3[&index=5]:0.014053)[&index=18]:4.762735,no_tail_l2[&index=6]:2.499015)[&index=19]:7.835497,no_tail_l1[&index=7]:9.821445)[&index=20]:0.002620)[&index=26];
201600	-190.881	-104.887	-85.9936	(ano_tail_r1[&index=8]:18.780011,(((blue1[&index=11]:0.739022,(blue2[&index=12]:3.755059,(red1[&index=13]:0.028725,red2[&index=14]:0.066776)[&index=21]:0.963721)[&index=22]:8.999609)[&index=23]:2.551996,no_tail_r3[&index=10]:0.799927)[&index=24]:7.423333,no_tail_r2[&index=9]:11.383611)[&index=25]:5.606130,(no_tail_l1[&index=7]:2.282463,(no_tail_l2[&index=6]:4.480830,(no_tail_l3[&index=5]:1.687750,(red_f2[&index=2]:0.052311,((red_f1[&index=1]:0.529680,blue_f1[&index=3]:1.272687)[&index=17]:10.396663,blue_f2[&index=4]:6.971220)[&index=15]:0.112548)[&index=16]:4.941623)[&index=18]:11.481674)[&index=19]:4.881764)[&index=20]:1.877781)[&index=26];
201700	-191.171	-108.22	-82.9507	(ano_tail_r1[&index=8]:2.969831,(((blue1[&index=11]:7.399413,((red1[&index=13]:1.273172,red2[&index=14]:7.199040)[&index=21]:1.100165,blue2[&index=12]:0.218992)[&index=22]:5.147138)[&index=23]:3.958199,no_tail_r3[&index=10]:0.782782)[&index=24]:2.998501,no_tail_r2[&index=9]:5.581984)[&index=25]:1.955767,((no_tail_l2[&index=6]:6.475827,((blue_f1[&index=3]:10.489490,(red_f1[&index=1]:0.860135,(red_f2[&index=2]:0.196459,blue_f2[&index=4]:0.253998)[&index=16]:0.304032)[&index=17]:0.865066)[&index=15]:11.609954,no_tail_l3[&index=5]:2.974213)[&index=18]:1.219469)[&index=19]:3.015907,no_tail_l1[&index=7]:11.715347)[&index=20]:6.287414)[&index=26];
201800	-190.642	-101.469	-89.1722	((no_tail_l1[&index=7]:0.312664,(no_tail_l2[&index=6]:24.441720,(((red_f1[&index=1]:0.084614,blue_f2[&index=4]:0.171833)[&index=15]:5.844995,(red_f2[&index=2]:9.553265,blue_f1[&index=3]:5.724746)[&index=16]:5.259950)[&index=17]:0.561264,no_tail_l3[&index=5]:5.710553)[&index=18]:0.924003)[&index=19]:5.274600)[&index=20]:0.294523,((no_tail_r3[&index=10]:0.111973,(blue1[&index=11]:0.375140,(blue2[&index=12]:0.072209,(red1[&index=13]:0.262368,red2[&index=14]:0.083136)[&index=21]:9.095210)[&index=22]:1.727965)[&index=23]:0.085609)[&index=24]:12.819950,no_tail_r2[&index=9]:15.699975)[&index=25]:14.913464,ano_tail_r1[&index=8]:8.554319)[&index=26];
201900	-202.068	-112.275	-89.7928	(ano_tail_r1[&index=8]:1.248832,(no_tail_l1[&index=7]:0.474736,((no_tail_l3[&index=5]:15.304706,(blue_f2[&index=4]:6.128801,(red_f1[&index=1]:0.269908,(red_f2[&index=2]:14.175492,blue_f1[&index=3]:7.877323)[&index=16]:4.508421)[&index=15]:3.065803)[&index=17]:2.034852)[&index=18]:0.546953,no_tail_l2[&index=6]:14.131847)[&index=19]:9.220840)[&index=20]:1.167106,(no_tail_r2[&index=9]:1.883582,(((blue2[&index=12]:3.195369,(red2[&index=14]:13.921881,red1[&index=13]:2.950699)[&index=21]:0.820331)[&index=22]:1.913718,blue1[&index=11]:3.541308)[&index=23]:5.324831,no_tail_r3[&index=10]:4.721436)[&index=24]:9.650758)[&index=25]:2.983662)[&index=26];
202000	-196.365	-109.145	-87.2199	((no_tail_l1[&index=7]:16.928676,(no_tail_l2[&index=6]:8.281609,(no_tail_l3[&index=5]:0.282369,((red_f1[&index=1]:0.107148,blue_f2[&index=4]:1.025750)[&index=15]:1.182194,(blue_f1[&index=3]:2.722150,red_f2[&index=2]:3.132264)[&index=16]:3.609345)[&index=17]:2.753489)[&index=18]:6.780767)[&index=19]:15.599876)[&index=20]:0.991933,ano_tail_r1[&index=8]:12.601280,((no_tail_r3[&index=10]:15.879586,((blue2[&index=12]:1.910459,(red2[&index=14]:0.352378,red1[&index=13]:0.488923)[&index=21]:7.111641)[&index=22]:1.851108,blue1[&index=11]:3.664987)[&index=23]:0.509536)[&index=24]:3.716485,no_tail_r2[&index=9]:2.818670)[&index=25]:3.895841)[&index=26];
202100	-181.356	-97.1885	-84.1673	((((no_tail_l3[&index=5]:0.920840,(blue_f1[&index=3]:9.112911,(blue_f2[&index=4]:0.824906,(red_f1[&index=1]:0.047437,red_f2[&index=2]:0.006792)[&index=16]:0.841164)[&index=15]:15.248872)[&index=17]:7.163389)[&index=18]:0.657060,no_tail_l2[&index=6]:2.014725)[&index=19]:1.603191,no_tail_l1[&index=7]:10.404575)[&index=20]:5.390848,(((blue1[&index=11]:1.494016,(blue2[&index=12]:7.833020,(red1[&index=13]:0.042553,red2[&index=14]:0.070517)[&index=21]:1.803698)[&index=22]:13.224600)[&index=23]:2.123370,no_tail_r3[&index=10]:8.815221)[&index=24]:7.658538,no_tail_r2[&index=9]:1.197757)[&index=25]:1.274323,ano_tail_r1[&index=8]:3.160967)[&index=26];
202200	-180.845	-96.2054	-84.6397	((no_tail_r2[&index=9]:4.439102,(no_tail_r3[&index=10]:6.151098,(blue1[&index=11]:3.301553,(blue2[&index=12]:4.311702,(red1[&index=13]:0.045436,red2[&index=14]:0.001252)[&index=21]:1.179062)[&index=22]:2.754374)[&index=23]:3.030283)[&index=24]:13.543733)[&index=25]:1.890700,(no_tail_l1[&index=7]:13.674405,(no_tail_l2[&index=6]:10.290635,(no_tail_l3[&index=5]:0.075176,((red_f1[&index=1]:0.635673,red_f2[&index=2]:0.954046)[&index=16]:2.895792,(blue_f1[&index=3]:0.049912,blue_f2[&index=4]:0.010195)[&index=15]:4.353652)[&index=17]:5.670080)[&index=18]:5.957940)[&index=19]:11.104821)[&index=20]:0.121134,ano_tail_r1[&index=8]:8.855579)[&index=26];
202300	-181.311	-102.224	-79.0874	(((no_tail_r3[&index=10]:6.295506,((blue2[&index=12]:0.273257,(red1[&index=13]:0.168748,red2[&index=14]:0.154014)[&index=21]:0.719377)[&index=22]:4.962740,blue1[&index=11]:3.148721)[&index=23]:4.380314)[&index=24]:2.328879,no_tail_r2[&index=9]:0.897150)[&index=25]:2.016936,ano_tail_r1[&index=8]:13.949387,(((((blue_f1[&index=3]:0.216679,blue_f2[&index=4]:0.288504)[&index=15]:0.752364,(red_f2[&index=2]:1.039053,red_f1[&index=1]:9.134863)[&index=16]:0.267326)[&index=17]:0.884309,no_tail_l3[&index=5]:5.266392)[&index=18]:10.428353,no_tail_l2[&index=6]:0.844608)[&index=19]:2.565719,no_tail_l1[&index=7]:5.958320)[&index=20]:0.594564)[&index=26];
202400	-199.577	-111.877	-87.7005	(((no_tail_l2[&index=6]:0.176913,(((red_f2[&index=2]:1.441786,blue_f1[&index=3]:0.250931)[&index=17]:5.228495,(blue_f2[&index=4]:6.405326,red_f1[&index=1]:0.991101)[&index=16]:5.469975)[&index=15]:2.543516,no_tail_l3[&index=5]:8.261342)[&index=18]:10.276326)[&index=19]:13.524326,no_tail_l1[&index=7]:1.698945)[&index=20]:0.259428,(((blue1[&index=11]:6.120697,((red2[&index=14]:5.784510,red1[&index=13]:0.784975)[&index=21]:4.461348,blue2[&index=12]:10.977491)[&index=22]:1.351638)[&index=23]:1.747872,no_tail_r3[&index=10]:12.265190)[&index=24]:7.796403,no_tail_r2[&index=9]:5.595854)[&index=25]:7.104323,ano_tail_r1[&index=8]:0.082881)[&index=26];
202500	-180.886	-98.8043	-82.0819	(ano_tail_r1[&index=8]:0.264818,((no_tail_l2[&index=6]:2.536277,(no_tail_l3[&index=5]:3.377231,((red_f1[&index=1]:0.049766,red_f2[&index=2]:0.106161)[&index=17]:5.434798,(blue_f2[&index=4]:0.007381,blue_f1[&index=3]:0.139557)[&index=16]:12.658503)[&index=15]:1.164590)[&index=18]:0.042513)[&index=19]:0.023967,no_tail_l1[&index=7]:2.003491)[&index=20]:7.659371,(no_tail_r2[&index=9]:1.806575,((((red1[&index=13]:2.141850,red2[&index=14]:4.395579)[&index=21]:0.189250,blue2[&index=12]:19.083271)[&index=22]:11.398796,blue1[&index=11]:1.202860)[&index=23]:10.755609,no_tail_r3[&index=10]:0.541335)[&index=24]:2.863436)[&index=25]:2.661448)[&index=26];
202600	-205.644	-110.097	-95.547	(((((blue2[&index=12]:13.857745,(red2[&index=14]:1.911510,red1[&index=13]:1.960682)[&index=21]:1.071482)[&index=22]:5.240514,blue1[&index=11]:5.730015)[&index=23]:2.229457,no_tail_r3[&index=10]:2.413411)[&index=24]:5.407656,no_tail_r2[&index=9]:29.257388)[&index=25]:0.571589,ano_tail_r1[&index=8]:11.769424,(no_tail_l1[&index=7]:15.223890,((no_tail_l3[&index=5]:5.325931,(blue_f1[&index=3]:14.379734,((red_f1[&index=1]:0.141880,red_f2[&index=2]:0.743404)[&index=15]:4.710830,blue_f2[&index=4]:5.358524)[&index=17]:5.899081)[&index=16]:3.735018)[&index=18]:3.480395,no_tail_l2[&index=6]:13.459002)[&index=19]:2.805032)[&index=20]:3.150550)[&index=26];
202700	-185.165	-103.952	-81.213	(ano_tail_r1[&index=8]:7.685060,(no_tail_l1[&index=7]:2.490434,(no_tail_l2[&index=6]:4.383912,(((red_f1[&index=1]:0.111991,(blue_f1[&index=3]:0.005919,red_f2[&index=2]:0.218445)[&index=15]:0.125056)[&index=17]:3.279467,blue_f2[&index=4]:2.166980)[&index=16]:2.435786,no_tail_l3[&index=5]:0.990351)[&index=18]:13.004601)[&index=19]:0.484679)[&index=20]:2.156157,((no_tail_r3[&index=10]:2.260607,(blue1[&index=11]:2.099204,(blue2[&index=12]:8.070612,(red2[&index=14]:7.393245,red1[&index=13]:3.955930)[&index=21]:4.849688)[&index=22]:1.134524)[&index=23]:9.585698)[&index=24]:0.151841,no_tail_r2[&index=9]:8.018213)[&index=25]:1.105418)[&index=26];
202800	-202.608	-106.336	-96.2727	((no_tail_l1[&index=7]:1.409080,((((red_f2[&index=2]:6.317585,(blue_f2[&index=4]:7.849663,blue_f1[&index=3]:4.159716)[&index=15]:13.390746)[&index=17]:29.139404,red_f1[&index=1]:7.355330)[&index=16]:2.040218,no_tail_l3[&index=5]:3.858734)[&index=18]:3.202172,no_tail_l2[&index=6]:0.509519)[&index=19]:1.152049)[&index=20]:14.674956,(no_tail_r2[&index=9]:18.198702,((((red2[&index=14]:0.208846,red1[&index=13]:0.029872)[&index=21]:10.259731,blue2[&index=12]:11.292903)[&index=22]:12.548216,blue1[&index=11]:0.162046)[&index=23]:2.311404,no_tail_r3[&index=10]:12.085752)[&index=24]:0.614726)[&index=25]:0.062971,ano_tail_r1[&index=8]:0.628227)[&index=26];
202900	-197.129	-108.203	-88.9257	(((no_tail_l2[&index=6]:1.089521,(no_tail_l3[&index=5]:6.765732,((red_f1[&index=1]:6.703086,blue_f1[&index=3]:4.605170)[&index=15]:3.985999,(blue_f2[&index=4]:1.935739,red_f2[&index=2]:5.264956)[&index=16]:4.368253)[&index=17]:0.503888)[&index=18]:0.426069)[&index=19]:16.160054,no_tail_l1[&index=7]:5.569637)[&index=20]:3.716410,((no_tail_r3[&index=10]:9.971071,(((red1[&index=13]:0.359161,red2[&index=14]:0.112071)[&index=21]:2.190154,blue2[&index=12]:2.859340)[&index=22]:0.688465,blue1[&index=11]:4.268433)[&index=23]:13.254337)[&index=24]:15.992811,no_tail_r2[&index=9]:11.469899)[&index=25]:3.103961,ano_tail_r1[&index=8]:1.363427)[&index=26];
203000	-182.123	-102.471	-79.6522	(((no_tail_l2[&index=6]:12.216841,(no_tail_l3[&index=5]:0.402896,((blue_f1[&index=3]:0.766581,blue_f2[&index=4]:0.018170)[&index=15]:0.124281,(red_f2[&index=2]:1.329355,red_f1[&index=1]:0.521229)[&index=16]:0.431160)[&index=17]:15.263099)[&index=18]:9.248280)[&index=19]:0.994647,no_tail_l1[&index=7]:0.555211)[&index=20]:6.349545,(((blue1[&index=11]:1.227090,((red2[&index=14]:0.276616,red1[&index=13]:0.076721)[&index=21]:0.677945,blue2[&index=12]:0.350106)[&index=22]:16.805391)[&index=23]:2.673859,no_tail_r3[&index=10]:3.833615)[&index=24]:0.427957,no_tail_r2[&index=9]:1.029721)[&index=25]:4.631657,ano_tail_r1[&index=8]:0.128258)[&index=26];
203100	-183.568	-102.567	-81.0002	(((no_tail_r3[&index=10]:2.041722,((blue2[&index=12]:3.148438,(red1[&index=13]:0.166688,red2[&index=14]:0.517544)[&index=21]:3.559055)[&index=22]:4.838032,blue1[&index=11]:3.537073)[&index=23]:0.657065)[&index=24]:7.542783,no_tail_r2[&index=9]:16.887629)[&index=25]:5.776558,ano_tail_r1[&index=8]:2.228320,(no_tail_l1[&index=7]:5.162569,(no_tail_l2[&index=6]:14.899108,(no_tail_l3[&index=5]:1.941865,(red_f2[&index=2]:1.178033,(red_f1[&index=1]:0.981897,(blue_f2[&index=4]:0.014216,blue_f1[&index=3]:0.147176)[&index=15]:0.864451)[&index=17]:2.773803)[&index=16]:1.126591)[&index=18]:1.943018)[&index=19]:1.371510)[&index=20]:3.794951)[&index=26];
203200	-174.174	-103.316	-70.858	((((((red1[&index=13]:0.323477,red2[&index=14]:0.018292)[&index=21]:0.638282,blue2[&index=12]:0.713053)[&index=22]:2.792491,blue1[&index=11]:3.796046)[&index=23]:2.632774,no_tail_r3[&index=10]:0.046607)[&index=24]:0.465669,no_tail_r2[&index=9]:0.030538)[&index=25]:4.913050,ano_tail_r1[&index=8]:0.594598,((no_tail_l2[&index=6]:2.307998,(no_tail_l3[&index=5]:0.068678,(blue_f2[&index=4]:0.261506,(blue_f1[&index=3]:4.045936,(red_f1[&index=1]:0.478632,red_f2[&index=2]:1.041263)[&index=16]:2.656266)[&index=17]:0.428211)[&index=15]:1.417954)[&index=18]:2.091051)[&index=19]:1.148348,no_tail_l1[&index=7]:1.285635)[&index=20]:2.192531)[&index=26];
203300	-204.954	-109.015	-95.9392	(((no_tail_r3[&index=10]:6.807823,(blue1[&index=11]:8.980568,(blue2[&index=12]:19.812672,(red2[&index=14]:0.470618,red1[&index=13]:0.151319)[&index=21]:2.036291)[&index=22]:0.841404)[&index=23]:0.116741)[&index=24]:8.556094,no_tail_r2[&index=9]:2.585550)[&index=25]:7.049197,ano_tail_r1[&index=8]:3.406657,((no_tail_l2[&index=6]:7.785750,(no_tail_l3[&index=5]:9.316171,(blue_f1[&index=3]:6.382709,((red_f1[&index=1]:2.429456,red_f2[&index=2]:9.201015)[&index=16]:17.530997,blue_f2[&index=4]:1.783483)[&index=17]:1.107309)[&index=15]:4.490127)[&index=18]:21.112828)[&index=19]:4.369884,no_tail_l1[&index=7]:4.306199)[&index=20]:11.164061)[&index=26];
203400	-183.972	-99.3148	-84.6573	(ano_tail_r1[&index=8]:2.241784,(no_tail_r2[&index=9]:1.538129,(no_tail_r3[&index=10]:0.487834,(blue1[&index=11]:3.350377,((red2[&index=14]:0.022926,red1[&index=13]:0.133029)[&index=21]:0.136980,blue2[&index=12]:12.838678)[&index=22]:3.716973)[&index=23]:9.882001)[&index=24]:1.731191)[&index=25]:3.738631,(no_tail_l1[&index=7]:1.510351,((((blue_f1[&index=3]:7.606805,blue_f2[&index=4]:4.521762)[&index=15]:2.031060,(red_f2[&index=2]:0.118334,red_f1[&index=1]:0.078645)[&index=16]:8.399327)[&index=17]:0.344674,no_tail_l3[&index=5]:10.508776)[&index=18]:19.576034,no_tail_l2[&index=6]:2.580272)[&index=19]:6.103941)[&index=20]:2.187165)[&index=26];
203500	-192.317	-104.799	-87.5177	(ano_tail_r1[&index=8]:1.619193,(no_tail_r2[&index=9]:0.419649,(((blue2[&index=12]:2.201510,(red1[&index=13]:1.752055,red2[&index=14]:6.380425)[&index=21]:0.940945)[&index=22]:10.080069,blue1[&index=11]:5.554919)[&index=23]:1.462074,no_tail_r3[&index=10]:3.501915)[&index=24]:13.428469)[&index=25]:17.445448,(no_tail_l1[&index=7]:13.113823,(no_tail_l2[&index=6]:1.728289,(no_tail_l3[&index=5]:3.824236,(red_f2[&index=2]:3.858328,(red_f1[&index=1]:1.606803,(blue_f2[&index=4]:0.019072,blue_f1[&index=3]:0.049653)[&index=15]:3.332940)[&index=16]:6.301908)[&index=17]:7.761558)[&index=18]:5.247943)[&index=19]:0.611577)[&index=20]:7.444852)[&index=26];
203600	-191.848	-105.532	-86.3163	(ano_tail_r1[&index=8]:3.662113,((((blue2[&index=12]:15.915630,(red1[&index=13]:9.693062,red2[&index=14]:7.866701)[&index=21]:5.112489)[&index=22]:2.516086,blue1[&index=11]:1.895516)[&index=23]:8.603963,no_tail_r3[&index=10]:4.941328)[&index=24]:3.976329,no_tail_r2[&index=9]:10.680453)[&index=25]:13.040409,(no_tail_l1[&index=7]:0.357801,((no_tail_l3[&index=5]:2.990802,(((red_f2[&index=2]:0.070121,red_f1[&index=1]:0.112539)[&index=16]:0.145675,blue_f2[&index=4]:1.419911)[&index=15]:6.557158,blue_f1[&index=3]:2.649867)[&index=17]:0.139068)[&index=18]:2.163465,no_tail_l2[&index=6]:1.482606)[&index=19]:4.282325)[&index=20]:3.405086)[&index=26];
203700	-190.688	-104.503	-86.1855	(ano_tail_r1[&index=8]:2.878428,(no_tail_l1[&index=7]:3.875812,((no_tail_l3[&index=5]:0.223043,(red_f1[&index=1]:16.147137,((blue_f1[&index=3]:0.014192,blue_f2[&index=4]:0.032852)[&index=15]:7.273050,red_f2[&index=2]:4.972786)[&index=17]:11.421871)[&index=16]:3.122981)[&index=18]:0.497301,no_tail_l2[&index=6]:4.707013)[&index=19]:10.960632)[&index=20]:4.647459,((no_tail_r3[&index=10]:0.409936,((blue2[&index=12]:6.034604,(red1[&index=13]:5.907197,red2[&index=14]:2.306821)[&index=21]:1.953622)[&index=22]:2.414307,blue1[&index=11]:0.075102)[&index=23]:4.749475)[&index=24]:6.484314,no_tail_r2[&index=9]:11.389265)[&index=25]:0.527209)[&index=26];
203800	-182.719	-100.77	-81.949	((((no_tail_l3[&index=5]:6.764658,((red_f2[&index=2]:3.061499,(blue_f2[&index=4]:0.169449,blue_f1[&index=3]:1.009467)[&index=17]:8.993927)[&index=16]:0.691199,red_f1[&index=1]:0.023400)[&index=15]:5.132954)[&index=18]:2.153894,no_tail_l2[&index=6]:0.010669)[&index=19]:10.235084,no_tail_l1[&index=7]:26.615056)[&index=20]:0.740140,ano_tail_r1[&index=8]:0.179737,((no_tail_r3[&index=10]:1.397424,(blue1[&index=11]:0.851474,(blue2[&index=12]:0.113874,(red2[&index=14]:0.014248,red1[&index=13]:0.059700)[&index=21]:0.116828)[&index=22]:4.820838)[&index=23]:2.619717)[&index=24]:1.400848,no_tail_r2[&index=9]:2.834090)[&index=25]:11.834020)[&index=26];
203900	-197.451	-106.389	-91.0622	((no_tail_r2[&index=9]:0.195253,(no_tail_r3[&index=10]:22.444053,((blue2[&index=12]:2.200183,(red2[&index=14]:0.208956,red1[&index=13]:0.041715)[&index=21]:1.716560)[&index=22]:2.457156,blue1[&index=11]:2.082583)[&index=23]:4.344184)[&index=24]:7.005102)[&index=25]:0.401428,ano_tail_r1[&index=8]:4.006938,((((((red_f2[&index=2]:25.630337,blue_f1[&index=3]:11.654704)[&index=17]:1.980388,red_f1[&index=1]:7.118787)[&index=15]:6.283916,blue_f2[&index=4]:7.850588)[&index=16]:4.895466,no_tail_l3[&index=5]:2.407500)[&index=18]:4.142895,no_tail_l2[&index=6]:5.818458)[&index=19]:11.129382,no_tail_l1[&index=7]:1.150861)[&index=20]:0.242603)[&index=26];
204000	-182.233	-98.2129	-84.0206	((((no_tail_l3[&index=5]:14.838800,((blue_f2[&index=4]:2.901023,(red_f2[&index=2]:0.077487,red_f1[&index=1]:0.003752)[&index=15]:0.687357)[&index=17]:1.682236,blue_f1[&index=3]:0.716151)[&index=16]:3.950691)[&index=18]:18.838050,no_tail_l2[&index=6]:0.248890)[&index=19]:3.873601,no_tail_l1[&index=7]:0.238327)[&index=20]:11.765962,ano_tail_r1[&index=8]:6.256848,((no_tail_r3[&index=10]:5.993252,(blue1[&index=11]:5.930538,(blue2[&index=12]:6.273109,(red2[&index=14]:0.030743,red1[&index=13]:0.118032)[&index=21]:1.271723)[&index=22]:0.177226)[&index=23]:0.059598)[&index=24]:7.358986,no_tail_r2[&index=9]:7.927331)[&index=25]:0.982069)[&index=26];
204100	-170.806	-91.9913	-78.8151	(ano_tail_r1[&index=8]:2.890695,(((no_tail_l3[&index=5]:0.195110,(((red_f2[&index=2]:0.175324,blue_f1[&index=3]:0.025682)[&index=17]:0.039554,blue_f2[&index=4]:0.019195)[&index=16]:0.331762,red_f1[&index=1]:8.569908)[&index=15]:0.159962)[&index=18]:0.838641,no_tail_l2[&index=6]:15.942101)[&index=19]:5.411470,no_tail_l1[&index=7]:2.138885)[&index=20]:2.634493,(no_tail_r2[&index=9]:7.851911,(no_tail_r3[&index=10]:0.379575,(((red1[&index=13]:0.188252,red2[&index=14]:0.082137)[&index=21]:0.452735,blue2[&index=12]:0.157831)[&index=22]:3.810821,blue1[&index=11]:13.616121)[&index=23]:0.928888)[&index=24]:7.748971)[&index=25]:1.584479)[&index=26];
204200	-194.746	-101.956	-92.7906	((no_tail_r2[&index=9]:11.342285,(((blue2[&index=12]:7.361426,(red1[&index=13]:0.056091,red2[&index=14]:0.004075)[&index=21]:8.671078)[&index=22]:6.097902,blue1[&index=11]:12.093798)[&index=23]:12.801299,no_tail_r3[&index=10]:2.149295)[&index=24]:5.507941)[&index=25]:14.648261,(no_tail_l1[&index=7]:1.919466,((((blue_f1[&index=3]:0.086209,blue_f2[&index=4]:0.662055)[&index=15]:6.992808,(red_f1[&index=1]:8.854177,red_f2[&index=2]:3.334119)[&index=16]:0.486942)[&index=17]:6.131828,no_tail_l3[&index=5]:5.503771)[&index=18]:8.858452,no_tail_l2[&index=6]:10.054308)[&index=19]:10.947231)[&index=20]:0.361610,ano_tail_r1[&index=8]:1.125355)[&index=26];
204300	-184.732	-95.6646	-89.0672	((no_tail_r2[&index=9]:8.079744,(no_tail_r3[&index=10]:10.551296,(blue1[&index=11]:1.798528,(blue2[&index=12]:0.452684,(red2[&index=14]:0.024160,red1[&index=13]:0.027795)[&index=21]:0.384076)[&index=22]:16.319161)[&index=23]:25.663071)[&index=24]:5.738665)[&index=25]:2.851779,ano_tail_r1[&index=8]:2.195146,((no_tail_l2[&index=6]:9.551681,(no_tail_l3[&index=5]:0.158799,(((red_f1[&index=1]:0.020246,red_f2[&index=2]:0.037891)[&index=16]:4.328316,blue_f2[&index=4]:6.930978)[&index=15]:10.249846,blue_f1[&index=3]:13.060938)[&index=17]:0.646758)[&index=18]:3.189549)[&index=19]:3.776028,no_tail_l1[&index=7]:0.170148)[&index=20]:1.227626)[&index=26];
204400	-170.115	-93.1227	-76.9921	((((no_tail_l3[&index=5]:2.077254,(((blue_f1[&index=3]:0.025099,blue_f2[&index=4]:0.007681)[&index=16]:3.854213,red_f1[&index=1]:1.002812)[&index=17]:1.370712,red_f2[&index=2]:6.282333)[&index=15]:1.411795)[&index=18]:3.315867,no_tail_l2[&index=6]:5.042338)[&index=19]:4.833340,no_tail_l1[&index=7]:5.537504)[&index=20]:0.510301,ano_tail_r1[&index=8]:0.225867,(no_tail_r2[&index=9]:8.168981,(no_tail_r3[&index=10]:3.828764,(blue1[&index=11]:0.202017,(blue2[&index=12]:0.105010,(red2[&index=14]:0.158408,red1[&index=13]:0.060373)[&index=21]:0.758241)[&index=22]:0.032698)[&index=23]:16.649439)[&index=24]:0.428435)[&index=25]:1.169905)[&index=26];
204500	-201.332	-112.314	-89.0179	((no_tail_r2[&index=9]:1.688747,(((blue2[&index=12]:7.783493,(red2[&index=14]:7.681088,red1[&index=13]:2.045668)[&index=21]:8.530092)[&index=22]:2.213489,blue1[&index=11]:4.019123)[&index=23]:5.619058,no_tail_r3[&index=10]:1.139910)[&index=24]:13.939914)[&index=25]:4.845368,ano_tail_r1[&index=8]:10.335312,((no_tail_l2[&index=6]:6.514253,(no_tail_l3[&index=5]:2.634903,(blue_f1[&index=3]:2.667535,((red_f2[&index=2]:3.035827,red_f1[&index=1]:6.351627)[&index=15]:1.274464,blue_f2[&index=4]:1.389828)[&index=16]:10.655140)[&index=17]:5.523139)[&index=18]:4.081519)[&index=19]:5.036484,no_tail_l1[&index=7]:0.013098)[&index=20]:8.169334)[&index=26];
204600	-190.209	-109.381	-80.8278	(((no_tail_l2[&index=6]:0.983136,(no_tail_l3[&index=5]:2.160563,(red_f1[&index=1]:0.512137,((blue_f2[&index=4]:4.166504,blue_f1[&index=3]:2.117664)[&index=16]:11.500005,red_f2[&index=2]:0.157439)[&index=15]:0.046172)[&index=17]:6.191004)[&index=18]:1.721962)[&index=19]:6.467817,no_tail_l1[&index=7]:2.784297)[&index=20]:1.662944,ano_tail_r1[&index=8]:2.146272,(((blue1[&index=11]:12.641425,(blue2[&index=12]:7.598456,(red1[&index=13]:2.540130,red2[&index=14]:1.128372)[&index=21]:2.062208)[&index=22]:6.071763)[&index=23]:0.513589,no_tail_r3[&index=10]:1.434519)[&index=24]:0.237914,no_tail_r2[&index=9]:5.484227)[&index=25]:3.907337)[&index=26];
204700	-198.466	-109.7	-88.7658	((((no_tail_l3[&index=5]:0.030444,((red_f1[&index=1]:4.707073,(blue_f1[&index=3]:11.863187,blue_f2[&index=4]:2.442879)[&index=17]:1.427220)[&index=16]:4.043636,red_f2[&index=2]:0.783130)[&index=15]:12.687276)[&index=18]:9.889389,no_tail_l2[&index=6]:8.378953)[&index=19]:0.394932,no_tail_l1[&index=7]:0.498522)[&index=20]:1.231759,ano_tail_r1[&index=8]:0.982898,(no_tail_r2[&index=9]:0.672486,((blue1[&index=11]:9.056769,(blue2[&index=12]:7.478425,(red1[&index=13]:0.622142,red2[&index=14]:0.164343)[&index=21]:13.221479)[&index=22]:9.122324)[&index=23]:5.540548,no_tail_r3[&index=10]:1.303289)[&index=24]:18.053135)[&index=25]:1.331546)[&index=26];
204800	-186.267	-106.513	-79.7536	(ano_tail_r1[&index=8]:2.207848,(((((blue_f1[&index=3]:0.193545,blue_f2[&index=4]:0.078562)[&index=17]:10.568988,(red_f1[&index=1]:0.441637,red_f2[&index=2]:2.514668)[&index=15]:2.969517)[&index=16]:0.698830,no_tail_l3[&index=5]:4.123070)[&index=18]:1.728868,no_tail_l2[&index=6]:0.867456)[&index=19]:9.056514,no_tail_l1[&index=7]:1.046565)[&index=20]:8.909028,((no_tail_r3[&index=10]:1.574081,((blue2[&index=12]:3.106209,(red2[&index=14]:2.981836,red1[&index=13]:5.448864)[&index=21]:3.498784)[&index=22]:3.350829,blue1[&index=11]:1.485814)[&index=23]:1.200561)[&index=24]:7.911454,no_tail_r2[&index=9]:1.677551)[&index=25]:3.225720)[&index=26];
204900	-176.689	-89.0379	-87.6511	(ano_tail_r1[&index=8]:3.568890,((no_tail_l2[&index=6]:13.472051,(((red_f1[&index=1]:0.039887,red_f2[&index=2]:0.004327)[&index=17]:1.728835,(blue_f2[&index=4]:0.055735,blue_f1[&index=3]:0.032982)[&index=15]:0.499550)[&index=16]:0.546897,no_tail_l3[&index=5]:10.059772)[&index=18]:7.099092)[&index=19]:1.343210,no_tail_l1[&index=7]:2.212678)[&index=20]:4.240870,((no_tail_r3[&index=10]:0.911272,((blue2[&index=12]:0.893694,(red2[&index=14]:0.007461,red1[&index=13]:0.074845)[&index=21]:0.289400)[&index=22]:7.211105,blue1[&index=11]:12.931010)[&index=23]:0.591721)[&index=24]:46.071600,no_tail_r2[&index=9]:0.225118)[&index=25]:6.242390)[&index=26];
205000	-180.542	-99.6975	-80.8444	((no_tail_l1[&index=7]:6.973073,(no_tail_l2[&index=6]:0.022121,(no_tail_l3[&index=5]:0.190001,(red_f2[&index=2]:0.049383,(red_f1[&index=1]:0.037648,(blue_f2[&index=4]:0.524576,blue_f1[&index=3]:0.571663)[&index=15]:3.982818)[&index=17]:0.091299)[&index=16]:0.640343)[&index=18]:0.074498)[&index=19]:0.984942)[&index=20]:1.047768,(no_tail_r2[&index=9]:1.937105,(no_tail_r3[&index=10]:19.080663,(blue1[&index=11]:1.867764,(blue2[&index=12]:18.095079,(red2[&index=14]:2.486898,red1[&index=13]:7.679501)[&index=21]:6.930835)[&index=22]:6.323996)[&index=23]:1.937805)[&index=24]:2.929368)[&index=25]:0.392621,ano_tail_r1[&index=8]:1.469118)[&index=26];
205100	-204.91	-111.925	-92.9853	(ano_tail_r1[&index=8]:0.338191,(no_tail_l1[&index=7]:9.888696,((no_tail_l3[&index=5]:0.436137,(blue_f1[&index=3]:5.752636,(red_f1[&index=1]:17.296121,(red_f2[&index=2]:5.419452,blue_f2[&index=4]:12.315971)[&index=15]:0.245010)[&index=16]:6.449388)[&index=17]:1.690787)[&index=18]:13.131714,no_tail_l2[&index=6]:9.116971)[&index=19]:3.651212)[&index=20]:8.123350,(((blue1[&index=11]:5.568488,(blue2[&index=12]:1.532498,(red2[&index=14]:12.039011,red1[&index=13]:6.301443)[&index=21]:2.398143)[&index=22]:8.568164)[&index=23]:1.092434,no_tail_r3[&index=10]:6.269533)[&index=24]:8.051911,no_tail_r2[&index=9]:1.129603)[&index=25]:0.218411)[&index=26];
205200	-187.655	-103.544	-84.1111	((no_tail_r2[&index=9]:3.549901,((blue1[&index=11]:3.627467,((red2[&index=14]:0.089600,red1[&index=13]:0.072862)[&index=21]:0.107517,blue2[&index=12]:0.372585)[&index=22]:4.426316)[&index=23]:9.417934,no_tail_r3[&index=10]:0.895140)[&index=24]:0.407757)[&index=25]:0.044233,ano_tail_r1[&index=8]:13.116666,(no_tail_l1[&index=7]:1.791666,(((blue_f1[&index=3]:9.119846,((red_f1[&index=1]:0.613710,blue_f2[&index=4]:1.607747)[&index=16]:0.831825,red_f2[&index=2]:4.532113)[&index=15]:0.596536)[&index=17]:3.093195,no_tail_l3[&index=5]:26.861070)[&index=18]:3.188146,no_tail_l2[&index=6]:12.213759)[&index=19]:1.534087)[&index=20]:0.542617)[&index=26];
205300	-189.192	-100.297	-88.8957	(ano_tail_r1[&index=8]:1.752787,(no_tail_l1[&index=7]:1.001835,(no_tail_l2[&index=6]:4.759278,(no_tail_l3[&index=5]:12.442478,(red_f1[&index=1]:27.841296,((blue_f2[&index=4]:0.217310,red_f2[&index=2]:0.028137)[&index=17]:4.364439,blue_f1[&index=3]:3.573277)[&index=15]:18.205454)[&index=16]:5.544554)[&index=18]:1.761904)[&index=19]:0.790181)[&index=20]:16.121185,((no_tail_r3[&index=10]:10.783405,((blue2[&index=12]:0.410021,(red1[&index=13]:0.022934,red2[&index=14]:0.007688)[&index=21]:2.496417)[&index=22]:3.760178,blue1[&index=11]:0.545259)[&index=23]:3.697574)[&index=24]:3.050500,no_tail_r2[&index=9]:2.752862)[&index=25]:0.646471)[&index=26];
205400	-191.27	-102.438	-88.8315	((no_tail_l1[&index=7]:0.252125,(no_tail_l2[&index=6]:11.260151,((blue_f1[&index=3]:4.768822,(blue_f2[&index=4]:0.244785,(red_f2[&index=2]:0.054403,red_f1[&index=1]:0.107498)[&index=15]:1.116586)[&index=16]:19.298521)[&index=17]:7.884220,no_tail_l3[&index=5]:15.408155)[&index=18]:11.270616)[&index=19]:1.719258)[&index=20]:0.578999,ano_tail_r1[&index=8]:5.968993,(no_tail_r2[&index=9]:3.690271,(no_tail_r3[&index=10]:17.776572,(blue1[&index=11]:6.826330,((red2[&index=14]:0.472905,red1[&index=13]:0.262634)[&index=21]:3.398433,blue2[&index=12]:2.031537)[&index=22]:5.957544)[&index=23]:2.761506)[&index=24]:2.693853)[&index=25]:0.451814)[&index=26];
205500	-169.106	-89.3429	-79.7634	((((no_tail_l3[&index=5]:5.641428,((red_f2[&index=2]:0.091489,red_f1[&index=1]:0.116025)[&index=15]:11.660605,(blue_f2[&index=4]:0.048523,blue_f1[&index=3]:0.031189)[&index=16]:0.962545)[&index=17]:1.163491)[&index=18]:1.095380,no_tail_l2[&index=6]:0.906344)[&index=19]:11.311164,no_tail_l1[&index=7]:2.177257)[&index=20]:1.440069,ano_tail_r1[&index=8]:12.145177,((((blue2[&index=12]:0.194824,(red1[&index=13]:0.051202,red2[&index=14]:0.097904)[&index=21]:0.090522)[&index=22]:2.521891,blue1[&index=11]:4.066731)[&index=23]:14.480250,no_tail_r3[&index=10]:0.322621)[&index=24]:1.122666,no_tail_r2[&index=9]:7.950497)[&index=25]:1.226181)[&index=26];
205600	-191.12	-101.475	-89.6446	((no_tail_r2[&index=9]:0.371733,((blue1[&index=11]:18.492973,(blue2[&index=12]:1.658197,(red2[&index=14]:4.261277,red1[&index=13]:17.386855)[&index=21]:2.509495)[&index=22]:0.413343)[&index=23]:0.680037,no_tail_r3[&index=10]:1.596775)[&index=24]:2.556896)[&index=25]:7.593433,ano_tail_r1[&index=8]:7.096059,(((no_tail_l3[&index=5]:4.587380,((blue_f1[&index=3]:0.069807,(blue_f2[&index=4]:0.040877,red_f2[&index=2]:0.182587)[&index=16]:0.060771)[&index=17]:8.380465,red_f1[&index=1]:13.692751)[&index=15]:1.626023)[&index=18]:11.313344,no_tail_l2[&index=6]:0.125283)[&index=19]:8.211132,no_tail_l1[&index=7]:12.775605)[&index=20]:4.638685)[&index=26];
205700	-203.826	-112.307	-91.5183	((((no_tail_l3[&index=5]:0.680956,(red_f2[&index=2]:8.501551,(blue_f1[&index=3]:1.606955,(blue_f2[&index=4]:8.021918,red_f1[&index=1]:5.297263)[&index=16]:0.112281)[&index=15]:10.824142)[&index=17]:1.378371)[&index=18]:12.708192,no_tail_l2[&index=6]:9.825259)[&index=19]:0.438560,no_tail_l1[&index=7]:16.299434)[&index=20]:0.079294,(((blue1[&index=11]:1.364121,((red1[&index=13]:4.863352,red2[&index=14]:18.763408)[&index=21]:2.914584,blue2[&index=12]:2.524748)[&index=22]:11.697827)[&index=23]:4.138699,no_tail_r3[&index=10]:0.807904)[&index=24]:4.185709,no_tail_r2[&index=9]:2.442835)[&index=25]:8.127764,ano_tail_r1[&index=8]:2.085335)[&index=26];
205800	-191.059	-107.777	-83.2822	((no_tail_l1[&index=7]:2.109857,(no_tail_l2[&index=6]:0.188919,(no_tail_l3[&index=5]:8.546376,((red_f2[&index=2]:19.379122,red_f1[&index=1]:9.279280)[&index=15]:4.635409,(blue_f2[&index=4]:2.253786,blue_f1[&index=3]:1.971398)[&index=16]:1.037865)[&index=17]:5.519583)[&index=18]:3.723409)[&index=19]:7.231691)[&index=20]:1.459464,ano_tail_r1[&index=8]:6.116872,((no_tail_r3[&index=10]:3.736031,(blue1[&index=11]:0.079072,((red2[&index=14]:0.157530,red1[&index=13]:1.771970)[&index=21]:0.691555,blue2[&index=12]:0.073183)[&index=22]:0.395605)[&index=23]:4.854198)[&index=24]:6.916732,no_tail_r2[&index=9]:2.498797)[&index=25]:3.882378)[&index=26];
205900	-178.122	-97.6233	-80.4984	((no_tail_l1[&index=7]:1.313156,((no_tail_l3[&index=5]:1.686521,((blue_f2[&index=4]:0.060000,blue_f1[&index=3]:0.068586)[&index=16]:4.056039,(red_f2[&index=2]:3.493843,red_f1[&index=1]:1.092197)[&index=15]:3.609531)[&index=17]:7.861935)[&index=18]:1.770054,no_tail_l2[&index=6]:3.895640)[&index=19]:1.298664)[&index=20]:0.502281,ano_tail_r1[&index=8]:1.223948,(no_tail_r2[&index=9]:3.388897,((((red2[&index=14]:0.100376,red1[&index=13]:0.014433)[&index=21]:0.568012,blue2[&index=12]:0.660495)[&index=22]:16.630661,blue1[&index=11]:2.802841)[&index=23]:12.104431,no_tail_r3[&index=10]:0.786336)[&index=24]:7.478934)[&index=25]:8.123388)[&index=26];
206000	-181.309	-98.8225	-82.4864	((no_tail_r2[&index=9]:2.551595,(no_tail_r3[&index=10]:0.807428,(blue1[&index=11]:12.567576,((red2[&index=14]:0.536471,red1[&index=13]:0.023854)[&index=21]:0.154420,blue2[&index=12]:0.219000)[&index=22]:8.538579)[&index=23]:6.320109)[&index=24]:3.319358)[&index=25]:2.401468,ano_tail_r1[&index=8]:3.828307,(no_tail_l1[&index=7]:3.053109,(no_tail_l2[&index=6]:0.832776,((red_f2[&index=2]:3.170605,(red_f1[&index=1]:1.622754,(blue_f1[&index=3]:0.009475,blue_f2[&index=4]:0.065668)[&index=15]:4.999183)[&index=16]:0.043986)[&index=17]:13.973248,no_tail_l3[&index=5]:9.171916)[&index=18]:5.637636)[&index=19]:0.444965)[&index=20]:10.237259)[&index=26];
206100	-204.356	-112.29	-92.0655	(ano_tail_r1[&index=8]:0.740547,(no_tail_r2[&index=9]:0.634872,(no_tail_r3[&index=10]:0.473633,((blue2[&index=12]:6.020428,(red1[&index=13]:0.071686,red2[&index=14]:9.651217)[&index=21]:3.040620)[&index=22]:7.860816,blue1[&index=11]:7.336558)[&index=23]:11.419776)[&index=24]:9.336049)[&index=25]:6.815807,(no_tail_l1[&index=7]:3.895006,(no_tail_l2[&index=6]:8.467942,(no_tail_l3[&index=5]:4.725404,((red_f2[&index=2]:0.348576,(blue_f1[&index=3]:2.783751,blue_f2[&index=4]:12.053683)[&index=16]:10.510277)[&index=15]:20.435457,red_f1[&index=1]:0.449357)[&index=17]:0.998906)[&index=18]:13.438770)[&index=19]:0.215288)[&index=20]:0.702014)[&index=26];
206200	-182.514	-100.087	-82.4268	(((no_tail_l2[&index=6]:5.581681,(no_tail_l3[&index=5]:7.243627,((blue_f2[&index=4]:0.015696,(blue_f1[&index=3]:0.647246,red_f1[&index=1]:4.546552)[&index=17]:4.112261)[&index=16]:11.125709,red_f2[&index=2]:11.310336)[&index=15]:2.229998)[&index=18]:2.020404)[&index=19]:0.306765,no_tail_l1[&index=7]:8.456198)[&index=20]:1.841568,(no_tail_r2[&index=9]:1.017705,((blue1[&index=11]:0.037633,((red2[&index=14]:0.040165,red1[&index=13]:0.242999)[&index=21]:0.140352,blue2[&index=12]:0.005730)[&index=22]:0.259100)[&index=23]:4.435972,no_tail_r3[&index=10]:18.951185)[&index=24]:0.038831)[&index=25]:5.985247,ano_tail_r1[&index=8]:3.639798)[&index=26];
206300	-197.719	-108.063	-89.6565	((((blue1[&index=11]:10.437249,(blue2[&index=12]:2.753981,(red1[&index=13]:0.382867,red2[&index=14]:0.078155)[&index=21]:0.308577)[&index=22]:0.965286)[&index=23]:7.271431,no_tail_r3[&index=10]:0.251813)[&index=24]:0.460116,no_tail_r2[&index=9]:18.288701)[&index=25]:13.910724,((no_tail_l2[&index=6]:9.466437,(no_tail_l3[&index=5]:4.527848,(red_f2[&index=2]:11.686602,((red_f1[&index=1]:2.952979,blue_f2[&index=4]:1.077709)[&index=15]:0.518014,blue_f1[&index=3]:1.364695)[&index=17]:16.378899)[&index=16]:3.912378)[&index=18]:5.094363)[&index=19]:14.897671,no_tail_l1[&index=7]:0.621349)[&index=20]:0.522827,ano_tail_r1[&index=8]:2.250947)[&index=26];
206400	-185.55	-104.876	-80.6737	(((no_tail_r3[&index=10]:0.948428,((blue2[&index=12]:5.243227,(red1[&index=13]:0.264560,red2[&index=14]:0.262432)[&index=21]:1.202594)[&index=22]:2.565008,blue1[&index=11]:4.855113)[&index=23]:4.768958)[&index=24]:9.771552,no_tail_r2[&index=9]:8.661351)[&index=25]:12.437679,(no_tail_l1[&index=7]:4.158876,((((blue_f2[&index=4]:0.706567,(red_f2[&index=2]:0.439000,red_f1[&index=1]:0.131731)[&index=17]:3.429608)[&index=16]:0.013187,blue_f1[&index=3]:2.129675)[&index=15]:4.758455,no_tail_l3[&index=5]:0.473434)[&index=18]:2.366691,no_tail_l2[&index=6]:0.560603)[&index=19]:9.019642)[&index=20]:0.758401,ano_tail_r1[&index=8]:5.540520)[&index=26];
206500	-199.336	-107.78	-91.5564	((no_tail_r2[&index=9]:0.746000,((((red2[&index=14]:0.389474,red1[&index=13]:0.027950)[&index=21]:15.768730,blue2[&index=12]:5.045849)[&index=22]:3.144434,blue1[&index=11]:3.591012)[&index=23]:15.541026,no_tail_r3[&index=10]:7.077679)[&index=24]:7.619054)[&index=25]:3.318439,(no_tail_l1[&index=7]:0.206189,((no_tail_l3[&index=5]:3.776749,((red_f2[&index=2]:10.474685,blue_f1[&index=3]:7.689175)[&index=16]:3.982895,(red_f1[&index=1]:9.100249,blue_f2[&index=4]:0.220058)[&index=15]:6.568959)[&index=17]:5.421251)[&index=18]:7.591296,no_tail_l2[&index=6]:1.230674)[&index=19]:9.463591)[&index=20]:2.666611,ano_tail_r1[&index=8]:9.219173)[&index=26];
206600	-168.336	-93.6921	-74.6438	(ano_tail_r1[&index=8]:7.489131,((no_tail_r3[&index=10]:0.308240,(blue1[&index=11]:11.200469,(blue2[&index=12]:1.306034,(red2[&index=14]:0.104343,red1[&index=13]:0.038009)[&index=21]:0.971020)[&index=22]:1.332589)[&index=23]:1.033881)[&index=24]:4.574153,no_tail_r2[&index=9]:0.539841)[&index=25]:0.457165,(no_tail_l1[&index=7]:3.266527,((no_tail_l3[&index=5]:2.062645,(((red_f1[&index=1]:0.124402,blue_f2[&index=4]:0.038482)[&index=17]:0.022544,blue_f1[&index=3]:0.028530)[&index=15]:3.907803,red_f2[&index=2]:0.492427)[&index=16]:5.698043)[&index=18]:2.517435,no_tail_l2[&index=6]:3.728011)[&index=19]:1.552148)[&index=20]:2.524041)[&index=26];
206700	-186.839	-104.581	-82.2581	(ano_tail_r1[&index=8]:8.701524,((no_tail_l2[&index=6]:0.680129,((red_f2[&index=2]:0.075757,((blue_f1[&index=3]:2.806790,blue_f2[&index=4]:10.053721)[&index=15]:0.556845,red_f1[&index=1]:15.762340)[&index=17]:1.966281)[&index=16]:4.724793,no_tail_l3[&index=5]:1.527491)[&index=18]:2.329809)[&index=19]:2.703512,no_tail_l1[&index=7]:3.541733)[&index=20]:0.587212,(no_tail_r2[&index=9]:4.972381,(no_tail_r3[&index=10]:0.170386,((blue2[&index=12]:2.927446,(red2[&index=14]:0.014165,red1[&index=13]:0.039492)[&index=21]:11.378795)[&index=22]:2.983597,blue1[&index=11]:1.590547)[&index=23]:3.243559)[&index=24]:6.993119)[&index=25]:3.057855)[&index=26];
206800	-200.184	-111.656	-88.5287	(ano_tail_r1[&index=8]:11.841583,(((no_tail_l3[&index=5]:8.755067,(red_f1[&index=1]:2.194450,((blue_f1[&index=3]:0.201565,red_f2[&index=2]:1.059934)[&index=15]:4.454610,blue_f2[&index=4]:0.752907)[&index=17]:0.077958)[&index=16]:5.505064)[&index=18]:2.273918,no_tail_l2[&index=6]:11.182861)[&index=19]:0.880569,no_tail_l1[&index=7]:1.566525)[&index=20]:7.896681,((no_tail_r3[&index=10]:0.653898,(blue1[&index=11]:3.593592,((red2[&index=14]:35.205030,red1[&index=13]:3.531805)[&index=21]:0.615194,blue2[&index=12]:6.809993)[&index=22]:0.986599)[&index=23]:6.126851)[&index=24]:1.409718,no_tail_r2[&index=9]:2.842624)[&index=25]:4.323569)[&index=26];
206900	-181.692	-101.613	-80.0788	(ano_tail_r1[&index=8]:0.226520,(no_tail_l1[&index=7]:8.613963,(no_tail_l2[&index=6]:2.862886,(no_tail_l3[&index=5]:2.979370,(red_f2[&index=2]:5.837595,((blue_f2[&index=4]:0.113257,blue_f1[&index=3]:0.204769)[&index=15]:0.993806,red_f1[&index=1]:1.147183)[&index=17]:1.602255)[&index=16]:3.306020)[&index=18]:0.175342)[&index=19]:0.054683)[&index=20]:1.897713,(no_tail_r2[&index=9]:9.244472,((blue1[&index=11]:0.229544,(blue2[&index=12]:4.861171,(red2[&index=14]:0.184347,red1[&index=13]:0.118801)[&index=21]:5.183118)[&index=22]:7.336059)[&index=23]:0.520144,no_tail_r3[&index=10]:6.468926)[&index=24]:11.871989)[&index=25]:6.459268)[&index=26];
207000	-189.569	-102.235	-87.3343	(ano_tail_r1[&index=8]:8.758565,(no_tail_r2[&index=9]:0.963814,(no_tail_r3[&index=10]:9.347301,(((red2[&index=14]:0.005946,red1[&index=13]:0.017159)[&index=21]:0.149841,blue2[&index=12]:0.369126)[&index=22]:7.115082,blue1[&index=11]:2.741581)[&index=23]:3.419361)[&index=24]:4.027682)[&index=25]:1.418693,(no_tail_l1[&index=7]:1.468662,((no_tail_l3[&index=5]:4.799107,(red_f2[&index=2]:9.363902,((blue_f2[&index=4]:0.781980,blue_f1[&index=3]:9.060678)[&index=15]:11.107147,red_f1[&index=1]:0.713837)[&index=17]:14.848192)[&index=16]:13.070655)[&index=18]:9.843994,no_tail_l2[&index=6]:4.075489)[&index=19]:0.986382)[&index=20]:0.316096)[&index=26];
207100	-172.678	-92.1093	-80.5683	((((blue1[&index=11]:1.059206,(blue2[&index=12]:4.650992,(red1[&index=13]:0.069740,red2[&index=14]:0.010687)[&index=21]:8.476964)[&index=22]:9.304969)[&index=23]:10.365536,no_tail_r3[&index=10]:4.953544)[&index=24]:8.077741,no_tail_r2[&index=9]:10.711232)[&index=25]:3.192585,(no_tail_l1[&index=7]:1.621222,(no_tail_l2[&index=6]:1.898986,(no_tail_l3[&index=5]:6.803858,((blue_f1[&index=3]:0.076876,blue_f2[&index=4]:0.028257)[&index=15]:0.032948,(red_f2[&index=2]:0.052876,red_f1[&index=1]:0.229458)[&index=17]:2.329588)[&index=16]:0.252726)[&index=18]:0.773187)[&index=19]:6.957319)[&index=20]:2.908254,ano_tail_r1[&index=8]:0.101917)[&index=26];
207200	-191.251	-104.377	-86.8737	(((((blue_f2[&index=4]:3.149136,((red_f1[&index=1]:2.130817,red_f2[&index=2]:1.664879)[&index=17]:10.098727,blue_f1[&index=3]:1.335945)[&index=15]:9.637039)[&index=16]:2.864513,no_tail_l3[&index=5]:3.270169)[&index=18]:19.240791,no_tail_l2[&index=6]:2.099565)[&index=19]:5.502200,no_tail_l1[&index=7]:0.078862)[&index=20]:2.420607,ano_tail_r1[&index=8]:1.251833,(no_tail_r2[&index=9]:3.455348,((blue1[&index=11]:2.471494,(blue2[&index=12]:7.133413,(red1[&index=13]:0.026668,red2[&index=14]:0.017490)[&index=21]:6.457502)[&index=22]:9.235808)[&index=23]:6.800666,no_tail_r3[&index=10]:5.219454)[&index=24]:9.154191)[&index=25]:1.750426)[&index=26];
207300	-178.205	-99.1573	-79.0481	(ano_tail_r1[&index=8]:15.985261,(no_tail_r2[&index=9]:0.318601,(((blue2[&index=12]:3.682432,(red2[&index=14]:0.150555,red1[&index=13]:0.651143)[&index=21]:5.219785)[&index=22]:19.088174,blue1[&index=11]:10.090406)[&index=23]:1.012099,no_tail_r3[&index=10]:3.991458)[&index=24]:0.049934)[&index=25]:0.939183,(no_tail_l1[&index=7]:0.935789,(no_tail_l2[&index=6]:1.817028,(no_tail_l3[&index=5]:3.872777,(blue_f1[&index=3]:0.322719,((red_f1[&index=1]:0.329634,blue_f2[&index=4]:0.104109)[&index=15]:0.141411,red_f2[&index=2]:0.090475)[&index=16]:0.199661)[&index=17]:1.363516)[&index=18]:2.286524)[&index=19]:3.380762)[&index=20]:1.316179)[&index=26];
207400	-196.601	-110.346	-86.2548	((no_tail_r2[&index=9]:2.336695,((blue1[&index=11]:9.769034,(blue2[&index=12]:0.207266,(red2[&index=14]:5.633389,red1[&index=13]:0.121753)[&index=21]:0.207925)[&index=22]:1.603532)[&index=23]:1.759912,no_tail_r3[&index=10]:0.724759)[&index=24]:3.867092)[&index=25]:2.614074,ano_tail_r1[&index=8]:3.530095,(no_tail_l1[&index=7]:12.157937,((((red_f1[&index=1]:0.618614,blue_f1[&index=3]:2.770871)[&index=16]:18.062477,(red_f2[&index=2]:1.511250,blue_f2[&index=4]:0.642587)[&index=17]:1.424867)[&index=15]:7.943800,no_tail_l3[&index=5]:4.253107)[&index=18]:2.810244,no_tail_l2[&index=6]:6.506524)[&index=19]:0.199195)[&index=20]:22.096008)[&index=26];
207500	-185.562	-101.077	-84.485	(ano_tail_r1[&index=8]:17.997097,(no_tail_l1[&index=7]:2.058794,((((blue_f2[&index=4]:0.059617,(red_f2[&index=2]:15.585602,red_f1[&index=1]:5.744859)[&index=17]:2.367999)[&index=16]:0.041499,blue_f1[&index=3]:0.045420)[&index=15]:0.160086,no_tail_l3[&index=5]:2.925740)[&index=18]:5.235338,no_tail_l2[&index=6]:7.812769)[&index=19]:5.714081)[&index=20]:2.764925,(no_tail_r2[&index=9]:4.661017,(no_tail_r3[&index=10]:1.893614,(blue1[&index=11]:2.345933,(blue2[&index=12]:2.989914,(red1[&index=13]:0.121719,red2[&index=14]:0.298058)[&index=21]:1.618275)[&index=22]:6.705744)[&index=23]:4.571987)[&index=24]:5.314440)[&index=25]:5.489463)[&index=26];
207600	-200.893	-111.719	-89.1739	(ano_tail_r1[&index=8]:7.683223,(no_tail_l1[&index=7]:8.119443,(no_tail_l2[&index=6]:2.828219,(no_tail_l3[&index=5]:2.553871,(((blue_f1[&index=3]:0.279502,blue_f2[&index=4]:1.383486)[&index=16]:3.424018,red_f2[&index=2]:0.977254)[&index=17]:7.437498,red_f1[&index=1]:0.637638)[&index=15]:6.830199)[&index=18]:5.769390)[&index=19]:9.183157)[&index=20]:4.811003,(no_tail_r2[&index=9]:5.142267,((((red1[&index=13]:6.380253,red2[&index=14]:15.717838)[&index=21]:0.219366,blue2[&index=12]:5.640755)[&index=22]:5.588798,blue1[&index=11]:4.381391)[&index=23]:18.198830,no_tail_r3[&index=10]:2.953742)[&index=24]:1.134200)[&index=25]:0.692999)[&index=26];
207700	-193.124	-107.807	-85.3169	(ano_tail_r1[&index=8]:2.920714,(no_tail_r2[&index=9]:0.412030,(no_tail_r3[&index=10]:12.422277,(blue1[&index=11]:1.298066,((red2[&index=14]:2.075583,red1[&index=13]:1.927903)[&index=21]:3.172721,blue2[&index=12]:2.902064)[&index=22]:7.183993)[&index=23]:0.671431)[&index=24]:0.746446)[&index=25]:2.293063,(no_tail_l1[&index=7]:19.774418,(no_tail_l2[&index=6]:17.284747,(((red_f2[&index=2]:2.899805,red_f1[&index=1]:3.404860)[&index=17]:0.762950,(blue_f1[&index=3]:0.308158,blue_f2[&index=4]:0.107936)[&index=16]:0.265875)[&index=15]:2.141287,no_tail_l3[&index=5]:6.038617)[&index=18]:3.272739)[&index=19]:2.874664)[&index=20]:11.521147)[&index=26];
207800	-196.624	-104.2	-92.4236	((no_tail_r2[&index=9]:1.129703,((((red2[&index=14]:0.009325,red1[&index=13]:0.009626)[&index=21]:11.157290,blue2[&index=12]:2.160342)[&index=22]:0.605780,blue1[&index=11]:2.938120)[&index=23]:3.805862,no_tail_r3[&index=10]:4.164054)[&index=24]:18.867508)[&index=25]:0.122771,ano_tail_r1[&index=8]:2.957653,(no_tail_l1[&index=7]:10.659634,(no_tail_l2[&index=6]:9.293139,(no_tail_l3[&index=5]:1.146721,((blue_f2[&index=4]:16.863399,(blue_f1[&index=3]:3.685744,red_f2[&index=2]:0.540235)[&index=17]:9.657872)[&index=15]:13.875451,red_f1[&index=1]:12.390776)[&index=16]:8.345639)[&index=18]:5.462479)[&index=19]:0.722645)[&index=20]:3.645186)[&index=26];
207900	-207.085	-112.299	-94.7865	((((((red_f1[&index=1]:7.758444,blue_f1[&index=3]:7.458700)[&index=15]:2.588537,(red_f2[&index=2]:10.301772,blue_f2[&index=4]:0.835634)[&index=16]:2.364853)[&index=17]:0.318883,no_tail_l3[&index=5]:18.361697)[&index=18]:0.656168,no_tail_l2[&index=6]:5.522176)[&index=19]:4.123147,no_tail_l1[&index=7]:11.061407)[&index=20]:5.193878,((no_tail_r3[&index=10]:1.490879,(blue1[&index=11]:3.981279,((red1[&index=13]:24.539511,red2[&index=14]:1.318311)[&index=21]:0.854505,blue2[&index=12]:9.471029)[&index=22]:5.742215)[&index=23]:3.619784)[&index=24]:0.712243,no_tail_r2[&index=9]:15.781470)[&index=25]:5.085438,ano_tail_r1[&index=8]:6.889586)[&index=26];
208000	-191.957	-108.549	-83.4077	(((((red_f2[&index=2]:0.075965,((blue_f2[&index=4]:4.595155,blue_f1[&index=3]:4.992296)[&index=15]:9.507343,red_f1[&index=1]:1.201432)[&index=16]:6.241723)[&index=17]:6.451853,no_tail_l3[&index=5]:2.994121)[&index=18]:2.506936,no_tail_l2[&index=6]:0.796267)[&index=19]:4.741556,no_tail_l1[&index=7]:7.340693)[&index=20]:2.968811,ano_tail_r1[&index=8]:2.685570,((no_tail_r3[&index=10]:4.031819,(blue1[&index=11]:8.913151,(blue2[&index=12]:0.188603,(red2[&index=14]:0.519414,red1[&index=13]:0.019213)[&index=21]:7.632766)[&index=22]:5.133183)[&index=23]:1.405805)[&index=24]:4.294149,no_tail_r2[&index=9]:5.121580)[&index=25]:4.777856)[&index=26];
208100	-194.971	-108.343	-86.6276	((((no_tail_l3[&index=5]:14.948363,(blue_f2[&index=4]:4.598999,(red_f1[&index=1]:0.010351,(blue_f1[&index=3]:0.443089,red_f2[&index=2]:11.724685)[&index=16]:0.102961)[&index=15]:0.274718)[&index=17]:4.841338)[&index=18]:0.168394,no_tail_l2[&index=6]:3.959131)[&index=19]:0.983366,no_tail_l1[&index=7]:5.096510)[&index=20]:2.256445,(((blue1[&index=11]:9.402126,(blue2[&index=12]:1.064145,(red1[&index=13]:0.504133,red2[&index=14]:0.626643)[&index=21]:8.690561)[&index=22]:7.400868)[&index=23]:4.135465,no_tail_r3[&index=10]:7.320873)[&index=24]:21.400687,no_tail_r2[&index=9]:0.798642)[&index=25]:4.074806,ano_tail_r1[&index=8]:0.409926)[&index=26];
208200	-191.361	-105.534	-85.8274	(((no_tail_l2[&index=6]:2.203445,(((blue_f1[&index=3]:0.344526,(red_f1[&index=1]:5.293431,red_f2[&index=2]:2.494501)[&index=16]:2.269559)[&index=15]:7.033668,blue_f2[&index=4]:2.858460)[&index=17]:1.032470,no_tail_l3[&index=5]:14.869085)[&index=18]:5.496581)[&index=19]:3.934694,no_tail_l1[&index=7]:1.500106)[&index=20]:7.159303,(((((red1[&index=13]:0.017804,red2[&index=14]:0.128178)[&index=21]:9.987478,blue2[&index=12]:2.952446)[&index=22]:3.073284,blue1[&index=11]:2.485383)[&index=23]:15.355749,no_tail_r3[&index=10]:1.510091)[&index=24]:1.398020,no_tail_r2[&index=9]:7.745903)[&index=25]:4.865157,ano_tail_r1[&index=8]:5.226452)[&index=26];
208300	-189.624	-104.164	-85.4598	((((no_tail_l3[&index=5]:2.440857,((red_f1[&index=1]:0.487065,(red_f2[&index=2]:0.005409,blue_f1[&index=3]:0.143776)[&index=15]:0.060894)[&index=16]:2.947789,blue_f2[&index=4]:3.086341)[&index=17]:3.893448)[&index=18]:22.579265,no_tail_l2[&index=6]:0.157634)[&index=19]:9.915669,no_tail_l1[&index=7]:0.742069)[&index=20]:5.003031,ano_tail_r1[&index=8]:2.722050,((((blue2[&index=12]:1.289414,(red1[&index=13]:1.110094,red2[&index=14]:9.672739)[&index=21]:9.903497)[&index=22]:1.471134,blue1[&index=11]:1.253563)[&index=23]:4.958279,no_tail_r3[&index=10]:0.032477)[&index=24]:10.793530,no_tail_r2[&index=9]:0.347764)[&index=25]:14.380176)[&index=26];
208400	-201.055	-108.924	-92.1302	((((blue1[&index=11]:9.495168,(blue2[&index=12]:0.069579,(red2[&index=14]:0.178437,red1[&index=13]:0.437028)[&index=21]:1.847585)[&index=22]:0.838157)[&index=23]:15.681125,no_tail_r3[&index=10]:1.943229)[&index=24]:6.983332,no_tail_r2[&index=9]:2.559232)[&index=25]:1.676257,((((red_f2[&index=2]:4.483097,((blue_f1[&index=3]:21.035915,blue_f2[&index=4]:0.196719)[&index=15]:8.243504,red_f1[&index=1]:21.702375)[&index=16]:5.663230)[&index=17]:7.477542,no_tail_l3[&index=5]:2.433202)[&index=18]:0.833420,no_tail_l2[&index=6]:7.295632)[&index=19]:2.624963,no_tail_l1[&index=7]:7.735045)[&index=20]:7.318571,ano_tail_r1[&index=8]:3.997738)[&index=26];
208500	-183.621	-100.199	-83.4213	(ano_tail_r1[&index=8]:4.044120,(((blue1[&index=11]:4.431979,((red1[&index=13]:0.103530,red2[&index=14]:0.296102)[&index=21]:11.334074,blue2[&index=12]:6.090655)[&index=22]:1.842455)[&index=23]:0.354367,no_tail_r3[&index=10]:11.383321)[&index=24]:2.832269,no_tail_r2[&index=9]:8.770181)[&index=25]:11.220501,(no_tail_l1[&index=7]:5.007156,(no_tail_l2[&index=6]:0.257800,(no_tail_l3[&index=5]:8.468778,(red_f2[&index=2]:5.680007,((blue_f1[&index=3]:0.242726,red_f1[&index=1]:0.104249)[&index=16]:0.140856,blue_f2[&index=4]:0.232678)[&index=15]:2.260245)[&index=17]:0.416712)[&index=18]:1.347219)[&index=19]:10.145542)[&index=20]:2.197790)[&index=26];
208600	-171.574	-92.2335	-79.3407	((((no_tail_l3[&index=5]:3.124005,((red_f2[&index=2]:0.124322,red_f1[&index=1]:0.115328)[&index=17]:5.082063,(blue_f2[&index=4]:0.023902,blue_f1[&index=3]:0.039921)[&index=16]:5.936665)[&index=15]:0.402237)[&index=18]:8.085857,no_tail_l2[&index=6]:14.629059)[&index=19]:3.602682,no_tail_l1[&index=7]:16.481499)[&index=20]:0.367459,ano_tail_r1[&index=8]:2.656684,(no_tail_r2[&index=9]:3.570330,(no_tail_r3[&index=10]:0.102205,((blue2[&index=12]:0.519337,(red1[&index=13]:0.047669,red2[&index=14]:0.126396)[&index=21]:4.486277)[&index=22]:5.000417,blue1[&index=11]:2.462132)[&index=23]:1.610289)[&index=24]:0.088055)[&index=25]:0.117872)[&index=26];
208700	-202.984	-108.691	-94.2935	(ano_tail_r1[&index=8]:5.783099,((no_tail_r3[&index=10]:12.858225,(((red1[&index=13]:0.391246,red2[&index=14]:0.138164)[&index=21]:0.048092,blue2[&index=12]:3.676904)[&index=22]:2.794837,blue1[&index=11]:0.119851)[&index=23]:3.306984)[&index=24]:26.470418,no_tail_r2[&index=9]:9.509339)[&index=25]:3.917375,(no_tail_l1[&index=7]:0.960875,((no_tail_l3[&index=5]:6.647905,(red_f1[&index=1]:3.934020,(blue_f1[&index=3]:0.422380,(blue_f2[&index=4]:22.532727,red_f2[&index=2]:2.467025)[&index=15]:1.495051)[&index=16]:2.459925)[&index=17]:1.664584)[&index=18]:3.287384,no_tail_l2[&index=6]:0.098685)[&index=19]:6.923302)[&index=20]:31.658037)[&index=26];
208800	-169.812	-92.0228	-77.7891	((((no_tail_l3[&index=5]:0.298670,((blue_f2[&index=4]:0.124281,blue_f1[&index=3]:0.031223)[&index=16]:6.900365,(red_f2[&index=2]:0.172276,red_f1[&index=1]:0.051171)[&index=15]:0.450700)[&index=17]:5.903852)[&index=18]:2.965021,no_tail_l2[&index=6]:9.283149)[&index=19]:10.244831,no_tail_l1[&index=7]:2.819396)[&index=20]:7.394939,(no_tail_r2[&index=9]:0.852096,(no_tail_r3[&index=10]:3.125933,(blue1[&index=11]:10.899486,((red2[&index=14]:0.099322,red1[&index=13]:0.005706)[&index=21]:1.303754,blue2[&index=12]:1.078002)[&index=22]:2.261119)[&index=23]:1.132463)[&index=24]:2.805234)[&index=25]:0.558378,ano_tail_r1[&index=8]:0.283049)[&index=26];
208900	-178.015	-101.646	-76.3692	((no_tail_l1[&index=7]:3.186104,(no_tail_l2[&index=6]:0.243018,(no_tail_l3[&index=5]:0.309437,(((blue_f2[&index=4]:0.066213,red_f2[&index=2]:5.303847)[&index=17]:1.098588,red_f1[&index=1]:4.012590)[&index=15]:2.144946,blue_f1[&index=3]:4.835687)[&index=16]:11.399437)[&index=18]:0.204308)[&index=19]:1.254025)[&index=20]:8.111668,((no_tail_r3[&index=10]:0.020628,((blue2[&index=12]:0.024429,(red1[&index=13]:0.136283,red2[&index=14]:0.108429)[&index=21]:0.372195)[&index=22]:0.719978,blue1[&index=11]:0.730089)[&index=23]:3.296913)[&index=24]:1.161257,no_tail_r2[&index=9]:6.548512)[&index=25]:3.331307,ano_tail_r1[&index=8]:5.325144)[&index=26];
209000	-195.507	-112.412	-83.0946	(((no_tail_r3[&index=10]:3.525359,((blue2[&index=12]:1.570504,(red2[&index=14]:13.511782,red1[&index=13]:1.640599)[&index=21]:3.522647)[&index=22]:4.685344,blue1[&index=11]:7.276914)[&index=23]:0.785331)[&index=24]:0.586046,no_tail_r2[&index=9]:3.795401)[&index=25]:1.281280,ano_tail_r1[&index=8]:2.542036,(((((red_f1[&index=1]:4.292190,blue_f2[&index=4]:0.677240)[&index=16]:0.158598,(blue_f1[&index=3]:2.068045,red_f2[&index=2]:1.307509)[&index=15]:1.822217)[&index=17]:9.993061,no_tail_l3[&index=5]:4.327543)[&index=18]:16.274088,no_tail_l2[&index=6]:1.908570)[&index=19]:0.689586,no_tail_l1[&index=7]:6.146053)[&index=20]:3.184231)[&index=26];
209100	-187.501	-104.722	-82.7785	((no_tail_l1[&index=7]:7.920655,((no_tail_l3[&index=5]:4.234510,(red_f1[&index=1]:5.886004,((blue_f1[&index=3]:2.943341,blue_f2[&index=4]:0.210114)[&index=17]:7.302596,red_f2[&index=2]:1.219601)[&index=15]:6.903683)[&index=16]:2.113367)[&index=18]:2.635580,no_tail_l2[&index=6]:16.788327)[&index=19]:0.327623)[&index=20]:3.723893,ano_tail_r1[&index=8]:2.772216,(((blue1[&index=11]:5.463329,((red2[&index=14]:0.019829,red1[&index=13]:0.102902)[&index=21]:1.352300,blue2[&index=12]:0.002027)[&index=22]:0.226804)[&index=23]:5.053886,no_tail_r3[&index=10]:9.577653)[&index=24]:0.247695,no_tail_r2[&index=9]:7.426052)[&index=25]:1.537622)[&index=26];
209200	-197.818	-109.927	-87.8907	(ano_tail_r1[&index=8]:1.346563,((((blue_f2[&index=4]:0.098457,((red_f2[&index=2]:0.334024,blue_f1[&index=3]:6.502039)[&index=15]:0.499628,red_f1[&index=1]:0.333364)[&index=16]:2.627954)[&index=17]:13.392616,no_tail_l3[&index=5]:5.013054)[&index=18]:19.841705,no_tail_l2[&index=6]:1.299410)[&index=19]:1.102639,no_tail_l1[&index=7]:20.200049)[&index=20]:6.771368,(no_tail_r2[&index=9]:2.161184,(no_tail_r3[&index=10]:3.061370,(blue1[&index=11]:6.950996,(blue2[&index=12]:5.542598,(red1[&index=13]:0.215872,red2[&index=14]:1.064969)[&index=21]:2.734580)[&index=22]:0.068217)[&index=23]:0.216301)[&index=24]:11.192555)[&index=25]:8.980831)[&index=26];
209300	-194.477	-110.213	-84.2633	(((no_tail_l2[&index=6]:0.330659,(no_tail_l3[&index=5]:0.122181,(red_f2[&index=2]:0.336483,((blue_f1[&index=3]:3.031130,blue_f2[&index=4]:1.317787)[&index=15]:8.819458,red_f1[&index=1]:0.878167)[&index=17]:0.342382)[&index=16]:0.273115)[&index=18]:2.582913)[&index=19]:0.636928,no_tail_l1[&index=7]:8.962024)[&index=20]:1.391585,ano_tail_r1[&index=8]:0.852405,((no_tail_r3[&index=10]:3.960471,((blue2[&index=12]:13.897123,(red1[&index=13]:4.176392,red2[&index=14]:6.075406)[&index=21]:12.341104)[&index=22]:7.557186,blue1[&index=11]:8.399787)[&index=23]:6.205171)[&index=24]:3.513194,no_tail_r2[&index=9]:3.198182)[&index=25]:4.214142)[&index=26];
209400	-184.272	-100.008	-84.2645	(((no_tail_l2[&index=6]:2.584594,((red_f2[&index=2]:6.002377,((blue_f2[&index=4]:0.149919,red_f1[&index=1]:0.152216)[&index=17]:0.165892,blue_f1[&index=3]:0.388549)[&index=16]:4.574229)[&index=15]:3.561728,no_tail_l3[&index=5]:17.009185)[&index=18]:1.308138)[&index=19]:0.772616,no_tail_l1[&index=7]:7.098305)[&index=20]:2.114072,ano_tail_r1[&index=8]:2.953424,((no_tail_r3[&index=10]:21.677709,((blue2[&index=12]:1.572261,(red1[&index=13]:0.286623,red2[&index=14]:0.015786)[&index=21]:4.018156)[&index=22]:2.191443,blue1[&index=11]:0.700007)[&index=23]:4.643928)[&index=24]:9.836302,no_tail_r2[&index=9]:6.274272)[&index=25]:3.369630)[&index=26];
209500	-192.164	-107.712	-84.4519	(ano_tail_r1[&index=8]:0.499511,(((blue1[&index=11]:1.752387,(blue2[&index=12]:0.419315,(red2[&index=14]:0.280741,red1[&index=13]:0.387282)[&index=21]:0.158263)[&index=22]:9.585479)[&index=23]:0.990961,no_tail_r3[&index=10]:0.216259)[&index=24]:2.180647,no_tail_r2[&index=9]:2.922875)[&index=25]:4.103161,(((no_tail_l3[&index=5]:27.942078,(blue_f1[&index=3]:3.478927,((red_f1[&index=1]:5.958478,blue_f2[&index=4]:7.824429)[&index=15]:0.109524,red_f2[&index=2]:1.825482)[&index=17]:11.737959)[&index=16]:3.747756)[&index=18]:3.492267,no_tail_l2[&index=6]:3.104548)[&index=19]:6.070036,no_tail_l1[&index=7]:3.511141)[&index=20]:2.059058)[&index=26];
209600	-207.805	-111.122	-96.6836	((no_tail_l1[&index=7]:5.280274,(no_tail_l2[&index=6]:2.380929,((red_f1[&index=1]:9.708513,(blue_f1[&index=3]:3.155648,(red_f2[&index=2]:0.552244,blue_f2[&index=4]:4.444550)[&index=15]:20.362505)[&index=17]:24.249469)[&index=16]:4.889590,no_tail_l3[&index=5]:2.239871)[&index=18]:10.895997)[&index=19]:8.922336)[&index=20]:15.163814,ano_tail_r1[&index=8]:0.496490,((no_tail_r3[&index=10]:3.611175,(blue1[&index=11]:4.224090,(blue2[&index=12]:5.467336,(red1[&index=13]:1.121847,red2[&index=14]:0.089890)[&index=21]:1.049053)[&index=22]:0.316728)[&index=23]:25.797465)[&index=24]:7.866559,no_tail_r2[&index=9]:2.359340)[&index=25]:0.871036)[&index=26];
209700	-190.494	-111.468	-79.0266	((no_tail_r2[&index=9]:2.227127,(no_tail_r3[&index=10]:8.759315,(((red2[&index=14]:1.089640,red1[&index=13]:0.537698)[&index=21]:4.866178,blue2[&index=12]:11.506640)[&index=22]:4.883836,blue1[&index=11]:4.605303)[&index=23]:6.395425)[&index=24]:0.745765)[&index=25]:3.052722,(((no_tail_l3[&index=5]:0.254509,((blue_f2[&index=4]:0.935819,(red_f1[&index=1]:8.541151,red_f2[&index=2]:1.352577)[&index=15]:4.092853)[&index=16]:2.011683,blue_f1[&index=3]:1.092505)[&index=17]:3.702411)[&index=18]:0.872776,no_tail_l2[&index=6]:1.573589)[&index=19]:0.154957,no_tail_l1[&index=7]:2.435570)[&index=20]:0.593899,ano_tail_r1[&index=8]:0.947839)[&index=26];
209800	-191.372	-103.572	-87.7996	((((no_tail_l3[&index=5]:0.698774,(blue_f2[&index=4]:10.389052,((red_f1[&index=1]:2.960670,blue_f1[&index=3]:6.927664)[&index=16]:13.734073,red_f2[&index=2]:3.895371)[&index=15]:1.596558)[&index=17]:6.015543)[&index=18]:7.939882,no_tail_l2[&index=6]:12.312303)[&index=19]:5.437732,no_tail_l1[&index=7]:0.452310)[&index=20]:0.687999,(no_tail_r2[&index=9]:2.028880,(no_tail_r3[&index=10]:1.747093,(blue1[&index=11]:3.955679,((red1[&index=13]:0.010358,red2[&index=14]:0.207747)[&index=21]:0.195832,blue2[&index=12]:0.049328)[&index=22]:18.531759)[&index=23]:2.341640)[&index=24]:0.196420)[&index=25]:11.230111,ano_tail_r1[&index=8]:7.554178)[&index=26];
209900	-178.029	-95.1451	-82.8834	(ano_tail_r1[&index=8]:8.662882,(no_tail_l1[&index=7]:3.032064,(no_tail_l2[&index=6]:1.526447,(no_tail_l3[&index=5]:4.661433,((blue_f1[&index=3]:2.639428,(red_f2[&index=2]:0.041443,red_f1[&index=1]:0.049546)[&index=15]:11.467396)[&index=16]:6.953595,blue_f2[&index=4]:22.031612)[&index=17]:7.129525)[&index=18]:4.112059)[&index=19]:8.472097)[&index=20]:0.618874,(no_tail_r2[&index=9]:1.913290,(no_tail_r3[&index=10]:2.680998,(((red2[&index=14]:0.028370,red1[&index=13]:0.024213)[&index=21]:1.360033,blue2[&index=12]:0.239782)[&index=22]:0.203519,blue1[&index=11]:0.436741)[&index=23]:4.070642)[&index=24]:0.206325)[&index=25]:3.953865)[&index=26];
210000	-196.827	-112.25	-84.5768	(ano_tail_r1[&index=8]:2.864185,((no_tail_r3[&index=10]:1.086850,(blue1[&index=11]:9.621413,(blue2[&index=12]:2.783807,(red1[&index=13]:2.018408,red2[&index=14]:1.902072)[&index=21]:2.025265)[&index=22]:1.086543)[&index=23]:1.363349)[&index=24]:2.261005,no_tail_r2[&index=9]:0.192221)[&index=25]:12.516563,((no_tail_l2[&index=6]:3.829800,((((red_f1[&index=1]:3.623271,blue_f1[&index=3]:6.234152)[&index=15]:1.527837,red_f2[&index=2]:9.165426)[&index=16]:5.616167,blue_f2[&index=4]:0.059698)[&index=17]:6.762827,no_tail_l3[&index=5]:1.313611)[&index=18]:7.920487)[&index=19]:2.604834,no_tail_l1[&index=7]:3.982606)[&index=20]:12.620659)[&index=26];
210100	-176.857	-99.7592	-77.0982	((no_tail_r2[&index=9]:1.861987,((((red2[&index=14]:0.144617,red1[&index=13]:0.053335)[&index=21]:4.050701,blue2[&index=12]:0.957849)[&index=22]:7.117402,blue1[&index=11]:2.104948)[&index=23]:1.511508,no_tail_r3[&index=10]:1.802357)[&index=24]:1.599897)[&index=25]:1.962410,ano_tail_r1[&index=8]:10.989780,((no_tail_l2[&index=6]:2.877545,((blue_f2[&index=4]:0.990411,(red_f2[&index=2]:0.035585,(red_f1[&index=1]:0.075077,blue_f1[&index=3]:1.924459)[&index=15]:0.095153)[&index=17]:2.511604)[&index=16]:2.023641,no_tail_l3[&index=5]:3.299951)[&index=18]:3.857183)[&index=19]:13.489260,no_tail_l1[&index=7]:0.058370)[&index=20]:2.194966)[&index=26];
210200	-179.581	-101.15	-78.4311	((no_tail_r2[&index=9]:2.108348,(no_tail_r3[&index=10]:5.708201,(((red1[&index=13]:0.960392,red2[&index=14]:1.616295)[&index=21]:1.661295,blue2[&index=12]:5.921189)[&index=22]:6.874406,blue1[&index=11]:3.724604)[&index=23]:5.796030)[&index=24]:5.879103)[&index=25]:2.826248,ano_tail_r1[&index=8]:0.911432,(no_tail_l1[&index=7]:1.778030,(no_tail_l2[&index=6]:0.525018,(((blue_f2[&index=4]:0.307781,(red_f2[&index=2]:0.008370,red_f1[&index=1]:0.002642)[&index=16]:0.230663)[&index=17]:8.890132,blue_f1[&index=3]:13.574754)[&index=15]:0.295155,no_tail_l3[&index=5]:1.839153)[&index=18]:0.866434)[&index=19]:0.278428)[&index=20]:1.670174)[&index=26];
210300	-195.093	-108.759	-86.3338	((((((red1[&index=13]:0.519095,red2[&index=14]:0.040137)[&index=21]:5.285552,blue2[&index=12]:8.821600)[&index=22]:0.125205,blue1[&index=11]:2.634659)[&index=23]:3.232217,no_tail_r3[&index=10]:14.674006)[&index=24]:2.108484,no_tail_r2[&index=9]:14.560276)[&index=25]:16.223417,(no_tail_l1[&index=7]:1.573529,((no_tail_l3[&index=5]:0.193964,((blue_f2[&index=4]:1.962520,red_f2[&index=2]:4.343369)[&index=17]:1.915730,(blue_f1[&index=3]:3.990904,red_f1[&index=1]:0.583316)[&index=16]:3.677181)[&index=15]:3.849630)[&index=18]:11.520765,no_tail_l2[&index=6]:0.553459)[&index=19]:9.026951)[&index=20]:0.364325,ano_tail_r1[&index=8]:1.987876)[&index=26];
210400	-183.534	-100.104	-83.4307	(ano_tail_r1[&index=8]:0.914705,(no_tail_r2[&index=9]:9.159008,(no_tail_r3[&index=10]:6.285609,((blue2[&index=12]:14.937584,(red2[&index=14]:0.037325,red1[&index=13]:0.134507)[&index=21]:11.429680)[&index=22]:3.268189,blue1[&index=11]:0.334569)[&index=23]:2.083290)[&index=24]:7.562838)[&index=25]:0.712127,(((no_tail_l3[&index=5]:2.828530,((red_f1[&index=1]:3.539490,(blue_f2[&index=4]:0.036916,blue_f1[&index=3]:0.229670)[&index=16]:0.249028)[&index=15]:1.437653,red_f2[&index=2]:6.703136)[&index=17]:16.878809)[&index=18]:0.343012,no_tail_l2[&index=6]:1.026863)[&index=19]:7.074257,no_tail_l1[&index=7]:1.769001)[&index=20]:0.276510)[&index=26];
210500	-184.941	-101.967	-82.9741	((no_tail_l1[&index=7]:1.532422,((no_tail_l3[&index=5]:8.165152,((blue_f2[&index=4]:0.310217,blue_f1[&index=3]:0.074798)[&index=16]:0.526873,(red_f1[&index=1]:5.187914,red_f2[&index=2]:2.917857)[&index=15]:0.483237)[&index=17]:1.973411)[&index=18]:0.058498,no_tail_l2[&index=6]:4.952207)[&index=19]:2.290317)[&index=20]:1.431008,((no_tail_r3[&index=10]:0.813402,(blue1[&index=11]:7.622633,(blue2[&index=12]:6.423844,(red1[&index=13]:0.120802,red2[&index=14]:0.191951)[&index=21]:10.583058)[&index=22]:1.639665)[&index=23]:22.989042)[&index=24]:0.238218,no_tail_r2[&index=9]:0.667878)[&index=25]:10.820737,ano_tail_r1[&index=8]:4.954291)[&index=26];
210600	-188.866	-104.65	-84.2157	((((no_tail_l3[&index=5]:20.335263,((red_f1[&index=1]:5.166592,(red_f2[&index=2]:1.640501,blue_f2[&index=4]:1.570169)[&index=15]:0.271557)[&index=16]:1.216347,blue_f1[&index=3]:4.015571)[&index=17]:0.232042)[&index=18]:1.058717,no_tail_l2[&index=6]:2.024913)[&index=19]:0.431613,no_tail_l1[&index=7]:5.299350)[&index=20]:10.588437,(((((red2[&index=14]:0.013632,red1[&index=13]:0.041388)[&index=21]:2.518483,blue2[&index=12]:5.792348)[&index=22]:0.683285,blue1[&index=11]:14.676040)[&index=23]:0.192858,no_tail_r3[&index=10]:8.187327)[&index=24]:7.365668,no_tail_r2[&index=9]:0.382841)[&index=25]:8.242746,ano_tail_r1[&index=8]:1.229839)[&index=26];
210700	-188.553	-103.76	-84.7936	((((no_tail_l3[&index=5]:5.034175,((red_f2[&index=2]:5.823424,blue_f2[&index=4]:0.750340)[&index=15]:4.603467,(red_f1[&index=1]:0.252973,blue_f1[&index=3]:0.633805)[&index=16]:21.337318)[&index=17]:3.397140)[&index=18]:0.191841,no_tail_l2[&index=6]:5.487417)[&index=19]:2.490005,no_tail_l1[&index=7]:4.540378)[&index=20]:12.361049,ano_tail_r1[&index=8]:1.238333,(no_tail_r2[&index=9]:12.266186,(no_tail_r3[&index=10]:0.166334,((blue2[&index=12]:1.088332,(red1[&index=13]:0.076544,red2[&index=14]:0.062150)[&index=21]:13.167815)[&index=22]:0.673336,blue1[&index=11]:0.794612)[&index=23]:1.029802)[&index=24]:8.595805)[&index=25]:0.004322)[&index=26];
210800	-184.62	-101.106	-83.5133	(ano_tail_r1[&index=8]:10.063854,(((no_tail_l3[&index=5]:0.258503,(blue_f2[&index=4]:0.001382,((red_f2[&index=2]:0.002435,red_f1[&index=1]:0.072158)[&index=17]:15.081191,blue_f1[&index=3]:0.360673)[&index=16]:0.193383)[&index=15]:7.424841)[&index=18]:9.799005,no_tail_l2[&index=6]:0.680002)[&index=19]:0.191797,no_tail_l1[&index=7]:6.561821)[&index=20]:0.468155,(((((red1[&index=13]:4.088479,red2[&index=14]:1.696984)[&index=21]:9.933718,blue2[&index=12]:3.676151)[&index=22]:1.576088,blue1[&index=11]:1.879616)[&index=23]:3.079932,no_tail_r3[&index=10]:0.773413)[&index=24]:2.185500,no_tail_r2[&index=9]:10.898915)[&index=25]:8.717494)[&index=26];
210900	-175.33	-94.4711	-80.8593	(ano_tail_r1[&index=8]:4.536486,(((((red1[&index=13]:0.955287,red2[&index=14]:2.371050)[&index=21]:5.580771,blue2[&index=12]:3.670133)[&index=22]:11.802190,blue1[&index=11]:6.377619)[&index=23]:5.542712,no_tail_r3[&index=10]:6.399059)[&index=24]:17.613040,no_tail_r2[&index=9]:2.013242)[&index=25]:2.001189,(((((blue_f2[&index=4]:0.011140,blue_f1[&index=3]:0.007300)[&index=15]:0.250426,(red_f2[&index=2]:0.033479,red_f1[&index=1]:0.036278)[&index=17]:0.434801)[&index=16]:0.923613,no_tail_l3[&index=5]:2.488651)[&index=18]:1.597274,no_tail_l2[&index=6]:3.520551)[&index=19]:3.553074,no_tail_l1[&index=7]:1.810618)[&index=20]:2.865347)[&index=26];
211000	-188.286	-101.197	-87.0891	(ano_tail_r1[&index=8]:0.560279,(no_tail_r2[&index=9]:2.701150,(no_tail_r3[&index=10]:8.728651,(((red2[&index=14]:0.046611,red1[&index=13]:0.150509)[&index=21]:0.619872,blue2[&index=12]:0.369351)[&index=22]:10.268177,blue1[&index=11]:3.080288)[&index=23]:10.695528)[&index=24]:9.228682)[&index=25]:4.092266,((((red_f1[&index=1]:0.604673,(red_f2[&index=2]:2.705922,(blue_f1[&index=3]:0.104963,blue_f2[&index=4]:0.401359)[&index=15]:2.983692)[&index=17]:1.243633)[&index=16]:13.394784,no_tail_l3[&index=5]:0.387964)[&index=18]:12.092421,no_tail_l2[&index=6]:0.677657)[&index=19]:18.054451,no_tail_l1[&index=7]:11.432928)[&index=20]:2.918641)[&index=26];
211100	-183.726	-96.0214	-87.7047	(ano_tail_r1[&index=8]:1.953351,((((red_f2[&index=2]:0.727009,(blue_f1[&index=3]:0.063820,(blue_f2[&index=4]:0.017105,red_f1[&index=1]:0.095972)[&index=17]:0.043987)[&index=16]:2.096189)[&index=15]:7.402098,no_tail_l3[&index=5]:0.820340)[&index=18]:6.996087,no_tail_l2[&index=6]:8.799527)[&index=19]:5.479378,no_tail_l1[&index=7]:6.642192)[&index=20]:4.053164,(no_tail_r2[&index=9]:9.144347,((blue1[&index=11]:0.844046,(blue2[&index=12]:4.717129,(red2[&index=14]:0.124797,red1[&index=13]:0.255141)[&index=21]:25.349337)[&index=22]:2.407716)[&index=23]:11.635583,no_tail_r3[&index=10]:0.256757)[&index=24]:11.660021)[&index=25]:9.037231)[&index=26];
211200	-178.972	-104.081	-74.8915	((((((red_f1[&index=1]:0.026504,red_f2[&index=2]:0.025565)[&index=15]:2.820612,(blue_f1[&index=3]:0.293023,blue_f2[&index=4]:2.011070)[&index=16]:1.105456)[&index=17]:7.230908,no_tail_l3[&index=5]:2.600469)[&index=18]:7.400574,no_tail_l2[&index=6]:2.562023)[&index=19]:4.520756,no_tail_l1[&index=7]:0.527009)[&index=20]:1.614821,((no_tail_r3[&index=10]:2.713569,(((red1[&index=13]:2.078670,red2[&index=14]:0.125834)[&index=21]:2.410214,blue2[&index=12]:2.106879)[&index=22]:2.907059,blue1[&index=11]:1.167665)[&index=23]:0.559695)[&index=24]:0.230524,no_tail_r2[&index=9]:4.355421)[&index=25]:3.830571,ano_tail_r1[&index=8]:1.331569)[&index=26];
211300	-198.366	-106.283	-92.0833	(ano_tail_r1[&index=8]:1.649321,(((blue1[&index=11]:0.991054,((red1[&index=13]:0.278197,red2[&index=14]:0.340135)[&index=21]:8.352171,blue2[&index=12]:15.422964)[&index=22]:0.851602)[&index=23]:3.916094,no_tail_r3[&index=10]:12.364031)[&index=24]:22.333310,no_tail_r2[&index=9]:1.876053)[&index=25]:2.531751,((no_tail_l2[&index=6]:3.481985,(no_tail_l3[&index=5]:5.360057,((red_f2[&index=2]:17.889630,blue_f2[&index=4]:9.202102)[&index=15]:0.600073,(blue_f1[&index=3]:0.222295,red_f1[&index=1]:0.297391)[&index=16]:2.237382)[&index=17]:7.964019)[&index=18]:14.988412)[&index=19]:3.804234,no_tail_l1[&index=7]:0.986937)[&index=20]:4.574382)[&index=26];
211400	-178.335	-97.7136	-80.6214	((((((red2[&index=14]:0.060990,red1[&index=13]:0.016066)[&index=21]:0.219221,blue2[&index=12]:0.311916)[&index=22]:2.160630,blue1[&index=11]:1.806816)[&index=23]:0.657262,no_tail_r3[&index=10]:2.159397)[&index=24]:2.349955,no_tail_r2[&index=9]:0.556111)[&index=25]:0.043446,((no_tail_l2[&index=6]:2.829223,(((blue_f1[&index=3]:0.038013,blue_f2[&index=4]:0.424891)[&index=15]:15.604644,(red_f2[&index=2]:6.186365,red_f1[&index=1]:12.064995)[&index=16]:0.984241)[&index=17]:1.441128,no_tail_l3[&index=5]:7.467494)[&index=18]:11.206571)[&index=19]:7.881844,no_tail_l1[&index=7]:0.801642)[&index=20]:7.380477,ano_tail_r1[&index=8]:0.552879)[&index=26];
211500	-179.521	-95.3769	-84.1437	(ano_tail_r1[&index=8]:3.181002,((no_tail_r3[&index=10]:2.100842,(blue1[&index=11]:5.673824,(blue2[&index=12]:1.755695,(red1[&index=13]:0.004907,red2[&index=14]:0.194726)[&index=21]:2.015488)[&index=22]:2.322488)[&index=23]:12.576277)[&index=24]:19.862463,no_tail_r2[&index=9]:1.673186)[&index=25]:2.861987,(((no_tail_l3[&index=5]:3.809338,((red_f2[&index=2]:0.047519,red_f1[&index=1]:0.059208)[&index=16]:2.412147,(blue_f1[&index=3]:0.030532,blue_f2[&index=4]:0.542267)[&index=15]:6.595117)[&index=17]:1.668654)[&index=18]:11.618334,no_tail_l2[&index=6]:1.628251)[&index=19]:7.190436,no_tail_l1[&index=7]:4.984008)[&index=20]:8.008607)[&index=26];
211600	-192.402	-104.91	-87.4926	(ano_tail_r1[&index=8]:5.866349,((no_tail_l2[&index=6]:1.684256,(no_tail_l3[&index=5]:6.680531,((blue_f2[&index=4]:0.225885,(red_f1[&index=1]:0.041312,blue_f1[&index=3]:0.273925)[&index=17]:0.157205)[&index=16]:1.057053,red_f2[&index=2]:4.004463)[&index=15]:2.895937)[&index=18]:16.823497)[&index=19]:0.957355,no_tail_l1[&index=7]:0.072631)[&index=20]:1.106106,(no_tail_r2[&index=9]:9.052202,(no_tail_r3[&index=10]:1.327755,((blue2[&index=12]:10.304043,(red1[&index=13]:14.700895,red2[&index=14]:6.023024)[&index=21]:1.295177)[&index=22]:2.010246,blue1[&index=11]:4.214342)[&index=23]:12.769967)[&index=24]:1.314510)[&index=25]:14.703267)[&index=26];
211700	-187.711	-105.718	-81.9933	((((no_tail_l3[&index=5]:1.039557,(red_f1[&index=1]:3.095735,(blue_f1[&index=3]:1.648555,(red_f2[&index=2]:1.061245,blue_f2[&index=4]:0.088725)[&index=17]:4.041716)[&index=15]:7.830477)[&index=16]:21.465020)[&index=18]:9.119641,no_tail_l2[&index=6]:0.513200)[&index=19]:2.764960,no_tail_l1[&index=7]:0.393286)[&index=20]:12.738444,(no_tail_r2[&index=9]:2.529433,(no_tail_r3[&index=10]:6.613698,(blue1[&index=11]:6.489945,(blue2[&index=12]:1.749200,(red2[&index=14]:0.245994,red1[&index=13]:0.025934)[&index=21]:0.349090)[&index=22]:2.767948)[&index=23]:4.531288)[&index=24]:0.008818)[&index=25]:0.551262,ano_tail_r1[&index=8]:0.402247)[&index=26];
211800	-198.187	-105.795	-92.3914	((no_tail_r2[&index=9]:12.307008,((blue1[&index=11]:0.652022,(blue2[&index=12]:4.396113,(red1[&index=13]:0.028953,red2[&index=14]:0.166510)[&index=21]:4.423968)[&index=22]:1.556270)[&index=23]:2.449233,no_tail_r3[&index=10]:19.371358)[&index=24]:11.561537)[&index=25]:2.649968,(no_tail_l1[&index=7]:12.583278,((((blue_f1[&index=3]:0.139181,red_f2[&index=2]:1.633235)[&index=17]:6.283994,(red_f1[&index=1]:4.758653,blue_f2[&index=4]:4.770190)[&index=15]:6.155758)[&index=16]:1.136564,no_tail_l3[&index=5]:0.146582)[&index=18]:14.663293,no_tail_l2[&index=6]:11.302575)[&index=19]:6.454376)[&index=20]:5.180165,ano_tail_r1[&index=8]:9.285012)[&index=26];
211900	-204.703	-109.562	-95.1416	((no_tail_r2[&index=9]:5.598926,(no_tail_r3[&index=10]:9.933598,(((red2[&index=14]:0.080143,red1[&index=13]:0.650265)[&index=21]:4.047366,blue2[&index=12]:3.319734)[&index=22]:9.239947,blue1[&index=11]:7.156727)[&index=23]:4.607886)[&index=24]:7.334900)[&index=25]:11.159487,(((no_tail_l3[&index=5]:18.229394,((red_f2[&index=2]:8.656772,blue_f1[&index=3]:4.166620)[&index=17]:1.760196,(red_f1[&index=1]:21.295753,blue_f2[&index=4]:4.103875)[&index=15]:2.237862)[&index=16]:20.004547)[&index=18]:5.753746,no_tail_l2[&index=6]:0.162984)[&index=19]:3.675839,no_tail_l1[&index=7]:2.199111)[&index=20]:1.372007,ano_tail_r1[&index=8]:1.059469)[&index=26];
212000	-194.695	-107.158	-87.5367	(((no_tail_r3[&index=10]:17.282448,(((red1[&index=13]:9.382732,red2[&index=14]:6.898303)[&index=21]:0.796541,blue2[&index=12]:14.635540)[&index=22]:3.357709,blue1[&index=11]:1.715171)[&index=23]:6.791195)[&index=24]:2.553167,no_tail_r2[&index=9]:6.270836)[&index=25]:4.056412,ano_tail_r1[&index=8]:0.384874,(no_tail_l1[&index=7]:2.227170,(((((blue_f1[&index=3]:0.310529,blue_f2[&index=4]:0.021823)[&index=15]:6.647568,red_f2[&index=2]:0.428568)[&index=16]:3.774726,red_f1[&index=1]:7.761781)[&index=17]:9.638630,no_tail_l3[&index=5]:2.231953)[&index=18]:2.457577,no_tail_l2[&index=6]:4.434734)[&index=19]:3.980663)[&index=20]:1.741883)[&index=26];
212100	-187.491	-108.443	-79.0475	(ano_tail_r1[&index=8]:3.782778,(no_tail_r2[&index=9]:0.132030,(no_tail_r3[&index=10]:0.844822,(blue1[&index=11]:5.010780,(blue2[&index=12]:18.500141,(red1[&index=13]:2.948132,red2[&index=14]:1.858351)[&index=21]:0.413240)[&index=22]:4.794911)[&index=23]:3.332033)[&index=24]:8.520254)[&index=25]:0.601797,(no_tail_l1[&index=7]:5.956116,((no_tail_l3[&index=5]:5.059114,(red_f1[&index=1]:4.791740,(red_f2[&index=2]:0.678324,(blue_f1[&index=3]:0.065210,blue_f2[&index=4]:0.534687)[&index=16]:0.764205)[&index=15]:0.136087)[&index=17]:0.444229)[&index=18]:0.988252,no_tail_l2[&index=6]:0.754175)[&index=19]:6.328566)[&index=20]:0.096508)[&index=26];
212200	-184.174	-104.864	-79.3104	(ano_tail_r1[&index=8]:2.327450,(no_tail_l1[&index=7]:7.924267,((((red_f2[&index=2]:0.886114,(blue_f1[&index=3]:4.285345,blue_f2[&index=4]:0.884892)[&index=17]:4.002867)[&index=15]:1.922976,red_f1[&index=1]:1.385519)[&index=16]:0.330754,no_tail_l3[&index=5]:9.456046)[&index=18]:3.114625,no_tail_l2[&index=6]:0.663259)[&index=19]:13.968782)[&index=20]:4.878414,(no_tail_r2[&index=9]:4.537073,(no_tail_r3[&index=10]:1.179396,((blue2[&index=12]:0.710292,(red1[&index=13]:0.036131,red2[&index=14]:0.080790)[&index=21]:8.520655)[&index=22]:0.690668,blue1[&index=11]:0.691402)[&index=23]:5.137700)[&index=24]:0.343615)[&index=25]:0.691721)[&index=26];
212300	-186.757	-107.474	-79.2831	((no_tail_l1[&index=7]:1.535554,((((red_f2[&index=2]:7.212501,blue_f2[&index=4]:16.832440)[&index=15]:2.692652,(blue_f1[&index=3]:0.311258,red_f1[&index=1]:0.266853)[&index=16]:1.020108)[&index=17]:5.817804,no_tail_l3[&index=5]:3.185517)[&index=18]:6.066685,no_tail_l2[&index=6]:7.750677)[&index=19]:2.610562)[&index=20]:1.379877,(no_tail_r2[&index=9]:1.371158,(no_tail_r3[&index=10]:1.768549,(blue1[&index=11]:1.667012,(blue2[&index=12]:1.291478,(red2[&index=14]:0.674713,red1[&index=13]:0.177909)[&index=21]:0.432633)[&index=22]:1.376862)[&index=23]:3.578988)[&index=24]:5.275381)[&index=25]:1.459563,ano_tail_r1[&index=8]:2.757869)[&index=26];
212400	-173.532	-94.3808	-79.1517	(ano_tail_r1[&index=8]:9.074513,((no_tail_r3[&index=10]:0.005628,(blue1[&index=11]:5.784705,((red1[&index=13]:2.945532,red2[&index=14]:0.113094)[&index=21]:0.435413,blue2[&index=12]:5.243694)[&index=22]:7.619947)[&index=23]:4.564998)[&index=24]:0.287322,no_tail_r2[&index=9]:0.483240)[&index=25]:4.476864,(no_tail_l1[&index=7]:3.760377,((no_tail_l3[&index=5]:3.868876,((blue_f1[&index=3]:0.226762,blue_f2[&index=4]:0.018094)[&index=16]:0.180688,(red_f2[&index=2]:0.146433,red_f1[&index=1]:0.055627)[&index=17]:0.078880)[&index=15]:7.006851)[&index=18]:4.492435,no_tail_l2[&index=6]:1.256965)[&index=19]:14.849820)[&index=20]:0.880665)[&index=26];
212500	-182.795	-99.536	-83.2587	((no_tail_l1[&index=7]:0.065105,(((blue_f1[&index=3]:7.079303,(blue_f2[&index=4]:3.222272,(red_f2[&index=2]:0.097148,red_f1[&index=1]:0.143592)[&index=17]:1.428893)[&index=15]:1.179013)[&index=16]:5.926147,no_tail_l3[&index=5]:0.876305)[&index=18]:7.917704,no_tail_l2[&index=6]:15.689722)[&index=19]:3.489010)[&index=20]:4.341742,((no_tail_r3[&index=10]:4.669007,(blue1[&index=11]:6.057432,((red2[&index=14]:0.039363,red1[&index=13]:0.091896)[&index=21]:1.328545,blue2[&index=12]:6.143902)[&index=22]:0.726871)[&index=23]:5.266698)[&index=24]:11.143688,no_tail_r2[&index=9]:1.386340)[&index=25]:7.464727,ano_tail_r1[&index=8]:2.618244)[&index=26];
212600	-199.055	-111.623	-87.4328	(((no_tail_r3[&index=10]:13.469542,(((red1[&index=13]:2.132429,red2[&index=14]:1.613636)[&index=21]:11.872756,blue2[&index=12]:1.081921)[&index=22]:0.134597,blue1[&index=11]:0.453521)[&index=23]:11.803228)[&index=24]:0.137578,no_tail_r2[&index=9]:4.939361)[&index=25]:6.037077,((no_tail_l2[&index=6]:0.629996,(no_tail_l3[&index=5]:1.806501,((red_f2[&index=2]:10.791034,(blue_f1[&index=3]:1.715693,red_f1[&index=1]:0.759467)[&index=16]:7.228110)[&index=17]:2.358459,blue_f2[&index=4]:0.525109)[&index=15]:11.542412)[&index=18]:0.211884)[&index=19]:18.388067,no_tail_l1[&index=7]:5.572754)[&index=20]:3.268389,ano_tail_r1[&index=8]:0.789273)[&index=26];
212700	-205.156	-112.234	-92.9216	(((no_tail_l2[&index=6]:0.557502,(no_tail_l3[&index=5]:27.014043,((blue_f1[&index=3]:0.252902,red_f2[&index=2]:1.929010)[&index=15]:6.473789,(blue_f2[&index=4]:0.039946,red_f1[&index=1]:12.519372)[&index=16]:0.087859)[&index=17]:1.993181)[&index=18]:4.394369)[&index=19]:10.617505,no_tail_l1[&index=7]:5.336864)[&index=20]:5.057096,ano_tail_r1[&index=8]:5.593128,(no_tail_r2[&index=9]:12.832309,((((red1[&index=13]:0.418313,red2[&index=14]:16.379679)[&index=21]:1.980508,blue2[&index=12]:12.582026)[&index=22]:11.510502,blue1[&index=11]:3.986722)[&index=23]:2.692745,no_tail_r3[&index=10]:2.082371)[&index=24]:0.276110)[&index=25]:0.099080)[&index=26];
212800	-185.817	-97.5466	-88.2706	(ano_tail_r1[&index=8]:2.189925,(no_tail_l1[&index=7]:11.267928,(no_tail_l2[&index=6]:1.410885,(((red_f1[&index=1]:0.210812,red_f2[&index=2]:0.142422)[&index=17]:0.614801,(blue_f2[&index=4]:0.057814,blue_f1[&index=3]:0.004541)[&index=16]:0.021947)[&index=15]:1.789918,no_tail_l3[&index=5]:3.272402)[&index=18]:7.400561)[&index=19]:1.677298)[&index=20]:5.396172,(no_tail_r2[&index=9]:0.468389,(no_tail_r3[&index=10]:0.323111,(blue1[&index=11]:11.140914,(blue2[&index=12]:4.312217,(red2[&index=14]:20.341609,red1[&index=13]:0.450487)[&index=21]:11.116778)[&index=22]:2.187772)[&index=23]:4.691467)[&index=24]:24.108541)[&index=25]:8.853335)[&index=26];
212900	-181.644	-100.942	-80.702	(((no_tail_l2[&index=6]:0.401002,((red_f1[&index=1]:2.592298,(red_f2[&index=2]:0.193922,(blue_f1[&index=3]:0.204260,blue_f2[&index=4]:0.093467)[&index=16]:8.634160)[&index=17]:0.950328)[&index=15]:3.476847,no_tail_l3[&index=5]:8.471208)[&index=18]:0.989498)[&index=19]:3.840719,no_tail_l1[&index=7]:1.763314)[&index=20]:0.963732,ano_tail_r1[&index=8]:0.139820,((no_tail_r3[&index=10]:12.275564,(((red1[&index=13]:0.101949,red2[&index=14]:0.148956)[&index=21]:10.056998,blue2[&index=12]:2.156572)[&index=22]:2.621298,blue1[&index=11]:7.912545)[&index=23]:1.560532)[&index=24]:9.923335,no_tail_r2[&index=9]:0.506190)[&index=25]:5.630333)[&index=26];
213000	-179.668	-98.4228	-81.2456	(ano_tail_r1[&index=8]:4.983733,(no_tail_l1[&index=7]:14.209053,(no_tail_l2[&index=6]:0.730761,(no_tail_l3[&index=5]:4.695183,(((blue_f2[&index=4]:0.452115,red_f2[&index=2]:0.070293)[&index=15]:0.396244,red_f1[&index=1]:0.035205)[&index=16]:7.689306,blue_f1[&index=3]:0.494044)[&index=17]:1.391429)[&index=18]:5.122764)[&index=19]:14.577109)[&index=20]:3.511341,(no_tail_r2[&index=9]:2.415126,((((red2[&index=14]:0.001368,red1[&index=13]:0.112009)[&index=21]:0.155394,blue2[&index=12]:7.712729)[&index=22]:2.955678,blue1[&index=11]:0.762097)[&index=23]:4.170132,no_tail_r3[&index=10]:6.601129)[&index=24]:4.403477)[&index=25]:0.679033)[&index=26];
213100	-192.14	-107.231	-84.9091	(ano_tail_r1[&index=8]:5.310845,(((((red1[&index=13]:5.525676,red2[&index=14]:9.707888)[&index=21]:1.226011,blue2[&index=12]:0.595491)[&index=22]:13.363706,blue1[&index=11]:6.196910)[&index=23]:2.926159,no_tail_r3[&index=10]:3.153325)[&index=24]:0.703850,no_tail_r2[&index=9]:1.315838)[&index=25]:5.014017,(no_tail_l1[&index=7]:3.319117,((no_tail_l3[&index=5]:5.437506,(((red_f2[&index=2]:0.349701,red_f1[&index=1]:0.031640)[&index=16]:15.114739,blue_f1[&index=3]:0.367666)[&index=17]:1.113263,blue_f2[&index=4]:0.696861)[&index=15]:9.645004)[&index=18]:3.396508,no_tail_l2[&index=6]:1.337123)[&index=19]:1.247683)[&index=20]:9.548079)[&index=26];
213200	-184.395	-102.259	-82.1359	((no_tail_r2[&index=9]:0.040470,(((blue2[&index=12]:15.215381,(red1[&index=13]:0.009969,red2[&index=14]:0.008147)[&index=21]:0.935627)[&index=22]:5.389703,blue1[&index=11]:0.041142)[&index=23]:0.333240,no_tail_r3[&index=10]:0.165205)[&index=24]:1.455932)[&index=25]:2.829510,(((((red_f2[&index=2]:12.257681,(blue_f1[&index=3]:0.628327,blue_f2[&index=4]:7.149186)[&index=16]:2.557215)[&index=17]:15.456697,red_f1[&index=1]:6.689380)[&index=15]:6.230285,no_tail_l3[&index=5]:1.703372)[&index=18]:1.884766,no_tail_l2[&index=6]:0.881240)[&index=19]:2.066532,no_tail_l1[&index=7]:3.004785)[&index=20]:0.663899,ano_tail_r1[&index=8]:5.180702)[&index=26];
213300	-182.954	-96.8402	-86.1141	((no_tail_l1[&index=7]:1.806976,((((blue_f1[&index=3]:0.188085,(red_f1[&index=1]:3.650395,blue_f2[&index=4]:0.068217)[&index=17]:0.050210)[&index=16]:0.132129,red_f2[&index=2]:0.205238)[&index=15]:14.176839,no_tail_l3[&index=5]:23.951187)[&index=18]:1.374267,no_tail_l2[&index=6]:4.615646)[&index=19]:17.122212)[&index=20]:4.065854,ano_tail_r1[&index=8]:2.796779,(no_tail_r2[&index=9]:4.823940,((blue1[&index=11]:2.674828,(blue2[&index=12]:3.548592,(red1[&index=13]:0.084283,red2[&index=14]:0.064539)[&index=21]:0.917313)[&index=22]:2.807170)[&index=23]:9.265429,no_tail_r3[&index=10]:2.962548)[&index=24]:1.864250)[&index=25]:9.452553)[&index=26];
213400	-196.856	-107.314	-89.5424	(((((blue2[&index=12]:2.694102,(red2[&index=14]:0.137217,red1[&index=13]:0.214592)[&index=21]:1.347528)[&index=22]:2.366652,blue1[&index=11]:21.279106)[&index=23]:11.924446,no_tail_r3[&index=10]:17.466614)[&index=24]:5.073372,no_tail_r2[&index=9]:2.307835)[&index=25]:2.314902,ano_tail_r1[&index=8]:22.461708,((((((red_f1[&index=1]:0.112773,red_f2[&index=2]:6.804598)[&index=17]:9.495129,blue_f1[&index=3]:5.498238)[&index=16]:1.356159,blue_f2[&index=4]:3.605788)[&index=15]:1.734139,no_tail_l3[&index=5]:5.230830)[&index=18]:1.046205,no_tail_l2[&index=6]:1.132212)[&index=19]:0.089641,no_tail_l1[&index=7]:2.419714)[&index=20]:1.697627)[&index=26];
213500	-182.687	-101.558	-81.1293	(((no_tail_r3[&index=10]:2.236018,(((red1[&index=13]:0.056938,red2[&index=14]:0.007920)[&index=21]:0.309366,blue2[&index=12]:7.457250)[&index=22]:2.125806,blue1[&index=11]:0.057550)[&index=23]:1.814033)[&index=24]:6.891469,no_tail_r2[&index=9]:0.732770)[&index=25]:2.396833,(no_tail_l1[&index=7]:5.007010,(no_tail_l2[&index=6]:10.521098,((red_f1[&index=1]:16.219593,((blue_f1[&index=3]:0.568927,blue_f2[&index=4]:0.177145)[&index=17]:0.652131,red_f2[&index=2]:0.660186)[&index=16]:10.832009)[&index=15]:0.888514,no_tail_l3[&index=5]:2.882269)[&index=18]:8.749943)[&index=19]:4.173396)[&index=20]:1.940752,ano_tail_r1[&index=8]:0.386543)[&index=26];
213600	-178.279	-97.1938	-81.0849	((no_tail_l1[&index=7]:1.978026,(no_tail_l2[&index=6]:5.921076,(no_tail_l3[&index=5]:1.323586,(((red_f2[&index=2]:0.003791,red_f1[&index=1]:0.029709)[&index=17]:2.046547,blue_f2[&index=4]:4.707067)[&index=16]:11.999091,blue_f1[&index=3]:4.301950)[&index=15]:0.338484)[&index=18]:10.261077)[&index=19]:9.420355)[&index=20]:3.542992,ano_tail_r1[&index=8]:0.003257,(no_tail_r2[&index=9]:1.976470,(no_tail_r3[&index=10]:2.450245,(blue1[&index=11]:3.485628,((red1[&index=13]:0.029110,red2[&index=14]:0.087329)[&index=21]:7.041624,blue2[&index=12]:6.456077)[&index=22]:0.168853)[&index=23]:0.866437)[&index=24]:8.615210)[&index=25]:0.469417)[&index=26];
213700	-196.655	-112.314	-84.3409	((no_tail_l1[&index=7]:8.370567,((no_tail_l3[&index=5]:5.482849,(((red_f1[&index=1]:1.705235,blue_f1[&index=3]:3.824025)[&index=15]:1.975108,red_f2[&index=2]:2.552420)[&index=16]:9.470486,blue_f2[&index=4]:1.715973)[&index=17]:1.794597)[&index=18]:1.639073,no_tail_l2[&index=6]:1.328841)[&index=19]:2.772060)[&index=20]:2.698910,ano_tail_r1[&index=8]:1.364399,(no_tail_r2[&index=9]:6.259697,(no_tail_r3[&index=10]:3.295702,(blue1[&index=11]:7.358634,((red1[&index=13]:0.797296,red2[&index=14]:12.966033)[&index=21]:2.536978,blue2[&index=12]:6.987154)[&index=22]:1.683383)[&index=23]:10.395087)[&index=24]:0.648717)[&index=25]:4.180262)[&index=26];
213800	-174.233	-96.1226	-78.1106	((((((red2[&index=14]:0.006221,red1[&index=13]:0.149646)[&index=21]:4.381158,blue2[&index=12]:8.722337)[&index=22]:1.086071,blue1[&index=11]:10.174921)[&index=23]:3.804670,no_tail_r3[&index=10]:5.677874)[&index=24]:3.214202,no_tail_r2[&index=9]:0.319192)[&index=25]:5.553360,ano_tail_r1[&index=8]:8.227091,(((((red_f1[&index=1]:0.560859,(blue_f2[&index=4]:0.039111,blue_f1[&index=3]:0.000502)[&index=16]:3.843881)[&index=15]:6.163192,red_f2[&index=2]:0.651500)[&index=17]:4.228059,no_tail_l3[&index=5]:0.789940)[&index=18]:4.040735,no_tail_l2[&index=6]:0.059107)[&index=19]:0.172247,no_tail_l1[&index=7]:0.600017)[&index=20]:0.185993)[&index=26];
213900	-171.859	-91.706	-80.1529	(((no_tail_r3[&index=10]:2.473084,(((red1[&index=13]:0.046147,red2[&index=14]:0.018458)[&index=21]:4.932466,blue2[&index=12]:0.839634)[&index=22]:19.006448,blue1[&index=11]:7.012307)[&index=23]:9.243166)[&index=24]:0.736813,no_tail_r2[&index=9]:7.583423)[&index=25]:0.830386,(no_tail_l1[&index=7]:8.980347,(no_tail_l2[&index=6]:3.008573,(((blue_f2[&index=4]:0.195161,(red_f1[&index=1]:0.117597,red_f2[&index=2]:0.279458)[&index=15]:0.134560)[&index=16]:0.017218,blue_f1[&index=3]:0.242019)[&index=17]:0.145752,no_tail_l3[&index=5]:2.538293)[&index=18]:0.884358)[&index=19]:0.704537)[&index=20]:2.701152,ano_tail_r1[&index=8]:10.192297)[&index=26];
214000	-191.495	-105.005	-86.4903	((no_tail_l1[&index=7]:10.032322,((no_tail_l3[&index=5]:16.709294,(blue_f2[&index=4]:0.492682,((red_f2[&index=2]:7.056992,blue_f1[&index=3]:0.926504)[&index=15]:7.802724,red_f1[&index=1]:6.146694)[&index=16]:7.214225)[&index=17]:0.390854)[&index=18]:1.283976,no_tail_l2[&index=6]:8.583905)[&index=19]:0.754293)[&index=20]:14.501727,ano_tail_r1[&index=8]:0.859033,(no_tail_r2[&index=9]:5.139739,(((blue2[&index=12]:0.260801,(red1[&index=13]:0.056010,red2[&index=14]:0.043543)[&index=21]:1.781155)[&index=22]:5.665640,blue1[&index=11]:2.761081)[&index=23]:5.409131,no_tail_r3[&index=10]:3.686643)[&index=24]:3.860538)[&index=25]:3.130846)[&index=26];
214100	-207.573	-111.004	-96.5686	(ano_tail_r1[&index=8]:10.112273,(no_tail_l1[&index=7]:1.468100,((no_tail_l3[&index=5]:0.244587,(red_f1[&index=1]:2.151361,(blue_f1[&index=3]:3.584644,(blue_f2[&index=4]:0.083227,red_f2[&index=2]:0.869091)[&index=17]:11.481254)[&index=16]:3.261892)[&index=15]:8.841466)[&index=18]:2.210344,no_tail_l2[&index=6]:8.350372)[&index=19]:2.112434)[&index=20]:0.490551,(((blue1[&index=11]:20.014431,((red2[&index=14]:0.726312,red1[&index=13]:5.253809)[&index=21]:0.401088,blue2[&index=12]:32.052616)[&index=22]:5.599791)[&index=23]:1.942472,no_tail_r3[&index=10]:22.156072)[&index=24]:12.641009,no_tail_r2[&index=9]:0.990415)[&index=25]:7.902419)[&index=26];
214200	-192.459	-108.793	-83.6662	(ano_tail_r1[&index=8]:1.344126,(((((red_f2[&index=2]:10.191379,blue_f2[&index=4]:4.416065)[&index=15]:1.250255,(blue_f1[&index=3]:18.383795,red_f1[&index=1]:4.397442)[&index=16]:5.633616)[&index=17]:2.734392,no_tail_l3[&index=5]:0.332864)[&index=18]:19.777526,no_tail_l2[&index=6]:1.753106)[&index=19]:1.274870,no_tail_l1[&index=7]:1.895134)[&index=20]:1.876835,(no_tail_r2[&index=9]:0.490253,((blue1[&index=11]:0.286802,(blue2[&index=12]:3.194501,(red1[&index=13]:0.580063,red2[&index=14]:0.051945)[&index=21]:5.676569)[&index=22]:0.005082)[&index=23]:5.976260,no_tail_r3[&index=10]:1.085150)[&index=24]:7.672344)[&index=25]:0.149636)[&index=26];
214300	-195.028	-111.896	-83.1318	(((((((blue_f1[&index=3]:3.754083,red_f1[&index=1]:7.107445)[&index=17]:3.055083,red_f2[&index=2]:14.402568)[&index=16]:4.429822,blue_f2[&index=4]:0.311856)[&index=15]:2.881758,no_tail_l3[&index=5]:0.109566)[&index=18]:2.183779,no_tail_l2[&index=6]:0.879681)[&index=19]:0.360359,no_tail_l1[&index=7]:0.471770)[&index=20]:4.445967,ano_tail_r1[&index=8]:18.595781,((((blue2[&index=12]:1.450336,(red1[&index=13]:1.828573,red2[&index=14]:3.684945)[&index=21]:1.961152)[&index=22]:1.935718,blue1[&index=11]:3.397030)[&index=23]:2.293831,no_tail_r3[&index=10]:3.936360)[&index=24]:12.889285,no_tail_r2[&index=9]:0.036291)[&index=25]:1.354942)[&index=26];
214400	-178.026	-97.4331	-80.5924	((((no_tail_l3[&index=5]:2.135621,(((blue_f2[&index=4]:0.053531,red_f1[&index=1]:0.255731)[&index=17]:0.032115,blue_f1[&index=3]:0.028334)[&index=16]:0.092852,red_f2[&index=2]:0.202224)[&index=15]:5.231096)[&index=18]:8.144490,no_tail_l2[&index=6]:3.989279)[&index=19]:0.985817,no_tail_l1[&index=7]:5.162700)[&index=20]:14.784348,ano_tail_r1[&index=8]:1.171619,(no_tail_r2[&index=9]:5.384605,((blue1[&index=11]:4.563209,(blue2[&index=12]:2.187701,(red2[&index=14]:1.746768,red1[&index=13]:6.009553)[&index=21]:1.591972)[&index=22]:0.908308)[&index=23]:5.063034,no_tail_r3[&index=10]:4.134394)[&index=24]:10.030020)[&index=25]:1.171894)[&index=26];
214500	-186.532	-100.434	-86.0977	(((((((red_f2[&index=2]:0.101360,blue_f1[&index=3]:0.002900)[&index=17]:0.009561,blue_f2[&index=4]:0.112971)[&index=16]:6.530681,red_f1[&index=1]:6.219658)[&index=15]:31.877369,no_tail_l3[&index=5]:7.253783)[&index=18]:3.901045,no_tail_l2[&index=6]:3.400713)[&index=19]:13.327787,no_tail_l1[&index=7]:4.759173)[&index=20]:2.058181,ano_tail_r1[&index=8]:4.400279,(no_tail_r2[&index=9]:1.043253,(no_tail_r3[&index=10]:0.394710,(((red1[&index=13]:4.006422,red2[&index=14]:0.346422)[&index=21]:3.783947,blue2[&index=12]:6.936711)[&index=22]:1.002644,blue1[&index=11]:0.864248)[&index=23]:6.495592)[&index=24]:0.341377)[&index=25]:3.416714)[&index=26];
214600	-174.964	-92.4014	-82.5621	((((blue1[&index=11]:17.414405,(blue2[&index=12]:3.285942,(red1[&index=13]:0.044720,red2[&index=14]:0.057806)[&index=21]:1.652634)[&index=22]:7.397482)[&index=23]:1.613737,no_tail_r3[&index=10]:2.181787)[&index=24]:6.309888,no_tail_r2[&index=9]:3.560657)[&index=25]:5.700076,ano_tail_r1[&index=8]:0.985601,((no_tail_l2[&index=6]:2.280820,((((blue_f1[&index=3]:0.502215,red_f1[&index=1]:0.188442)[&index=16]:0.011210,red_f2[&index=2]:0.135686)[&index=15]:0.007419,blue_f2[&index=4]:0.055095)[&index=17]:1.507068,no_tail_l3[&index=5]:5.227065)[&index=18]:12.161101)[&index=19]:6.746945,no_tail_l1[&index=7]:14.717649)[&index=20]:1.164244)[&index=26];
214700	-197.352	-107.138	-90.2144	((no_tail_r2[&index=9]:14.147433,(((blue2[&index=12]:44.123231,(red1[&index=13]:0.314458,red2[&index=14]:0.030982)[&index=21]:2.830257)[&index=22]:0.150016,blue1[&index=11]:5.699756)[&index=23]:4.224993,no_tail_r3[&index=10]:0.651448)[&index=24]:1.763525)[&index=25]:4.863509,ano_tail_r1[&index=8]:0.204097,(no_tail_l1[&index=7]:1.183655,((no_tail_l3[&index=5]:4.759863,((red_f2[&index=2]:2.946592,(blue_f2[&index=4]:11.336340,blue_f1[&index=3]:13.844485)[&index=17]:0.689349)[&index=16]:2.818867,red_f1[&index=1]:3.902420)[&index=15]:6.490360)[&index=18]:0.413884,no_tail_l2[&index=6]:2.390172)[&index=19]:2.514389)[&index=20]:0.876937)[&index=26];
214800	-195.06	-112.353	-82.7072	(ano_tail_r1[&index=8]:3.957181,((((((blue_f2[&index=4]:2.665420,red_f2[&index=2]:0.232058)[&index=17]:1.810799,red_f1[&index=1]:7.387293)[&index=16]:0.381914,blue_f1[&index=3]:4.424577)[&index=15]:7.131869,no_tail_l3[&index=5]:5.677625)[&index=18]:2.848950,no_tail_l2[&index=6]:0.353131)[&index=19]:1.078824,no_tail_l1[&index=7]:6.106068)[&index=20]:2.261706,((no_tail_r3[&index=10]:0.411022,((blue2[&index=12]:2.173306,(red1[&index=13]:2.934919,red2[&index=14]:7.216700)[&index=21]:4.592124)[&index=22]:2.616077,blue1[&index=11]:13.849657)[&index=23]:0.651384)[&index=24]:1.180316,no_tail_r2[&index=9]:5.722640)[&index=25]:7.969183)[&index=26];
214900	-193.826	-104.526	-89.2994	((no_tail_r2[&index=9]:9.264447,(no_tail_r3[&index=10]:4.141526,((blue2[&index=12]:3.428881,(red1[&index=13]:0.004885,red2[&index=14]:0.039287)[&index=21]:5.525151)[&index=22]:5.639306,blue1[&index=11]:12.130359)[&index=23]:2.390378)[&index=24]:0.506277)[&index=25]:12.592725,ano_tail_r1[&index=8]:2.442762,((no_tail_l2[&index=6]:17.743834,(((blue_f2[&index=4]:8.998047,(red_f2[&index=2]:1.659036,blue_f1[&index=3]:1.597020)[&index=15]:3.536040)[&index=17]:6.121564,red_f1[&index=1]:9.202891)[&index=16]:0.239778,no_tail_l3[&index=5]:3.358169)[&index=18]:8.111369)[&index=19]:5.933208,no_tail_l1[&index=7]:1.348554)[&index=20]:2.640375)[&index=26];
215000	-183.303	-99.5275	-83.7752	(((no_tail_r3[&index=10]:0.705206,((blue2[&index=12]:5.300769,(red2[&index=14]:0.051821,red1[&index=13]:0.308272)[&index=21]:6.190399)[&index=22]:1.747468,blue1[&index=11]:2.270378)[&index=23]:2.332561)[&index=24]:21.371695,no_tail_r2[&index=9]:1.139096)[&index=25]:0.166671,(no_tail_l1[&index=7]:2.294268,((no_tail_l3[&index=5]:4.714022,((blue_f1[&index=3]:9.041464,(red_f2[&index=2]:0.035572,red_f1[&index=1]:0.006981)[&index=15]:4.994048)[&index=17]:1.822209,blue_f2[&index=4]:0.033111)[&index=16]:2.519714)[&index=18]:2.375880,no_tail_l2[&index=6]:3.435812)[&index=19]:6.815891)[&index=20]:17.699150,ano_tail_r1[&index=8]:3.602756)[&index=26];
215100	-189.358	-105.462	-83.8953	((no_tail_l1[&index=7]:8.205491,(((red_f1[&index=1]:1.014064,((blue_f1[&index=3]:3.208835,blue_f2[&index=4]:9.635064)[&index=17]:3.252807,red_f2[&index=2]:1.746473)[&index=16]:8.418246)[&index=15]:7.177864,no_tail_l3[&index=5]:2.334983)[&index=18]:1.976009,no_tail_l2[&index=6]:16.380908)[&index=19]:3.164626)[&index=20]:4.632174,(no_tail_r2[&index=9]:1.947307,(((blue2[&index=12]:1.130138,(red2[&index=14]:0.129683,red1[&index=13]:0.031974)[&index=21]:0.480430)[&index=22]:2.455327,blue1[&index=11]:2.161412)[&index=23]:1.085465,no_tail_r3[&index=10]:13.802081)[&index=24]:2.213648)[&index=25]:3.532168,ano_tail_r1[&index=8]:1.458515)[&index=26];
215200	-183.005	-93.8506	-89.1545	(((((red_f2[&index=2]:0.275677,((blue_f2[&index=4]:0.005858,red_f1[&index=1]:0.112274)[&index=17]:0.244564,blue_f1[&index=3]:0.070597)[&index=15]:0.290071)[&index=16]:8.873986,no_tail_l3[&index=5]:5.464378)[&index=18]:2.827503,no_tail_l2[&index=6]:0.096314)[&index=19]:8.498945,no_tail_l1[&index=7]:17.345752)[&index=20]:2.527769,((((blue2[&index=12]:0.410107,(red1[&index=13]:0.091270,red2[&index=14]:0.112668)[&index=21]:12.180812)[&index=22]:5.508783,blue1[&index=11]:11.763033)[&index=23]:12.737892,no_tail_r3[&index=10]:12.185178)[&index=24]:15.368693,no_tail_r2[&index=9]:4.246059)[&index=25]:2.114857,ano_tail_r1[&index=8]:4.518532)[&index=26];
215300	-179.995	-99.2541	-80.7408	(ano_tail_r1[&index=8]:5.882196,(((blue1[&index=11]:4.900359,((red2[&index=14]:0.016698,red1[&index=13]:0.102003)[&index=21]:1.905286,blue2[&index=12]:2.223758)[&index=22]:0.144796)[&index=23]:7.623748,no_tail_r3[&index=10]:7.873427)[&index=24]:3.808907,no_tail_r2[&index=9]:3.072927)[&index=25]:0.025644,((no_tail_l2[&index=6]:4.678588,((blue_f2[&index=4]:1.464245,(red_f1[&index=1]:0.088935,(blue_f1[&index=3]:8.187730,red_f2[&index=2]:0.020174)[&index=15]:0.113687)[&index=17]:7.204965)[&index=16]:3.077521,no_tail_l3[&index=5]:3.798192)[&index=18]:0.577774)[&index=19]:3.409039,no_tail_l1[&index=7]:8.388276)[&index=20]:7.213920)[&index=26];
215400	-188.752	-106.021	-82.7313	(ano_tail_r1[&index=8]:14.024938,(((no_tail_l3[&index=5]:2.076972,((red_f2[&index=2]:1.843000,(blue_f1[&index=3]:5.507839,red_f1[&index=1]:5.667585)[&index=17]:0.062499)[&index=16]:2.493002,blue_f2[&index=4]:15.247167)[&index=15]:0.068771)[&index=18]:1.754247,no_tail_l2[&index=6]:2.256131)[&index=19]:3.148443,no_tail_l1[&index=7]:1.116983)[&index=20]:6.684653,(no_tail_r2[&index=9]:0.230349,(no_tail_r3[&index=10]:0.035591,((blue2[&index=12]:4.721077,(red1[&index=13]:0.272079,red2[&index=14]:0.211605)[&index=21]:0.410218)[&index=22]:1.888943,blue1[&index=11]:0.242921)[&index=23]:15.135810)[&index=24]:0.361916)[&index=25]:10.292788)[&index=26];
215500	-201.664	-112.262	-89.4021	((no_tail_r2[&index=9]:3.225773,((((red2[&index=14]:3.152708,red1[&index=13]:9.649964)[&index=21]:5.564503,blue2[&index=12]:6.410834)[&index=22]:2.812887,blue1[&index=11]:1.435359)[&index=23]:20.116886,no_tail_r3[&index=10]:5.715768)[&index=24]:5.933345)[&index=25]:0.690727,ano_tail_r1[&index=8]:0.219532,((no_tail_l2[&index=6]:9.314004,(no_tail_l3[&index=5]:14.341886,(blue_f2[&index=4]:3.413385,((red_f1[&index=1]:3.807787,red_f2[&index=2]:2.001733)[&index=16]:3.003110,blue_f1[&index=3]:3.717425)[&index=17]:3.681209)[&index=15]:0.011743)[&index=18]:2.694789)[&index=19]:1.746652,no_tail_l1[&index=7]:7.694844)[&index=20]:8.752714)[&index=26];
215600	-196.408	-105.239	-91.1683	(ano_tail_r1[&index=8]:2.116832,((((blue2[&index=12]:2.126364,(red2[&index=14]:0.003398,red1[&index=13]:0.109505)[&index=21]:1.391448)[&index=22]:3.360904,blue1[&index=11]:2.929127)[&index=23]:2.644262,no_tail_r3[&index=10]:8.553136)[&index=24]:13.523501,no_tail_r2[&index=9]:0.914565)[&index=25]:3.900851,(((no_tail_l3[&index=5]:9.130368,((blue_f1[&index=3]:9.063802,blue_f2[&index=4]:8.898840)[&index=17]:3.679383,(red_f2[&index=2]:4.733937,red_f1[&index=1]:5.731524)[&index=16]:9.724043)[&index=15]:17.188469)[&index=18]:5.815031,no_tail_l2[&index=6]:2.208903)[&index=19]:16.836815,no_tail_l1[&index=7]:3.256611)[&index=20]:0.099071)[&index=26];
215700	-190.732	-104.535	-86.197	((no_tail_r2[&index=9]:8.814409,((((red2[&index=14]:0.134883,red1[&index=13]:0.122224)[&index=21]:1.501587,blue2[&index=12]:22.338905)[&index=22]:0.757712,blue1[&index=11]:2.132715)[&index=23]:12.543930,no_tail_r3[&index=10]:0.901199)[&index=24]:13.292893)[&index=25]:1.170657,((no_tail_l2[&index=6]:6.025192,(no_tail_l3[&index=5]:0.392758,(red_f1[&index=1]:4.146523,((blue_f2[&index=4]:8.236167,blue_f1[&index=3]:4.103337)[&index=17]:0.524060,red_f2[&index=2]:16.244089)[&index=16]:1.494185)[&index=15]:5.844735)[&index=18]:0.261992)[&index=19]:1.576716,no_tail_l1[&index=7]:0.142803)[&index=20]:0.371867,ano_tail_r1[&index=8]:0.008674)[&index=26];
215800	-169.897	-92.7333	-77.1635	((no_tail_l1[&index=7]:8.238071,(((red_f1[&index=1]:0.041579,((blue_f2[&index=4]:0.089593,blue_f1[&index=3]:0.046834)[&index=17]:0.860165,red_f2[&index=2]:0.006358)[&index=15]:0.541363)[&index=16]:3.350691,no_tail_l3[&index=5]:0.057875)[&index=18]:0.356223,no_tail_l2[&index=6]:1.699866)[&index=19]:0.296886)[&index=20]:5.639562,ano_tail_r1[&index=8]:0.944975,(no_tail_r2[&index=9]:3.993765,((blue1[&index=11]:4.982079,((red1[&index=13]:0.048027,red2[&index=14]:0.018313)[&index=21]:3.758618,blue2[&index=12]:13.761291)[&index=22]:0.619611)[&index=23]:5.164703,no_tail_r3[&index=10]:1.846416)[&index=24]:5.956489)[&index=25]:5.597252)[&index=26];
215900	-187.025	-99.8371	-87.1874	(ano_tail_r1[&index=8]:6.893440,(((blue1[&index=11]:14.055281,(blue2[&index=12]:14.371055,(red2[&index=14]:0.240210,red1[&index=13]:0.012081)[&index=21]:16.850394)[&index=22]:2.693855)[&index=23]:1.322233,no_tail_r3[&index=10]:6.623242)[&index=24]:5.401719,no_tail_r2[&index=9]:0.871004)[&index=25]:3.471674,((no_tail_l2[&index=6]:0.821520,(((red_f2[&index=2]:5.160735,(blue_f1[&index=3]:0.000897,blue_f2[&index=4]:0.158584)[&index=15]:6.000119)[&index=16]:3.462418,red_f1[&index=1]:0.563455)[&index=17]:5.282325,no_tail_l3[&index=5]:5.496742)[&index=18]:0.072870)[&index=19]:4.634787,no_tail_l1[&index=7]:5.975819)[&index=20]:7.599604)[&index=26];
216000	-187.942	-101.257	-86.6857	(ano_tail_r1[&index=8]:3.005841,(((blue1[&index=11]:3.857226,((red1[&index=13]:0.091824,red2[&index=14]:0.046343)[&index=21]:13.604646,blue2[&index=12]:6.578576)[&index=22]:2.079697)[&index=23]:3.738601,no_tail_r3[&index=10]:0.790972)[&index=24]:1.459760,no_tail_r2[&index=9]:0.461708)[&index=25]:7.971492,(no_tail_l1[&index=7]:0.301013,(no_tail_l2[&index=6]:17.498706,(((blue_f2[&index=4]:2.684199,red_f2[&index=2]:0.045171)[&index=15]:4.087465,(blue_f1[&index=3]:0.166790,red_f1[&index=1]:0.055051)[&index=16]:7.230222)[&index=17]:3.608956,no_tail_l3[&index=5]:1.652540)[&index=18]:1.483453)[&index=19]:18.697765)[&index=20]:14.329298)[&index=26];
216100	-191.725	-103.552	-88.1733	(ano_tail_r1[&index=8]:22.228467,(((no_tail_l3[&index=5]:1.153979,(red_f1[&index=1]:10.494903,(blue_f1[&index=3]:0.038680,(red_f2[&index=2]:14.936762,blue_f2[&index=4]:0.590583)[&index=17]:0.937250)[&index=16]:5.016491)[&index=15]:1.162990)[&index=18]:0.756456,no_tail_l2[&index=6]:6.364777)[&index=19]:13.370845,no_tail_l1[&index=7]:0.287084)[&index=20]:0.382711,(no_tail_r2[&index=9]:5.555433,((((red2[&index=14]:0.004946,red1[&index=13]:0.016027)[&index=21]:3.166785,blue2[&index=12]:0.682290)[&index=22]:10.233711,blue1[&index=11]:8.504935)[&index=23]:0.999120,no_tail_r3[&index=10]:6.398195)[&index=24]:5.765896)[&index=25]:3.916034)[&index=26];
216200	-195.081	-109.093	-85.9877	(((no_tail_l2[&index=6]:6.097082,(no_tail_l3[&index=5]:25.323870,(((red_f2[&index=2]:3.738745,red_f1[&index=1]:5.631260)[&index=16]:1.828808,blue_f2[&index=4]:1.849986)[&index=17]:2.140280,blue_f1[&index=3]:5.789564)[&index=15]:10.112105)[&index=18]:2.079360)[&index=19]:1.253996,no_tail_l1[&index=7]:0.116847)[&index=20]:1.825435,(((blue1[&index=11]:3.029296,((red1[&index=13]:0.090050,red2[&index=14]:0.547774)[&index=21]:2.227475,blue2[&index=12]:0.221292)[&index=22]:0.827359)[&index=23]:1.157243,no_tail_r3[&index=10]:1.868783)[&index=24]:22.576749,no_tail_r2[&index=9]:1.500563)[&index=25]:4.175009,ano_tail_r1[&index=8]:6.028491)[&index=26];
216300	-195.421	-110.544	-84.8761	((no_tail_r2[&index=9]:0.450293,((((red1[&index=13]:11.225977,red2[&index=14]:5.535631)[&index=21]:4.191523,blue2[&index=12]:0.241072)[&index=22]:0.349946,blue1[&index=11]:0.284858)[&index=23]:20.174273,no_tail_r3[&index=10]:0.263382)[&index=24]:7.230560)[&index=25]:7.082381,ano_tail_r1[&index=8]:2.791440,(no_tail_l1[&index=7]:0.852601,((no_tail_l3[&index=5]:1.141345,((blue_f1[&index=3]:0.590534,(red_f2[&index=2]:1.970383,blue_f2[&index=4]:5.828130)[&index=15]:8.250138)[&index=17]:3.798203,red_f1[&index=1]:0.149200)[&index=16]:15.806169)[&index=18]:2.110448,no_tail_l2[&index=6]:2.480278)[&index=19]:3.061477)[&index=20]:0.619431)[&index=26];
216400	-187.021	-101.292	-85.7292	(ano_tail_r1[&index=8]:4.885127,(no_tail_r2[&index=9]:4.539336,(no_tail_r3[&index=10]:3.871338,((blue2[&index=12]:3.344305,(red1[&index=13]:0.008323,red2[&index=14]:0.086556)[&index=21]:2.142874)[&index=22]:0.188503,blue1[&index=11]:0.291443)[&index=23]:0.567059)[&index=24]:1.457809)[&index=25]:4.508044,(no_tail_l1[&index=7]:4.954495,((((blue_f1[&index=3]:1.885653,(blue_f2[&index=4]:0.279032,red_f1[&index=1]:0.035693)[&index=17]:16.177656)[&index=16]:12.271923,red_f2[&index=2]:0.568826)[&index=15]:19.932813,no_tail_l3[&index=5]:0.112689)[&index=18]:19.170661,no_tail_l2[&index=6]:4.260506)[&index=19]:4.698684)[&index=20]:0.505426)[&index=26];
216500	-192.088	-106.492	-85.5964	((no_tail_r2[&index=9]:0.804295,((blue1[&index=11]:1.569933,((red1[&index=13]:0.127507,red2[&index=14]:0.135533)[&index=21]:6.624333,blue2[&index=12]:21.422931)[&index=22]:13.271105)[&index=23]:10.839630,no_tail_r3[&index=10]:1.864035)[&index=24]:1.007598)[&index=25]:0.143014,ano_tail_r1[&index=8]:1.926402,(no_tail_l1[&index=7]:0.088427,(no_tail_l2[&index=6]:11.885589,(no_tail_l3[&index=5]:6.698540,((red_f1[&index=1]:1.596031,red_f2[&index=2]:3.236339)[&index=15]:0.509724,(blue_f2[&index=4]:0.421494,blue_f1[&index=3]:7.331932)[&index=17]:3.554592)[&index=16]:1.482000)[&index=18]:6.185413)[&index=19]:4.123302)[&index=20]:3.231147)[&index=26];
216600	-195.876	-104.664	-91.2118	((((((red_f2[&index=2]:12.410429,(red_f1[&index=1]:0.543930,blue_f1[&index=3]:4.736477)[&index=15]:12.111725)[&index=17]:0.950169,blue_f2[&index=4]:10.622711)[&index=16]:2.018812,no_tail_l3[&index=5]:1.495669)[&index=18]:6.632341,no_tail_l2[&index=6]:3.646009)[&index=19]:3.173397,no_tail_l1[&index=7]:12.195452)[&index=20]:7.041862,(((blue1[&index=11]:1.708450,(blue2[&index=12]:0.070743,(red1[&index=13]:0.037261,red2[&index=14]:0.105986)[&index=21]:0.959735)[&index=22]:3.686188)[&index=23]:10.626972,no_tail_r3[&index=10]:26.915066)[&index=24]:2.569265,no_tail_r2[&index=9]:6.937846)[&index=25]:5.336593,ano_tail_r1[&index=8]:1.625013)[&index=26];
216700	-192.611	-104.528	-88.0833	((((((blue_f1[&index=3]:1.999671,red_f1[&index=1]:6.111337)[&index=16]:0.559759,(red_f2[&index=2]:14.437198,blue_f2[&index=4]:0.388764)[&index=17]:16.378350)[&index=15]:1.535518,no_tail_l3[&index=5]:14.187885)[&index=18]:4.580843,no_tail_l2[&index=6]:9.374686)[&index=19]:0.743030,no_tail_l1[&index=7]:14.418095)[&index=20]:2.277936,(((blue1[&index=11]:5.897923,((red1[&index=13]:0.061595,red2[&index=14]:0.011228)[&index=21]:0.805809,blue2[&index=12]:0.763756)[&index=22]:2.051870)[&index=23]:10.789526,no_tail_r3[&index=10]:1.193450)[&index=24]:0.981536,no_tail_r2[&index=9]:3.100915)[&index=25]:2.524734,ano_tail_r1[&index=8]:7.340227)[&index=26];
216800	-174.971	-96.1277	-78.8433	(ano_tail_r1[&index=8]:4.467871,((no_tail_r3[&index=10]:6.661708,(blue1[&index=11]:4.808300,(blue2[&index=12]:5.765738,(red1[&index=13]:0.521062,red2[&index=14]:1.592105)[&index=21]:2.355093)[&index=22]:1.076122)[&index=23]:3.644661)[&index=24]:5.066609,no_tail_r2[&index=9]:4.041648)[&index=25]:6.669904,(no_tail_l1[&index=7]:0.108928,(no_tail_l2[&index=6]:0.647037,(((red_f2[&index=2]:0.120436,(blue_f1[&index=3]:0.087943,blue_f2[&index=4]:0.294460)[&index=16]:0.031462)[&index=17]:0.169316,red_f1[&index=1]:0.025956)[&index=15]:1.088012,no_tail_l3[&index=5]:13.380875)[&index=18]:13.131852)[&index=19]:0.128973)[&index=20]:0.429328)[&index=26];
216900	-164.76	-86.4969	-78.263	(ano_tail_r1[&index=8]:10.025467,(((blue1[&index=11]:2.238639,((red2[&index=14]:0.072317,red1[&index=13]:0.016570)[&index=21]:3.841914,blue2[&index=12]:0.021886)[&index=22]:0.436602)[&index=23]:9.494511,no_tail_r3[&index=10]:5.208097)[&index=24]:4.082410,no_tail_r2[&index=9]:1.071679)[&index=25]:0.130339,(no_tail_l1[&index=7]:18.618309,(no_tail_l2[&index=6]:3.939995,(((red_f2[&index=2]:0.012456,(blue_f1[&index=3]:0.107622,blue_f2[&index=4]:0.062193)[&index=16]:0.071123)[&index=17]:0.024356,red_f1[&index=1]:0.057783)[&index=15]:2.409732,no_tail_l3[&index=5]:1.178426)[&index=18]:0.798468)[&index=19]:7.065293)[&index=20]:2.427741)[&index=26];
217000	-184.766	-104.661	-80.1048	(ano_tail_r1[&index=8]:6.492238,(no_tail_r2[&index=9]:4.020076,(((blue2[&index=12]:3.457923,(red1[&index=13]:0.112124,red2[&index=14]:0.067244)[&index=21]:1.897989)[&index=22]:1.962653,blue1[&index=11]:0.105254)[&index=23]:4.290396,no_tail_r3[&index=10]:7.683466)[&index=24]:3.155379)[&index=25]:0.524683,((no_tail_l2[&index=6]:1.685236,((red_f2[&index=2]:4.351188,(blue_f2[&index=4]:3.037700,(blue_f1[&index=3]:0.049339,red_f1[&index=1]:0.964551)[&index=16]:0.094654)[&index=15]:6.083986)[&index=17]:16.241765,no_tail_l3[&index=5]:4.638424)[&index=18]:2.706686)[&index=19]:5.403010,no_tail_l1[&index=7]:0.156450)[&index=20]:3.440801)[&index=26];
217100	-198.144	-110.505	-87.6392	((no_tail_r2[&index=9]:0.957458,(no_tail_r3[&index=10]:3.603978,(blue1[&index=11]:3.458767,((red1[&index=13]:3.242872,red2[&index=14]:4.505509)[&index=21]:7.023619,blue2[&index=12]:2.624009)[&index=22]:4.556589)[&index=23]:11.856282)[&index=24]:1.851834)[&index=25]:0.091788,(no_tail_l1[&index=7]:1.493050,((no_tail_l3[&index=5]:19.774426,(red_f2[&index=2]:5.728591,(blue_f2[&index=4]:8.113181,(blue_f1[&index=3]:1.015065,red_f1[&index=1]:0.198910)[&index=16]:0.271851)[&index=15]:12.508272)[&index=17]:1.684498)[&index=18]:11.389659,no_tail_l2[&index=6]:13.073212)[&index=19]:0.073757)[&index=20]:1.108579,ano_tail_r1[&index=8]:0.089238)[&index=26];
217200	-190.417	-108.851	-81.5665	(ano_tail_r1[&index=8]:10.953331,(no_tail_r2[&index=9]:0.653711,((((red2[&index=14]:0.218020,red1[&index=13]:0.377874)[&index=21]:3.509370,blue2[&index=12]:1.928094)[&index=22]:9.223829,blue1[&index=11]:3.867650)[&index=23]:0.868561,no_tail_r3[&index=10]:6.610794)[&index=24]:5.204270)[&index=25]:2.565496,(no_tail_l1[&index=7]:1.421119,((no_tail_l3[&index=5]:2.207592,(blue_f1[&index=3]:3.475108,((red_f2[&index=2]:3.897617,red_f1[&index=1]:2.460240)[&index=15]:8.717784,blue_f2[&index=4]:0.001045)[&index=16]:1.971360)[&index=17]:4.583595)[&index=18]:9.991645,no_tail_l2[&index=6]:1.080452)[&index=19]:1.162892)[&index=20]:2.979819)[&index=26];
217300	-186.915	-103.761	-83.1538	((no_tail_r2[&index=9]:1.669255,(no_tail_r3[&index=10]:1.402954,(blue1[&index=11]:4.397367,((red1[&index=13]:0.162044,red2[&index=14]:0.323304)[&index=21]:5.195038,blue2[&index=12]:7.729383)[&index=22]:2.883492)[&index=23]:4.112586)[&index=24]:6.913365)[&index=25]:0.764662,((((blue_f1[&index=3]:0.658587,(red_f2[&index=2]:8.058653,(red_f1[&index=1]:0.001943,blue_f2[&index=4]:0.125722)[&index=16]:4.717578)[&index=17]:1.232570)[&index=15]:15.964314,no_tail_l3[&index=5]:1.462208)[&index=18]:7.908722,no_tail_l2[&index=6]:2.684649)[&index=19]:0.197441,no_tail_l1[&index=7]:15.245898)[&index=20]:2.096488,ano_tail_r1[&index=8]:1.960006)[&index=26];
217400	-194.464	-106.935	-87.5288	((no_tail_r2[&index=9]:1.541155,(no_tail_r3[&index=10]:1.679108,(blue1[&index=11]:4.824822,(blue2[&index=12]:6.595213,(red1[&index=13]:0.240158,red2[&index=14]:0.064734)[&index=21]:1.776455)[&index=22]:11.958752)[&index=23]:8.305057)[&index=24]:13.228261)[&index=25]:1.138555,(no_tail_l1[&index=7]:9.920070,((((red_f1[&index=1]:4.281078,(blue_f2[&index=4]:3.426333,blue_f1[&index=3]:12.271377)[&index=16]:4.746285)[&index=17]:5.552835,red_f2[&index=2]:5.141676)[&index=15]:2.430394,no_tail_l3[&index=5]:7.619432)[&index=18]:3.216074,no_tail_l2[&index=6]:0.177449)[&index=19]:7.303185)[&index=20]:0.290550,ano_tail_r1[&index=8]:2.013768)[&index=26];
217500	-180.52	-99.0879	-81.4323	(ano_tail_r1[&index=8]:9.424690,(no_tail_l1[&index=7]:1.824181,((((blue_f1[&index=3]:0.213506,blue_f2[&index=4]:0.081114)[&index=16]:4.538789,(red_f1[&index=1]:0.053029,red_f2[&index=2]:0.003538)[&index=15]:1.951137)[&index=17]:12.676708,no_tail_l3[&index=5]:1.095440)[&index=18]:0.708482,no_tail_l2[&index=6]:2.499845)[&index=19]:6.610842)[&index=20]:5.005192,(no_tail_r2[&index=9]:3.344710,((blue1[&index=11]:4.646097,((red1[&index=13]:1.218774,red2[&index=14]:2.939747)[&index=21]:11.175019,blue2[&index=12]:1.353347)[&index=22]:1.358868)[&index=23]:1.756220,no_tail_r3[&index=10]:3.194010)[&index=24]:8.311236)[&index=25]:3.275796)[&index=26];
217600	-185.104	-98.9916	-86.1127	(ano_tail_r1[&index=8]:12.027604,(no_tail_r2[&index=9]:4.694286,(no_tail_r3[&index=10]:8.274871,((blue2[&index=12]:13.595582,(red2[&index=14]:0.083426,red1[&index=13]:0.007749)[&index=21]:4.758305)[&index=22]:2.580243,blue1[&index=11]:4.729383)[&index=23]:4.883850)[&index=24]:1.772168)[&index=25]:0.695209,((no_tail_l2[&index=6]:2.914774,(((blue_f2[&index=4]:1.990896,(red_f1[&index=1]:0.008003,red_f2[&index=2]:0.225074)[&index=17]:9.420595)[&index=15]:12.236130,blue_f1[&index=3]:0.154295)[&index=16]:6.604625,no_tail_l3[&index=5]:2.884832)[&index=18]:1.987442)[&index=19]:2.315428,no_tail_l1[&index=7]:3.163572)[&index=20]:10.654145)[&index=26];
217700	-193.481	-104.881	-88.5998	(((no_tail_r3[&index=10]:4.868876,(((red2[&index=14]:0.012122,red1[&index=13]:0.077963)[&index=21]:4.582097,blue2[&index=12]:6.976095)[&index=22]:0.423545,blue1[&index=11]:9.151490)[&index=23]:1.116735)[&index=24]:18.600548,no_tail_r2[&index=9]:2.003030)[&index=25]:0.515535,ano_tail_r1[&index=8]:0.062436,((no_tail_l2[&index=6]:1.290797,(no_tail_l3[&index=5]:11.448699,(((red_f1[&index=1]:8.671225,red_f2[&index=2]:5.639269)[&index=17]:1.554032,blue_f2[&index=4]:3.109929)[&index=15]:21.432292,blue_f1[&index=3]:0.320156)[&index=16]:1.757293)[&index=18]:0.872081)[&index=19]:2.815621,no_tail_l1[&index=7]:1.748000)[&index=20]:16.048026)[&index=26];
217800	-183.648	-105.681	-77.9668	((((blue1[&index=11]:1.810287,((red1[&index=13]:0.110348,red2[&index=14]:8.541821)[&index=21]:12.251876,blue2[&index=12]:3.471233)[&index=22]:5.749941)[&index=23]:5.980759,no_tail_r3[&index=10]:0.156116)[&index=24]:2.141170,no_tail_r2[&index=9]:2.364373)[&index=25]:5.613619,ano_tail_r1[&index=8]:2.435694,(no_tail_l1[&index=7]:2.377832,(no_tail_l2[&index=6]:1.000500,(no_tail_l3[&index=5]:0.718310,(((blue_f2[&index=4]:0.226294,blue_f1[&index=3]:0.190873)[&index=15]:0.182677,red_f2[&index=2]:0.458742)[&index=17]:5.896590,red_f1[&index=1]:2.668954)[&index=16]:0.106564)[&index=18]:1.618541)[&index=19]:2.447884)[&index=20]:3.411967)[&index=26];
217900	-190.318	-100.812	-89.5057	(ano_tail_r1[&index=8]:8.713445,(((((blue_f2[&index=4]:0.002099,blue_f1[&index=3]:0.071062)[&index=17]:0.445853,(red_f1[&index=1]:0.058007,red_f2[&index=2]:0.571640)[&index=15]:0.756061)[&index=16]:4.557615,no_tail_l3[&index=5]:24.883164)[&index=18]:8.603363,no_tail_l2[&index=6]:15.298554)[&index=19]:3.766513,no_tail_l1[&index=7]:3.821048)[&index=20]:0.252241,(no_tail_r2[&index=9]:11.023948,(no_tail_r3[&index=10]:1.693351,(blue1[&index=11]:0.559725,((red1[&index=13]:4.672725,red2[&index=14]:15.074799)[&index=21]:7.987223,blue2[&index=12]:2.868208)[&index=22]:4.517123)[&index=23]:5.877314)[&index=24]:1.628139)[&index=25]:1.924055)[&index=26];
218000	-184.209	-103.086	-81.124	((no_tail_l1[&index=7]:3.548447,(((blue_f1[&index=3]:4.659622,(blue_f2[&index=4]:5.006618,(red_f2[&index=2]:0.051881,red_f1[&index=1]:0.013924)[&index=15]:5.706651)[&index=17]:2.498329)[&index=16]:5.041932,no_tail_l3[&index=5]:0.269381)[&index=18]:0.432270,no_tail_l2[&index=6]:0.143700)[&index=19]:0.010233)[&index=20]:9.175719,ano_tail_r1[&index=8]:1.416873,((no_tail_r3[&index=10]:7.749312,(((red1[&index=13]:5.487687,red2[&index=14]:9.718168)[&index=21]:0.380167,blue2[&index=12]:6.105250)[&index=22]:1.727996,blue1[&index=11]:4.650954)[&index=23]:2.456292)[&index=24]:3.392313,no_tail_r2[&index=9]:1.548412)[&index=25]:6.526806)[&index=26];
218100	-178.498	-93.6375	-84.86	(ano_tail_r1[&index=8]:0.003958,(((((red1[&index=13]:0.142645,red2[&index=14]:0.000237)[&index=21]:0.427880,blue2[&index=12]:0.063159)[&index=22]:0.009152,blue1[&index=11]:1.066056)[&index=23]:8.288156,no_tail_r3[&index=10]:1.787835)[&index=24]:2.877856,no_tail_r2[&index=9]:3.834942)[&index=25]:22.127736,(no_tail_l1[&index=7]:19.851832,(((blue_f1[&index=3]:0.688774,(red_f1[&index=1]:0.067053,(blue_f2[&index=4]:0.009805,red_f2[&index=2]:0.090271)[&index=17]:0.254299)[&index=15]:1.535095)[&index=16]:18.785245,no_tail_l3[&index=5]:0.659271)[&index=18]:11.174966,no_tail_l2[&index=6]:1.664897)[&index=19]:0.512940)[&index=20]:10.475128)[&index=26];
218200	-181.778	-98.8932	-82.8853	(ano_tail_r1[&index=8]:2.392899,(no_tail_r2[&index=9]:14.721750,(no_tail_r3[&index=10]:1.109852,(((red2[&index=14]:0.154907,red1[&index=13]:0.091588)[&index=21]:1.484713,blue2[&index=12]:0.126588)[&index=22]:2.947946,blue1[&index=11]:5.382003)[&index=23]:1.379008)[&index=24]:3.732621)[&index=25]:9.517037,(((no_tail_l3[&index=5]:0.026919,((red_f2[&index=2]:0.052257,red_f1[&index=1]:0.035406)[&index=17]:0.639249,(blue_f2[&index=4]:1.570204,blue_f1[&index=3]:7.579640)[&index=15]:2.016398)[&index=16]:3.803412)[&index=18]:1.910374,no_tail_l2[&index=6]:5.069174)[&index=19]:17.715044,no_tail_l1[&index=7]:6.672405)[&index=20]:6.394145)[&index=26];
218300	-185.025	-104.745	-80.2797	((no_tail_r2[&index=9]:1.084777,(no_tail_r3[&index=10]:4.484652,((blue2[&index=12]:2.366378,(red1[&index=13]:0.086318,red2[&index=14]:0.237564)[&index=21]:1.424298)[&index=22]:7.904923,blue1[&index=11]:7.897050)[&index=23]:0.048353)[&index=24]:4.217532)[&index=25]:1.366239,ano_tail_r1[&index=8]:0.136568,(no_tail_l1[&index=7]:8.380456,(no_tail_l2[&index=6]:1.113692,(no_tail_l3[&index=5]:5.001864,(((blue_f1[&index=3]:0.395352,red_f1[&index=1]:0.219952)[&index=16]:4.266508,red_f2[&index=2]:15.205935)[&index=17]:0.175430,blue_f2[&index=4]:0.043397)[&index=15]:0.996514)[&index=18]:9.698647)[&index=19]:0.885688)[&index=20]:5.859579)[&index=26];
218400	-187.766	-101.333	-86.4325	((no_tail_l1[&index=7]:0.732026,((no_tail_l3[&index=5]:8.898144,(blue_f1[&index=3]:10.302604,((red_f2[&index=2]:0.052676,blue_f2[&index=4]:0.012603)[&index=16]:0.020511,red_f1[&index=1]:0.002305)[&index=17]:1.359234)[&index=15]:4.045889)[&index=18]:4.280371,no_tail_l2[&index=6]:9.395958)[&index=19]:2.106975)[&index=20]:2.871904,ano_tail_r1[&index=8]:0.024999,(no_tail_r2[&index=9]:0.899019,(((blue2[&index=12]:0.464275,(red1[&index=13]:0.852476,red2[&index=14]:8.646841)[&index=21]:9.736038)[&index=22]:2.665503,blue1[&index=11]:10.517690)[&index=23]:12.841681,no_tail_r3[&index=10]:15.604978)[&index=24]:1.089841)[&index=25]:6.836726)[&index=26];
218500	-195.012	-104.952	-90.0605	((no_tail_r2[&index=9]:0.513470,(no_tail_r3[&index=10]:1.911767,(blue1[&index=11]:11.230974,(blue2[&index=12]:24.102853,(red2[&index=14]:7.059352,red1[&index=13]:3.667735)[&index=21]:8.170001)[&index=22]:3.751912)[&index=23]:0.027386)[&index=24]:3.150782)[&index=25]:4.723631,(no_tail_l1[&index=7]:6.810097,(no_tail_l2[&index=6]:2.909554,(no_tail_l3[&index=5]:13.222681,((blue_f1[&index=3]:13.426193,blue_f2[&index=4]:6.079452)[&index=17]:1.534253,(red_f2[&index=2]:0.063972,red_f1[&index=1]:0.026377)[&index=15]:2.054408)[&index=16]:0.083966)[&index=18]:0.596646)[&index=19]:1.455435)[&index=20]:6.777035,ano_tail_r1[&index=8]:9.051325)[&index=26];
218600	-190.303	-104.643	-85.6608	(ano_tail_r1[&index=8]:4.568629,(((((red1[&index=13]:0.048258,red2[&index=14]:0.008104)[&index=21]:0.030883,blue2[&index=12]:2.672254)[&index=22]:1.301892,blue1[&index=11]:8.406365)[&index=23]:1.951004,no_tail_r3[&index=10]:6.450137)[&index=24]:0.224005,no_tail_r2[&index=9]:4.546165)[&index=25]:3.669226,(no_tail_l1[&index=7]:8.882986,(((((blue_f1[&index=3]:9.134596,blue_f2[&index=4]:6.216738)[&index=17]:8.106649,red_f2[&index=2]:11.377363)[&index=15]:0.967526,red_f1[&index=1]:4.134821)[&index=16]:11.545952,no_tail_l3[&index=5]:0.012005)[&index=18]:8.573734,no_tail_l2[&index=6]:0.638254)[&index=19]:6.232499)[&index=20]:0.702891)[&index=26];
218700	-194.305	-107.274	-87.0308	((((no_tail_l3[&index=5]:5.226334,((red_f1[&index=1]:4.423963,(blue_f1[&index=3]:2.310337,blue_f2[&index=4]:24.134614)[&index=17]:4.639534)[&index=15]:2.534426,red_f2[&index=2]:0.439929)[&index=16]:4.973161)[&index=18]:1.365134,no_tail_l2[&index=6]:2.766506)[&index=19]:3.873039,no_tail_l1[&index=7]:18.484754)[&index=20]:13.901088,(no_tail_r2[&index=9]:3.191084,(no_tail_r3[&index=10]:1.347852,(((red1[&index=13]:0.027107,red2[&index=14]:0.319111)[&index=21]:4.630282,blue2[&index=12]:0.292035)[&index=22]:4.322360,blue1[&index=11]:3.241293)[&index=23]:2.570139)[&index=24]:4.268226)[&index=25]:1.344626,ano_tail_r1[&index=8]:2.626004)[&index=26];
218800	-178.701	-99.6975	-79.0034	((no_tail_l1[&index=7]:0.986584,(no_tail_l2[&index=6]:0.090419,(((blue_f2[&index=4]:0.016913,red_f1[&index=1]:0.140555)[&index=17]:0.962383,(blue_f1[&index=3]:0.043059,red_f2[&index=2]:0.022818)[&index=15]:12.680433)[&index=16]:0.642885,no_tail_l3[&index=5]:0.995479)[&index=18]:3.114434)[&index=19]:2.968251)[&index=20]:0.115177,ano_tail_r1[&index=8]:13.228943,(no_tail_r2[&index=9]:0.996013,(((blue2[&index=12]:0.294413,(red2[&index=14]:0.101950,red1[&index=13]:0.453477)[&index=21]:7.926156)[&index=22]:0.212432,blue1[&index=11]:19.507335)[&index=23]:6.398266,no_tail_r3[&index=10]:1.303496)[&index=24]:0.378271)[&index=25]:3.535850)[&index=26];
218900	-170.379	-91.3988	-78.9803	(ano_tail_r1[&index=8]:9.186770,(no_tail_r2[&index=9]:7.216785,((((red2[&index=14]:0.112905,red1[&index=13]:0.156689)[&index=21]:0.958510,blue2[&index=12]:0.806677)[&index=22]:8.229289,blue1[&index=11]:2.757226)[&index=23]:0.554447,no_tail_r3[&index=10]:1.162032)[&index=24]:0.420345)[&index=25]:2.535637,(no_tail_l1[&index=7]:11.972851,((((red_f1[&index=1]:0.077012,red_f2[&index=2]:0.020233)[&index=17]:0.541787,(blue_f2[&index=4]:0.292184,blue_f1[&index=3]:0.073799)[&index=15]:3.840130)[&index=16]:13.792328,no_tail_l3[&index=5]:0.185779)[&index=18]:0.006079,no_tail_l2[&index=6]:0.257032)[&index=19]:1.328131)[&index=20]:10.515698)[&index=26];
219000	-182.635	-99.8383	-82.7972	(((no_tail_l2[&index=6]:2.133382,(((blue_f2[&index=4]:0.347512,(blue_f1[&index=3]:0.134504,red_f2[&index=2]:0.069768)[&index=17]:0.188496)[&index=15]:0.042362,red_f1[&index=1]:0.107869)[&index=16]:1.285656,no_tail_l3[&index=5]:20.836804)[&index=18]:1.259689)[&index=19]:14.412095,no_tail_l1[&index=7]:0.442085)[&index=20]:9.302448,(no_tail_r2[&index=9]:0.292697,((blue1[&index=11]:13.393922,((red2[&index=14]:1.443582,red1[&index=13]:4.539663)[&index=21]:1.602071,blue2[&index=12]:2.693340)[&index=22]:3.097416)[&index=23]:2.136051,no_tail_r3[&index=10]:1.580253)[&index=24]:6.729112)[&index=25]:2.739930,ano_tail_r1[&index=8]:5.274183)[&index=26];
219100	-186.624	-99.683	-86.9414	(ano_tail_r1[&index=8]:3.047403,((no_tail_l2[&index=6]:2.260032,(no_tail_l3[&index=5]:1.709185,((blue_f2[&index=4]:0.026783,blue_f1[&index=3]:0.153168)[&index=15]:3.445079,(red_f1[&index=1]:6.533464,red_f2[&index=2]:11.684233)[&index=16]:12.902091)[&index=17]:0.111756)[&index=18]:34.931808)[&index=19]:0.864582,no_tail_l1[&index=7]:8.200940)[&index=20]:6.608823,((no_tail_r3[&index=10]:0.218827,(blue1[&index=11]:0.539825,(blue2[&index=12]:1.453617,(red1[&index=13]:0.031041,red2[&index=14]:0.210787)[&index=21]:4.583691)[&index=22]:4.142231)[&index=23]:0.706430)[&index=24]:7.312551,no_tail_r2[&index=9]:5.081432)[&index=25]:0.046049)[&index=26];
219200	-199.352	-105.875	-93.4774	((no_tail_l1[&index=7]:17.691239,(no_tail_l2[&index=6]:4.031983,(((red_f1[&index=1]:0.415557,red_f2[&index=2]:0.016937)[&index=15]:11.137573,(blue_f1[&index=3]:0.141061,blue_f2[&index=4]:3.758669)[&index=17]:0.460892)[&index=16]:6.481644,no_tail_l3[&index=5]:5.512245)[&index=18]:6.649346)[&index=19]:2.990651)[&index=20]:2.965277,ano_tail_r1[&index=8]:18.990354,(((blue1[&index=11]:4.186642,((red2[&index=14]:21.046658,red1[&index=13]:5.732508)[&index=21]:10.058673,blue2[&index=12]:5.126680)[&index=22]:3.637077)[&index=23]:6.487790,no_tail_r3[&index=10]:0.315372)[&index=24]:0.211615,no_tail_r2[&index=9]:0.203478)[&index=25]:11.236230)[&index=26];
219300	-190.022	-100.693	-89.3287	(((no_tail_l2[&index=6]:0.998570,(no_tail_l3[&index=5]:2.729592,((blue_f1[&index=3]:0.496957,blue_f2[&index=4]:0.211991)[&index=17]:0.093328,(red_f2[&index=2]:0.129672,red_f1[&index=1]:0.163122)[&index=15]:0.176856)[&index=16]:10.726812)[&index=18]:6.527301)[&index=19]:3.941656,no_tail_l1[&index=7]:3.094859)[&index=20]:15.371506,((no_tail_r3[&index=10]:5.128802,(((red1[&index=13]:3.797820,red2[&index=14]:2.590555)[&index=21]:3.107526,blue2[&index=12]:11.174580)[&index=22]:1.291423,blue1[&index=11]:6.273837)[&index=23]:19.406533)[&index=24]:14.875390,no_tail_r2[&index=9]:0.883133)[&index=25]:11.225115,ano_tail_r1[&index=8]:4.325670)[&index=26];
219400	-206.21	-111.176	-95.0335	(ano_tail_r1[&index=8]:16.309907,(((((red2[&index=14]:4.450759,red1[&index=13]:2.420988)[&index=21]:3.249178,blue2[&index=12]:5.711859)[&index=22]:0.891256,blue1[&index=11]:3.455937)[&index=23]:20.932839,no_tail_r3[&index=10]:1.459118)[&index=24]:1.016425,no_tail_r2[&index=9]:5.122105)[&index=25]:16.835302,(no_tail_l1[&index=7]:4.763903,(((red_f2[&index=2]:10.437413,(blue_f2[&index=4]:4.218333,(red_f1[&index=1]:0.679678,blue_f1[&index=3]:0.346289)[&index=16]:3.882231)[&index=17]:14.428973)[&index=15]:1.198487,no_tail_l3[&index=5]:12.528455)[&index=18]:11.662093,no_tail_l2[&index=6]:1.758229)[&index=19]:5.292992)[&index=20]:4.213946)[&index=26];
219500	-180.416	-93.3609	-87.0555	(ano_tail_r1[&index=8]:9.431893,(((((blue_f2[&index=4]:0.501296,blue_f1[&index=3]:0.089373)[&index=16]:0.128536,(red_f1[&index=1]:0.078924,red_f2[&index=2]:0.213862)[&index=17]:0.114000)[&index=15]:3.870842,no_tail_l3[&index=5]:2.559955)[&index=18]:10.844190,no_tail_l2[&index=6]:4.141378)[&index=19]:1.829733,no_tail_l1[&index=7]:0.841183)[&index=20]:16.576695,(no_tail_r2[&index=9]:6.993522,(no_tail_r3[&index=10]:5.619982,(blue1[&index=11]:1.882888,((red2[&index=14]:0.073083,red1[&index=13]:0.119222)[&index=21]:1.255780,blue2[&index=12]:12.417316)[&index=22]:2.287222)[&index=23]:26.834640)[&index=24]:0.581126)[&index=25]:8.090045)[&index=26];
219600	-174.305	-91.0405	-83.2645	((no_tail_r2[&index=9]:4.715347,(no_tail_r3[&index=10]:0.438262,((blue2[&index=12]:4.807705,(red2[&index=14]:0.087738,red1[&index=13]:0.023399)[&index=21]:0.706676)[&index=22]:6.870536,blue1[&index=11]:2.062224)[&index=23]:1.890824)[&index=24]:11.485081)[&index=25]:4.419192,ano_tail_r1[&index=8]:8.888965,(no_tail_l1[&index=7]:6.188353,(no_tail_l2[&index=6]:21.141484,(((red_f1[&index=1]:0.089135,red_f2[&index=2]:0.054847)[&index=17]:1.616369,(blue_f1[&index=3]:0.043075,blue_f2[&index=4]:0.039542)[&index=16]:1.719834)[&index=15]:3.487861,no_tail_l3[&index=5]:4.189171)[&index=18]:4.376162)[&index=19]:4.580190)[&index=20]:4.499700)[&index=26];
219700	-192.177	-105.195	-86.9823	((((blue1[&index=11]:1.770370,((red2[&index=14]:0.105558,red1[&index=13]:0.007922)[&index=21]:2.851554,blue2[&index=12]:23.070076)[&index=22]:10.236882)[&index=23]:2.702177,no_tail_r3[&index=10]:0.714636)[&index=24]:0.853632,no_tail_r2[&index=9]:17.489977)[&index=25]:4.986740,ano_tail_r1[&index=8]:0.696157,((no_tail_l2[&index=6]:6.975669,(no_tail_l3[&index=5]:2.693942,((red_f2[&index=2]:4.291078,red_f1[&index=1]:1.838821)[&index=17]:0.836657,(blue_f2[&index=4]:0.477047,blue_f1[&index=3]:7.786315)[&index=15]:2.397955)[&index=16]:3.522216)[&index=18]:12.177028)[&index=19]:3.083253,no_tail_l1[&index=7]:4.689489)[&index=20]:0.755330)[&index=26];
219800	-180.18	-99.1329	-81.0473	(((no_tail_r3[&index=10]:10.419239,((blue2[&index=12]:0.186325,(red2[&index=14]:0.307961,red1[&index=13]:0.255134)[&index=21]:0.091828)[&index=22]:2.042955,blue1[&index=11]:2.197990)[&index=23]:3.285433)[&index=24]:2.953617,no_tail_r2[&index=9]:5.208469)[&index=25]:11.192403,ano_tail_r1[&index=8]:0.998023,(no_tail_l1[&index=7]:9.148215,((no_tail_l3[&index=5]:1.571837,((blue_f2[&index=4]:0.535118,(red_f1[&index=1]:0.065153,red_f2[&index=2]:0.038249)[&index=15]:4.665556)[&index=17]:8.800551,blue_f1[&index=3]:0.762733)[&index=16]:0.212612)[&index=18]:11.980784,no_tail_l2[&index=6]:0.259007)[&index=19]:0.121688)[&index=20]:10.034394)[&index=26];
219900	-200.23	-112.31	-87.9199	((no_tail_l1[&index=7]:9.273261,((no_tail_l3[&index=5]:1.958120,(blue_f1[&index=3]:3.693714,(red_f1[&index=1]:1.084207,(blue_f2[&index=4]:2.199530,red_f2[&index=2]:5.329074)[&index=15]:7.480834)[&index=16]:7.579750)[&index=17]:0.937004)[&index=18]:0.503337,no_tail_l2[&index=6]:2.506366)[&index=19]:2.406861)[&index=20]:2.702920,((((blue2[&index=12]:5.831022,(red2[&index=14]:4.332158,red1[&index=13]:15.858554)[&index=21]:2.611390)[&index=22]:20.198844,blue1[&index=11]:5.102545)[&index=23]:1.404321,no_tail_r3[&index=10]:2.340313)[&index=24]:4.626526,no_tail_r2[&index=9]:4.056357)[&index=25]:6.528753,ano_tail_r1[&index=8]:1.152714)[&index=26];
220000	-170.434	-92.952	-77.4824	(((no_tail_r3[&index=10]:2.381778,(((red1[&index=13]:0.122707,red2[&index=14]:0.082955)[&index=21]:2.057408,blue2[&index=12]:7.248665)[&index=22]:1.433922,blue1[&index=11]:1.232843)[&index=23]:15.699153)[&index=24]:0.016720,no_tail_r2[&index=9]:2.613292)[&index=25]:9.419324,(no_tail_l1[&index=7]:2.408335,(no_tail_l2[&index=6]:0.341835,((blue_f2[&index=4]:0.670645,(blue_f1[&index=3]:0.130159,(red_f1[&index=1]:0.093361,red_f2[&index=2]:0.023256)[&index=16]:0.130329)[&index=15]:0.141753)[&index=17]:0.095819,no_tail_l3[&index=5]:17.669626)[&index=18]:1.117619)[&index=19]:2.813539)[&index=20]:0.439064,ano_tail_r1[&index=8]:1.126943)[&index=26];
220100	-191.558	-103.416	-88.1418	(ano_tail_r1[&index=8]:5.787957,(((no_tail_l3[&index=5]:7.303896,(red_f1[&index=1]:1.868940,((blue_f2[&index=4]:0.216854,blue_f1[&index=3]:0.267918)[&index=15]:10.440798,red_f2[&index=2]:0.463281)[&index=16]:3.757320)[&index=17]:4.495050)[&index=18]:4.714337,no_tail_l2[&index=6]:15.919542)[&index=19]:7.775841,no_tail_l1[&index=7]:2.890930)[&index=20]:6.668536,(no_tail_r2[&index=9]:3.246199,((blue1[&index=11]:4.822036,(blue2[&index=12]:3.754349,(red2[&index=14]:0.182175,red1[&index=13]:0.193144)[&index=21]:2.032372)[&index=22]:7.379825)[&index=23]:9.508718,no_tail_r3[&index=10]:3.895636)[&index=24]:2.252095)[&index=25]:12.970179)[&index=26];
220200	-193.758	-105.835	-87.9236	(((((blue2[&index=12]:2.491359,(red1[&index=13]:0.030968,red2[&index=14]:0.144877)[&index=21]:10.411991)[&index=22]:12.310883,blue1[&index=11]:3.665862)[&index=23]:5.033948,no_tail_r3[&index=10]:2.221522)[&index=24]:9.351842,no_tail_r2[&index=9]:1.620630)[&index=25]:6.447064,(no_tail_l1[&index=7]:0.247545,(no_tail_l2[&index=6]:10.305530,((red_f2[&index=2]:0.107209,(blue_f2[&index=4]:2.931064,(blue_f1[&index=3]:4.787740,red_f1[&index=1]:2.041233)[&index=17]:1.747371)[&index=15]:7.072426)[&index=16]:8.472641,no_tail_l3[&index=5]:0.510704)[&index=18]:1.051565)[&index=19]:13.501139)[&index=20]:3.831862,ano_tail_r1[&index=8]:11.377948)[&index=26];
220300	-181.64	-100.493	-81.1478	(((((red_f1[&index=1]:8.516519,(red_f2[&index=2]:0.571062,(blue_f1[&index=3]:0.084657,blue_f2[&index=4]:0.160436)[&index=16]:8.422768)[&index=15]:3.813509)[&index=17]:1.884293,no_tail_l3[&index=5]:3.101460)[&index=18]:7.046545,no_tail_l2[&index=6]:8.333797)[&index=19]:0.946484,no_tail_l1[&index=7]:3.091774)[&index=20]:2.703979,ano_tail_r1[&index=8]:0.139911,(((blue1[&index=11]:1.704054,((red2[&index=14]:0.044868,red1[&index=13]:0.193163)[&index=21]:15.260021,blue2[&index=12]:3.297947)[&index=22]:3.646890)[&index=23]:1.511734,no_tail_r3[&index=10]:2.270902)[&index=24]:4.818423,no_tail_r2[&index=9]:5.231850)[&index=25]:1.041088)[&index=26];
220400	-193.835	-105.276	-88.5595	(ano_tail_r1[&index=8]:22.413133,(((blue1[&index=11]:6.167833,((red2[&index=14]:0.113667,red1[&index=13]:0.000120)[&index=21]:0.989954,blue2[&index=12]:5.972032)[&index=22]:4.026501)[&index=23]:3.180697,no_tail_r3[&index=10]:5.957998)[&index=24]:8.951572,no_tail_r2[&index=9]:0.499861)[&index=25]:1.994138,((no_tail_l2[&index=6]:10.658192,(no_tail_l3[&index=5]:2.438556,((blue_f2[&index=4]:8.709794,red_f2[&index=2]:0.655473)[&index=17]:8.396917,(red_f1[&index=1]:1.207762,blue_f1[&index=3]:2.041740)[&index=16]:0.164287)[&index=15]:2.281401)[&index=18]:20.211262)[&index=19]:2.301894,no_tail_l1[&index=7]:5.203171)[&index=20]:0.358335)[&index=26];
220500	-162.435	-85.3305	-77.1047	((no_tail_r2[&index=9]:7.259686,(no_tail_r3[&index=10]:3.149439,(blue1[&index=11]:3.455427,((red2[&index=14]:0.099445,red1[&index=13]:0.032992)[&index=21]:10.241655,blue2[&index=12]:4.477081)[&index=22]:7.707422)[&index=23]:1.454146)[&index=24]:1.812382)[&index=25]:4.175234,(no_tail_l1[&index=7]:3.821453,(no_tail_l2[&index=6]:0.161835,(((red_f1[&index=1]:0.132603,blue_f2[&index=4]:0.003839)[&index=16]:0.010438,(blue_f1[&index=3]:0.043086,red_f2[&index=2]:0.462099)[&index=17]:0.017027)[&index=15]:0.340156,no_tail_l3[&index=5]:0.063736)[&index=18]:0.166076)[&index=19]:0.676206)[&index=20]:13.843646,ano_tail_r1[&index=8]:4.015164)[&index=26];
220600	-173.175	-91.2076	-81.9674	(ano_tail_r1[&index=8]:6.225620,(no_tail_l1[&index=7]:9.294678,(((red_f1[&index=1]:0.202653,((blue_f1[&index=3]:0.064595,blue_f2[&index=4]:0.011948)[&index=17]:0.280527,red_f2[&index=2]:0.027538)[&index=16]:0.260052)[&index=15]:18.313607,no_tail_l3[&index=5]:4.579536)[&index=18]:8.621563,no_tail_l2[&index=6]:0.425598)[&index=19]:3.910743)[&index=20]:4.316581,((no_tail_r3[&index=10]:0.452278,(((red2[&index=14]:0.163958,red1[&index=13]:0.087854)[&index=21]:0.137472,blue2[&index=12]:3.878654)[&index=22]:0.450948,blue1[&index=11]:19.598329)[&index=23]:0.623550)[&index=24]:5.731660,no_tail_r2[&index=9]:1.420520)[&index=25]:2.855361)[&index=26];
220700	-197.58	-109.175	-88.4053	(((no_tail_l2[&index=6]:5.480725,(((red_f2[&index=2]:5.673908,(red_f1[&index=1]:0.438155,blue_f1[&index=3]:0.256195)[&index=16]:8.804237)[&index=17]:5.162911,blue_f2[&index=4]:4.651016)[&index=15]:4.606641,no_tail_l3[&index=5]:1.529715)[&index=18]:4.209780)[&index=19]:30.690547,no_tail_l1[&index=7]:0.424121)[&index=20]:9.062243,ano_tail_r1[&index=8]:2.334827,(no_tail_r2[&index=9]:5.274149,(((blue2[&index=12]:10.470008,(red1[&index=13]:1.219953,red2[&index=14]:0.078588)[&index=21]:10.460028)[&index=22]:0.949488,blue1[&index=11]:3.493292)[&index=23]:2.416266,no_tail_r3[&index=10]:0.393228)[&index=24]:1.354669)[&index=25]:4.691017)[&index=26];
220800	-197.797	-105.635	-92.1618	((((blue1[&index=11]:0.719954,((red1[&index=13]:0.091003,red2[&index=14]:0.067894)[&index=21]:12.999925,blue2[&index=12]:10.735571)[&index=22]:1.000713)[&index=23]:0.002899,no_tail_r3[&index=10]:2.463164)[&index=24]:6.070531,no_tail_r2[&index=9]:4.064489)[&index=25]:1.233306,ano_tail_r1[&index=8]:1.745744,(((no_tail_l3[&index=5]:11.602804,(blue_f2[&index=4]:7.133052,((blue_f1[&index=3]:9.460116,red_f2[&index=2]:15.342450)[&index=15]:3.516956,red_f1[&index=1]:2.197562)[&index=17]:4.470830)[&index=16]:6.665068)[&index=18]:2.707659,no_tail_l2[&index=6]:8.296450)[&index=19]:3.718965,no_tail_l1[&index=7]:19.177705)[&index=20]:7.423058)[&index=26];
220900	-197.614	-112.185	-85.4288	((no_tail_l1[&index=7]:0.805870,(no_tail_l2[&index=6]:0.818262,(((blue_f1[&index=3]:4.575213,(red_f1[&index=1]:7.815351,red_f2[&index=2]:0.565522)[&index=17]:7.362180)[&index=16]:1.517760,blue_f2[&index=4]:0.088007)[&index=15]:2.031316,no_tail_l3[&index=5]:9.314078)[&index=18]:11.151247)[&index=19]:1.088529)[&index=20]:6.599188,ano_tail_r1[&index=8]:7.558360,(no_tail_r2[&index=9]:1.703011,(no_tail_r3[&index=10]:0.243485,(blue1[&index=11]:5.883918,((red2[&index=14]:0.908765,red1[&index=13]:8.304412)[&index=21]:14.240222,blue2[&index=12]:0.799611)[&index=22]:4.491085)[&index=23]:5.411838)[&index=24]:2.632098)[&index=25]:3.333716)[&index=26];
221000	-176.476	-97.7134	-78.7627	(ano_tail_r1[&index=8]:2.317763,((no_tail_r3[&index=10]:5.650902,((blue2[&index=12]:0.672958,(red2[&index=14]:0.009170,red1[&index=13]:0.037208)[&index=21]:0.230849)[&index=22]:2.729316,blue1[&index=11]:11.055763)[&index=23]:0.003918)[&index=24]:0.816656,no_tail_r2[&index=9]:0.425522)[&index=25]:3.709100,((no_tail_l2[&index=6]:4.421429,(no_tail_l3[&index=5]:0.770385,((blue_f2[&index=4]:0.467224,blue_f1[&index=3]:4.980347)[&index=17]:0.138671,(red_f2[&index=2]:0.212428,red_f1[&index=1]:0.099881)[&index=15]:0.872667)[&index=16]:15.608260)[&index=18]:15.228719)[&index=19]:2.473281,no_tail_l1[&index=7]:1.081258)[&index=20]:1.898934)[&index=26];
221100	-194.603	-112.27	-82.3325	((no_tail_l1[&index=7]:4.150868,(no_tail_l2[&index=6]:1.627819,(no_tail_l3[&index=5]:2.187855,((red_f1[&index=1]:1.707744,(red_f2[&index=2]:3.052780,blue_f1[&index=3]:4.343522)[&index=15]:1.349585)[&index=16]:0.925776,blue_f2[&index=4]:9.547538)[&index=17]:0.238427)[&index=18]:2.669449)[&index=19]:9.299895)[&index=20]:4.832380,ano_tail_r1[&index=8]:1.708873,(((blue1[&index=11]:1.931708,((red1[&index=13]:3.584348,red2[&index=14]:0.558622)[&index=21]:2.025928,blue2[&index=12]:3.571533)[&index=22]:4.068821)[&index=23]:0.951412,no_tail_r3[&index=10]:1.993507)[&index=24]:6.378179,no_tail_r2[&index=9]:13.565095)[&index=25]:7.489685)[&index=26];
221200	-197.051	-112.219	-84.8326	(((no_tail_r3[&index=10]:2.463628,((blue2[&index=12]:3.631982,(red2[&index=14]:1.645412,red1[&index=13]:1.435121)[&index=21]:0.573423)[&index=22]:7.914930,blue1[&index=11]:2.129190)[&index=23]:3.349524)[&index=24]:4.476933,no_tail_r2[&index=9]:2.261772)[&index=25]:7.022769,(no_tail_l1[&index=7]:10.742994,(no_tail_l2[&index=6]:2.393136,(no_tail_l3[&index=5]:3.440221,(blue_f2[&index=4]:11.132450,(blue_f1[&index=3]:3.924918,(red_f2[&index=2]:1.958604,red_f1[&index=1]:9.613071)[&index=16]:9.754419)[&index=15]:0.211368)[&index=17]:3.299390)[&index=18]:0.498258)[&index=19]:4.029338)[&index=20]:3.256089,ano_tail_r1[&index=8]:5.103155)[&index=26];
221300	-190.385	-106.539	-83.846	(ano_tail_r1[&index=8]:0.654473,(((((blue_f2[&index=4]:0.065674,blue_f1[&index=3]:0.193149)[&index=15]:0.888098,(red_f2[&index=2]:11.168110,red_f1[&index=1]:7.292078)[&index=17]:1.424425)[&index=16]:3.824744,no_tail_l3[&index=5]:3.812455)[&index=18]:5.393461,no_tail_l2[&index=6]:5.362216)[&index=19]:6.425035,no_tail_l1[&index=7]:2.661397)[&index=20]:7.108955,((((blue2[&index=12]:0.351166,(red2[&index=14]:10.817821,red1[&index=13]:9.064257)[&index=21]:0.429605)[&index=22]:6.057128,blue1[&index=11]:1.142313)[&index=23]:1.658142,no_tail_r3[&index=10]:0.877972)[&index=24]:3.061368,no_tail_r2[&index=9]:0.054953)[&index=25]:11.539899)[&index=26];
221400	-195.38	-110.776	-84.6033	(ano_tail_r1[&index=8]:5.658826,(((blue1[&index=11]:7.132060,(blue2[&index=12]:8.088565,(red2[&index=14]:2.672067,red1[&index=13]:3.152973)[&index=21]:5.676181)[&index=22]:0.672143)[&index=23]:0.914978,no_tail_r3[&index=10]:0.760404)[&index=24]:1.143989,no_tail_r2[&index=9]:9.847500)[&index=25]:13.913236,((((blue_f2[&index=4]:4.596129,(blue_f1[&index=3]:0.403901,(red_f1[&index=1]:0.350757,red_f2[&index=2]:0.739663)[&index=16]:3.843512)[&index=15]:2.169332)[&index=17]:7.620583,no_tail_l3[&index=5]:3.411836)[&index=18]:5.167872,no_tail_l2[&index=6]:0.853180)[&index=19]:1.089714,no_tail_l1[&index=7]:7.203794)[&index=20]:8.032148)[&index=26];
221500	-179.52	-101.688	-77.8321	(ano_tail_r1[&index=8]:12.100942,(no_tail_l1[&index=7]:4.040590,(((red_f1[&index=1]:0.144366,(red_f2[&index=2]:4.778725,(blue_f2[&index=4]:0.227811,blue_f1[&index=3]:0.223172)[&index=15]:1.524319)[&index=16]:0.621701)[&index=17]:0.101858,no_tail_l3[&index=5]:1.043510)[&index=18]:0.294665,no_tail_l2[&index=6]:7.552175)[&index=19]:0.641976)[&index=20]:2.500172,((no_tail_r3[&index=10]:1.591461,(blue1[&index=11]:0.371410,((red2[&index=14]:0.139945,red1[&index=13]:0.114660)[&index=21]:10.704163,blue2[&index=12]:1.701141)[&index=22]:0.770750)[&index=23]:7.073698)[&index=24]:1.635983,no_tail_r2[&index=9]:3.875853)[&index=25]:7.484316)[&index=26];
221600	-198.34	-112.31	-86.0299	((no_tail_l1[&index=7]:13.517175,(no_tail_l2[&index=6]:5.512153,(no_tail_l3[&index=5]:0.709040,(((blue_f2[&index=4]:6.757266,red_f1[&index=1]:6.106802)[&index=15]:4.610177,blue_f1[&index=3]:3.764034)[&index=16]:4.019868,red_f2[&index=2]:2.008705)[&index=17]:2.265915)[&index=18]:3.905614)[&index=19]:0.690828)[&index=20]:5.687492,((no_tail_r3[&index=10]:8.825964,((blue2[&index=12]:2.609756,(red2[&index=14]:4.182383,red1[&index=13]:9.018138)[&index=21]:1.344947)[&index=22]:8.062578,blue1[&index=11]:9.910713)[&index=23]:0.602004)[&index=24]:1.988486,no_tail_r2[&index=9]:1.165984)[&index=25]:1.921452,ano_tail_r1[&index=8]:3.061042)[&index=26];
221700	-201.797	-112.291	-89.5061	((no_tail_r2[&index=9]:3.947103,((blue1[&index=11]:9.303320,(blue2[&index=12]:5.651267,(red2[&index=14]:5.034912,red1[&index=13]:4.315229)[&index=21]:0.752700)[&index=22]:1.956884)[&index=23]:4.783027,no_tail_r3[&index=10]:5.254406)[&index=24]:2.319533)[&index=25]:4.702608,(((no_tail_l3[&index=5]:0.175335,((red_f2[&index=2]:5.742226,blue_f2[&index=4]:7.554631)[&index=16]:2.685260,(blue_f1[&index=3]:1.363726,red_f1[&index=1]:17.195972)[&index=15]:12.254525)[&index=17]:5.239675)[&index=18]:9.932849,no_tail_l2[&index=6]:0.895882)[&index=19]:5.106057,no_tail_l1[&index=7]:1.020156)[&index=20]:4.670109,ano_tail_r1[&index=8]:7.772093)[&index=26];
221800	-181.753	-98.7064	-83.0468	(ano_tail_r1[&index=8]:1.057222,((no_tail_r3[&index=10]:10.155834,(blue1[&index=11]:6.135634,((red2[&index=14]:0.112424,red1[&index=13]:0.004514)[&index=21]:5.315008,blue2[&index=12]:1.048031)[&index=22]:9.434240)[&index=23]:13.420028)[&index=24]:9.430722,no_tail_r2[&index=9]:2.545060)[&index=25]:0.529666,((no_tail_l2[&index=6]:2.779821,(no_tail_l3[&index=5]:1.803009,(blue_f2[&index=4]:0.885841,(blue_f1[&index=3]:0.895067,(red_f2[&index=2]:0.075579,red_f1[&index=1]:0.256693)[&index=16]:0.129899)[&index=15]:0.662814)[&index=17]:7.420895)[&index=18]:10.028443)[&index=19]:5.017164,no_tail_l1[&index=7]:7.036920)[&index=20]:1.152267)[&index=26];
221900	-189.09	-105.678	-83.4123	(ano_tail_r1[&index=8]:4.563572,((no_tail_r3[&index=10]:5.594135,((blue2[&index=12]:1.043499,(red2[&index=14]:0.300181,red1[&index=13]:0.166418)[&index=21]:0.163402)[&index=22]:0.055639,blue1[&index=11]:0.021349)[&index=23]:2.806242)[&index=24]:3.542780,no_tail_r2[&index=9]:5.074980)[&index=25]:0.105375,(no_tail_l1[&index=7]:29.884449,((no_tail_l3[&index=5]:4.543924,((red_f1[&index=1]:1.594369,blue_f2[&index=4]:7.356007)[&index=17]:6.837796,(red_f2[&index=2]:0.105403,blue_f1[&index=3]:3.932994)[&index=16]:2.817720)[&index=15]:4.443725)[&index=18]:2.208298,no_tail_l2[&index=6]:2.428690)[&index=19]:2.512601)[&index=20]:7.057083)[&index=26];
222000	-191.126	-105.581	-85.5448	(((no_tail_l2[&index=6]:6.601262,(no_tail_l3[&index=5]:1.267591,((blue_f2[&index=4]:0.258510,red_f1[&index=1]:0.235495)[&index=16]:0.000057,(blue_f1[&index=3]:0.211271,red_f2[&index=2]:0.063619)[&index=17]:15.562252)[&index=15]:1.362195)[&index=18]:2.917398)[&index=19]:14.484240,no_tail_l1[&index=7]:2.128261)[&index=20]:10.085499,(no_tail_r2[&index=9]:3.814162,(((blue2[&index=12]:1.997120,(red2[&index=14]:6.446859,red1[&index=13]:0.124192)[&index=21]:0.847531)[&index=22]:4.981634,blue1[&index=11]:11.511826)[&index=23]:5.106717,no_tail_r3[&index=10]:5.109022)[&index=24]:2.541257)[&index=25]:4.451690,ano_tail_r1[&index=8]:7.713083)[&index=26];
222100	-189.318	-97.8637	-91.4547	(ano_tail_r1[&index=8]:17.613458,(no_tail_l1[&index=7]:2.697211,(no_tail_l2[&index=6]:0.006655,(no_tail_l3[&index=5]:0.399357,((red_f2[&index=2]:0.191935,(blue_f1[&index=3]:0.210230,red_f1[&index=1]:0.053590)[&index=16]:0.005408)[&index=15]:0.165773,blue_f2[&index=4]:0.415542)[&index=17]:13.860945)[&index=18]:0.741962)[&index=19]:11.003808)[&index=20]:0.998545,((((blue2[&index=12]:3.151717,(red2[&index=14]:0.948257,red1[&index=13]:0.395002)[&index=21]:35.532012)[&index=22]:9.624243,blue1[&index=11]:3.415374)[&index=23]:6.170003,no_tail_r3[&index=10]:13.485470)[&index=24]:2.980982,no_tail_r2[&index=9]:14.396350)[&index=25]:0.908626)[&index=26];
222200	-201.461	-107.324	-94.1369	((((((red2[&index=14]:0.073786,red1[&index=13]:0.283235)[&index=21]:2.696237,blue2[&index=12]:6.246481)[&index=22]:2.303703,blue1[&index=11]:16.342815)[&index=23]:3.690435,no_tail_r3[&index=10]:26.383687)[&index=24]:3.998293,no_tail_r2[&index=9]:5.786053)[&index=25]:3.228487,ano_tail_r1[&index=8]:2.798073,((no_tail_l2[&index=6]:0.532377,(((red_f1[&index=1]:2.045925,blue_f2[&index=4]:5.115008)[&index=16]:6.353224,(red_f2[&index=2]:9.244615,blue_f1[&index=3]:0.853854)[&index=15]:3.400601)[&index=17]:18.911391,no_tail_l3[&index=5]:0.371710)[&index=18]:2.002078)[&index=19]:1.744773,no_tail_l1[&index=7]:22.101381)[&index=20]:6.275141)[&index=26];
222300	-193.578	-105.078	-88.4994	((((((red_f2[&index=2]:1.204193,blue_f1[&index=3]:21.852593)[&index=16]:0.640230,(red_f1[&index=1]:0.734681,blue_f2[&index=4]:1.322197)[&index=17]:3.663697)[&index=15]:0.845729,no_tail_l3[&index=5]:4.973429)[&index=18]:5.268885,no_tail_l2[&index=6]:0.342197)[&index=19]:13.886303,no_tail_l1[&index=7]:9.660004)[&index=20]:1.654137,ano_tail_r1[&index=8]:4.918960,(((blue1[&index=11]:3.419457,(blue2[&index=12]:2.208710,(red1[&index=13]:0.062368,red2[&index=14]:0.048846)[&index=21]:11.628153)[&index=22]:10.370439)[&index=23]:0.853157,no_tail_r3[&index=10]:8.653595)[&index=24]:0.518800,no_tail_r2[&index=9]:9.906644)[&index=25]:5.958382)[&index=26];
222400	-173.32	-98.2196	-75.1007	(ano_tail_r1[&index=8]:3.563832,(no_tail_l1[&index=7]:0.343250,((((blue_f2[&index=4]:0.471477,(red_f2[&index=2]:0.083879,red_f1[&index=1]:0.278351)[&index=17]:0.080039)[&index=16]:0.937683,blue_f1[&index=3]:6.000978)[&index=15]:0.347784,no_tail_l3[&index=5]:4.786770)[&index=18]:5.556274,no_tail_l2[&index=6]:0.894050)[&index=19]:3.046826)[&index=20]:2.959507,((((blue2[&index=12]:1.550476,(red1[&index=13]:0.045854,red2[&index=14]:0.107645)[&index=21]:0.958107)[&index=22]:5.412201,blue1[&index=11]:7.671151)[&index=23]:0.259817,no_tail_r3[&index=10]:0.859615)[&index=24]:1.501838,no_tail_r2[&index=9]:5.234552)[&index=25]:4.650557)[&index=26];
222500	-200.532	-111.924	-88.6081	((no_tail_r2[&index=9]:5.774779,(no_tail_r3[&index=10]:9.712804,(((red1[&index=13]:0.314174,red2[&index=14]:11.541180)[&index=21]:0.922601,blue2[&index=12]:8.874735)[&index=22]:5.924159,blue1[&index=11]:2.558417)[&index=23]:6.324317)[&index=24]:12.354635)[&index=25]:3.873652,(no_tail_l1[&index=7]:4.545762,((no_tail_l3[&index=5]:13.183214,((red_f1[&index=1]:0.354028,blue_f1[&index=3]:1.112370)[&index=16]:5.554747,(red_f2[&index=2]:3.438575,blue_f2[&index=4]:0.560524)[&index=17]:4.868017)[&index=15]:1.856617)[&index=18]:1.769223,no_tail_l2[&index=6]:2.072923)[&index=19]:5.189973)[&index=20]:4.259487,ano_tail_r1[&index=8]:8.198581)[&index=26];
222600	-192.483	-104.065	-88.4172	((no_tail_r2[&index=9]:4.052218,(no_tail_r3[&index=10]:6.636619,(((red1[&index=13]:11.154225,red2[&index=14]:1.160661)[&index=21]:1.555648,blue2[&index=12]:4.582139)[&index=22]:8.439724,blue1[&index=11]:17.486409)[&index=23]:0.083561)[&index=24]:9.729140)[&index=25]:5.246881,(no_tail_l1[&index=7]:3.997794,((no_tail_l3[&index=5]:12.061456,((red_f2[&index=2]:12.965931,(blue_f2[&index=4]:0.006522,blue_f1[&index=3]:0.000051)[&index=15]:0.479855)[&index=16]:3.817268,red_f1[&index=1]:5.934950)[&index=17]:4.317764)[&index=18]:3.751862,no_tail_l2[&index=6]:1.384954)[&index=19]:2.599777)[&index=20]:2.011816,ano_tail_r1[&index=8]:0.727529)[&index=26];
222700	-201.434	-112.265	-89.1696	((no_tail_l1[&index=7]:4.721827,((no_tail_l3[&index=5]:2.260598,(((blue_f2[&index=4]:9.867052,blue_f1[&index=3]:10.562076)[&index=16]:4.752453,red_f1[&index=1]:0.456218)[&index=15]:3.019652,red_f2[&index=2]:6.588302)[&index=17]:0.402585)[&index=18]:2.245633,no_tail_l2[&index=6]:10.332863)[&index=19]:1.300631)[&index=20]:10.005795,ano_tail_r1[&index=8]:1.937041,(no_tail_r2[&index=9]:11.468285,(no_tail_r3[&index=10]:1.255213,(((red1[&index=13]:0.316045,red2[&index=14]:11.144230)[&index=21]:5.756634,blue2[&index=12]:3.620009)[&index=22]:1.002336,blue1[&index=11]:0.684661)[&index=23]:2.727528)[&index=24]:12.511668)[&index=25]:9.007469)[&index=26];
222800	-186.351	-106.698	-79.653	((no_tail_l1[&index=7]:4.246452,((no_tail_l3[&index=5]:13.578276,((blue_f1[&index=3]:1.932371,red_f1[&index=1]:4.513652)[&index=15]:0.949684,(red_f2[&index=2]:0.144852,blue_f2[&index=4]:0.106951)[&index=16]:1.422826)[&index=17]:0.927835)[&index=18]:0.742729,no_tail_l2[&index=6]:3.499430)[&index=19]:2.759496)[&index=20]:2.544152,ano_tail_r1[&index=8]:5.482698,(no_tail_r2[&index=9]:0.442248,(no_tail_r3[&index=10]:0.123165,(blue1[&index=11]:10.507371,((red1[&index=13]:3.364247,red2[&index=14]:3.000545)[&index=21]:3.472949,blue2[&index=12]:2.973268)[&index=22]:2.392384)[&index=23]:1.411230)[&index=24]:0.286290)[&index=25]:9.539002)[&index=26];
222900	-175.96	-94.5265	-81.4335	((no_tail_r2[&index=9]:0.205220,(no_tail_r3[&index=10]:1.649599,(((red2[&index=14]:0.175120,red1[&index=13]:0.081347)[&index=21]:13.650315,blue2[&index=12]:0.914054)[&index=22]:7.052778,blue1[&index=11]:10.173177)[&index=23]:6.242669)[&index=24]:4.299904)[&index=25]:0.728911,ano_tail_r1[&index=8]:24.792494,((no_tail_l2[&index=6]:2.386467,(no_tail_l3[&index=5]:1.024555,(red_f1[&index=1]:0.103386,((blue_f2[&index=4]:0.007695,red_f2[&index=2]:0.097173)[&index=16]:0.055491,blue_f1[&index=3]:0.093743)[&index=15]:1.314097)[&index=17]:6.453669)[&index=18]:4.435332)[&index=19]:2.761271,no_tail_l1[&index=7]:0.276784)[&index=20]:0.291300)[&index=26];
223000	-185.081	-99.0996	-85.9815	((no_tail_l1[&index=7]:19.908192,((no_tail_l3[&index=5]:12.345932,(blue_f2[&index=4]:5.893120,(blue_f1[&index=3]:0.185548,(red_f2[&index=2]:0.121591,red_f1[&index=1]:0.010937)[&index=16]:5.657874)[&index=15]:10.430253)[&index=17]:4.745258)[&index=18]:8.545796,no_tail_l2[&index=6]:0.768987)[&index=19]:10.268516)[&index=20]:5.324673,ano_tail_r1[&index=8]:4.100276,(no_tail_r2[&index=9]:1.285013,(no_tail_r3[&index=10]:6.034167,(blue1[&index=11]:6.537776,((red1[&index=13]:0.054342,red2[&index=14]:0.138580)[&index=21]:4.450088,blue2[&index=12]:0.496553)[&index=22]:0.484071)[&index=23]:2.306937)[&index=24]:0.577504)[&index=25]:1.334470)[&index=26];
223100	-193.569	-105.606	-87.963	(((no_tail_r3[&index=10]:2.765486,(blue1[&index=11]:4.958795,(blue2[&index=12]:12.224484,(red1[&index=13]:0.067834,red2[&index=14]:0.090208)[&index=21]:1.684740)[&index=22]:10.327181)[&index=23]:0.048079)[&index=24]:3.375498,no_tail_r2[&index=9]:0.553568)[&index=25]:1.733353,ano_tail_r1[&index=8]:1.954563,(no_tail_l1[&index=7]:1.912049,((no_tail_l3[&index=5]:10.819298,((red_f2[&index=2]:3.871487,red_f1[&index=1]:11.781358)[&index=16]:1.754432,(blue_f2[&index=4]:6.294047,blue_f1[&index=3]:2.054321)[&index=15]:19.253502)[&index=17]:1.597521)[&index=18]:7.812422,no_tail_l2[&index=6]:8.332196)[&index=19]:5.801127)[&index=20]:0.846312)[&index=26];
223200	-159.949	-85.4285	-74.5209	(ano_tail_r1[&index=8]:2.484834,(((((red1[&index=13]:0.311037,red2[&index=14]:0.032600)[&index=21]:0.676138,blue2[&index=12]:1.559747)[&index=22]:1.140996,blue1[&index=11]:3.117860)[&index=23]:5.044141,no_tail_r3[&index=10]:0.529664)[&index=24]:1.801856,no_tail_r2[&index=9]:8.842310)[&index=25]:6.064717,(no_tail_l1[&index=7]:2.552466,((no_tail_l3[&index=5]:0.043733,((blue_f2[&index=4]:0.019492,blue_f1[&index=3]:0.009500)[&index=16]:0.036505,(red_f2[&index=2]:0.036150,red_f1[&index=1]:0.018721)[&index=17]:0.147202)[&index=15]:0.429787)[&index=18]:2.192635,no_tail_l2[&index=6]:0.130831)[&index=19]:3.512696)[&index=20]:13.967917)[&index=26];
223300	-209.237	-112.196	-97.0403	(((no_tail_l2[&index=6]:2.242784,(no_tail_l3[&index=5]:4.259139,(blue_f1[&index=3]:0.029299,((red_f2[&index=2]:0.749933,red_f1[&index=1]:3.318537)[&index=16]:11.440333,blue_f2[&index=4]:3.369214)[&index=17]:4.408322)[&index=15]:19.376225)[&index=18]:5.619491)[&index=19]:11.499357,no_tail_l1[&index=7]:18.845760)[&index=20]:0.751439,ano_tail_r1[&index=8]:1.810840,(no_tail_r2[&index=9]:4.083026,(no_tail_r3[&index=10]:7.950091,(blue1[&index=11]:0.658049,((red2[&index=14]:4.714557,red1[&index=13]:2.094133)[&index=21]:6.984603,blue2[&index=12]:39.779103)[&index=22]:0.925616)[&index=23]:0.870804)[&index=24]:3.990464)[&index=25]:7.529146)[&index=26];
223400	-177.005	-94.4529	-82.5523	(ano_tail_r1[&index=8]:10.543811,(no_tail_l1[&index=7]:21.351041,((no_tail_l3[&index=5]:0.420807,((red_f2[&index=2]:0.150434,red_f1[&index=1]:0.085541)[&index=16]:1.079695,(blue_f1[&index=3]:0.421069,blue_f2[&index=4]:0.066382)[&index=17]:1.759016)[&index=15]:10.067191)[&index=18]:1.263770,no_tail_l2[&index=6]:2.726140)[&index=19]:10.281200)[&index=20]:2.597715,(((blue1[&index=11]:5.783614,((red2[&index=14]:0.009233,red1[&index=13]:0.024488)[&index=21]:1.556282,blue2[&index=12]:1.391019)[&index=22]:4.572608)[&index=23]:3.629036,no_tail_r3[&index=10]:1.321744)[&index=24]:1.073570,no_tail_r2[&index=9]:8.187365)[&index=25]:4.497837)[&index=26];
223500	-200.382	-107.502	-92.8791	(ano_tail_r1[&index=8]:1.905177,((no_tail_r3[&index=10]:9.893494,(blue1[&index=11]:5.578359,((red2[&index=14]:0.130823,red1[&index=13]:0.247653)[&index=21]:4.905935,blue2[&index=12]:14.103868)[&index=22]:0.662512)[&index=23]:4.441526)[&index=24]:2.827871,no_tail_r2[&index=9]:1.122351)[&index=25]:7.147011,(no_tail_l1[&index=7]:7.009274,(no_tail_l2[&index=6]:30.787860,(((red_f1[&index=1]:1.664711,(red_f2[&index=2]:10.714814,blue_f2[&index=4]:9.435828)[&index=17]:0.112401)[&index=15]:2.723043,blue_f1[&index=3]:7.965444)[&index=16]:2.396200,no_tail_l3[&index=5]:2.020429)[&index=18]:8.758196)[&index=19]:1.678530)[&index=20]:8.261375)[&index=26];
223600	-195.583	-109.98	-85.6024	(ano_tail_r1[&index=8]:4.285009,(no_tail_l1[&index=7]:12.043494,(no_tail_l2[&index=6]:1.425615,(no_tail_l3[&index=5]:3.972194,(((blue_f1[&index=3]:0.460253,red_f1[&index=1]:0.173440)[&index=17]:3.935612,red_f2[&index=2]:1.307644)[&index=15]:1.293186,blue_f2[&index=4]:2.400560)[&index=16]:14.787922)[&index=18]:12.753661)[&index=19]:0.133072)[&index=20]:2.593889,((no_tail_r3[&index=10]:1.404404,(((red2[&index=14]:4.825932,red1[&index=13]:7.471252)[&index=21]:2.257154,blue2[&index=12]:11.234511)[&index=22]:8.262545,blue1[&index=11]:6.900647)[&index=23]:0.564258)[&index=24]:1.121439,no_tail_r2[&index=9]:0.039019)[&index=25]:4.464036)[&index=26];
223700	-163.289	-84.6569	-78.632	((no_tail_r2[&index=9]:6.370398,((blue1[&index=11]:3.093833,((red1[&index=13]:0.032733,red2[&index=14]:0.008705)[&index=21]:1.786688,blue2[&index=12]:2.154914)[&index=22]:4.571262)[&index=23]:12.056710,no_tail_r3[&index=10]:3.780031)[&index=24]:2.350108)[&index=25]:15.740985,((((blue_f2[&index=4]:0.203915,((red_f1[&index=1]:0.131334,red_f2[&index=2]:0.238273)[&index=17]:0.168103,blue_f1[&index=3]:0.028328)[&index=16]:0.035628)[&index=15]:0.278532,no_tail_l3[&index=5]:0.055643)[&index=18]:0.297773,no_tail_l2[&index=6]:0.046311)[&index=19]:9.664375,no_tail_l1[&index=7]:10.609584)[&index=20]:0.686828,ano_tail_r1[&index=8]:0.867868)[&index=26];
223800	-199.23	-112.213	-87.0177	((no_tail_l1[&index=7]:9.784113,((no_tail_l3[&index=5]:5.725783,((red_f2[&index=2]:2.509042,(blue_f2[&index=4]:7.679458,blue_f1[&index=3]:3.019051)[&index=16]:13.435944)[&index=17]:1.276889,red_f1[&index=1]:2.558591)[&index=15]:2.300837)[&index=18]:2.534269,no_tail_l2[&index=6]:9.092851)[&index=19]:0.236341)[&index=20]:0.695601,(no_tail_r2[&index=9]:8.203437,(no_tail_r3[&index=10]:20.086977,(blue1[&index=11]:1.512348,(blue2[&index=12]:4.089985,(red1[&index=13]:2.610904,red2[&index=14]:2.395128)[&index=21]:6.926042)[&index=22]:2.689868)[&index=23]:0.716888)[&index=24]:4.180500)[&index=25]:1.048422,ano_tail_r1[&index=8]:1.878326)[&index=26];
223900	-174.474	-94.9529	-79.5211	((no_tail_l1[&index=7]:5.147174,((no_tail_l3[&index=5]:4.878843,((blue_f1[&index=3]:0.107205,(red_f1[&index=1]:0.143265,red_f2[&index=2]:0.119516)[&index=17]:0.082361)[&index=15]:2.048537,blue_f2[&index=4]:4.861287)[&index=16]:2.151207)[&index=18]:3.504883,no_tail_l2[&index=6]:10.598775)[&index=19]:1.972387)[&index=20]:12.631536,ano_tail_r1[&index=8]:4.769068,(((blue1[&index=11]:4.678843,((red2[&index=14]:0.064709,red1[&index=13]:0.046719)[&index=21]:1.077345,blue2[&index=12]:0.415654)[&index=22]:7.629226)[&index=23]:2.018292,no_tail_r3[&index=10]:0.970018)[&index=24]:2.383840,no_tail_r2[&index=9]:7.011060)[&index=25]:0.392592)[&index=26];
224000	-193.296	-110.513	-82.7831	((no_tail_r2[&index=9]:0.963447,(no_tail_r3[&index=10]:10.309659,((blue2[&index=12]:2.278917,(red1[&index=13]:0.295416,red2[&index=14]:0.677143)[&index=21]:7.390414)[&index=22]:17.367691,blue1[&index=11]:1.894097)[&index=23]:11.562553)[&index=24]:3.066387)[&index=25]:2.047591,ano_tail_r1[&index=8]:1.310572,(no_tail_l1[&index=7]:4.317581,((no_tail_l3[&index=5]:4.319109,(((blue_f1[&index=3]:1.390763,red_f1[&index=1]:1.956978)[&index=17]:0.156310,red_f2[&index=2]:4.106377)[&index=15]:3.363888,blue_f2[&index=4]:0.284338)[&index=16]:3.046670)[&index=18]:1.703909,no_tail_l2[&index=6]:2.507268)[&index=19]:0.312947)[&index=20]:9.384600)[&index=26];
224100	-179.217	-102.41	-76.8069	(ano_tail_r1[&index=8]:1.359643,((no_tail_r3[&index=10]:0.355235,(blue1[&index=11]:6.708505,(blue2[&index=12]:0.237942,(red1[&index=13]:1.601398,red2[&index=14]:0.483940)[&index=21]:1.585151)[&index=22]:4.698429)[&index=23]:8.419996)[&index=24]:3.143143,no_tail_r2[&index=9]:15.748952)[&index=25]:0.740760,(no_tail_l1[&index=7]:3.977102,(((((blue_f2[&index=4]:0.156095,blue_f1[&index=3]:0.214472)[&index=15]:1.119233,red_f2[&index=2]:0.019746)[&index=17]:0.183424,red_f1[&index=1]:0.311821)[&index=16]:2.047316,no_tail_l3[&index=5]:1.547222)[&index=18]:7.009188,no_tail_l2[&index=6]:1.834544)[&index=19]:0.967057)[&index=20]:1.663243)[&index=26];
224200	-173.539	-94.061	-79.4779	(ano_tail_r1[&index=8]:0.233221,(no_tail_r2[&index=9]:7.198519,(no_tail_r3[&index=10]:1.504934,(blue1[&index=11]:0.044862,((red1[&index=13]:0.091647,red2[&index=14]:0.000963)[&index=21]:1.894912,blue2[&index=12]:0.204488)[&index=22]:0.130006)[&index=23]:0.742195)[&index=24]:3.414945)[&index=25]:4.972227,(((no_tail_l3[&index=5]:12.343270,((blue_f2[&index=4]:0.096481,blue_f1[&index=3]:0.028118)[&index=15]:12.069601,(red_f2[&index=2]:3.326873,red_f1[&index=1]:1.028016)[&index=17]:5.058190)[&index=16]:9.772827)[&index=18]:1.148511,no_tail_l2[&index=6]:0.290727)[&index=19]:1.572730,no_tail_l1[&index=7]:4.220482)[&index=20]:8.099715)[&index=26];
224300	-185.421	-105.355	-80.0661	((no_tail_l1[&index=7]:2.458832,(((((red_f1[&index=1]:0.142991,red_f2[&index=2]:0.009067)[&index=17]:5.462816,blue_f2[&index=4]:6.489477)[&index=15]:2.491730,blue_f1[&index=3]:1.676769)[&index=16]:10.147694,no_tail_l3[&index=5]:6.564098)[&index=18]:4.144213,no_tail_l2[&index=6]:5.545122)[&index=19]:3.072618)[&index=20]:0.638580,(((((red2[&index=14]:0.581253,red1[&index=13]:5.051138)[&index=21]:1.025011,blue2[&index=12]:0.133742)[&index=22]:4.457558,blue1[&index=11]:0.729485)[&index=23]:1.066031,no_tail_r3[&index=10]:4.197217)[&index=24]:2.382155,no_tail_r2[&index=9]:7.054980)[&index=25]:6.571865,ano_tail_r1[&index=8]:0.334886)[&index=26];
224400	-194.437	-112.354	-82.0833	((((no_tail_l3[&index=5]:6.133785,(red_f2[&index=2]:6.377447,((red_f1[&index=1]:0.431812,blue_f1[&index=3]:3.358642)[&index=17]:13.149559,blue_f2[&index=4]:1.391600)[&index=15]:0.495073)[&index=16]:2.613987)[&index=18]:2.809392,no_tail_l2[&index=6]:5.733152)[&index=19]:0.886230,no_tail_l1[&index=7]:2.425363)[&index=20]:5.489275,ano_tail_r1[&index=8]:0.722044,(no_tail_r2[&index=9]:2.237686,((blue1[&index=11]:1.766832,((red1[&index=13]:6.460930,red2[&index=14]:10.140704)[&index=21]:2.096063,blue2[&index=12]:2.027458)[&index=22]:4.309919)[&index=23]:1.337037,no_tail_r3[&index=10]:0.918125)[&index=24]:3.624882)[&index=25]:5.578441)[&index=26];
224500	-183.463	-97.9882	-85.4747	(ano_tail_r1[&index=8]:9.188174,((no_tail_l2[&index=6]:3.777007,(no_tail_l3[&index=5]:3.164287,((red_f1[&index=1]:6.305950,red_f2[&index=2]:1.703423)[&index=16]:10.642268,(blue_f1[&index=3]:0.006557,blue_f2[&index=4]:0.182080)[&index=17]:0.262026)[&index=15]:6.910484)[&index=18]:6.140381)[&index=19]:1.002938,no_tail_l1[&index=7]:19.010952)[&index=20]:1.087750,((((blue2[&index=12]:14.673685,(red2[&index=14]:0.023563,red1[&index=13]:0.014436)[&index=21]:0.698127)[&index=22]:5.673524,blue1[&index=11]:10.425180)[&index=23]:2.000602,no_tail_r3[&index=10]:1.004786)[&index=24]:0.552568,no_tail_r2[&index=9]:1.810059)[&index=25]:3.211900)[&index=26];
224600	-193.587	-104.629	-88.9586	(((no_tail_l2[&index=6]:4.677721,(no_tail_l3[&index=5]:3.876889,(((red_f2[&index=2]:0.480681,red_f1[&index=1]:3.873106)[&index=16]:0.437110,blue_f1[&index=3]:1.891621)[&index=17]:5.406358,blue_f2[&index=4]:14.565578)[&index=15]:0.618951)[&index=18]:14.979999)[&index=19]:1.212432,no_tail_l1[&index=7]:10.766205)[&index=20]:8.224054,(no_tail_r2[&index=9]:21.304347,((blue1[&index=11]:8.427812,(blue2[&index=12]:1.910692,(red2[&index=14]:0.023992,red1[&index=13]:0.030212)[&index=21]:1.618663)[&index=22]:3.704314)[&index=23]:2.609134,no_tail_r3[&index=10]:4.291115)[&index=24]:0.177467)[&index=25]:5.635480,ano_tail_r1[&index=8]:6.147870)[&index=26];
224700	-179.693	-103.419	-76.274	(((no_tail_r3[&index=10]:6.356745,(blue1[&index=11]:3.229036,((red1[&index=13]:0.052140,red2[&index=14]:4.423960)[&index=21]:1.274550,blue2[&index=12]:0.303292)[&index=22]:2.064057)[&index=23]:2.351123)[&index=24]:1.012560,no_tail_r2[&index=9]:16.320292)[&index=25]:1.925883,ano_tail_r1[&index=8]:9.388505,(no_tail_l1[&index=7]:1.463860,((((blue_f2[&index=4]:0.169751,(blue_f1[&index=3]:0.027730,red_f1[&index=1]:0.141171)[&index=16]:2.697201)[&index=17]:0.097714,red_f2[&index=2]:0.401615)[&index=15]:0.051687,no_tail_l3[&index=5]:0.611092)[&index=18]:0.075408,no_tail_l2[&index=6]:0.512666)[&index=19]:8.433923)[&index=20]:0.082949)[&index=26];
224800	-183.258	-100.098	-83.1599	((no_tail_l1[&index=7]:1.255005,(((red_f1[&index=1]:10.633839,((blue_f1[&index=3]:0.063500,red_f2[&index=2]:0.072147)[&index=16]:0.581878,blue_f2[&index=4]:7.719347)[&index=15]:9.009233)[&index=17]:5.046616,no_tail_l3[&index=5]:4.698198)[&index=18]:10.509496,no_tail_l2[&index=6]:2.871861)[&index=19]:7.963780)[&index=20]:0.222938,ano_tail_r1[&index=8]:0.516723,(no_tail_r2[&index=9]:4.443435,(((blue2[&index=12]:0.788653,(red1[&index=13]:0.018509,red2[&index=14]:0.061776)[&index=21]:1.117713)[&index=22]:0.826505,blue1[&index=11]:4.619471)[&index=23]:3.279361,no_tail_r3[&index=10]:2.587545)[&index=24]:11.176953)[&index=25]:7.814111)[&index=26];
224900	-171.206	-89.722	-81.4845	((((blue1[&index=11]:1.217113,((red1[&index=13]:0.054690,red2[&index=14]:0.127992)[&index=21]:0.320542,blue2[&index=12]:3.119091)[&index=22]:0.041559)[&index=23]:0.098772,no_tail_r3[&index=10]:1.961893)[&index=24]:16.896221,no_tail_r2[&index=9]:3.098892)[&index=25]:7.931944,((no_tail_l2[&index=6]:4.405723,((blue_f2[&index=4]:0.024311,((red_f1[&index=1]:0.060636,red_f2[&index=2]:0.035568)[&index=16]:0.090487,blue_f1[&index=3]:0.334845)[&index=17]:0.084485)[&index=15]:7.443866,no_tail_l3[&index=5]:0.080409)[&index=18]:9.808941)[&index=19]:8.637520,no_tail_l1[&index=7]:3.667178)[&index=20]:18.461667,ano_tail_r1[&index=8]:1.517214)[&index=26];
225000	-175.919	-99.7068	-76.2121	((((no_tail_l3[&index=5]:2.637533,((blue_f1[&index=3]:0.023128,blue_f2[&index=4]:0.365851)[&index=16]:1.479312,(red_f2[&index=2]:0.024864,red_f1[&index=1]:0.017154)[&index=17]:3.763843)[&index=15]:8.370633)[&index=18]:2.470483,no_tail_l2[&index=6]:1.662180)[&index=19]:0.342696,no_tail_l1[&index=7]:2.046211)[&index=20]:1.471168,ano_tail_r1[&index=8]:1.015147,(no_tail_r2[&index=9]:0.049807,(no_tail_r3[&index=10]:2.215157,((blue2[&index=12]:4.536585,(red1[&index=13]:5.794031,red2[&index=14]:3.454821)[&index=21]:2.328391)[&index=22]:0.023214,blue1[&index=11]:9.193171)[&index=23]:4.835405)[&index=24]:3.019937)[&index=25]:2.018579)[&index=26];
225100	-193.521	-109.434	-84.0873	((no_tail_l1[&index=7]:2.782901,(((blue_f2[&index=4]:7.197527,((blue_f1[&index=3]:0.191991,red_f2[&index=2]:0.297938)[&index=16]:16.760381,red_f1[&index=1]:5.028760)[&index=15]:0.486562)[&index=17]:5.010392,no_tail_l3[&index=5]:9.796166)[&index=18]:3.728085,no_tail_l2[&index=6]:6.949417)[&index=19]:0.766585)[&index=20]:3.208907,ano_tail_r1[&index=8]:3.080726,(no_tail_r2[&index=9]:3.210299,(((blue2[&index=12]:4.562072,(red1[&index=13]:16.472349,red2[&index=14]:5.495917)[&index=21]:0.223812)[&index=22]:1.119737,blue1[&index=11]:2.142743)[&index=23]:0.971348,no_tail_r3[&index=10]:2.072499)[&index=24]:0.714051)[&index=25]:0.264143)[&index=26];
225200	-196.936	-106.85	-90.0856	(((no_tail_l2[&index=6]:9.957748,(no_tail_l3[&index=5]:2.051680,(red_f1[&index=1]:3.140541,((blue_f2[&index=4]:0.746652,blue_f1[&index=3]:15.919580)[&index=15]:12.576421,red_f2[&index=2]:8.311127)[&index=16]:0.324177)[&index=17]:3.242512)[&index=18]:10.089850)[&index=19]:5.475857,no_tail_l1[&index=7]:4.694951)[&index=20]:4.902862,ano_tail_r1[&index=8]:0.034775,((no_tail_r3[&index=10]:11.082295,((blue2[&index=12]:5.104170,(red1[&index=13]:0.106734,red2[&index=14]:0.185852)[&index=21]:3.247780)[&index=22]:1.683021,blue1[&index=11]:0.623682)[&index=23]:3.813216)[&index=24]:13.673066,no_tail_r2[&index=9]:10.012014)[&index=25]:1.526393)[&index=26];
225300	-189.582	-105.649	-83.9328	(ano_tail_r1[&index=8]:2.355707,((no_tail_l2[&index=6]:0.361866,(((red_f2[&index=2]:1.603394,(red_f1[&index=1]:1.097823,blue_f1[&index=3]:3.789458)[&index=16]:3.745450)[&index=17]:3.651136,blue_f2[&index=4]:10.693874)[&index=15]:0.098010,no_tail_l3[&index=5]:5.229149)[&index=18]:6.308249)[&index=19]:4.319655,no_tail_l1[&index=7]:0.590758)[&index=20]:5.080722,(no_tail_r2[&index=9]:0.978463,(no_tail_r3[&index=10]:1.450764,(((red2[&index=14]:0.084214,red1[&index=13]:0.072388)[&index=21]:3.814334,blue2[&index=12]:3.265393)[&index=22]:3.942233,blue1[&index=11]:12.337397)[&index=23]:3.848279)[&index=24]:22.115094)[&index=25]:0.929003)[&index=26];
225400	-194.358	-110.136	-84.2226	((no_tail_r2[&index=9]:19.341495,((blue1[&index=11]:1.465752,(blue2[&index=12]:6.283248,(red2[&index=14]:2.584932,red1[&index=13]:7.462809)[&index=21]:2.714887)[&index=22]:0.557654)[&index=23]:1.631134,no_tail_r3[&index=10]:3.384672)[&index=24]:0.268257)[&index=25]:2.623584,ano_tail_r1[&index=8]:5.982325,((no_tail_l2[&index=6]:1.325855,(((blue_f2[&index=4]:6.141933,blue_f1[&index=3]:8.220093)[&index=17]:4.190448,(red_f2[&index=2]:0.087682,red_f1[&index=1]:0.861065)[&index=16]:4.578304)[&index=15]:6.356008,no_tail_l3[&index=5]:0.017922)[&index=18]:0.581806)[&index=19]:11.149251,no_tail_l1[&index=7]:2.762222)[&index=20]:2.638418)[&index=26];
225500	-186.437	-103.566	-82.8702	((((((red2[&index=14]:2.212389,red1[&index=13]:26.401551)[&index=21]:1.361150,blue2[&index=12]:13.018147)[&index=22]:9.014097,blue1[&index=11]:3.508913)[&index=23]:8.970844,no_tail_r3[&index=10]:0.438287)[&index=24]:3.736183,no_tail_r2[&index=9]:0.468370)[&index=25]:0.481576,ano_tail_r1[&index=8]:1.940371,(((no_tail_l3[&index=5]:5.685708,((red_f2[&index=2]:0.361554,(blue_f1[&index=3]:0.016776,blue_f2[&index=4]:0.044242)[&index=16]:0.706142)[&index=17]:3.836587,red_f1[&index=1]:0.573934)[&index=15]:0.108899)[&index=18]:0.224778,no_tail_l2[&index=6]:4.945628)[&index=19]:3.335769,no_tail_l1[&index=7]:3.741531)[&index=20]:1.316480)[&index=26];
225600	-192.277	-104.518	-87.759	(((no_tail_l2[&index=6]:5.331426,(no_tail_l3[&index=5]:11.840491,(red_f1[&index=1]:5.415360,((blue_f2[&index=4]:0.473824,blue_f1[&index=3]:3.992809)[&index=17]:8.460986,red_f2[&index=2]:3.934124)[&index=15]:2.950345)[&index=16]:6.684472)[&index=18]:7.523785)[&index=19]:7.942724,no_tail_l1[&index=7]:2.751951)[&index=20]:13.184481,(no_tail_r2[&index=9]:7.342136,(no_tail_r3[&index=10]:1.908473,((blue2[&index=12]:6.929027,(red2[&index=14]:0.004795,red1[&index=13]:0.049634)[&index=21]:6.896416)[&index=22]:0.280935,blue1[&index=11]:0.423973)[&index=23]:4.114592)[&index=24]:7.474414)[&index=25]:3.326686,ano_tail_r1[&index=8]:1.656096)[&index=26];
225700	-197.686	-104.207	-93.4788	(ano_tail_r1[&index=8]:1.125801,((no_tail_r3[&index=10]:7.097899,(blue1[&index=11]:2.324191,(blue2[&index=12]:19.334221,(red1[&index=13]:0.000875,red2[&index=14]:0.020287)[&index=21]:0.392031)[&index=22]:9.260784)[&index=23]:20.832069)[&index=24]:1.231525,no_tail_r2[&index=9]:2.247485)[&index=25]:11.184013,(((((blue_f1[&index=3]:0.209793,(red_f1[&index=1]:13.592242,red_f2[&index=2]:10.154578)[&index=15]:6.481434)[&index=17]:10.981854,blue_f2[&index=4]:0.193786)[&index=16]:12.026303,no_tail_l3[&index=5]:3.117296)[&index=18]:2.837489,no_tail_l2[&index=6]:3.234461)[&index=19]:3.745514,no_tail_l1[&index=7]:2.188187)[&index=20]:5.678764)[&index=26];
225800	-192.893	-105.543	-87.349	(ano_tail_r1[&index=8]:10.513544,(no_tail_r2[&index=9]:8.041959,(no_tail_r3[&index=10]:1.729725,(blue1[&index=11]:1.528300,(blue2[&index=12]:7.194129,(red2[&index=14]:0.077735,red1[&index=13]:0.079078)[&index=21]:1.171218)[&index=22]:2.129945)[&index=23]:1.382367)[&index=24]:4.835584)[&index=25]:15.772704,(no_tail_l1[&index=7]:3.565313,(no_tail_l2[&index=6]:6.769745,((blue_f2[&index=4]:14.519379,(red_f2[&index=2]:11.435512,(blue_f1[&index=3]:1.567949,red_f1[&index=1]:0.359906)[&index=16]:5.252459)[&index=17]:2.284933)[&index=15]:7.988097,no_tail_l3[&index=5]:3.084668)[&index=18]:0.541943)[&index=19]:4.294566)[&index=20]:2.723474)[&index=26];
225900	-176.202	-97.5594	-78.6425	((no_tail_r2[&index=9]:3.611303,((blue1[&index=11]:1.824909,(blue2[&index=12]:3.353645,(red2[&index=14]:0.125473,red1[&index=13]:0.002537)[&index=21]:1.457741)[&index=22]:1.965258)[&index=23]:2.282063,no_tail_r3[&index=10]:9.119607)[&index=24]:2.450242)[&index=25]:2.343492,ano_tail_r1[&index=8]:0.892369,(((((blue_f1[&index=3]:1.347151,(red_f1[&index=1]:0.028563,red_f2[&index=2]:0.022171)[&index=16]:0.702380)[&index=17]:9.999943,blue_f2[&index=4]:1.447991)[&index=15]:5.957684,no_tail_l3[&index=5]:1.539170)[&index=18]:9.523218,no_tail_l2[&index=6]:0.948055)[&index=19]:0.136449,no_tail_l1[&index=7]:10.776699)[&index=20]:3.453171)[&index=26];
226000	-169.696	-93.5534	-76.1423	(ano_tail_r1[&index=8]:6.965615,((no_tail_l2[&index=6]:2.266927,(((blue_f1[&index=3]:0.182682,blue_f2[&index=4]:0.047206)[&index=17]:6.663067,(red_f1[&index=1]:0.164090,red_f2[&index=2]:0.082447)[&index=16]:2.877748)[&index=15]:1.600350,no_tail_l3[&index=5]:3.983000)[&index=18]:3.857471)[&index=19]:4.489467,no_tail_l1[&index=7]:2.071155)[&index=20]:3.197276,(no_tail_r2[&index=9]:0.827154,(no_tail_r3[&index=10]:0.910678,(blue1[&index=11]:8.045760,(blue2[&index=12]:0.415023,(red2[&index=14]:0.051335,red1[&index=13]:0.117518)[&index=21]:1.045917)[&index=22]:7.451588)[&index=23]:1.043421)[&index=24]:2.590290)[&index=25]:1.863208)[&index=26];
226100	-179.444	-97.9561	-81.4875	(((no_tail_l2[&index=6]:2.455906,((red_f2[&index=2]:2.627961,(red_f1[&index=1]:0.408562,(blue_f2[&index=4]:0.063062,blue_f1[&index=3]:0.132137)[&index=17]:2.706210)[&index=16]:14.411654)[&index=15]:1.794570,no_tail_l3[&index=5]:7.911455)[&index=18]:4.181049)[&index=19]:0.455146,no_tail_l1[&index=7]:9.652092)[&index=20]:2.839218,((no_tail_r3[&index=10]:1.356153,(blue1[&index=11]:2.111347,((red1[&index=13]:0.114027,red2[&index=14]:0.118329)[&index=21]:0.238420,blue2[&index=12]:0.226771)[&index=22]:3.516962)[&index=23]:3.241968)[&index=24]:0.785353,no_tail_r2[&index=9]:9.635722)[&index=25]:4.050833,ano_tail_r1[&index=8]:14.501702)[&index=26];
226200	-210.549	-110.942	-99.6064	(ano_tail_r1[&index=8]:0.767489,(no_tail_r2[&index=9]:1.299696,((blue1[&index=11]:5.502222,(blue2[&index=12]:15.511244,(red1[&index=13]:0.177712,red2[&index=14]:1.016563)[&index=21]:9.502824)[&index=22]:1.202216)[&index=23]:14.638962,no_tail_r3[&index=10]:7.179677)[&index=24]:5.169339)[&index=25]:0.859853,((no_tail_l2[&index=6]:0.511394,(no_tail_l3[&index=5]:8.581885,(((red_f2[&index=2]:8.849907,red_f1[&index=1]:9.284994)[&index=15]:30.896911,blue_f1[&index=3]:0.796094)[&index=17]:5.909178,blue_f2[&index=4]:0.145246)[&index=16]:6.826389)[&index=18]:2.809008)[&index=19]:33.433877,no_tail_l1[&index=7]:0.771833)[&index=20]:8.486518)[&index=26];
226300	-171.881	-95.2817	-76.5991	(ano_tail_r1[&index=8]:3.967635,((no_tail_r3[&index=10]:4.198486,(((red2[&index=14]:0.205229,red1[&index=13]:0.084677)[&index=21]:0.606690,blue2[&index=12]:0.342888)[&index=22]:0.040988,blue1[&index=11]:3.564889)[&index=23]:0.056239)[&index=24]:3.952429,no_tail_r2[&index=9]:2.346687)[&index=25]:0.064909,(no_tail_l1[&index=7]:19.775536,((((red_f1[&index=1]:0.166784,red_f2[&index=2]:0.197382)[&index=15]:4.372821,(blue_f2[&index=4]:0.433626,blue_f1[&index=3]:0.050123)[&index=16]:0.050212)[&index=17]:0.081248,no_tail_l3[&index=5]:0.345651)[&index=18]:1.261952,no_tail_l2[&index=6]:6.614657)[&index=19]:11.500655)[&index=20]:0.812223)[&index=26];
226400	-183.204	-105.212	-77.9922	(((no_tail_r3[&index=10]:0.222375,(blue1[&index=11]:5.534411,(blue2[&index=12]:0.685067,(red1[&index=13]:4.963030,red2[&index=14]:0.529021)[&index=21]:0.465011)[&index=22]:1.908923)[&index=23]:9.226520)[&index=24]:4.425694,no_tail_r2[&index=9]:8.483935)[&index=25]:0.251697,ano_tail_r1[&index=8]:0.115333,((no_tail_l2[&index=6]:0.316578,(no_tail_l3[&index=5]:10.179036,(blue_f1[&index=3]:2.648690,(blue_f2[&index=4]:4.729430,(red_f2[&index=2]:0.303389,red_f1[&index=1]:0.414890)[&index=17]:4.814192)[&index=16]:0.950263)[&index=15]:0.921375)[&index=18]:9.287388)[&index=19]:0.399556,no_tail_l1[&index=7]:0.048490)[&index=20]:0.235854)[&index=26];
226500	-176.725	-96.2984	-80.4265	(ano_tail_r1[&index=8]:9.355385,(no_tail_r2[&index=9]:0.208173,(no_tail_r3[&index=10]:1.110347,(blue1[&index=11]:10.285407,(blue2[&index=12]:1.476607,(red1[&index=13]:0.282696,red2[&index=14]:0.073200)[&index=21]:1.511005)[&index=22]:2.041415)[&index=23]:3.960686)[&index=24]:12.759618)[&index=25]:1.589003,(no_tail_l1[&index=7]:10.290220,((no_tail_l3[&index=5]:6.086339,((blue_f2[&index=4]:0.051524,blue_f1[&index=3]:0.049900)[&index=16]:2.072359,(red_f2[&index=2]:0.007068,red_f1[&index=1]:0.501596)[&index=17]:0.969814)[&index=15]:3.705538)[&index=18]:7.277144,no_tail_l2[&index=6]:4.668688)[&index=19]:2.762337)[&index=20]:1.135186)[&index=26];
226600	-187.939	-101.65	-86.2898	(((no_tail_r3[&index=10]:6.872840,(blue1[&index=11]:1.364414,((red1[&index=13]:10.178755,red2[&index=14]:0.627014)[&index=21]:38.576863,blue2[&index=12]:4.662331)[&index=22]:1.973855)[&index=23]:0.943146)[&index=24]:7.193641,no_tail_r2[&index=9]:4.830834)[&index=25]:2.090295,((no_tail_l2[&index=6]:4.302760,((blue_f2[&index=4]:0.027853,((red_f1[&index=1]:0.200117,red_f2[&index=2]:0.113653)[&index=15]:0.117882,blue_f1[&index=3]:0.482584)[&index=17]:0.507270)[&index=16]:1.008185,no_tail_l3[&index=5]:0.335083)[&index=18]:1.656418)[&index=19]:6.676592,no_tail_l1[&index=7]:6.375637)[&index=20]:5.151230,ano_tail_r1[&index=8]:7.278941)[&index=26];
226700	-201.817	-111.606	-90.2107	((((((red2[&index=14]:8.845795,red1[&index=13]:0.266205)[&index=21]:0.178149,blue2[&index=12]:0.773035)[&index=22]:0.860613,blue1[&index=11]:1.143502)[&index=23]:2.949095,no_tail_r3[&index=10]:1.112852)[&index=24]:1.290329,no_tail_r2[&index=9]:3.406948)[&index=25]:19.203478,((no_tail_l2[&index=6]:2.295409,(((red_f1[&index=1]:5.590500,(blue_f2[&index=4]:4.620460,blue_f1[&index=3]:4.892073)[&index=16]:6.614180)[&index=15]:0.161011,red_f2[&index=2]:0.795558)[&index=17]:0.947456,no_tail_l3[&index=5]:8.936034)[&index=18]:3.977937)[&index=19]:7.838935,no_tail_l1[&index=7]:4.844959)[&index=20]:10.901895,ano_tail_r1[&index=8]:30.705832)[&index=26];
226800	-173.982	-98.1742	-75.8075	(((((blue_f1[&index=3]:0.310632,((red_f2[&index=2]:0.075238,red_f1[&index=1]:0.135883)[&index=15]:0.065251,blue_f2[&index=4]:0.528103)[&index=16]:0.058593)[&index=17]:0.029690,no_tail_l3[&index=5]:1.026606)[&index=18]:2.893466,no_tail_l2[&index=6]:0.597651)[&index=19]:0.556939,no_tail_l1[&index=7]:0.653707)[&index=20]:6.220534,(no_tail_r2[&index=9]:12.203494,(no_tail_r3[&index=10]:1.918840,(blue1[&index=11]:2.379888,(blue2[&index=12]:13.244797,(red1[&index=13]:0.955978,red2[&index=14]:0.289864)[&index=21]:3.931489)[&index=22]:3.765985)[&index=23]:2.766768)[&index=24]:1.394343)[&index=25]:0.660528,ano_tail_r1[&index=8]:4.472451)[&index=26];
226900	-195.471	-108.695	-86.7757	(((no_tail_l2[&index=6]:1.277874,(no_tail_l3[&index=5]:6.184716,((red_f1[&index=1]:9.811533,(red_f2[&index=2]:0.040805,blue_f1[&index=3]:0.284987)[&index=17]:2.479895)[&index=15]:4.142438,blue_f2[&index=4]:7.889482)[&index=16]:0.635454)[&index=18]:6.851428)[&index=19]:11.253774,no_tail_l1[&index=7]:18.508231)[&index=20]:2.820617,(((blue1[&index=11]:6.124007,(blue2[&index=12]:2.898622,(red2[&index=14]:7.927652,red1[&index=13]:0.154787)[&index=21]:0.307985)[&index=22]:4.556839)[&index=23]:2.949537,no_tail_r3[&index=10]:5.546511)[&index=24]:4.436239,no_tail_r2[&index=9]:4.563359)[&index=25]:1.172303,ano_tail_r1[&index=8]:3.158515)[&index=26];
227000	-193.771	-105.426	-88.3446	((no_tail_l1[&index=7]:3.016344,(no_tail_l2[&index=6]:0.958534,((red_f1[&index=1]:1.332482,(red_f2[&index=2]:5.767717,(blue_f1[&index=3]:0.126344,blue_f2[&index=4]:0.005784)[&index=15]:1.609394)[&index=17]:0.601183)[&index=16]:7.960915,no_tail_l3[&index=5]:1.774857)[&index=18]:3.207300)[&index=19]:0.089772)[&index=20]:5.313232,((no_tail_r3[&index=10]:1.854470,((blue2[&index=12]:9.558276,(red2[&index=14]:15.491187,red1[&index=13]:5.570219)[&index=21]:6.421962)[&index=22]:6.425773,blue1[&index=11]:1.562023)[&index=23]:13.437964)[&index=24]:11.723985,no_tail_r2[&index=9]:12.485296)[&index=25]:6.280425,ano_tail_r1[&index=8]:1.246678)[&index=26];
227100	-184.593	-104.168	-80.4255	(((no_tail_l2[&index=6]:1.098642,((((blue_f2[&index=4]:0.403467,blue_f1[&index=3]:0.933906)[&index=15]:1.177160,red_f1[&index=1]:0.066685)[&index=17]:0.076155,red_f2[&index=2]:0.005895)[&index=16]:2.902692,no_tail_l3[&index=5]:11.322724)[&index=18]:6.249473)[&index=19]:0.757431,no_tail_l1[&index=7]:12.710234)[&index=20]:1.394995,(((blue1[&index=11]:1.666595,(blue2[&index=12]:2.498158,(red2[&index=14]:0.228715,red1[&index=13]:7.753806)[&index=21]:0.485229)[&index=22]:6.291802)[&index=23]:0.224430,no_tail_r3[&index=10]:10.325748)[&index=24]:1.753910,no_tail_r2[&index=9]:9.620908)[&index=25]:2.402398,ano_tail_r1[&index=8]:1.875322)[&index=26];
227200	-196.53	-112.294	-84.2366	((no_tail_r2[&index=9]:2.297073,(no_tail_r3[&index=10]:1.361673,(((red2[&index=14]:3.632602,red1[&index=13]:1.082855)[&index=21]:3.995395,blue2[&index=12]:1.777705)[&index=22]:5.387647,blue1[&index=11]:2.958990)[&index=23]:7.020671)[&index=24]:1.769582)[&index=25]:4.458455,ano_tail_r1[&index=8]:2.774846,(no_tail_l1[&index=7]:3.399951,(no_tail_l2[&index=6]:0.521118,(no_tail_l3[&index=5]:1.265169,((red_f1[&index=1]:4.425809,blue_f2[&index=4]:8.413787)[&index=15]:9.947639,(red_f2[&index=2]:2.500294,blue_f1[&index=3]:3.281206)[&index=17]:5.165705)[&index=16]:2.374638)[&index=18]:13.090442)[&index=19]:8.308972)[&index=20]:2.069787)[&index=26];
227300	-185.288	-100.017	-85.2713	(ano_tail_r1[&index=8]:4.290880,(no_tail_r2[&index=9]:0.744067,((blue1[&index=11]:1.579400,((red1[&index=13]:0.044643,red2[&index=14]:0.026856)[&index=21]:5.509095,blue2[&index=12]:2.809968)[&index=22]:0.989711)[&index=23]:8.646862,no_tail_r3[&index=10]:2.392502)[&index=24]:0.847866)[&index=25]:2.135665,(no_tail_l1[&index=7]:10.272859,(no_tail_l2[&index=6]:4.494595,(no_tail_l3[&index=5]:5.218727,((blue_f1[&index=3]:0.214819,blue_f2[&index=4]:0.170157)[&index=15]:2.097037,(red_f2[&index=2]:16.091860,red_f1[&index=1]:0.225089)[&index=17]:3.249442)[&index=16]:22.453832)[&index=18]:1.584935)[&index=19]:10.900759)[&index=20]:1.464084)[&index=26];
227400	-175.745	-96.0034	-79.7415	(((no_tail_l2[&index=6]:5.541365,(((blue_f1[&index=3]:0.027843,blue_f2[&index=4]:0.192164)[&index=17]:1.303654,(red_f1[&index=1]:0.190321,red_f2[&index=2]:0.059345)[&index=15]:5.706053)[&index=16]:1.205594,no_tail_l3[&index=5]:5.790844)[&index=18]:1.516782)[&index=19]:0.295202,no_tail_l1[&index=7]:9.026402)[&index=20]:1.172496,ano_tail_r1[&index=8]:0.454070,(no_tail_r2[&index=9]:9.095280,(no_tail_r3[&index=10]:5.122221,((blue2[&index=12]:5.617294,(red1[&index=13]:0.177654,red2[&index=14]:0.254400)[&index=21]:1.115132)[&index=22]:7.513739,blue1[&index=11]:5.594708)[&index=23]:4.791972)[&index=24]:7.436841)[&index=25]:1.605194)[&index=26];
227500	-171.065	-95.5146	-75.5505	(((((blue2[&index=12]:0.017541,(red1[&index=13]:0.034535,red2[&index=14]:0.304688)[&index=21]:0.337356)[&index=22]:0.151577,blue1[&index=11]:0.040522)[&index=23]:1.264932,no_tail_r3[&index=10]:5.735257)[&index=24]:3.661165,no_tail_r2[&index=9]:6.051945)[&index=25]:4.424875,((((red_f2[&index=2]:13.316773,((blue_f1[&index=3]:0.094745,red_f1[&index=1]:0.135762)[&index=15]:0.433763,blue_f2[&index=4]:1.239556)[&index=16]:0.923155)[&index=17]:4.368155,no_tail_l3[&index=5]:0.022504)[&index=18]:1.183221,no_tail_l2[&index=6]:1.075895)[&index=19]:8.323516,no_tail_l1[&index=7]:4.392238)[&index=20]:0.953357,ano_tail_r1[&index=8]:1.364652)[&index=26];
227600	-184.487	-98.2669	-86.22	((((((red1[&index=13]:0.212394,red2[&index=14]:0.047757)[&index=21]:5.890689,blue2[&index=12]:0.406699)[&index=22]:6.121685,blue1[&index=11]:0.009731)[&index=23]:0.288985,no_tail_r3[&index=10]:3.094622)[&index=24]:18.935395,no_tail_r2[&index=9]:1.259316)[&index=25]:0.987865,ano_tail_r1[&index=8]:0.502072,((((blue_f1[&index=3]:8.971672,((red_f1[&index=1]:0.001649,red_f2[&index=2]:0.006165)[&index=16]:29.999802,blue_f2[&index=4]:0.041410)[&index=17]:4.130613)[&index=15]:2.581890,no_tail_l3[&index=5]:0.339189)[&index=18]:2.383420,no_tail_l2[&index=6]:13.452275)[&index=19]:1.606139,no_tail_l1[&index=7]:1.576439)[&index=20]:10.351344)[&index=26];
227700	-201.971	-108.188	-93.783	(((no_tail_l2[&index=6]:0.406852,((red_f1[&index=1]:3.270011,(blue_f1[&index=3]:0.984609,(blue_f2[&index=4]:0.403203,red_f2[&index=2]:4.461282)[&index=15]:0.684039)[&index=16]:2.176803)[&index=17]:9.668853,no_tail_l3[&index=5]:2.354870)[&index=18]:8.947089)[&index=19]:17.365016,no_tail_l1[&index=7]:7.510581)[&index=20]:24.080394,ano_tail_r1[&index=8]:9.230823,((((blue2[&index=12]:8.994264,(red2[&index=14]:0.279988,red1[&index=13]:0.240893)[&index=21]:5.824676)[&index=22]:14.023093,blue1[&index=11]:1.724299)[&index=23]:1.622833,no_tail_r3[&index=10]:3.185089)[&index=24]:0.242461,no_tail_r2[&index=9]:4.642142)[&index=25]:18.689573)[&index=26];
227800	-187.072	-102.506	-84.5659	(((no_tail_r3[&index=10]:1.551415,(blue1[&index=11]:10.285186,(blue2[&index=12]:14.130073,(red2[&index=14]:0.011318,red1[&index=13]:0.017744)[&index=21]:0.079656)[&index=22]:7.699620)[&index=23]:6.468463)[&index=24]:2.673401,no_tail_r2[&index=9]:3.719741)[&index=25]:1.678307,ano_tail_r1[&index=8]:4.564734,((no_tail_l2[&index=6]:2.854772,((red_f2[&index=2]:1.290588,(red_f1[&index=1]:2.016785,(blue_f2[&index=4]:0.589288,blue_f1[&index=3]:0.400272)[&index=16]:8.628272)[&index=15]:13.656957)[&index=17]:3.736269,no_tail_l3[&index=5]:5.023709)[&index=18]:7.905011)[&index=19]:1.542547,no_tail_l1[&index=7]:1.033901)[&index=20]:3.370405)[&index=26];
227900	-185.903	-99.9329	-85.9704	(((no_tail_l2[&index=6]:0.476690,(no_tail_l3[&index=5]:10.591884,(blue_f1[&index=3]:0.153316,(blue_f2[&index=4]:0.906941,(red_f1[&index=1]:0.062905,red_f2[&index=2]:0.309529)[&index=16]:0.367560)[&index=17]:0.209923)[&index=15]:8.987116)[&index=18]:0.549265)[&index=19]:27.131216,no_tail_l1[&index=7]:4.972449)[&index=20]:4.145645,((no_tail_r3[&index=10]:7.907211,((blue2[&index=12]:2.544550,(red1[&index=13]:0.418985,red2[&index=14]:0.027069)[&index=21]:1.226809)[&index=22]:3.394260,blue1[&index=11]:0.294695)[&index=23]:8.717433)[&index=24]:1.063467,no_tail_r2[&index=9]:9.938266)[&index=25]:1.607918,ano_tail_r1[&index=8]:15.945800)[&index=26];
228000	-187.15	-105.08	-82.0697	(ano_tail_r1[&index=8]:0.309923,(no_tail_r2[&index=9]:0.594776,((((red1[&index=13]:0.080621,red2[&index=14]:0.037668)[&index=21]:1.674122,blue2[&index=12]:6.211584)[&index=22]:6.547337,blue1[&index=11]:3.103899)[&index=23]:1.575285,no_tail_r3[&index=10]:11.666671)[&index=24]:5.339865)[&index=25]:1.240241,(no_tail_l1[&index=7]:5.100522,((((red_f1[&index=1]:1.727744,(blue_f1[&index=3]:15.884383,red_f2[&index=2]:3.593393)[&index=17]:3.143817)[&index=15]:4.052204,blue_f2[&index=4]:4.998572)[&index=16]:5.049951,no_tail_l3[&index=5]:3.636512)[&index=18]:0.137060,no_tail_l2[&index=6]:1.814480)[&index=19]:0.124743)[&index=20]:4.802066)[&index=26];
228100	-182.31	-94.3354	-87.9747	((((blue1[&index=11]:0.425892,(blue2[&index=12]:6.741284,(red1[&index=13]:0.046990,red2[&index=14]:0.044475)[&index=21]:9.311980)[&index=22]:5.813262)[&index=23]:5.270330,no_tail_r3[&index=10]:5.643290)[&index=24]:9.154893,no_tail_r2[&index=9]:4.181977)[&index=25]:7.554157,(no_tail_l1[&index=7]:0.493280,((no_tail_l3[&index=5]:21.214862,(((blue_f2[&index=4]:0.080603,blue_f1[&index=3]:0.077071)[&index=15]:0.319231,red_f2[&index=2]:0.026234)[&index=16]:2.541268,red_f1[&index=1]:5.523261)[&index=17]:8.308657)[&index=18]:18.973443,no_tail_l2[&index=6]:0.912728)[&index=19]:0.191136)[&index=20]:5.495776,ano_tail_r1[&index=8]:3.626288)[&index=26];
228200	-182.772	-103.853	-78.9197	((((((red1[&index=13]:0.132980,red2[&index=14]:0.080805)[&index=21]:0.102828,blue2[&index=12]:0.248820)[&index=22]:0.397525,blue1[&index=11]:2.885465)[&index=23]:10.939663,no_tail_r3[&index=10]:0.487823)[&index=24]:0.189831,no_tail_r2[&index=9]:6.088037)[&index=25]:2.715880,ano_tail_r1[&index=8]:1.661800,(((no_tail_l3[&index=5]:0.977478,(red_f1[&index=1]:2.895374,(blue_f2[&index=4]:0.222234,(red_f2[&index=2]:3.233318,blue_f1[&index=3]:0.351001)[&index=15]:7.700889)[&index=17]:2.048136)[&index=16]:0.071621)[&index=18]:3.066640,no_tail_l2[&index=6]:4.246225)[&index=19]:14.098474,no_tail_l1[&index=7]:1.010185)[&index=20]:10.844414)[&index=26];
228300	-181.089	-98.1467	-82.9427	(ano_tail_r1[&index=8]:1.278943,(no_tail_l1[&index=7]:0.290344,(((blue_f1[&index=3]:7.469504,((red_f1[&index=1]:0.095869,red_f2[&index=2]:0.047790)[&index=15]:3.674961,blue_f2[&index=4]:0.970842)[&index=17]:0.164465)[&index=16]:12.966768,no_tail_l3[&index=5]:2.260891)[&index=18]:6.474613,no_tail_l2[&index=6]:0.923733)[&index=19]:3.877722)[&index=20]:0.238850,(no_tail_r2[&index=9]:3.294849,((blue1[&index=11]:0.073182,((red2[&index=14]:0.072660,red1[&index=13]:0.037755)[&index=21]:8.098726,blue2[&index=12]:15.337777)[&index=22]:4.169890)[&index=23]:8.671914,no_tail_r3[&index=10]:6.995340)[&index=24]:1.096247)[&index=25]:8.228923)[&index=26];
228400	-185.044	-105.706	-79.3383	(ano_tail_r1[&index=8]:5.548714,(no_tail_l1[&index=7]:1.078049,((((blue_f2[&index=4]:3.570837,(red_f1[&index=1]:0.080735,red_f2[&index=2]:0.088318)[&index=17]:6.011043)[&index=15]:2.616203,blue_f1[&index=3]:4.717564)[&index=16]:2.401079,no_tail_l3[&index=5]:1.540471)[&index=18]:3.234412,no_tail_l2[&index=6]:2.250691)[&index=19]:7.967847)[&index=20]:0.512752,((((blue2[&index=12]:7.282821,(red2[&index=14]:0.646368,red1[&index=13]:4.497121)[&index=21]:1.625532)[&index=22]:1.162895,blue1[&index=11]:8.460149)[&index=23]:1.105449,no_tail_r3[&index=10]:4.165064)[&index=24]:0.922218,no_tail_r2[&index=9]:5.696581)[&index=25]:1.607708)[&index=26];
228500	-182.2	-99.8698	-82.3305	((((((red1[&index=13]:0.048370,red2[&index=14]:0.029626)[&index=21]:6.988561,blue2[&index=12]:3.353280)[&index=22]:1.222108,blue1[&index=11]:0.299828)[&index=23]:5.927668,no_tail_r3[&index=10]:8.773030)[&index=24]:4.152340,no_tail_r2[&index=9]:4.781750)[&index=25]:1.313735,(((((red_f2[&index=2]:10.282178,(blue_f2[&index=4]:0.191291,blue_f1[&index=3]:0.174814)[&index=16]:5.731057)[&index=17]:2.083819,red_f1[&index=1]:5.264260)[&index=15]:1.984730,no_tail_l3[&index=5]:4.769012)[&index=18]:1.147547,no_tail_l2[&index=6]:1.517646)[&index=19]:0.327714,no_tail_l1[&index=7]:1.180786)[&index=20]:15.245967,ano_tail_r1[&index=8]:6.960392)[&index=26];
228600	-189.049	-108.423	-80.6261	(ano_tail_r1[&index=8]:5.119656,(no_tail_l1[&index=7]:3.202909,(((red_f2[&index=2]:2.263039,(blue_f1[&index=3]:0.180921,(blue_f2[&index=4]:0.251906,red_f1[&index=1]:0.124301)[&index=16]:1.302364)[&index=15]:1.454247)[&index=17]:1.291702,no_tail_l3[&index=5]:3.335844)[&index=18]:2.383155,no_tail_l2[&index=6]:4.415207)[&index=19]:12.310085)[&index=20]:7.304884,(no_tail_r2[&index=9]:5.935006,(no_tail_r3[&index=10]:4.624805,(blue1[&index=11]:0.890572,((red1[&index=13]:2.417175,red2[&index=14]:6.157458)[&index=21]:2.066217,blue2[&index=12]:8.690400)[&index=22]:1.471782)[&index=23]:1.999660)[&index=24]:3.254139)[&index=25]:2.781885)[&index=26];
228700	-186.733	-104.316	-82.4172	(((no_tail_r3[&index=10]:0.051860,((blue2[&index=12]:0.571831,(red1[&index=13]:11.037745,red2[&index=14]:1.528170)[&index=21]:2.506105)[&index=22]:4.523644,blue1[&index=11]:3.980997)[&index=23]:6.849021)[&index=24]:0.015229,no_tail_r2[&index=9]:3.109821)[&index=25]:1.204299,(no_tail_l1[&index=7]:9.599650,(no_tail_l2[&index=6]:3.139185,(((blue_f2[&index=4]:15.674366,blue_f1[&index=3]:10.879995)[&index=16]:3.804197,(red_f1[&index=1]:0.008311,red_f2[&index=2]:0.026792)[&index=15]:5.960668)[&index=17]:4.878324,no_tail_l3[&index=5]:1.751891)[&index=18]:0.563910)[&index=19]:0.689384)[&index=20]:0.348943,ano_tail_r1[&index=8]:1.480716)[&index=26];
228800	-176.441	-93.923	-82.5175	((no_tail_l1[&index=7]:1.804684,(no_tail_l2[&index=6]:14.591837,(no_tail_l3[&index=5]:5.723462,(blue_f1[&index=3]:2.840921,((blue_f2[&index=4]:0.010354,red_f2[&index=2]:0.038886)[&index=15]:0.011441,red_f1[&index=1]:0.064122)[&index=17]:4.714873)[&index=16]:5.698365)[&index=18]:15.117786)[&index=19]:2.975103)[&index=20]:8.617433,(((blue1[&index=11]:3.944456,(blue2[&index=12]:1.880071,(red2[&index=14]:0.029701,red1[&index=13]:0.000756)[&index=21]:1.059042)[&index=22]:1.095132)[&index=23]:1.650067,no_tail_r3[&index=10]:1.953178)[&index=24]:3.974363,no_tail_r2[&index=9]:3.949167)[&index=25]:9.794433,ano_tail_r1[&index=8]:3.146904)[&index=26];
228900	-186.69	-104.706	-81.9846	(ano_tail_r1[&index=8]:0.326664,((no_tail_r3[&index=10]:1.018435,((blue2[&index=12]:0.514490,(red1[&index=13]:0.031215,red2[&index=14]:0.183098)[&index=21]:0.189129)[&index=22]:2.508436,blue1[&index=11]:2.703277)[&index=23]:0.264373)[&index=24]:6.484555,no_tail_r2[&index=9]:20.402933)[&index=25]:5.439080,(no_tail_l1[&index=7]:7.424536,((no_tail_l3[&index=5]:0.903659,(((blue_f1[&index=3]:6.675916,red_f1[&index=1]:6.370115)[&index=16]:0.319260,blue_f2[&index=4]:0.332629)[&index=17]:1.185726,red_f2[&index=2]:7.839091)[&index=15]:1.214664)[&index=18]:10.636123,no_tail_l2[&index=6]:0.958499)[&index=19]:4.685250)[&index=20]:3.410646)[&index=26];
229000	-177.754	-98.398	-79.3564	(ano_tail_r1[&index=8]:1.376345,(no_tail_r2[&index=9]:3.312740,(no_tail_r3[&index=10]:4.372794,(blue1[&index=11]:7.155707,(blue2[&index=12]:0.235361,(red2[&index=14]:0.004963,red1[&index=13]:0.180937)[&index=21]:1.760134)[&index=22]:2.211586)[&index=23]:0.939825)[&index=24]:10.172450)[&index=25]:13.335936,((no_tail_l2[&index=6]:0.047992,(no_tail_l3[&index=5]:0.400714,((red_f2[&index=2]:2.042411,(blue_f2[&index=4]:0.008581,blue_f1[&index=3]:0.075050)[&index=17]:4.004120)[&index=15]:2.362861,red_f1[&index=1]:1.714313)[&index=16]:10.915209)[&index=18]:2.771098)[&index=19]:0.485289,no_tail_l1[&index=7]:6.122046)[&index=20]:2.872537)[&index=26];
229100	-192.751	-107.36	-85.3903	((no_tail_l1[&index=7]:2.458192,(no_tail_l2[&index=6]:1.141284,(no_tail_l3[&index=5]:2.561234,((red_f1[&index=1]:0.150902,red_f2[&index=2]:0.221130)[&index=15]:9.814890,(blue_f2[&index=4]:1.200671,blue_f1[&index=3]:2.493926)[&index=16]:4.942089)[&index=17]:1.847941)[&index=18]:1.530243)[&index=19]:0.396325)[&index=20]:6.114886,ano_tail_r1[&index=8]:0.272993,((((blue2[&index=12]:1.098169,(red2[&index=14]:15.382931,red1[&index=13]:9.745808)[&index=21]:2.237829)[&index=22]:0.400258,blue1[&index=11]:14.666759)[&index=23]:2.418780,no_tail_r3[&index=10]:2.133888)[&index=24]:11.722899,no_tail_r2[&index=9]:8.421778)[&index=25]:5.674494)[&index=26];
229200	-189.368	-105.969	-83.399	((no_tail_r2[&index=9]:4.394012,(((blue2[&index=12]:1.324514,(red2[&index=14]:0.026076,red1[&index=13]:0.168734)[&index=21]:2.106051)[&index=22]:2.089573,blue1[&index=11]:4.520123)[&index=23]:10.649037,no_tail_r3[&index=10]:2.087632)[&index=24]:4.328331)[&index=25]:3.938094,ano_tail_r1[&index=8]:0.903386,(no_tail_l1[&index=7]:11.564045,(no_tail_l2[&index=6]:0.381418,(no_tail_l3[&index=5]:4.459485,(red_f2[&index=2]:18.830382,((blue_f2[&index=4]:3.410770,red_f1[&index=1]:5.257741)[&index=17]:0.977049,blue_f1[&index=3]:1.625582)[&index=15]:2.023446)[&index=16]:0.488565)[&index=18]:12.252437)[&index=19]:0.040897)[&index=20]:1.246434)[&index=26];
229300	-191.138	-105.289	-85.8492	((no_tail_l1[&index=7]:0.095054,(no_tail_l2[&index=6]:4.352779,(no_tail_l3[&index=5]:6.315286,((red_f2[&index=2]:0.078909,(red_f1[&index=1]:9.061973,blue_f2[&index=4]:0.388027)[&index=17]:4.858355)[&index=15]:5.837178,blue_f1[&index=3]:13.787831)[&index=16]:0.578509)[&index=18]:4.365009)[&index=19]:5.767560)[&index=20]:1.346576,ano_tail_r1[&index=8]:5.290163,(((blue1[&index=11]:18.219684,((red2[&index=14]:0.056285,red1[&index=13]:0.064474)[&index=21]:8.735598,blue2[&index=12]:1.872084)[&index=22]:0.194584)[&index=23]:0.326448,no_tail_r3[&index=10]:11.563890)[&index=24]:6.346432,no_tail_r2[&index=9]:1.263923)[&index=25]:0.578506)[&index=26];
229400	-179.699	-102.843	-76.8552	(((((blue2[&index=12]:3.254530,(red1[&index=13]:0.213904,red2[&index=14]:0.026440)[&index=21]:5.593798)[&index=22]:1.464324,blue1[&index=11]:5.248231)[&index=23]:1.952837,no_tail_r3[&index=10]:7.003690)[&index=24]:0.687094,no_tail_r2[&index=9]:2.255204)[&index=25]:2.086007,ano_tail_r1[&index=8]:0.329043,(no_tail_l1[&index=7]:0.114061,(no_tail_l2[&index=6]:0.193467,(((red_f2[&index=2]:0.429376,blue_f2[&index=4]:0.473466)[&index=17]:1.165931,(red_f1[&index=1]:0.710316,blue_f1[&index=3]:3.653590)[&index=15]:4.585760)[&index=16]:3.359243,no_tail_l3[&index=5]:19.948686)[&index=18]:0.168092)[&index=19]:1.297610)[&index=20]:0.160424)[&index=26];
229500	-172.506	-91.1628	-81.3429	((((((red2[&index=14]:0.060369,red1[&index=13]:0.017086)[&index=21]:4.941879,blue2[&index=12]:8.215553)[&index=22]:15.345490,blue1[&index=11]:0.057775)[&index=23]:6.252844,no_tail_r3[&index=10]:2.462437)[&index=24]:7.398791,no_tail_r2[&index=9]:2.671309)[&index=25]:1.768434,ano_tail_r1[&index=8]:3.909208,(no_tail_l1[&index=7]:6.998909,(no_tail_l2[&index=6]:0.613472,(no_tail_l3[&index=5]:4.454756,(blue_f1[&index=3]:0.098607,((red_f1[&index=1]:0.182960,red_f2[&index=2]:0.000237)[&index=17]:0.143807,blue_f2[&index=4]:0.293847)[&index=15]:0.233516)[&index=16]:4.838595)[&index=18]:0.158909)[&index=19]:5.200886)[&index=20]:12.493614)[&index=26];
229600	-177.844	-97.4116	-80.4328	((((blue1[&index=11]:0.471109,(blue2[&index=12]:0.221184,(red1[&index=13]:0.243290,red2[&index=14]:0.145720)[&index=21]:1.449255)[&index=22]:0.110711)[&index=23]:1.217879,no_tail_r3[&index=10]:15.468568)[&index=24]:18.936782,no_tail_r2[&index=9]:11.088916)[&index=25]:2.460998,(no_tail_l1[&index=7]:0.382169,((((blue_f2[&index=4]:0.056248,blue_f1[&index=3]:0.110554)[&index=15]:1.831230,(red_f1[&index=1]:0.767304,red_f2[&index=2]:0.371781)[&index=17]:0.871011)[&index=16]:7.912806,no_tail_l3[&index=5]:3.125661)[&index=18]:0.285956,no_tail_l2[&index=6]:4.116463)[&index=19]:3.034878)[&index=20]:0.853374,ano_tail_r1[&index=8]:8.729178)[&index=26];
229700	-196.765	-108.109	-88.6561	(ano_tail_r1[&index=8]:8.068978,(no_tail_l1[&index=7]:3.635913,((no_tail_l3[&index=5]:8.092241,((red_f1[&index=1]:5.515394,blue_f2[&index=4]:2.576329)[&index=15]:2.047585,(blue_f1[&index=3]:5.808564,red_f2[&index=2]:16.777503)[&index=16]:8.268863)[&index=17]:6.489778)[&index=18]:0.531367,no_tail_l2[&index=6]:2.099132)[&index=19]:9.798699)[&index=20]:16.497915,(no_tail_r2[&index=9]:0.442994,(((blue2[&index=12]:11.123379,(red1[&index=13]:0.249972,red2[&index=14]:0.222337)[&index=21]:6.493184)[&index=22]:0.398354,blue1[&index=11]:0.953267)[&index=23]:4.553818,no_tail_r3[&index=10]:0.145289)[&index=24]:2.132743)[&index=25]:2.456043)[&index=26];
229800	-187.066	-103.853	-83.2129	((no_tail_r2[&index=9]:7.043341,(no_tail_r3[&index=10]:9.460799,(blue1[&index=11]:1.009057,(blue2[&index=12]:1.613185,(red1[&index=13]:0.016003,red2[&index=14]:0.048139)[&index=21]:2.631264)[&index=22]:1.547254)[&index=23]:4.458108)[&index=24]:5.852719)[&index=25]:0.493773,(((no_tail_l3[&index=5]:6.456932,(red_f2[&index=2]:12.479969,(blue_f1[&index=3]:6.182117,(blue_f2[&index=4]:6.147785,red_f1[&index=1]:7.679631)[&index=16]:2.442351)[&index=15]:0.983275)[&index=17]:0.796765)[&index=18]:1.187721,no_tail_l2[&index=6]:11.924748)[&index=19]:6.630902,no_tail_l1[&index=7]:0.710942)[&index=20]:0.184510,ano_tail_r1[&index=8]:0.182134)[&index=26];
229900	-181.008	-101.224	-79.7842	(ano_tail_r1[&index=8]:1.824884,((no_tail_r3[&index=10]:2.178444,((blue2[&index=12]:3.417063,(red2[&index=14]:0.054641,red1[&index=13]:1.038428)[&index=21]:5.638175)[&index=22]:2.753639,blue1[&index=11]:0.065244)[&index=23]:1.302410)[&index=24]:0.487288,no_tail_r2[&index=9]:9.894242)[&index=25]:9.413437,(no_tail_l1[&index=7]:4.822493,(no_tail_l2[&index=6]:0.196378,(no_tail_l3[&index=5]:7.524217,(blue_f2[&index=4]:1.002714,(red_f2[&index=2]:0.080458,(red_f1[&index=1]:0.055074,blue_f1[&index=3]:0.265141)[&index=16]:0.128393)[&index=17]:4.255858)[&index=15]:2.239987)[&index=18]:8.008993)[&index=19]:5.830539)[&index=20]:8.542069)[&index=26];
230000	-207.17	-110.474	-96.6955	((no_tail_r2[&index=9]:7.090934,((blue1[&index=11]:1.610669,(blue2[&index=12]:5.705021,(red1[&index=13]:3.752172,red2[&index=14]:28.375821)[&index=21]:5.231778)[&index=22]:1.540126)[&index=23]:1.391787,no_tail_r3[&index=10]:2.874087)[&index=24]:2.841150)[&index=25]:10.442766,ano_tail_r1[&index=8]:17.663450,(((no_tail_l3[&index=5]:13.871299,((blue_f1[&index=3]:9.344012,(red_f2[&index=2]:0.583897,blue_f2[&index=4]:0.174610)[&index=17]:15.024027)[&index=15]:2.277108,red_f1[&index=1]:0.349027)[&index=16]:8.876002)[&index=18]:4.004184,no_tail_l2[&index=6]:3.399363)[&index=19]:6.055020,no_tail_l1[&index=7]:4.555565)[&index=20]:8.542569)[&index=26];
230100	-202.59	-111.65	-90.9395	((no_tail_r2[&index=9]:1.292520,(no_tail_r3[&index=10]:31.168581,(blue1[&index=11]:4.142892,((red1[&index=13]:0.294127,red2[&index=14]:1.330609)[&index=21]:1.453419,blue2[&index=12]:0.588437)[&index=22]:1.593666)[&index=23]:4.466074)[&index=24]:3.946475)[&index=25]:6.791984,(((no_tail_l3[&index=5]:18.589349,(red_f2[&index=2]:4.778462,((red_f1[&index=1]:4.884983,blue_f2[&index=4]:9.669264)[&index=17]:12.309736,blue_f1[&index=3]:1.310842)[&index=15]:2.762204)[&index=16]:2.918964)[&index=18]:1.535258,no_tail_l2[&index=6]:0.760392)[&index=19]:1.712185,no_tail_l1[&index=7]:3.321962)[&index=20]:12.292497,ano_tail_r1[&index=8]:2.881733)[&index=26];
230200	-184.282	-100.529	-83.7534	((no_tail_l1[&index=7]:12.388832,(no_tail_l2[&index=6]:0.156203,(no_tail_l3[&index=5]:13.695100,(blue_f1[&index=3]:2.187218,(red_f2[&index=2]:5.145136,(red_f1[&index=1]:0.066838,blue_f2[&index=4]:0.098704)[&index=17]:3.777623)[&index=15]:0.721031)[&index=16]:1.636512)[&index=18]:3.943516)[&index=19]:11.548601)[&index=20]:0.761016,((((blue2[&index=12]:3.316868,(red2[&index=14]:0.055000,red1[&index=13]:0.021997)[&index=21]:0.541397)[&index=22]:2.544931,blue1[&index=11]:2.407529)[&index=23]:0.229906,no_tail_r3[&index=10]:13.145874)[&index=24]:3.390352,no_tail_r2[&index=9]:5.691815)[&index=25]:9.587207,ano_tail_r1[&index=8]:3.806829)[&index=26];
230300	-178.916	-97.5146	-81.4015	(((no_tail_r3[&index=10]:2.706776,(blue1[&index=11]:4.356326,(blue2[&index=12]:5.439585,(red1[&index=13]:0.064519,red2[&index=14]:0.104235)[&index=21]:3.662056)[&index=22]:10.802961)[&index=23]:5.146363)[&index=24]:8.905308,no_tail_r2[&index=9]:1.839744)[&index=25]:3.557397,ano_tail_r1[&index=8]:1.946523,(no_tail_l1[&index=7]:7.866639,(((blue_f1[&index=3]:0.401990,((red_f2[&index=2]:0.017616,red_f1[&index=1]:0.135437)[&index=17]:0.244440,blue_f2[&index=4]:4.733697)[&index=15]:4.465190)[&index=16]:0.048038,no_tail_l3[&index=5]:0.057275)[&index=18]:9.392429,no_tail_l2[&index=6]:5.072655)[&index=19]:5.445714)[&index=20]:2.693453)[&index=26];
230400	-184.561	-101.007	-83.5546	((no_tail_l1[&index=7]:0.001097,((no_tail_l3[&index=5]:10.332029,(red_f2[&index=2]:5.516009,((blue_f2[&index=4]:0.631586,blue_f1[&index=3]:0.044372)[&index=16]:3.927271,red_f1[&index=1]:1.482061)[&index=17]:1.301298)[&index=15]:3.407335)[&index=18]:0.319515,no_tail_l2[&index=6]:3.282707)[&index=19]:12.141714)[&index=20]:0.186920,(no_tail_r2[&index=9]:4.079570,(no_tail_r3[&index=10]:7.733274,((blue2[&index=12]:5.992284,(red1[&index=13]:0.064395,red2[&index=14]:0.180681)[&index=21]:1.331139)[&index=22]:0.275399,blue1[&index=11]:8.753294)[&index=23]:2.485027)[&index=24]:6.184678)[&index=25]:20.163534,ano_tail_r1[&index=8]:0.054983)[&index=26];
230500	-190.491	-107.608	-82.883	((no_tail_l1[&index=7]:1.882342,((no_tail_l3[&index=5]:15.572472,(blue_f2[&index=4]:0.270350,(red_f1[&index=1]:0.387903,(blue_f1[&index=3]:0.522571,red_f2[&index=2]:0.339073)[&index=16]:0.054975)[&index=17]:7.482028)[&index=15]:8.404881)[&index=18]:1.986117,no_tail_l2[&index=6]:0.528516)[&index=19]:6.178849)[&index=20]:9.645916,ano_tail_r1[&index=8]:1.107817,((((blue2[&index=12]:8.276548,(red1[&index=13]:3.868057,red2[&index=14]:2.068292)[&index=21]:11.043246)[&index=22]:2.107599,blue1[&index=11]:3.134875)[&index=23]:3.251090,no_tail_r3[&index=10]:1.891541)[&index=24]:4.177681,no_tail_r2[&index=9]:2.222832)[&index=25]:0.108481)[&index=26];
230600	-186.908	-105.813	-81.095	(((no_tail_l2[&index=6]:1.270487,(no_tail_l3[&index=5]:5.942429,(((blue_f2[&index=4]:0.039642,blue_f1[&index=3]:0.194290)[&index=17]:3.283523,red_f2[&index=2]:5.950503)[&index=16]:0.977484,red_f1[&index=1]:1.347176)[&index=15]:0.894134)[&index=18]:0.226728)[&index=19]:10.336166,no_tail_l1[&index=7]:0.638637)[&index=20]:0.036282,ano_tail_r1[&index=8]:8.886221,(no_tail_r2[&index=9]:1.227304,(no_tail_r3[&index=10]:1.178676,(blue1[&index=11]:1.403966,(blue2[&index=12]:7.054200,(red1[&index=13]:0.888230,red2[&index=14]:0.852821)[&index=21]:5.454245)[&index=22]:4.292245)[&index=23]:12.849987)[&index=24]:6.058859)[&index=25]:6.289799)[&index=26];
230700	-182.281	-94.638	-87.6427	((no_tail_l1[&index=7]:0.491184,(no_tail_l2[&index=6]:5.122939,(((blue_f1[&index=3]:0.022035,blue_f2[&index=4]:0.048408)[&index=17]:0.237269,(red_f2[&index=2]:0.243218,red_f1[&index=1]:0.095024)[&index=16]:2.621450)[&index=15]:10.006166,no_tail_l3[&index=5]:10.541393)[&index=18]:2.066146)[&index=19]:17.098484)[&index=20]:11.253698,ano_tail_r1[&index=8]:5.765416,(no_tail_r2[&index=9]:0.960700,((blue1[&index=11]:3.739577,(blue2[&index=12]:11.132633,(red1[&index=13]:0.065583,red2[&index=14]:0.278767)[&index=21]:7.791479)[&index=22]:20.376432)[&index=23]:0.833342,no_tail_r3[&index=10]:3.847534)[&index=24]:4.225872)[&index=25]:1.447972)[&index=26];
230800	-182.346	-103.579	-78.7678	((no_tail_l1[&index=7]:4.449953,(no_tail_l2[&index=6]:9.625125,(no_tail_l3[&index=5]:12.406672,((red_f1[&index=1]:7.502563,(blue_f1[&index=3]:0.075412,blue_f2[&index=4]:0.574445)[&index=16]:1.847201)[&index=17]:1.786546,red_f2[&index=2]:3.108280)[&index=15]:4.836376)[&index=18]:0.212616)[&index=19]:8.127890)[&index=20]:1.527620,ano_tail_r1[&index=8]:2.746295,(no_tail_r2[&index=9]:5.336534,((blue1[&index=11]:2.893619,((red1[&index=13]:0.227197,red2[&index=14]:0.071059)[&index=21]:0.240457,blue2[&index=12]:1.339662)[&index=22]:1.614268)[&index=23]:2.282286,no_tail_r3[&index=10]:0.019102)[&index=24]:1.281400)[&index=25]:1.805501)[&index=26];
230900	-181.642	-107.805	-73.8368	((((((blue_f2[&index=4]:2.906763,blue_f1[&index=3]:0.794916)[&index=15]:1.641783,(red_f1[&index=1]:1.970469,red_f2[&index=2]:4.993391)[&index=16]:0.997690)[&index=17]:4.959689,no_tail_l3[&index=5]:1.340247)[&index=18]:1.831200,no_tail_l2[&index=6]:4.342826)[&index=19]:1.242326,no_tail_l1[&index=7]:0.041946)[&index=20]:5.738658,ano_tail_r1[&index=8]:4.176735,(no_tail_r2[&index=9]:0.923061,(no_tail_r3[&index=10]:3.107196,(blue1[&index=11]:0.758785,(blue2[&index=12]:0.000873,(red1[&index=13]:0.267700,red2[&index=14]:0.363129)[&index=21]:1.200721)[&index=22]:0.693559)[&index=23]:2.136699)[&index=24]:3.992372)[&index=25]:0.860382)[&index=26];
231000	-193.259	-105.894	-87.365	((no_tail_l1[&index=7]:0.482453,(no_tail_l2[&index=6]:2.988461,(((red_f2[&index=2]:8.820476,(blue_f2[&index=4]:5.689180,blue_f1[&index=3]:4.972606)[&index=15]:10.044139)[&index=17]:1.372954,red_f1[&index=1]:5.151594)[&index=16]:17.087535,no_tail_l3[&index=5]:1.952193)[&index=18]:2.484002)[&index=19]:2.242845)[&index=20]:6.753097,((no_tail_r3[&index=10]:6.935568,(blue1[&index=11]:1.208741,(blue2[&index=12]:2.652278,(red1[&index=13]:0.102356,red2[&index=14]:0.079997)[&index=21]:0.295264)[&index=22]:6.067788)[&index=23]:20.416990)[&index=24]:7.899954,no_tail_r2[&index=9]:0.013969)[&index=25]:2.330227,ano_tail_r1[&index=8]:0.879151)[&index=26];
231100	-198.416	-111.857	-86.5587	((no_tail_l1[&index=7]:1.499227,(no_tail_l2[&index=6]:7.346838,(no_tail_l3[&index=5]:0.212863,(blue_f1[&index=3]:12.954624,((red_f1[&index=1]:0.664626,blue_f2[&index=4]:0.814036)[&index=15]:9.033509,red_f2[&index=2]:3.520539)[&index=17]:13.124054)[&index=16]:6.979869)[&index=18]:9.326082)[&index=19]:1.148372)[&index=20]:2.828440,ano_tail_r1[&index=8]:1.971227,(no_tail_r2[&index=9]:1.836374,(no_tail_r3[&index=10]:3.077881,((blue2[&index=12]:4.884126,(red1[&index=13]:4.296683,red2[&index=14]:8.102759)[&index=21]:8.842209)[&index=22]:0.377986,blue1[&index=11]:3.277154)[&index=23]:3.521594)[&index=24]:2.678589)[&index=25]:2.572651)[&index=26];
231200	-196.72	-105.968	-90.7522	(ano_tail_r1[&index=8]:11.821199,((no_tail_r3[&index=10]:4.106497,(((red1[&index=13]:0.163323,red2[&index=14]:0.029815)[&index=21]:14.418146,blue2[&index=12]:11.415749)[&index=22]:4.104517,blue1[&index=11]:3.718038)[&index=23]:6.334041)[&index=24]:4.222162,no_tail_r2[&index=9]:14.705331)[&index=25]:4.129166,(((((red_f1[&index=1]:1.021721,(blue_f2[&index=4]:6.108866,red_f2[&index=2]:17.902985)[&index=16]:5.193802)[&index=15]:4.615360,blue_f1[&index=3]:2.699426)[&index=17]:1.411473,no_tail_l3[&index=5]:0.328624)[&index=18]:3.896680,no_tail_l2[&index=6]:0.887482)[&index=19]:2.605609,no_tail_l1[&index=7]:1.088132)[&index=20]:8.931788)[&index=26];
231300	-199.567	-108.92	-90.6464	(((((blue_f2[&index=4]:7.842589,(red_f1[&index=1]:2.732794,(red_f2[&index=2]:0.293122,blue_f1[&index=3]:0.108602)[&index=17]:6.202255)[&index=16]:2.448393)[&index=15]:2.113866,no_tail_l3[&index=5]:1.072614)[&index=18]:5.131912,no_tail_l2[&index=6]:3.947526)[&index=19]:1.395336,no_tail_l1[&index=7]:13.719778)[&index=20]:7.341007,(no_tail_r2[&index=9]:18.237449,((blue1[&index=11]:26.850451,(blue2[&index=12]:10.841449,(red1[&index=13]:0.881124,red2[&index=14]:2.398808)[&index=21]:1.695335)[&index=22]:4.918443)[&index=23]:0.726127,no_tail_r3[&index=10]:2.316515)[&index=24]:4.643595)[&index=25]:6.570762,ano_tail_r1[&index=8]:0.901296)[&index=26];
231400	-193.215	-109.841	-83.3738	(ano_tail_r1[&index=8]:2.557851,(no_tail_r2[&index=9]:3.082234,(no_tail_r3[&index=10]:0.099694,(blue1[&index=11]:1.353179,((red2[&index=14]:0.644605,red1[&index=13]:0.166310)[&index=21]:7.239146,blue2[&index=12]:2.863926)[&index=22]:0.093459)[&index=23]:1.268923)[&index=24]:1.459078)[&index=25]:5.085131,(no_tail_l1[&index=7]:0.888228,((((red_f1[&index=1]:1.210918,(blue_f2[&index=4]:8.566303,red_f2[&index=2]:16.564439)[&index=15]:6.982514)[&index=16]:3.384533,blue_f1[&index=3]:3.598661)[&index=17]:1.832010,no_tail_l3[&index=5]:9.653183)[&index=18]:10.429216,no_tail_l2[&index=6]:3.982152)[&index=19]:3.656387)[&index=20]:2.305737)[&index=26];
231500	-184.333	-100.166	-84.1669	(ano_tail_r1[&index=8]:3.789608,(no_tail_r2[&index=9]:6.429976,((((red1[&index=13]:0.162973,red2[&index=14]:0.100247)[&index=21]:3.616691,blue2[&index=12]:10.939811)[&index=22]:0.014576,blue1[&index=11]:0.456422)[&index=23]:1.901550,no_tail_r3[&index=10]:1.122316)[&index=24]:10.929327)[&index=25]:3.335603,(no_tail_l1[&index=7]:7.257664,((no_tail_l3[&index=5]:10.514722,((red_f2[&index=2]:4.369212,red_f1[&index=1]:9.895688)[&index=17]:8.232626,(blue_f2[&index=4]:0.146200,blue_f1[&index=3]:0.032266)[&index=16]:0.385055)[&index=15]:8.225187)[&index=18]:0.205652,no_tail_l2[&index=6]:8.231612)[&index=19]:1.787700)[&index=20]:0.850836)[&index=26];
231600	-185.656	-109.6	-76.0555	((((no_tail_l3[&index=5]:1.967285,(((blue_f1[&index=3]:8.093006,blue_f2[&index=4]:3.818232)[&index=16]:0.070465,red_f2[&index=2]:0.844196)[&index=17]:0.519571,red_f1[&index=1]:7.532091)[&index=15]:1.068984)[&index=18]:5.730844,no_tail_l2[&index=6]:1.490370)[&index=19]:0.179252,no_tail_l1[&index=7]:2.026496)[&index=20]:1.445609,ano_tail_r1[&index=8]:1.009019,((no_tail_r3[&index=10]:1.336198,(blue1[&index=11]:1.904360,((red2[&index=14]:0.576249,red1[&index=13]:0.151521)[&index=21]:1.671995,blue2[&index=12]:4.936580)[&index=22]:3.107728)[&index=23]:0.886970)[&index=24]:8.368458,no_tail_r2[&index=9]:1.636642)[&index=25]:2.004377)[&index=26];
231700	-187.799	-100.254	-87.545	(ano_tail_r1[&index=8]:12.169846,(no_tail_l1[&index=7]:5.626805,(no_tail_l2[&index=6]:3.720193,(no_tail_l3[&index=5]:0.964464,((blue_f2[&index=4]:0.495442,(red_f1[&index=1]:0.134819,red_f2[&index=2]:0.147363)[&index=17]:0.599012)[&index=15]:3.573474,blue_f1[&index=3]:12.583500)[&index=16]:2.540772)[&index=18]:11.577278)[&index=19]:2.375604)[&index=20]:6.143135,(no_tail_r2[&index=9]:10.923994,(no_tail_r3[&index=10]:2.030722,((blue2[&index=12]:3.427907,(red2[&index=14]:0.103176,red1[&index=13]:0.174197)[&index=21]:3.054300)[&index=22]:0.226668,blue1[&index=11]:9.408795)[&index=23]:24.331176)[&index=24]:0.986313)[&index=25]:2.504783)[&index=26];
231800	-183.614	-104.646	-78.9682	((((no_tail_l3[&index=5]:5.707005,(red_f2[&index=2]:0.796249,((red_f1[&index=1]:0.897392,blue_f1[&index=3]:2.703600)[&index=15]:3.051198,blue_f2[&index=4]:2.052706)[&index=17]:4.229859)[&index=16]:7.219984)[&index=18]:1.588527,no_tail_l2[&index=6]:3.155088)[&index=19]:5.626755,no_tail_l1[&index=7]:0.614017)[&index=20]:0.250818,(no_tail_r2[&index=9]:6.473863,((blue1[&index=11]:0.049280,(blue2[&index=12]:1.092406,(red2[&index=14]:0.246380,red1[&index=13]:0.072964)[&index=21]:0.601306)[&index=22]:0.037420)[&index=23]:6.781085,no_tail_r3[&index=10]:4.023648)[&index=24]:6.409619)[&index=25]:12.498682,ano_tail_r1[&index=8]:0.759956)[&index=26];
231900	-181.331	-100.551	-80.7799	(ano_tail_r1[&index=8]:3.484704,(no_tail_r2[&index=9]:3.468377,((blue1[&index=11]:0.358829,(blue2[&index=12]:0.235663,(red2[&index=14]:0.159563,red1[&index=13]:0.026597)[&index=21]:0.318226)[&index=22]:0.105632)[&index=23]:0.255297,no_tail_r3[&index=10]:0.492562)[&index=24]:11.541014)[&index=25]:0.759611,(no_tail_l1[&index=7]:5.765852,(no_tail_l2[&index=6]:0.202461,(no_tail_l3[&index=5]:1.135760,(blue_f1[&index=3]:5.204463,(red_f2[&index=2]:3.480070,(red_f1[&index=1]:3.680078,blue_f2[&index=4]:6.618962)[&index=15]:9.768369)[&index=16]:9.583241)[&index=17]:14.035977)[&index=18]:0.423135)[&index=19]:0.010935)[&index=20]:4.883144)[&index=26];
232000	-192.701	-110.544	-82.1574	((no_tail_r2[&index=9]:0.079186,(((blue2[&index=12]:0.240148,(red2[&index=14]:0.343134,red1[&index=13]:4.998840)[&index=21]:0.019980)[&index=22]:7.058109,blue1[&index=11]:1.443398)[&index=23]:1.749874,no_tail_r3[&index=10]:7.078306)[&index=24]:2.801325)[&index=25]:0.140781,ano_tail_r1[&index=8]:9.913179,((((red_f1[&index=1]:4.898873,(blue_f2[&index=4]:3.674185,(red_f2[&index=2]:4.562825,blue_f1[&index=3]:6.304165)[&index=17]:2.559946)[&index=16]:2.904520)[&index=15]:0.797222,no_tail_l3[&index=5]:14.749310)[&index=18]:2.169921,no_tail_l2[&index=6]:0.641282)[&index=19]:4.873299,no_tail_l1[&index=7]:1.010280)[&index=20]:7.873822)[&index=26];
232100	-181.955	-97.1066	-84.8488	(((no_tail_r3[&index=10]:2.016344,(blue1[&index=11]:4.331579,(blue2[&index=12]:11.585531,(red2[&index=14]:0.044313,red1[&index=13]:0.006123)[&index=21]:4.850425)[&index=22]:2.526827)[&index=23]:6.391962)[&index=24]:13.544502,no_tail_r2[&index=9]:2.935545)[&index=25]:5.114633,(no_tail_l1[&index=7]:5.828403,((no_tail_l3[&index=5]:8.756037,((red_f1[&index=1]:1.114689,(blue_f1[&index=3]:0.043148,blue_f2[&index=4]:0.040759)[&index=15]:2.156703)[&index=16]:0.121698,red_f2[&index=2]:1.975000)[&index=17]:3.530907)[&index=18]:0.919202,no_tail_l2[&index=6]:12.342901)[&index=19]:0.544560)[&index=20]:3.340437,ano_tail_r1[&index=8]:12.280614)[&index=26];
232200	-187.49	-99.6306	-87.8592	(ano_tail_r1[&index=8]:7.022565,((no_tail_r3[&index=10]:4.311602,(((red2[&index=14]:0.120135,red1[&index=13]:0.236015)[&index=21]:2.597611,blue2[&index=12]:7.538689)[&index=22]:0.122382,blue1[&index=11]:18.613518)[&index=23]:3.341545)[&index=24]:3.824200,no_tail_r2[&index=9]:10.571022)[&index=25]:0.530990,((no_tail_l2[&index=6]:1.694723,(no_tail_l3[&index=5]:10.994469,(red_f1[&index=1]:8.916765,((blue_f1[&index=3]:0.028560,blue_f2[&index=4]:0.025009)[&index=15]:2.118711,red_f2[&index=2]:4.224127)[&index=16]:3.672426)[&index=17]:3.209667)[&index=18]:4.658587)[&index=19]:7.802418,no_tail_l1[&index=7]:7.026307)[&index=20]:8.192850)[&index=26];
232300	-195.373	-103.516	-91.8568	(ano_tail_r1[&index=8]:3.317908,(((no_tail_l3[&index=5]:7.055940,((red_f1[&index=1]:0.137113,(red_f2[&index=2]:4.453362,blue_f1[&index=3]:0.140573)[&index=16]:0.845342)[&index=15]:13.030353,blue_f2[&index=4]:10.103258)[&index=17]:1.481849)[&index=18]:0.313411,no_tail_l2[&index=6]:0.888374)[&index=19]:2.275717,no_tail_l1[&index=7]:17.606426)[&index=20]:2.398531,((no_tail_r3[&index=10]:3.015008,((blue2[&index=12]:3.193555,(red1[&index=13]:0.029555,red2[&index=14]:0.007972)[&index=21]:19.677557)[&index=22]:2.791085,blue1[&index=11]:17.223044)[&index=23]:16.642013)[&index=24]:13.417071,no_tail_r2[&index=9]:1.039179)[&index=25]:0.298612)[&index=26];
232400	-193.056	-104.369	-88.687	((no_tail_r2[&index=9]:3.104172,(no_tail_r3[&index=10]:6.522720,(blue1[&index=11]:3.328957,(blue2[&index=12]:7.499985,(red2[&index=14]:0.011828,red1[&index=13]:0.016559)[&index=21]:2.381441)[&index=22]:11.335912)[&index=23]:0.943495)[&index=24]:0.882139)[&index=25]:2.732165,ano_tail_r1[&index=8]:6.433818,((no_tail_l2[&index=6]:3.888458,(no_tail_l3[&index=5]:12.164570,((red_f1[&index=1]:0.653166,blue_f1[&index=3]:6.388054)[&index=17]:3.393522,(red_f2[&index=2]:2.846908,blue_f2[&index=4]:1.009668)[&index=15]:16.064708)[&index=16]:3.881566)[&index=18]:11.279109)[&index=19]:1.630108,no_tail_l1[&index=7]:5.501128)[&index=20]:11.639847)[&index=26];
232500	-189.648	-105.576	-84.0713	((no_tail_l1[&index=7]:6.081361,(no_tail_l2[&index=6]:0.270175,(no_tail_l3[&index=5]:1.944523,((red_f1[&index=1]:0.176369,red_f2[&index=2]:0.414521)[&index=16]:0.381898,(blue_f2[&index=4]:0.159266,blue_f1[&index=3]:0.473407)[&index=15]:21.280109)[&index=17]:5.759131)[&index=18]:1.514513)[&index=19]:1.374987)[&index=20]:0.233415,ano_tail_r1[&index=8]:0.645260,((no_tail_r3[&index=10]:3.978949,(blue1[&index=11]:0.237393,(blue2[&index=12]:7.000616,(red2[&index=14]:5.294674,red1[&index=13]:28.996962)[&index=21]:1.345898)[&index=22]:2.279814)[&index=23]:3.866299)[&index=24]:3.924009,no_tail_r2[&index=9]:2.552008)[&index=25]:2.269793)[&index=26];
232600	-177.926	-96.5774	-81.3482	((no_tail_l1[&index=7]:0.611986,(no_tail_l2[&index=6]:3.418566,(no_tail_l3[&index=5]:3.030773,(((red_f1[&index=1]:0.046471,red_f2[&index=2]:0.082987)[&index=15]:0.034553,blue_f1[&index=3]:0.519519)[&index=16]:6.963714,blue_f2[&index=4]:9.558056)[&index=17]:0.493435)[&index=18]:1.436807)[&index=19]:3.318782)[&index=20]:9.830806,(((blue1[&index=11]:2.637375,((red1[&index=13]:0.109975,red2[&index=14]:0.260224)[&index=21]:0.248875,blue2[&index=12]:0.482112)[&index=22]:3.130014)[&index=23]:3.615331,no_tail_r3[&index=10]:6.613519)[&index=24]:1.865238,no_tail_r2[&index=9]:21.922330)[&index=25]:2.500710,ano_tail_r1[&index=8]:6.107906)[&index=26];
232700	-173.56	-95.1736	-78.3861	((no_tail_l1[&index=7]:0.252861,(no_tail_l2[&index=6]:0.148655,(no_tail_l3[&index=5]:0.825122,(red_f2[&index=2]:0.152540,(red_f1[&index=1]:23.897975,(blue_f1[&index=3]:0.023104,blue_f2[&index=4]:0.057214)[&index=17]:1.918695)[&index=15]:9.163236)[&index=16]:4.570122)[&index=18]:1.509391)[&index=19]:0.476662)[&index=20]:0.637364,((no_tail_r3[&index=10]:1.181794,(((red2[&index=14]:0.165441,red1[&index=13]:0.003577)[&index=21]:7.451060,blue2[&index=12]:7.554365)[&index=22]:3.596802,blue1[&index=11]:3.424666)[&index=23]:3.584552)[&index=24]:0.425388,no_tail_r2[&index=9]:2.922156)[&index=25]:0.019158,ano_tail_r1[&index=8]:0.067818)[&index=26];
232800	-183.642	-99.0475	-84.595	(ano_tail_r1[&index=8]:9.217584,(no_tail_r2[&index=9]:2.604077,(no_tail_r3[&index=10]:4.422887,(blue1[&index=11]:3.518634,((red2[&index=14]:0.042624,red1[&index=13]:0.092423)[&index=21]:1.204817,blue2[&index=12]:1.270283)[&index=22]:9.537492)[&index=23]:1.257448)[&index=24]:27.852942)[&index=25]:0.362617,((((red_f2[&index=2]:3.591186,((blue_f2[&index=4]:0.097805,blue_f1[&index=3]:0.270884)[&index=15]:16.653551,red_f1[&index=1]:0.840308)[&index=17]:6.292392)[&index=16]:2.445840,no_tail_l3[&index=5]:1.616225)[&index=18]:2.487355,no_tail_l2[&index=6]:0.388117)[&index=19]:0.293678,no_tail_l1[&index=7]:0.199811)[&index=20]:8.512856)[&index=26];
232900	-195.468	-105.091	-90.3778	((no_tail_l1[&index=7]:1.911350,(no_tail_l2[&index=6]:6.787043,(no_tail_l3[&index=5]:2.510761,(blue_f1[&index=3]:7.077252,((red_f1[&index=1]:9.749839,blue_f2[&index=4]:10.159606)[&index=15]:1.362235,red_f2[&index=2]:7.146014)[&index=16]:6.086676)[&index=17]:2.953237)[&index=18]:0.475278)[&index=19]:1.154353)[&index=20]:0.708907,(no_tail_r2[&index=9]:0.831589,(no_tail_r3[&index=10]:0.248935,(blue1[&index=11]:0.578171,((red1[&index=13]:0.044320,red2[&index=14]:0.061430)[&index=21]:20.993758,blue2[&index=12]:7.992236)[&index=22]:4.559806)[&index=23]:3.992981)[&index=24]:31.996292)[&index=25]:3.720186,ano_tail_r1[&index=8]:0.885773)[&index=26];
233000	-187.445	-101.615	-85.8302	((no_tail_r2[&index=9]:1.865645,(no_tail_r3[&index=10]:7.261472,(blue1[&index=11]:0.786653,((red2[&index=14]:0.119237,red1[&index=13]:0.009140)[&index=21]:12.647863,blue2[&index=12]:0.098812)[&index=22]:1.035143)[&index=23]:5.409790)[&index=24]:1.899867)[&index=25]:0.924628,((no_tail_l2[&index=6]:6.176134,((red_f2[&index=2]:5.208686,((blue_f1[&index=3]:0.003106,red_f1[&index=1]:0.384247)[&index=17]:7.966034,blue_f2[&index=4]:13.122108)[&index=15]:0.605926)[&index=16]:7.606561,no_tail_l3[&index=5]:3.612156)[&index=18]:6.101900)[&index=19]:13.442061,no_tail_l1[&index=7]:6.423346)[&index=20]:0.457743,ano_tail_r1[&index=8]:8.081878)[&index=26];
233100	-191.583	-110.14	-81.4427	(((no_tail_l2[&index=6]:0.769095,(((blue_f1[&index=3]:5.021033,(red_f2[&index=2]:0.378108,red_f1[&index=1]:0.497074)[&index=16]:2.783859)[&index=17]:0.674858,blue_f2[&index=4]:0.295192)[&index=15]:11.076794,no_tail_l3[&index=5]:3.761814)[&index=18]:1.928196)[&index=19]:5.103125,no_tail_l1[&index=7]:0.314730)[&index=20]:3.610436,ano_tail_r1[&index=8]:5.017959,(no_tail_r2[&index=9]:0.254112,((blue1[&index=11]:11.859208,(blue2[&index=12]:1.344167,(red2[&index=14]:4.591669,red1[&index=13]:1.558878)[&index=21]:9.477301)[&index=22]:4.325441)[&index=23]:5.104641,no_tail_r3[&index=10]:4.598581)[&index=24]:4.359150)[&index=25]:0.607222)[&index=26];
233200	-192.96	-107.645	-85.3157	(((no_tail_l2[&index=6]:1.404657,((red_f2[&index=2]:1.179656,(red_f1[&index=1]:4.052073,(blue_f1[&index=3]:5.147396,blue_f2[&index=4]:2.410594)[&index=15]:1.008351)[&index=16]:5.915914)[&index=17]:6.649159,no_tail_l3[&index=5]:20.118783)[&index=18]:0.063959)[&index=19]:9.938578,no_tail_l1[&index=7]:2.053529)[&index=20]:0.659415,((no_tail_r3[&index=10]:3.730676,((blue2[&index=12]:0.164828,(red2[&index=14]:0.470378,red1[&index=13]:0.102012)[&index=21]:0.660862)[&index=22]:14.524369,blue1[&index=11]:4.334780)[&index=23]:1.075004)[&index=24]:7.571491,no_tail_r2[&index=9]:8.845117)[&index=25]:1.178055,ano_tail_r1[&index=8]:5.417929)[&index=26];
233300	-185.922	-105.99	-79.9318	(ano_tail_r1[&index=8]:1.737220,((no_tail_r3[&index=10]:8.794210,((blue2[&index=12]:11.158067,(red2[&index=14]:0.126008,red1[&index=13]:0.090458)[&index=21]:5.095295)[&index=22]:1.745487,blue1[&index=11]:0.119199)[&index=23]:2.201946)[&index=24]:4.352545,no_tail_r2[&index=9]:0.318652)[&index=25]:0.115760,((((((blue_f1[&index=3]:0.328981,blue_f2[&index=4]:13.527248)[&index=17]:7.549936,red_f2[&index=2]:5.671531)[&index=16]:4.353951,red_f1[&index=1]:1.206405)[&index=15]:3.282128,no_tail_l3[&index=5]:0.328117)[&index=18]:1.952027,no_tail_l2[&index=6]:0.869099)[&index=19]:3.531099,no_tail_l1[&index=7]:1.906214)[&index=20]:1.396566)[&index=26];
233400	-203.084	-104.738	-98.3465	((no_tail_r2[&index=9]:5.792958,((blue1[&index=11]:20.223086,((red2[&index=14]:0.006342,red1[&index=13]:0.092060)[&index=21]:1.367606,blue2[&index=12]:7.902217)[&index=22]:10.513579)[&index=23]:6.590555,no_tail_r3[&index=10]:2.006296)[&index=24]:11.204045)[&index=25]:1.152092,ano_tail_r1[&index=8]:14.932044,(no_tail_l1[&index=7]:17.277769,(((blue_f1[&index=3]:2.609695,(red_f2[&index=2]:21.686643,(blue_f2[&index=4]:0.443861,red_f1[&index=1]:1.169395)[&index=17]:17.948312)[&index=15]:0.985702)[&index=16]:1.153610,no_tail_l3[&index=5]:2.988176)[&index=18]:4.536637,no_tail_l2[&index=6]:7.698349)[&index=19]:8.895855)[&index=20]:4.654825)[&index=26];
233500	-184.493	-106.566	-77.9272	(((no_tail_l2[&index=6]:11.635854,((blue_f1[&index=3]:7.344545,(red_f2[&index=2]:2.754780,(red_f1[&index=1]:0.467075,blue_f2[&index=4]:0.279683)[&index=15]:2.072343)[&index=17]:5.619633)[&index=16]:3.083327,no_tail_l3[&index=5]:2.221781)[&index=18]:14.211940)[&index=19]:3.035963,no_tail_l1[&index=7]:2.664607)[&index=20]:3.777253,ano_tail_r1[&index=8]:0.047089,(((blue1[&index=11]:0.334849,((red2[&index=14]:1.091498,red1[&index=13]:0.020874)[&index=21]:1.247396,blue2[&index=12]:0.408008)[&index=22]:4.527546)[&index=23]:1.569298,no_tail_r3[&index=10]:2.013174)[&index=24]:0.692286,no_tail_r2[&index=9]:0.376409)[&index=25]:0.237854)[&index=26];
233600	-180.112	-96.2911	-83.821	((((((blue_f2[&index=4]:0.274060,blue_f1[&index=3]:0.359858)[&index=16]:5.065285,(red_f2[&index=2]:0.151882,red_f1[&index=1]:0.016351)[&index=15]:7.987236)[&index=17]:4.670918,no_tail_l3[&index=5]:2.347043)[&index=18]:0.769763,no_tail_l2[&index=6]:4.730529)[&index=19]:1.893012,no_tail_l1[&index=7]:0.845873)[&index=20]:4.063492,ano_tail_r1[&index=8]:5.796509,(no_tail_r2[&index=9]:0.805130,((blue1[&index=11]:4.468329,(blue2[&index=12]:4.412192,(red1[&index=13]:0.014178,red2[&index=14]:0.190840)[&index=21]:20.023187)[&index=22]:6.663055)[&index=23]:7.587314,no_tail_r3[&index=10]:0.130529)[&index=24]:3.327024)[&index=25]:14.610579)[&index=26];
233700	-192.309	-104.921	-87.3872	((no_tail_l1[&index=7]:5.011297,(no_tail_l2[&index=6]:5.242217,(((blue_f2[&index=4]:10.014805,(red_f1[&index=1]:0.073902,red_f2[&index=2]:0.009543)[&index=15]:1.375140)[&index=16]:0.775999,blue_f1[&index=3]:1.144469)[&index=17]:5.611639,no_tail_l3[&index=5]:0.907193)[&index=18]:22.345006)[&index=19]:4.032539)[&index=20]:2.109539,((no_tail_r3[&index=10]:6.230713,((blue2[&index=12]:11.830611,(red2[&index=14]:4.114249,red1[&index=13]:3.107867)[&index=21]:4.578433)[&index=22]:6.058775,blue1[&index=11]:0.541193)[&index=23]:0.036122)[&index=24]:13.132104,no_tail_r2[&index=9]:1.023350)[&index=25]:0.126199,ano_tail_r1[&index=8]:9.601930)[&index=26];
233800	-175.207	-101.091	-74.1156	((no_tail_r2[&index=9]:5.927582,(((blue2[&index=12]:6.030514,(red2[&index=14]:0.970020,red1[&index=13]:0.076637)[&index=21]:1.675950)[&index=22]:6.524738,blue1[&index=11]:0.420195)[&index=23]:1.124308,no_tail_r3[&index=10]:2.158730)[&index=24]:0.544858)[&index=25]:0.676516,ano_tail_r1[&index=8]:3.960054,(no_tail_l1[&index=7]:5.119588,(no_tail_l2[&index=6]:0.101276,((blue_f2[&index=4]:1.331269,(blue_f1[&index=3]:4.283803,(red_f1[&index=1]:0.014830,red_f2[&index=2]:0.157822)[&index=15]:0.236738)[&index=16]:3.379798)[&index=17]:5.199149,no_tail_l3[&index=5]:0.311247)[&index=18]:0.000055)[&index=19]:1.498526)[&index=20]:0.952537)[&index=26];
233900	-185.651	-103.952	-81.6991	(((no_tail_l2[&index=6]:2.236652,((red_f1[&index=1]:3.990953,(blue_f2[&index=4]:4.734467,(red_f2[&index=2]:7.742596,blue_f1[&index=3]:1.255836)[&index=16]:0.793095)[&index=15]:1.239364)[&index=17]:0.334142,no_tail_l3[&index=5]:8.552373)[&index=18]:0.169098)[&index=19]:0.164696,no_tail_l1[&index=7]:7.611203)[&index=20]:1.922132,ano_tail_r1[&index=8]:9.102783,(no_tail_r2[&index=9]:10.516704,(no_tail_r3[&index=10]:5.142429,(((red2[&index=14]:0.023932,red1[&index=13]:0.048722)[&index=21]:0.938520,blue2[&index=12]:0.105918)[&index=22]:0.769501,blue1[&index=11]:5.781601)[&index=23]:2.371074)[&index=24]:6.397322)[&index=25]:8.649318)[&index=26];
234000	-193.849	-104.706	-89.1427	((((((red1[&index=13]:0.058802,red2[&index=14]:0.000079)[&index=21]:0.592002,blue2[&index=12]:4.212438)[&index=22]:2.772351,blue1[&index=11]:1.393526)[&index=23]:0.438945,no_tail_r3[&index=10]:2.064868)[&index=24]:12.953584,no_tail_r2[&index=9]:14.689383)[&index=25]:1.265058,ano_tail_r1[&index=8]:12.502467,(((no_tail_l3[&index=5]:1.928094,(blue_f2[&index=4]:3.225514,((blue_f1[&index=3]:8.395217,red_f2[&index=2]:5.113198)[&index=17]:3.757937,red_f1[&index=1]:1.106951)[&index=16]:6.555126)[&index=15]:0.494015)[&index=18]:3.041770,no_tail_l2[&index=6]:12.717859)[&index=19]:12.913144,no_tail_l1[&index=7]:3.090671)[&index=20]:12.529738)[&index=26];
234100	-184.982	-104.399	-80.5826	((((blue1[&index=11]:6.343477,(blue2[&index=12]:4.430292,(red2[&index=14]:12.387776,red1[&index=13]:5.493715)[&index=21]:0.165880)[&index=22]:0.077622)[&index=23]:7.244073,no_tail_r3[&index=10]:2.363535)[&index=24]:5.393657,no_tail_r2[&index=9]:2.293845)[&index=25]:4.658142,(no_tail_l1[&index=7]:0.861320,(no_tail_l2[&index=6]:2.157598,(((red_f2[&index=2]:0.245146,(blue_f2[&index=4]:0.158215,red_f1[&index=1]:0.052944)[&index=15]:0.268924)[&index=17]:0.295558,blue_f1[&index=3]:1.832600)[&index=16]:1.990732,no_tail_l3[&index=5]:2.502894)[&index=18]:4.900107)[&index=19]:8.594492)[&index=20]:0.893307,ano_tail_r1[&index=8]:9.406384)[&index=26];
234200	-190.569	-104.861	-85.7078	((no_tail_r2[&index=9]:6.354576,(no_tail_r3[&index=10]:2.011809,(((red1[&index=13]:3.738395,red2[&index=14]:2.809413)[&index=21]:3.215289,blue2[&index=12]:8.133100)[&index=22]:4.829831,blue1[&index=11]:1.078215)[&index=23]:1.431746)[&index=24]:0.657279)[&index=25]:10.779082,(((((red_f2[&index=2]:0.081041,red_f1[&index=1]:0.000526)[&index=15]:2.414085,(blue_f1[&index=3]:2.483681,blue_f2[&index=4]:14.600743)[&index=16]:2.084132)[&index=17]:1.223834,no_tail_l3[&index=5]:8.270551)[&index=18]:3.150037,no_tail_l2[&index=6]:15.658585)[&index=19]:1.531067,no_tail_l1[&index=7]:2.258481)[&index=20]:11.276066,ano_tail_r1[&index=8]:0.566550)[&index=26];
234300	-187.837	-100.589	-87.2488	((no_tail_r2[&index=9]:3.575259,(((blue2[&index=12]:1.441736,(red1[&index=13]:0.020688,red2[&index=14]:0.035481)[&index=21]:3.331707)[&index=22]:7.771075,blue1[&index=11]:10.892125)[&index=23]:11.784864,no_tail_r3[&index=10]:1.226969)[&index=24]:7.849526)[&index=25]:7.224098,ano_tail_r1[&index=8]:2.580392,((no_tail_l2[&index=6]:1.916119,((blue_f2[&index=4]:1.787489,(red_f1[&index=1]:17.194180,(blue_f1[&index=3]:0.017029,red_f2[&index=2]:0.226946)[&index=17]:11.484212)[&index=16]:3.744757)[&index=15]:0.655657,no_tail_l3[&index=5]:5.419884)[&index=18]:0.058399)[&index=19]:5.741647,no_tail_l1[&index=7]:10.671084)[&index=20]:1.691894)[&index=26];
234400	-189.739	-106.11	-83.6282	((no_tail_r2[&index=9]:5.035179,(no_tail_r3[&index=10]:3.870259,(blue1[&index=11]:2.172865,(blue2[&index=12]:3.864936,(red2[&index=14]:1.686328,red1[&index=13]:2.969470)[&index=21]:0.406923)[&index=22]:2.106018)[&index=23]:16.360642)[&index=24]:1.233796)[&index=25]:6.550904,ano_tail_r1[&index=8]:3.804881,(((no_tail_l3[&index=5]:0.949289,((red_f2[&index=2]:1.192317,red_f1[&index=1]:5.016903)[&index=17]:4.957873,(blue_f1[&index=3]:0.041625,blue_f2[&index=4]:0.169103)[&index=15]:16.038963)[&index=16]:3.785602)[&index=18]:4.440107,no_tail_l2[&index=6]:2.847817)[&index=19]:3.920426,no_tail_l1[&index=7]:2.314709)[&index=20]:4.502907)[&index=26];
234500	-179.796	-98.1461	-81.6501	(ano_tail_r1[&index=8]:16.518382,(no_tail_l1[&index=7]:7.440550,((((red_f2[&index=2]:1.053845,red_f1[&index=1]:0.990497)[&index=15]:4.194951,(blue_f2[&index=4]:0.016532,blue_f1[&index=3]:0.171318)[&index=16]:2.106238)[&index=17]:0.273762,no_tail_l3[&index=5]:3.364749)[&index=18]:2.291763,no_tail_l2[&index=6]:9.202182)[&index=19]:0.505366)[&index=20]:2.751125,(no_tail_r2[&index=9]:0.370569,((blue1[&index=11]:2.417173,((red1[&index=13]:0.218651,red2[&index=14]:0.149441)[&index=21]:0.217356,blue2[&index=12]:0.042251)[&index=22]:2.976765)[&index=23]:7.847309,no_tail_r3[&index=10]:5.422558)[&index=24]:18.789547)[&index=25]:1.016517)[&index=26];
234600	-178.304	-90.4624	-87.8413	(ano_tail_r1[&index=8]:5.474131,(no_tail_r2[&index=9]:12.446415,((((red2[&index=14]:0.007002,red1[&index=13]:0.016473)[&index=21]:5.671732,blue2[&index=12]:5.914791)[&index=22]:21.606088,blue1[&index=11]:7.623521)[&index=23]:1.410612,no_tail_r3[&index=10]:1.127070)[&index=24]:3.911019)[&index=25]:7.351719,(((no_tail_l3[&index=5]:2.794704,((red_f2[&index=2]:0.077887,red_f1[&index=1]:0.187529)[&index=15]:14.900785,(blue_f1[&index=3]:0.009706,blue_f2[&index=4]:0.011615)[&index=16]:7.381329)[&index=17]:1.109893)[&index=18]:0.897527,no_tail_l2[&index=6]:13.411649)[&index=19]:2.610994,no_tail_l1[&index=7]:0.653515)[&index=20]:4.697729)[&index=26];
234700	-191.393	-106.908	-84.485	(((no_tail_l2[&index=6]:13.370183,((red_f1[&index=1]:0.964394,((blue_f2[&index=4]:0.072303,red_f2[&index=2]:5.342989)[&index=15]:0.129750,blue_f1[&index=3]:0.111511)[&index=16]:1.127211)[&index=17]:0.985278,no_tail_l3[&index=5]:2.698718)[&index=18]:0.990674)[&index=19]:5.232309,no_tail_l1[&index=7]:10.372570)[&index=20]:0.888429,(no_tail_r2[&index=9]:1.126041,(no_tail_r3[&index=10]:7.800037,(((red1[&index=13]:0.285725,red2[&index=14]:3.987922)[&index=21]:13.785091,blue2[&index=12]:0.805100)[&index=22]:0.413966,blue1[&index=11]:7.380324)[&index=23]:9.036178)[&index=24]:5.463546)[&index=25]:2.755568,ano_tail_r1[&index=8]:9.398341)[&index=26];
234800	-190.247	-104.939	-85.3088	(ano_tail_r1[&index=8]:3.733863,((no_tail_r3[&index=10]:11.467239,(blue1[&index=11]:8.911012,((red2[&index=14]:2.440257,red1[&index=13]:1.802772)[&index=21]:32.709962,blue2[&index=12]:3.254969)[&index=22]:5.837457)[&index=23]:7.847700)[&index=24]:4.016609,no_tail_r2[&index=9]:1.625322)[&index=25]:1.841596,(no_tail_l1[&index=7]:0.824384,((no_tail_l3[&index=5]:3.228417,((red_f2[&index=2]:2.769958,red_f1[&index=1]:3.237417)[&index=17]:0.251248,(blue_f2[&index=4]:0.048621,blue_f1[&index=3]:0.044609)[&index=15]:1.684856)[&index=16]:1.468310)[&index=18]:0.318105,no_tail_l2[&index=6]:0.779095)[&index=19]:1.424103)[&index=20]:7.075256)[&index=26];
234900	-176.447	-98.3029	-78.1443	(ano_tail_r1[&index=8]:0.131710,((no_tail_r3[&index=10]:0.267762,(blue1[&index=11]:1.193570,(blue2[&index=12]:3.516543,(red2[&index=14]:0.010993,red1[&index=13]:0.295947)[&index=21]:6.281482)[&index=22]:1.398170)[&index=23]:9.292014)[&index=24]:9.080444,no_tail_r2[&index=9]:6.598630)[&index=25]:0.110698,((no_tail_l2[&index=6]:0.043840,(((red_f2[&index=2]:4.280865,(blue_f2[&index=4]:0.156829,blue_f1[&index=3]:0.012582)[&index=15]:4.884983)[&index=16]:3.866324,red_f1[&index=1]:4.347152)[&index=17]:2.067155,no_tail_l3[&index=5]:0.032853)[&index=18]:0.609244)[&index=19]:4.688789,no_tail_l1[&index=7]:0.972000)[&index=20]:8.679732)[&index=26];
235000	-184.403	-103.587	-80.8154	(((no_tail_r3[&index=10]:3.944354,(((red1[&index=13]:1.011888,red2[&index=14]:0.390333)[&index=21]:0.278164,blue2[&index=12]:6.307405)[&index=22]:3.449656,blue1[&index=11]:10.842766)[&index=23]:0.151848)[&index=24]:2.327979,no_tail_r2[&index=9]:2.114499)[&index=25]:12.243491,ano_tail_r1[&index=8]:0.868809,(no_tail_l1[&index=7]:1.880270,((((blue_f2[&index=4]:0.036827,blue_f1[&index=3]:0.012491)[&index=15]:10.644446,(red_f1[&index=1]:12.135126,red_f2[&index=2]:1.145474)[&index=16]:1.424663)[&index=17]:3.400338,no_tail_l3[&index=5]:6.141007)[&index=18]:0.283737,no_tail_l2[&index=6]:1.836484)[&index=19]:3.012698)[&index=20]:0.291391)[&index=26];
235100	-197.124	-112.196	-84.9275	(ano_tail_r1[&index=8]:0.670239,(no_tail_l1[&index=7]:12.274849,((no_tail_l3[&index=5]:3.057581,((blue_f2[&index=4]:0.241728,(red_f2[&index=2]:3.690713,red_f1[&index=1]:2.767420)[&index=17]:9.851920)[&index=16]:0.005893,blue_f1[&index=3]:8.107051)[&index=15]:14.498598)[&index=18]:1.889713,no_tail_l2[&index=6]:3.651915)[&index=19]:1.155087)[&index=20]:1.100891,((no_tail_r3[&index=10]:0.178868,(blue1[&index=11]:3.285978,((red1[&index=13]:3.757981,red2[&index=14]:7.420562)[&index=21]:0.986419,blue2[&index=12]:1.507382)[&index=22]:5.266074)[&index=23]:1.110568)[&index=24]:0.965855,no_tail_r2[&index=9]:1.375917)[&index=25]:17.917300)[&index=26];
235200	-207.217	-112.281	-94.9365	(((no_tail_r3[&index=10]:2.242439,(blue1[&index=11]:4.563767,((red1[&index=13]:2.371529,red2[&index=14]:5.035990)[&index=21]:2.860033,blue2[&index=12]:5.315771)[&index=22]:0.864496)[&index=23]:2.964946)[&index=24]:0.201140,no_tail_r2[&index=9]:4.707478)[&index=25]:4.629497,((no_tail_l2[&index=6]:14.118001,(no_tail_l3[&index=5]:12.889774,((blue_f1[&index=3]:11.226855,(red_f1[&index=1]:5.233167,blue_f2[&index=4]:10.490365)[&index=15]:3.058836)[&index=17]:4.862740,red_f2[&index=2]:4.289903)[&index=16]:2.478854)[&index=18]:3.947092)[&index=19]:26.944713,no_tail_l1[&index=7]:15.873004)[&index=20]:1.058339,ano_tail_r1[&index=8]:4.552917)[&index=26];
235300	-197.761	-107.841	-89.9197	(((no_tail_l2[&index=6]:0.014322,(no_tail_l3[&index=5]:0.553206,(((red_f1[&index=1]:0.339754,red_f2[&index=2]:18.402485)[&index=16]:2.868500,blue_f2[&index=4]:8.505024)[&index=15]:1.342549,blue_f1[&index=3]:4.194125)[&index=17]:3.336769)[&index=18]:6.728099)[&index=19]:0.893745,no_tail_l1[&index=7]:2.698579)[&index=20]:0.380896,(no_tail_r2[&index=9]:0.810442,((blue1[&index=11]:4.021739,((red2[&index=14]:0.265329,red1[&index=13]:0.163650)[&index=21]:33.722322,blue2[&index=12]:8.316119)[&index=22]:13.707914)[&index=23]:1.139831,no_tail_r3[&index=10]:0.476128)[&index=24]:8.212027)[&index=25]:1.433571,ano_tail_r1[&index=8]:9.170400)[&index=26];
235400	-171.668	-97.5692	-74.0987	((no_tail_l1[&index=7]:1.585744,(no_tail_l2[&index=6]:0.790860,(no_tail_l3[&index=5]:1.030923,((red_f2[&index=2]:0.253815,red_f1[&index=1]:0.167043)[&index=16]:6.626778,(blue_f1[&index=3]:0.418751,blue_f2[&index=4]:0.393466)[&index=15]:1.545089)[&index=17]:4.881117)[&index=18]:1.624664)[&index=19]:7.110983)[&index=20]:2.186512,ano_tail_r1[&index=8]:5.007282,(no_tail_r2[&index=9]:4.052776,(no_tail_r3[&index=10]:0.135138,((blue2[&index=12]:4.971832,(red1[&index=13]:0.030583,red2[&index=14]:0.007812)[&index=21]:0.496872)[&index=22]:3.213799,blue1[&index=11]:2.687186)[&index=23]:0.467373)[&index=24]:1.386528)[&index=25]:1.519788)[&index=26];
235500	-195.151	-105.709	-89.4423	(ano_tail_r1[&index=8]:3.334559,(no_tail_r2[&index=9]:1.632597,((blue1[&index=11]:16.870842,(blue2[&index=12]:7.437064,(red2[&index=14]:2.657626,red1[&index=13]:3.453860)[&index=21]:10.270004)[&index=22]:3.121115)[&index=23]:14.164182,no_tail_r3[&index=10]:7.631804)[&index=24]:3.532808)[&index=25]:6.052660,(no_tail_l1[&index=7]:2.618260,((no_tail_l3[&index=5]:2.782705,(blue_f1[&index=3]:0.501284,(blue_f2[&index=4]:0.183804,(red_f1[&index=1]:0.115658,red_f2[&index=2]:0.086336)[&index=16]:3.789888)[&index=17]:1.349458)[&index=15]:0.692857)[&index=18]:16.239895,no_tail_l2[&index=6]:12.230019)[&index=19]:7.555521)[&index=20]:1.005593)[&index=26];
235600	-184.013	-102.428	-81.5842	(ano_tail_r1[&index=8]:5.834038,(((blue1[&index=11]:1.892669,((red2[&index=14]:7.823436,red1[&index=13]:6.141897)[&index=21]:0.873443,blue2[&index=12]:3.834642)[&index=22]:5.455338)[&index=23]:0.735950,no_tail_r3[&index=10]:10.308773)[&index=24]:10.783947,no_tail_r2[&index=9]:8.354160)[&index=25]:0.853137,(no_tail_l1[&index=7]:4.063767,(no_tail_l2[&index=6]:6.838273,(no_tail_l3[&index=5]:2.670668,((red_f1[&index=1]:0.208573,red_f2[&index=2]:0.526013)[&index=16]:0.346389,(blue_f2[&index=4]:0.047644,blue_f1[&index=3]:0.063585)[&index=15]:1.823810)[&index=17]:2.012479)[&index=18]:2.658227)[&index=19]:2.229668)[&index=20]:3.639668)[&index=26];
235700	-194.156	-110.897	-83.2589	((((blue1[&index=11]:1.028307,(blue2[&index=12]:1.036990,(red2[&index=14]:4.448961,red1[&index=13]:27.193331)[&index=21]:0.036077)[&index=22]:8.687732)[&index=23]:11.623928,no_tail_r3[&index=10]:3.157285)[&index=24]:6.621679,no_tail_r2[&index=9]:0.947709)[&index=25]:0.689798,(no_tail_l1[&index=7]:2.884700,(no_tail_l2[&index=6]:0.130573,((blue_f1[&index=3]:9.576839,(red_f2[&index=2]:2.578638,(blue_f2[&index=4]:4.734918,red_f1[&index=1]:2.872447)[&index=16]:7.171949)[&index=15]:0.177568)[&index=17]:0.192016,no_tail_l3[&index=5]:1.058069)[&index=18]:0.003795)[&index=19]:0.937069)[&index=20]:0.408042,ano_tail_r1[&index=8]:0.195168)[&index=26];
235800	-196.758	-107.734	-89.0239	(ano_tail_r1[&index=8]:10.231368,((((blue_f2[&index=4]:4.926356,((red_f1[&index=1]:0.310043,blue_f1[&index=3]:0.190433)[&index=15]:9.451347,red_f2[&index=2]:1.654920)[&index=17]:6.253708)[&index=16]:2.989097,no_tail_l3[&index=5]:0.612452)[&index=18]:5.459384,no_tail_l2[&index=6]:5.359915)[&index=19]:0.704983,no_tail_l1[&index=7]:10.398392)[&index=20]:6.421947,(((((red2[&index=14]:0.187741,red1[&index=13]:0.817042)[&index=21]:12.395191,blue2[&index=12]:2.604159)[&index=22]:6.932036,blue1[&index=11]:13.591407)[&index=23]:1.004535,no_tail_r3[&index=10]:2.464781)[&index=24]:1.556108,no_tail_r2[&index=9]:3.492644)[&index=25]:17.208661)[&index=26];
235900	-176.778	-93.0053	-83.773	((no_tail_l1[&index=7]:8.651896,((no_tail_l3[&index=5]:6.495171,((red_f1[&index=1]:0.077832,red_f2[&index=2]:0.098978)[&index=15]:0.091603,(blue_f1[&index=3]:0.004638,blue_f2[&index=4]:0.096093)[&index=16]:8.382711)[&index=17]:7.554609)[&index=18]:9.889284,no_tail_l2[&index=6]:2.902746)[&index=19]:1.590387)[&index=20]:4.601292,(((((red1[&index=13]:0.103017,red2[&index=14]:0.169035)[&index=21]:1.915990,blue2[&index=12]:1.792987)[&index=22]:12.059420,blue1[&index=11]:8.915785)[&index=23]:2.439010,no_tail_r3[&index=10]:10.982604)[&index=24]:0.342044,no_tail_r2[&index=9]:4.537162)[&index=25]:5.841006,ano_tail_r1[&index=8]:1.428797)[&index=26];
236000	-188.263	-100.616	-87.647	(ano_tail_r1[&index=8]:13.162856,(no_tail_r2[&index=9]:11.476937,(no_tail_r3[&index=10]:5.549200,((blue2[&index=12]:1.756510,(red2[&index=14]:0.030022,red1[&index=13]:0.158112)[&index=21]:9.475694)[&index=22]:1.016880,blue1[&index=11]:5.185420)[&index=23]:1.439914)[&index=24]:0.395212)[&index=25]:14.216547,(((no_tail_l3[&index=5]:1.395442,((red_f1[&index=1]:7.198987,(blue_f1[&index=3]:0.108593,blue_f2[&index=4]:0.205651)[&index=15]:6.048929)[&index=16]:1.171254,red_f2[&index=2]:4.160952)[&index=17]:0.664954)[&index=18]:8.235835,no_tail_l2[&index=6]:1.005945)[&index=19]:17.948490,no_tail_l1[&index=7]:2.040916)[&index=20]:6.284641)[&index=26];
236100	-190.668	-107.109	-83.5592	(((no_tail_l2[&index=6]:0.338958,(((red_f2[&index=2]:8.163092,(blue_f1[&index=3]:0.876962,red_f1[&index=1]:0.468081)[&index=16]:4.546423)[&index=15]:1.384135,blue_f2[&index=4]:3.186444)[&index=17]:8.999640,no_tail_l3[&index=5]:0.569151)[&index=18]:7.563844)[&index=19]:9.952128,no_tail_l1[&index=7]:5.238892)[&index=20]:0.087793,ano_tail_r1[&index=8]:3.979123,(no_tail_r2[&index=9]:5.083348,((((red1[&index=13]:0.109898,red2[&index=14]:0.285016)[&index=21]:1.276894,blue2[&index=12]:5.619965)[&index=22]:1.302025,blue1[&index=11]:2.214765)[&index=23]:12.317280,no_tail_r3[&index=10]:14.109197)[&index=24]:1.901473)[&index=25]:0.320318)[&index=26];
236200	-179.245	-101.218	-78.027	(ano_tail_r1[&index=8]:5.265541,(no_tail_r2[&index=9]:9.861488,(no_tail_r3[&index=10]:5.493780,(blue1[&index=11]:3.272751,(blue2[&index=12]:2.121831,(red2[&index=14]:0.436148,red1[&index=13]:0.178900)[&index=21]:1.301258)[&index=22]:10.205071)[&index=23]:2.851666)[&index=24]:3.006694)[&index=25]:0.154474,(no_tail_l1[&index=7]:1.499073,(no_tail_l2[&index=6]:1.678367,(no_tail_l3[&index=5]:0.307486,(red_f1[&index=1]:2.287232,(red_f2[&index=2]:1.327741,(blue_f2[&index=4]:0.041212,blue_f1[&index=3]:0.005511)[&index=16]:7.705911)[&index=15]:2.312709)[&index=17]:0.446346)[&index=18]:2.284828)[&index=19]:7.905212)[&index=20]:0.282679)[&index=26];
236300	-204.981	-112.3	-92.6813	(ano_tail_r1[&index=8]:2.816241,(((blue1[&index=11]:1.127558,(blue2[&index=12]:17.694466,(red2[&index=14]:19.315116,red1[&index=13]:3.127132)[&index=21]:1.368548)[&index=22]:6.026868)[&index=23]:2.792528,no_tail_r3[&index=10]:1.598920)[&index=24]:5.480006,no_tail_r2[&index=9]:3.838615)[&index=25]:0.360019,(no_tail_l1[&index=7]:7.904389,(no_tail_l2[&index=6]:7.760847,((red_f2[&index=2]:27.051564,((red_f1[&index=1]:4.314099,blue_f1[&index=3]:4.107499)[&index=16]:0.102611,blue_f2[&index=4]:1.818839)[&index=15]:3.908786)[&index=17]:1.650898,no_tail_l3[&index=5]:6.040005)[&index=18]:3.300594)[&index=19]:1.099359)[&index=20]:10.899993)[&index=26];
236400	-190.326	-109.625	-80.7011	((no_tail_r2[&index=9]:11.124592,((blue1[&index=11]:1.278931,(blue2[&index=12]:1.697563,(red2[&index=14]:0.402334,red1[&index=13]:0.363026)[&index=21]:6.302616)[&index=22]:11.648395)[&index=23]:2.752333,no_tail_r3[&index=10]:2.730666)[&index=24]:5.628058)[&index=25]:2.746687,((((blue_f1[&index=3]:2.272351,((blue_f2[&index=4]:2.811551,red_f2[&index=2]:5.606431)[&index=17]:1.393875,red_f1[&index=1]:2.999034)[&index=16]:0.940666)[&index=15]:6.990642,no_tail_l3[&index=5]:1.058827)[&index=18]:4.457363,no_tail_l2[&index=6]:0.711748)[&index=19]:0.293685,no_tail_l1[&index=7]:8.333235)[&index=20]:0.015710,ano_tail_r1[&index=8]:1.044330)[&index=26];
236500	-173.448	-95.7829	-77.6654	((no_tail_r2[&index=9]:0.142907,((((red1[&index=13]:0.059638,red2[&index=14]:0.072496)[&index=21]:0.225470,blue2[&index=12]:0.003606)[&index=22]:4.897344,blue1[&index=11]:0.471463)[&index=23]:6.551340,no_tail_r3[&index=10]:7.922539)[&index=24]:18.338122)[&index=25]:0.058672,(no_tail_l1[&index=7]:3.074917,(no_tail_l2[&index=6]:1.096923,(no_tail_l3[&index=5]:0.990792,(red_f2[&index=2]:0.748697,((blue_f1[&index=3]:0.141156,red_f1[&index=1]:0.298414)[&index=17]:12.016604,blue_f2[&index=4]:2.242737)[&index=16]:1.772794)[&index=15]:0.662503)[&index=18]:0.730835)[&index=19]:0.041657)[&index=20]:7.801725,ano_tail_r1[&index=8]:0.062554)[&index=26];
236600	-193.234	-107.989	-85.2455	(ano_tail_r1[&index=8]:1.725774,((no_tail_r3[&index=10]:7.482652,(blue1[&index=11]:2.608129,((red1[&index=13]:0.043347,red2[&index=14]:0.393998)[&index=21]:4.210736,blue2[&index=12]:2.439674)[&index=22]:2.110274)[&index=23]:5.628355)[&index=24]:1.051920,no_tail_r2[&index=9]:3.411455)[&index=25]:7.596786,(no_tail_l1[&index=7]:17.070232,((no_tail_l3[&index=5]:5.504444,((red_f2[&index=2]:1.863425,blue_f2[&index=4]:3.429770)[&index=15]:0.667241,(blue_f1[&index=3]:0.731524,red_f1[&index=1]:5.869040)[&index=16]:5.167357)[&index=17]:2.423599)[&index=18]:1.305715,no_tail_l2[&index=6]:5.718561)[&index=19]:10.840481)[&index=20]:9.031955)[&index=26];
236700	-193.668	-107.833	-85.8355	((no_tail_l1[&index=7]:11.330145,(no_tail_l2[&index=6]:8.456903,(((red_f2[&index=2]:0.047200,blue_f1[&index=3]:0.082649)[&index=16]:0.693501,(blue_f2[&index=4]:4.899409,red_f1[&index=1]:9.931122)[&index=17]:0.348131)[&index=15]:1.795747,no_tail_l3[&index=5]:8.982939)[&index=18]:2.133071)[&index=19]:2.140187)[&index=20]:15.426531,ano_tail_r1[&index=8]:0.536250,(((blue1[&index=11]:1.464677,((red2[&index=14]:1.122720,red1[&index=13]:2.624636)[&index=21]:0.392217,blue2[&index=12]:2.200212)[&index=22]:3.213720)[&index=23]:2.972554,no_tail_r3[&index=10]:9.707225)[&index=24]:4.783636,no_tail_r2[&index=9]:6.184284)[&index=25]:9.806617)[&index=26];
236800	-194.58	-105.391	-89.1889	(ano_tail_r1[&index=8]:6.398529,((no_tail_r3[&index=10]:5.707560,(blue1[&index=11]:2.363782,((red1[&index=13]:0.094747,red2[&index=14]:0.034079)[&index=21]:9.109041,blue2[&index=12]:1.054197)[&index=22]:0.980645)[&index=23]:8.258300)[&index=24]:2.088810,no_tail_r2[&index=9]:9.335656)[&index=25]:19.289067,(no_tail_l1[&index=7]:3.320336,((no_tail_l3[&index=5]:12.527714,((red_f2[&index=2]:0.335675,(blue_f2[&index=4]:1.210551,red_f1[&index=1]:2.154064)[&index=16]:16.145666)[&index=17]:1.568145,blue_f1[&index=3]:0.847451)[&index=15]:6.094922)[&index=18]:4.317939,no_tail_l2[&index=6]:2.117011)[&index=19]:3.977732)[&index=20]:8.711893)[&index=26];
236900	-187.126	-97.8453	-89.2811	(ano_tail_r1[&index=8]:1.399812,(no_tail_l1[&index=7]:6.572172,((no_tail_l3[&index=5]:9.424230,(red_f2[&index=2]:1.553225,((blue_f2[&index=4]:0.067751,blue_f1[&index=3]:0.042450)[&index=16]:2.974156,red_f1[&index=1]:16.656232)[&index=17]:0.859798)[&index=15]:8.585876)[&index=18]:6.250848,no_tail_l2[&index=6]:0.752763)[&index=19]:0.416959)[&index=20]:9.747557,(no_tail_r2[&index=9]:9.802596,((((red2[&index=14]:0.241007,red1[&index=13]:0.029484)[&index=21]:0.505937,blue2[&index=12]:0.116983)[&index=22]:4.566278,blue1[&index=11]:3.023577)[&index=23]:20.938615,no_tail_r3[&index=10]:2.446587)[&index=24]:15.595083)[&index=25]:5.934343)[&index=26];
237000	-188.44	-105.217	-83.2223	((no_tail_r2[&index=9]:2.952535,(no_tail_r3[&index=10]:0.517382,(blue1[&index=11]:4.645674,(blue2[&index=12]:6.980007,(red1[&index=13]:0.027497,red2[&index=14]:0.090856)[&index=21]:7.099951)[&index=22]:3.622552)[&index=23]:1.787545)[&index=24]:0.292825)[&index=25]:1.544203,ano_tail_r1[&index=8]:7.853811,(((no_tail_l3[&index=5]:0.756327,(((red_f2[&index=2]:3.352252,red_f1[&index=1]:6.041637)[&index=15]:8.797713,blue_f1[&index=3]:4.117189)[&index=16]:5.497764,blue_f2[&index=4]:6.512945)[&index=17]:2.746132)[&index=18]:4.872689,no_tail_l2[&index=6]:9.784067)[&index=19]:5.048809,no_tail_l1[&index=7]:2.153717)[&index=20]:1.114589)[&index=26];
237100	-178.567	-97.66	-80.9068	(((((((red_f1[&index=1]:0.155305,red_f2[&index=2]:0.081151)[&index=15]:0.233348,blue_f1[&index=3]:0.174220)[&index=16]:2.719432,blue_f2[&index=4]:2.716516)[&index=17]:6.912358,no_tail_l3[&index=5]:2.030511)[&index=18]:3.995779,no_tail_l2[&index=6]:1.215750)[&index=19]:24.832155,no_tail_l1[&index=7]:1.402545)[&index=20]:6.438492,ano_tail_r1[&index=8]:9.106113,(no_tail_r2[&index=9]:2.633266,(no_tail_r3[&index=10]:2.674242,((blue2[&index=12]:3.604225,(red1[&index=13]:0.124748,red2[&index=14]:0.162538)[&index=21]:5.081063)[&index=22]:2.812066,blue1[&index=11]:2.010450)[&index=23]:1.873757)[&index=24]:0.946592)[&index=25]:2.696437)[&index=26];
237200	-198.807	-107.763	-91.0442	(ano_tail_r1[&index=8]:1.667391,((no_tail_l2[&index=6]:5.159859,(no_tail_l3[&index=5]:0.019105,(red_f2[&index=2]:2.958979,(blue_f1[&index=3]:0.449952,(blue_f2[&index=4]:8.366170,red_f1[&index=1]:0.941588)[&index=15]:3.684553)[&index=16]:7.373233)[&index=17]:7.029016)[&index=18]:1.365753)[&index=19]:22.530901,no_tail_l1[&index=7]:7.633056)[&index=20]:1.594555,(no_tail_r2[&index=9]:13.069468,(no_tail_r3[&index=10]:13.687335,(((red1[&index=13]:0.013578,red2[&index=14]:0.394772)[&index=21]:10.109368,blue2[&index=12]:16.299322)[&index=22]:1.470130,blue1[&index=11]:0.489430)[&index=23]:2.372423)[&index=24]:7.324830)[&index=25]:1.315275)[&index=26];
237300	-179.132	-102.641	-76.4907	(((((blue_f2[&index=4]:2.877857,((red_f1[&index=1]:0.544679,red_f2[&index=2]:0.159369)[&index=15]:0.491170,blue_f1[&index=3]:0.009088)[&index=16]:9.831111)[&index=17]:3.133813,no_tail_l3[&index=5]:3.458071)[&index=18]:8.065941,no_tail_l2[&index=6]:0.592622)[&index=19]:0.748648,no_tail_l1[&index=7]:0.554728)[&index=20]:5.286269,(((((red2[&index=14]:0.056153,red1[&index=13]:0.416416)[&index=21]:1.519276,blue2[&index=12]:3.170818)[&index=22]:4.039985,blue1[&index=11]:0.529536)[&index=23]:0.695507,no_tail_r3[&index=10]:4.740331)[&index=24]:0.347685,no_tail_r2[&index=9]:3.238689)[&index=25]:3.485412,ano_tail_r1[&index=8]:6.559397)[&index=26];
237400	-192.409	-107.126	-85.2829	(((no_tail_r3[&index=10]:3.701717,(blue1[&index=11]:1.693528,(blue2[&index=12]:2.568833,(red2[&index=14]:0.211739,red1[&index=13]:0.126902)[&index=21]:4.972752)[&index=22]:0.352236)[&index=23]:7.204433)[&index=24]:17.361869,no_tail_r2[&index=9]:3.524059)[&index=25]:7.048972,((no_tail_l2[&index=6]:2.865460,(no_tail_l3[&index=5]:0.954658,(red_f2[&index=2]:1.603324,(blue_f2[&index=4]:7.819032,(blue_f1[&index=3]:10.947372,red_f1[&index=1]:1.153848)[&index=15]:1.376854)[&index=17]:0.239538)[&index=16]:4.965670)[&index=18]:0.493750)[&index=19]:3.151812,no_tail_l1[&index=7]:0.240775)[&index=20]:8.143200,ano_tail_r1[&index=8]:15.791121)[&index=26];
237500	-195.899	-105.452	-90.4472	(ano_tail_r1[&index=8]:0.334460,(no_tail_l1[&index=7]:3.893994,((no_tail_l3[&index=5]:8.752413,(red_f2[&index=2]:3.280052,((blue_f2[&index=4]:4.801696,red_f1[&index=1]:0.668526)[&index=15]:5.278355,blue_f1[&index=3]:23.822053)[&index=17]:8.901906)[&index=16]:9.184983)[&index=18]:2.115405,no_tail_l2[&index=6]:2.361082)[&index=19]:0.755234)[&index=20]:10.034089,(no_tail_r2[&index=9]:4.310408,((blue1[&index=11]:10.646214,(blue2[&index=12]:0.402889,(red1[&index=13]:0.079464,red2[&index=14]:0.057010)[&index=21]:10.561848)[&index=22]:2.046240)[&index=23]:2.854847,no_tail_r3[&index=10]:10.214747)[&index=24]:3.623512)[&index=25]:5.353756)[&index=26];
237600	-179.71	-96.5343	-83.1758	(ano_tail_r1[&index=8]:3.837806,((((blue_f2[&index=4]:8.109132,((red_f2[&index=2]:0.017166,red_f1[&index=1]:0.110517)[&index=17]:0.311190,blue_f1[&index=3]:0.109079)[&index=16]:0.138675)[&index=15]:0.026980,no_tail_l3[&index=5]:0.043983)[&index=18]:1.460270,no_tail_l2[&index=6]:7.021516)[&index=19]:1.585555,no_tail_l1[&index=7]:5.482344)[&index=20]:1.206847,(no_tail_r2[&index=9]:4.008479,((blue1[&index=11]:21.918438,((red1[&index=13]:0.237469,red2[&index=14]:0.805295)[&index=21]:0.291715,blue2[&index=12]:0.056443)[&index=22]:0.758538)[&index=23]:4.877378,no_tail_r3[&index=10]:24.786818)[&index=24]:5.442435)[&index=25]:5.333764)[&index=26];
237700	-177.814	-94.2099	-83.604	((no_tail_r2[&index=9]:1.253167,(no_tail_r3[&index=10]:9.824086,(blue1[&index=11]:2.278760,(blue2[&index=12]:16.954499,(red2[&index=14]:0.077187,red1[&index=13]:0.278913)[&index=21]:3.957029)[&index=22]:4.505784)[&index=23]:1.935999)[&index=24]:13.425569)[&index=25]:1.224085,(((no_tail_l3[&index=5]:20.752674,(blue_f2[&index=4]:0.398345,(blue_f1[&index=3]:0.000299,(red_f2[&index=2]:0.001495,red_f1[&index=1]:0.127661)[&index=16]:0.275194)[&index=17]:0.448499)[&index=15]:4.155824)[&index=18]:0.324715,no_tail_l2[&index=6]:11.080381)[&index=19]:2.777299,no_tail_l1[&index=7]:2.584561)[&index=20]:0.070537,ano_tail_r1[&index=8]:1.406543)[&index=26];
237800	-197.02	-105.333	-91.6877	((((((red_f1[&index=1]:0.088360,red_f2[&index=2]:0.038000)[&index=16]:0.484835,(blue_f2[&index=4]:6.599990,blue_f1[&index=3]:3.068342)[&index=17]:3.742448)[&index=15]:2.958266,no_tail_l3[&index=5]:4.865524)[&index=18]:2.262339,no_tail_l2[&index=6]:2.613044)[&index=19]:5.902041,no_tail_l1[&index=7]:15.681341)[&index=20]:0.873881,((no_tail_r3[&index=10]:14.214957,(blue1[&index=11]:0.184275,((red1[&index=13]:1.408738,red2[&index=14]:14.552307)[&index=21]:0.581630,blue2[&index=12]:17.912913)[&index=22]:9.271406)[&index=23]:10.119982)[&index=24]:2.457724,no_tail_r2[&index=9]:14.675570)[&index=25]:5.141074,ano_tail_r1[&index=8]:0.838718)[&index=26];
237900	-189.179	-108.807	-80.3719	(ano_tail_r1[&index=8]:0.839526,((no_tail_l2[&index=6]:6.694794,(((blue_f1[&index=3]:0.042508,red_f1[&index=1]:13.705632)[&index=15]:1.284984,(blue_f2[&index=4]:0.201938,red_f2[&index=2]:0.317157)[&index=17]:11.056557)[&index=16]:4.622730,no_tail_l3[&index=5]:5.351018)[&index=18]:2.372818)[&index=19]:5.656429,no_tail_l1[&index=7]:1.962687)[&index=20]:1.905828,(no_tail_r2[&index=9]:0.099217,(no_tail_r3[&index=10]:6.453850,((blue2[&index=12]:0.867800,(red1[&index=13]:1.810901,red2[&index=14]:0.238511)[&index=21]:4.293340)[&index=22]:4.089487,blue1[&index=11]:4.170125)[&index=23]:2.103603)[&index=24]:3.148937)[&index=25]:0.668092)[&index=26];
238000	-191.586	-109.381	-82.2047	((no_tail_r2[&index=9]:1.228282,(no_tail_r3[&index=10]:2.048888,(((red2[&index=14]:6.477946,red1[&index=13]:6.852418)[&index=21]:0.130002,blue2[&index=12]:0.025048)[&index=22]:0.515218,blue1[&index=11]:16.420917)[&index=23]:1.980396)[&index=24]:3.846066)[&index=25]:8.712438,ano_tail_r1[&index=8]:0.736669,((no_tail_l2[&index=6]:3.303884,(((red_f2[&index=2]:0.951696,(blue_f2[&index=4]:0.178697,blue_f1[&index=3]:0.507808)[&index=17]:1.997519)[&index=16]:2.434779,red_f1[&index=1]:0.073300)[&index=15]:13.208373,no_tail_l3[&index=5]:0.364747)[&index=18]:1.528714)[&index=19]:0.918000,no_tail_l1[&index=7]:15.913929)[&index=20]:2.766910)[&index=26];
238100	-196.052	-112.348	-83.7038	((((no_tail_l3[&index=5]:3.067985,(((red_f1[&index=1]:4.093515,red_f2[&index=2]:4.323552)[&index=15]:0.072749,blue_f1[&index=3]:0.039860)[&index=17]:2.391826,blue_f2[&index=4]:6.009060)[&index=16]:8.181190)[&index=18]:0.168925,no_tail_l2[&index=6]:4.889018)[&index=19]:17.740535,no_tail_l1[&index=7]:7.004397)[&index=20]:5.762022,ano_tail_r1[&index=8]:0.708718,(no_tail_r2[&index=9]:3.110033,(no_tail_r3[&index=10]:4.176107,(blue1[&index=11]:2.371041,((red2[&index=14]:0.027347,red1[&index=13]:4.391595)[&index=21]:1.194776,blue2[&index=12]:6.591338)[&index=22]:4.482455)[&index=23]:2.241118)[&index=24]:2.919498)[&index=25]:4.659440)[&index=26];
238200	-197.261	-110.702	-86.5594	(ano_tail_r1[&index=8]:6.379046,(no_tail_l1[&index=7]:0.865891,((no_tail_l3[&index=5]:0.953220,(blue_f2[&index=4]:2.371169,(red_f2[&index=2]:2.136554,(blue_f1[&index=3]:0.787703,red_f1[&index=1]:0.079719)[&index=16]:0.489295)[&index=15]:0.222533)[&index=17]:1.222676)[&index=18]:3.272639,no_tail_l2[&index=6]:2.084294)[&index=19]:7.383749)[&index=20]:3.933131,((no_tail_r3[&index=10]:10.006439,(((red1[&index=13]:3.187440,red2[&index=14]:1.564279)[&index=21]:3.330358,blue2[&index=12]:1.029622)[&index=22]:5.267655,blue1[&index=11]:22.638699)[&index=23]:7.529372)[&index=24]:7.175635,no_tail_r2[&index=9]:20.753144)[&index=25]:0.231792)[&index=26];
238300	-196.161	-107.115	-89.046	(((no_tail_l2[&index=6]:20.041875,(no_tail_l3[&index=5]:7.980661,(((blue_f1[&index=3]:5.433172,red_f2[&index=2]:3.391404)[&index=17]:1.802284,red_f1[&index=1]:18.704310)[&index=16]:17.960541,blue_f2[&index=4]:3.417268)[&index=15]:0.741679)[&index=18]:3.230695)[&index=19]:3.612607,no_tail_l1[&index=7]:12.502381)[&index=20]:7.249843,((((blue2[&index=12]:1.547309,(red2[&index=14]:0.292477,red1[&index=13]:0.169013)[&index=21]:1.824201)[&index=22]:9.922500,blue1[&index=11]:0.011440)[&index=23]:0.128180,no_tail_r3[&index=10]:0.648833)[&index=24]:1.911728,no_tail_r2[&index=9]:1.650812)[&index=25]:2.695527,ano_tail_r1[&index=8]:0.458009)[&index=26];
238400	-189.262	-104.573	-84.6891	(((no_tail_r3[&index=10]:3.184420,(blue1[&index=11]:22.616973,((red1[&index=13]:0.159467,red2[&index=14]:0.170968)[&index=21]:4.106876,blue2[&index=12]:3.547016)[&index=22]:4.111170)[&index=23]:3.613600)[&index=24]:1.507477,no_tail_r2[&index=9]:8.698145)[&index=25]:0.339767,(no_tail_l1[&index=7]:0.120342,(no_tail_l2[&index=6]:2.192795,(no_tail_l3[&index=5]:2.546755,((red_f2[&index=2]:12.674650,blue_f1[&index=3]:9.769615)[&index=15]:0.285051,(blue_f2[&index=4]:0.108452,red_f1[&index=1]:0.450452)[&index=17]:0.282978)[&index=16]:13.877041)[&index=18]:0.137641)[&index=19]:7.444376)[&index=20]:1.615124,ano_tail_r1[&index=8]:1.983546)[&index=26];
238500	-181.687	-92.4212	-89.2653	(((no_tail_l2[&index=6]:10.365166,(no_tail_l3[&index=5]:12.917748,((blue_f1[&index=3]:0.013293,blue_f2[&index=4]:0.166554)[&index=16]:6.729970,(red_f1[&index=1]:0.084182,red_f2[&index=2]:0.166011)[&index=15]:2.042164)[&index=17]:4.860855)[&index=18]:3.939907)[&index=19]:17.027400,no_tail_l1[&index=7]:21.189098)[&index=20]:1.703898,(no_tail_r2[&index=9]:13.513611,(no_tail_r3[&index=10]:4.492843,(blue1[&index=11]:0.437198,(blue2[&index=12]:6.429455,(red1[&index=13]:0.030846,red2[&index=14]:0.029366)[&index=21]:1.632787)[&index=22]:2.062605)[&index=23]:8.939768)[&index=24]:7.184689)[&index=25]:0.586378,ano_tail_r1[&index=8]:1.879900)[&index=26];
238600	-190.212	-105.236	-84.9766	((no_tail_l1[&index=7]:3.738934,((no_tail_l3[&index=5]:8.731547,((red_f2[&index=2]:8.206754,(red_f1[&index=1]:4.836305,blue_f1[&index=3]:0.476896)[&index=15]:12.431729)[&index=16]:0.991966,blue_f2[&index=4]:3.028988)[&index=17]:1.506039)[&index=18]:8.676961,no_tail_l2[&index=6]:2.305830)[&index=19]:3.001648)[&index=20]:4.549903,ano_tail_r1[&index=8]:2.187310,(((((red2[&index=14]:0.109027,red1[&index=13]:0.007735)[&index=21]:5.912708,blue2[&index=12]:8.365712)[&index=22]:4.941121,blue1[&index=11]:6.898740)[&index=23]:3.337742,no_tail_r3[&index=10]:1.694011)[&index=24]:1.026633,no_tail_r2[&index=9]:0.571596)[&index=25]:9.446217)[&index=26];
238700	-179.521	-99.198	-80.3234	(ano_tail_r1[&index=8]:4.555285,(no_tail_l1[&index=7]:1.526357,(no_tail_l2[&index=6]:1.392162,(((blue_f1[&index=3]:0.816957,(red_f1[&index=1]:0.105828,red_f2[&index=2]:0.019092)[&index=15]:1.111471)[&index=16]:0.534719,blue_f2[&index=4]:9.518712)[&index=17]:3.995053,no_tail_l3[&index=5]:13.789497)[&index=18]:4.726719)[&index=19]:6.968719)[&index=20]:2.960688,((no_tail_r3[&index=10]:0.695765,(blue1[&index=11]:1.745161,(blue2[&index=12]:0.615136,(red1[&index=13]:0.103513,red2[&index=14]:0.135821)[&index=21]:1.424542)[&index=22]:2.862982)[&index=23]:5.030075)[&index=24]:7.725153,no_tail_r2[&index=9]:1.397550)[&index=25]:9.959026)[&index=26];
238800	-183.435	-98.3212	-85.114	((no_tail_r2[&index=9]:5.177683,(no_tail_r3[&index=10]:9.116422,((blue2[&index=12]:5.371614,(red2[&index=14]:0.032412,red1[&index=13]:0.103710)[&index=21]:0.052951)[&index=22]:17.213855,blue1[&index=11]:0.214530)[&index=23]:3.981210)[&index=24]:10.028656)[&index=25]:3.680826,ano_tail_r1[&index=8]:4.426928,(no_tail_l1[&index=7]:1.870728,(no_tail_l2[&index=6]:3.801898,((red_f2[&index=2]:3.137739,(red_f1[&index=1]:7.012786,(blue_f2[&index=4]:0.030923,blue_f1[&index=3]:0.079462)[&index=17]:4.746204)[&index=15]:0.628823)[&index=16]:4.737164,no_tail_l3[&index=5]:2.074126)[&index=18]:0.145893)[&index=19]:8.694691)[&index=20]:11.307697)[&index=26];
238900	-178.792	-97.6011	-81.1907	(((no_tail_r3[&index=10]:1.827255,((blue2[&index=12]:6.447832,(red1[&index=13]:4.195839,red2[&index=14]:0.757199)[&index=21]:1.383390)[&index=22]:5.856795,blue1[&index=11]:10.928100)[&index=23]:2.833564)[&index=24]:2.294922,no_tail_r2[&index=9]:14.679112)[&index=25]:13.489616,(no_tail_l1[&index=7]:2.713237,(((red_f2[&index=2]:0.506099,((blue_f1[&index=3]:0.083030,blue_f2[&index=4]:0.073358)[&index=17]:0.296959,red_f1[&index=1]:0.052634)[&index=15]:0.235715)[&index=16]:0.049295,no_tail_l3[&index=5]:0.158594)[&index=18]:1.574546,no_tail_l2[&index=6]:1.739372)[&index=19]:10.965553)[&index=20]:3.198401,ano_tail_r1[&index=8]:1.711898)[&index=26];
239000	-197.632	-112.161	-85.4711	(ano_tail_r1[&index=8]:10.509972,((no_tail_l2[&index=6]:3.065391,(no_tail_l3[&index=5]:3.389174,(((blue_f2[&index=4]:5.500959,red_f2[&index=2]:13.164961)[&index=15]:2.147901,blue_f1[&index=3]:1.531211)[&index=17]:5.321928,red_f1[&index=1]:4.148751)[&index=16]:2.496217)[&index=18]:4.816339)[&index=19]:8.509329,no_tail_l1[&index=7]:1.103995)[&index=20]:0.770277,(no_tail_r2[&index=9]:4.979171,(no_tail_r3[&index=10]:3.761000,(((red1[&index=13]:2.749351,red2[&index=14]:0.623410)[&index=21]:8.652501,blue2[&index=12]:1.917205)[&index=22]:1.943273,blue1[&index=11]:1.800076)[&index=23]:0.385739)[&index=24]:10.366803)[&index=25]:5.799584)[&index=26];
239100	-174.644	-97.2716	-77.372	(((no_tail_l2[&index=6]:2.030068,(((blue_f1[&index=3]:7.243173,blue_f2[&index=4]:1.300717)[&index=16]:9.618072,(red_f2[&index=2]:0.021456,red_f1[&index=1]:0.017452)[&index=15]:6.049132)[&index=17]:4.800009,no_tail_l3[&index=5]:9.064457)[&index=18]:1.145801)[&index=19]:0.817392,no_tail_l1[&index=7]:1.763048)[&index=20]:0.967791,ano_tail_r1[&index=8]:4.584290,((no_tail_r3[&index=10]:2.608517,(blue1[&index=11]:1.049704,(blue2[&index=12]:0.110299,(red2[&index=14]:0.004150,red1[&index=13]:0.114513)[&index=21]:1.960640)[&index=22]:4.691999)[&index=23]:1.558804)[&index=24]:2.978095,no_tail_r2[&index=9]:1.412321)[&index=25]:3.047267)[&index=26];
239200	-204.817	-112.126	-92.6904	((((no_tail_l3[&index=5]:9.160267,(((blue_f2[&index=4]:3.299977,blue_f1[&index=3]:3.336372)[&index=15]:6.047138,red_f1[&index=1]:5.244559)[&index=17]:5.703938,red_f2[&index=2]:5.691755)[&index=16]:9.143547)[&index=18]:7.063771,no_tail_l2[&index=6]:2.729893)[&index=19]:0.916907,no_tail_l1[&index=7]:1.798021)[&index=20]:14.213646,(no_tail_r2[&index=9]:11.027820,(((blue2[&index=12]:2.896779,(red2[&index=14]:1.996682,red1[&index=13]:1.011710)[&index=21]:9.318398)[&index=22]:0.944503,blue1[&index=11]:3.686021)[&index=23]:7.832950,no_tail_r3[&index=10]:8.066825)[&index=24]:0.596845)[&index=25]:3.158357,ano_tail_r1[&index=8]:20.664129)[&index=26];
239300	-196.346	-107.307	-89.0396	((no_tail_l1[&index=7]:3.500182,(no_tail_l2[&index=6]:2.828786,(no_tail_l3[&index=5]:2.722700,((red_f1[&index=1]:1.762787,(blue_f1[&index=3]:0.027292,blue_f2[&index=4]:0.326851)[&index=17]:0.565578)[&index=15]:9.034203,red_f2[&index=2]:4.229102)[&index=16]:0.857348)[&index=18]:2.878798)[&index=19]:3.126725)[&index=20]:0.572630,ano_tail_r1[&index=8]:10.875405,((no_tail_r3[&index=10]:2.063740,((blue2[&index=12]:3.112975,(red2[&index=14]:7.371350,red1[&index=13]:6.302284)[&index=21]:4.296574)[&index=22]:19.222991,blue1[&index=11]:4.097452)[&index=23]:0.210954)[&index=24]:13.501743,no_tail_r2[&index=9]:6.029938)[&index=25]:17.778432)[&index=26];
239400	-187.651	-106.246	-81.4054	(ano_tail_r1[&index=8]:17.499138,(((blue1[&index=11]:5.868735,((red2[&index=14]:0.203945,red1[&index=13]:0.012952)[&index=21]:4.841182,blue2[&index=12]:9.962263)[&index=22]:0.324276)[&index=23]:1.189008,no_tail_r3[&index=10]:2.444771)[&index=24]:3.472552,no_tail_r2[&index=9]:0.972868)[&index=25]:7.201394,(no_tail_l1[&index=7]:5.485495,(no_tail_l2[&index=6]:0.280225,(((red_f1[&index=1]:2.667081,(blue_f2[&index=4]:2.265428,red_f2[&index=2]:2.806219)[&index=15]:3.207305)[&index=17]:0.505781,blue_f1[&index=3]:2.906843)[&index=16]:0.522482,no_tail_l3[&index=5]:3.771337)[&index=18]:3.919251)[&index=19]:1.509060)[&index=20]:5.286443)[&index=26];
239500	-176.859	-100.696	-76.1633	(ano_tail_r1[&index=8]:0.623964,(no_tail_r2[&index=9]:0.046598,(no_tail_r3[&index=10]:0.936147,(blue1[&index=11]:11.311634,(blue2[&index=12]:0.350528,(red2[&index=14]:0.254893,red1[&index=13]:0.111774)[&index=21]:3.277059)[&index=22]:5.612493)[&index=23]:0.202720)[&index=24]:2.127968)[&index=25]:0.020529,((no_tail_l2[&index=6]:0.291328,(((blue_f1[&index=3]:4.040658,(red_f2[&index=2]:0.229505,red_f1[&index=1]:0.160797)[&index=15]:0.719986)[&index=17]:2.113666,blue_f2[&index=4]:3.405045)[&index=16]:1.287577,no_tail_l3[&index=5]:11.588477)[&index=18]:3.405400)[&index=19]:7.932296,no_tail_l1[&index=7]:2.518035)[&index=20]:0.346633)[&index=26];
239600	-172.691	-95.2903	-77.4008	(ano_tail_r1[&index=8]:5.085853,(no_tail_l1[&index=7]:0.430954,(no_tail_l2[&index=6]:4.792255,((red_f1[&index=1]:0.025011,((blue_f2[&index=4]:0.047254,blue_f1[&index=3]:0.038788)[&index=16]:0.546512,red_f2[&index=2]:0.077093)[&index=15]:0.049858)[&index=17]:1.834570,no_tail_l3[&index=5]:1.489122)[&index=18]:2.248039)[&index=19]:1.998569)[&index=20]:4.095722,((no_tail_r3[&index=10]:4.657901,(((red2[&index=14]:0.830809,red1[&index=13]:1.288816)[&index=21]:2.463079,blue2[&index=12]:13.601934)[&index=22]:2.229770,blue1[&index=11]:4.420963)[&index=23]:8.417045)[&index=24]:3.588917,no_tail_r2[&index=9]:1.741182)[&index=25]:3.103201)[&index=26];
239700	-202.394	-108.334	-94.0598	(ano_tail_r1[&index=8]:2.278015,(no_tail_r2[&index=9]:1.769573,(no_tail_r3[&index=10]:5.085367,(blue1[&index=11]:2.594890,(blue2[&index=12]:5.168318,(red2[&index=14]:0.500148,red1[&index=13]:0.001152)[&index=21]:8.273278)[&index=22]:11.343560)[&index=23]:1.046585)[&index=24]:0.103950)[&index=25]:18.454977,((no_tail_l2[&index=6]:8.098937,((blue_f2[&index=4]:6.512537,(red_f2[&index=2]:8.550315,(red_f1[&index=1]:8.766014,blue_f1[&index=3]:4.857995)[&index=16]:0.406884)[&index=15]:18.793519)[&index=17]:25.471261,no_tail_l3[&index=5]:5.668439)[&index=18]:3.468573)[&index=19]:1.721717,no_tail_l1[&index=7]:2.107785)[&index=20]:1.354039)[&index=26];
239800	-200.958	-111.125	-89.8326	(ano_tail_r1[&index=8]:1.159073,(no_tail_r2[&index=9]:1.769622,(no_tail_r3[&index=10]:3.046219,(blue1[&index=11]:0.934923,(blue2[&index=12]:6.333689,(red2[&index=14]:4.935203,red1[&index=13]:1.922852)[&index=21]:9.651436)[&index=22]:10.696221)[&index=23]:7.252633)[&index=24]:17.935459)[&index=25]:5.732420,(no_tail_l1[&index=7]:1.865545,((no_tail_l3[&index=5]:0.612129,((red_f2[&index=2]:8.515787,(blue_f1[&index=3]:0.664224,blue_f2[&index=4]:0.609758)[&index=15]:9.909098)[&index=16]:10.386552,red_f1[&index=1]:14.076588)[&index=17]:1.298779)[&index=18]:6.213532,no_tail_l2[&index=6]:0.634446)[&index=19]:4.644931)[&index=20]:0.461021)[&index=26];
239900	-184.384	-106.126	-78.2575	((no_tail_r2[&index=9]:4.042213,(no_tail_r3[&index=10]:3.541878,(((red2[&index=14]:0.191866,red1[&index=13]:0.010063)[&index=21]:9.119337,blue2[&index=12]:2.403118)[&index=22]:6.617306,blue1[&index=11]:0.134406)[&index=23]:8.327753)[&index=24]:1.322933)[&index=25]:0.297099,ano_tail_r1[&index=8]:2.733401,(no_tail_l1[&index=7]:2.247056,((((blue_f2[&index=4]:0.548626,red_f1[&index=1]:3.198399)[&index=16]:5.866927,(blue_f1[&index=3]:3.669212,red_f2[&index=2]:0.794096)[&index=17]:5.346683)[&index=15]:2.300187,no_tail_l3[&index=5]:0.852679)[&index=18]:2.467369,no_tail_l2[&index=6]:1.237058)[&index=19]:0.271320)[&index=20]:5.845591)[&index=26];
240000	-194.54	-106.44	-88.0994	((no_tail_l1[&index=7]:1.272148,(((((red_f2[&index=2]:0.625941,red_f1[&index=1]:0.104774)[&index=16]:0.368145,blue_f1[&index=3]:0.010302)[&index=17]:7.794351,blue_f2[&index=4]:6.304801)[&index=15]:6.230681,no_tail_l3[&index=5]:1.715649)[&index=18]:5.311790,no_tail_l2[&index=6]:10.969792)[&index=19]:0.710993)[&index=20]:0.313334,(no_tail_r2[&index=9]:7.056462,((((red1[&index=13]:4.514337,red2[&index=14]:1.223845)[&index=21]:6.724253,blue2[&index=12]:5.790197)[&index=22]:3.876789,blue1[&index=11]:6.258567)[&index=23]:4.934281,no_tail_r3[&index=10]:12.412284)[&index=24]:0.870003)[&index=25]:6.521136,ano_tail_r1[&index=8]:20.681355)[&index=26];
240100	-181.276	-99.5731	-81.7027	(ano_tail_r1[&index=8]:1.656555,((no_tail_l2[&index=6]:1.078977,((blue_f2[&index=4]:6.328571,((blue_f1[&index=3]:0.241058,red_f1[&index=1]:0.375498)[&index=17]:0.029044,red_f2[&index=2]:0.255882)[&index=15]:2.812687)[&index=16]:0.545269,no_tail_l3[&index=5]:3.252180)[&index=18]:14.820986)[&index=19]:1.160453,no_tail_l1[&index=7]:0.180276)[&index=20]:3.776873,((no_tail_r3[&index=10]:9.765877,(blue1[&index=11]:9.836475,((red1[&index=13]:0.124945,red2[&index=14]:0.099545)[&index=21]:8.987760,blue2[&index=12]:5.965661)[&index=22]:12.262770)[&index=23]:0.891783)[&index=24]:1.092702,no_tail_r2[&index=9]:1.285848)[&index=25]:3.784579)[&index=26];
240200	-173.944	-95.8769	-78.067	((no_tail_l1[&index=7]:0.747560,(no_tail_l2[&index=6]:6.056961,(no_tail_l3[&index=5]:2.554538,(((blue_f1[&index=3]:0.003270,red_f2[&index=2]:0.156134)[&index=16]:0.017833,blue_f2[&index=4]:0.090336)[&index=15]:2.820581,red_f1[&index=1]:1.157591)[&index=17]:7.723095)[&index=18]:0.168302)[&index=19]:3.062148)[&index=20]:11.443535,(((blue1[&index=11]:2.170544,((red2[&index=14]:0.164537,red1[&index=13]:0.278939)[&index=21]:0.818218,blue2[&index=12]:0.338517)[&index=22]:4.477319)[&index=23]:10.511996,no_tail_r3[&index=10]:3.977642)[&index=24]:7.489566,no_tail_r2[&index=9]:0.549061)[&index=25]:3.342125,ano_tail_r1[&index=8]:2.313613)[&index=26];
240300	-192.161	-103.903	-88.258	((no_tail_r2[&index=9]:36.916271,((blue1[&index=11]:0.229377,(blue2[&index=12]:0.367543,(red2[&index=14]:0.056800,red1[&index=13]:0.181084)[&index=21]:3.609676)[&index=22]:0.054777)[&index=23]:11.673473,no_tail_r3[&index=10]:5.199526)[&index=24]:1.943251)[&index=25]:3.290092,ano_tail_r1[&index=8]:1.446623,(no_tail_l1[&index=7]:9.694801,((no_tail_l3[&index=5]:0.886665,((blue_f2[&index=4]:2.042279,red_f1[&index=1]:5.360951)[&index=15]:9.997227,(blue_f1[&index=3]:6.106697,red_f2[&index=2]:0.749004)[&index=17]:3.275600)[&index=16]:2.214734)[&index=18]:4.243741,no_tail_l2[&index=6]:2.718736)[&index=19]:6.587977)[&index=20]:4.542331)[&index=26];
240400	-196.407	-104.46	-91.9465	(((no_tail_l2[&index=6]:0.043876,(no_tail_l3[&index=5]:4.806852,((blue_f2[&index=4]:12.273817,blue_f1[&index=3]:4.433710)[&index=17]:10.582626,(red_f2[&index=2]:0.013571,red_f1[&index=1]:0.047387)[&index=15]:13.907146)[&index=16]:0.765118)[&index=18]:6.497622)[&index=19]:0.751520,no_tail_l1[&index=7]:6.333579)[&index=20]:1.587110,ano_tail_r1[&index=8]:1.749163,(no_tail_r2[&index=9]:13.073122,(((blue2[&index=12]:11.431632,(red2[&index=14]:2.515598,red1[&index=13]:0.157074)[&index=21]:12.498709)[&index=22]:3.616405,blue1[&index=11]:1.130451)[&index=23]:19.850906,no_tail_r3[&index=10]:2.688318)[&index=24]:8.387141)[&index=25]:2.689239)[&index=26];
240500	-177.29	-92.9714	-84.3188	((no_tail_l1[&index=7]:4.881063,(no_tail_l2[&index=6]:8.475097,(no_tail_l3[&index=5]:22.718455,((red_f2[&index=2]:0.050289,red_f1[&index=1]:0.286112)[&index=15]:3.989312,(blue_f2[&index=4]:1.972289,blue_f1[&index=3]:4.677338)[&index=17]:11.084670)[&index=16]:1.795747)[&index=18]:4.129010)[&index=19]:4.906340)[&index=20]:0.294238,ano_tail_r1[&index=8]:0.083820,(no_tail_r2[&index=9]:0.032194,((((red2[&index=14]:0.049967,red1[&index=13]:0.009863)[&index=21]:0.071480,blue2[&index=12]:0.226099)[&index=22]:4.103433,blue1[&index=11]:0.214464)[&index=23]:4.426908,no_tail_r3[&index=10]:24.008284)[&index=24]:1.102686)[&index=25]:0.104058)[&index=26];
240600	-191.168	-105.732	-85.4359	(((no_tail_r3[&index=10]:13.221320,(blue1[&index=11]:5.606895,(blue2[&index=12]:10.240778,(red1[&index=13]:0.090540,red2[&index=14]:0.084000)[&index=21]:0.942652)[&index=22]:1.511147)[&index=23]:5.128195)[&index=24]:3.793217,no_tail_r2[&index=9]:5.009719)[&index=25]:2.952401,ano_tail_r1[&index=8]:3.724816,(((no_tail_l3[&index=5]:2.568929,(blue_f2[&index=4]:2.947236,(blue_f1[&index=3]:0.461316,(red_f1[&index=1]:16.224642,red_f2[&index=2]:1.916593)[&index=17]:11.130689)[&index=15]:0.578537)[&index=16]:5.579744)[&index=18]:2.442680,no_tail_l2[&index=6]:4.328282)[&index=19]:3.581560,no_tail_l1[&index=7]:0.301714)[&index=20]:4.910941)[&index=26];
240700	-191.326	-106.022	-85.3045	((no_tail_l1[&index=7]:2.151534,((no_tail_l3[&index=5]:20.193723,(red_f2[&index=2]:1.447233,((blue_f1[&index=3]:9.108365,blue_f2[&index=4]:1.299997)[&index=17]:2.718277,red_f1[&index=1]:4.505072)[&index=16]:1.022485)[&index=15]:10.645171)[&index=18]:4.978447,no_tail_l2[&index=6]:6.823722)[&index=19]:14.551019)[&index=20]:5.883801,ano_tail_r1[&index=8]:1.550617,(no_tail_r2[&index=9]:4.714560,((((red1[&index=13]:0.177425,red2[&index=14]:0.015729)[&index=21]:0.287419,blue2[&index=12]:2.055407)[&index=22]:2.204156,blue1[&index=11]:0.445940)[&index=23]:2.952933,no_tail_r3[&index=10]:0.335733)[&index=24]:4.863296)[&index=25]:3.689465)[&index=26];
240800	-186.35	-101.491	-84.8592	(ano_tail_r1[&index=8]:10.212526,(no_tail_r2[&index=9]:0.156412,((blue1[&index=11]:10.213227,((red1[&index=13]:0.021742,red2[&index=14]:0.117563)[&index=21]:1.535347,blue2[&index=12]:1.845367)[&index=22]:0.627785)[&index=23]:8.771965,no_tail_r3[&index=10]:4.835519)[&index=24]:5.599406)[&index=25]:8.708530,((((red_f1[&index=1]:3.745350,(red_f2[&index=2]:0.097775,(blue_f2[&index=4]:0.126250,blue_f1[&index=3]:10.775415)[&index=16]:0.028214)[&index=17]:2.245252)[&index=15]:11.053689,no_tail_l3[&index=5]:2.612019)[&index=18]:0.228381,no_tail_l2[&index=6]:3.069401)[&index=19]:1.502809,no_tail_l1[&index=7]:7.165323)[&index=20]:11.099879)[&index=26];
240900	-185.559	-104.775	-80.7835	(((no_tail_l2[&index=6]:2.222487,((blue_f1[&index=3]:3.994632,(red_f1[&index=1]:1.278574,(red_f2[&index=2]:3.695568,blue_f2[&index=4]:13.915930)[&index=16]:5.277698)[&index=17]:1.295466)[&index=15]:2.975401,no_tail_l3[&index=5]:1.163653)[&index=18]:5.706612)[&index=19]:5.841737,no_tail_l1[&index=7]:0.202700)[&index=20]:16.392047,(((blue1[&index=11]:0.405897,((red2[&index=14]:0.005709,red1[&index=13]:0.103523)[&index=21]:2.830858,blue2[&index=12]:0.955222)[&index=22]:1.982125)[&index=23]:4.738748,no_tail_r3[&index=10]:0.007674)[&index=24]:0.917253,no_tail_r2[&index=9]:0.757904)[&index=25]:0.318586,ano_tail_r1[&index=8]:9.030402)[&index=26];
241000	-176.73	-98.6769	-78.0535	(ano_tail_r1[&index=8]:1.063565,(((no_tail_l3[&index=5]:1.803627,(((red_f1[&index=1]:0.011264,red_f2[&index=2]:0.172335)[&index=17]:0.341013,blue_f2[&index=4]:0.287265)[&index=16]:0.405864,blue_f1[&index=3]:9.207864)[&index=15]:1.920359)[&index=18]:6.286501,no_tail_l2[&index=6]:7.411720)[&index=19]:2.997036,no_tail_l1[&index=7]:9.425748)[&index=20]:5.764261,(no_tail_r2[&index=9]:2.271367,(no_tail_r3[&index=10]:8.815247,(blue1[&index=11]:0.465828,(blue2[&index=12]:0.264121,(red1[&index=13]:0.395369,red2[&index=14]:0.260112)[&index=21]:5.273891)[&index=22]:0.126186)[&index=23]:2.237336)[&index=24]:0.795844)[&index=25]:4.363002)[&index=26];
241100	-195.118	-104.015	-91.103	(((no_tail_l2[&index=6]:1.946386,(no_tail_l3[&index=5]:0.060178,(blue_f1[&index=3]:39.069173,(blue_f2[&index=4]:0.517464,(red_f1[&index=1]:0.151393,red_f2[&index=2]:0.036282)[&index=17]:0.401111)[&index=16]:8.634384)[&index=15]:7.089109)[&index=18]:2.094417)[&index=19]:8.994382,no_tail_l1[&index=7]:0.442321)[&index=20]:13.720584,(no_tail_r2[&index=9]:0.555355,(no_tail_r3[&index=10]:2.880633,((blue2[&index=12]:0.061382,(red1[&index=13]:0.963665,red2[&index=14]:10.353910)[&index=21]:0.215400)[&index=22]:1.035228,blue1[&index=11]:11.328834)[&index=23]:11.948953)[&index=24]:0.359131)[&index=25]:6.975460,ano_tail_r1[&index=8]:7.779098)[&index=26];
241200	-166.843	-89.9971	-76.846	((((no_tail_l3[&index=5]:5.516354,((red_f2[&index=2]:0.128681,red_f1[&index=1]:0.016993)[&index=16]:0.532763,(blue_f2[&index=4]:0.013949,blue_f1[&index=3]:0.042425)[&index=17]:0.077061)[&index=15]:2.822101)[&index=18]:8.376701,no_tail_l2[&index=6]:1.671791)[&index=19]:5.365061,no_tail_l1[&index=7]:7.049720)[&index=20]:0.948270,ano_tail_r1[&index=8]:4.045330,(no_tail_r2[&index=9]:2.162901,((blue1[&index=11]:1.581201,(blue2[&index=12]:3.255284,(red2[&index=14]:0.055931,red1[&index=13]:0.236020)[&index=21]:5.449206)[&index=22]:2.033441)[&index=23]:4.482884,no_tail_r3[&index=10]:7.806656)[&index=24]:2.146190)[&index=25]:0.512000)[&index=26];
241300	-201.183	-106.314	-94.8691	(((no_tail_r3[&index=10]:4.213922,(blue1[&index=11]:4.211180,((red2[&index=14]:0.081588,red1[&index=13]:0.145138)[&index=21]:3.342920,blue2[&index=12]:0.289277)[&index=22]:4.826180)[&index=23]:9.389933)[&index=24]:8.531551,no_tail_r2[&index=9]:1.635589)[&index=25]:9.277455,ano_tail_r1[&index=8]:0.022649,(no_tail_l1[&index=7]:6.946927,(((blue_f2[&index=4]:10.448408,((red_f1[&index=1]:14.553600,red_f2[&index=2]:1.378899)[&index=17]:25.561271,blue_f1[&index=3]:3.638122)[&index=16]:13.435619)[&index=15]:1.702469,no_tail_l3[&index=5]:1.203084)[&index=18]:3.373358,no_tail_l2[&index=6]:12.183044)[&index=19]:13.117086)[&index=20]:2.935036)[&index=26];
241400	-186.744	-100.663	-86.0807	((((no_tail_l3[&index=5]:1.788559,((red_f1[&index=1]:0.871860,(blue_f1[&index=3]:0.092549,blue_f2[&index=4]:0.302833)[&index=17]:9.901199)[&index=15]:14.017232,red_f2[&index=2]:3.305723)[&index=16]:32.988774)[&index=18]:5.692150,no_tail_l2[&index=6]:0.656499)[&index=19]:3.671330,no_tail_l1[&index=7]:2.085401)[&index=20]:8.006696,ano_tail_r1[&index=8]:0.164741,(no_tail_r2[&index=9]:4.866022,(((blue2[&index=12]:2.622418,(red2[&index=14]:0.022346,red1[&index=13]:0.113962)[&index=21]:0.161249)[&index=22]:1.024911,blue1[&index=11]:0.498182)[&index=23]:1.635130,no_tail_r3[&index=10]:5.234874)[&index=24]:1.658433)[&index=25]:11.119574)[&index=26];
241500	-186.28	-106.345	-79.9349	(ano_tail_r1[&index=8]:0.222404,(no_tail_l1[&index=7]:1.668195,((no_tail_l3[&index=5]:1.954651,((blue_f1[&index=3]:0.151396,(blue_f2[&index=4]:1.968150,red_f1[&index=1]:2.247841)[&index=15]:0.176844)[&index=17]:5.012518,red_f2[&index=2]:3.861321)[&index=16]:3.018865)[&index=18]:3.914072,no_tail_l2[&index=6]:2.103209)[&index=19]:15.072596)[&index=20]:4.429855,(((blue1[&index=11]:0.429000,((red1[&index=13]:0.144745,red2[&index=14]:0.228586)[&index=21]:0.496688,blue2[&index=12]:0.464285)[&index=22]:3.925259)[&index=23]:3.377348,no_tail_r3[&index=10]:9.585754)[&index=24]:1.004411,no_tail_r2[&index=9]:4.720301)[&index=25]:11.595289)[&index=26];
241600	-180.34	-99.3373	-81.0028	(((no_tail_r3[&index=10]:1.149459,(blue1[&index=11]:7.867918,(blue2[&index=12]:9.669118,(red2[&index=14]:0.016944,red1[&index=13]:0.141508)[&index=21]:2.848759)[&index=22]:2.078578)[&index=23]:0.833914)[&index=24]:5.480427,no_tail_r2[&index=9]:6.925574)[&index=25]:1.171009,((no_tail_l2[&index=6]:0.507460,(no_tail_l3[&index=5]:1.972629,(blue_f1[&index=3]:0.396006,(blue_f2[&index=4]:13.741350,(red_f1[&index=1]:0.093806,red_f2[&index=2]:0.097304)[&index=17]:0.403290)[&index=15]:3.351017)[&index=16]:0.840626)[&index=18]:3.489911)[&index=19]:0.405091,no_tail_l1[&index=7]:19.587902)[&index=20]:0.493270,ano_tail_r1[&index=8]:3.550175)[&index=26];
241700	-199.081	-106.12	-92.9608	((((((red_f2[&index=2]:0.079979,red_f1[&index=1]:0.130147)[&index=15]:4.537841,(blue_f2[&index=4]:3.999839,blue_f1[&index=3]:18.106903)[&index=16]:1.128842)[&index=17]:15.608955,no_tail_l3[&index=5]:1.388202)[&index=18]:3.150201,no_tail_l2[&index=6]:0.941617)[&index=19]:7.072551,no_tail_l1[&index=7]:6.960112)[&index=20]:4.866777,ano_tail_r1[&index=8]:3.155238,(((blue1[&index=11]:0.968397,(blue2[&index=12]:24.282259,(red1[&index=13]:10.084111,red2[&index=14]:6.611173)[&index=21]:3.286736)[&index=22]:2.508814)[&index=23]:4.933740,no_tail_r3[&index=10]:3.957155)[&index=24]:6.026168,no_tail_r2[&index=9]:11.428821)[&index=25]:1.688550)[&index=26];
241800	-175.929	-96.5976	-79.3313	((no_tail_r2[&index=9]:1.153190,((((red2[&index=14]:1.528035,red1[&index=13]:12.322420)[&index=21]:4.961867,blue2[&index=12]:6.489398)[&index=22]:0.183931,blue1[&index=11]:6.376049)[&index=23]:0.272093,no_tail_r3[&index=10]:0.006121)[&index=24]:5.447353)[&index=25]:2.637309,(no_tail_l1[&index=7]:1.585624,(no_tail_l2[&index=6]:4.984374,(no_tail_l3[&index=5]:0.007657,(blue_f2[&index=4]:0.260288,(blue_f1[&index=3]:0.035961,(red_f2[&index=2]:0.008294,red_f1[&index=1]:0.033733)[&index=15]:0.312169)[&index=17]:0.166078)[&index=16]:6.755226)[&index=18]:8.865245)[&index=19]:9.874137)[&index=20]:0.912131,ano_tail_r1[&index=8]:3.577028)[&index=26];
241900	-215.854	-112.282	-103.572	((((blue1[&index=11]:2.458290,(blue2[&index=12]:5.835133,(red1[&index=13]:12.295041,red2[&index=14]:29.228521)[&index=21]:2.119640)[&index=22]:6.768861)[&index=23]:1.645273,no_tail_r3[&index=10]:2.604040)[&index=24]:9.542748,no_tail_r2[&index=9]:18.345594)[&index=25]:2.852543,ano_tail_r1[&index=8]:4.280854,(no_tail_l1[&index=7]:1.568477,((no_tail_l3[&index=5]:18.668244,(red_f2[&index=2]:1.985818,(red_f1[&index=1]:8.127291,(blue_f1[&index=3]:7.552239,blue_f2[&index=4]:4.713647)[&index=15]:9.031784)[&index=17]:0.533401)[&index=16]:6.726657)[&index=18]:2.274945,no_tail_l2[&index=6]:1.879263)[&index=19]:38.388641)[&index=20]:0.532205)[&index=26];
242000	-177.653	-100.377	-77.276	(ano_tail_r1[&index=8]:3.641174,(no_tail_l1[&index=7]:2.899510,((no_tail_l3[&index=5]:13.293781,(((blue_f2[&index=4]:0.021370,red_f2[&index=2]:0.659380)[&index=17]:0.160392,blue_f1[&index=3]:0.093309)[&index=16]:0.090528,red_f1[&index=1]:0.131623)[&index=15]:2.497311)[&index=18]:0.371432,no_tail_l2[&index=6]:1.809483)[&index=19]:2.203965)[&index=20]:4.212693,(no_tail_r2[&index=9]:1.202151,(no_tail_r3[&index=10]:3.707115,(((red1[&index=13]:3.553172,red2[&index=14]:0.020004)[&index=21]:7.089908,blue2[&index=12]:2.941315)[&index=22]:1.433829,blue1[&index=11]:2.016929)[&index=23]:8.404706)[&index=24]:2.781225)[&index=25]:3.242835)[&index=26];
242100	-188.35	-108.31	-80.0399	(ano_tail_r1[&index=8]:0.836788,(no_tail_r2[&index=9]:5.436687,(no_tail_r3[&index=10]:0.681586,((blue2[&index=12]:2.634470,(red1[&index=13]:2.238141,red2[&index=14]:5.026466)[&index=21]:1.396769)[&index=22]:2.849458,blue1[&index=11]:0.047228)[&index=23]:9.517992)[&index=24]:3.854036)[&index=25]:8.342336,(no_tail_l1[&index=7]:2.417431,(((((blue_f1[&index=3]:0.129085,blue_f2[&index=4]:0.367816)[&index=17]:7.732721,red_f2[&index=2]:0.718797)[&index=15]:5.923060,red_f1[&index=1]:1.254642)[&index=16]:0.209394,no_tail_l3[&index=5]:5.686013)[&index=18]:6.373563,no_tail_l2[&index=6]:2.101849)[&index=19]:4.237058)[&index=20]:2.284946)[&index=26];
242200	-181.636	-105.639	-75.9963	(((((blue_f2[&index=4]:0.820703,(red_f1[&index=1]:3.394000,(red_f2[&index=2]:0.649388,blue_f1[&index=3]:0.414609)[&index=15]:1.677666)[&index=16]:0.208048)[&index=17]:2.757865,no_tail_l3[&index=5]:1.177799)[&index=18]:4.563740,no_tail_l2[&index=6]:6.060265)[&index=19]:4.126254,no_tail_l1[&index=7]:0.816402)[&index=20]:1.729964,ano_tail_r1[&index=8]:8.517100,(no_tail_r2[&index=9]:0.008867,(no_tail_r3[&index=10]:2.252848,(blue1[&index=11]:4.675486,(blue2[&index=12]:0.999595,(red1[&index=13]:0.106465,red2[&index=14]:0.165390)[&index=21]:4.508837)[&index=22]:5.418954)[&index=23]:2.647949)[&index=24]:2.736607)[&index=25]:1.645652)[&index=26];
242300	-185.653	-95.9387	-89.7143	((((blue1[&index=11]:4.816304,((red2[&index=14]:0.091376,red1[&index=13]:0.140572)[&index=21]:1.813999,blue2[&index=12]:11.960683)[&index=22]:9.446236)[&index=23]:9.759644,no_tail_r3[&index=10]:30.744590)[&index=24]:3.761052,no_tail_r2[&index=9]:1.005148)[&index=25]:11.355926,ano_tail_r1[&index=8]:6.433956,(no_tail_l1[&index=7]:5.533972,((no_tail_l3[&index=5]:1.571933,(blue_f1[&index=3]:7.819044,(blue_f2[&index=4]:0.060495,(red_f2[&index=2]:0.140721,red_f1[&index=1]:0.054546)[&index=16]:0.173087)[&index=15]:0.371096)[&index=17]:6.111891)[&index=18]:5.788812,no_tail_l2[&index=6]:5.946196)[&index=19]:2.015091)[&index=20]:3.754342)[&index=26];
242400	-181.659	-97.673	-83.9858	((no_tail_l1[&index=7]:12.023221,((no_tail_l3[&index=5]:0.714149,(((blue_f1[&index=3]:0.051606,blue_f2[&index=4]:0.019014)[&index=16]:8.179170,red_f2[&index=2]:2.318311)[&index=15]:1.957469,red_f1[&index=1]:3.036951)[&index=17]:2.347638)[&index=18]:5.487201,no_tail_l2[&index=6]:0.782986)[&index=19]:6.804264)[&index=20]:4.272780,(no_tail_r2[&index=9]:5.542520,((blue1[&index=11]:0.913356,((red1[&index=13]:0.115691,red2[&index=14]:0.077661)[&index=21]:0.208316,blue2[&index=12]:0.876886)[&index=22]:9.519508)[&index=23]:0.138025,no_tail_r3[&index=10]:11.561529)[&index=24]:4.049600)[&index=25]:16.242944,ano_tail_r1[&index=8]:4.787300)[&index=26];
242500	-182.154	-98.2471	-83.9073	((no_tail_l1[&index=7]:0.697628,(no_tail_l2[&index=6]:3.618660,(no_tail_l3[&index=5]:4.009053,(((red_f1[&index=1]:0.126168,red_f2[&index=2]:0.080166)[&index=16]:0.811691,blue_f2[&index=4]:0.396649)[&index=15]:0.850239,blue_f1[&index=3]:3.115190)[&index=17]:0.750042)[&index=18]:8.761704)[&index=19]:11.401711)[&index=20]:2.185283,((no_tail_r3[&index=10]:11.344435,(blue1[&index=11]:1.202657,((red2[&index=14]:0.077752,red1[&index=13]:0.035429)[&index=21]:2.285717,blue2[&index=12]:2.937894)[&index=22]:1.221133)[&index=23]:4.731146)[&index=24]:20.579976,no_tail_r2[&index=9]:15.874040)[&index=25]:0.833889,ano_tail_r1[&index=8]:3.707288)[&index=26];
242600	-189.06	-105.288	-83.7722	(((((blue_f1[&index=3]:6.286157,(blue_f2[&index=4]:3.406510,(red_f1[&index=1]:6.598769,red_f2[&index=2]:2.088984)[&index=15]:4.793642)[&index=16]:0.801584)[&index=17]:2.667154,no_tail_l3[&index=5]:1.607074)[&index=18]:0.707777,no_tail_l2[&index=6]:19.853833)[&index=19]:1.912388,no_tail_l1[&index=7]:2.553827)[&index=20]:0.056507,((no_tail_r3[&index=10]:0.310511,(((red1[&index=13]:0.216557,red2[&index=14]:0.240131)[&index=21]:21.514073,blue2[&index=12]:0.328844)[&index=22]:0.631191,blue1[&index=11]:2.189624)[&index=23]:3.262587)[&index=24]:0.215225,no_tail_r2[&index=9]:0.008170)[&index=25]:6.151207,ano_tail_r1[&index=8]:12.557790)[&index=26];
242700	-184.621	-99.5715	-85.0495	((((((red2[&index=14]:0.097384,red1[&index=13]:0.063948)[&index=21]:5.750972,blue2[&index=12]:0.754851)[&index=22]:5.212038,blue1[&index=11]:10.516360)[&index=23]:3.129594,no_tail_r3[&index=10]:0.728851)[&index=24]:0.682665,no_tail_r2[&index=9]:13.192620)[&index=25]:4.183369,ano_tail_r1[&index=8]:0.620170,((no_tail_l2[&index=6]:14.587937,(no_tail_l3[&index=5]:0.372764,(blue_f2[&index=4]:1.586760,(blue_f1[&index=3]:0.892670,(red_f2[&index=2]:0.176760,red_f1[&index=1]:0.038084)[&index=16]:3.844470)[&index=15]:4.100172)[&index=17]:6.207336)[&index=18]:0.638879)[&index=19]:25.064873,no_tail_l1[&index=7]:3.716473)[&index=20]:1.186464)[&index=26];
242800	-173.895	-96.5908	-77.3039	(((no_tail_l2[&index=6]:1.983516,(((blue_f1[&index=3]:0.128219,blue_f2[&index=4]:0.437228)[&index=15]:1.855316,(red_f1[&index=1]:0.117167,red_f2[&index=2]:0.003874)[&index=16]:9.139902)[&index=17]:6.926092,no_tail_l3[&index=5]:0.282012)[&index=18]:0.913377)[&index=19]:1.024377,no_tail_l1[&index=7]:9.459921)[&index=20]:3.928563,ano_tail_r1[&index=8]:2.115969,((((blue2[&index=12]:0.300687,(red2[&index=14]:0.059457,red1[&index=13]:0.277099)[&index=21]:4.414501)[&index=22]:3.700431,blue1[&index=11]:7.807344)[&index=23]:4.755046,no_tail_r3[&index=10]:1.208946)[&index=24]:0.297508,no_tail_r2[&index=9]:3.794079)[&index=25]:3.688022)[&index=26];
242900	-187.254	-98.3864	-88.8675	(ano_tail_r1[&index=8]:2.811326,((((blue2[&index=12]:1.735252,(red1[&index=13]:0.044112,red2[&index=14]:0.199798)[&index=21]:19.216098)[&index=22]:4.190462,blue1[&index=11]:4.475639)[&index=23]:1.054384,no_tail_r3[&index=10]:5.730160)[&index=24]:17.532197,no_tail_r2[&index=9]:4.074165)[&index=25]:0.491215,(((no_tail_l3[&index=5]:24.831253,(red_f2[&index=2]:0.114734,(red_f1[&index=1]:2.845230,(blue_f2[&index=4]:0.055828,blue_f1[&index=3]:0.018374)[&index=17]:0.364951)[&index=16]:0.902632)[&index=15]:1.577420)[&index=18]:8.802513,no_tail_l2[&index=6]:7.421545)[&index=19]:11.242717,no_tail_l1[&index=7]:0.220584)[&index=20]:6.483753)[&index=26];
243000	-186.534	-105.778	-80.756	(ano_tail_r1[&index=8]:1.040360,((no_tail_l2[&index=6]:1.994392,(no_tail_l3[&index=5]:4.678886,(red_f2[&index=2]:21.694453,(blue_f2[&index=4]:1.261336,(red_f1[&index=1]:0.022500,blue_f1[&index=3]:0.144985)[&index=17]:2.724659)[&index=16]:2.180705)[&index=15]:0.519075)[&index=18]:0.340332)[&index=19]:6.577214,no_tail_l1[&index=7]:2.539845)[&index=20]:3.106838,((((blue2[&index=12]:2.297951,(red1[&index=13]:0.664571,red2[&index=14]:0.197836)[&index=21]:2.984097)[&index=22]:4.163121,blue1[&index=11]:2.666344)[&index=23]:4.248413,no_tail_r3[&index=10]:4.834436)[&index=24]:0.443535,no_tail_r2[&index=9]:7.849295)[&index=25]:6.703903)[&index=26];
243100	-182.654	-98.2751	-84.3789	((no_tail_l1[&index=7]:12.771069,((no_tail_l3[&index=5]:2.590190,((blue_f1[&index=3]:8.840422,(red_f1[&index=1]:0.113405,red_f2[&index=2]:0.061590)[&index=16]:3.921990)[&index=17]:2.272771,blue_f2[&index=4]:2.094598)[&index=15]:6.117286)[&index=18]:5.612397,no_tail_l2[&index=6]:20.377601)[&index=19]:16.648831)[&index=20]:1.422888,(no_tail_r2[&index=9]:4.165286,(no_tail_r3[&index=10]:2.313908,(blue1[&index=11]:1.772493,(blue2[&index=12]:4.584479,(red1[&index=13]:0.018776,red2[&index=14]:0.047896)[&index=21]:1.732815)[&index=22]:0.460026)[&index=23]:0.793394)[&index=24]:1.781485)[&index=25]:0.906870,ano_tail_r1[&index=8]:2.570867)[&index=26];
243200	-179.477	-97.4271	-82.0499	(ano_tail_r1[&index=8]:0.146244,(((((blue_f2[&index=4]:0.274191,blue_f1[&index=3]:0.015598)[&index=17]:0.078486,(red_f1[&index=1]:0.104270,red_f2[&index=2]:0.001070)[&index=16]:0.565863)[&index=15]:4.319679,no_tail_l3[&index=5]:6.879457)[&index=18]:3.573150,no_tail_l2[&index=6]:3.479192)[&index=19]:8.670518,no_tail_l1[&index=7]:12.694965)[&index=20]:7.647563,((no_tail_r3[&index=10]:8.070179,(blue1[&index=11]:2.597370,(blue2[&index=12]:6.588937,(red2[&index=14]:9.054009,red1[&index=13]:1.573633)[&index=21]:1.104944)[&index=22]:5.083196)[&index=23]:0.824140)[&index=24]:0.304246,no_tail_r2[&index=9]:2.123097)[&index=25]:6.574647)[&index=26];
243300	-190.482	-108.258	-82.2247	((no_tail_l1[&index=7]:2.009631,((no_tail_l3[&index=5]:7.476018,(blue_f1[&index=3]:4.895054,((blue_f2[&index=4]:0.056982,red_f1[&index=1]:0.480538)[&index=16]:0.481731,red_f2[&index=2]:0.442563)[&index=15]:1.178914)[&index=17]:8.237095)[&index=18]:2.928963,no_tail_l2[&index=6]:0.483786)[&index=19]:3.732220)[&index=20]:2.290225,(((blue1[&index=11]:1.245189,((red1[&index=13]:0.358307,red2[&index=14]:11.046441)[&index=21]:5.604788,blue2[&index=12]:1.100790)[&index=22]:2.341933)[&index=23]:4.703439,no_tail_r3[&index=10]:9.613784)[&index=24]:4.903965,no_tail_r2[&index=9]:5.777667)[&index=25]:3.386083,ano_tail_r1[&index=8]:8.446145)[&index=26];
243400	-183.008	-105.824	-77.1839	((no_tail_r2[&index=9]:0.179658,(no_tail_r3[&index=10]:5.738626,(((red2[&index=14]:0.045881,red1[&index=13]:0.167389)[&index=21]:1.228027,blue2[&index=12]:1.868180)[&index=22]:2.231592,blue1[&index=11]:1.836695)[&index=23]:6.086692)[&index=24]:0.324754)[&index=25]:3.019847,ano_tail_r1[&index=8]:1.753243,(no_tail_l1[&index=7]:3.323326,((no_tail_l3[&index=5]:4.915853,((red_f2[&index=2]:0.190804,(blue_f2[&index=4]:1.252651,blue_f1[&index=3]:0.672351)[&index=17]:2.800740)[&index=15]:4.848965,red_f1[&index=1]:0.099372)[&index=16]:13.377149)[&index=18]:0.128469,no_tail_l2[&index=6]:8.966127)[&index=19]:1.288459)[&index=20]:1.673567)[&index=26];
243500	-194.879	-111.635	-83.2435	(ano_tail_r1[&index=8]:10.080456,(no_tail_r2[&index=9]:0.716794,((((red2[&index=14]:0.563250,red1[&index=13]:3.963747)[&index=21]:7.814335,blue2[&index=12]:7.876412)[&index=22]:1.452856,blue1[&index=11]:4.684606)[&index=23]:4.302462,no_tail_r3[&index=10]:11.162234)[&index=24]:5.660094)[&index=25]:12.332461,((((blue_f1[&index=3]:1.016242,((red_f1[&index=1]:4.212339,red_f2[&index=2]:3.526482)[&index=17]:2.440620,blue_f2[&index=4]:0.680548)[&index=15]:0.880470)[&index=16]:0.213040,no_tail_l3[&index=5]:0.126366)[&index=18]:8.584872,no_tail_l2[&index=6]:4.784343)[&index=19]:1.135524,no_tail_l1[&index=7]:0.007951)[&index=20]:0.098026)[&index=26];
243600	-181.536	-100.93	-80.6066	((no_tail_r2[&index=9]:1.197007,(no_tail_r3[&index=10]:3.556151,(((red1[&index=13]:0.034025,red2[&index=14]:0.035001)[&index=21]:2.046674,blue2[&index=12]:0.763162)[&index=22]:6.831587,blue1[&index=11]:0.954197)[&index=23]:17.807202)[&index=24]:0.145965)[&index=25]:1.147248,((no_tail_l2[&index=6]:0.032259,(((red_f1[&index=1]:6.152834,(red_f2[&index=2]:1.260591,blue_f2[&index=4]:11.232590)[&index=17]:0.545542)[&index=16]:7.218759,blue_f1[&index=3]:0.312413)[&index=15]:2.602621,no_tail_l3[&index=5]:0.102334)[&index=18]:0.143268)[&index=19]:9.759124,no_tail_l1[&index=7]:0.763868)[&index=20]:10.288591,ano_tail_r1[&index=8]:0.198842)[&index=26];
243700	-182.538	-100.196	-82.3421	((no_tail_r2[&index=9]:1.715002,((blue1[&index=11]:14.347091,(blue2[&index=12]:1.286831,(red1[&index=13]:0.073840,red2[&index=14]:0.135635)[&index=21]:4.788056)[&index=22]:4.183068)[&index=23]:1.896404,no_tail_r3[&index=10]:2.878816)[&index=24]:2.077972)[&index=25]:4.050820,((no_tail_l2[&index=6]:1.271245,(((blue_f2[&index=4]:0.021229,blue_f1[&index=3]:0.209639)[&index=16]:1.645562,(red_f2[&index=2]:8.448523,red_f1[&index=1]:0.934539)[&index=17]:1.083178)[&index=15]:9.770533,no_tail_l3[&index=5]:14.211961)[&index=18]:5.042680)[&index=19]:5.685628,no_tail_l1[&index=7]:0.584244)[&index=20]:4.314489,ano_tail_r1[&index=8]:3.152534)[&index=26];
243800	-187.635	-102.263	-85.3722	((no_tail_l1[&index=7]:0.083168,((((red_f2[&index=2]:0.188718,blue_f1[&index=3]:0.048281)[&index=16]:3.147728,(red_f1[&index=1]:10.205614,blue_f2[&index=4]:1.391816)[&index=15]:2.849180)[&index=17]:18.059946,no_tail_l3[&index=5]:0.136031)[&index=18]:4.982460,no_tail_l2[&index=6]:4.885576)[&index=19]:1.238570)[&index=20]:1.248635,(no_tail_r2[&index=9]:3.390857,(no_tail_r3[&index=10]:4.514437,(((red1[&index=13]:0.227505,red2[&index=14]:0.009450)[&index=21]:18.051013,blue2[&index=12]:0.586934)[&index=22]:1.886849,blue1[&index=11]:8.859526)[&index=23]:0.368595)[&index=24]:1.593922)[&index=25]:15.991815,ano_tail_r1[&index=8]:5.013536)[&index=26];
243900	-171.549	-92.3128	-79.2362	((no_tail_l1[&index=7]:1.102302,((no_tail_l3[&index=5]:11.905986,((red_f1[&index=1]:0.176908,red_f2[&index=2]:0.034092)[&index=15]:1.134964,(blue_f1[&index=3]:0.012322,blue_f2[&index=4]:0.130501)[&index=17]:5.157128)[&index=16]:4.466680)[&index=18]:0.730363,no_tail_l2[&index=6]:4.138825)[&index=19]:1.026292)[&index=20]:7.596725,((no_tail_r3[&index=10]:4.383459,(blue1[&index=11]:1.293954,(blue2[&index=12]:1.112645,(red2[&index=14]:0.072424,red1[&index=13]:0.064677)[&index=21]:14.841696)[&index=22]:4.540685)[&index=23]:7.299921)[&index=24]:4.792614,no_tail_r2[&index=9]:0.493996)[&index=25]:0.047030,ano_tail_r1[&index=8]:1.723965)[&index=26];
244000	-178.596	-98.1639	-80.4318	((((blue1[&index=11]:3.301351,((red2[&index=14]:0.066971,red1[&index=13]:0.129903)[&index=21]:0.470449,blue2[&index=12]:2.056829)[&index=22]:15.145661)[&index=23]:6.601501,no_tail_r3[&index=10]:6.960906)[&index=24]:4.445045,no_tail_r2[&index=9]:1.547083)[&index=25]:0.887301,(((no_tail_l3[&index=5]:1.840541,((red_f1[&index=1]:2.378024,red_f2[&index=2]:3.280958)[&index=15]:0.369620,(blue_f2[&index=4]:0.024601,blue_f1[&index=3]:0.020952)[&index=17]:12.705630)[&index=16]:9.598137)[&index=18]:1.156911,no_tail_l2[&index=6]:1.358515)[&index=19]:3.935543,no_tail_l1[&index=7]:2.572630)[&index=20]:2.044538,ano_tail_r1[&index=8]:1.358525)[&index=26];
244100	-199.636	-105.65	-93.9861	((no_tail_l1[&index=7]:5.936564,(no_tail_l2[&index=6]:0.702156,(no_tail_l3[&index=5]:0.927549,((red_f2[&index=2]:21.692288,blue_f2[&index=4]:2.652911)[&index=15]:5.382013,(red_f1[&index=1]:12.121718,blue_f1[&index=3]:8.928215)[&index=17]:9.041649)[&index=16]:1.001501)[&index=18]:7.764442)[&index=19]:4.160162)[&index=20]:2.082067,ano_tail_r1[&index=8]:0.728827,(no_tail_r2[&index=9]:2.785278,(no_tail_r3[&index=10]:26.624293,(blue1[&index=11]:1.260451,((red2[&index=14]:0.078818,red1[&index=13]:0.299033)[&index=21]:0.441230,blue2[&index=12]:0.106263)[&index=22]:27.580278)[&index=23]:5.419678)[&index=24]:1.112650)[&index=25]:3.199653)[&index=26];
244200	-176.988	-99.0005	-77.9874	((no_tail_r2[&index=9]:0.737963,(no_tail_r3[&index=10]:4.337083,(blue1[&index=11]:1.876420,(blue2[&index=12]:10.114287,(red1[&index=13]:0.115151,red2[&index=14]:0.256047)[&index=21]:3.335082)[&index=22]:3.998338)[&index=23]:5.339104)[&index=24]:5.150135)[&index=25]:2.419786,ano_tail_r1[&index=8]:1.115602,(no_tail_l1[&index=7]:2.615258,(((red_f1[&index=1]:1.228762,(blue_f1[&index=3]:0.081646,(blue_f2[&index=4]:0.278559,red_f2[&index=2]:0.269054)[&index=17]:0.032372)[&index=16]:12.337567)[&index=15]:4.122132,no_tail_l3[&index=5]:0.234010)[&index=18]:2.333232,no_tail_l2[&index=6]:1.814356)[&index=19]:2.194691)[&index=20]:5.699303)[&index=26];
244300	-183.606	-96.4526	-87.1536	(ano_tail_r1[&index=8]:2.471265,((((blue2[&index=12]:9.712837,(red2[&index=14]:0.055772,red1[&index=13]:0.782038)[&index=21]:1.965209)[&index=22]:7.643617,blue1[&index=11]:4.213212)[&index=23]:3.137897,no_tail_r3[&index=10]:14.056194)[&index=24]:1.086801,no_tail_r2[&index=9]:5.358107)[&index=25]:4.906454,((no_tail_l2[&index=6]:9.612816,(no_tail_l3[&index=5]:6.740516,((red_f2[&index=2]:0.016677,red_f1[&index=1]:0.081767)[&index=17]:1.953630,(blue_f1[&index=3]:0.072846,blue_f2[&index=4]:0.124788)[&index=16]:7.814188)[&index=15]:4.773500)[&index=18]:6.113826)[&index=19]:13.790314,no_tail_l1[&index=7]:4.223200)[&index=20]:7.159641)[&index=26];
244400	-187.391	-105.738	-81.6521	((no_tail_r2[&index=9]:11.731619,(no_tail_r3[&index=10]:1.735950,((blue2[&index=12]:0.154918,(red1[&index=13]:0.127117,red2[&index=14]:0.301401)[&index=21]:10.461095)[&index=22]:0.083006,blue1[&index=11]:0.533710)[&index=23]:2.912117)[&index=24]:7.470239)[&index=25]:2.358166,ano_tail_r1[&index=8]:0.048775,(no_tail_l1[&index=7]:0.398925,(no_tail_l2[&index=6]:0.933540,((((blue_f2[&index=4]:2.499518,red_f2[&index=2]:0.695422)[&index=16]:1.426023,blue_f1[&index=3]:8.588651)[&index=15]:8.954470,red_f1[&index=1]:9.140196)[&index=17]:2.357504,no_tail_l3[&index=5]:4.782341)[&index=18]:7.726421)[&index=19]:1.616422)[&index=20]:3.321782)[&index=26];
244500	-178.513	-95.6796	-82.8333	(ano_tail_r1[&index=8]:8.671802,(no_tail_r2[&index=9]:8.699363,((((red2[&index=14]:0.276166,red1[&index=13]:0.012123)[&index=21]:14.089832,blue2[&index=12]:0.870455)[&index=22]:8.505105,blue1[&index=11]:2.154584)[&index=23]:6.910072,no_tail_r3[&index=10]:1.566398)[&index=24]:1.998999)[&index=25]:1.161480,((no_tail_l2[&index=6]:1.424975,(no_tail_l3[&index=5]:6.314846,(blue_f1[&index=3]:1.637231,((red_f1[&index=1]:0.022401,blue_f2[&index=4]:0.034558)[&index=16]:0.076681,red_f2[&index=2]:0.030664)[&index=15]:5.535974)[&index=17]:1.091081)[&index=18]:11.222911)[&index=19]:1.432048,no_tail_l1[&index=7]:11.966690)[&index=20]:0.559046)[&index=26];
244600	-178.379	-98.7014	-79.6775	(ano_tail_r1[&index=8]:5.798026,((((blue_f2[&index=4]:0.343889,((red_f2[&index=2]:0.033572,red_f1[&index=1]:0.234951)[&index=15]:0.383478,blue_f1[&index=3]:1.717835)[&index=16]:8.625059)[&index=17]:8.206752,no_tail_l3[&index=5]:1.570420)[&index=18]:3.610858,no_tail_l2[&index=6]:4.749237)[&index=19]:0.269351,no_tail_l1[&index=7]:11.191707)[&index=20]:0.202811,(no_tail_r2[&index=9]:7.435566,(no_tail_r3[&index=10]:8.246097,(blue1[&index=11]:5.655171,((red1[&index=13]:0.016907,red2[&index=14]:0.019401)[&index=21]:1.440337,blue2[&index=12]:4.034766)[&index=22]:0.026452)[&index=23]:0.475528)[&index=24]:3.748887)[&index=25]:2.449542)[&index=26];
244700	-183.787	-100.726	-83.0612	((((no_tail_l3[&index=5]:0.513526,(blue_f1[&index=3]:1.525339,(blue_f2[&index=4]:2.771901,(red_f2[&index=2]:0.577271,red_f1[&index=1]:0.038275)[&index=15]:19.381162)[&index=16]:7.499250)[&index=17]:4.274674)[&index=18]:0.300601,no_tail_l2[&index=6]:1.033886)[&index=19]:0.652773,no_tail_l1[&index=7]:5.144589)[&index=20]:1.525863,ano_tail_r1[&index=8]:13.379196,(no_tail_r2[&index=9]:11.590634,(no_tail_r3[&index=10]:2.070729,((blue2[&index=12]:0.999874,(red1[&index=13]:0.097891,red2[&index=14]:0.012452)[&index=21]:0.007423)[&index=22]:0.496970,blue1[&index=11]:8.588632)[&index=23]:0.250412)[&index=24]:11.833369)[&index=25]:2.838348)[&index=26];
244800	-175.19	-98.2776	-76.9128	((((((red_f1[&index=1]:0.030250,red_f2[&index=2]:0.007679)[&index=16]:1.615553,(blue_f2[&index=4]:0.216080,blue_f1[&index=3]:0.076113)[&index=15]:6.693714)[&index=17]:0.443279,no_tail_l3[&index=5]:0.813894)[&index=18]:3.655340,no_tail_l2[&index=6]:1.575849)[&index=19]:2.495251,no_tail_l1[&index=7]:8.476470)[&index=20]:0.480869,(no_tail_r2[&index=9]:1.300262,(no_tail_r3[&index=10]:1.752812,(blue1[&index=11]:3.390555,((red2[&index=14]:1.518456,red1[&index=13]:0.205577)[&index=21]:1.158436,blue2[&index=12]:0.525820)[&index=22]:5.996303)[&index=23]:11.657919)[&index=24]:1.862582)[&index=25]:5.497727,ano_tail_r1[&index=8]:5.216204)[&index=26];
244900	-177.204	-95.5993	-81.6049	((((no_tail_l3[&index=5]:10.566024,(red_f1[&index=1]:6.133553,((blue_f1[&index=3]:0.050383,blue_f2[&index=4]:0.154155)[&index=15]:0.213181,red_f2[&index=2]:0.105050)[&index=16]:15.284991)[&index=17]:3.355959)[&index=18]:0.669171,no_tail_l2[&index=6]:1.805393)[&index=19]:6.832964,no_tail_l1[&index=7]:1.736982)[&index=20]:0.738635,((no_tail_r3[&index=10]:7.272425,(blue1[&index=11]:3.498506,((red1[&index=13]:0.070039,red2[&index=14]:0.067167)[&index=21]:2.498777,blue2[&index=12]:1.878345)[&index=22]:1.491894)[&index=23]:9.900000)[&index=24]:1.528877,no_tail_r2[&index=9]:4.797768)[&index=25]:3.290378,ano_tail_r1[&index=8]:6.183120)[&index=26];
245000	-176.088	-97.9856	-78.1028	(ano_tail_r1[&index=8]:0.225454,(no_tail_l1[&index=7]:1.329525,((no_tail_l3[&index=5]:4.113053,((red_f1[&index=1]:4.217276,red_f2[&index=2]:0.072039)[&index=16]:0.324852,(blue_f1[&index=3]:0.154791,blue_f2[&index=4]:0.009007)[&index=17]:0.160163)[&index=15]:7.128832)[&index=18]:2.131746,no_tail_l2[&index=6]:12.819811)[&index=19]:4.799730)[&index=20]:1.201136,(no_tail_r2[&index=9]:4.426174,((blue1[&index=11]:0.159400,((red1[&index=13]:0.296328,red2[&index=14]:0.050197)[&index=21]:6.191298,blue2[&index=12]:4.254653)[&index=22]:3.063973)[&index=23]:1.470201,no_tail_r3[&index=10]:7.387962)[&index=24]:6.566480)[&index=25]:0.058689)[&index=26];
245100	-187.243	-100.921	-86.3223	(((((blue2[&index=12]:0.766776,(red2[&index=14]:0.017596,red1[&index=13]:0.376341)[&index=21]:3.327726)[&index=22]:0.366426,blue1[&index=11]:4.955776)[&index=23]:6.738356,no_tail_r3[&index=10]:5.492003)[&index=24]:0.128623,no_tail_r2[&index=9]:5.912328)[&index=25]:1.134285,ano_tail_r1[&index=8]:2.074077,((no_tail_l2[&index=6]:0.564788,(((blue_f1[&index=3]:5.072072,(red_f2[&index=2]:0.143275,red_f1[&index=1]:0.008335)[&index=16]:4.990055)[&index=17]:7.789488,blue_f2[&index=4]:1.352957)[&index=15]:2.158785,no_tail_l3[&index=5]:10.892190)[&index=18]:17.751405)[&index=19]:14.830082,no_tail_l1[&index=7]:0.695067)[&index=20]:16.171578)[&index=26];
245200	-209.312	-112.269	-97.0433	((((no_tail_l3[&index=5]:11.224923,(blue_f1[&index=3]:4.705519,((red_f1[&index=1]:4.596450,blue_f2[&index=4]:10.417865)[&index=16]:11.742659,red_f2[&index=2]:3.143183)[&index=17]:7.860910)[&index=15]:0.449084)[&index=18]:3.462701,no_tail_l2[&index=6]:1.857679)[&index=19]:3.692980,no_tail_l1[&index=7]:4.928820)[&index=20]:1.061076,ano_tail_r1[&index=8]:1.173130,(no_tail_r2[&index=9]:5.478450,((((red1[&index=13]:5.744249,red2[&index=14]:1.009260)[&index=21]:16.246437,blue2[&index=12]:19.145941)[&index=22]:9.100507,blue1[&index=11]:2.938262)[&index=23]:25.722774,no_tail_r3[&index=10]:9.496692)[&index=24]:0.258876)[&index=25]:1.857212)[&index=26];
245300	-185.545	-106.195	-79.3502	((no_tail_l1[&index=7]:1.155697,(no_tail_l2[&index=6]:2.534325,(((blue_f1[&index=3]:0.197274,blue_f2[&index=4]:0.046215)[&index=17]:5.876448,(red_f2[&index=2]:2.197370,red_f1[&index=1]:9.385638)[&index=16]:0.069556)[&index=15]:5.595191,no_tail_l3[&index=5]:1.698696)[&index=18]:0.238975)[&index=19]:3.889542)[&index=20]:0.914778,ano_tail_r1[&index=8]:11.025380,(no_tail_r2[&index=9]:1.827011,(no_tail_r3[&index=10]:0.002494,(blue1[&index=11]:0.749918,((red2[&index=14]:2.068744,red1[&index=13]:0.378677)[&index=21]:3.245826,blue2[&index=12]:8.498740)[&index=22]:6.459749)[&index=23]:1.993430)[&index=24]:4.855295)[&index=25]:3.945129)[&index=26];
245400	-193.501	-104.48	-89.0209	(ano_tail_r1[&index=8]:8.863774,((no_tail_r3[&index=10]:5.274829,((blue2[&index=12]:16.910759,(red1[&index=13]:0.001711,red2[&index=14]:0.043650)[&index=21]:9.719829)[&index=22]:0.114847,blue1[&index=11]:6.996883)[&index=23]:6.102904)[&index=24]:5.751464,no_tail_r2[&index=9]:0.746163)[&index=25]:3.102582,((no_tail_l2[&index=6]:3.419269,((blue_f2[&index=4]:0.163721,(red_f2[&index=2]:9.513519,(blue_f1[&index=3]:5.970272,red_f1[&index=1]:3.810539)[&index=15]:15.579784)[&index=16]:5.729826)[&index=17]:4.532847,no_tail_l3[&index=5]:1.355913)[&index=18]:1.288864)[&index=19]:1.213156,no_tail_l1[&index=7]:8.167713)[&index=20]:2.828600)[&index=26];
245500	-188.293	-101.819	-86.4743	((no_tail_r2[&index=9]:7.868021,(no_tail_r3[&index=10]:9.359983,(((red2[&index=14]:0.181478,red1[&index=13]:0.031281)[&index=21]:14.909470,blue2[&index=12]:3.592977)[&index=22]:0.867120,blue1[&index=11]:1.059271)[&index=23]:3.504747)[&index=24]:3.540431)[&index=25]:12.826000,ano_tail_r1[&index=8]:1.739745,((no_tail_l2[&index=6]:0.229797,((blue_f2[&index=4]:0.664689,((red_f1[&index=1]:0.118657,blue_f1[&index=3]:0.072683)[&index=15]:4.260511,red_f2[&index=2]:7.516208)[&index=17]:8.039839)[&index=16]:1.647039,no_tail_l3[&index=5]:10.876816)[&index=18]:7.656865)[&index=19]:0.503128,no_tail_l1[&index=7]:3.859828)[&index=20]:9.543843)[&index=26];
245600	-199.014	-109.454	-89.5606	((no_tail_l1[&index=7]:14.217088,((no_tail_l3[&index=5]:3.796653,((red_f2[&index=2]:0.496531,red_f1[&index=1]:0.213699)[&index=15]:0.720692,(blue_f1[&index=3]:0.355827,blue_f2[&index=4]:4.882998)[&index=16]:4.368951)[&index=17]:4.948502)[&index=18]:8.097644,no_tail_l2[&index=6]:1.122414)[&index=19]:4.896266)[&index=20]:9.184170,(no_tail_r2[&index=9]:21.536641,((((red1[&index=13]:8.779804,red2[&index=14]:3.285891)[&index=21]:6.218270,blue2[&index=12]:4.346599)[&index=22]:1.686104,blue1[&index=11]:16.083639)[&index=23]:0.654723,no_tail_r3[&index=10]:2.475615)[&index=24]:3.314138)[&index=25]:0.391432,ano_tail_r1[&index=8]:3.827844)[&index=26];
245700	-192.033	-105.861	-86.1719	(ano_tail_r1[&index=8]:4.457648,(((no_tail_l3[&index=5]:4.445013,(blue_f2[&index=4]:0.981178,((blue_f1[&index=3]:4.023828,red_f1[&index=1]:3.285503)[&index=17]:4.521335,red_f2[&index=2]:0.346947)[&index=16]:17.638594)[&index=15]:3.179316)[&index=18]:19.454728,no_tail_l2[&index=6]:3.434521)[&index=19]:3.015592,no_tail_l1[&index=7]:2.795023)[&index=20]:2.230968,((no_tail_r3[&index=10]:3.832255,(((red1[&index=13]:0.005507,red2[&index=14]:0.174393)[&index=21]:6.823063,blue2[&index=12]:0.589637)[&index=22]:1.429343,blue1[&index=11]:9.729794)[&index=23]:2.991156)[&index=24]:2.991219,no_tail_r2[&index=9]:6.121176)[&index=25]:4.460567)[&index=26];
245800	-188.803	-105.176	-83.627	((no_tail_r2[&index=9]:1.862978,((((red1[&index=13]:0.485380,red2[&index=14]:1.388955)[&index=21]:3.848876,blue2[&index=12]:1.741272)[&index=22]:30.206950,blue1[&index=11]:2.038754)[&index=23]:1.599408,no_tail_r3[&index=10]:2.015875)[&index=24]:0.198882)[&index=25]:0.306750,ano_tail_r1[&index=8]:15.517653,((no_tail_l2[&index=6]:3.060532,(no_tail_l3[&index=5]:1.255852,(blue_f2[&index=4]:6.735267,((red_f1[&index=1]:0.062780,red_f2[&index=2]:0.089469)[&index=16]:0.340088,blue_f1[&index=3]:2.593835)[&index=17]:4.597899)[&index=15]:8.253273)[&index=18]:0.986186)[&index=19]:9.700775,no_tail_l1[&index=7]:1.337144)[&index=20]:0.009264)[&index=26];
245900	-191.246	-105.591	-85.6548	(ano_tail_r1[&index=8]:0.510826,(no_tail_r2[&index=9]:5.482556,((blue1[&index=11]:0.338781,((red1[&index=13]:0.173744,red2[&index=14]:0.007674)[&index=21]:3.907159,blue2[&index=12]:1.034848)[&index=22]:2.333493)[&index=23]:0.882532,no_tail_r3[&index=10]:11.834867)[&index=24]:0.037151)[&index=25]:25.064980,((no_tail_l2[&index=6]:4.919830,(no_tail_l3[&index=5]:14.263031,((blue_f1[&index=3]:0.377858,(red_f1[&index=1]:3.484610,blue_f2[&index=4]:1.835540)[&index=17]:13.495562)[&index=15]:8.085273,red_f2[&index=2]:0.623541)[&index=16]:4.890934)[&index=18]:5.135290)[&index=19]:0.432835,no_tail_l1[&index=7]:0.437496)[&index=20]:0.782510)[&index=26];
246000	-191.771	-94.8015	-96.9691	((no_tail_l1[&index=7]:10.116282,((((red_f1[&index=1]:0.038696,red_f2[&index=2]:0.139028)[&index=17]:6.102026,(blue_f1[&index=3]:0.280711,blue_f2[&index=4]:0.024412)[&index=15]:8.023316)[&index=16]:17.668199,no_tail_l3[&index=5]:0.561814)[&index=18]:0.267983,no_tail_l2[&index=6]:9.110106)[&index=19]:19.583659)[&index=20]:3.505898,ano_tail_r1[&index=8]:7.983872,(no_tail_r2[&index=9]:4.407293,((((red2[&index=14]:0.236476,red1[&index=13]:0.030094)[&index=21]:1.782312,blue2[&index=12]:4.024441)[&index=22]:6.690667,blue1[&index=11]:5.356979)[&index=23]:8.047392,no_tail_r3[&index=10]:23.932556)[&index=24]:18.651766)[&index=25]:10.378747)[&index=26];
246100	-172.567	-95.7948	-76.7723	(ano_tail_r1[&index=8]:10.787519,((no_tail_l2[&index=6]:1.948034,((blue_f1[&index=3]:0.555796,(blue_f2[&index=4]:0.152280,(red_f2[&index=2]:0.092835,red_f1[&index=1]:0.032301)[&index=16]:0.806423)[&index=15]:0.501663)[&index=17]:4.072291,no_tail_l3[&index=5]:2.680448)[&index=18]:4.346613)[&index=19]:2.314869,no_tail_l1[&index=7]:2.661338)[&index=20]:9.513041,((no_tail_r3[&index=10]:1.014610,(blue1[&index=11]:1.674605,(blue2[&index=12]:5.852959,(red2[&index=14]:0.115653,red1[&index=13]:0.011768)[&index=21]:0.839053)[&index=22]:1.424059)[&index=23]:12.286176)[&index=24]:1.334459,no_tail_r2[&index=9]:0.373185)[&index=25]:0.568342)[&index=26];
246200	-180.156	-95.1945	-84.9615	(ano_tail_r1[&index=8]:0.643773,(no_tail_l1[&index=7]:2.260231,((no_tail_l3[&index=5]:4.830277,((blue_f2[&index=4]:0.630098,blue_f1[&index=3]:0.143442)[&index=16]:0.462173,(red_f2[&index=2]:0.030533,red_f1[&index=1]:0.072142)[&index=15]:0.588055)[&index=17]:0.341329)[&index=18]:11.589959,no_tail_l2[&index=6]:0.498779)[&index=19]:1.629348)[&index=20]:6.065422,(no_tail_r2[&index=9]:21.053206,(no_tail_r3[&index=10]:10.472829,(blue1[&index=11]:6.193845,((red2[&index=14]:0.073917,red1[&index=13]:0.107248)[&index=21]:10.027147,blue2[&index=12]:6.104428)[&index=22]:16.833501)[&index=23]:0.417248)[&index=24]:4.468267)[&index=25]:1.369272)[&index=26];
246300	-179.42	-95.3904	-84.0295	((((blue1[&index=11]:9.742885,(blue2[&index=12]:0.425004,(red2[&index=14]:0.002014,red1[&index=13]:0.127335)[&index=21]:6.501076)[&index=22]:2.152072)[&index=23]:4.520635,no_tail_r3[&index=10]:2.755858)[&index=24]:0.375097,no_tail_r2[&index=9]:1.381961)[&index=25]:8.776166,ano_tail_r1[&index=8]:8.306409,(no_tail_l1[&index=7]:1.960459,(no_tail_l2[&index=6]:2.579560,(no_tail_l3[&index=5]:10.924298,((red_f1[&index=1]:0.320052,(blue_f2[&index=4]:0.030204,blue_f1[&index=3]:0.006790)[&index=15]:0.377948)[&index=16]:2.542204,red_f2[&index=2]:0.472925)[&index=17]:3.064487)[&index=18]:15.422815)[&index=19]:9.929277)[&index=20]:9.548840)[&index=26];
246400	-195.095	-98.6302	-96.4644	((no_tail_r2[&index=9]:58.840753,(no_tail_r3[&index=10]:5.958746,(blue1[&index=11]:1.457150,(blue2[&index=12]:1.881737,(red2[&index=14]:0.193176,red1[&index=13]:0.147810)[&index=21]:4.506999)[&index=22]:3.057962)[&index=23]:0.364330)[&index=24]:8.097926)[&index=25]:0.652773,ano_tail_r1[&index=8]:8.083133,(((no_tail_l3[&index=5]:9.062114,(((blue_f1[&index=3]:0.337032,red_f1[&index=1]:0.012093)[&index=16]:0.013495,red_f2[&index=2]:0.319772)[&index=15]:0.649134,blue_f2[&index=4]:5.804103)[&index=17]:7.111411)[&index=18]:4.788980,no_tail_l2[&index=6]:3.001155)[&index=19]:6.499179,no_tail_l1[&index=7]:33.119620)[&index=20]:0.460312)[&index=26];
246500	-187.366	-106.026	-81.34	((no_tail_l1[&index=7]:1.588457,((((red_f2[&index=2]:11.988731,(blue_f2[&index=4]:4.557034,red_f1[&index=1]:2.486716)[&index=15]:1.510268)[&index=17]:0.373395,blue_f1[&index=3]:2.624687)[&index=16]:2.439648,no_tail_l3[&index=5]:8.037795)[&index=18]:3.044451,no_tail_l2[&index=6]:0.731897)[&index=19]:0.293591)[&index=20]:3.056735,ano_tail_r1[&index=8]:16.788678,((no_tail_r3[&index=10]:1.153164,(blue1[&index=11]:2.126293,((red2[&index=14]:0.133217,red1[&index=13]:0.069683)[&index=21]:3.054234,blue2[&index=12]:3.482964)[&index=22]:6.104060)[&index=23]:8.023259)[&index=24]:3.497048,no_tail_r2[&index=9]:0.918804)[&index=25]:0.714057)[&index=26];
246600	-187.042	-104.926	-82.1162	((no_tail_r2[&index=9]:4.317832,(no_tail_r3[&index=10]:1.270833,(blue1[&index=11]:0.524409,((red1[&index=13]:0.097081,red2[&index=14]:0.008975)[&index=21]:4.433973,blue2[&index=12]:0.198144)[&index=22]:1.659823)[&index=23]:0.321876)[&index=24]:0.359084)[&index=25]:2.490274,ano_tail_r1[&index=8]:0.772319,((no_tail_l2[&index=6]:7.059760,(no_tail_l3[&index=5]:0.977971,((red_f2[&index=2]:13.168635,blue_f1[&index=3]:2.591049)[&index=15]:11.639287,(blue_f2[&index=4]:1.925650,red_f1[&index=1]:2.977737)[&index=16]:0.664363)[&index=17]:2.173616)[&index=18]:3.522829)[&index=19]:4.822245,no_tail_l1[&index=7]:12.337601)[&index=20]:12.364495)[&index=26];
246700	-200.189	-112.346	-87.8433	((no_tail_r2[&index=9]:7.881194,((blue1[&index=11]:4.226863,(blue2[&index=12]:4.597633,(red1[&index=13]:7.517598,red2[&index=14]:4.064735)[&index=21]:11.514490)[&index=22]:1.181891)[&index=23]:12.279155,no_tail_r3[&index=10]:1.104298)[&index=24]:0.605073)[&index=25]:0.064140,ano_tail_r1[&index=8]:4.274048,(no_tail_l1[&index=7]:6.667100,(((((blue_f2[&index=4]:3.621388,red_f2[&index=2]:0.064761)[&index=16]:2.702926,blue_f1[&index=3]:3.312594)[&index=17]:0.297493,red_f1[&index=1]:1.309780)[&index=15]:16.207180,no_tail_l3[&index=5]:4.568862)[&index=18]:6.704774,no_tail_l2[&index=6]:7.945829)[&index=19]:3.237723)[&index=20]:5.364091)[&index=26];
246800	-178.589	-98.1102	-80.4792	(((no_tail_r3[&index=10]:10.145771,(((red2[&index=14]:0.107661,red1[&index=13]:0.100472)[&index=21]:8.308357,blue2[&index=12]:9.072983)[&index=22]:2.506948,blue1[&index=11]:5.249330)[&index=23]:4.534201)[&index=24]:10.770500,no_tail_r2[&index=9]:0.629907)[&index=25]:0.796208,ano_tail_r1[&index=8]:0.176942,((no_tail_l2[&index=6]:0.124145,(no_tail_l3[&index=5]:3.294780,((blue_f1[&index=3]:1.425734,(blue_f2[&index=4]:0.162939,red_f2[&index=2]:0.372280)[&index=17]:9.366041)[&index=15]:9.405714,red_f1[&index=1]:3.607095)[&index=16]:3.125397)[&index=18]:0.695422)[&index=19]:0.152043,no_tail_l1[&index=7]:0.191368)[&index=20]:0.172542)[&index=26];
246900	-183.692	-101.28	-82.4121	(((((blue2[&index=12]:0.552258,(red2[&index=14]:0.261978,red1[&index=13]:0.027255)[&index=21]:1.096521)[&index=22]:1.582994,blue1[&index=11]:10.708292)[&index=23]:1.113399,no_tail_r3[&index=10]:1.025679)[&index=24]:1.217906,no_tail_r2[&index=9]:3.799346)[&index=25]:9.269592,ano_tail_r1[&index=8]:14.398318,(no_tail_l1[&index=7]:0.175789,(no_tail_l2[&index=6]:0.571605,((((blue_f1[&index=3]:0.335342,blue_f2[&index=4]:0.218749)[&index=16]:4.168809,red_f1[&index=1]:4.693518)[&index=17]:1.853509,red_f2[&index=2]:18.023732)[&index=15]:1.573935,no_tail_l3[&index=5]:2.375532)[&index=18]:10.412756)[&index=19]:0.065236)[&index=20]:4.637457)[&index=26];
247000	-157.694	-84.8518	-72.8421	((no_tail_r2[&index=9]:1.148499,(no_tail_r3[&index=10]:4.717494,((blue2[&index=12]:0.115343,(red2[&index=14]:0.134586,red1[&index=13]:0.194131)[&index=21]:0.139796)[&index=22]:0.483417,blue1[&index=11]:0.100082)[&index=23]:6.121504)[&index=24]:1.651579)[&index=25]:1.023385,ano_tail_r1[&index=8]:5.695017,(no_tail_l1[&index=7]:10.748489,(no_tail_l2[&index=6]:0.072092,(no_tail_l3[&index=5]:0.220041,(red_f2[&index=2]:0.052606,(red_f1[&index=1]:0.342113,(blue_f1[&index=3]:0.023795,blue_f2[&index=4]:0.179700)[&index=16]:0.104858)[&index=15]:0.140432)[&index=17]:2.442797)[&index=18]:0.105609)[&index=19]:3.614235)[&index=20]:6.737872)[&index=26];
247100	-199.66	-112.193	-87.4665	(((no_tail_l2[&index=6]:3.521667,((blue_f1[&index=3]:4.215999,(blue_f2[&index=4]:13.907186,(red_f2[&index=2]:0.719683,red_f1[&index=1]:5.861216)[&index=17]:2.141742)[&index=15]:5.400813)[&index=16]:2.065998,no_tail_l3[&index=5]:2.926864)[&index=18]:13.221854)[&index=19]:1.840994,no_tail_l1[&index=7]:8.821647)[&index=20]:3.209426,ano_tail_r1[&index=8]:8.182846,(((blue1[&index=11]:5.358167,((red1[&index=13]:3.011426,red2[&index=14]:0.166514)[&index=21]:4.079667,blue2[&index=12]:0.354279)[&index=22]:2.182988)[&index=23]:5.432173,no_tail_r3[&index=10]:5.828129)[&index=24]:0.485060,no_tail_r2[&index=9]:1.969521)[&index=25]:14.525433)[&index=26];
247200	-184.866	-104.158	-80.7075	(((no_tail_r3[&index=10]:1.228966,(blue1[&index=11]:2.667692,((red1[&index=13]:0.009383,red2[&index=14]:0.001449)[&index=21]:4.818494,blue2[&index=12]:0.318689)[&index=22]:3.072581)[&index=23]:3.557622)[&index=24]:11.612015,no_tail_r2[&index=9]:1.986753)[&index=25]:2.945012,ano_tail_r1[&index=8]:3.721588,(no_tail_l1[&index=7]:2.967629,((no_tail_l3[&index=5]:1.249985,(((red_f2[&index=2]:10.886739,red_f1[&index=1]:0.604389)[&index=17]:1.239071,blue_f1[&index=3]:2.914910)[&index=15]:0.856942,blue_f2[&index=4]:4.783895)[&index=16]:0.057577)[&index=18]:3.389160,no_tail_l2[&index=6]:11.326227)[&index=19]:5.227302)[&index=20]:4.192484)[&index=26];
247300	-196.775	-100.345	-96.4301	((no_tail_r2[&index=9]:26.181717,(no_tail_r3[&index=10]:3.595223,(((red1[&index=13]:0.105070,red2[&index=14]:0.127833)[&index=21]:5.321815,blue2[&index=12]:2.693161)[&index=22]:9.776026,blue1[&index=11]:0.918321)[&index=23]:3.242624)[&index=24]:14.730517)[&index=25]:3.903813,ano_tail_r1[&index=8]:7.036817,(((((red_f1[&index=1]:5.909398,red_f2[&index=2]:1.385261)[&index=17]:14.536886,(blue_f2[&index=4]:0.170261,blue_f1[&index=3]:0.063144)[&index=15]:1.520548)[&index=16]:1.806864,no_tail_l3[&index=5]:1.297908)[&index=18]:11.058426,no_tail_l2[&index=6]:1.048737)[&index=19]:11.069054,no_tail_l1[&index=7]:29.131682)[&index=20]:7.618246)[&index=26];
247400	-190.73	-110.023	-80.7075	(ano_tail_r1[&index=8]:0.355053,((no_tail_l2[&index=6]:3.630671,(no_tail_l3[&index=5]:3.094350,((blue_f1[&index=3]:2.847254,red_f2[&index=2]:0.214262)[&index=17]:0.775856,(red_f1[&index=1]:8.597643,blue_f2[&index=4]:1.333070)[&index=15]:5.478692)[&index=16]:0.136330)[&index=18]:1.658984)[&index=19]:1.441156,no_tail_l1[&index=7]:0.341030)[&index=20]:0.148611,((no_tail_r3[&index=10]:0.119315,(((red1[&index=13]:6.311841,red2[&index=14]:22.937312)[&index=21]:9.119063,blue2[&index=12]:0.756819)[&index=22]:0.340762,blue1[&index=11]:0.091118)[&index=23]:2.496972)[&index=24]:1.816582,no_tail_r2[&index=9]:5.916679)[&index=25]:5.676820)[&index=26];
247500	-182.378	-103.382	-78.9968	(((no_tail_r3[&index=10]:0.536231,(blue1[&index=11]:2.422874,((red1[&index=13]:0.324365,red2[&index=14]:0.140929)[&index=21]:1.059063,blue2[&index=12]:2.730169)[&index=22]:7.631876)[&index=23]:3.243037)[&index=24]:0.537840,no_tail_r2[&index=9]:9.170516)[&index=25]:3.944305,((no_tail_l2[&index=6]:0.997893,(no_tail_l3[&index=5]:0.407764,(((red_f1[&index=1]:0.363035,red_f2[&index=2]:0.026635)[&index=17]:12.547028,blue_f1[&index=3]:3.973064)[&index=15]:3.854305,blue_f2[&index=4]:1.337114)[&index=16]:0.375063)[&index=18]:5.467060)[&index=19]:1.941996,no_tail_l1[&index=7]:1.499458)[&index=20]:5.282764,ano_tail_r1[&index=8]:7.268745)[&index=26];
247600	-198.822	-112.304	-86.5184	((no_tail_l1[&index=7]:0.436593,(no_tail_l2[&index=6]:4.677670,((red_f2[&index=2]:10.399108,(blue_f1[&index=3]:9.479676,(red_f1[&index=1]:1.031742,blue_f2[&index=4]:6.536049)[&index=17]:7.645032)[&index=16]:3.217697)[&index=15]:0.636977,no_tail_l3[&index=5]:0.186788)[&index=18]:0.069023)[&index=19]:2.614934)[&index=20]:11.030924,ano_tail_r1[&index=8]:2.534695,(no_tail_r2[&index=9]:4.215938,(no_tail_r3[&index=10]:6.424643,(blue1[&index=11]:3.353189,(blue2[&index=12]:5.975509,(red2[&index=14]:0.548454,red1[&index=13]:9.612265)[&index=21]:1.781008)[&index=22]:1.263384)[&index=23]:7.088582)[&index=24]:8.698792)[&index=25]:5.232148)[&index=26];
247700	-190.431	-106.077	-84.3542	((no_tail_r2[&index=9]:0.282402,(((blue2[&index=12]:3.187179,(red2[&index=14]:2.515407,red1[&index=13]:3.270440)[&index=21]:2.697386)[&index=22]:0.887404,blue1[&index=11]:6.283667)[&index=23]:3.910591,no_tail_r3[&index=10]:0.426825)[&index=24]:15.277907)[&index=25]:2.115234,ano_tail_r1[&index=8]:6.398475,(no_tail_l1[&index=7]:7.403826,(no_tail_l2[&index=6]:2.711011,(no_tail_l3[&index=5]:1.143144,(red_f1[&index=1]:8.028729,(red_f2[&index=2]:0.186708,(blue_f1[&index=3]:0.068268,blue_f2[&index=4]:0.137892)[&index=17]:2.306403)[&index=16]:3.453206)[&index=15]:6.402986)[&index=18]:11.527525)[&index=19]:7.259997)[&index=20]:5.987483)[&index=26];
247800	-190.558	-105.068	-85.4892	((no_tail_r2[&index=9]:5.882022,(no_tail_r3[&index=10]:5.766063,(blue1[&index=11]:0.589536,((red2[&index=14]:4.745205,red1[&index=13]:0.573559)[&index=21]:4.684571,blue2[&index=12]:12.318727)[&index=22]:0.391503)[&index=23]:6.315351)[&index=24]:7.661376)[&index=25]:2.436129,ano_tail_r1[&index=8]:1.916385,(no_tail_l1[&index=7]:8.887596,(no_tail_l2[&index=6]:0.592211,(no_tail_l3[&index=5]:11.165218,((blue_f1[&index=3]:1.190040,(red_f1[&index=1]:0.082531,red_f2[&index=2]:0.021771)[&index=16]:10.620900)[&index=17]:7.519225,blue_f2[&index=4]:0.646396)[&index=15]:11.423304)[&index=18]:2.911826)[&index=19]:0.768653)[&index=20]:0.434969)[&index=26];
247900	-195.728	-107.744	-87.9833	(ano_tail_r1[&index=8]:4.237648,((no_tail_l2[&index=6]:6.060851,(no_tail_l3[&index=5]:6.096765,(blue_f1[&index=3]:13.970074,((blue_f2[&index=4]:0.067591,red_f2[&index=2]:0.020813)[&index=16]:9.603886,red_f1[&index=1]:14.370782)[&index=17]:0.267388)[&index=15]:8.518903)[&index=18]:7.098105)[&index=19]:0.720458,no_tail_l1[&index=7]:1.377080)[&index=20]:3.197789,(no_tail_r2[&index=9]:0.946031,(no_tail_r3[&index=10]:1.577158,(((red2[&index=14]:5.859120,red1[&index=13]:6.996921)[&index=21]:5.975482,blue2[&index=12]:2.610716)[&index=22]:10.174027,blue1[&index=11]:0.112115)[&index=23]:6.149573)[&index=24]:1.010612)[&index=25]:4.995379)[&index=26];
248000	-195.757	-106.348	-89.4094	((((blue1[&index=11]:3.990114,(blue2[&index=12]:7.881371,(red1[&index=13]:7.528057,red2[&index=14]:4.158504)[&index=21]:4.521428)[&index=22]:6.474856)[&index=23]:16.802113,no_tail_r3[&index=10]:3.982703)[&index=24]:1.490224,no_tail_r2[&index=9]:6.152319)[&index=25]:1.399769,ano_tail_r1[&index=8]:2.539736,((no_tail_l2[&index=6]:0.237787,(no_tail_l3[&index=5]:9.328281,((blue_f2[&index=4]:0.024211,blue_f1[&index=3]:0.210803)[&index=16]:4.199134,(red_f1[&index=1]:9.135154,red_f2[&index=2]:2.026469)[&index=17]:0.839812)[&index=15]:12.058155)[&index=18]:3.898886)[&index=19]:1.513373,no_tail_l1[&index=7]:17.624135)[&index=20]:1.128706)[&index=26];
248100	-197.38	-112.107	-85.2734	(((no_tail_l2[&index=6]:1.860903,((red_f1[&index=1]:8.440964,(red_f2[&index=2]:4.136610,(blue_f2[&index=4]:1.615778,blue_f1[&index=3]:5.154916)[&index=15]:2.732282)[&index=17]:24.286079)[&index=16]:5.033062,no_tail_l3[&index=5]:3.480335)[&index=18]:1.815357)[&index=19]:6.185421,no_tail_l1[&index=7]:0.395622)[&index=20]:0.554538,(((blue1[&index=11]:0.807478,(blue2[&index=12]:8.747601,(red2[&index=14]:1.209766,red1[&index=13]:1.433306)[&index=21]:7.364084)[&index=22]:0.933389)[&index=23]:1.355436,no_tail_r3[&index=10]:1.699738)[&index=24]:4.020138,no_tail_r2[&index=9]:7.805609)[&index=25]:1.531461,ano_tail_r1[&index=8]:5.865984)[&index=26];
248200	-199.876	-106.043	-93.8326	(ano_tail_r1[&index=8]:15.332850,(no_tail_l1[&index=7]:0.539087,(no_tail_l2[&index=6]:6.180938,((blue_f1[&index=3]:2.346713,((red_f2[&index=2]:19.511878,red_f1[&index=1]:4.156450)[&index=16]:1.105412,blue_f2[&index=4]:2.941424)[&index=15]:3.785083)[&index=17]:9.978852,no_tail_l3[&index=5]:7.532265)[&index=18]:0.896942)[&index=19]:1.213488)[&index=20]:20.738331,((no_tail_r3[&index=10]:10.727765,(blue1[&index=11]:1.011854,((red2[&index=14]:0.099367,red1[&index=13]:0.100387)[&index=21]:3.500194,blue2[&index=12]:3.588940)[&index=22]:11.321149)[&index=23]:3.764276)[&index=24]:0.729813,no_tail_r2[&index=9]:2.959139)[&index=25]:17.199548)[&index=26];
248300	-197.041	-107.324	-89.7168	(ano_tail_r1[&index=8]:6.204607,(no_tail_r2[&index=9]:2.962511,((((red2[&index=14]:0.092756,red1[&index=13]:0.269981)[&index=21]:0.308911,blue2[&index=12]:1.621463)[&index=22]:0.421342,blue1[&index=11]:12.708336)[&index=23]:19.500733,no_tail_r3[&index=10]:4.441360)[&index=24]:11.088513)[&index=25]:3.273248,(no_tail_l1[&index=7]:9.232443,(((red_f2[&index=2]:15.903887,((blue_f2[&index=4]:12.264276,blue_f1[&index=3]:2.919896)[&index=15]:2.141697,red_f1[&index=1]:2.314941)[&index=17]:1.086212)[&index=16]:0.862871,no_tail_l3[&index=5]:0.912390)[&index=18]:3.401553,no_tail_l2[&index=6]:9.701764)[&index=19]:2.171907)[&index=20]:4.875285)[&index=26];
248400	-207.487	-112.296	-95.1909	((((((red_f1[&index=1]:3.009924,blue_f1[&index=3]:0.122440)[&index=16]:10.170993,(blue_f2[&index=4]:7.026605,red_f2[&index=2]:0.651414)[&index=15]:8.037818)[&index=17]:5.747402,no_tail_l3[&index=5]:2.183872)[&index=18]:1.704991,no_tail_l2[&index=6]:3.113535)[&index=19]:7.250363,no_tail_l1[&index=7]:8.461996)[&index=20]:2.439173,(no_tail_r2[&index=9]:9.488072,((blue1[&index=11]:6.411592,((red1[&index=13]:2.309164,red2[&index=14]:1.800672)[&index=21]:6.196099,blue2[&index=12]:9.055119)[&index=22]:25.981868)[&index=23]:10.183905,no_tail_r3[&index=10]:9.111470)[&index=24]:15.914835)[&index=25]:1.057702,ano_tail_r1[&index=8]:0.622394)[&index=26];
248500	-196.532	-106.465	-90.0672	((((blue1[&index=11]:5.222740,(blue2[&index=12]:8.053227,(red1[&index=13]:0.199879,red2[&index=14]:0.047510)[&index=21]:0.032458)[&index=22]:3.051771)[&index=23]:2.123259,no_tail_r3[&index=10]:10.665384)[&index=24]:15.026914,no_tail_r2[&index=9]:8.933067)[&index=25]:3.512468,((no_tail_l2[&index=6]:6.022985,((blue_f2[&index=4]:11.238579,(red_f2[&index=2]:2.888923,(red_f1[&index=1]:3.816942,blue_f1[&index=3]:5.663507)[&index=16]:0.386973)[&index=17]:9.090091)[&index=15]:3.543543,no_tail_l3[&index=5]:0.899642)[&index=18]:10.432381)[&index=19]:0.265868,no_tail_l1[&index=7]:16.524774)[&index=20]:2.011964,ano_tail_r1[&index=8]:2.780345)[&index=26];
248600	-197.56	-105.479	-92.081	((((blue1[&index=11]:2.242365,(blue2[&index=12]:5.530555,(red2[&index=14]:0.118115,red1[&index=13]:0.021677)[&index=21]:8.668947)[&index=22]:3.324719)[&index=23]:1.240935,no_tail_r3[&index=10]:5.922105)[&index=24]:6.778626,no_tail_r2[&index=9]:1.597563)[&index=25]:22.697438,ano_tail_r1[&index=8]:4.533277,(((((blue_f2[&index=4]:8.924910,(red_f1[&index=1]:2.596020,blue_f1[&index=3]:0.092047)[&index=17]:2.406266)[&index=16]:27.994159,red_f2[&index=2]:5.593645)[&index=15]:2.759823,no_tail_l3[&index=5]:0.706226)[&index=18]:6.350946,no_tail_l2[&index=6]:12.711969)[&index=19]:4.958237,no_tail_l1[&index=7]:0.873730)[&index=20]:3.859763)[&index=26];
248700	-184.126	-100.237	-83.8895	(((no_tail_l2[&index=6]:5.501747,(((red_f1[&index=1]:3.534495,red_f2[&index=2]:1.952258)[&index=15]:12.521924,(blue_f2[&index=4]:0.264048,blue_f1[&index=3]:0.118661)[&index=16]:0.556578)[&index=17]:0.052128,no_tail_l3[&index=5]:4.536296)[&index=18]:0.536766)[&index=19]:0.407462,no_tail_l1[&index=7]:0.810415)[&index=20]:18.745647,ano_tail_r1[&index=8]:1.034798,((no_tail_r3[&index=10]:7.347222,(blue1[&index=11]:1.180217,((red2[&index=14]:0.007266,red1[&index=13]:0.089295)[&index=21]:1.454440,blue2[&index=12]:13.870093)[&index=22]:6.094308)[&index=23]:5.003586)[&index=24]:10.728228,no_tail_r2[&index=9]:4.433710)[&index=25]:0.765126)[&index=26];
248800	-186.28	-102.073	-84.207	(((no_tail_l2[&index=6]:0.156604,(no_tail_l3[&index=5]:6.488231,(red_f1[&index=1]:3.555287,(blue_f2[&index=4]:25.210313,(blue_f1[&index=3]:0.539767,red_f2[&index=2]:0.232857)[&index=17]:0.126036)[&index=16]:2.662689)[&index=15]:0.879985)[&index=18]:2.315461)[&index=19]:2.270555,no_tail_l1[&index=7]:1.152626)[&index=20]:0.671671,ano_tail_r1[&index=8]:2.590209,((no_tail_r3[&index=10]:2.550706,(blue1[&index=11]:4.594381,((red1[&index=13]:0.002459,red2[&index=14]:0.005314)[&index=21]:0.345291,blue2[&index=12]:1.288487)[&index=22]:0.496024)[&index=23]:7.425164)[&index=24]:3.529186,no_tail_r2[&index=9]:2.784844)[&index=25]:31.259986)[&index=26];
248900	-197.261	-109.031	-88.2303	((no_tail_r2[&index=9]:4.277821,(no_tail_r3[&index=10]:0.910872,(((red2[&index=14]:3.533617,red1[&index=13]:9.071833)[&index=21]:2.718087,blue2[&index=12]:2.539678)[&index=22]:1.515897,blue1[&index=11]:19.378091)[&index=23]:0.954961)[&index=24]:2.058196)[&index=25]:2.383194,((no_tail_l2[&index=6]:4.626321,(no_tail_l3[&index=5]:6.090064,(((red_f2[&index=2]:0.367636,blue_f1[&index=3]:0.031041)[&index=17]:0.019502,red_f1[&index=1]:6.283549)[&index=16]:13.027994,blue_f2[&index=4]:0.608280)[&index=15]:5.279239)[&index=18]:2.320056)[&index=19]:25.629663,no_tail_l1[&index=7]:1.265639)[&index=20]:1.970061,ano_tail_r1[&index=8]:6.388984)[&index=26];
249000	-189.999	-100.43	-89.5697	((no_tail_l1[&index=7]:13.634155,(no_tail_l2[&index=6]:14.296094,(no_tail_l3[&index=5]:0.969753,((red_f2[&index=2]:0.094821,red_f1[&index=1]:0.080239)[&index=16]:5.550389,(blue_f2[&index=4]:13.155858,blue_f1[&index=3]:7.029035)[&index=15]:1.697013)[&index=17]:0.957439)[&index=18]:2.116510)[&index=19]:10.790786)[&index=20]:4.185118,ano_tail_r1[&index=8]:4.765467,((((blue2[&index=12]:9.537974,(red1[&index=13]:0.054882,red2[&index=14]:0.249500)[&index=21]:2.010576)[&index=22]:2.825810,blue1[&index=11]:5.426155)[&index=23]:12.431054,no_tail_r3[&index=10]:9.255171)[&index=24]:0.185736,no_tail_r2[&index=9]:1.766356)[&index=25]:6.881375)[&index=26];
249100	-182.893	-96.1464	-86.7468	(((no_tail_l2[&index=6]:7.425620,((red_f2[&index=2]:8.931662,(red_f1[&index=1]:3.157558,(blue_f2[&index=4]:0.007544,blue_f1[&index=3]:0.127219)[&index=16]:0.945531)[&index=15]:2.188653)[&index=17]:3.074988,no_tail_l3[&index=5]:0.702333)[&index=18]:38.282624)[&index=19]:2.496619,no_tail_l1[&index=7]:1.943966)[&index=20]:1.924745,ano_tail_r1[&index=8]:9.493583,(no_tail_r2[&index=9]:9.917321,(no_tail_r3[&index=10]:2.138651,((blue2[&index=12]:0.160946,(red2[&index=14]:0.000530,red1[&index=13]:0.022884)[&index=21]:0.653324)[&index=22]:6.150083,blue1[&index=11]:1.171655)[&index=23]:3.029318)[&index=24]:0.277020)[&index=25]:11.608501)[&index=26];
249200	-193.843	-107.124	-86.7188	((no_tail_l1[&index=7]:2.455237,((((red_f1[&index=1]:0.715710,(blue_f1[&index=3]:0.020928,blue_f2[&index=4]:0.521004)[&index=16]:0.225393)[&index=15]:9.481641,red_f2[&index=2]:5.655529)[&index=17]:6.941845,no_tail_l3[&index=5]:5.427361)[&index=18]:6.969141,no_tail_l2[&index=6]:5.837111)[&index=19]:13.000258)[&index=20]:23.185815,ano_tail_r1[&index=8]:0.214430,(no_tail_r2[&index=9]:3.963435,(no_tail_r3[&index=10]:2.827602,(((red2[&index=14]:0.651759,red1[&index=13]:1.736924)[&index=21]:2.209709,blue2[&index=12]:3.995415)[&index=22]:1.913380,blue1[&index=11]:0.349542)[&index=23]:2.579142)[&index=24]:7.770131)[&index=25]:7.044326)[&index=26];
249300	-178.709	-98.0519	-80.6566	((no_tail_l1[&index=7]:21.305094,(no_tail_l2[&index=6]:0.512399,(no_tail_l3[&index=5]:2.137190,(red_f1[&index=1]:0.065831,((blue_f1[&index=3]:0.032247,red_f2[&index=2]:0.077074)[&index=15]:0.124498,blue_f2[&index=4]:0.071122)[&index=17]:0.247513)[&index=16]:6.258419)[&index=18]:3.754693)[&index=19]:1.251333)[&index=20]:4.249137,(((blue1[&index=11]:3.208607,(blue2[&index=12]:0.887710,(red2[&index=14]:6.559771,red1[&index=13]:3.024082)[&index=21]:3.042887)[&index=22]:3.713882)[&index=23]:4.330931,no_tail_r3[&index=10]:1.678219)[&index=24]:4.420208,no_tail_r2[&index=9]:6.384093)[&index=25]:5.399665,ano_tail_r1[&index=8]:2.645390)[&index=26];
249400	-192.431	-105.315	-87.1166	(ano_tail_r1[&index=8]:0.409604,((no_tail_r3[&index=10]:3.248284,(blue1[&index=11]:5.623530,((red1[&index=13]:0.060455,red2[&index=14]:0.061409)[&index=21]:1.001083,blue2[&index=12]:11.660924)[&index=22]:1.804067)[&index=23]:1.445128)[&index=24]:1.424220,no_tail_r2[&index=9]:8.163910)[&index=25]:0.521433,(no_tail_l1[&index=7]:10.823603,((no_tail_l3[&index=5]:16.048206,((blue_f1[&index=3]:1.763454,(red_f2[&index=2]:18.128211,blue_f2[&index=4]:4.896719)[&index=15]:6.349857)[&index=16]:2.600800,red_f1[&index=1]:1.215750)[&index=17]:9.668657)[&index=18]:0.066389,no_tail_l2[&index=6]:0.347946)[&index=19]:5.359139)[&index=20]:4.989365)[&index=26];
249500	-194.768	-110.248	-84.5193	((no_tail_l1[&index=7]:11.285120,(no_tail_l2[&index=6]:2.992195,(no_tail_l3[&index=5]:5.054660,((blue_f1[&index=3]:1.537614,red_f2[&index=2]:7.180737)[&index=17]:7.993361,(red_f1[&index=1]:0.059637,blue_f2[&index=4]:0.623779)[&index=15]:0.359576)[&index=16]:21.708496)[&index=18]:1.158680)[&index=19]:10.953691)[&index=20]:0.592378,((no_tail_r3[&index=10]:0.260729,((blue2[&index=12]:5.911904,(red2[&index=14]:1.669093,red1[&index=13]:1.718138)[&index=21]:0.533487)[&index=22]:0.874214,blue1[&index=11]:0.097395)[&index=23]:9.422471)[&index=24]:7.683575,no_tail_r2[&index=9]:1.620801)[&index=25]:3.213814,ano_tail_r1[&index=8]:0.189745)[&index=26];
249600	-207.195	-105.135	-102.06	((no_tail_l1[&index=7]:3.527237,(((red_f1[&index=1]:12.252397,((blue_f2[&index=4]:0.043275,blue_f1[&index=3]:0.065788)[&index=17]:8.027316,red_f2[&index=2]:11.794211)[&index=16]:3.717481)[&index=15]:3.277694,no_tail_l3[&index=5]:10.145587)[&index=18]:18.279352,no_tail_l2[&index=6]:4.774305)[&index=19]:11.041503)[&index=20]:12.465109,(no_tail_r2[&index=9]:4.410658,((((red2[&index=14]:5.963572,red1[&index=13]:3.738982)[&index=21]:28.169895,blue2[&index=12]:3.994178)[&index=22]:24.687983,blue1[&index=11]:4.960414)[&index=23]:2.224801,no_tail_r3[&index=10]:2.612364)[&index=24]:4.888461)[&index=25]:2.481407,ano_tail_r1[&index=8]:4.856919)[&index=26];
249700	-188.038	-108.376	-79.6622	(ano_tail_r1[&index=8]:2.311808,(no_tail_r2[&index=9]:10.096992,((blue1[&index=11]:6.637511,(blue2[&index=12]:0.205322,(red2[&index=14]:0.330734,red1[&index=13]:0.758902)[&index=21]:0.072558)[&index=22]:2.178842)[&index=23]:1.789017,no_tail_r3[&index=10]:1.367188)[&index=24]:0.777986)[&index=25]:4.503544,((((red_f1[&index=1]:8.362619,(blue_f2[&index=4]:3.422285,(red_f2[&index=2]:1.390717,blue_f1[&index=3]:0.131635)[&index=17]:2.545536)[&index=16]:10.587831)[&index=15]:2.134106,no_tail_l3[&index=5]:0.368900)[&index=18]:1.903399,no_tail_l2[&index=6]:6.353920)[&index=19]:3.821925,no_tail_l1[&index=7]:6.289865)[&index=20]:2.066633)[&index=26];
249800	-194.67	-109.14	-85.5297	((no_tail_l1[&index=7]:0.266322,((((blue_f2[&index=4]:1.611868,red_f2[&index=2]:6.743235)[&index=15]:3.599052,(red_f1[&index=1]:3.892436,blue_f1[&index=3]:0.307619)[&index=16]:3.137547)[&index=17]:1.731060,no_tail_l3[&index=5]:4.286847)[&index=18]:1.690940,no_tail_l2[&index=6]:0.541323)[&index=19]:1.229315)[&index=20]:1.956212,ano_tail_r1[&index=8]:13.936688,(no_tail_r2[&index=9]:1.330506,((blue1[&index=11]:2.422003,((red1[&index=13]:0.072366,red2[&index=14]:0.600995)[&index=21]:11.395598,blue2[&index=12]:24.533459)[&index=22]:1.509220)[&index=23]:0.870099,no_tail_r3[&index=10]:15.486153)[&index=24]:2.119133)[&index=25]:4.477660)[&index=26];
249900	-191.369	-99.4682	-91.9011	((((blue1[&index=11]:0.493525,(blue2[&index=12]:3.061688,(red1[&index=13]:0.098796,red2[&index=14]:0.019565)[&index=21]:8.252896)[&index=22]:27.168226)[&index=23]:6.858201,no_tail_r3[&index=10]:0.480113)[&index=24]:28.220101,no_tail_r2[&index=9]:7.818091)[&index=25]:2.548824,((((red_f1[&index=1]:5.457050,((blue_f1[&index=3]:0.541148,blue_f2[&index=4]:0.157995)[&index=16]:0.333812,red_f2[&index=2]:0.065245)[&index=17]:13.568339)[&index=15]:7.303486,no_tail_l3[&index=5]:0.624056)[&index=18]:9.024015,no_tail_l2[&index=6]:0.113794)[&index=19]:9.222602,no_tail_l1[&index=7]:4.889926)[&index=20]:2.134356,ano_tail_r1[&index=8]:3.148883)[&index=26];
250000	-190.125	-98.5198	-91.6048	(ano_tail_r1[&index=8]:18.154821,(no_tail_r2[&index=9]:14.431929,(no_tail_r3[&index=10]:5.283226,(blue1[&index=11]:6.712510,((red1[&index=13]:0.066873,red2[&index=14]:0.020881)[&index=21]:0.069794,blue2[&index=12]:2.330135)[&index=22]:13.826674)[&index=23]:4.099405)[&index=24]:0.342989)[&index=25]:8.767982,(no_tail_l1[&index=7]:1.329175,(no_tail_l2[&index=6]:6.166353,(((red_f2[&index=2]:0.327042,red_f1[&index=1]:0.114215)[&index=15]:4.093077,(blue_f1[&index=3]:0.411439,blue_f2[&index=4]:0.489859)[&index=16]:12.662286)[&index=17]:15.661957,no_tail_l3[&index=5]:8.945665)[&index=18]:1.860419)[&index=19]:8.371091)[&index=20]:5.583049)[&index=26];
250100	-193.514	-105.401	-88.1128	(ano_tail_r1[&index=8]:0.631506,(((no_tail_l3[&index=5]:3.100805,(red_f1[&index=1]:3.333269,(red_f2[&index=2]:4.343693,(blue_f1[&index=3]:0.115374,blue_f2[&index=4]:0.017553)[&index=15]:2.775084)[&index=17]:2.947473)[&index=16]:2.245463)[&index=18]:25.588948,no_tail_l2[&index=6]:1.747064)[&index=19]:3.757477,no_tail_l1[&index=7]:2.608662)[&index=20]:10.532471,(no_tail_r2[&index=9]:4.959260,(((blue2[&index=12]:4.891472,(red1[&index=13]:1.332271,red2[&index=14]:6.166002)[&index=21]:1.806198)[&index=22]:15.711955,blue1[&index=11]:0.658885)[&index=23]:8.469489,no_tail_r3[&index=10]:11.319790)[&index=24]:1.769926)[&index=25]:1.833103)[&index=26];
250200	-181.006	-102.737	-78.2687	(ano_tail_r1[&index=8]:0.341758,(((blue1[&index=11]:1.101309,((red2[&index=14]:0.201074,red1[&index=13]:0.189612)[&index=21]:1.289855,blue2[&index=12]:0.556104)[&index=22]:6.214035)[&index=23]:2.585660,no_tail_r3[&index=10]:9.558096)[&index=24]:4.497073,no_tail_r2[&index=9]:7.940513)[&index=25]:4.328356,((((red_f2[&index=2]:2.033615,((red_f1[&index=1]:0.291402,blue_f1[&index=3]:0.214331)[&index=15]:0.279281,blue_f2[&index=4]:0.520786)[&index=16]:2.542775)[&index=17]:1.973662,no_tail_l3[&index=5]:9.666874)[&index=18]:2.067953,no_tail_l2[&index=6]:4.877497)[&index=19]:3.278022,no_tail_l1[&index=7]:6.020793)[&index=20]:0.872067)[&index=26];
250300	-186.562	-101.333	-85.2296	((((((blue_f2[&index=4]:17.948337,(red_f1[&index=1]:0.204075,red_f2[&index=2]:0.218621)[&index=15]:3.335157)[&index=17]:3.537626,blue_f1[&index=3]:0.124990)[&index=16]:23.468787,no_tail_l3[&index=5]:5.413193)[&index=18]:6.128899,no_tail_l2[&index=6]:1.232444)[&index=19]:1.268420,no_tail_l1[&index=7]:0.352749)[&index=20]:4.473886,(no_tail_r2[&index=9]:5.794859,(((blue2[&index=12]:5.045323,(red2[&index=14]:0.021393,red1[&index=13]:0.157276)[&index=21]:2.525832)[&index=22]:2.220109,blue1[&index=11]:6.178873)[&index=23]:3.533975,no_tail_r3[&index=10]:2.002340)[&index=24]:5.781112)[&index=25]:0.948409,ano_tail_r1[&index=8]:6.330056)[&index=26];
250400	-186.598	-102.871	-83.7267	((no_tail_r2[&index=9]:13.515831,(no_tail_r3[&index=10]:1.591725,(blue1[&index=11]:1.269468,(blue2[&index=12]:2.519135,(red2[&index=14]:3.460735,red1[&index=13]:1.326587)[&index=21]:8.132195)[&index=22]:3.084120)[&index=23]:8.283445)[&index=24]:0.258375)[&index=25]:3.878289,ano_tail_r1[&index=8]:6.930943,(no_tail_l1[&index=7]:1.201293,((no_tail_l3[&index=5]:2.968080,((red_f1[&index=1]:0.129962,(blue_f1[&index=3]:0.110609,blue_f2[&index=4]:0.166269)[&index=17]:0.152121)[&index=15]:4.140585,red_f2[&index=2]:1.939045)[&index=16]:19.760940)[&index=18]:7.210814,no_tail_l2[&index=6]:6.806994)[&index=19]:0.516023)[&index=20]:1.379123)[&index=26];
250500	-194.629	-108.329	-86.3003	(ano_tail_r1[&index=8]:1.931736,(no_tail_l1[&index=7]:2.774094,(no_tail_l2[&index=6]:2.526923,(((blue_f2[&index=4]:0.242857,red_f2[&index=2]:0.425939)[&index=15]:7.390421,(blue_f1[&index=3]:2.581525,red_f1[&index=1]:5.835092)[&index=17]:2.100403)[&index=16]:6.174660,no_tail_l3[&index=5]:1.682132)[&index=18]:2.365249)[&index=19]:6.203802)[&index=20]:6.034189,(no_tail_r2[&index=9]:3.043553,(no_tail_r3[&index=10]:7.177585,(((red2[&index=14]:0.121251,red1[&index=13]:0.850079)[&index=21]:14.521198,blue2[&index=12]:5.548203)[&index=22]:26.461410,blue1[&index=11]:2.898813)[&index=23]:1.337871)[&index=24]:1.649723)[&index=25]:1.721634)[&index=26];
250600	-182.689	-103.124	-79.5652	((((no_tail_l3[&index=5]:0.128135,(blue_f1[&index=3]:4.435653,(red_f2[&index=2]:0.018145,(red_f1[&index=1]:0.140456,blue_f2[&index=4]:0.311781)[&index=15]:0.148776)[&index=16]:1.337742)[&index=17]:3.162938)[&index=18]:2.892934,no_tail_l2[&index=6]:5.815641)[&index=19]:12.145707,no_tail_l1[&index=7]:0.700630)[&index=20]:5.312730,ano_tail_r1[&index=8]:2.199721,(no_tail_r2[&index=9]:1.532770,((((red1[&index=13]:2.514814,red2[&index=14]:9.932690)[&index=21]:0.385401,blue2[&index=12]:1.486143)[&index=22]:0.211530,blue1[&index=11]:0.312011)[&index=23]:16.496902,no_tail_r3[&index=10]:6.467252)[&index=24]:1.728873)[&index=25]:0.105667)[&index=26];
250700	-198.572	-112.101	-86.4706	(((no_tail_r3[&index=10]:2.560140,(((red1[&index=13]:0.783596,red2[&index=14]:3.282242)[&index=21]:0.319078,blue2[&index=12]:19.500574)[&index=22]:12.668214,blue1[&index=11]:5.875669)[&index=23]:0.533915)[&index=24]:2.599273,no_tail_r2[&index=9]:1.111548)[&index=25]:0.960943,ano_tail_r1[&index=8]:14.821528,(no_tail_l1[&index=7]:6.045780,(((red_f2[&index=2]:0.041852,((red_f1[&index=1]:0.970618,blue_f2[&index=4]:2.752574)[&index=15]:0.533735,blue_f1[&index=3]:8.850081)[&index=16]:13.039861)[&index=17]:0.292651,no_tail_l3[&index=5]:1.286007)[&index=18]:1.608763,no_tail_l2[&index=6]:6.814220)[&index=19]:7.166393)[&index=20]:0.032855)[&index=26];
250800	-170.372	-93.5132	-76.8584	(((no_tail_r3[&index=10]:2.335784,(blue1[&index=11]:2.590604,((red1[&index=13]:0.034268,red2[&index=14]:0.130442)[&index=21]:0.270563,blue2[&index=12]:0.067532)[&index=22]:1.384349)[&index=23]:1.654618)[&index=24]:7.589581,no_tail_r2[&index=9]:1.850307)[&index=25]:2.789894,ano_tail_r1[&index=8]:0.580818,(no_tail_l1[&index=7]:14.468540,(no_tail_l2[&index=6]:0.881742,(no_tail_l3[&index=5]:2.442890,(((red_f2[&index=2]:0.049906,blue_f2[&index=4]:0.177628)[&index=17]:0.031030,red_f1[&index=1]:0.215490)[&index=15]:3.638293,blue_f1[&index=3]:2.357142)[&index=16]:5.941170)[&index=18]:10.343806)[&index=19]:2.818582)[&index=20]:1.745935)[&index=26];
250900	-190.595	-101.221	-89.3745	((no_tail_r2[&index=9]:2.616542,((blue1[&index=11]:7.123687,((red1[&index=13]:0.079096,red2[&index=14]:0.075029)[&index=21]:1.990954,blue2[&index=12]:4.192292)[&index=22]:2.178989)[&index=23]:5.097068,no_tail_r3[&index=10]:2.106701)[&index=24]:27.940815)[&index=25]:3.324474,ano_tail_r1[&index=8]:2.718929,(((no_tail_l3[&index=5]:4.876774,(blue_f1[&index=3]:0.661538,((red_f1[&index=1]:0.331395,red_f2[&index=2]:0.105353)[&index=16]:2.202698,blue_f2[&index=4]:25.740497)[&index=15]:5.520565)[&index=17]:13.464792)[&index=18]:5.299484,no_tail_l2[&index=6]:0.669501)[&index=19]:2.509644,no_tail_l1[&index=7]:0.060938)[&index=20]:8.083568)[&index=26];
251000	-176.452	-96.6028	-79.8492	((((blue1[&index=11]:2.155994,((red1[&index=13]:0.160455,red2[&index=14]:0.024907)[&index=21]:0.246153,blue2[&index=12]:0.440932)[&index=22]:22.087989)[&index=23]:3.239701,no_tail_r3[&index=10]:0.212001)[&index=24]:3.216484,no_tail_r2[&index=9]:2.821900)[&index=25]:1.126247,ano_tail_r1[&index=8]:1.497894,(((((blue_f2[&index=4]:3.902787,(red_f2[&index=2]:0.004844,red_f1[&index=1]:0.044416)[&index=16]:3.951846)[&index=15]:0.131830,blue_f1[&index=3]:7.903706)[&index=17]:0.104282,no_tail_l3[&index=5]:0.170827)[&index=18]:0.096672,no_tail_l2[&index=6]:7.607620)[&index=19]:13.635781,no_tail_l1[&index=7]:5.063517)[&index=20]:1.496220)[&index=26];
251100	-182.136	-106.337	-75.7983	((no_tail_r2[&index=9]:8.620981,((((red1[&index=13]:0.409615,red2[&index=14]:0.034826)[&index=21]:1.763245,blue2[&index=12]:3.071223)[&index=22]:7.024749,blue1[&index=11]:8.166741)[&index=23]:3.549609,no_tail_r3[&index=10]:0.705005)[&index=24]:3.297560)[&index=25]:1.051429,ano_tail_r1[&index=8]:1.895902,(no_tail_l1[&index=7]:0.751116,((no_tail_l3[&index=5]:1.642520,((blue_f1[&index=3]:7.378272,red_f2[&index=2]:5.048602)[&index=16]:0.470063,(blue_f2[&index=4]:0.110397,red_f1[&index=1]:0.729914)[&index=17]:0.946975)[&index=15]:0.301381)[&index=18]:0.950296,no_tail_l2[&index=6]:1.254512)[&index=19]:0.409240)[&index=20]:1.506254)[&index=26];
251200	-190.851	-105.386	-85.4645	(((no_tail_l2[&index=6]:8.150449,(no_tail_l3[&index=5]:19.415002,(red_f1[&index=1]:5.457390,(blue_f2[&index=4]:0.043499,(red_f2[&index=2]:0.408597,blue_f1[&index=3]:1.079060)[&index=16]:6.529326)[&index=15]:4.357488)[&index=17]:2.736213)[&index=18]:2.096391)[&index=19]:0.262691,no_tail_l1[&index=7]:6.726833)[&index=20]:0.030821,((no_tail_r3[&index=10]:0.251741,(blue1[&index=11]:4.573752,((red1[&index=13]:0.023215,red2[&index=14]:0.149121)[&index=21]:2.380623,blue2[&index=12]:5.235345)[&index=22]:5.114523)[&index=23]:0.236388)[&index=24]:3.495347,no_tail_r2[&index=9]:7.695817)[&index=25]:16.424636,ano_tail_r1[&index=8]:6.547019)[&index=26];
251300	-198.611	-106.716	-91.8947	(((no_tail_l2[&index=6]:0.944468,(no_tail_l3[&index=5]:0.052886,(((red_f2[&index=2]:6.924842,red_f1[&index=1]:3.772987)[&index=15]:8.396799,blue_f1[&index=3]:6.699700)[&index=16]:4.688869,blue_f2[&index=4]:8.319285)[&index=17]:17.244995)[&index=18]:3.465670)[&index=19]:3.280174,no_tail_l1[&index=7]:0.295372)[&index=20]:13.742488,ano_tail_r1[&index=8]:16.143858,(no_tail_r2[&index=9]:9.289877,((blue1[&index=11]:0.355568,((red2[&index=14]:0.086559,red1[&index=13]:0.407110)[&index=21]:7.464372,blue2[&index=12]:0.223724)[&index=22]:0.387189)[&index=23]:1.870468,no_tail_r3[&index=10]:13.320609)[&index=24]:3.425918)[&index=25]:10.768480)[&index=26];
251400	-187.903	-103.744	-84.1593	((((((red1[&index=13]:1.124416,red2[&index=14]:0.138579)[&index=21]:18.456385,blue2[&index=12]:0.257766)[&index=22]:0.040786,blue1[&index=11]:0.408254)[&index=23]:0.326902,no_tail_r3[&index=10]:9.631992)[&index=24]:1.030059,no_tail_r2[&index=9]:6.940705)[&index=25]:2.307364,(no_tail_l1[&index=7]:3.080911,(no_tail_l2[&index=6]:1.517374,(no_tail_l3[&index=5]:2.909353,(red_f1[&index=1]:7.586234,((blue_f2[&index=4]:0.219845,blue_f1[&index=3]:0.122390)[&index=16]:1.692046,red_f2[&index=2]:5.427883)[&index=15]:1.069408)[&index=17]:18.472973)[&index=18]:12.148402)[&index=19]:4.042142)[&index=20]:1.613395,ano_tail_r1[&index=8]:2.330035)[&index=26];
251500	-188.795	-105.316	-83.4795	((no_tail_l1[&index=7]:1.981687,((((blue_f2[&index=4]:2.566397,blue_f1[&index=3]:12.031227)[&index=15]:1.550988,(red_f2[&index=2]:4.097744,red_f1[&index=1]:4.191600)[&index=16]:3.482692)[&index=17]:8.654684,no_tail_l3[&index=5]:0.292008)[&index=18]:6.287748,no_tail_l2[&index=6]:0.166175)[&index=19]:17.706730)[&index=20]:0.512457,(((blue1[&index=11]:1.020246,(blue2[&index=12]:0.548925,(red1[&index=13]:0.085577,red2[&index=14]:0.042017)[&index=21]:10.775239)[&index=22]:7.305346)[&index=23]:2.157926,no_tail_r3[&index=10]:1.526425)[&index=24]:2.189086,no_tail_r2[&index=9]:3.416693)[&index=25]:0.047316,ano_tail_r1[&index=8]:6.859580)[&index=26];
251600	-172.273	-93.3326	-78.9406	(ano_tail_r1[&index=8]:11.377570,(no_tail_r2[&index=9]:7.766240,((((red1[&index=13]:0.069304,red2[&index=14]:0.022893)[&index=21]:4.583455,blue2[&index=12]:11.963893)[&index=22]:1.516304,blue1[&index=11]:1.680773)[&index=23]:0.445218,no_tail_r3[&index=10]:5.762407)[&index=24]:8.776253)[&index=25]:1.687982,((no_tail_l2[&index=6]:3.301555,(no_tail_l3[&index=5]:3.167892,((blue_f1[&index=3]:0.030405,(red_f1[&index=1]:0.069665,blue_f2[&index=4]:0.068294)[&index=16]:0.003353)[&index=17]:0.070659,red_f2[&index=2]:3.541662)[&index=15]:2.598085)[&index=18]:0.569731)[&index=19]:2.001531,no_tail_l1[&index=7]:5.507994)[&index=20]:0.218855)[&index=26];
251700	-166.621	-88.4798	-78.1411	((no_tail_l1[&index=7]:3.431790,((no_tail_l3[&index=5]:9.134922,((red_f1[&index=1]:0.064107,red_f2[&index=2]:0.021720)[&index=17]:4.070848,(blue_f2[&index=4]:0.022547,blue_f1[&index=3]:0.006901)[&index=16]:2.202643)[&index=15]:9.108862)[&index=18]:0.008765,no_tail_l2[&index=6]:3.193074)[&index=19]:0.062414)[&index=20]:5.530622,ano_tail_r1[&index=8]:0.512631,((no_tail_r3[&index=10]:1.461149,(blue1[&index=11]:1.845094,((red1[&index=13]:0.178784,red2[&index=14]:0.029776)[&index=21]:0.169477,blue2[&index=12]:0.242455)[&index=22]:5.645176)[&index=23]:3.752775)[&index=24]:2.580584,no_tail_r2[&index=9]:15.692874)[&index=25]:3.834704)[&index=26];
251800	-182.261	-104.177	-78.0841	((no_tail_l1[&index=7]:4.810333,(no_tail_l2[&index=6]:3.483653,((blue_f1[&index=3]:0.101216,((red_f1[&index=1]:4.570941,red_f2[&index=2]:4.317346)[&index=15]:3.611932,blue_f2[&index=4]:2.785881)[&index=16]:2.270611)[&index=17]:6.955692,no_tail_l3[&index=5]:2.653669)[&index=18]:5.419859)[&index=19]:0.059460)[&index=20]:0.978492,((((blue2[&index=12]:1.531693,(red2[&index=14]:0.000302,red1[&index=13]:0.112104)[&index=21]:0.717617)[&index=22]:0.331614,blue1[&index=11]:0.004995)[&index=23]:5.610888,no_tail_r3[&index=10]:7.910765)[&index=24]:0.461382,no_tail_r2[&index=9]:9.900936)[&index=25]:3.316705,ano_tail_r1[&index=8]:0.601573)[&index=26];
251900	-194.509	-104.819	-89.6905	(ano_tail_r1[&index=8]:3.019965,((no_tail_l2[&index=6]:2.955756,(((red_f1[&index=1]:1.738469,(blue_f1[&index=3]:2.828342,red_f2[&index=2]:0.177879)[&index=17]:15.978058)[&index=15]:2.321842,blue_f2[&index=4]:2.125282)[&index=16]:1.087061,no_tail_l3[&index=5]:2.479799)[&index=18]:0.831991)[&index=19]:9.242235,no_tail_l1[&index=7]:1.244725)[&index=20]:9.801316,((no_tail_r3[&index=10]:2.586679,((blue2[&index=12]:4.007142,(red2[&index=14]:0.005988,red1[&index=13]:0.058927)[&index=21]:0.028258)[&index=22]:5.055884,blue1[&index=11]:8.291775)[&index=23]:23.021548)[&index=24]:11.180802,no_tail_r2[&index=9]:19.189980)[&index=25]:1.292010)[&index=26];
252000	-190.982	-101.134	-89.8474	((no_tail_r2[&index=9]:2.725316,(((blue2[&index=12]:14.670886,(red2[&index=14]:2.699232,red1[&index=13]:9.989625)[&index=21]:11.363796)[&index=22]:10.600236,blue1[&index=11]:8.692029)[&index=23]:0.652830,no_tail_r3[&index=10]:7.373189)[&index=24]:2.494376)[&index=25]:15.805284,(no_tail_l1[&index=7]:0.251900,((no_tail_l3[&index=5]:0.075763,((red_f1[&index=1]:0.016926,red_f2[&index=2]:0.863453)[&index=17]:16.458055,(blue_f2[&index=4]:0.047629,blue_f1[&index=3]:0.146424)[&index=15]:5.707841)[&index=16]:2.596395)[&index=18]:0.267383,no_tail_l2[&index=6]:0.179268)[&index=19]:7.132599)[&index=20]:3.474076,ano_tail_r1[&index=8]:7.051229)[&index=26];
252100	-169.702	-93.9003	-75.8018	(ano_tail_r1[&index=8]:1.065010,((no_tail_r3[&index=10]:0.273327,(blue1[&index=11]:0.161111,((red2[&index=14]:0.035165,red1[&index=13]:0.022965)[&index=21]:2.095889,blue2[&index=12]:0.278927)[&index=22]:0.382652)[&index=23]:1.975796)[&index=24]:5.836196,no_tail_r2[&index=9]:2.884683)[&index=25]:8.459382,((no_tail_l2[&index=6]:1.237202,(no_tail_l3[&index=5]:0.580580,(red_f2[&index=2]:10.599635,((blue_f1[&index=3]:0.001155,blue_f2[&index=4]:0.090945)[&index=17]:0.309726,red_f1[&index=1]:0.586817)[&index=15]:0.074118)[&index=16]:3.606266)[&index=18]:5.148064)[&index=19]:2.881526,no_tail_l1[&index=7]:7.327307)[&index=20]:5.193634)[&index=26];
252200	-173.575	-96.8744	-76.7009	(((no_tail_r3[&index=10]:2.912444,(((red2[&index=14]:0.666716,red1[&index=13]:5.149886)[&index=21]:3.543882,blue2[&index=12]:1.998948)[&index=22]:1.275275,blue1[&index=11]:10.076259)[&index=23]:4.682147)[&index=24]:4.715214,no_tail_r2[&index=9]:3.368377)[&index=25]:0.016964,ano_tail_r1[&index=8]:1.486350,(no_tail_l1[&index=7]:2.761452,((((red_f1[&index=1]:0.143905,red_f2[&index=2]:0.147743)[&index=15]:0.403557,(blue_f1[&index=3]:0.045836,blue_f2[&index=4]:0.084037)[&index=17]:0.028768)[&index=16]:7.450321,no_tail_l3[&index=5]:2.049102)[&index=18]:2.746840,no_tail_l2[&index=6]:3.698935)[&index=19]:3.722235)[&index=20]:2.428168)[&index=26];
252300	-189.112	-100.922	-88.1897	((no_tail_r2[&index=9]:0.009134,((blue1[&index=11]:17.483590,((red1[&index=13]:0.026441,red2[&index=14]:0.035755)[&index=21]:2.288273,blue2[&index=12]:10.019555)[&index=22]:1.344638)[&index=23]:7.047608,no_tail_r3[&index=10]:4.328583)[&index=24]:13.932436)[&index=25]:3.448420,ano_tail_r1[&index=8]:7.150393,(no_tail_l1[&index=7]:3.252739,(no_tail_l2[&index=6]:0.192547,(no_tail_l3[&index=5]:0.457511,(red_f1[&index=1]:25.652473,((red_f2[&index=2]:0.064781,blue_f1[&index=3]:0.242775)[&index=15]:7.217414,blue_f2[&index=4]:3.261474)[&index=17]:0.885110)[&index=16]:0.454784)[&index=18]:12.245311)[&index=19]:1.830450)[&index=20]:0.175097)[&index=26];
252400	-187.08	-103.588	-83.4925	(ano_tail_r1[&index=8]:0.021703,(no_tail_l1[&index=7]:7.444149,(no_tail_l2[&index=6]:5.109896,(no_tail_l3[&index=5]:3.952380,((red_f1[&index=1]:0.564492,blue_f1[&index=3]:12.197068)[&index=16]:6.050979,(blue_f2[&index=4]:0.137667,red_f2[&index=2]:0.192741)[&index=15]:7.267615)[&index=17]:0.823346)[&index=18]:1.156820)[&index=19]:0.182506)[&index=20]:24.427522,(no_tail_r2[&index=9]:2.743064,((blue1[&index=11]:0.448885,((red2[&index=14]:0.115207,red1[&index=13]:0.222413)[&index=21]:1.899563,blue2[&index=12]:6.111983)[&index=22]:6.091552)[&index=23]:1.804219,no_tail_r3[&index=10]:2.789712)[&index=24]:1.995865)[&index=25]:5.810285)[&index=26];
252500	-173.494	-96.0123	-77.4817	((no_tail_r2[&index=9]:3.065893,((((red2[&index=14]:0.687573,red1[&index=13]:0.024376)[&index=21]:0.425387,blue2[&index=12]:0.084024)[&index=22]:0.736758,blue1[&index=11]:5.835650)[&index=23]:1.885286,no_tail_r3[&index=10]:0.633227)[&index=24]:7.320693)[&index=25]:0.325337,ano_tail_r1[&index=8]:4.533068,(no_tail_l1[&index=7]:14.962474,(no_tail_l2[&index=6]:0.195210,((blue_f2[&index=4]:7.182276,(blue_f1[&index=3]:0.187937,(red_f2[&index=2]:0.033334,red_f1[&index=1]:0.021432)[&index=16]:0.116898)[&index=15]:6.362709)[&index=17]:6.352344,no_tail_l3[&index=5]:0.611565)[&index=18]:2.909434)[&index=19]:0.139053)[&index=20]:4.875313)[&index=26];
252600	-193.421	-112.227	-81.1943	(ano_tail_r1[&index=8]:2.553800,(no_tail_r2[&index=9]:3.124063,((blue1[&index=11]:3.186762,(blue2[&index=12]:2.986199,(red1[&index=13]:0.201589,red2[&index=14]:8.132886)[&index=21]:6.965815)[&index=22]:7.420063)[&index=23]:2.138661,no_tail_r3[&index=10]:0.244762)[&index=24]:2.325929)[&index=25]:2.911163,((((blue_f1[&index=3]:0.084872,((red_f2[&index=2]:2.207921,red_f1[&index=1]:3.258597)[&index=17]:3.599512,blue_f2[&index=4]:1.855715)[&index=15]:2.615948)[&index=16]:0.345167,no_tail_l3[&index=5]:7.334528)[&index=18]:4.603786,no_tail_l2[&index=6]:1.700324)[&index=19]:16.658939,no_tail_l1[&index=7]:0.954484)[&index=20]:0.658858)[&index=26];
252700	-188.878	-101.604	-87.2736	((((no_tail_l3[&index=5]:4.180938,(((red_f2[&index=2]:0.009778,red_f1[&index=1]:0.015903)[&index=17]:10.360638,blue_f2[&index=4]:0.329402)[&index=15]:5.721402,blue_f1[&index=3]:0.306723)[&index=16]:9.220045)[&index=18]:0.122094,no_tail_l2[&index=6]:1.801167)[&index=19]:15.360634,no_tail_l1[&index=7]:0.752943)[&index=20]:1.049936,((no_tail_r3[&index=10]:0.321248,((blue2[&index=12]:6.471304,(red2[&index=14]:0.351842,red1[&index=13]:0.402834)[&index=21]:6.260841)[&index=22]:7.899555,blue1[&index=11]:7.745505)[&index=23]:11.803735)[&index=24]:5.018600,no_tail_r2[&index=9]:0.659884)[&index=25]:11.805917,ano_tail_r1[&index=8]:10.494217)[&index=26];
252800	-195.723	-105.056	-90.6672	((((blue1[&index=11]:18.869419,(blue2[&index=12]:1.939150,(red2[&index=14]:0.027302,red1[&index=13]:0.070344)[&index=21]:9.458062)[&index=22]:20.614747)[&index=23]:2.535635,no_tail_r3[&index=10]:0.405996)[&index=24]:0.554396,no_tail_r2[&index=9]:8.528416)[&index=25]:6.520989,(no_tail_l1[&index=7]:5.488889,(no_tail_l2[&index=6]:1.807096,(no_tail_l3[&index=5]:3.690687,((blue_f2[&index=4]:0.409208,red_f2[&index=2]:2.169944)[&index=15]:9.300563,(red_f1[&index=1]:5.824923,blue_f1[&index=3]:6.284878)[&index=17]:15.209036)[&index=16]:0.230662)[&index=18]:8.821639)[&index=19]:0.994260)[&index=20]:3.126467,ano_tail_r1[&index=8]:2.552043)[&index=26];
252900	-186.032	-98.6178	-87.4142	((((blue1[&index=11]:1.835454,(blue2[&index=12]:8.036484,(red2[&index=14]:7.016912,red1[&index=13]:0.220704)[&index=21]:0.932689)[&index=22]:4.954958)[&index=23]:15.199623,no_tail_r3[&index=10]:8.254129)[&index=24]:5.684847,no_tail_r2[&index=9]:8.412106)[&index=25]:7.304435,ano_tail_r1[&index=8]:1.782585,(((no_tail_l3[&index=5]:2.335861,((blue_f1[&index=3]:0.105889,(blue_f2[&index=4]:0.044077,red_f2[&index=2]:0.004417)[&index=16]:0.009447)[&index=15]:0.001741,red_f1[&index=1]:0.394915)[&index=17]:0.373648)[&index=18]:2.180297,no_tail_l2[&index=6]:11.147599)[&index=19]:4.129670,no_tail_l1[&index=7]:10.257898)[&index=20]:18.549395)[&index=26];
253000	-179.605	-101.971	-77.6346	(ano_tail_r1[&index=8]:0.489740,(no_tail_l1[&index=7]:2.726067,((no_tail_l3[&index=5]:0.451959,(blue_f2[&index=4]:2.676599,(blue_f1[&index=3]:0.015162,(red_f2[&index=2]:0.269272,red_f1[&index=1]:0.001149)[&index=17]:0.063859)[&index=16]:4.712405)[&index=15]:2.203795)[&index=18]:2.226075,no_tail_l2[&index=6]:6.348433)[&index=19]:1.690055)[&index=20]:1.702531,(((blue1[&index=11]:8.717833,((red1[&index=13]:0.208111,red2[&index=14]:2.418149)[&index=21]:0.390777,blue2[&index=12]:4.875468)[&index=22]:7.987438)[&index=23]:4.726782,no_tail_r3[&index=10]:0.607908)[&index=24]:3.716297,no_tail_r2[&index=9]:4.923164)[&index=25]:6.122835)[&index=26];
253100	-197.058	-111.725	-85.333	(ano_tail_r1[&index=8]:1.619935,(no_tail_r2[&index=9]:6.002473,(((blue2[&index=12]:1.013495,(red2[&index=14]:1.233277,red1[&index=13]:0.703909)[&index=21]:0.069382)[&index=22]:5.403766,blue1[&index=11]:0.844572)[&index=23]:2.814405,no_tail_r3[&index=10]:4.263623)[&index=24]:0.032720)[&index=25]:3.869835,(no_tail_l1[&index=7]:7.890812,(no_tail_l2[&index=6]:6.919093,(no_tail_l3[&index=5]:4.637206,(((red_f2[&index=2]:0.785940,blue_f1[&index=3]:8.387098)[&index=17]:2.338793,red_f1[&index=1]:5.123792)[&index=16]:20.550617,blue_f2[&index=4]:1.704357)[&index=15]:10.371366)[&index=18]:11.451394)[&index=19]:0.102574)[&index=20]:0.629316)[&index=26];
253200	-184.317	-108.921	-75.3963	(ano_tail_r1[&index=8]:0.152141,(no_tail_l1[&index=7]:0.025230,(no_tail_l2[&index=6]:8.864838,((red_f2[&index=2]:0.057111,((red_f1[&index=1]:11.518856,blue_f1[&index=3]:5.141321)[&index=15]:0.540172,blue_f2[&index=4]:2.090325)[&index=16]:3.864491)[&index=17]:8.180960,no_tail_l3[&index=5]:1.153819)[&index=18]:0.318380)[&index=19]:2.211029)[&index=20]:1.633518,(no_tail_r2[&index=9]:0.231140,((((red2[&index=14]:1.053414,red1[&index=13]:0.223397)[&index=21]:1.585265,blue2[&index=12]:0.573381)[&index=22]:6.226337,blue1[&index=11]:0.564381)[&index=23]:0.785281,no_tail_r3[&index=10]:0.582851)[&index=24]:0.062466)[&index=25]:1.440231)[&index=26];
253300	-190.284	-107.521	-82.7632	(ano_tail_r1[&index=8]:4.024642,((no_tail_r3[&index=10]:4.151227,(blue1[&index=11]:5.178808,((red1[&index=13]:10.427084,red2[&index=14]:0.236031)[&index=21]:1.092724,blue2[&index=12]:0.365650)[&index=22]:0.417650)[&index=23]:1.042246)[&index=24]:9.876315,no_tail_r2[&index=9]:0.691903)[&index=25]:4.443653,(((no_tail_l3[&index=5]:1.286974,(((red_f2[&index=2]:0.025873,red_f1[&index=1]:0.380008)[&index=17]:0.600855,blue_f2[&index=4]:8.400751)[&index=16]:1.970152,blue_f1[&index=3]:4.484262)[&index=15]:10.519637)[&index=18]:0.970515,no_tail_l2[&index=6]:10.622996)[&index=19]:0.668609,no_tail_l1[&index=7]:5.643896)[&index=20]:8.392305)[&index=26];
253400	-196.492	-111.761	-84.731	(ano_tail_r1[&index=8]:2.330441,(no_tail_r2[&index=9]:0.231537,(no_tail_r3[&index=10]:0.997064,(blue1[&index=11]:8.005135,(blue2[&index=12]:1.912936,(red1[&index=13]:3.032908,red2[&index=14]:1.229302)[&index=21]:0.974632)[&index=22]:1.771256)[&index=23]:6.729333)[&index=24]:0.262601)[&index=25]:2.341684,(no_tail_l1[&index=7]:1.866366,(no_tail_l2[&index=6]:7.300210,(((red_f2[&index=2]:6.409410,(blue_f2[&index=4]:3.959110,blue_f1[&index=3]:1.982179)[&index=15]:2.030761)[&index=17]:6.871363,red_f1[&index=1]:18.383887)[&index=16]:1.661010,no_tail_l3[&index=5]:9.197554)[&index=18]:0.691065)[&index=19]:4.035094)[&index=20]:11.547130)[&index=26];
253500	-170.485	-89.9588	-80.5261	(ano_tail_r1[&index=8]:6.439762,(no_tail_r2[&index=9]:0.964499,(no_tail_r3[&index=10]:6.260314,(blue1[&index=11]:1.517156,((red1[&index=13]:0.104764,red2[&index=14]:0.094425)[&index=21]:0.656461,blue2[&index=12]:5.550165)[&index=22]:8.117001)[&index=23]:12.064883)[&index=24]:3.812991)[&index=25]:3.267304,(((no_tail_l3[&index=5]:12.592970,(red_f2[&index=2]:0.280533,((blue_f2[&index=4]:0.093199,blue_f1[&index=3]:0.002360)[&index=15]:0.108387,red_f1[&index=1]:0.051984)[&index=17]:0.109357)[&index=16]:4.395558)[&index=18]:7.869373,no_tail_l2[&index=6]:0.495859)[&index=19]:5.729950,no_tail_l1[&index=7]:2.762924)[&index=20]:1.387468)[&index=26];
253600	-177.079	-98.5075	-78.5715	(((((red_f2[&index=2]:0.752186,((blue_f2[&index=4]:0.054621,blue_f1[&index=3]:0.212473)[&index=15]:3.577572,red_f1[&index=1]:3.714975)[&index=17]:5.950061)[&index=16]:3.341837,no_tail_l3[&index=5]:1.294070)[&index=18]:4.712683,no_tail_l2[&index=6]:1.831712)[&index=19]:2.829651,no_tail_l1[&index=7]:10.353106)[&index=20]:0.595571,ano_tail_r1[&index=8]:4.448267,(no_tail_r2[&index=9]:0.529439,((blue1[&index=11]:1.677814,(blue2[&index=12]:0.214356,(red2[&index=14]:0.010504,red1[&index=13]:0.011157)[&index=21]:2.058459)[&index=22]:2.574630)[&index=23]:12.606633,no_tail_r3[&index=10]:1.127360)[&index=24]:9.193225)[&index=25]:1.283877)[&index=26];
253700	-178.373	-99.4212	-78.9522	(ano_tail_r1[&index=8]:11.115906,(no_tail_l1[&index=7]:3.096142,((no_tail_l3[&index=5]:1.044951,((red_f2[&index=2]:0.025748,red_f1[&index=1]:0.104549)[&index=15]:1.330404,(blue_f2[&index=4]:2.890771,blue_f1[&index=3]:1.264426)[&index=17]:3.276670)[&index=16]:2.517451)[&index=18]:2.330684,no_tail_l2[&index=6]:7.194415)[&index=19]:8.460349)[&index=20]:0.900045,((no_tail_r3[&index=10]:8.261478,(blue1[&index=11]:4.236893,((red2[&index=14]:0.180290,red1[&index=13]:0.057137)[&index=21]:1.105342,blue2[&index=12]:1.289006)[&index=22]:4.070948)[&index=23]:5.909737)[&index=24]:3.711023,no_tail_r2[&index=9]:1.525865)[&index=25]:0.959973)[&index=26];
253800	-186.5	-101.981	-84.5183	(((no_tail_l2[&index=6]:6.594385,(no_tail_l3[&index=5]:4.379028,(blue_f2[&index=4]:1.782095,((red_f1[&index=1]:0.545267,blue_f1[&index=3]:0.000518)[&index=17]:1.245462,red_f2[&index=2]:3.720947)[&index=15]:1.131219)[&index=16]:13.964443)[&index=18]:2.896228)[&index=19]:3.429052,no_tail_l1[&index=7]:4.079698)[&index=20]:6.628343,(no_tail_r2[&index=9]:1.582993,((blue1[&index=11]:7.548596,(blue2[&index=12]:0.399021,(red1[&index=13]:0.014015,red2[&index=14]:0.038556)[&index=21]:2.347857)[&index=22]:18.036618)[&index=23]:6.039003,no_tail_r3[&index=10]:7.040185)[&index=24]:0.907855)[&index=25]:5.253476,ano_tail_r1[&index=8]:5.085445)[&index=26];
253900	-166.991	-93.8594	-73.1313	((no_tail_l1[&index=7]:0.076904,((no_tail_l3[&index=5]:3.101731,(red_f2[&index=2]:0.195474,(red_f1[&index=1]:6.906918,(blue_f1[&index=3]:0.087869,blue_f2[&index=4]:0.096460)[&index=17]:0.471445)[&index=15]:1.196130)[&index=16]:1.547019)[&index=18]:8.603085,no_tail_l2[&index=6]:2.181169)[&index=19]:5.180474)[&index=20]:1.403270,ano_tail_r1[&index=8]:0.542365,(((((red1[&index=13]:0.082718,red2[&index=14]:0.002655)[&index=21]:0.473960,blue2[&index=12]:0.143017)[&index=22]:0.385057,blue1[&index=11]:0.148668)[&index=23]:6.942136,no_tail_r3[&index=10]:1.573596)[&index=24]:4.110055,no_tail_r2[&index=9]:1.793128)[&index=25]:0.510324)[&index=26];
254000	-185.906	-97.3372	-88.569	(((no_tail_l2[&index=6]:30.331200,((((blue_f1[&index=3]:0.020937,blue_f2[&index=4]:0.021942)[&index=16]:0.184695,red_f1[&index=1]:0.201964)[&index=17]:0.003309,red_f2[&index=2]:0.426649)[&index=15]:8.555997,no_tail_l3[&index=5]:7.120326)[&index=18]:1.352427)[&index=19]:7.655611,no_tail_l1[&index=7]:11.928066)[&index=20]:2.151704,ano_tail_r1[&index=8]:0.399509,((((blue2[&index=12]:7.438922,(red2[&index=14]:7.765299,red1[&index=13]:1.001853)[&index=21]:5.727147)[&index=22]:1.213194,blue1[&index=11]:9.370195)[&index=23]:1.710986,no_tail_r3[&index=10]:10.563218)[&index=24]:6.900166,no_tail_r2[&index=9]:2.360680)[&index=25]:0.538013)[&index=26];
254100	-185.073	-105.678	-79.3944	((no_tail_l1[&index=7]:1.091695,(((blue_f1[&index=3]:9.765922,((red_f1[&index=1]:2.834398,red_f2[&index=2]:5.613692)[&index=15]:0.797600,blue_f2[&index=4]:0.770131)[&index=17]:5.705483)[&index=16]:3.318592,no_tail_l3[&index=5]:4.736795)[&index=18]:1.868716,no_tail_l2[&index=6]:2.868421)[&index=19]:1.797925)[&index=20]:1.923754,((no_tail_r3[&index=10]:9.805883,((blue2[&index=12]:0.054858,(red1[&index=13]:0.229267,red2[&index=14]:0.130159)[&index=21]:0.529374)[&index=22]:5.508944,blue1[&index=11]:3.750595)[&index=23]:2.676601)[&index=24]:1.183093,no_tail_r2[&index=9]:2.905731)[&index=25]:7.138834,ano_tail_r1[&index=8]:2.064501)[&index=26];
254200	-184.854	-105.102	-79.7519	((no_tail_l1[&index=7]:2.649910,(no_tail_l2[&index=6]:4.837536,((blue_f1[&index=3]:2.229449,((blue_f2[&index=4]:0.040067,red_f2[&index=2]:5.629710)[&index=17]:0.534047,red_f1[&index=1]:3.035094)[&index=15]:2.253848)[&index=16]:0.316871,no_tail_l3[&index=5]:0.775448)[&index=18]:2.753038)[&index=19]:1.192461)[&index=20]:0.860070,(((blue1[&index=11]:0.374173,(blue2[&index=12]:0.073118,(red1[&index=13]:0.216939,red2[&index=14]:0.461952)[&index=21]:0.883609)[&index=22]:0.001101)[&index=23]:7.613476,no_tail_r3[&index=10]:16.995250)[&index=24]:11.601951,no_tail_r2[&index=9]:3.669925)[&index=25]:2.844048,ano_tail_r1[&index=8]:9.015415)[&index=26];
254300	-196.745	-110.259	-86.4857	((((blue1[&index=11]:0.185172,(blue2[&index=12]:0.176862,(red2[&index=14]:0.676472,red1[&index=13]:0.333912)[&index=21]:1.212218)[&index=22]:3.258020)[&index=23]:16.073310,no_tail_r3[&index=10]:0.450665)[&index=24]:4.269586,no_tail_r2[&index=9]:2.428181)[&index=25]:1.586007,((((red_f2[&index=2]:26.710510,(red_f1[&index=1]:4.061518,(blue_f2[&index=4]:6.562151,blue_f1[&index=3]:1.480972)[&index=15]:1.958554)[&index=17]:5.464983)[&index=16]:0.943076,no_tail_l3[&index=5]:8.162318)[&index=18]:12.059147,no_tail_l2[&index=6]:1.839073)[&index=19]:6.633300,no_tail_l1[&index=7]:2.113678)[&index=20]:0.671020,ano_tail_r1[&index=8]:5.216874)[&index=26];
254400	-194.222	-105.468	-88.754	(((no_tail_l2[&index=6]:9.856722,((((red_f1[&index=1]:2.593862,red_f2[&index=2]:7.543986)[&index=15]:4.947479,blue_f2[&index=4]:6.735462)[&index=16]:0.663300,blue_f1[&index=3]:3.489142)[&index=17]:3.293158,no_tail_l3[&index=5]:6.686899)[&index=18]:1.616179)[&index=19]:7.346298,no_tail_l1[&index=7]:19.903188)[&index=20]:0.878072,(((blue1[&index=11]:4.060421,(blue2[&index=12]:4.024535,(red2[&index=14]:0.005215,red1[&index=13]:0.134951)[&index=21]:2.721099)[&index=22]:9.597838)[&index=23]:1.577576,no_tail_r3[&index=10]:0.700776)[&index=24]:5.564614,no_tail_r2[&index=9]:0.967041)[&index=25]:3.235422,ano_tail_r1[&index=8]:17.725508)[&index=26];
254500	-180.337	-96.0574	-84.2792	((((((blue_f1[&index=3]:0.235802,(red_f2[&index=2]:0.061174,red_f1[&index=1]:0.182363)[&index=17]:0.577008)[&index=16]:0.219829,blue_f2[&index=4]:0.119487)[&index=15]:2.770928,no_tail_l3[&index=5]:1.221755)[&index=18]:14.644532,no_tail_l2[&index=6]:3.480963)[&index=19]:6.783400,no_tail_l1[&index=7]:0.199306)[&index=20]:1.235101,ano_tail_r1[&index=8]:1.379358,(no_tail_r2[&index=9]:6.630902,((((red1[&index=13]:0.259410,red2[&index=14]:0.136575)[&index=21]:11.128861,blue2[&index=12]:17.003240)[&index=22]:2.938995,blue1[&index=11]:6.912459)[&index=23]:2.742775,no_tail_r3[&index=10]:9.216401)[&index=24]:3.916063)[&index=25]:9.498326)[&index=26];
254600	-191.838	-104.518	-87.3197	(ano_tail_r1[&index=8]:2.890756,(no_tail_r2[&index=9]:9.838145,((blue1[&index=11]:5.045623,((red2[&index=14]:0.047457,red1[&index=13]:0.052605)[&index=21]:5.849841,blue2[&index=12]:1.974364)[&index=22]:0.068170)[&index=23]:0.121615,no_tail_r3[&index=10]:0.431187)[&index=24]:21.498077)[&index=25]:0.773736,((no_tail_l2[&index=6]:0.882656,(no_tail_l3[&index=5]:6.115943,(blue_f2[&index=4]:3.700070,(red_f2[&index=2]:0.928906,(blue_f1[&index=3]:0.036513,red_f1[&index=1]:19.359289)[&index=17]:0.415308)[&index=16]:4.039932)[&index=15]:3.936828)[&index=18]:12.523314)[&index=19]:3.619909,no_tail_l1[&index=7]:0.687603)[&index=20]:13.859881)[&index=26];
254700	-188.085	-106.374	-81.7109	(ano_tail_r1[&index=8]:0.882334,(no_tail_l1[&index=7]:5.456803,(no_tail_l2[&index=6]:14.558912,(no_tail_l3[&index=5]:11.516858,(blue_f2[&index=4]:5.135536,(red_f2[&index=2]:1.436076,(red_f1[&index=1]:3.331387,blue_f1[&index=3]:4.880149)[&index=16]:2.854240)[&index=17]:2.419966)[&index=15]:0.979557)[&index=18]:2.742938)[&index=19]:5.352104)[&index=20]:6.659576,(no_tail_r2[&index=9]:1.046271,((blue1[&index=11]:1.520701,(blue2[&index=12]:0.958808,(red2[&index=14]:0.206758,red1[&index=13]:0.031410)[&index=21]:6.552985)[&index=22]:4.429552)[&index=23]:0.436469,no_tail_r3[&index=10]:2.466082)[&index=24]:1.752924)[&index=25]:3.045245)[&index=26];
254800	-190.683	-100.58	-90.1025	(((no_tail_l2[&index=6]:13.576338,(no_tail_l3[&index=5]:3.101557,(red_f1[&index=1]:1.498596,(red_f2[&index=2]:3.233358,(blue_f2[&index=4]:0.353479,blue_f1[&index=3]:0.076467)[&index=16]:0.737158)[&index=15]:6.736292)[&index=17]:1.621104)[&index=18]:20.364546)[&index=19]:15.873038,no_tail_l1[&index=7]:4.098267)[&index=20]:4.129002,(no_tail_r2[&index=9]:7.527795,(no_tail_r3[&index=10]:0.720249,(blue1[&index=11]:4.772688,((red1[&index=13]:0.011528,red2[&index=14]:0.077104)[&index=21]:0.270681,blue2[&index=12]:20.696421)[&index=22]:2.853703)[&index=23]:8.112867)[&index=24]:0.183237)[&index=25]:2.337605,ano_tail_r1[&index=8]:9.648654)[&index=26];
254900	-187.904	-102.714	-85.1899	(ano_tail_r1[&index=8]:2.583869,((((blue2[&index=12]:0.145043,(red2[&index=14]:0.079105,red1[&index=13]:4.207581)[&index=21]:10.115306)[&index=22]:3.738131,blue1[&index=11]:2.419299)[&index=23]:12.260215,no_tail_r3[&index=10]:12.343430)[&index=24]:4.783078,no_tail_r2[&index=9]:0.193085)[&index=25]:0.392481,((no_tail_l2[&index=6]:9.984329,(no_tail_l3[&index=5]:8.062062,(((red_f2[&index=2]:0.173631,blue_f1[&index=3]:0.053529)[&index=15]:0.167908,blue_f2[&index=4]:0.107357)[&index=17]:11.630842,red_f1[&index=1]:1.832430)[&index=16]:5.895570)[&index=18]:5.435046)[&index=19]:8.825575,no_tail_l1[&index=7]:2.598956)[&index=20]:0.020526)[&index=26];
255000	-190.179	-103.595	-86.5842	(ano_tail_r1[&index=8]:0.545795,((((blue2[&index=12]:4.258475,(red1[&index=13]:0.253747,red2[&index=14]:0.059873)[&index=21]:0.995116)[&index=22]:4.454603,blue1[&index=11]:1.061217)[&index=23]:8.828390,no_tail_r3[&index=10]:2.549146)[&index=24]:13.684032,no_tail_r2[&index=9]:10.974130)[&index=25]:7.182228,((no_tail_l2[&index=6]:12.863850,(((blue_f2[&index=4]:17.163831,red_f1[&index=1]:0.490548)[&index=17]:0.225118,(red_f2[&index=2]:0.016242,blue_f1[&index=3]:0.908524)[&index=15]:0.157465)[&index=16]:4.876124,no_tail_l3[&index=5]:3.841612)[&index=18]:7.842816)[&index=19]:2.634182,no_tail_l1[&index=7]:7.774482)[&index=20]:1.378457)[&index=26];
255100	-180.066	-102.507	-77.5593	((no_tail_r2[&index=9]:2.052049,((blue1[&index=11]:13.926935,((red2[&index=14]:0.058501,red1[&index=13]:0.040357)[&index=21]:10.979376,blue2[&index=12]:2.297379)[&index=22]:1.422407)[&index=23]:0.713191,no_tail_r3[&index=10]:3.896927)[&index=24]:0.921364)[&index=25]:1.906556,(((((blue_f1[&index=3]:0.005596,(red_f1[&index=1]:0.127223,blue_f2[&index=4]:0.477002)[&index=17]:2.673251)[&index=15]:4.173673,red_f2[&index=2]:6.366376)[&index=16]:0.824372,no_tail_l3[&index=5]:0.427579)[&index=18]:1.210618,no_tail_l2[&index=6]:8.793399)[&index=19]:4.517852,no_tail_l1[&index=7]:1.842406)[&index=20]:0.115253,ano_tail_r1[&index=8]:0.125684)[&index=26];
255200	-177.461	-98.2767	-79.1843	(((((((blue_f1[&index=3]:0.033994,blue_f2[&index=4]:0.221376)[&index=15]:13.312377,red_f2[&index=2]:0.646982)[&index=17]:0.455449,red_f1[&index=1]:0.285409)[&index=16]:5.736448,no_tail_l3[&index=5]:4.170725)[&index=18]:6.940905,no_tail_l2[&index=6]:6.844436)[&index=19]:0.246231,no_tail_l1[&index=7]:1.211147)[&index=20]:4.485990,ano_tail_r1[&index=8]:1.625924,((no_tail_r3[&index=10]:2.220409,(((red2[&index=14]:0.071389,red1[&index=13]:0.018332)[&index=21]:0.355822,blue2[&index=12]:4.005233)[&index=22]:4.044145,blue1[&index=11]:10.323445)[&index=23]:0.385976)[&index=24]:6.589631,no_tail_r2[&index=9]:0.790780)[&index=25]:2.997766)[&index=26];
255300	-187	-104.756	-82.2433	((no_tail_r2[&index=9]:3.504421,((((red1[&index=13]:0.058529,red2[&index=14]:0.011809)[&index=21]:5.862860,blue2[&index=12]:6.196048)[&index=22]:1.196708,blue1[&index=11]:1.549476)[&index=23]:2.205300,no_tail_r3[&index=10]:0.980561)[&index=24]:9.291077)[&index=25]:0.902123,ano_tail_r1[&index=8]:0.962711,(((((red_f2[&index=2]:7.983853,blue_f1[&index=3]:0.019731)[&index=16]:10.307651,(red_f1[&index=1]:9.250336,blue_f2[&index=4]:7.681356)[&index=15]:6.490418)[&index=17]:0.515949,no_tail_l3[&index=5]:2.491362)[&index=18]:3.304109,no_tail_l2[&index=6]:1.328687)[&index=19]:6.802928,no_tail_l1[&index=7]:1.600178)[&index=20]:2.817376)[&index=26];
255400	-190.383	-106.069	-84.314	(ano_tail_r1[&index=8]:9.749636,(no_tail_r2[&index=9]:4.988580,((blue1[&index=11]:1.100545,(blue2[&index=12]:2.745960,(red1[&index=13]:0.008740,red2[&index=14]:0.677684)[&index=21]:2.471126)[&index=22]:5.377021)[&index=23]:18.035765,no_tail_r3[&index=10]:0.601827)[&index=24]:1.689750)[&index=25]:1.023571,(no_tail_l1[&index=7]:12.102463,(no_tail_l2[&index=6]:2.490580,(no_tail_l3[&index=5]:0.371188,(blue_f1[&index=3]:6.764245,(red_f1[&index=1]:6.467553,(blue_f2[&index=4]:0.208459,red_f2[&index=2]:0.184463)[&index=17]:1.436342)[&index=16]:2.162215)[&index=15]:3.444944)[&index=18]:2.231840)[&index=19]:15.374851)[&index=20]:1.959539)[&index=26];
255500	-173.553	-101.156	-72.3972	((no_tail_r2[&index=9]:0.162399,(no_tail_r3[&index=10]:0.222407,((blue2[&index=12]:0.458464,(red1[&index=13]:0.302287,red2[&index=14]:0.169238)[&index=21]:3.874174)[&index=22]:2.913435,blue1[&index=11]:4.400718)[&index=23]:0.942792)[&index=24]:0.371452)[&index=25]:0.099480,((no_tail_l2[&index=6]:0.880831,(no_tail_l3[&index=5]:0.087917,((red_f1[&index=1]:0.048771,blue_f1[&index=3]:0.219006)[&index=15]:1.129109,(blue_f2[&index=4]:3.284855,red_f2[&index=2]:2.360844)[&index=16]:2.035228)[&index=17]:4.694809)[&index=18]:0.224991)[&index=19]:9.077982,no_tail_l1[&index=7]:1.316519)[&index=20]:3.335119,ano_tail_r1[&index=8]:1.472044)[&index=26];
255600	-196.418	-105.808	-90.6101	((no_tail_l1[&index=7]:3.717458,(no_tail_l2[&index=6]:5.281886,((red_f2[&index=2]:2.124198,((blue_f2[&index=4]:4.086696,red_f1[&index=1]:1.682893)[&index=15]:7.448352,blue_f1[&index=3]:3.081967)[&index=16]:14.100930)[&index=17]:4.885486,no_tail_l3[&index=5]:6.200219)[&index=18]:10.059846)[&index=19]:3.481265)[&index=20]:7.513996,ano_tail_r1[&index=8]:7.343890,(no_tail_r2[&index=9]:0.754959,((blue1[&index=11]:2.024248,(blue2[&index=12]:3.550041,(red2[&index=14]:0.013012,red1[&index=13]:0.159216)[&index=21]:4.058117)[&index=22]:7.151885)[&index=23]:14.719702,no_tail_r3[&index=10]:2.852332)[&index=24]:3.236093)[&index=25]:15.620888)[&index=26];
255700	-197.286	-105.702	-91.5839	(((no_tail_r3[&index=10]:6.086234,(((red2[&index=14]:0.014701,red1[&index=13]:0.161797)[&index=21]:0.481372,blue2[&index=12]:5.647799)[&index=22]:2.135606,blue1[&index=11]:11.423035)[&index=23]:3.825124)[&index=24]:1.845800,no_tail_r2[&index=9]:19.745557)[&index=25]:11.417585,(no_tail_l1[&index=7]:5.827419,(no_tail_l2[&index=6]:2.085756,(no_tail_l3[&index=5]:6.698296,(blue_f2[&index=4]:18.791789,((blue_f1[&index=3]:0.227234,red_f2[&index=2]:1.672981)[&index=15]:3.559236,red_f1[&index=1]:5.045740)[&index=17]:5.652035)[&index=16]:11.184825)[&index=18]:1.503150)[&index=19]:12.953237)[&index=20]:0.273206,ano_tail_r1[&index=8]:1.759103)[&index=26];
255800	-181.987	-103.016	-78.9705	(ano_tail_r1[&index=8]:3.292942,(no_tail_l1[&index=7]:5.750023,((no_tail_l3[&index=5]:0.060389,(red_f2[&index=2]:5.035642,(blue_f2[&index=4]:0.728481,(blue_f1[&index=3]:4.643945,red_f1[&index=1]:5.251941)[&index=15]:4.054805)[&index=16]:4.816284)[&index=17]:0.703199)[&index=18]:3.326887,no_tail_l2[&index=6]:2.338774)[&index=19]:3.426835)[&index=20]:4.448927,(no_tail_r2[&index=9]:7.932623,((((red2[&index=14]:0.061571,red1[&index=13]:0.150784)[&index=21]:7.213447,blue2[&index=12]:0.348634)[&index=22]:0.004885,blue1[&index=11]:0.157663)[&index=23]:0.546917,no_tail_r3[&index=10]:6.048576)[&index=24]:5.830246)[&index=25]:0.777093)[&index=26];
255900	-195.363	-97.5122	-97.8511	(ano_tail_r1[&index=8]:13.926316,(((blue1[&index=11]:0.115073,(blue2[&index=12]:7.221823,(red1[&index=13]:0.040509,red2[&index=14]:0.014233)[&index=21]:3.807784)[&index=22]:0.359095)[&index=23]:8.855410,no_tail_r3[&index=10]:1.040239)[&index=24]:2.756552,no_tail_r2[&index=9]:11.619271)[&index=25]:5.899347,(no_tail_l1[&index=7]:5.436414,(no_tail_l2[&index=6]:18.599412,(((red_f1[&index=1]:0.433204,red_f2[&index=2]:8.956733)[&index=15]:2.128472,(blue_f1[&index=3]:0.060828,blue_f2[&index=4]:0.053374)[&index=17]:9.461802)[&index=16]:29.026784,no_tail_l3[&index=5]:3.024729)[&index=18]:1.210163)[&index=19]:17.759029)[&index=20]:19.547990)[&index=26];
256000	-191.584	-112.179	-79.4053	(ano_tail_r1[&index=8]:2.106339,((((blue2[&index=12]:7.817358,(red2[&index=14]:1.044983,red1[&index=13]:6.530198)[&index=21]:1.407416)[&index=22]:1.670032,blue1[&index=11]:0.796788)[&index=23]:16.241741,no_tail_r3[&index=10]:5.239632)[&index=24]:1.279558,no_tail_r2[&index=9]:0.301026)[&index=25]:1.339000,(no_tail_l1[&index=7]:4.767429,(no_tail_l2[&index=6]:4.936990,((red_f1[&index=1]:0.161057,(blue_f2[&index=4]:0.156953,(red_f2[&index=2]:2.942972,blue_f1[&index=3]:1.274678)[&index=15]:0.970773)[&index=17]:2.193472)[&index=16]:2.490090,no_tail_l3[&index=5]:4.993475)[&index=18]:0.862397)[&index=19]:3.226905)[&index=20]:4.374459)[&index=26];
256100	-195.442	-111.069	-84.3729	(ano_tail_r1[&index=8]:0.276380,((no_tail_l2[&index=6]:6.604486,(((red_f2[&index=2]:4.218371,(blue_f2[&index=4]:1.402690,red_f1[&index=1]:0.253271)[&index=17]:1.574947)[&index=15]:13.552906,blue_f1[&index=3]:3.805356)[&index=16]:0.661997,no_tail_l3[&index=5]:1.458043)[&index=18]:12.965113)[&index=19]:1.732945,no_tail_l1[&index=7]:12.829485)[&index=20]:2.061186,(no_tail_r2[&index=9]:0.818475,(no_tail_r3[&index=10]:20.156312,(blue1[&index=11]:0.413461,(blue2[&index=12]:5.155437,(red2[&index=14]:1.799853,red1[&index=13]:0.582104)[&index=21]:1.579202)[&index=22]:3.861196)[&index=23]:3.726803)[&index=24]:2.270728)[&index=25]:0.202733)[&index=26];
256200	-193.928	-104.895	-89.0333	((no_tail_r2[&index=9]:3.589304,(no_tail_r3[&index=10]:0.987678,((blue2[&index=12]:0.420053,(red2[&index=14]:0.989021,red1[&index=13]:9.042631)[&index=21]:19.168299)[&index=22]:5.874898,blue1[&index=11]:1.043492)[&index=23]:3.142717)[&index=24]:13.966186)[&index=25]:4.994180,(no_tail_l1[&index=7]:12.880135,(no_tail_l2[&index=6]:0.251614,(((blue_f1[&index=3]:0.068504,blue_f2[&index=4]:0.020871)[&index=17]:8.546200,(red_f1[&index=1]:3.442236,red_f2[&index=2]:2.934557)[&index=15]:3.179000)[&index=16]:3.085129,no_tail_l3[&index=5]:2.256777)[&index=18]:13.478503)[&index=19]:0.094767)[&index=20]:5.444750,ano_tail_r1[&index=8]:8.364138)[&index=26];
256300	-189.925	-105.023	-84.9019	(ano_tail_r1[&index=8]:4.233139,(no_tail_r2[&index=9]:4.551280,((blue1[&index=11]:2.573074,((red1[&index=13]:0.024221,red2[&index=14]:0.345397)[&index=21]:9.278056,blue2[&index=12]:5.583600)[&index=22]:13.496889)[&index=23]:1.571513,no_tail_r3[&index=10]:6.167740)[&index=24]:0.408131)[&index=25]:11.587209,((no_tail_l2[&index=6]:2.011984,(no_tail_l3[&index=5]:2.602468,((red_f2[&index=2]:0.892695,red_f1[&index=1]:0.050801)[&index=15]:1.516731,(blue_f1[&index=3]:1.665267,blue_f2[&index=4]:0.175983)[&index=17]:14.525951)[&index=16]:0.232436)[&index=18]:6.609100)[&index=19]:5.719089,no_tail_l1[&index=7]:3.531586)[&index=20]:7.254137)[&index=26];
256400	-174.857	-94.7102	-80.1464	((no_tail_l1[&index=7]:0.562845,(no_tail_l2[&index=6]:1.591484,(no_tail_l3[&index=5]:15.039566,(blue_f2[&index=4]:0.149216,(red_f2[&index=2]:0.367693,(red_f1[&index=1]:0.143324,blue_f1[&index=3]:0.308417)[&index=17]:0.241573)[&index=15]:0.011864)[&index=16]:2.872838)[&index=18]:11.861472)[&index=19]:9.875479)[&index=20]:5.242783,ano_tail_r1[&index=8]:10.310823,(no_tail_r2[&index=9]:0.176859,(((blue2[&index=12]:2.586844,(red1[&index=13]:0.078227,red2[&index=14]:0.009060)[&index=21]:0.566321)[&index=22]:11.058349,blue1[&index=11]:6.012997)[&index=23]:0.602768,no_tail_r3[&index=10]:0.615183)[&index=24]:2.338048)[&index=25]:0.207104)[&index=26];
256500	-172.865	-96.9214	-75.9435	(ano_tail_r1[&index=8]:9.609981,(((no_tail_l3[&index=5]:5.702223,((blue_f2[&index=4]:0.088725,blue_f1[&index=3]:0.085022)[&index=17]:0.092730,(red_f1[&index=1]:0.031124,red_f2[&index=2]:0.182200)[&index=15]:0.467513)[&index=16]:1.201909)[&index=18]:3.149101,no_tail_l2[&index=6]:0.498903)[&index=19]:8.087498,no_tail_l1[&index=7]:1.622195)[&index=20]:3.051285,(no_tail_r2[&index=9]:1.018582,((blue1[&index=11]:1.930510,((red1[&index=13]:1.641452,red2[&index=14]:2.491005)[&index=21]:4.578322,blue2[&index=12]:0.414453)[&index=22]:0.179084)[&index=23]:3.423778,no_tail_r3[&index=10]:4.117142)[&index=24]:3.188747)[&index=25]:4.962912)[&index=26];
256600	-177.61	-91.8051	-85.8045	((no_tail_r2[&index=9]:5.618190,(no_tail_r3[&index=10]:11.040074,(((red1[&index=13]:0.062822,red2[&index=14]:0.007837)[&index=21]:11.933917,blue2[&index=12]:6.422730)[&index=22]:16.830624,blue1[&index=11]:1.613162)[&index=23]:4.166511)[&index=24]:0.780148)[&index=25]:4.856962,ano_tail_r1[&index=8]:5.536414,(no_tail_l1[&index=7]:2.638499,((no_tail_l3[&index=5]:5.514761,((blue_f1[&index=3]:0.030797,blue_f2[&index=4]:0.090056)[&index=17]:3.511900,(red_f2[&index=2]:0.071683,red_f1[&index=1]:0.162246)[&index=15]:0.419432)[&index=16]:2.676627)[&index=18]:8.228066,no_tail_l2[&index=6]:1.021920)[&index=19]:8.941148)[&index=20]:8.944944)[&index=26];
256700	-196.834	-106.797	-90.0379	(ano_tail_r1[&index=8]:1.037442,((no_tail_l2[&index=6]:17.130121,(no_tail_l3[&index=5]:16.388950,((blue_f1[&index=3]:11.078863,(red_f2[&index=2]:2.137646,red_f1[&index=1]:18.328225)[&index=15]:6.021019)[&index=17]:2.164805,blue_f2[&index=4]:1.163229)[&index=16]:1.407432)[&index=18]:14.474871)[&index=19]:0.347020,no_tail_l1[&index=7]:3.828184)[&index=20]:0.866154,(no_tail_r2[&index=9]:0.417675,(no_tail_r3[&index=10]:0.494934,(blue1[&index=11]:1.766301,(blue2[&index=12]:3.581424,(red1[&index=13]:0.270925,red2[&index=14]:0.022288)[&index=21]:1.576130)[&index=22]:1.322670)[&index=23]:22.231610)[&index=24]:3.212229)[&index=25]:1.018340)[&index=26];
256800	-192.562	-107.031	-85.5307	((no_tail_r2[&index=9]:4.986939,((blue1[&index=11]:0.408896,(blue2[&index=12]:19.130108,(red1[&index=13]:0.186389,red2[&index=14]:0.361101)[&index=21]:1.423576)[&index=22]:0.697634)[&index=23]:4.836142,no_tail_r3[&index=10]:4.428255)[&index=24]:4.167534)[&index=25]:0.486551,ano_tail_r1[&index=8]:5.383009,(no_tail_l1[&index=7]:0.449657,(no_tail_l2[&index=6]:10.444297,(no_tail_l3[&index=5]:3.385177,((blue_f1[&index=3]:5.720727,(red_f1[&index=1]:0.676644,blue_f2[&index=4]:0.141001)[&index=16]:6.792449)[&index=17]:17.588539,red_f2[&index=2]:1.629296)[&index=15]:2.668758)[&index=18]:10.370658)[&index=19]:0.329426)[&index=20]:3.059929)[&index=26];
256900	-191.283	-104.987	-86.2959	(ano_tail_r1[&index=8]:7.911717,(no_tail_r2[&index=9]:3.990988,(no_tail_r3[&index=10]:3.703022,(((red1[&index=13]:0.087920,red2[&index=14]:0.041762)[&index=21]:1.710314,blue2[&index=12]:2.393179)[&index=22]:0.659233,blue1[&index=11]:3.689531)[&index=23]:0.250344)[&index=24]:3.530014)[&index=25]:19.344373,(no_tail_l1[&index=7]:6.737446,(no_tail_l2[&index=6]:0.296960,(((red_f2[&index=2]:7.999248,blue_f1[&index=3]:4.895687)[&index=17]:5.238112,(red_f1[&index=1]:0.135864,blue_f2[&index=4]:1.418789)[&index=15]:6.642193)[&index=16]:13.462557,no_tail_l3[&index=5]:1.619334)[&index=18]:0.675913)[&index=19]:13.643865)[&index=20]:3.500003)[&index=26];
257000	-159.762	-84.8169	-74.945	((no_tail_r2[&index=9]:2.127310,(no_tail_r3[&index=10]:9.118774,(((red1[&index=13]:0.180801,red2[&index=14]:0.015214)[&index=21]:0.038212,blue2[&index=12]:0.146419)[&index=22]:2.736135,blue1[&index=11]:1.945244)[&index=23]:0.047702)[&index=24]:20.173395)[&index=25]:1.618680,ano_tail_r1[&index=8]:0.047340,(no_tail_l1[&index=7]:0.317305,(no_tail_l2[&index=6]:4.049151,((red_f1[&index=1]:0.237203,(red_f2[&index=2]:0.101226,(blue_f2[&index=4]:0.034305,blue_f1[&index=3]:0.026839)[&index=15]:0.124699)[&index=17]:0.076600)[&index=16]:3.962645,no_tail_l3[&index=5]:4.695011)[&index=18]:3.669697)[&index=19]:1.206635)[&index=20]:0.127568)[&index=26];
257100	-192.892	-103.076	-89.8155	((no_tail_l1[&index=7]:0.283537,(no_tail_l2[&index=6]:3.656200,(no_tail_l3[&index=5]:5.336383,(red_f2[&index=2]:1.925838,((blue_f2[&index=4]:0.296855,blue_f1[&index=3]:3.528211)[&index=15]:0.059613,red_f1[&index=1]:11.447600)[&index=17]:15.292119)[&index=16]:10.150830)[&index=18]:1.827600)[&index=19]:3.808169)[&index=20]:0.230879,(no_tail_r2[&index=9]:13.577711,(no_tail_r3[&index=10]:20.002814,(blue1[&index=11]:0.465568,(blue2[&index=12]:0.831181,(red2[&index=14]:0.036066,red1[&index=13]:0.076542)[&index=21]:11.442442)[&index=22]:0.183524)[&index=23]:16.722687)[&index=24]:3.893708)[&index=25]:5.818325,ano_tail_r1[&index=8]:0.282265)[&index=26];
257200	-194.504	-108.283	-86.221	((((blue1[&index=11]:4.952230,((red1[&index=13]:24.211156,red2[&index=14]:3.877151)[&index=21]:18.905199,blue2[&index=12]:2.731756)[&index=22]:0.564653)[&index=23]:5.508702,no_tail_r3[&index=10]:1.383709)[&index=24]:0.233533,no_tail_r2[&index=9]:14.918163)[&index=25]:4.825904,(no_tail_l1[&index=7]:7.885867,((((blue_f1[&index=3]:1.249989,(red_f1[&index=1]:0.365416,red_f2[&index=2]:0.130917)[&index=15]:4.861451)[&index=16]:4.873032,blue_f2[&index=4]:0.914406)[&index=17]:0.234441,no_tail_l3[&index=5]:3.421130)[&index=18]:0.755805,no_tail_l2[&index=6]:0.398356)[&index=19]:0.050024)[&index=20]:3.962186,ano_tail_r1[&index=8]:1.988819)[&index=26];
257300	-177.221	-98.1882	-79.0328	(ano_tail_r1[&index=8]:3.277084,(no_tail_l1[&index=7]:3.184259,(no_tail_l2[&index=6]:1.072288,((red_f1[&index=1]:0.451044,(blue_f2[&index=4]:0.402325,(blue_f1[&index=3]:0.181983,red_f2[&index=2]:0.135224)[&index=17]:0.141425)[&index=15]:4.167834)[&index=16]:11.954565,no_tail_l3[&index=5]:1.194910)[&index=18]:6.941447)[&index=19]:2.433473)[&index=20]:5.639958,(no_tail_r2[&index=9]:3.548709,(no_tail_r3[&index=10]:0.082984,((blue2[&index=12]:4.562439,(red2[&index=14]:0.043897,red1[&index=13]:0.040602)[&index=21]:0.291797)[&index=22]:3.471746,blue1[&index=11]:2.412762)[&index=23]:12.960677)[&index=24]:2.239033)[&index=25]:6.430346)[&index=26];
257400	-195.035	-104.383	-90.6517	((((no_tail_l3[&index=5]:4.048453,((red_f1[&index=1]:5.267017,(blue_f1[&index=3]:6.102123,red_f2[&index=2]:3.166045)[&index=17]:3.391745)[&index=16]:10.493995,blue_f2[&index=4]:4.427276)[&index=15]:4.887880)[&index=18]:5.907228,no_tail_l2[&index=6]:2.979664)[&index=19]:0.393125,no_tail_l1[&index=7]:12.661467)[&index=20]:6.407496,ano_tail_r1[&index=8]:2.848264,(((((red1[&index=13]:0.029035,red2[&index=14]:0.007507)[&index=21]:9.975187,blue2[&index=12]:19.450130)[&index=22]:2.984637,blue1[&index=11]:6.477821)[&index=23]:0.393381,no_tail_r3[&index=10]:6.062302)[&index=24]:1.403083,no_tail_r2[&index=9]:2.462655)[&index=25]:13.130091)[&index=26];
257500	-183.852	-99.6047	-84.2476	(((no_tail_r3[&index=10]:7.099587,((blue2[&index=12]:0.077833,(red2[&index=14]:3.591460,red1[&index=13]:4.608518)[&index=21]:14.505313)[&index=22]:11.356204,blue1[&index=11]:0.900377)[&index=23]:0.855077)[&index=24]:2.838243,no_tail_r2[&index=9]:0.358025)[&index=25]:3.915271,ano_tail_r1[&index=8]:3.233675,(no_tail_l1[&index=7]:0.527452,(no_tail_l2[&index=6]:9.896260,(((red_f1[&index=1]:0.075035,red_f2[&index=2]:0.083684)[&index=16]:3.592919,(blue_f1[&index=3]:0.062341,blue_f2[&index=4]:0.165586)[&index=17]:8.588191)[&index=15]:13.159287,no_tail_l3[&index=5]:3.666852)[&index=18]:4.620697)[&index=19]:0.992694)[&index=20]:4.566299)[&index=26];
257600	-180.453	-98.1048	-82.348	(ano_tail_r1[&index=8]:4.018407,(no_tail_r2[&index=9]:0.224684,(((blue2[&index=12]:1.511342,(red2[&index=14]:4.197293,red1[&index=13]:0.334095)[&index=21]:2.250521)[&index=22]:3.412758,blue1[&index=11]:2.963538)[&index=23]:3.883983,no_tail_r3[&index=10]:9.566306)[&index=24]:13.430306)[&index=25]:7.064963,(no_tail_l1[&index=7]:1.687914,(no_tail_l2[&index=6]:5.582038,(no_tail_l3[&index=5]:8.675736,((blue_f2[&index=4]:0.008461,blue_f1[&index=3]:0.023243)[&index=17]:4.023239,(red_f2[&index=2]:0.171898,red_f1[&index=1]:0.030476)[&index=16]:2.043338)[&index=15]:4.363980)[&index=18]:6.324383)[&index=19]:4.714825)[&index=20]:3.331041)[&index=26];
257700	-191.357	-106.687	-84.6705	(((no_tail_l2[&index=6]:2.205935,((((red_f1[&index=1]:8.387637,red_f2[&index=2]:0.601214)[&index=16]:14.939275,blue_f2[&index=4]:10.019018)[&index=17]:2.862069,blue_f1[&index=3]:0.733765)[&index=15]:0.007277,no_tail_l3[&index=5]:0.938945)[&index=18]:6.587216)[&index=19]:8.198278,no_tail_l1[&index=7]:5.831966)[&index=20]:4.322329,((no_tail_r3[&index=10]:1.144802,(blue1[&index=11]:2.735114,(blue2[&index=12]:3.415812,(red1[&index=13]:0.165624,red2[&index=14]:0.132128)[&index=21]:6.519218)[&index=22]:0.506203)[&index=23]:9.063196)[&index=24]:0.735098,no_tail_r2[&index=9]:3.195369)[&index=25]:4.146938,ano_tail_r1[&index=8]:8.057072)[&index=26];
257800	-203.648	-112.219	-91.4292	(ano_tail_r1[&index=8]:8.813396,(((((blue_f1[&index=3]:3.158353,red_f2[&index=2]:4.654370)[&index=15]:3.329394,(blue_f2[&index=4]:1.204342,red_f1[&index=1]:0.900179)[&index=16]:5.397355)[&index=17]:1.329906,no_tail_l3[&index=5]:0.654563)[&index=18]:9.322294,no_tail_l2[&index=6]:4.794420)[&index=19]:0.368960,no_tail_l1[&index=7]:8.267293)[&index=20]:26.540931,((((blue2[&index=12]:0.577662,(red1[&index=13]:2.812483,red2[&index=14]:2.727068)[&index=21]:5.707562)[&index=22]:0.315823,blue1[&index=11]:9.329349)[&index=23]:3.925857,no_tail_r3[&index=10]:7.511682)[&index=24]:4.697581,no_tail_r2[&index=9]:6.422264)[&index=25]:16.481660)[&index=26];
257900	-200.923	-112.266	-88.6567	(ano_tail_r1[&index=8]:6.712208,(no_tail_r2[&index=9]:0.820041,(((blue2[&index=12]:6.089961,(red2[&index=14]:4.370422,red1[&index=13]:0.926417)[&index=21]:1.417940)[&index=22]:2.104655,blue1[&index=11]:7.576022)[&index=23]:8.114343,no_tail_r3[&index=10]:7.349981)[&index=24]:4.968248)[&index=25]:3.770781,((no_tail_l2[&index=6]:7.341757,(((blue_f2[&index=4]:0.063983,(red_f1[&index=1]:17.795332,red_f2[&index=2]:7.073684)[&index=17]:7.531751)[&index=15]:1.631875,blue_f1[&index=3]:11.664502)[&index=16]:1.630356,no_tail_l3[&index=5]:2.422271)[&index=18]:3.088242)[&index=19]:5.468796,no_tail_l1[&index=7]:4.049326)[&index=20]:1.399523)[&index=26];
258000	-194.6	-112.199	-82.4008	(ano_tail_r1[&index=8]:2.644299,(no_tail_r2[&index=9]:11.760091,(no_tail_r3[&index=10]:1.235501,(blue1[&index=11]:0.187059,((red2[&index=14]:3.559825,red1[&index=13]:1.324802)[&index=21]:17.399512,blue2[&index=12]:3.369068)[&index=22]:0.619545)[&index=23]:2.167726)[&index=24]:1.062854)[&index=25]:1.734881,(no_tail_l1[&index=7]:2.066380,(no_tail_l2[&index=6]:3.793913,(no_tail_l3[&index=5]:2.492955,(blue_f1[&index=3]:5.274119,((blue_f2[&index=4]:3.105104,red_f1[&index=1]:0.250191)[&index=15]:0.290732,red_f2[&index=2]:3.562325)[&index=17]:1.643417)[&index=16]:8.068309)[&index=18]:2.947066)[&index=19]:13.251772)[&index=20]:0.291556)[&index=26];
258100	-214.749	-107.9	-106.849	((no_tail_r2[&index=9]:4.760743,((blue1[&index=11]:3.766418,(blue2[&index=12]:7.919452,(red2[&index=14]:0.197846,red1[&index=13]:0.237156)[&index=21]:3.646926)[&index=22]:7.266246)[&index=23]:28.821131,no_tail_r3[&index=10]:0.118961)[&index=24]:21.433185)[&index=25]:7.936869,(no_tail_l1[&index=7]:9.501091,(no_tail_l2[&index=6]:10.549018,((((red_f1[&index=1]:10.226466,blue_f2[&index=4]:12.827969)[&index=17]:14.356490,red_f2[&index=2]:6.065983)[&index=15]:13.746826,blue_f1[&index=3]:19.438170)[&index=16]:3.945018,no_tail_l3[&index=5]:7.815510)[&index=18]:8.765710)[&index=19]:8.975732)[&index=20]:1.656640,ano_tail_r1[&index=8]:2.366638)[&index=26];
258200	-170.287	-93.748	-76.5391	(ano_tail_r1[&index=8]:1.053659,((no_tail_r3[&index=10]:1.453545,(blue1[&index=11]:0.895879,((red2[&index=14]:0.042089,red1[&index=13]:0.004009)[&index=21]:0.435909,blue2[&index=12]:1.146406)[&index=22]:0.989624)[&index=23]:2.654684)[&index=24]:6.117205,no_tail_r2[&index=9]:1.136455)[&index=25]:2.337447,(no_tail_l1[&index=7]:4.149625,(no_tail_l2[&index=6]:11.939407,(no_tail_l3[&index=5]:3.396645,(blue_f1[&index=3]:0.074640,((red_f1[&index=1]:0.103033,red_f2[&index=2]:0.089568)[&index=15]:0.128038,blue_f2[&index=4]:0.096863)[&index=17]:9.500408)[&index=16]:0.307647)[&index=18]:15.229977)[&index=19]:1.394526)[&index=20]:0.117379)[&index=26];
258300	-188.684	-106.951	-81.7326	((no_tail_l1[&index=7]:3.277038,(((red_f1[&index=1]:8.282848,(blue_f2[&index=4]:1.376951,(blue_f1[&index=3]:3.376511,red_f2[&index=2]:0.078663)[&index=17]:3.930100)[&index=15]:9.770079)[&index=16]:1.438313,no_tail_l3[&index=5]:5.690162)[&index=18]:1.387873,no_tail_l2[&index=6]:0.420128)[&index=19]:0.538802)[&index=20]:6.690613,ano_tail_r1[&index=8]:4.990506,(no_tail_r2[&index=9]:1.496287,(no_tail_r3[&index=10]:4.355574,(blue1[&index=11]:3.064184,(blue2[&index=12]:0.616143,(red1[&index=13]:0.245645,red2[&index=14]:0.261719)[&index=21]:0.017163)[&index=22]:9.806009)[&index=23]:3.564733)[&index=24]:7.657978)[&index=25]:8.428104)[&index=26];
258400	-171.441	-89.5012	-81.94	(((((blue2[&index=12]:0.344667,(red2[&index=14]:0.181296,red1[&index=13]:0.191719)[&index=21]:5.895564)[&index=22]:5.240222,blue1[&index=11]:14.580902)[&index=23]:0.193889,no_tail_r3[&index=10]:2.552897)[&index=24]:3.449387,no_tail_r2[&index=9]:3.784540)[&index=25]:3.142780,ano_tail_r1[&index=8]:5.565939,(((no_tail_l3[&index=5]:3.548077,((blue_f2[&index=4]:0.004620,(red_f2[&index=2]:0.053109,red_f1[&index=1]:0.028701)[&index=15]:0.014929)[&index=17]:0.004237,blue_f1[&index=3]:0.121300)[&index=16]:7.144954)[&index=18]:3.541005,no_tail_l2[&index=6]:0.945345)[&index=19]:15.474510,no_tail_l1[&index=7]:0.910210)[&index=20]:14.884091)[&index=26];
258500	-196.104	-110.74	-85.3633	(((no_tail_l2[&index=6]:0.116302,((blue_f2[&index=4]:9.774463,(blue_f1[&index=3]:11.021294,(red_f1[&index=1]:1.698665,red_f2[&index=2]:16.350045)[&index=17]:5.011316)[&index=15]:2.764473)[&index=16]:5.305494,no_tail_l3[&index=5]:6.985082)[&index=18]:3.410593)[&index=19]:0.732478,no_tail_l1[&index=7]:4.590734)[&index=20]:2.442713,((no_tail_r3[&index=10]:1.771714,((blue2[&index=12]:9.788856,(red2[&index=14]:7.121696,red1[&index=13]:4.009618)[&index=21]:8.525122)[&index=22]:0.150699,blue1[&index=11]:5.903271)[&index=23]:0.353997)[&index=24]:0.105801,no_tail_r2[&index=9]:0.020793)[&index=25]:0.823353,ano_tail_r1[&index=8]:0.136808)[&index=26];
258600	-180.944	-103.918	-77.0263	(ano_tail_r1[&index=8]:4.513077,((no_tail_l2[&index=6]:2.194375,(no_tail_l3[&index=5]:7.247854,(blue_f1[&index=3]:3.427711,((red_f1[&index=1]:0.396329,red_f2[&index=2]:0.167946)[&index=16]:1.718257,blue_f2[&index=4]:1.243383)[&index=17]:3.261761)[&index=15]:0.620365)[&index=18]:6.352604)[&index=19]:2.229591,no_tail_l1[&index=7]:0.199578)[&index=20]:14.336537,(no_tail_r2[&index=9]:2.044246,(((blue2[&index=12]:0.045126,(red2[&index=14]:0.257499,red1[&index=13]:0.134055)[&index=21]:1.751919)[&index=22]:4.499508,blue1[&index=11]:1.879666)[&index=23]:3.253764,no_tail_r3[&index=10]:2.317920)[&index=24]:2.874365)[&index=25]:0.262890)[&index=26];
258700	-173.348	-99.3605	-73.9879	((((((blue_f1[&index=3]:0.071106,blue_f2[&index=4]:0.149919)[&index=16]:1.019688,(red_f1[&index=1]:0.035649,red_f2[&index=2]:0.220979)[&index=17]:0.268311)[&index=15]:5.011553,no_tail_l3[&index=5]:0.145786)[&index=18]:1.252095,no_tail_l2[&index=6]:1.353151)[&index=19]:0.231893,no_tail_l1[&index=7]:0.559930)[&index=20]:1.006307,(no_tail_r2[&index=9]:0.137489,(no_tail_r3[&index=10]:4.755938,(blue1[&index=11]:7.795468,((red1[&index=13]:6.334077,red2[&index=14]:3.880792)[&index=21]:2.758261,blue2[&index=12]:2.146849)[&index=22]:7.105937)[&index=23]:0.686767)[&index=24]:1.215784)[&index=25]:0.459644,ano_tail_r1[&index=8]:3.435276)[&index=26];
258800	-174.875	-95.2876	-79.5874	(((no_tail_r3[&index=10]:1.452556,((blue2[&index=12]:2.482331,(red2[&index=14]:0.118104,red1[&index=13]:0.176690)[&index=21]:5.444557)[&index=22]:3.966224,blue1[&index=11]:8.955093)[&index=23]:4.368552)[&index=24]:0.505805,no_tail_r2[&index=9]:1.691545)[&index=25]:7.616821,(no_tail_l1[&index=7]:7.525750,(((((blue_f2[&index=4]:0.136507,red_f2[&index=2]:0.017353)[&index=17]:0.036500,red_f1[&index=1]:0.063302)[&index=15]:6.056104,blue_f1[&index=3]:3.204214)[&index=16]:4.089922,no_tail_l3[&index=5]:0.898144)[&index=18]:2.063636,no_tail_l2[&index=6]:0.148904)[&index=19]:5.196011)[&index=20]:6.813398,ano_tail_r1[&index=8]:7.007779)[&index=26];
258900	-200.543	-112.278	-88.2653	(ano_tail_r1[&index=8]:0.948142,((no_tail_r3[&index=10]:1.485652,(blue1[&index=11]:0.441158,((red1[&index=13]:0.133671,red2[&index=14]:3.555454)[&index=21]:0.075278,blue2[&index=12]:3.730067)[&index=22]:28.621436)[&index=23]:3.372748)[&index=24]:9.365038,no_tail_r2[&index=9]:4.398325)[&index=25]:2.372973,(no_tail_l1[&index=7]:9.724848,((no_tail_l3[&index=5]:1.840896,(red_f2[&index=2]:19.554194,(blue_f1[&index=3]:11.296204,(blue_f2[&index=4]:0.379066,red_f1[&index=1]:5.601362)[&index=15]:3.547035)[&index=17]:1.110029)[&index=16]:2.640707)[&index=18]:0.682978,no_tail_l2[&index=6]:0.941474)[&index=19]:5.467825)[&index=20]:2.138742)[&index=26];
259000	-188.263	-104.772	-83.4906	(((no_tail_r3[&index=10]:10.099116,(blue1[&index=11]:5.300259,((red1[&index=13]:0.149343,red2[&index=14]:7.777923)[&index=21]:3.090390,blue2[&index=12]:1.231744)[&index=22]:0.109681)[&index=23]:9.988983)[&index=24]:0.167427,no_tail_r2[&index=9]:4.772874)[&index=25]:7.987426,(((no_tail_l3[&index=5]:6.596681,((blue_f2[&index=4]:0.086232,blue_f1[&index=3]:0.286108)[&index=17]:2.585435,(red_f2[&index=2]:0.035600,red_f1[&index=1]:0.697212)[&index=16]:3.206535)[&index=15]:2.967062)[&index=18]:2.502033,no_tail_l2[&index=6]:9.361849)[&index=19]:6.198476,no_tail_l1[&index=7]:12.085453)[&index=20]:1.701588,ano_tail_r1[&index=8]:0.566562)[&index=26];
259100	-205.235	-102.068	-103.167	(ano_tail_r1[&index=8]:11.791970,(((no_tail_l3[&index=5]:2.150993,(((blue_f1[&index=3]:0.336852,red_f2[&index=2]:0.863505)[&index=17]:0.250323,blue_f2[&index=4]:0.041650)[&index=15]:18.676317,red_f1[&index=1]:4.068093)[&index=16]:15.783060)[&index=18]:15.190387,no_tail_l2[&index=6]:16.162970)[&index=19]:2.706844,no_tail_l1[&index=7]:11.674966)[&index=20]:4.848185,(no_tail_r2[&index=9]:2.125213,((blue1[&index=11]:5.838251,(blue2[&index=12]:0.323185,(red1[&index=13]:0.299201,red2[&index=14]:0.061042)[&index=21]:0.697930)[&index=22]:20.776390)[&index=23]:0.094336,no_tail_r3[&index=10]:49.009783)[&index=24]:8.003564)[&index=25]:6.159516)[&index=26];
259200	-181.99	-102.488	-79.5011	(ano_tail_r1[&index=8]:8.445436,((no_tail_r3[&index=10]:1.280642,(((red1[&index=13]:0.764318,red2[&index=14]:0.220439)[&index=21]:8.526968,blue2[&index=12]:3.120632)[&index=22]:0.061599,blue1[&index=11]:2.567769)[&index=23]:0.251996)[&index=24]:2.320088,no_tail_r2[&index=9]:0.577157)[&index=25]:1.300415,(no_tail_l1[&index=7]:12.987111,(no_tail_l2[&index=6]:9.772889,((red_f2[&index=2]:3.188129,((blue_f2[&index=4]:0.004322,blue_f1[&index=3]:0.026207)[&index=17]:3.856297,red_f1[&index=1]:4.722255)[&index=15]:1.179250)[&index=16]:5.927919,no_tail_l3[&index=5]:0.407633)[&index=18]:0.572673)[&index=19]:5.026843)[&index=20]:2.495358)[&index=26];
259300	-186.432	-96.729	-89.7029	((no_tail_l1[&index=7]:30.637149,(no_tail_l2[&index=6]:8.272375,((blue_f2[&index=4]:2.982854,(blue_f1[&index=3]:0.127439,(red_f1[&index=1]:0.125973,red_f2[&index=2]:0.180718)[&index=17]:0.199178)[&index=16]:6.565362)[&index=15]:5.382158,no_tail_l3[&index=5]:7.997379)[&index=18]:1.504436)[&index=19]:2.177030)[&index=20]:2.362288,ano_tail_r1[&index=8]:0.229841,((no_tail_r3[&index=10]:23.771497,(((red1[&index=13]:0.056232,red2[&index=14]:0.099977)[&index=21]:6.385664,blue2[&index=12]:4.072875)[&index=22]:0.808517,blue1[&index=11]:2.833855)[&index=23]:6.395687)[&index=24]:13.644568,no_tail_r2[&index=9]:3.338451)[&index=25]:0.461905)[&index=26];
259400	-186.863	-107.207	-79.6561	(((no_tail_r3[&index=10]:1.785401,((blue2[&index=12]:3.024210,(red2[&index=14]:0.317251,red1[&index=13]:0.040714)[&index=21]:1.084921)[&index=22]:10.722287,blue1[&index=11]:3.872474)[&index=23]:4.809185)[&index=24]:5.325388,no_tail_r2[&index=9]:5.932213)[&index=25]:1.138107,ano_tail_r1[&index=8]:0.028218,(no_tail_l1[&index=7]:1.324300,(((((red_f2[&index=2]:1.981726,red_f1[&index=1]:0.829790)[&index=17]:0.397814,blue_f2[&index=4]:0.839161)[&index=16]:4.934203,blue_f1[&index=3]:2.847488)[&index=15]:0.398344,no_tail_l3[&index=5]:2.390666)[&index=18]:4.875653,no_tail_l2[&index=6]:0.602342)[&index=19]:7.097185)[&index=20]:13.780418)[&index=26];
259500	-195.214	-109.248	-85.9659	((no_tail_r2[&index=9]:0.034563,(no_tail_r3[&index=10]:0.396532,(blue1[&index=11]:6.145061,((red1[&index=13]:13.125101,red2[&index=14]:4.835528)[&index=21]:9.175187,blue2[&index=12]:4.612710)[&index=22]:2.266641)[&index=23]:1.284235)[&index=24]:0.033441)[&index=25]:0.409354,(no_tail_l1[&index=7]:8.400002,(no_tail_l2[&index=6]:3.165686,(no_tail_l3[&index=5]:2.146788,(((red_f1[&index=1]:8.633214,blue_f1[&index=3]:13.636750)[&index=17]:8.570056,blue_f2[&index=4]:1.641698)[&index=16]:2.082152,red_f2[&index=2]:3.064161)[&index=15]:3.813458)[&index=18]:0.223616)[&index=19]:12.116648)[&index=20]:0.284501,ano_tail_r1[&index=8]:1.831460)[&index=26];
259600	-196.145	-111.525	-84.6203	((no_tail_r2[&index=9]:0.574381,(no_tail_r3[&index=10]:3.121395,(blue1[&index=11]:4.936927,((red2[&index=14]:7.509949,red1[&index=13]:9.499478)[&index=21]:9.057371,blue2[&index=12]:0.941237)[&index=22]:9.604624)[&index=23]:0.555991)[&index=24]:10.463423)[&index=25]:2.096939,ano_tail_r1[&index=8]:3.649831,(no_tail_l1[&index=7]:2.514590,((no_tail_l3[&index=5]:1.762927,(red_f1[&index=1]:1.170667,(blue_f1[&index=3]:3.609253,(blue_f2[&index=4]:0.460112,red_f2[&index=2]:0.737411)[&index=17]:7.371093)[&index=16]:3.241916)[&index=15]:9.089906)[&index=18]:0.977750,no_tail_l2[&index=6]:6.408803)[&index=19]:1.617332)[&index=20]:4.227379)[&index=26];
259700	-188.24	-100.617	-87.6228	((no_tail_r2[&index=9]:5.710612,(no_tail_r3[&index=10]:1.642354,(blue1[&index=11]:12.102042,((red1[&index=13]:0.001225,red2[&index=14]:0.166365)[&index=21]:0.630570,blue2[&index=12]:1.144207)[&index=22]:9.295947)[&index=23]:2.198322)[&index=24]:0.471040)[&index=25]:6.538733,ano_tail_r1[&index=8]:1.064449,(no_tail_l1[&index=7]:2.071044,((no_tail_l3[&index=5]:4.831987,((blue_f2[&index=4]:3.323050,(red_f1[&index=1]:0.216208,red_f2[&index=2]:0.137059)[&index=17]:3.140133)[&index=16]:15.919500,blue_f1[&index=3]:14.233181)[&index=15]:12.116373)[&index=18]:0.074967,no_tail_l2[&index=6]:12.178084)[&index=19]:3.221022)[&index=20]:7.784731)[&index=26];
259800	-176.521	-93.6496	-82.8717	((no_tail_r2[&index=9]:0.295028,(no_tail_r3[&index=10]:5.536089,(blue1[&index=11]:1.569433,((red2[&index=14]:0.078169,red1[&index=13]:0.007210)[&index=21]:1.225816,blue2[&index=12]:12.542006)[&index=22]:2.828940)[&index=23]:18.774450)[&index=24]:0.048374)[&index=25]:13.902449,(no_tail_l1[&index=7]:3.078979,(no_tail_l2[&index=6]:0.507268,(no_tail_l3[&index=5]:6.543399,((red_f2[&index=2]:0.051382,red_f1[&index=1]:0.217120)[&index=17]:15.227997,(blue_f1[&index=3]:0.220677,blue_f2[&index=4]:0.053571)[&index=15]:0.171040)[&index=16]:1.495656)[&index=18]:3.523502)[&index=19]:4.932999)[&index=20]:3.512553,ano_tail_r1[&index=8]:0.113153)[&index=26];
259900	-185.895	-102.636	-83.2595	(ano_tail_r1[&index=8]:1.456201,(no_tail_l1[&index=7]:0.082251,(((blue_f2[&index=4]:14.574211,((red_f1[&index=1]:0.781356,red_f2[&index=2]:5.939901)[&index=16]:0.281645,blue_f1[&index=3]:0.726857)[&index=15]:6.561877)[&index=17]:0.136743,no_tail_l3[&index=5]:4.995401)[&index=18]:15.901837,no_tail_l2[&index=6]:0.122957)[&index=19]:0.223178)[&index=20]:7.018075,((no_tail_r3[&index=10]:0.142781,(blue1[&index=11]:0.504643,((red1[&index=13]:0.042740,red2[&index=14]:0.144603)[&index=21]:6.991415,blue2[&index=12]:0.844844)[&index=22]:7.743305)[&index=23]:2.508322)[&index=24]:1.753366,no_tail_r2[&index=9]:12.191638)[&index=25]:6.726223)[&index=26];
260000	-190.707	-96.8415	-93.866	((((((blue_f2[&index=4]:0.076178,blue_f1[&index=3]:0.162765)[&index=15]:6.564712,(red_f2[&index=2]:0.003651,red_f1[&index=1]:0.043894)[&index=16]:11.412397)[&index=17]:21.604283,no_tail_l3[&index=5]:10.775658)[&index=18]:0.085199,no_tail_l2[&index=6]:4.308271)[&index=19]:8.854006,no_tail_l1[&index=7]:3.224245)[&index=20]:0.135043,ano_tail_r1[&index=8]:2.150952,((no_tail_r3[&index=10]:2.150007,(blue1[&index=11]:6.734256,(blue2[&index=12]:0.380432,(red1[&index=13]:0.623924,red2[&index=14]:0.378819)[&index=21]:6.413637)[&index=22]:13.835849)[&index=23]:4.181975)[&index=24]:10.225234,no_tail_r2[&index=9]:22.527915)[&index=25]:14.575535)[&index=26];
260100	-182.725	-101.154	-81.5716	(ano_tail_r1[&index=8]:2.935298,((no_tail_l2[&index=6]:0.066553,(no_tail_l3[&index=5]:5.945071,((red_f1[&index=1]:2.981638,(red_f2[&index=2]:0.881357,blue_f1[&index=3]:0.061630)[&index=15]:0.493895)[&index=16]:4.074195,blue_f2[&index=4]:1.849141)[&index=17]:24.340212)[&index=18]:4.938472)[&index=19]:0.012853,no_tail_l1[&index=7]:0.362695)[&index=20]:2.869951,((no_tail_r3[&index=10]:0.650442,((blue2[&index=12]:1.387691,(red2[&index=14]:0.020850,red1[&index=13]:0.113583)[&index=21]:4.187755)[&index=22]:13.065270,blue1[&index=11]:2.924440)[&index=23]:1.333534)[&index=24]:0.592793,no_tail_r2[&index=9]:7.877738)[&index=25]:5.989777)[&index=26];
260200	-175.37	-95.5005	-79.8697	(((no_tail_l2[&index=6]:2.805694,(no_tail_l3[&index=5]:3.749169,(blue_f2[&index=4]:2.348895,((red_f2[&index=2]:0.011772,red_f1[&index=1]:0.053159)[&index=15]:0.023722,blue_f1[&index=3]:0.221749)[&index=16]:0.705554)[&index=17]:0.928260)[&index=18]:5.916170)[&index=19]:12.921036,no_tail_l1[&index=7]:4.821550)[&index=20]:0.923124,ano_tail_r1[&index=8]:2.149992,((no_tail_r3[&index=10]:3.199739,(blue1[&index=11]:5.767180,(blue2[&index=12]:4.825699,(red2[&index=14]:0.214473,red1[&index=13]:0.107292)[&index=21]:0.223237)[&index=22]:3.271645)[&index=23]:22.136791)[&index=24]:0.161005,no_tail_r2[&index=9]:3.841579)[&index=25]:0.119128)[&index=26];
260300	-190.952	-103.785	-87.1668	((no_tail_l1[&index=7]:2.981160,(no_tail_l2[&index=6]:0.156477,(no_tail_l3[&index=5]:21.210961,((red_f1[&index=1]:0.353058,red_f2[&index=2]:0.032377)[&index=17]:0.449924,(blue_f1[&index=3]:0.254111,blue_f2[&index=4]:0.284779)[&index=16]:6.174723)[&index=15]:2.463866)[&index=18]:2.559967)[&index=19]:1.805630)[&index=20]:22.878224,ano_tail_r1[&index=8]:0.217671,(no_tail_r2[&index=9]:0.102823,(no_tail_r3[&index=10]:3.334596,((blue2[&index=12]:18.139485,(red2[&index=14]:5.032262,red1[&index=13]:4.499931)[&index=21]:3.898235)[&index=22]:10.491247,blue1[&index=11]:0.516034)[&index=23]:4.742846)[&index=24]:2.768429)[&index=25]:2.584332)[&index=26];
260400	-192.086	-105.463	-86.6234	((((no_tail_l3[&index=5]:2.333348,(red_f1[&index=1]:4.999656,(blue_f2[&index=4]:0.146367,(red_f2[&index=2]:22.966671,blue_f1[&index=3]:4.173639)[&index=15]:0.827102)[&index=16]:7.753734)[&index=17]:11.975801)[&index=18]:3.249994,no_tail_l2[&index=6]:4.044089)[&index=19]:15.307006,no_tail_l1[&index=7]:0.790041)[&index=20]:2.957970,((no_tail_r3[&index=10]:5.856481,(blue1[&index=11]:0.391742,(blue2[&index=12]:14.541152,(red1[&index=13]:0.015467,red2[&index=14]:0.124141)[&index=21]:2.223884)[&index=22]:1.007320)[&index=23]:0.446780)[&index=24]:4.920443,no_tail_r2[&index=9]:2.026268)[&index=25]:0.085856,ano_tail_r1[&index=8]:2.051107)[&index=26];
260500	-186.231	-100.347	-85.8838	(((((((red_f1[&index=1]:0.325944,red_f2[&index=2]:0.022447)[&index=15]:6.865553,blue_f2[&index=4]:0.512975)[&index=16]:4.754601,blue_f1[&index=3]:5.564741)[&index=17]:0.247861,no_tail_l3[&index=5]:1.063847)[&index=18]:6.396938,no_tail_l2[&index=6]:5.267759)[&index=19]:5.040502,no_tail_l1[&index=7]:3.993848)[&index=20]:3.668108,(no_tail_r2[&index=9]:4.841144,(no_tail_r3[&index=10]:1.214026,(((red1[&index=13]:0.102614,red2[&index=14]:0.028291)[&index=21]:18.222199,blue2[&index=12]:2.906626)[&index=22]:6.799774,blue1[&index=11]:0.742576)[&index=23]:5.408275)[&index=24]:10.314378)[&index=25]:4.555134,ano_tail_r1[&index=8]:12.657610)[&index=26];
260600	-188.555	-107.844	-80.7111	(((no_tail_r3[&index=10]:0.617544,(blue1[&index=11]:6.591284,((red2[&index=14]:1.393984,red1[&index=13]:0.104802)[&index=21]:2.745390,blue2[&index=12]:0.563102)[&index=22]:20.972023)[&index=23]:3.166616)[&index=24]:0.347959,no_tail_r2[&index=9]:4.128254)[&index=25]:1.480929,ano_tail_r1[&index=8]:0.060564,((no_tail_l2[&index=6]:0.390363,(no_tail_l3[&index=5]:6.386537,(((blue_f1[&index=3]:0.024061,red_f2[&index=2]:1.826614)[&index=16]:0.286126,red_f1[&index=1]:0.055325)[&index=15]:11.756807,blue_f2[&index=4]:3.575133)[&index=17]:6.682134)[&index=18]:3.118464)[&index=19]:2.281008,no_tail_l1[&index=7]:1.862416)[&index=20]:5.236961)[&index=26];
260700	-179.404	-98.4725	-80.9316	((no_tail_l1[&index=7]:5.039364,((no_tail_l3[&index=5]:1.585773,(blue_f2[&index=4]:0.613563,(blue_f1[&index=3]:1.432947,(red_f1[&index=1]:0.182142,red_f2[&index=2]:0.032803)[&index=15]:8.580328)[&index=16]:2.776159)[&index=17]:4.377365)[&index=18]:4.333737,no_tail_l2[&index=6]:11.346939)[&index=19]:1.511552)[&index=20]:0.143151,ano_tail_r1[&index=8]:4.993579,((no_tail_r3[&index=10]:6.038799,(blue1[&index=11]:6.190301,(blue2[&index=12]:0.464402,(red1[&index=13]:0.009277,red2[&index=14]:0.051891)[&index=21]:11.522592)[&index=22]:6.558831)[&index=23]:0.045222)[&index=24]:5.003387,no_tail_r2[&index=9]:2.808038)[&index=25]:1.114784)[&index=26];
260800	-182.265	-101.68	-80.5855	(((no_tail_r3[&index=10]:6.593223,(blue1[&index=11]:2.308022,((red1[&index=13]:0.180330,red2[&index=14]:0.063685)[&index=21]:2.092685,blue2[&index=12]:10.827073)[&index=22]:6.437617)[&index=23]:0.351899)[&index=24]:0.134619,no_tail_r2[&index=9]:4.326671)[&index=25]:2.003341,ano_tail_r1[&index=8]:5.663332,(((((blue_f2[&index=4]:0.219096,blue_f1[&index=3]:3.906232)[&index=15]:1.732758,(red_f1[&index=1]:0.052005,red_f2[&index=2]:0.336372)[&index=16]:2.899361)[&index=17]:7.526142,no_tail_l3[&index=5]:4.997916)[&index=18]:1.065807,no_tail_l2[&index=6]:4.006967)[&index=19]:10.416038,no_tail_l1[&index=7]:0.447090)[&index=20]:6.438250)[&index=26];
260900	-199.697	-112.29	-87.4067	(((((blue2[&index=12]:10.097635,(red2[&index=14]:3.816231,red1[&index=13]:3.010370)[&index=21]:10.042122)[&index=22]:10.144912,blue1[&index=11]:0.993907)[&index=23]:4.501784,no_tail_r3[&index=10]:0.361234)[&index=24]:3.152549,no_tail_r2[&index=9]:0.121224)[&index=25]:3.479332,((no_tail_l2[&index=6]:9.944972,((blue_f2[&index=4]:1.605694,(red_f1[&index=1]:2.706840,(blue_f1[&index=3]:1.346028,red_f2[&index=2]:4.588313)[&index=16]:5.955910)[&index=15]:5.329253)[&index=17]:6.926261,no_tail_l3[&index=5]:0.771536)[&index=18]:9.839670)[&index=19]:7.818733,no_tail_l1[&index=7]:8.559008)[&index=20]:3.319213,ano_tail_r1[&index=8]:0.699781)[&index=26];
261000	-192.806	-105.283	-87.5238	(((no_tail_r3[&index=10]:7.680293,(((red2[&index=14]:0.292207,red1[&index=13]:0.005013)[&index=21]:1.837463,blue2[&index=12]:0.013991)[&index=22]:5.300922,blue1[&index=11]:2.163470)[&index=23]:0.272410)[&index=24]:3.244869,no_tail_r2[&index=9]:4.557561)[&index=25]:7.725581,(no_tail_l1[&index=7]:5.814767,((((blue_f2[&index=4]:4.967078,blue_f1[&index=3]:3.366532)[&index=17]:5.134548,(red_f1[&index=1]:0.562970,red_f2[&index=2]:0.556855)[&index=16]:4.892752)[&index=15]:0.206217,no_tail_l3[&index=5]:14.704604)[&index=18]:2.955562,no_tail_l2[&index=6]:3.462428)[&index=19]:5.679171)[&index=20]:11.744142,ano_tail_r1[&index=8]:22.576490)[&index=26];
261100	-179.216	-98.9005	-80.3157	(((no_tail_r3[&index=10]:11.558648,(blue1[&index=11]:2.096537,(blue2[&index=12]:11.296220,(red1[&index=13]:0.048554,red2[&index=14]:0.061028)[&index=21]:2.840955)[&index=22]:1.061179)[&index=23]:0.108705)[&index=24]:1.775945,no_tail_r2[&index=9]:3.045128)[&index=25]:5.063260,(no_tail_l1[&index=7]:0.298729,((no_tail_l3[&index=5]:0.099097,((red_f2[&index=2]:0.161119,red_f1[&index=1]:0.081773)[&index=16]:7.552281,(blue_f1[&index=3]:2.041639,blue_f2[&index=4]:3.910446)[&index=17]:6.682593)[&index=15]:8.874858)[&index=18]:5.130234,no_tail_l2[&index=6]:2.864017)[&index=19]:5.744303)[&index=20]:1.248028,ano_tail_r1[&index=8]:0.032427)[&index=26];
261200	-186.493	-105.036	-81.4564	((no_tail_l1[&index=7]:10.306903,(no_tail_l2[&index=6]:3.648164,(no_tail_l3[&index=5]:5.231934,(red_f2[&index=2]:6.473388,(blue_f2[&index=4]:11.601456,(blue_f1[&index=3]:0.750673,red_f1[&index=1]:1.338171)[&index=17]:5.958755)[&index=15]:12.388939)[&index=16]:1.582318)[&index=18]:0.962974)[&index=19]:1.679201)[&index=20]:3.157530,(no_tail_r2[&index=9]:0.987276,((blue1[&index=11]:7.024040,(blue2[&index=12]:2.176189,(red2[&index=14]:0.013477,red1[&index=13]:0.124796)[&index=21]:0.334430)[&index=22]:0.177930)[&index=23]:1.444434,no_tail_r3[&index=10]:2.859232)[&index=24]:8.470129)[&index=25]:0.238906,ano_tail_r1[&index=8]:0.449759)[&index=26];
261300	-183.82	-101.306	-82.5134	(((((red_f2[&index=2]:3.089389,(red_f1[&index=1]:9.490734,(blue_f2[&index=4]:0.041526,blue_f1[&index=3]:0.004319)[&index=17]:6.530183)[&index=15]:0.142458)[&index=16]:6.526651,no_tail_l3[&index=5]:16.026139)[&index=18]:5.597923,no_tail_l2[&index=6]:7.887992)[&index=19]:1.033084,no_tail_l1[&index=7]:6.299274)[&index=20]:0.667308,(no_tail_r2[&index=9]:1.608098,(no_tail_r3[&index=10]:1.028003,(blue1[&index=11]:1.743139,(blue2[&index=12]:2.318309,(red1[&index=13]:0.202144,red2[&index=14]:0.446048)[&index=21]:4.444147)[&index=22]:14.665514)[&index=23]:1.408469)[&index=24]:0.048269)[&index=25]:0.228530,ano_tail_r1[&index=8]:3.188361)[&index=26];
261400	-190.742	-101.523	-89.2191	(ano_tail_r1[&index=8]:4.809875,(no_tail_r2[&index=9]:4.382835,(no_tail_r3[&index=10]:4.641745,(blue1[&index=11]:0.279443,((red1[&index=13]:0.409951,red2[&index=14]:10.817281)[&index=21]:7.992917,blue2[&index=12]:9.416524)[&index=22]:5.002084)[&index=23]:1.986141)[&index=24]:0.453207)[&index=25]:14.885613,(no_tail_l1[&index=7]:6.052755,(no_tail_l2[&index=6]:2.715446,((blue_f1[&index=3]:16.875160,(blue_f2[&index=4]:0.095473,(red_f2[&index=2]:0.069021,red_f1[&index=1]:0.035567)[&index=15]:0.242708)[&index=17]:3.888220)[&index=16]:12.625409,no_tail_l3[&index=5]:3.820961)[&index=18]:2.436185)[&index=19]:1.949824)[&index=20]:12.309992)[&index=26];
261500	-180.595	-99.9389	-80.6562	((no_tail_r2[&index=9]:1.691582,(no_tail_r3[&index=10]:0.549619,(blue1[&index=11]:10.701758,((red1[&index=13]:12.789663,red2[&index=14]:20.005015)[&index=21]:0.191636,blue2[&index=12]:4.622429)[&index=22]:2.672416)[&index=23]:2.390324)[&index=24]:0.089163)[&index=25]:2.266268,ano_tail_r1[&index=8]:1.200642,(no_tail_l1[&index=7]:2.897272,(no_tail_l2[&index=6]:2.180194,(no_tail_l3[&index=5]:4.398941,((blue_f1[&index=3]:0.112899,blue_f2[&index=4]:0.304753)[&index=15]:7.256065,(red_f1[&index=1]:0.051623,red_f2[&index=2]:0.003103)[&index=17]:1.761993)[&index=16]:1.351474)[&index=18]:4.581541)[&index=19]:0.459643)[&index=20]:0.849725)[&index=26];
261600	-181.834	-96.7562	-85.078	((no_tail_l1[&index=7]:0.981559,(no_tail_l2[&index=6]:2.072483,((red_f1[&index=1]:0.033805,((blue_f1[&index=3]:0.012600,blue_f2[&index=4]:0.295686)[&index=15]:0.557657,red_f2[&index=2]:0.000463)[&index=17]:0.026362)[&index=16]:11.159430,no_tail_l3[&index=5]:0.570283)[&index=18]:12.416769)[&index=19]:3.242136)[&index=20]:3.728235,ano_tail_r1[&index=8]:11.170903,((no_tail_r3[&index=10]:3.142113,(blue1[&index=11]:4.045012,(blue2[&index=12]:1.329952,(red2[&index=14]:7.825270,red1[&index=13]:3.754276)[&index=21]:5.918228)[&index=22]:17.846431)[&index=23]:3.442540)[&index=24]:1.599020,no_tail_r2[&index=9]:8.944085)[&index=25]:3.373919)[&index=26];
261700	-188.349	-102.1	-86.2487	((no_tail_r2[&index=9]:1.290363,((blue1[&index=11]:13.879104,((red2[&index=14]:0.149083,red1[&index=13]:0.196296)[&index=21]:0.513016,blue2[&index=12]:7.651330)[&index=22]:13.992324)[&index=23]:3.657383,no_tail_r3[&index=10]:0.501531)[&index=24]:1.521442)[&index=25]:5.913082,ano_tail_r1[&index=8]:4.334586,(no_tail_l1[&index=7]:14.383112,((no_tail_l3[&index=5]:0.190069,((blue_f2[&index=4]:1.790533,(red_f1[&index=1]:0.246572,red_f2[&index=2]:0.084655)[&index=15]:4.313123)[&index=16]:0.709549,blue_f1[&index=3]:5.346288)[&index=17]:0.387364)[&index=18]:17.983152,no_tail_l2[&index=6]:5.138765)[&index=19]:5.592207)[&index=20]:3.577759)[&index=26];
261800	-182.797	-101.283	-81.5134	((((blue1[&index=11]:2.598133,((red1[&index=13]:0.048824,red2[&index=14]:0.249455)[&index=21]:6.717410,blue2[&index=12]:18.270236)[&index=22]:2.118705)[&index=23]:0.339026,no_tail_r3[&index=10]:1.112271)[&index=24]:0.969120,no_tail_r2[&index=9]:5.313762)[&index=25]:1.772784,((no_tail_l2[&index=6]:4.012785,(no_tail_l3[&index=5]:1.173707,(red_f1[&index=1]:6.767798,(red_f2[&index=2]:3.668877,(blue_f2[&index=4]:0.101061,blue_f1[&index=3]:0.174889)[&index=15]:4.779632)[&index=17]:11.369777)[&index=16]:1.138434)[&index=18]:2.957299)[&index=19]:9.236962,no_tail_l1[&index=7]:1.366675)[&index=20]:1.765794,ano_tail_r1[&index=8]:1.642708)[&index=26];
261900	-183.942	-100.982	-82.9603	((no_tail_l1[&index=7]:0.052669,(no_tail_l2[&index=6]:5.056857,(no_tail_l3[&index=5]:0.822002,(blue_f2[&index=4]:0.848587,(red_f2[&index=2]:0.324285,(blue_f1[&index=3]:0.171320,red_f1[&index=1]:0.011196)[&index=15]:0.172478)[&index=17]:0.254948)[&index=16]:0.000781)[&index=18]:1.621548)[&index=19]:3.802980)[&index=20]:0.547741,ano_tail_r1[&index=8]:0.177286,(no_tail_r2[&index=9]:0.474378,((blue1[&index=11]:42.103767,(blue2[&index=12]:4.772295,(red2[&index=14]:13.481266,red1[&index=13]:2.149453)[&index=21]:3.314192)[&index=22]:5.949926)[&index=23]:0.702417,no_tail_r3[&index=10]:5.315684)[&index=24]:3.486964)[&index=25]:1.285270)[&index=26];
262000	-187.01	-100.222	-86.7885	(ano_tail_r1[&index=8]:5.780754,((no_tail_l2[&index=6]:2.644379,((blue_f2[&index=4]:3.170990,(blue_f1[&index=3]:4.258860,(red_f2[&index=2]:0.421889,red_f1[&index=1]:0.073946)[&index=16]:4.929946)[&index=15]:0.153287)[&index=17]:4.000528,no_tail_l3[&index=5]:4.600475)[&index=18]:0.741971)[&index=19]:8.353167,no_tail_l1[&index=7]:0.652604)[&index=20]:3.327900,((no_tail_r3[&index=10]:25.172209,(blue1[&index=11]:12.567570,((red1[&index=13]:0.014017,red2[&index=14]:0.015110)[&index=21]:0.404754,blue2[&index=12]:1.509277)[&index=22]:0.940253)[&index=23]:2.415470)[&index=24]:7.346098,no_tail_r2[&index=9]:0.300330)[&index=25]:22.245811)[&index=26];
262100	-195.159	-112.268	-82.891	(ano_tail_r1[&index=8]:14.187369,((no_tail_l2[&index=6]:2.652592,(no_tail_l3[&index=5]:6.043571,(blue_f2[&index=4]:2.298545,(blue_f1[&index=3]:3.771877,(red_f1[&index=1]:1.918532,red_f2[&index=2]:2.803855)[&index=16]:9.040648)[&index=15]:1.629644)[&index=17]:4.430785)[&index=18]:3.630342)[&index=19]:1.941103,no_tail_l1[&index=7]:10.181007)[&index=20]:2.349369,(no_tail_r2[&index=9]:4.590545,((blue1[&index=11]:4.716958,((red2[&index=14]:7.755077,red1[&index=13]:2.051428)[&index=21]:0.312425,blue2[&index=12]:0.208921)[&index=22]:4.940761)[&index=23]:2.138760,no_tail_r3[&index=10]:1.897971)[&index=24]:0.686711)[&index=25]:0.375347)[&index=26];
262200	-191.979	-105.384	-86.5953	((no_tail_l1[&index=7]:1.001485,((((red_f2[&index=2]:8.538435,blue_f2[&index=4]:2.452723)[&index=15]:5.294920,(blue_f1[&index=3]:0.280240,red_f1[&index=1]:7.596491)[&index=16]:1.014415)[&index=17]:6.299901,no_tail_l3[&index=5]:3.403991)[&index=18]:13.930023,no_tail_l2[&index=6]:3.752511)[&index=19]:0.373707)[&index=20]:7.719782,((no_tail_r3[&index=10]:11.309251,(blue1[&index=11]:3.504160,((red1[&index=13]:0.068536,red2[&index=14]:0.058105)[&index=21]:2.616988,blue2[&index=12]:0.986237)[&index=22]:5.730619)[&index=23]:2.867572)[&index=24]:6.417069,no_tail_r2[&index=9]:0.816098)[&index=25]:11.595096,ano_tail_r1[&index=8]:7.447251)[&index=26];
262300	-197.532	-104.945	-92.5871	(ano_tail_r1[&index=8]:1.550916,(no_tail_l1[&index=7]:4.717071,(no_tail_l2[&index=6]:1.565639,(no_tail_l3[&index=5]:13.045764,(blue_f1[&index=3]:5.072901,((red_f1[&index=1]:0.050234,red_f2[&index=2]:0.041662)[&index=15]:22.396851,blue_f2[&index=4]:1.109596)[&index=16]:7.265580)[&index=17]:5.510790)[&index=18]:1.912402)[&index=19]:3.822736)[&index=20]:2.890901,(no_tail_r2[&index=9]:1.630150,((((red2[&index=14]:3.056482,red1[&index=13]:4.201240)[&index=21]:3.559065,blue2[&index=12]:4.105642)[&index=22]:1.545515,blue1[&index=11]:0.955618)[&index=23]:11.824780,no_tail_r3[&index=10]:33.007324)[&index=24]:1.121678)[&index=25]:9.073901)[&index=26];
262400	-198.155	-106.477	-91.6779	((no_tail_l1[&index=7]:1.465389,(no_tail_l2[&index=6]:7.841008,(no_tail_l3[&index=5]:0.384417,(blue_f1[&index=3]:1.345991,(red_f1[&index=1]:39.251203,(red_f2[&index=2]:5.354438,blue_f2[&index=4]:6.085291)[&index=17]:8.115405)[&index=15]:1.114522)[&index=16]:3.068466)[&index=18]:2.139327)[&index=19]:3.319562)[&index=20]:2.161825,((no_tail_r3[&index=10]:3.166500,(blue1[&index=11]:5.175522,((red2[&index=14]:0.159268,red1[&index=13]:0.091256)[&index=21]:6.684058,blue2[&index=12]:8.644438)[&index=22]:0.165037)[&index=23]:10.143102)[&index=24]:4.894140,no_tail_r2[&index=9]:11.013785)[&index=25]:6.143884,ano_tail_r1[&index=8]:2.560809)[&index=26];
262500	-188.406	-104.037	-84.3694	((no_tail_r2[&index=9]:2.603073,((blue1[&index=11]:0.291406,(blue2[&index=12]:0.336634,(red2[&index=14]:0.531950,red1[&index=13]:0.705693)[&index=21]:6.548756)[&index=22]:3.166247)[&index=23]:21.427251,no_tail_r3[&index=10]:2.981693)[&index=24]:2.440281)[&index=25]:1.877485,((no_tail_l2[&index=6]:3.190100,(no_tail_l3[&index=5]:5.949274,((red_f1[&index=1]:0.102894,red_f2[&index=2]:0.494344)[&index=17]:0.524869,(blue_f2[&index=4]:0.237154,blue_f1[&index=3]:0.348161)[&index=15]:1.230155)[&index=16]:1.598102)[&index=18]:9.570349)[&index=19]:2.095263,no_tail_l1[&index=7]:12.986511)[&index=20]:14.901993,ano_tail_r1[&index=8]:7.806409)[&index=26];
262600	-193.642	-111.097	-82.5445	((no_tail_l1[&index=7]:0.014442,(no_tail_l2[&index=6]:3.317491,((blue_f2[&index=4]:5.503788,(red_f2[&index=2]:2.356827,(blue_f1[&index=3]:5.419648,red_f1[&index=1]:7.482490)[&index=16]:1.280688)[&index=15]:1.073345)[&index=17]:0.521640,no_tail_l3[&index=5]:8.000612)[&index=18]:1.598329)[&index=19]:15.209727)[&index=20]:0.064407,(((blue1[&index=11]:0.169634,(blue2[&index=12]:2.134322,(red1[&index=13]:4.647656,red2[&index=14]:9.065046)[&index=21]:1.445714)[&index=22]:7.681857)[&index=23]:3.819239,no_tail_r3[&index=10]:6.919941)[&index=24]:0.839559,no_tail_r2[&index=9]:0.029480)[&index=25]:5.452356,ano_tail_r1[&index=8]:0.773168)[&index=26];
262700	-185.973	-106.557	-79.4155	(ano_tail_r1[&index=8]:0.657111,((no_tail_l2[&index=6]:5.482245,(no_tail_l3[&index=5]:0.014360,(red_f2[&index=2]:0.064152,((red_f1[&index=1]:0.207321,blue_f1[&index=3]:0.226389)[&index=15]:10.648011,blue_f2[&index=4]:0.985250)[&index=16]:10.584868)[&index=17]:0.150249)[&index=18]:0.000431)[&index=19]:2.858603,no_tail_l1[&index=7]:8.800268)[&index=20]:4.819536,(((blue1[&index=11]:1.236739,(blue2[&index=12]:3.075805,(red1[&index=13]:0.867273,red2[&index=14]:0.753710)[&index=21]:0.279810)[&index=22]:2.592848)[&index=23]:2.124965,no_tail_r3[&index=10]:2.472362)[&index=24]:14.466718,no_tail_r2[&index=9]:2.702664)[&index=25]:3.104671)[&index=26];
262800	-173.485	-95.224	-78.2611	((((((red2[&index=14]:0.055659,red1[&index=13]:0.062626)[&index=21]:0.381696,blue2[&index=12]:0.257907)[&index=22]:9.754968,blue1[&index=11]:3.392013)[&index=23]:6.471471,no_tail_r3[&index=10]:1.918600)[&index=24]:1.625558,no_tail_r2[&index=9]:4.932468)[&index=25]:11.639499,ano_tail_r1[&index=8]:4.581903,(((((blue_f2[&index=4]:0.542544,(red_f2[&index=2]:0.003087,red_f1[&index=1]:0.162366)[&index=15]:1.586732)[&index=17]:0.007486,blue_f1[&index=3]:0.508338)[&index=16]:6.806667,no_tail_l3[&index=5]:4.017983)[&index=18]:4.225243,no_tail_l2[&index=6]:2.756104)[&index=19]:0.972165,no_tail_l1[&index=7]:0.364706)[&index=20]:6.376641)[&index=26];
262900	-201.125	-112.32	-88.8058	((no_tail_r2[&index=9]:8.059660,(no_tail_r3[&index=10]:1.932627,(((red2[&index=14]:6.955619,red1[&index=13]:5.557770)[&index=21]:2.949869,blue2[&index=12]:4.995960)[&index=22]:12.295096,blue1[&index=11]:13.216322)[&index=23]:1.910345)[&index=24]:18.213767)[&index=25]:0.275881,ano_tail_r1[&index=8]:2.525228,(no_tail_l1[&index=7]:12.270025,((no_tail_l3[&index=5]:4.263501,((red_f2[&index=2]:1.773652,(red_f1[&index=1]:1.269840,blue_f2[&index=4]:1.055252)[&index=15]:5.470729)[&index=17]:1.324487,blue_f1[&index=3]:1.783788)[&index=16]:11.142167)[&index=18]:0.328421,no_tail_l2[&index=6]:0.201332)[&index=19]:3.005213)[&index=20]:3.351409)[&index=26];
263000	-203.862	-112.186	-91.6757	((no_tail_l1[&index=7]:2.287889,(no_tail_l2[&index=6]:12.339565,(no_tail_l3[&index=5]:6.271678,((red_f1[&index=1]:9.115949,red_f2[&index=2]:5.758482)[&index=17]:9.193570,(blue_f1[&index=3]:6.526216,blue_f2[&index=4]:1.580982)[&index=15]:13.989317)[&index=16]:1.077355)[&index=18]:1.056556)[&index=19]:1.223961)[&index=20]:3.140476,ano_tail_r1[&index=8]:5.146348,(((blue1[&index=11]:5.479446,((red2[&index=14]:0.265868,red1[&index=13]:3.206361)[&index=21]:7.091651,blue2[&index=12]:5.112808)[&index=22]:13.688210)[&index=23]:14.796230,no_tail_r3[&index=10]:7.904848)[&index=24]:0.508335,no_tail_r2[&index=9]:0.413418)[&index=25]:3.302137)[&index=26];
263100	-178.731	-92.2602	-86.4711	(ano_tail_r1[&index=8]:0.800427,(no_tail_l1[&index=7]:2.683216,((no_tail_l3[&index=5]:17.744304,(blue_f2[&index=4]:0.137124,(blue_f1[&index=3]:0.031765,(red_f1[&index=1]:0.079189,red_f2[&index=2]:0.237914)[&index=17]:0.152435)[&index=15]:0.407989)[&index=16]:15.472916)[&index=18]:1.695156,no_tail_l2[&index=6]:4.119254)[&index=19]:1.799741)[&index=20]:0.728056,((no_tail_r3[&index=10]:9.576582,((blue2[&index=12]:17.702811,(red1[&index=13]:0.005984,red2[&index=14]:0.130476)[&index=21]:1.963877)[&index=22]:1.549184,blue1[&index=11]:2.533069)[&index=23]:6.200001)[&index=24]:27.291381,no_tail_r2[&index=9]:0.839510)[&index=25]:0.571953)[&index=26];
263200	-196.784	-112.3	-84.4842	(ano_tail_r1[&index=8]:9.117682,((((red_f2[&index=2]:0.791821,((blue_f1[&index=3]:2.387462,red_f1[&index=1]:2.638595)[&index=15]:1.180156,blue_f2[&index=4]:7.337487)[&index=16]:6.450596)[&index=17]:0.102134,no_tail_l3[&index=5]:1.320959)[&index=18]:1.304251,no_tail_l2[&index=6]:6.811740)[&index=19]:18.395586,no_tail_l1[&index=7]:0.559353)[&index=20]:1.904698,(no_tail_r2[&index=9]:2.952824,((((red1[&index=13]:11.518791,red2[&index=14]:2.355657)[&index=21]:1.797254,blue2[&index=12]:3.980747)[&index=22]:3.089443,blue1[&index=11]:5.026569)[&index=23]:0.509596,no_tail_r3[&index=10]:5.929255)[&index=24]:0.862867)[&index=25]:6.194353)[&index=26];
263300	-184.623	-98.3384	-86.2842	((((blue1[&index=11]:19.202756,((red1[&index=13]:0.072363,red2[&index=14]:0.043183)[&index=21]:7.037033,blue2[&index=12]:2.166632)[&index=22]:0.389029)[&index=23]:3.931419,no_tail_r3[&index=10]:0.190388)[&index=24]:0.415572,no_tail_r2[&index=9]:7.513645)[&index=25]:1.184554,(no_tail_l1[&index=7]:8.107034,(no_tail_l2[&index=6]:3.745720,(((blue_f1[&index=3]:8.481397,blue_f2[&index=4]:1.556034)[&index=15]:1.686409,(red_f1[&index=1]:0.021825,red_f2[&index=2]:0.112750)[&index=17]:2.957362)[&index=16]:19.222465,no_tail_l3[&index=5]:5.533077)[&index=18]:6.600662)[&index=19]:3.483039)[&index=20]:7.518096,ano_tail_r1[&index=8]:2.347339)[&index=26];
263400	-195.219	-104.946	-90.2731	(ano_tail_r1[&index=8]:4.609118,(no_tail_r2[&index=9]:8.704301,((((red1[&index=13]:0.047656,red2[&index=14]:0.041934)[&index=21]:2.489494,blue2[&index=12]:9.855209)[&index=22]:5.844739,blue1[&index=11]:2.887130)[&index=23]:2.775575,no_tail_r3[&index=10]:1.787750)[&index=24]:2.757792)[&index=25]:7.414483,(no_tail_l1[&index=7]:0.239536,(((blue_f2[&index=4]:3.284383,(blue_f1[&index=3]:5.627381,(red_f2[&index=2]:9.772824,red_f1[&index=1]:10.166489)[&index=15]:11.760396)[&index=16]:6.813882)[&index=17]:6.227428,no_tail_l3[&index=5]:0.474620)[&index=18]:21.581349,no_tail_l2[&index=6]:5.089886)[&index=19]:1.930914)[&index=20]:1.280159)[&index=26];
263500	-182.042	-100.743	-81.299	((((((red_f1[&index=1]:0.044292,blue_f2[&index=4]:0.026157)[&index=17]:6.769037,(red_f2[&index=2]:5.015913,blue_f1[&index=3]:1.522299)[&index=16]:13.728225)[&index=15]:3.790865,no_tail_l3[&index=5]:0.362239)[&index=18]:10.893105,no_tail_l2[&index=6]:1.020843)[&index=19]:11.856038,no_tail_l1[&index=7]:1.290519)[&index=20]:1.983965,ano_tail_r1[&index=8]:1.587776,(no_tail_r2[&index=9]:1.484451,((blue1[&index=11]:2.086167,((red2[&index=14]:0.040443,red1[&index=13]:0.075702)[&index=21]:2.566391,blue2[&index=12]:7.003435)[&index=22]:5.819411)[&index=23]:2.400844,no_tail_r3[&index=10]:3.045160)[&index=24]:3.552606)[&index=25]:0.627957)[&index=26];
263600	-200.296	-110.279	-90.0164	(((no_tail_r3[&index=10]:2.882714,(blue1[&index=11]:7.181838,((red1[&index=13]:3.066749,red2[&index=14]:4.059255)[&index=21]:2.372639,blue2[&index=12]:0.793743)[&index=22]:14.385750)[&index=23]:20.055797)[&index=24]:10.761332,no_tail_r2[&index=9]:17.716780)[&index=25]:2.352529,ano_tail_r1[&index=8]:2.924688,(no_tail_l1[&index=7]:3.309654,(no_tail_l2[&index=6]:8.924858,((red_f2[&index=2]:9.801752,((blue_f1[&index=3]:0.085855,red_f1[&index=1]:0.608033)[&index=16]:0.145646,blue_f2[&index=4]:9.157158)[&index=15]:0.668979)[&index=17]:0.216887,no_tail_l3[&index=5]:5.944617)[&index=18]:3.517667)[&index=19]:0.607061)[&index=20]:0.638887)[&index=26];
263700	-185.647	-98.7826	-86.864	(ano_tail_r1[&index=8]:2.744220,((no_tail_l2[&index=6]:1.471049,(no_tail_l3[&index=5]:13.791633,(red_f1[&index=1]:19.560945,(red_f2[&index=2]:2.426155,(blue_f1[&index=3]:0.108258,blue_f2[&index=4]:0.015134)[&index=15]:0.501105)[&index=17]:1.362367)[&index=16]:7.583989)[&index=18]:5.442102)[&index=19]:1.504874,no_tail_l1[&index=7]:5.188976)[&index=20]:2.001466,(((blue1[&index=11]:1.413336,(blue2[&index=12]:5.718741,(red1[&index=13]:0.162022,red2[&index=14]:0.008295)[&index=21]:12.719971)[&index=22]:2.492429)[&index=23]:7.497929,no_tail_r3[&index=10]:2.563330)[&index=24]:16.046368,no_tail_r2[&index=9]:1.224183)[&index=25]:2.870282)[&index=26];
263800	-187.57	-108.329	-79.2413	(ano_tail_r1[&index=8]:0.853310,(((blue1[&index=11]:4.963923,(blue2[&index=12]:13.249120,(red1[&index=13]:15.720022,red2[&index=14]:4.375923)[&index=21]:5.683094)[&index=22]:0.718083)[&index=23]:8.919034,no_tail_r3[&index=10]:0.258596)[&index=24]:0.928309,no_tail_r2[&index=9]:0.072158)[&index=25]:9.709077,((no_tail_l2[&index=6]:5.667033,(((blue_f2[&index=4]:0.356773,(red_f1[&index=1]:0.988311,blue_f1[&index=3]:0.432379)[&index=17]:0.777422)[&index=15]:0.422269,red_f2[&index=2]:0.604860)[&index=16]:0.333348,no_tail_l3[&index=5]:0.135480)[&index=18]:0.765527)[&index=19]:0.395751,no_tail_l1[&index=7]:0.190329)[&index=20]:1.785487)[&index=26];
263900	-207.015	-112.267	-94.7482	(ano_tail_r1[&index=8]:7.311982,(no_tail_r2[&index=9]:0.122049,(no_tail_r3[&index=10]:2.134024,(blue1[&index=11]:0.860673,((red2[&index=14]:16.705239,red1[&index=13]:11.961630)[&index=21]:15.787667,blue2[&index=12]:10.681043)[&index=22]:4.927722)[&index=23]:0.072588)[&index=24]:3.176651)[&index=25]:1.518884,(no_tail_l1[&index=7]:0.700341,((no_tail_l3[&index=5]:10.239325,((blue_f2[&index=4]:0.899463,blue_f1[&index=3]:7.887240)[&index=17]:2.673421,(red_f2[&index=2]:1.492589,red_f1[&index=1]:27.003990)[&index=15]:1.306496)[&index=16]:2.193784)[&index=18]:11.041012,no_tail_l2[&index=6]:12.300863)[&index=19]:2.381529)[&index=20]:0.459539)[&index=26];
264000	-196.768	-106.975	-89.7923	(ano_tail_r1[&index=8]:3.774893,(no_tail_r2[&index=9]:19.770422,(((blue2[&index=12]:2.521032,(red2[&index=14]:2.758989,red1[&index=13]:1.327094)[&index=21]:12.783804)[&index=22]:7.436232,blue1[&index=11]:1.285659)[&index=23]:0.938498,no_tail_r3[&index=10]:5.864417)[&index=24]:2.736767)[&index=25]:20.009817,(no_tail_l1[&index=7]:2.555110,((no_tail_l3[&index=5]:5.928510,(((red_f1[&index=1]:0.132914,red_f2[&index=2]:0.300171)[&index=17]:0.381501,blue_f2[&index=4]:0.736809)[&index=15]:6.474656,blue_f1[&index=3]:6.807956)[&index=16]:0.219311)[&index=18]:4.664756,no_tail_l2[&index=6]:10.305604)[&index=19]:5.342870)[&index=20]:6.002577)[&index=26];
264100	-184.486	-101.745	-82.7413	(ano_tail_r1[&index=8]:7.240744,((no_tail_r3[&index=10]:1.990846,(((red1[&index=13]:0.005498,red2[&index=14]:0.108287)[&index=21]:9.935376,blue2[&index=12]:4.097752)[&index=22]:2.557137,blue1[&index=11]:3.422148)[&index=23]:2.225195)[&index=24]:5.823154,no_tail_r2[&index=9]:0.171635)[&index=25]:2.207603,(((((blue_f2[&index=4]:13.551461,red_f1[&index=1]:3.119222)[&index=15]:5.954065,(blue_f1[&index=3]:0.168456,red_f2[&index=2]:0.198581)[&index=17]:4.386487)[&index=16]:0.964423,no_tail_l3[&index=5]:0.905241)[&index=18]:1.554864,no_tail_l2[&index=6]:5.585525)[&index=19]:2.725295,no_tail_l1[&index=7]:13.667594)[&index=20]:3.238689)[&index=26];
264200	-189.216	-106.611	-82.6057	(ano_tail_r1[&index=8]:0.402101,(no_tail_r2[&index=9]:3.583050,(no_tail_r3[&index=10]:4.845048,(((red1[&index=13]:0.159190,red2[&index=14]:0.101486)[&index=21]:4.082739,blue2[&index=12]:5.137119)[&index=22]:1.405861,blue1[&index=11]:2.087913)[&index=23]:2.747184)[&index=24]:7.365967)[&index=25]:2.499979,(no_tail_l1[&index=7]:3.957332,(no_tail_l2[&index=6]:9.175176,((blue_f1[&index=3]:6.772836,((blue_f2[&index=4]:0.495016,red_f2[&index=2]:4.994279)[&index=17]:3.124835,red_f1[&index=1]:6.037745)[&index=15]:8.466302)[&index=16]:2.001309,no_tail_l3[&index=5]:4.848664)[&index=18]:1.452579)[&index=19]:5.760859)[&index=20]:3.622765)[&index=26];
264300	-190.214	-106.932	-83.2814	(ano_tail_r1[&index=8]:0.211287,(no_tail_r2[&index=9]:0.567727,((blue1[&index=11]:1.594018,((red1[&index=13]:0.011869,red2[&index=14]:0.387772)[&index=21]:0.344375,blue2[&index=12]:0.913929)[&index=22]:2.842368)[&index=23]:21.240455,no_tail_r3[&index=10]:0.744000)[&index=24]:2.184478)[&index=25]:1.352624,(((((blue_f1[&index=3]:9.355406,(red_f2[&index=2]:5.187952,red_f1[&index=1]:0.803956)[&index=15]:12.096450)[&index=17]:2.821011,blue_f2[&index=4]:5.577695)[&index=16]:5.739986,no_tail_l3[&index=5]:5.756801)[&index=18]:6.714823,no_tail_l2[&index=6]:1.812706)[&index=19]:0.754680,no_tail_l1[&index=7]:8.062239)[&index=20]:1.427334)[&index=26];
264400	-196.073	-109.856	-86.2163	(((no_tail_r3[&index=10]:10.539739,((blue2[&index=12]:0.249009,(red1[&index=13]:2.096771,red2[&index=14]:0.973246)[&index=21]:2.217086)[&index=22]:21.761448,blue1[&index=11]:0.373307)[&index=23]:17.379777)[&index=24]:5.758430,no_tail_r2[&index=9]:2.782663)[&index=25]:11.984113,ano_tail_r1[&index=8]:6.963780,(no_tail_l1[&index=7]:4.031944,(no_tail_l2[&index=6]:0.011788,((blue_f2[&index=4]:6.917164,((blue_f1[&index=3]:0.767613,red_f2[&index=2]:0.549892)[&index=17]:0.565871,red_f1[&index=1]:0.055426)[&index=15]:1.475783)[&index=16]:10.130512,no_tail_l3[&index=5]:0.633033)[&index=18]:1.985526)[&index=19]:1.379540)[&index=20]:1.597002)[&index=26];
264500	-180.279	-96.8023	-83.4766	((((no_tail_l3[&index=5]:3.131891,(((blue_f2[&index=4]:0.194976,blue_f1[&index=3]:0.057755)[&index=15]:1.542109,red_f1[&index=1]:0.379675)[&index=17]:0.001428,red_f2[&index=2]:0.068548)[&index=16]:13.282306)[&index=18]:0.182657,no_tail_l2[&index=6]:2.790109)[&index=19]:11.969519,no_tail_l1[&index=7]:0.555656)[&index=20]:4.267182,ano_tail_r1[&index=8]:3.672394,(no_tail_r2[&index=9]:9.038338,(no_tail_r3[&index=10]:0.326847,(blue1[&index=11]:7.045648,((red1[&index=13]:0.267977,red2[&index=14]:0.074055)[&index=21]:0.638324,blue2[&index=12]:11.925037)[&index=22]:3.953861)[&index=23]:2.532686)[&index=24]:19.496415)[&index=25]:2.086821)[&index=26];
264600	-180.974	-98.0511	-82.9232	((no_tail_r2[&index=9]:8.587632,((blue1[&index=11]:0.069427,((red1[&index=13]:0.053906,red2[&index=14]:0.102833)[&index=21]:5.193713,blue2[&index=12]:6.257816)[&index=22]:7.266738)[&index=23]:4.189058,no_tail_r3[&index=10]:8.067657)[&index=24]:4.540832)[&index=25]:0.724058,ano_tail_r1[&index=8]:14.150108,(no_tail_l1[&index=7]:0.372531,(((red_f2[&index=2]:0.598673,(blue_f1[&index=3]:0.050901,(red_f1[&index=1]:14.662526,blue_f2[&index=4]:0.002277)[&index=15]:0.011433)[&index=16]:3.074356)[&index=17]:0.016938,no_tail_l3[&index=5]:8.798713)[&index=18]:3.074539,no_tail_l2[&index=6]:1.242763)[&index=19]:1.871615)[&index=20]:3.733994)[&index=26];
264700	-198.45	-108.265	-90.1853	((no_tail_r2[&index=9]:6.090829,(no_tail_r3[&index=10]:9.930662,(blue1[&index=11]:1.097695,(blue2[&index=12]:3.419756,(red1[&index=13]:0.491796,red2[&index=14]:0.049159)[&index=21]:2.680775)[&index=22]:5.667279)[&index=23]:4.321266)[&index=24]:12.611563)[&index=25]:0.924648,(no_tail_l1[&index=7]:5.059225,((((blue_f2[&index=4]:8.510954,blue_f1[&index=3]:7.730984)[&index=16]:3.795897,(red_f1[&index=1]:0.357176,red_f2[&index=2]:1.743044)[&index=15]:24.542178)[&index=17]:4.537667,no_tail_l3[&index=5]:2.094383)[&index=18]:3.462540,no_tail_l2[&index=6]:3.614470)[&index=19]:4.074807)[&index=20]:4.833641,ano_tail_r1[&index=8]:11.382983)[&index=26];
264800	-182.817	-98.5516	-84.265	((no_tail_l1[&index=7]:4.458810,(((((blue_f2[&index=4]:0.142282,red_f1[&index=1]:0.056030)[&index=15]:0.016245,red_f2[&index=2]:0.358653)[&index=17]:0.034763,blue_f1[&index=3]:0.122055)[&index=16]:12.672098,no_tail_l3[&index=5]:1.207777)[&index=18]:8.792348,no_tail_l2[&index=6]:3.339884)[&index=19]:7.110409)[&index=20]:14.886947,ano_tail_r1[&index=8]:3.669656,(no_tail_r2[&index=9]:19.045388,((blue1[&index=11]:0.641070,((red1[&index=13]:4.172627,red2[&index=14]:1.013290)[&index=21]:4.828661,blue2[&index=12]:1.847085)[&index=22]:6.076786)[&index=23]:0.991786,no_tail_r3[&index=10]:0.649915)[&index=24]:2.277486)[&index=25]:5.012160)[&index=26];
264900	-181.18	-97.6428	-83.5369	((((blue1[&index=11]:13.162136,(blue2[&index=12]:0.715394,(red1[&index=13]:0.236338,red2[&index=14]:0.016404)[&index=21]:2.049367)[&index=22]:5.964669)[&index=23]:8.656295,no_tail_r3[&index=10]:0.076965)[&index=24]:6.457783,no_tail_r2[&index=9]:2.374685)[&index=25]:4.090592,((no_tail_l2[&index=6]:9.425413,((((red_f2[&index=2]:0.026055,blue_f2[&index=4]:0.212335)[&index=17]:0.116466,blue_f1[&index=3]:0.071618)[&index=16]:1.556450,red_f1[&index=1]:11.698180)[&index=15]:2.496980,no_tail_l3[&index=5]:1.557269)[&index=18]:3.708227)[&index=19]:18.524403,no_tail_l1[&index=7]:2.841115)[&index=20]:0.966744,ano_tail_r1[&index=8]:2.781365)[&index=26];
265000	-181.111	-101.125	-79.9864	(((no_tail_l2[&index=6]:2.265370,(((red_f2[&index=2]:0.301015,(red_f1[&index=1]:0.038353,blue_f2[&index=4]:0.281815)[&index=16]:0.840388)[&index=17]:10.904730,blue_f1[&index=3]:0.429484)[&index=15]:2.588049,no_tail_l3[&index=5]:1.263538)[&index=18]:0.669907)[&index=19]:9.382610,no_tail_l1[&index=7]:3.277491)[&index=20]:0.085569,ano_tail_r1[&index=8]:12.825901,((((blue2[&index=12]:1.957130,(red1[&index=13]:0.055009,red2[&index=14]:0.150323)[&index=21]:0.606778)[&index=22]:1.440136,blue1[&index=11]:3.493987)[&index=23]:11.985475,no_tail_r3[&index=10]:8.261642)[&index=24]:3.936377,no_tail_r2[&index=9]:1.121232)[&index=25]:3.868497)[&index=26];
265100	-194.931	-104.756	-90.1744	((no_tail_r2[&index=9]:1.918782,(no_tail_r3[&index=10]:10.393121,((blue2[&index=12]:6.423481,(red2[&index=14]:0.045719,red1[&index=13]:0.020475)[&index=21]:2.648566)[&index=22]:9.899442,blue1[&index=11]:6.390582)[&index=23]:1.473628)[&index=24]:4.740000)[&index=25]:3.401710,((no_tail_l2[&index=6]:15.499833,(no_tail_l3[&index=5]:8.875520,(red_f2[&index=2]:3.819074,(red_f1[&index=1]:3.089787,(blue_f1[&index=3]:0.043984,blue_f2[&index=4]:11.993544)[&index=17]:1.351127)[&index=16]:3.372977)[&index=15]:11.404484)[&index=18]:3.972077)[&index=19]:7.742221,no_tail_l1[&index=7]:0.732260)[&index=20]:2.661462,ano_tail_r1[&index=8]:11.057157)[&index=26];
265200	-185.892	-103.76	-82.1317	((((blue1[&index=11]:0.762311,((red1[&index=13]:3.974867,red2[&index=14]:1.739329)[&index=21]:4.959271,blue2[&index=12]:7.054693)[&index=22]:5.964559)[&index=23]:14.207219,no_tail_r3[&index=10]:1.931800)[&index=24]:1.016675,no_tail_r2[&index=9]:0.079323)[&index=25]:0.160939,ano_tail_r1[&index=8]:6.241468,(no_tail_l1[&index=7]:0.571842,(no_tail_l2[&index=6]:12.328940,(no_tail_l3[&index=5]:11.428228,(blue_f1[&index=3]:0.278636,(red_f2[&index=2]:0.613145,(red_f1[&index=1]:0.102668,blue_f2[&index=4]:0.135873)[&index=17]:0.020865)[&index=16]:0.620252)[&index=15]:4.338004)[&index=18]:1.163927)[&index=19]:10.589987)[&index=20]:2.472821)[&index=26];
265300	-185.395	-102.598	-82.7976	((no_tail_l1[&index=7]:6.150052,(no_tail_l2[&index=6]:1.912055,((red_f2[&index=2]:3.672965,((red_f1[&index=1]:0.008899,blue_f2[&index=4]:0.413987)[&index=15]:12.926455,blue_f1[&index=3]:3.330331)[&index=17]:3.644960)[&index=16]:0.003192,no_tail_l3[&index=5]:3.907772)[&index=18]:5.435977)[&index=19]:2.164494)[&index=20]:4.639497,(no_tail_r2[&index=9]:16.471774,(((blue2[&index=12]:0.233490,(red1[&index=13]:0.170429,red2[&index=14]:0.033022)[&index=21]:1.305756)[&index=22]:4.418427,blue1[&index=11]:1.240319)[&index=23]:0.520265,no_tail_r3[&index=10]:9.283921)[&index=24]:8.573433)[&index=25]:5.378854,ano_tail_r1[&index=8]:0.246846)[&index=26];
265400	-181.72	-96.7198	-85.0005	(ano_tail_r1[&index=8]:6.916392,(no_tail_l1[&index=7]:3.555027,(no_tail_l2[&index=6]:9.482374,(((red_f2[&index=2]:0.427000,red_f1[&index=1]:0.025424)[&index=15]:32.269306,(blue_f1[&index=3]:0.350158,blue_f2[&index=4]:0.237892)[&index=17]:2.567478)[&index=16]:8.050108,no_tail_l3[&index=5]:0.932458)[&index=18]:4.523697)[&index=19]:5.044307)[&index=20]:2.674960,(no_tail_r2[&index=9]:2.329898,((((red1[&index=13]:0.035973,red2[&index=14]:0.005074)[&index=21]:4.718283,blue2[&index=12]:0.612125)[&index=22]:6.270699,blue1[&index=11]:0.023951)[&index=23]:2.747307,no_tail_r3[&index=10]:0.306507)[&index=24]:3.474287)[&index=25]:9.520699)[&index=26];
265500	-205.774	-112.26	-93.5139	((no_tail_r2[&index=9]:0.734046,(((blue2[&index=12]:5.934400,(red2[&index=14]:2.092896,red1[&index=13]:1.915360)[&index=21]:0.447545)[&index=22]:9.076951,blue1[&index=11]:9.952718)[&index=23]:3.181145,no_tail_r3[&index=10]:1.514324)[&index=24]:4.051317)[&index=25]:7.239325,ano_tail_r1[&index=8]:2.044879,(no_tail_l1[&index=7]:8.699993,(no_tail_l2[&index=6]:7.527288,(no_tail_l3[&index=5]:2.828457,(((blue_f2[&index=4]:1.265322,blue_f1[&index=3]:8.583411)[&index=15]:0.926692,red_f2[&index=2]:6.992571)[&index=17]:2.619093,red_f1[&index=1]:2.256515)[&index=16]:4.052644)[&index=18]:3.172256)[&index=19]:5.115477)[&index=20]:47.443818)[&index=26];
265600	-188.706	-106.358	-82.3483	(((no_tail_r3[&index=10]:0.355364,(blue1[&index=11]:10.188104,(blue2[&index=12]:7.925189,(red1[&index=13]:0.435054,red2[&index=14]:0.496756)[&index=21]:20.667506)[&index=22]:0.968360)[&index=23]:6.189540)[&index=24]:2.207559,no_tail_r2[&index=9]:1.339713)[&index=25]:2.057130,ano_tail_r1[&index=8]:2.383368,((no_tail_l2[&index=6]:9.762923,((blue_f1[&index=3]:1.818880,(blue_f2[&index=4]:0.106844,(red_f1[&index=1]:0.349699,red_f2[&index=2]:0.154979)[&index=17]:7.058083)[&index=15]:3.788713)[&index=16]:1.282587,no_tail_l3[&index=5]:0.531696)[&index=18]:5.605053)[&index=19]:1.290942,no_tail_l1[&index=7]:3.014232)[&index=20]:3.862353)[&index=26];
265700	-183.599	-96.0682	-87.5307	((no_tail_r2[&index=9]:13.099186,(no_tail_r3[&index=10]:6.663032,((blue2[&index=12]:2.835143,(red1[&index=13]:0.249791,red2[&index=14]:0.089610)[&index=21]:0.982823)[&index=22]:3.184612,blue1[&index=11]:21.083195)[&index=23]:9.764789)[&index=24]:1.397038)[&index=25]:0.153722,(((no_tail_l3[&index=5]:25.782273,((red_f1[&index=1]:0.210091,(blue_f2[&index=4]:0.067083,blue_f1[&index=3]:0.044430)[&index=15]:0.025845)[&index=17]:2.965858,red_f2[&index=2]:9.055561)[&index=16]:2.829670)[&index=18]:2.980724,no_tail_l2[&index=6]:1.719195)[&index=19]:2.482368,no_tail_l1[&index=7]:2.015468)[&index=20]:1.330803,ano_tail_r1[&index=8]:8.740105)[&index=26];
265800	-180.03	-99.5449	-80.4848	(ano_tail_r1[&index=8]:2.268292,(no_tail_l1[&index=7]:6.295536,(no_tail_l2[&index=6]:5.496843,(no_tail_l3[&index=5]:3.009071,(blue_f2[&index=4]:0.765233,((red_f2[&index=2]:0.132220,blue_f1[&index=3]:0.523502)[&index=16]:7.438295,red_f1[&index=1]:2.147838)[&index=17]:20.271790)[&index=15]:2.327589)[&index=18]:8.059439)[&index=19]:3.631155)[&index=20]:0.196586,((((blue2[&index=12]:0.080161,(red2[&index=14]:0.089111,red1[&index=13]:0.021205)[&index=21]:0.074354)[&index=22]:0.823565,blue1[&index=11]:0.292771)[&index=23]:6.508494,no_tail_r3[&index=10]:2.022247)[&index=24]:2.490828,no_tail_r2[&index=9]:5.931594)[&index=25]:3.625413)[&index=26];
265900	-199.121	-110.065	-89.0565	(((no_tail_r3[&index=10]:0.789305,((blue2[&index=12]:6.004613,(red2[&index=14]:15.958045,red1[&index=13]:0.085438)[&index=21]:12.416577)[&index=22]:1.786686,blue1[&index=11]:3.009283)[&index=23]:4.191450)[&index=24]:15.424954,no_tail_r2[&index=9]:3.904690)[&index=25]:2.328284,ano_tail_r1[&index=8]:1.443992,(no_tail_l1[&index=7]:5.713956,(no_tail_l2[&index=6]:4.551134,(no_tail_l3[&index=5]:9.348828,(blue_f1[&index=3]:7.625783,(red_f1[&index=1]:0.286721,(blue_f2[&index=4]:2.106600,red_f2[&index=2]:0.279379)[&index=15]:0.298677)[&index=16]:12.378741)[&index=17]:1.011702)[&index=18]:13.633659)[&index=19]:2.085031)[&index=20]:0.717751)[&index=26];
266000	-196.551	-105.277	-91.2733	(ano_tail_r1[&index=8]:5.555253,((no_tail_l2[&index=6]:5.486796,(((blue_f1[&index=3]:30.404720,blue_f2[&index=4]:0.105825)[&index=16]:16.453185,(red_f2[&index=2]:0.607533,red_f1[&index=1]:4.143622)[&index=15]:1.091512)[&index=17]:2.946318,no_tail_l3[&index=5]:4.110832)[&index=18]:1.708741)[&index=19]:5.458369,no_tail_l1[&index=7]:1.570614)[&index=20]:10.125024,((no_tail_r3[&index=10]:3.671087,(blue1[&index=11]:3.341815,((red1[&index=13]:0.039929,red2[&index=14]:0.086494)[&index=21]:4.024289,blue2[&index=12]:23.513110)[&index=22]:1.723052)[&index=23]:2.871352)[&index=24]:3.404044,no_tail_r2[&index=9]:2.774927)[&index=25]:3.247177)[&index=26];
266100	-182.097	-102.318	-79.7784	(ano_tail_r1[&index=8]:0.082123,((no_tail_l2[&index=6]:12.052871,((red_f1[&index=1]:11.019031,((red_f2[&index=2]:3.125676,blue_f2[&index=4]:0.894635)[&index=16]:5.476817,blue_f1[&index=3]:5.156318)[&index=15]:2.844780)[&index=17]:9.513873,no_tail_l3[&index=5]:2.100061)[&index=18]:1.344502)[&index=19]:4.342516,no_tail_l1[&index=7]:2.215360)[&index=20]:3.835682,(no_tail_r2[&index=9]:1.348548,(no_tail_r3[&index=10]:5.278328,(((red1[&index=13]:0.050084,red2[&index=14]:0.006511)[&index=21]:0.340540,blue2[&index=12]:0.133907)[&index=22]:1.275121,blue1[&index=11]:0.942964)[&index=23]:3.759521)[&index=24]:2.210166)[&index=25]:1.641273)[&index=26];
266200	-194.706	-107.225	-87.481	((no_tail_l1[&index=7]:7.667086,(no_tail_l2[&index=6]:1.963354,(no_tail_l3[&index=5]:3.932363,(red_f1[&index=1]:1.444324,(blue_f2[&index=4]:1.365306,(blue_f1[&index=3]:1.411963,red_f2[&index=2]:5.379520)[&index=16]:20.359021)[&index=15]:10.537972)[&index=17]:3.192232)[&index=18]:7.309145)[&index=19]:0.020634)[&index=20]:2.256520,(no_tail_r2[&index=9]:2.063399,((blue1[&index=11]:3.534895,((red1[&index=13]:0.015150,red2[&index=14]:0.324793)[&index=21]:8.003168,blue2[&index=12]:6.820659)[&index=22]:0.580467)[&index=23]:2.406973,no_tail_r3[&index=10]:1.315164)[&index=24]:20.193835)[&index=25]:5.529656,ano_tail_r1[&index=8]:1.876169)[&index=26];
266300	-194.795	-106.078	-88.717	((no_tail_r2[&index=9]:0.532721,(no_tail_r3[&index=10]:28.170686,((blue2[&index=12]:0.444992,(red2[&index=14]:0.103081,red1[&index=13]:0.098051)[&index=21]:12.618817)[&index=22]:5.164233,blue1[&index=11]:15.112765)[&index=23]:1.298718)[&index=24]:1.120641)[&index=25]:1.134603,(no_tail_l1[&index=7]:3.829985,(((red_f2[&index=2]:3.074256,((red_f1[&index=1]:2.730535,blue_f1[&index=3]:2.100045)[&index=16]:5.550232,blue_f2[&index=4]:7.488845)[&index=15]:1.312156)[&index=17]:3.246210,no_tail_l3[&index=5]:1.925517)[&index=18]:8.179131,no_tail_l2[&index=6]:0.365108)[&index=19]:4.661117)[&index=20]:1.126590,ano_tail_r1[&index=8]:14.294963)[&index=26];
266400	-176.048	-96.259	-79.7887	(ano_tail_r1[&index=8]:2.460980,((no_tail_r3[&index=10]:1.087390,((blue2[&index=12]:1.556803,(red2[&index=14]:0.430797,red1[&index=13]:0.031532)[&index=21]:2.240540)[&index=22]:0.706244,blue1[&index=11]:5.115562)[&index=23]:1.494573)[&index=24]:12.524135,no_tail_r2[&index=9]:3.801451)[&index=25]:7.683757,((no_tail_l2[&index=6]:0.911036,(((blue_f2[&index=4]:0.130233,blue_f1[&index=3]:0.111771)[&index=16]:10.387296,(red_f2[&index=2]:0.100799,red_f1[&index=1]:0.130966)[&index=17]:3.689129)[&index=15]:9.932627,no_tail_l3[&index=5]:0.124548)[&index=18]:4.107243)[&index=19]:3.345976,no_tail_l1[&index=7]:1.290120)[&index=20]:7.646909)[&index=26];
266500	-201.207	-112.371	-88.8356	((((no_tail_l3[&index=5]:4.843473,((red_f1[&index=1]:25.499715,red_f2[&index=2]:3.748129)[&index=17]:0.003137,(blue_f1[&index=3]:9.702387,blue_f2[&index=4]:0.416972)[&index=16]:0.965272)[&index=15]:0.189705)[&index=18]:1.504519,no_tail_l2[&index=6]:3.156555)[&index=19]:6.243567,no_tail_l1[&index=7]:5.420626)[&index=20]:1.027650,ano_tail_r1[&index=8]:5.352198,(no_tail_r2[&index=9]:15.127293,((blue1[&index=11]:0.007317,((red1[&index=13]:1.821377,red2[&index=14]:7.006518)[&index=21]:0.423055,blue2[&index=12]:11.042328)[&index=22]:2.104798)[&index=23]:2.486288,no_tail_r3[&index=10]:11.544679)[&index=24]:1.145448)[&index=25]:5.494072)[&index=26];
266600	-187.538	-104.347	-83.1908	((((((red_f2[&index=2]:0.902656,red_f1[&index=1]:0.244244)[&index=17]:8.302736,(blue_f2[&index=4]:1.828118,blue_f1[&index=3]:3.114592)[&index=16]:2.608598)[&index=15]:1.390906,no_tail_l3[&index=5]:4.290741)[&index=18]:5.021104,no_tail_l2[&index=6]:7.485032)[&index=19]:0.061106,no_tail_l1[&index=7]:3.092276)[&index=20]:11.888924,ano_tail_r1[&index=8]:10.516572,(no_tail_r2[&index=9]:5.362307,(no_tail_r3[&index=10]:0.412451,(blue1[&index=11]:0.740653,(blue2[&index=12]:6.010488,(red1[&index=13]:0.029896,red2[&index=14]:0.140860)[&index=21]:1.052607)[&index=22]:7.095410)[&index=23]:10.425233)[&index=24]:3.357565)[&index=25]:2.677881)[&index=26];
266700	-182.88	-105.464	-77.4158	((no_tail_r2[&index=9]:4.341937,((blue1[&index=11]:5.191485,((red2[&index=14]:0.015112,red1[&index=13]:0.196345)[&index=21]:6.212580,blue2[&index=12]:1.124807)[&index=22]:4.683981)[&index=23]:1.804241,no_tail_r3[&index=10]:5.652185)[&index=24]:7.753479)[&index=25]:1.312081,(no_tail_l1[&index=7]:3.242114,((no_tail_l3[&index=5]:0.935368,(blue_f1[&index=3]:0.968883,((blue_f2[&index=4]:1.046851,red_f1[&index=1]:0.315365)[&index=16]:0.693841,red_f2[&index=2]:2.147258)[&index=17]:0.437954)[&index=15]:3.080174)[&index=18]:1.336198,no_tail_l2[&index=6]:1.369500)[&index=19]:0.894752)[&index=20]:2.530641,ano_tail_r1[&index=8]:11.890787)[&index=26];
266800	-188.615	-97.2723	-91.343	((no_tail_r2[&index=9]:4.609499,(no_tail_r3[&index=10]:1.387263,(blue1[&index=11]:13.716719,((red1[&index=13]:0.007430,red2[&index=14]:0.013101)[&index=21]:2.428959,blue2[&index=12]:1.743164)[&index=22]:6.059756)[&index=23]:4.159152)[&index=24]:3.812279)[&index=25]:1.200446,(no_tail_l1[&index=7]:11.491487,(((((blue_f1[&index=3]:0.002979,blue_f2[&index=4]:0.119129)[&index=17]:2.596440,red_f2[&index=2]:19.415467)[&index=16]:1.488085,red_f1[&index=1]:1.278573)[&index=15]:2.000667,no_tail_l3[&index=5]:3.386195)[&index=18]:5.078764,no_tail_l2[&index=6]:10.999103)[&index=19]:36.160777)[&index=20]:4.448796,ano_tail_r1[&index=8]:1.209875)[&index=26];
266900	-193.05	-107.985	-85.0644	(((no_tail_r3[&index=10]:2.928165,(((red1[&index=13]:0.311270,red2[&index=14]:3.899671)[&index=21]:2.217249,blue2[&index=12]:11.214845)[&index=22]:1.523458,blue1[&index=11]:2.372143)[&index=23]:0.502386)[&index=24]:2.860642,no_tail_r2[&index=9]:1.704666)[&index=25]:4.522423,((no_tail_l2[&index=6]:4.656180,((blue_f2[&index=4]:2.941936,((blue_f1[&index=3]:0.051406,red_f2[&index=2]:0.141935)[&index=16]:15.276661,red_f1[&index=1]:2.609927)[&index=15]:5.907636)[&index=17]:3.380188,no_tail_l3[&index=5]:5.241666)[&index=18]:1.619561)[&index=19]:10.725200,no_tail_l1[&index=7]:15.787207)[&index=20]:4.232206,ano_tail_r1[&index=8]:0.792539)[&index=26];
267000	-177.134	-96.569	-80.5649	(((no_tail_r3[&index=10]:10.231951,(((red1[&index=13]:0.208350,red2[&index=14]:0.002044)[&index=21]:1.176625,blue2[&index=12]:0.085560)[&index=22]:0.150266,blue1[&index=11]:0.194777)[&index=23]:5.681244)[&index=24]:12.079250,no_tail_r2[&index=9]:8.408345)[&index=25]:0.851974,(no_tail_l1[&index=7]:7.938918,(no_tail_l2[&index=6]:1.032961,(no_tail_l3[&index=5]:1.191515,((blue_f2[&index=4]:0.087273,red_f1[&index=1]:0.412643)[&index=15]:14.976564,(red_f2[&index=2]:0.176099,blue_f1[&index=3]:0.360120)[&index=17]:1.621094)[&index=16]:1.983131)[&index=18]:1.644580)[&index=19]:0.017684)[&index=20]:9.469932,ano_tail_r1[&index=8]:4.940446)[&index=26];
267100	-182.729	-102.847	-79.881	((((blue1[&index=11]:2.400337,((red2[&index=14]:0.464294,red1[&index=13]:0.040234)[&index=21]:0.967100,blue2[&index=12]:1.240189)[&index=22]:1.380629)[&index=23]:0.038770,no_tail_r3[&index=10]:7.861863)[&index=24]:6.103824,no_tail_r2[&index=9]:0.249981)[&index=25]:1.013824,ano_tail_r1[&index=8]:2.163776,(no_tail_l1[&index=7]:2.932755,((no_tail_l3[&index=5]:1.239612,((blue_f1[&index=3]:0.124779,blue_f2[&index=4]:0.165972)[&index=16]:10.815625,(red_f2[&index=2]:3.614538,red_f1[&index=1]:10.151827)[&index=15]:4.955482)[&index=17]:2.725135)[&index=18]:2.658853,no_tail_l2[&index=6]:13.317140)[&index=19]:3.217166)[&index=20]:1.660489)[&index=26];
267200	-191.255	-99.4129	-91.8423	((((blue1[&index=11]:1.850845,(blue2[&index=12]:0.634131,(red2[&index=14]:0.413180,red1[&index=13]:0.384129)[&index=21]:5.796231)[&index=22]:3.503593)[&index=23]:1.472915,no_tail_r3[&index=10]:23.427897)[&index=24]:5.561712,no_tail_r2[&index=9]:8.587267)[&index=25]:1.329347,(((no_tail_l3[&index=5]:5.417005,((blue_f1[&index=3]:0.246971,blue_f2[&index=4]:0.001188)[&index=16]:24.880157,(red_f1[&index=1]:0.297281,red_f2[&index=2]:0.111266)[&index=17]:4.893337)[&index=15]:0.446491)[&index=18]:13.432799,no_tail_l2[&index=6]:1.702477)[&index=19]:15.793544,no_tail_l1[&index=7]:4.877406)[&index=20]:11.825106,ano_tail_r1[&index=8]:4.424200)[&index=26];
267300	-175.532	-92.1809	-83.351	((((((red2[&index=14]:0.055109,red1[&index=13]:0.274120)[&index=21]:19.974622,blue2[&index=12]:4.239123)[&index=22]:9.546098,blue1[&index=11]:1.587224)[&index=23]:11.185124,no_tail_r3[&index=10]:2.327302)[&index=24]:9.497754,no_tail_r2[&index=9]:7.517628)[&index=25]:1.363360,ano_tail_r1[&index=8]:7.781522,((((((red_f2[&index=2]:0.092690,blue_f2[&index=4]:0.055291)[&index=17]:0.122318,red_f1[&index=1]:0.009647)[&index=16]:0.111976,blue_f1[&index=3]:0.048362)[&index=15]:0.290878,no_tail_l3[&index=5]:6.315424)[&index=18]:3.591879,no_tail_l2[&index=6]:2.382830)[&index=19]:2.067356,no_tail_l1[&index=7]:5.444655)[&index=20]:2.971456)[&index=26];
267400	-177.838	-95.6642	-82.1741	(ano_tail_r1[&index=8]:2.141523,(no_tail_l1[&index=7]:4.842446,((((blue_f1[&index=3]:0.029381,blue_f2[&index=4]:0.093305)[&index=16]:0.053079,(red_f1[&index=1]:1.059605,red_f2[&index=2]:0.264394)[&index=15]:0.138895)[&index=17]:1.769399,no_tail_l3[&index=5]:1.597389)[&index=18]:3.424197,no_tail_l2[&index=6]:10.753523)[&index=19]:21.515834)[&index=20]:1.407647,(no_tail_r2[&index=9]:2.534930,((((red1[&index=13]:0.272989,red2[&index=14]:0.021510)[&index=21]:2.921245,blue2[&index=12]:2.564772)[&index=22]:6.466746,blue1[&index=11]:20.651133)[&index=23]:2.157739,no_tail_r3[&index=10]:3.835744)[&index=24]:1.705405)[&index=25]:0.746684)[&index=26];
267500	-194.845	-106.011	-88.8338	(ano_tail_r1[&index=8]:7.755275,((no_tail_l2[&index=6]:0.791391,(no_tail_l3[&index=5]:0.869689,((red_f1[&index=1]:2.695274,(blue_f2[&index=4]:4.573956,red_f2[&index=2]:12.920908)[&index=17]:7.691929)[&index=15]:13.308506,blue_f1[&index=3]:2.163457)[&index=16]:6.520426)[&index=18]:23.933016)[&index=19]:1.105561,no_tail_l1[&index=7]:1.047828)[&index=20]:2.174933,((no_tail_r3[&index=10]:3.518719,(blue1[&index=11]:3.094311,(blue2[&index=12]:0.084673,(red1[&index=13]:0.088743,red2[&index=14]:0.112332)[&index=21]:3.450420)[&index=22]:1.929928)[&index=23]:6.143233)[&index=24]:1.122415,no_tail_r2[&index=9]:13.011983)[&index=25]:6.159272)[&index=26];
267600	-203.358	-112.304	-91.0543	(ano_tail_r1[&index=8]:16.784915,((no_tail_l2[&index=6]:0.908066,(no_tail_l3[&index=5]:3.204491,(red_f1[&index=1]:9.298193,(blue_f2[&index=4]:2.804312,(red_f2[&index=2]:0.147804,blue_f1[&index=3]:3.864709)[&index=17]:0.284412)[&index=15]:16.835673)[&index=16]:12.878531)[&index=18]:2.679095)[&index=19]:4.229136,no_tail_l1[&index=7]:1.338826)[&index=20]:16.763958,((no_tail_r3[&index=10]:1.524581,(((red2[&index=14]:1.792588,red1[&index=13]:4.360509)[&index=21]:7.478975,blue2[&index=12]:1.582471)[&index=22]:1.244408,blue1[&index=11]:0.935299)[&index=23]:2.760637)[&index=24]:6.108630,no_tail_r2[&index=9]:6.028738)[&index=25]:11.531774)[&index=26];
267700	-195.637	-105.498	-90.1392	((no_tail_l1[&index=7]:0.609755,(no_tail_l2[&index=6]:2.338991,(no_tail_l3[&index=5]:13.059313,(blue_f2[&index=4]:11.537632,(red_f1[&index=1]:0.308377,(blue_f1[&index=3]:0.198665,red_f2[&index=2]:0.317056)[&index=16]:0.031441)[&index=17]:0.525726)[&index=15]:1.310088)[&index=18]:9.298838)[&index=19]:2.119346)[&index=20]:2.439511,(no_tail_r2[&index=9]:3.826700,(no_tail_r3[&index=10]:5.457887,((blue2[&index=12]:14.543502,(red2[&index=14]:0.723737,red1[&index=13]:7.740599)[&index=21]:10.212434)[&index=22]:14.278081,blue1[&index=11]:4.756308)[&index=23]:1.416128)[&index=24]:4.081838)[&index=25]:6.973803,ano_tail_r1[&index=8]:14.689376)[&index=26];
267800	-179.076	-97.5093	-81.5671	((no_tail_l1[&index=7]:2.996890,((((blue_f1[&index=3]:0.247205,(red_f2[&index=2]:0.196262,blue_f2[&index=4]:0.252753)[&index=16]:0.003862)[&index=17]:7.325920,red_f1[&index=1]:11.073961)[&index=15]:6.886996,no_tail_l3[&index=5]:3.527698)[&index=18]:10.069907,no_tail_l2[&index=6]:0.277960)[&index=19]:3.945528)[&index=20]:0.169326,ano_tail_r1[&index=8]:0.238708,((no_tail_r3[&index=10]:2.141276,(blue1[&index=11]:2.203836,(blue2[&index=12]:12.725760,(red1[&index=13]:0.104075,red2[&index=14]:0.056758)[&index=21]:7.670492)[&index=22]:2.136215)[&index=23]:9.023082)[&index=24]:5.010500,no_tail_r2[&index=9]:0.892037)[&index=25]:0.757692)[&index=26];
267900	-180.248	-97.4424	-82.8057	(ano_tail_r1[&index=8]:11.168398,((no_tail_l2[&index=6]:2.430043,(no_tail_l3[&index=5]:2.528817,(blue_f2[&index=4]:4.149708,((red_f1[&index=1]:0.029712,red_f2[&index=2]:0.032889)[&index=16]:3.374324,blue_f1[&index=3]:10.698700)[&index=17]:1.560657)[&index=15]:1.174723)[&index=18]:3.384204)[&index=19]:7.559320,no_tail_l1[&index=7]:7.412209)[&index=20]:8.981666,(no_tail_r2[&index=9]:6.035981,(((blue2[&index=12]:4.450023,(red1[&index=13]:0.083160,red2[&index=14]:0.016738)[&index=21]:2.923255)[&index=22]:4.839525,blue1[&index=11]:6.577885)[&index=23]:0.052700,no_tail_r3[&index=10]:3.790481)[&index=24]:0.032021)[&index=25]:2.840466)[&index=26];
268000	-181.114	-94.1952	-86.9185	(ano_tail_r1[&index=8]:2.680727,((((blue2[&index=12]:0.789317,(red2[&index=14]:0.201139,red1[&index=13]:0.028799)[&index=21]:16.778528)[&index=22]:11.448215,blue1[&index=11]:8.296315)[&index=23]:0.935349,no_tail_r3[&index=10]:4.820244)[&index=24]:17.525001,no_tail_r2[&index=9]:8.842645)[&index=25]:3.397901,((no_tail_l2[&index=6]:6.963292,((blue_f2[&index=4]:4.374062,((red_f1[&index=1]:0.017849,blue_f1[&index=3]:0.113517)[&index=16]:0.045256,red_f2[&index=2]:0.002413)[&index=15]:2.247450)[&index=17]:1.745377,no_tail_l3[&index=5]:4.566156)[&index=18]:0.757571)[&index=19]:4.781470,no_tail_l1[&index=7]:0.697658)[&index=20]:14.635008)[&index=26];
268100	-195.019	-105.496	-89.5235	((no_tail_r2[&index=9]:7.012162,(no_tail_r3[&index=10]:0.564326,(blue1[&index=11]:2.648726,(blue2[&index=12]:2.182407,(red2[&index=14]:0.134386,red1[&index=13]:0.000980)[&index=21]:0.903552)[&index=22]:0.149775)[&index=23]:2.571579)[&index=24]:3.854774)[&index=25]:3.494382,ano_tail_r1[&index=8]:14.919710,((no_tail_l2[&index=6]:8.634318,(no_tail_l3[&index=5]:4.020792,(blue_f1[&index=3]:1.464695,((red_f2[&index=2]:7.715594,blue_f2[&index=4]:3.489812)[&index=15]:5.464902,red_f1[&index=1]:13.151335)[&index=16]:13.871454)[&index=17]:2.895614)[&index=18]:8.586136)[&index=19]:18.118862,no_tail_l1[&index=7]:1.290747)[&index=20]:2.575512)[&index=26];
268200	-180.174	-100.159	-80.0141	(((no_tail_l2[&index=6]:7.918388,(no_tail_l3[&index=5]:5.971105,((blue_f2[&index=4]:0.039492,blue_f1[&index=3]:0.292738)[&index=16]:2.417699,(red_f2[&index=2]:3.639499,red_f1[&index=1]:6.027860)[&index=17]:0.010798)[&index=15]:2.620253)[&index=18]:10.068314)[&index=19]:10.748820,no_tail_l1[&index=7]:3.256196)[&index=20]:4.427333,(no_tail_r2[&index=9]:3.017738,((blue1[&index=11]:0.664405,((red2[&index=14]:0.016055,red1[&index=13]:0.139314)[&index=21]:1.919500,blue2[&index=12]:0.992296)[&index=22]:0.236593)[&index=23]:2.454833,no_tail_r3[&index=10]:2.924172)[&index=24]:3.045699)[&index=25]:0.757196,ano_tail_r1[&index=8]:8.563438)[&index=26];
268300	-189.111	-96.246	-92.8647	((((blue1[&index=11]:11.679315,(blue2[&index=12]:6.123032,(red1[&index=13]:0.518819,red2[&index=14]:0.323252)[&index=21]:1.870734)[&index=22]:1.602161)[&index=23]:3.322209,no_tail_r3[&index=10]:2.711714)[&index=24]:4.494836,no_tail_r2[&index=9]:5.349815)[&index=25]:11.547853,(no_tail_l1[&index=7]:7.470199,(no_tail_l2[&index=6]:8.119193,(((blue_f1[&index=3]:0.043965,blue_f2[&index=4]:0.160111)[&index=16]:1.238307,(red_f1[&index=1]:0.030621,red_f2[&index=2]:0.040128)[&index=17]:9.623834)[&index=15]:11.766622,no_tail_l3[&index=5]:7.773568)[&index=18]:25.673597)[&index=19]:24.385541)[&index=20]:0.074928,ano_tail_r1[&index=8]:0.478194)[&index=26];
268400	-200.595	-110.634	-89.9612	(ano_tail_r1[&index=8]:10.290283,((((blue2[&index=12]:0.064706,(red1[&index=13]:0.218248,red2[&index=14]:11.825612)[&index=21]:0.362755)[&index=22]:4.522227,blue1[&index=11]:1.444844)[&index=23]:3.498957,no_tail_r3[&index=10]:8.482358)[&index=24]:12.688303,no_tail_r2[&index=9]:7.958223)[&index=25]:2.257887,(no_tail_l1[&index=7]:12.322782,((no_tail_l3[&index=5]:0.328840,((blue_f2[&index=4]:0.445684,(red_f2[&index=2]:1.601292,red_f1[&index=1]:9.992010)[&index=16]:2.086363)[&index=17]:22.636951,blue_f1[&index=3]:1.849119)[&index=15]:12.274846)[&index=18]:1.454932,no_tail_l2[&index=6]:1.201594)[&index=19]:1.858074)[&index=20]:0.238247)[&index=26];
268500	-189.817	-109.563	-80.2536	((no_tail_l1[&index=7]:4.800999,(((red_f2[&index=2]:0.563311,(blue_f2[&index=4]:0.154731,(blue_f1[&index=3]:0.134362,red_f1[&index=1]:0.397601)[&index=17]:4.542283)[&index=16]:10.603506)[&index=15]:4.275403,no_tail_l3[&index=5]:0.465413)[&index=18]:6.109035,no_tail_l2[&index=6]:0.258112)[&index=19]:3.453488)[&index=20]:3.416623,ano_tail_r1[&index=8]:0.904214,((((blue2[&index=12]:14.785609,(red2[&index=14]:2.873938,red1[&index=13]:3.161849)[&index=21]:0.227938)[&index=22]:4.632813,blue1[&index=11]:0.295396)[&index=23]:11.029640,no_tail_r3[&index=10]:1.898347)[&index=24]:2.071013,no_tail_r2[&index=9]:0.782810)[&index=25]:1.528426)[&index=26];
268600	-176.651	-99.5385	-77.1125	((no_tail_r2[&index=9]:5.599855,(no_tail_r3[&index=10]:0.393316,(blue1[&index=11]:3.825932,((red2[&index=14]:0.078053,red1[&index=13]:0.123272)[&index=21]:8.630570,blue2[&index=12]:0.749555)[&index=22]:7.057163)[&index=23]:2.476889)[&index=24]:1.543536)[&index=25]:6.045143,ano_tail_r1[&index=8]:0.436211,(((no_tail_l3[&index=5]:0.756499,(((blue_f2[&index=4]:0.106028,blue_f1[&index=3]:0.081147)[&index=15]:2.356035,red_f1[&index=1]:0.021996)[&index=17]:0.925117,red_f2[&index=2]:2.247920)[&index=16]:5.846920)[&index=18]:3.525034,no_tail_l2[&index=6]:6.677333)[&index=19]:2.472410,no_tail_l1[&index=7]:2.629187)[&index=20]:3.056277)[&index=26];
268700	-191.813	-105.495	-86.3176	(ano_tail_r1[&index=8]:3.557531,((no_tail_l2[&index=6]:2.690352,((((blue_f2[&index=4]:4.950488,blue_f1[&index=3]:13.989949)[&index=15]:2.952063,red_f1[&index=1]:2.904200)[&index=17]:6.999988,red_f2[&index=2]:1.253795)[&index=16]:1.621579,no_tail_l3[&index=5]:0.081377)[&index=18]:6.697527)[&index=19]:6.250934,no_tail_l1[&index=7]:3.534325)[&index=20]:2.068760,(no_tail_r2[&index=9]:2.994843,(no_tail_r3[&index=10]:6.330473,((blue2[&index=12]:5.799903,(red2[&index=14]:0.079599,red1[&index=13]:0.059839)[&index=21]:0.160751)[&index=22]:2.037004,blue1[&index=11]:4.230782)[&index=23]:13.214552)[&index=24]:11.778169)[&index=25]:7.448271)[&index=26];
268800	-189.212	-103.272	-85.9402	(ano_tail_r1[&index=8]:0.050765,((no_tail_r3[&index=10]:3.162451,((blue2[&index=12]:6.448599,(red1[&index=13]:0.130171,red2[&index=14]:0.037605)[&index=21]:14.439227)[&index=22]:6.641095,blue1[&index=11]:11.681716)[&index=23]:6.813840)[&index=24]:4.486385,no_tail_r2[&index=9]:1.469861)[&index=25]:6.080528,(no_tail_l1[&index=7]:0.308926,((no_tail_l3[&index=5]:0.043374,(((red_f1[&index=1]:0.214124,blue_f2[&index=4]:1.246380)[&index=17]:7.020407,red_f2[&index=2]:15.522955)[&index=16]:3.774562,blue_f1[&index=3]:8.748287)[&index=15]:2.655993)[&index=18]:6.369290,no_tail_l2[&index=6]:2.449818)[&index=19]:1.864132)[&index=20]:0.139397)[&index=26];
268900	-192.143	-108.56	-83.5837	(((no_tail_l2[&index=6]:1.348343,(no_tail_l3[&index=5]:2.260492,((red_f1[&index=1]:0.206329,red_f2[&index=2]:0.336852)[&index=15]:1.993873,(blue_f1[&index=3]:0.201087,blue_f2[&index=4]:5.044250)[&index=17]:4.065051)[&index=16]:6.286095)[&index=18]:2.437204)[&index=19]:1.346774,no_tail_l1[&index=7]:12.040414)[&index=20]:1.531600,(((blue1[&index=11]:2.761155,((red2[&index=14]:10.707879,red1[&index=13]:2.169391)[&index=21]:6.292120,blue2[&index=12]:2.893233)[&index=22]:13.695140)[&index=23]:6.876542,no_tail_r3[&index=10]:3.422979)[&index=24]:8.399836,no_tail_r2[&index=9]:0.516078)[&index=25]:2.394490,ano_tail_r1[&index=8]:0.790283)[&index=26];
269000	-192.334	-103.9	-88.4336	(ano_tail_r1[&index=8]:7.058085,(no_tail_l1[&index=7]:3.215826,(no_tail_l2[&index=6]:1.078355,((((red_f1[&index=1]:0.008615,red_f2[&index=2]:0.091103)[&index=15]:0.798248,blue_f1[&index=3]:3.426180)[&index=16]:6.556819,blue_f2[&index=4]:15.514688)[&index=17]:16.264560,no_tail_l3[&index=5]:7.899758)[&index=18]:4.791622)[&index=19]:4.100970)[&index=20]:3.117640,(no_tail_r2[&index=9]:16.250298,(no_tail_r3[&index=10]:3.427691,(blue1[&index=11]:0.599729,((red2[&index=14]:8.311964,red1[&index=13]:8.266371)[&index=21]:5.836166,blue2[&index=12]:0.041319)[&index=22]:0.497176)[&index=23]:2.366257)[&index=24]:2.126826)[&index=25]:2.620838)[&index=26];
269100	-187.438	-104.496	-82.942	(ano_tail_r1[&index=8]:0.642326,(((blue1[&index=11]:2.822415,(blue2[&index=12]:1.127001,(red2[&index=14]:2.834952,red1[&index=13]:22.000871)[&index=21]:5.518611)[&index=22]:7.947161)[&index=23]:6.468791,no_tail_r3[&index=10]:0.549846)[&index=24]:6.004243,no_tail_r2[&index=9]:2.939738)[&index=25]:0.688112,((no_tail_l2[&index=6]:14.382875,(((red_f1[&index=1]:1.539143,red_f2[&index=2]:3.195526)[&index=15]:0.810857,(blue_f1[&index=3]:0.020374,blue_f2[&index=4]:0.023734)[&index=17]:1.516410)[&index=16]:0.146897,no_tail_l3[&index=5]:6.099805)[&index=18]:0.695779)[&index=19]:2.715850,no_tail_l1[&index=7]:2.777625)[&index=20]:3.339966)[&index=26];
269200	-186.692	-102.757	-83.9341	((((no_tail_l3[&index=5]:1.897605,(red_f2[&index=2]:2.902914,(blue_f1[&index=3]:0.082157,(blue_f2[&index=4]:0.057477,red_f1[&index=1]:0.371612)[&index=17]:0.067566)[&index=15]:3.303147)[&index=16]:0.981834)[&index=18]:0.678541,no_tail_l2[&index=6]:4.207368)[&index=19]:1.702552,no_tail_l1[&index=7]:17.669441)[&index=20]:1.672129,(no_tail_r2[&index=9]:10.205736,((blue1[&index=11]:0.370559,(blue2[&index=12]:0.604138,(red1[&index=13]:7.322396,red2[&index=14]:1.996997)[&index=21]:3.471376)[&index=22]:9.145027)[&index=23]:11.096979,no_tail_r3[&index=10]:16.435503)[&index=24]:2.098360)[&index=25]:1.174077,ano_tail_r1[&index=8]:2.253767)[&index=26];
269300	-167.717	-89.529	-78.188	(((((((blue_f2[&index=4]:0.090406,blue_f1[&index=3]:0.030902)[&index=15]:0.172614,red_f2[&index=2]:0.080305)[&index=17]:0.074460,red_f1[&index=1]:0.089738)[&index=16]:2.231750,no_tail_l3[&index=5]:6.978406)[&index=18]:4.604082,no_tail_l2[&index=6]:3.692681)[&index=19]:3.720531,no_tail_l1[&index=7]:6.862946)[&index=20]:3.831358,ano_tail_r1[&index=8]:0.233110,(no_tail_r2[&index=9]:6.374862,(no_tail_r3[&index=10]:3.043215,(((red2[&index=14]:0.293031,red1[&index=13]:0.098685)[&index=21]:0.343593,blue2[&index=12]:0.620669)[&index=22]:15.312291,blue1[&index=11]:2.597682)[&index=23]:8.596874)[&index=24]:2.938607)[&index=25]:0.126072)[&index=26];
269400	-182.474	-104.201	-78.2727	(ano_tail_r1[&index=8]:8.255256,(((no_tail_l3[&index=5]:5.050545,((blue_f2[&index=4]:1.087141,(red_f2[&index=2]:2.223647,red_f1[&index=1]:1.395474)[&index=17]:0.345884)[&index=15]:0.304008,blue_f1[&index=3]:9.166011)[&index=16]:1.084064)[&index=18]:1.136921,no_tail_l2[&index=6]:2.547286)[&index=19]:3.675637,no_tail_l1[&index=7]:8.912510)[&index=20]:0.197967,(((((red1[&index=13]:0.046716,red2[&index=14]:0.241203)[&index=21]:0.104474,blue2[&index=12]:0.070178)[&index=22]:1.645832,blue1[&index=11]:6.387095)[&index=23]:5.013505,no_tail_r3[&index=10]:2.450064)[&index=24]:8.280936,no_tail_r2[&index=9]:2.724615)[&index=25]:1.115454)[&index=26];
269500	-181.174	-102.462	-78.7119	((no_tail_l1[&index=7]:1.785965,((no_tail_l3[&index=5]:5.420631,((red_f2[&index=2]:0.913154,red_f1[&index=1]:6.804855)[&index=15]:1.363274,(blue_f2[&index=4]:0.130895,blue_f1[&index=3]:0.198903)[&index=17]:11.717689)[&index=16]:1.715173)[&index=18]:2.209681,no_tail_l2[&index=6]:0.108822)[&index=19]:19.652554)[&index=20]:1.754785,ano_tail_r1[&index=8]:3.249533,(no_tail_r2[&index=9]:1.814968,(no_tail_r3[&index=10]:2.161316,(blue1[&index=11]:2.543509,((red1[&index=13]:0.375923,red2[&index=14]:0.443107)[&index=21]:0.007801,blue2[&index=12]:0.217448)[&index=22]:6.029284)[&index=23]:1.746310)[&index=24]:1.231137)[&index=25]:2.061940)[&index=26];
269600	-177.398	-90.3397	-87.0579	(ano_tail_r1[&index=8]:7.720858,((no_tail_r3[&index=10]:9.071803,(blue1[&index=11]:0.267558,((red2[&index=14]:0.120877,red1[&index=13]:0.019226)[&index=21]:0.187742,blue2[&index=12]:5.351360)[&index=22]:1.333974)[&index=23]:5.336907)[&index=24]:0.884704,no_tail_r2[&index=9]:5.640554)[&index=25]:20.959121,(no_tail_l1[&index=7]:7.321974,((((blue_f1[&index=3]:0.013845,blue_f2[&index=4]:0.106958)[&index=16]:2.310010,(red_f2[&index=2]:0.018744,red_f1[&index=1]:0.004834)[&index=15]:4.013765)[&index=17]:8.224014,no_tail_l3[&index=5]:6.924149)[&index=18]:1.162251,no_tail_l2[&index=6]:0.940841)[&index=19]:24.056126)[&index=20]:5.396249)[&index=26];
269700	-196.887	-110.234	-86.6532	(ano_tail_r1[&index=8]:4.626876,(no_tail_r2[&index=9]:2.097663,(no_tail_r3[&index=10]:4.567961,(blue1[&index=11]:3.694375,((red1[&index=13]:17.013108,red2[&index=14]:3.519113)[&index=21]:2.350189,blue2[&index=12]:2.148206)[&index=22]:4.222095)[&index=23]:4.040417)[&index=24]:1.909418)[&index=25]:1.399939,((no_tail_l2[&index=6]:14.828460,((red_f1[&index=1]:3.362158,(red_f2[&index=2]:3.959302,(blue_f2[&index=4]:0.844912,blue_f1[&index=3]:0.058870)[&index=17]:5.829721)[&index=15]:1.161560)[&index=16]:2.224455,no_tail_l3[&index=5]:4.736074)[&index=18]:11.580371)[&index=19]:4.420358,no_tail_l1[&index=7]:4.502010)[&index=20]:6.267533)[&index=26];
269800	-189.889	-106.529	-83.3607	(ano_tail_r1[&index=8]:0.386351,(no_tail_l1[&index=7]:6.072425,(no_tail_l2[&index=6]:29.293967,(no_tail_l3[&index=5]:3.723776,((red_f1[&index=1]:0.451435,blue_f1[&index=3]:0.115762)[&index=17]:2.428341,(blue_f2[&index=4]:4.053774,red_f2[&index=2]:11.975717)[&index=15]:1.325160)[&index=16]:4.156750)[&index=18]:1.382052)[&index=19]:6.742008)[&index=20]:0.614163,((((blue2[&index=12]:3.953117,(red1[&index=13]:0.538621,red2[&index=14]:16.774407)[&index=21]:1.911899)[&index=22]:0.243162,blue1[&index=11]:0.081896)[&index=23]:0.720163,no_tail_r3[&index=10]:0.174401)[&index=24]:0.446384,no_tail_r2[&index=9]:0.057471)[&index=25]:1.279100)[&index=26];
269900	-202.76	-112.176	-90.584	((no_tail_l1[&index=7]:0.864565,((((blue_f2[&index=4]:2.082164,(red_f2[&index=2]:5.697601,red_f1[&index=1]:5.845977)[&index=17]:6.459248)[&index=16]:1.398227,blue_f1[&index=3]:7.820564)[&index=15]:9.465054,no_tail_l3[&index=5]:1.026759)[&index=18]:0.138531,no_tail_l2[&index=6]:13.271803)[&index=19]:0.245111)[&index=20]:1.865748,ano_tail_r1[&index=8]:8.030841,(((blue1[&index=11]:8.404574,((red1[&index=13]:4.746392,red2[&index=14]:16.370990)[&index=21]:1.973768,blue2[&index=12]:5.708793)[&index=22]:4.117363)[&index=23]:13.858179,no_tail_r3[&index=10]:0.227122)[&index=24]:9.484479,no_tail_r2[&index=9]:4.734827)[&index=25]:1.180110)[&index=26];
270000	-193.364	-102.967	-90.3972	(ano_tail_r1[&index=8]:0.408262,((no_tail_r3[&index=10]:14.681513,(((red1[&index=13]:0.017819,red2[&index=14]:0.050304)[&index=21]:24.233371,blue2[&index=12]:3.468608)[&index=22]:7.575642,blue1[&index=11]:4.033203)[&index=23]:8.387294)[&index=24]:4.301517,no_tail_r2[&index=9]:1.992089)[&index=25]:2.362027,(no_tail_l1[&index=7]:8.584526,(no_tail_l2[&index=6]:12.751561,(no_tail_l3[&index=5]:12.858561,((red_f2[&index=2]:0.198469,red_f1[&index=1]:5.082478)[&index=16]:5.838594,(blue_f1[&index=3]:0.656515,blue_f2[&index=4]:0.360536)[&index=17]:4.342648)[&index=15]:4.357826)[&index=18]:0.073706)[&index=19]:5.800018)[&index=20]:1.668013)[&index=26];
270100	-181.145	-98.0268	-83.1179	((no_tail_r2[&index=9]:4.373233,(no_tail_r3[&index=10]:6.362814,(blue1[&index=11]:5.265177,((red1[&index=13]:0.172052,red2[&index=14]:0.061697)[&index=21]:0.245925,blue2[&index=12]:0.420772)[&index=22]:3.171693)[&index=23]:0.588867)[&index=24]:3.028287)[&index=25]:0.928137,((no_tail_l2[&index=6]:6.437235,(((blue_f2[&index=4]:3.050745,(red_f1[&index=1]:0.000272,red_f2[&index=2]:0.147889)[&index=17]:3.566308)[&index=16]:7.337343,blue_f1[&index=3]:20.107556)[&index=15]:3.853459,no_tail_l3[&index=5]:1.712542)[&index=18]:1.352407)[&index=19]:1.533386,no_tail_l1[&index=7]:5.844752)[&index=20]:3.953974,ano_tail_r1[&index=8]:14.172189)[&index=26];
270200	-157.119	-85.1058	-72.0127	(((no_tail_l2[&index=6]:0.597750,((red_f1[&index=1]:0.005961,((blue_f1[&index=3]:0.002541,blue_f2[&index=4]:0.007921)[&index=17]:0.120362,red_f2[&index=2]:0.156147)[&index=15]:0.029750)[&index=16]:0.933985,no_tail_l3[&index=5]:0.114755)[&index=18]:0.392200)[&index=19]:5.607760,no_tail_l1[&index=7]:4.005698)[&index=20]:0.148773,(((blue1[&index=11]:0.285254,(blue2[&index=12]:6.151909,(red2[&index=14]:0.139981,red1[&index=13]:0.036018)[&index=21]:3.825827)[&index=22]:4.103834)[&index=23]:1.395036,no_tail_r3[&index=10]:1.544091)[&index=24]:3.396420,no_tail_r2[&index=9]:0.166335)[&index=25]:4.076853,ano_tail_r1[&index=8]:4.917552)[&index=26];
270300	-185.97	-101.631	-84.339	(ano_tail_r1[&index=8]:15.490403,((no_tail_l2[&index=6]:0.581076,((red_f2[&index=2]:1.707252,(red_f1[&index=1]:0.011744,(blue_f1[&index=3]:0.178219,blue_f2[&index=4]:0.006894)[&index=17]:0.246273)[&index=15]:0.658951)[&index=16]:3.466325,no_tail_l3[&index=5]:6.381178)[&index=18]:17.727637)[&index=19]:7.623323,no_tail_l1[&index=7]:1.319792)[&index=20]:1.322740,(no_tail_r2[&index=9]:0.790346,((blue1[&index=11]:9.109406,(blue2[&index=12]:1.180479,(red2[&index=14]:0.639443,red1[&index=13]:3.917540)[&index=21]:8.872859)[&index=22]:4.852890)[&index=23]:4.788454,no_tail_r3[&index=10]:4.297487)[&index=24]:5.462047)[&index=25]:3.161418)[&index=26];
270400	-183.236	-104.376	-78.8601	((no_tail_r2[&index=9]:1.854771,(no_tail_r3[&index=10]:3.062938,(blue1[&index=11]:0.111018,(blue2[&index=12]:2.270399,(red1[&index=13]:0.187091,red2[&index=14]:0.245937)[&index=21]:0.847747)[&index=22]:2.025932)[&index=23]:3.968697)[&index=24]:2.204027)[&index=25]:0.336686,ano_tail_r1[&index=8]:2.383265,(((((blue_f1[&index=3]:1.160554,red_f1[&index=1]:5.238153)[&index=15]:11.929748,(blue_f2[&index=4]:0.170332,red_f2[&index=2]:0.163934)[&index=17]:0.129463)[&index=16]:6.726886,no_tail_l3[&index=5]:0.517574)[&index=18]:1.799960,no_tail_l2[&index=6]:7.451763)[&index=19]:10.848387,no_tail_l1[&index=7]:6.455576)[&index=20]:4.308564)[&index=26];
270500	-191.968	-106.631	-85.3371	(ano_tail_r1[&index=8]:1.338491,((no_tail_r3[&index=10]:0.943496,(blue1[&index=11]:6.233371,(blue2[&index=12]:0.560596,(red2[&index=14]:0.015644,red1[&index=13]:0.260361)[&index=21]:6.508620)[&index=22]:5.083486)[&index=23]:2.692506)[&index=24]:13.936980,no_tail_r2[&index=9]:4.601452)[&index=25]:9.461140,(no_tail_l1[&index=7]:0.342304,((no_tail_l3[&index=5]:1.661115,(red_f2[&index=2]:1.583010,((blue_f1[&index=3]:4.128239,blue_f2[&index=4]:2.918298)[&index=16]:17.528449,red_f1[&index=1]:9.002731)[&index=17]:1.185223)[&index=15]:5.201918)[&index=18]:6.849590,no_tail_l2[&index=6]:0.414828)[&index=19]:2.068661)[&index=20]:4.264036)[&index=26];
270600	-192.186	-110.381	-81.805	((no_tail_r2[&index=9]:5.226994,(no_tail_r3[&index=10]:0.282294,((blue2[&index=12]:0.175595,(red2[&index=14]:0.730976,red1[&index=13]:0.502831)[&index=21]:9.566691)[&index=22]:3.159085,blue1[&index=11]:0.763404)[&index=23]:0.408413)[&index=24]:2.491733)[&index=25]:5.915094,(((no_tail_l3[&index=5]:4.105821,((red_f1[&index=1]:6.546128,blue_f2[&index=4]:0.304794)[&index=16]:1.675353,(blue_f1[&index=3]:0.374283,red_f2[&index=2]:1.168112)[&index=17]:2.592666)[&index=15]:2.640861)[&index=18]:12.005327,no_tail_l2[&index=6]:5.704773)[&index=19]:14.449679,no_tail_l1[&index=7]:4.232223)[&index=20]:1.997384,ano_tail_r1[&index=8]:4.103245)[&index=26];
270700	-188.336	-105.263	-83.0733	((no_tail_l1[&index=7]:9.057396,((no_tail_l3[&index=5]:2.777333,(((blue_f1[&index=3]:0.093712,blue_f2[&index=4]:0.027845)[&index=17]:0.129359,red_f2[&index=2]:2.846139)[&index=16]:0.128097,red_f1[&index=1]:1.951334)[&index=15]:2.432621)[&index=18]:7.009319,no_tail_l2[&index=6]:1.630430)[&index=19]:6.524991)[&index=20]:11.565371,ano_tail_r1[&index=8]:0.194836,(((blue1[&index=11]:6.288274,(blue2[&index=12]:5.132025,(red1[&index=13]:1.996940,red2[&index=14]:4.431840)[&index=21]:2.083241)[&index=22]:10.095838)[&index=23]:6.219670,no_tail_r3[&index=10]:1.349449)[&index=24]:6.840887,no_tail_r2[&index=9]:2.864764)[&index=25]:3.793948)[&index=26];
270800	-197.445	-106.315	-91.1295	(ano_tail_r1[&index=8]:10.795746,(no_tail_r2[&index=9]:0.188804,((((red2[&index=14]:0.117426,red1[&index=13]:0.107559)[&index=21]:1.908082,blue2[&index=12]:1.921378)[&index=22]:4.097118,blue1[&index=11]:5.913830)[&index=23]:14.167461,no_tail_r3[&index=10]:8.320124)[&index=24]:6.728316)[&index=25]:9.566577,(no_tail_l1[&index=7]:0.416095,(((blue_f1[&index=3]:5.410351,(red_f2[&index=2]:8.802073,(blue_f2[&index=4]:1.337898,red_f1[&index=1]:7.022036)[&index=17]:3.209559)[&index=16]:2.823947)[&index=15]:4.014173,no_tail_l3[&index=5]:6.234236)[&index=18]:15.554762,no_tail_l2[&index=6]:6.092421)[&index=19]:8.998166)[&index=20]:3.998416)[&index=26];
270900	-174.123	-92.0534	-82.0691	(ano_tail_r1[&index=8]:1.739352,(no_tail_l1[&index=7]:5.703458,(no_tail_l2[&index=6]:35.788908,(no_tail_l3[&index=5]:0.228453,(((red_f1[&index=1]:0.044201,red_f2[&index=2]:0.072383)[&index=17]:0.269428,blue_f1[&index=3]:0.277209)[&index=16]:0.095049,blue_f2[&index=4]:0.052536)[&index=15]:0.171965)[&index=18]:3.185094)[&index=19]:2.799427)[&index=20]:5.499472,(no_tail_r2[&index=9]:1.093807,((blue1[&index=11]:2.707615,(blue2[&index=12]:0.547646,(red2[&index=14]:0.408211,red1[&index=13]:0.229652)[&index=21]:9.240547)[&index=22]:9.719384)[&index=23]:5.024342,no_tail_r3[&index=10]:0.592875)[&index=24]:2.795689)[&index=25]:4.157859)[&index=26];
271000	-187.05	-105.376	-81.6733	(((no_tail_l2[&index=6]:13.614231,(no_tail_l3[&index=5]:3.267141,((red_f2[&index=2]:0.311156,(blue_f2[&index=4]:0.387934,blue_f1[&index=3]:0.008339)[&index=15]:0.416722)[&index=17]:0.961716,red_f1[&index=1]:0.998860)[&index=16]:1.256280)[&index=18]:3.172883)[&index=19]:1.465852,no_tail_l1[&index=7]:0.558918)[&index=20]:0.999283,ano_tail_r1[&index=8]:0.878131,(((((red1[&index=13]:2.566996,red2[&index=14]:4.142933)[&index=21]:5.015258,blue2[&index=12]:13.948941)[&index=22]:10.954167,blue1[&index=11]:1.308335)[&index=23]:4.596016,no_tail_r3[&index=10]:0.583820)[&index=24]:3.915870,no_tail_r2[&index=9]:10.738522)[&index=25]:4.397295)[&index=26];
271100	-186.715	-99.0672	-87.6483	((no_tail_l1[&index=7]:8.819546,(no_tail_l2[&index=6]:10.270086,((((blue_f2[&index=4]:0.005216,blue_f1[&index=3]:0.107497)[&index=15]:2.904601,red_f1[&index=1]:2.787536)[&index=16]:4.487219,red_f2[&index=2]:2.632440)[&index=17]:1.690299,no_tail_l3[&index=5]:11.304821)[&index=18]:3.476025)[&index=19]:1.491596)[&index=20]:1.355012,(((blue1[&index=11]:12.384801,((red1[&index=13]:0.053959,red2[&index=14]:0.155833)[&index=21]:0.924072,blue2[&index=12]:4.392625)[&index=22]:0.042381)[&index=23]:16.559087,no_tail_r3[&index=10]:4.200171)[&index=24]:1.257204,no_tail_r2[&index=9]:11.928348)[&index=25]:5.950740,ano_tail_r1[&index=8]:11.159430)[&index=26];
271200	-193.013	-105.444	-87.5686	(((no_tail_l2[&index=6]:6.090458,(no_tail_l3[&index=5]:3.839831,(blue_f1[&index=3]:9.987105,(red_f2[&index=2]:3.177686,(red_f1[&index=1]:5.880069,blue_f2[&index=4]:0.900130)[&index=17]:2.465578)[&index=15]:9.179210)[&index=16]:2.581199)[&index=18]:9.195891)[&index=19]:5.388614,no_tail_l1[&index=7]:0.920963)[&index=20]:4.013882,(no_tail_r2[&index=9]:12.833382,(no_tail_r3[&index=10]:5.584283,((blue2[&index=12]:2.884396,(red2[&index=14]:0.059299,red1[&index=13]:0.075321)[&index=21]:5.012827)[&index=22]:1.954037,blue1[&index=11]:3.027328)[&index=23]:9.846748)[&index=24]:8.913223)[&index=25]:4.288310,ano_tail_r1[&index=8]:1.842181)[&index=26];
271300	-180.263	-100.418	-79.8457	((((blue1[&index=11]:1.503676,(blue2[&index=12]:1.546580,(red2[&index=14]:1.092372,red1[&index=13]:4.175861)[&index=21]:12.235239)[&index=22]:5.747084)[&index=23]:9.954853,no_tail_r3[&index=10]:1.483996)[&index=24]:1.692443,no_tail_r2[&index=9]:0.723507)[&index=25]:0.909391,(no_tail_l1[&index=7]:1.225323,(no_tail_l2[&index=6]:6.297908,(no_tail_l3[&index=5]:1.437327,((red_f2[&index=2]:0.147417,red_f1[&index=1]:0.062675)[&index=15]:5.209723,(blue_f2[&index=4]:0.217118,blue_f1[&index=3]:0.076980)[&index=17]:6.364520)[&index=16]:3.252221)[&index=18]:0.994482)[&index=19]:13.678720)[&index=20]:0.520746,ano_tail_r1[&index=8]:0.777402)[&index=26];
271400	-197.609	-105.66	-91.9489	(ano_tail_r1[&index=8]:1.673928,((no_tail_l2[&index=6]:7.075696,((((blue_f2[&index=4]:0.074127,blue_f1[&index=3]:1.301123)[&index=17]:19.824558,red_f2[&index=2]:12.952527)[&index=15]:3.799919,red_f1[&index=1]:0.625227)[&index=16]:5.668162,no_tail_l3[&index=5]:4.501604)[&index=18]:1.292645)[&index=19]:7.527552,no_tail_l1[&index=7]:3.595663)[&index=20]:0.917605,((((blue2[&index=12]:3.515082,(red1[&index=13]:0.101426,red2[&index=14]:0.166421)[&index=21]:9.296682)[&index=22]:1.729831,blue1[&index=11]:15.656979)[&index=23]:4.953562,no_tail_r3[&index=10]:18.149910)[&index=24]:11.037749,no_tail_r2[&index=9]:6.278271)[&index=25]:0.127440)[&index=26];
271500	-196.771	-107.296	-89.4744	((no_tail_l1[&index=7]:5.296871,(no_tail_l2[&index=6]:9.636500,((blue_f1[&index=3]:2.214093,(red_f1[&index=1]:2.438966,(red_f2[&index=2]:12.244341,blue_f2[&index=4]:11.031556)[&index=16]:1.410801)[&index=15]:2.183640)[&index=17]:2.226526,no_tail_l3[&index=5]:2.459815)[&index=18]:7.605996)[&index=19]:7.404452)[&index=20]:1.409479,ano_tail_r1[&index=8]:14.424499,((no_tail_r3[&index=10]:1.506751,(blue1[&index=11]:1.543435,(blue2[&index=12]:5.765796,(red2[&index=14]:0.069712,red1[&index=13]:0.278016)[&index=21]:2.712608)[&index=22]:8.389129)[&index=23]:4.101760)[&index=24]:20.610220,no_tail_r2[&index=9]:2.027104)[&index=25]:0.479106)[&index=26];
271600	-173.592	-96.9431	-76.6492	((no_tail_r2[&index=9]:1.191915,((((red2[&index=14]:0.051413,red1[&index=13]:0.077266)[&index=21]:3.948203,blue2[&index=12]:0.103209)[&index=22]:0.252736,blue1[&index=11]:0.229537)[&index=23]:0.248097,no_tail_r3[&index=10]:12.877785)[&index=24]:0.492560)[&index=25]:8.547941,(no_tail_l1[&index=7]:0.765034,((((blue_f2[&index=4]:0.065606,blue_f1[&index=3]:0.220563)[&index=15]:0.372303,(red_f1[&index=1]:3.787312,red_f2[&index=2]:5.290163)[&index=16]:1.356088)[&index=17]:5.437908,no_tail_l3[&index=5]:1.612017)[&index=18]:1.960196,no_tail_l2[&index=6]:0.569144)[&index=19]:0.941418)[&index=20]:5.303884,ano_tail_r1[&index=8]:9.642733)[&index=26];
271700	-196.013	-111.601	-84.4118	(((no_tail_r3[&index=10]:5.451566,((blue2[&index=12]:0.051013,(red2[&index=14]:1.596346,red1[&index=13]:4.707536)[&index=21]:17.064433)[&index=22]:1.358727,blue1[&index=11]:0.042899)[&index=23]:2.199693)[&index=24]:1.915985,no_tail_r2[&index=9]:1.043158)[&index=25]:17.429739,((no_tail_l2[&index=6]:6.380389,(no_tail_l3[&index=5]:1.261891,(((red_f1[&index=1]:2.860650,blue_f1[&index=3]:11.591832)[&index=15]:1.987116,blue_f2[&index=4]:0.037302)[&index=16]:1.551128,red_f2[&index=2]:3.786534)[&index=17]:11.241374)[&index=18]:4.293865)[&index=19]:0.237367,no_tail_l1[&index=7]:0.625013)[&index=20]:0.578467,ano_tail_r1[&index=8]:4.863966)[&index=26];
271800	-176.196	-92.7366	-83.4594	(((no_tail_r3[&index=10]:1.355025,(((red1[&index=13]:0.198487,red2[&index=14]:0.098009)[&index=21]:1.064298,blue2[&index=12]:3.547309)[&index=22]:3.248737,blue1[&index=11]:7.162553)[&index=23]:0.199043)[&index=24]:11.448622,no_tail_r2[&index=9]:4.912803)[&index=25]:0.433027,(no_tail_l1[&index=7]:3.573615,((no_tail_l3[&index=5]:8.184282,((blue_f1[&index=3]:0.091499,blue_f2[&index=4]:0.117362)[&index=17]:0.263636,(red_f2[&index=2]:0.172248,red_f1[&index=1]:0.136166)[&index=15]:0.238308)[&index=16]:7.914337)[&index=18]:0.556759,no_tail_l2[&index=6]:6.592912)[&index=19]:3.319921)[&index=20]:32.226729,ano_tail_r1[&index=8]:2.340209)[&index=26];
271900	-186.06	-103.331	-82.7283	(ano_tail_r1[&index=8]:0.053967,(no_tail_l1[&index=7]:0.137796,(no_tail_l2[&index=6]:0.718312,((blue_f1[&index=3]:11.928182,((red_f1[&index=1]:0.055873,red_f2[&index=2]:0.316938)[&index=15]:0.174916,blue_f2[&index=4]:2.592145)[&index=16]:9.472186)[&index=17]:5.193961,no_tail_l3[&index=5]:0.452166)[&index=18]:2.055426)[&index=19]:10.259619)[&index=20]:0.687261,((((blue2[&index=12]:5.720545,(red2[&index=14]:0.574686,red1[&index=13]:3.421397)[&index=21]:15.103759)[&index=22]:7.713317,blue1[&index=11]:1.188236)[&index=23]:0.422148,no_tail_r3[&index=10]:7.971021)[&index=24]:9.104479,no_tail_r2[&index=9]:0.095574)[&index=25]:0.326823)[&index=26];
272000	-196.881	-108.756	-88.1252	(ano_tail_r1[&index=8]:3.678372,(no_tail_r2[&index=9]:2.342942,(no_tail_r3[&index=10]:12.317651,(blue1[&index=11]:1.753522,(blue2[&index=12]:4.399178,(red2[&index=14]:0.895339,red1[&index=13]:5.448874)[&index=21]:2.451453)[&index=22]:3.205339)[&index=23]:8.195473)[&index=24]:11.932282)[&index=25]:1.598781,(((((red_f2[&index=2]:0.202894,blue_f1[&index=3]:13.467657)[&index=17]:2.213406,(red_f1[&index=1]:0.044043,blue_f2[&index=4]:0.306524)[&index=15]:5.936426)[&index=16]:1.050499,no_tail_l3[&index=5]:10.817574)[&index=18]:8.275023,no_tail_l2[&index=6]:3.980622)[&index=19]:5.915147,no_tail_l1[&index=7]:4.260037)[&index=20]:8.035817)[&index=26];
272100	-189.895	-107.514	-82.3809	(ano_tail_r1[&index=8]:2.424372,((no_tail_r3[&index=10]:1.199497,(((red2[&index=14]:0.572574,red1[&index=13]:5.768376)[&index=21]:3.407485,blue2[&index=12]:14.560715)[&index=22]:0.732991,blue1[&index=11]:0.399108)[&index=23]:1.232479)[&index=24]:5.689619,no_tail_r2[&index=9]:1.783679)[&index=25]:5.662151,(no_tail_l1[&index=7]:3.795632,(no_tail_l2[&index=6]:3.863554,(no_tail_l3[&index=5]:4.884513,(red_f1[&index=1]:1.002028,((blue_f2[&index=4]:0.172660,red_f2[&index=2]:0.040979)[&index=17]:1.059634,blue_f1[&index=3]:0.326656)[&index=16]:9.883864)[&index=15]:9.632704)[&index=18]:8.048362)[&index=19]:0.623610)[&index=20]:7.236203)[&index=26];
272200	-178.559	-92.4625	-86.0962	((((((red_f2[&index=2]:0.107987,red_f1[&index=1]:0.092940)[&index=16]:5.365377,(blue_f1[&index=3]:0.079574,blue_f2[&index=4]:0.052771)[&index=17]:4.069973)[&index=15]:2.540056,no_tail_l3[&index=5]:2.135066)[&index=18]:2.284331,no_tail_l2[&index=6]:3.552442)[&index=19]:3.627564,no_tail_l1[&index=7]:9.766135)[&index=20]:1.476639,((no_tail_r3[&index=10]:13.059532,(((red2[&index=14]:0.007490,red1[&index=13]:0.153059)[&index=21]:16.793602,blue2[&index=12]:0.239353)[&index=22]:1.896719,blue1[&index=11]:4.954016)[&index=23]:9.702452)[&index=24]:5.716320,no_tail_r2[&index=9]:0.814765)[&index=25]:12.852630,ano_tail_r1[&index=8]:11.239241)[&index=26];
272300	-197.016	-103.443	-93.5733	(ano_tail_r1[&index=8]:8.227142,((((blue2[&index=12]:0.513920,(red2[&index=14]:0.053439,red1[&index=13]:0.070840)[&index=21]:0.065935)[&index=22]:2.334741,blue1[&index=11]:6.344437)[&index=23]:1.459393,no_tail_r3[&index=10]:5.864439)[&index=24]:1.651111,no_tail_r2[&index=9]:2.430242)[&index=25]:0.498295,((no_tail_l2[&index=6]:1.219117,(no_tail_l3[&index=5]:1.200900,(((blue_f2[&index=4]:1.774230,red_f1[&index=1]:14.195045)[&index=17]:4.605891,red_f2[&index=2]:13.909103)[&index=15]:6.487242,blue_f1[&index=3]:11.071401)[&index=16]:0.638493)[&index=18]:0.410135)[&index=19]:1.447236,no_tail_l1[&index=7]:30.799436)[&index=20]:32.693394)[&index=26];
272400	-189.142	-98.1845	-90.9577	((((no_tail_l3[&index=5]:11.974128,(red_f2[&index=2]:10.640137,(red_f1[&index=1]:0.128145,(blue_f1[&index=3]:0.164387,blue_f2[&index=4]:0.062063)[&index=17]:0.700200)[&index=15]:7.799241)[&index=16]:27.758162)[&index=18]:0.702320,no_tail_l2[&index=6]:10.828020)[&index=19]:0.378366,no_tail_l1[&index=7]:10.780128)[&index=20]:13.842606,ano_tail_r1[&index=8]:4.695776,((no_tail_r3[&index=10]:0.866027,(blue1[&index=11]:6.752946,(blue2[&index=12]:14.218262,(red1[&index=13]:0.059124,red2[&index=14]:0.115007)[&index=21]:3.507539)[&index=22]:2.900395)[&index=23]:0.851110)[&index=24]:3.862254,no_tail_r2[&index=9]:0.972959)[&index=25]:2.328215)[&index=26];
272500	-182.805	-103.62	-79.1841	(((no_tail_r3[&index=10]:0.819184,(blue1[&index=11]:5.165146,((red2[&index=14]:0.034257,red1[&index=13]:0.224719)[&index=21]:1.754601,blue2[&index=12]:2.277084)[&index=22]:0.002829)[&index=23]:2.244898)[&index=24]:1.282450,no_tail_r2[&index=9]:1.352246)[&index=25]:2.805616,ano_tail_r1[&index=8]:12.256533,(no_tail_l1[&index=7]:1.703649,((no_tail_l3[&index=5]:0.099417,((red_f2[&index=2]:0.757946,blue_f1[&index=3]:3.033052)[&index=17]:0.029024,(blue_f2[&index=4]:4.698905,red_f1[&index=1]:3.315220)[&index=15]:7.239641)[&index=16]:2.223326)[&index=18]:0.214841,no_tail_l2[&index=6]:0.123522)[&index=19]:13.390356)[&index=20]:10.970908)[&index=26];
272600	-183.633	-102.567	-81.0664	(((no_tail_r3[&index=10]:0.979592,(blue1[&index=11]:0.232616,(blue2[&index=12]:0.085365,(red2[&index=14]:0.070545,red1[&index=13]:0.017312)[&index=21]:0.327452)[&index=22]:5.615264)[&index=23]:5.628077)[&index=24]:4.657010,no_tail_r2[&index=9]:2.419627)[&index=25]:2.955968,ano_tail_r1[&index=8]:4.193606,(no_tail_l1[&index=7]:0.557254,(((red_f2[&index=2]:3.060417,((blue_f2[&index=4]:6.560175,blue_f1[&index=3]:1.166162)[&index=16]:25.962221,red_f1[&index=1]:0.088769)[&index=17]:1.558330)[&index=15]:3.401254,no_tail_l3[&index=5]:6.646349)[&index=18]:5.181938,no_tail_l2[&index=6]:2.374911)[&index=19]:2.416831)[&index=20]:1.274090)[&index=26];
272700	-166.368	-89.1066	-77.2612	(ano_tail_r1[&index=8]:0.073386,(no_tail_r2[&index=9]:1.918729,((blue1[&index=11]:8.941329,((red1[&index=13]:0.050476,red2[&index=14]:0.192497)[&index=21]:0.301492,blue2[&index=12]:0.123497)[&index=22]:2.102425)[&index=23]:2.480495,no_tail_r3[&index=10]:0.004054)[&index=24]:6.179586)[&index=25]:1.210086,(no_tail_l1[&index=7]:4.917526,(no_tail_l2[&index=6]:6.624293,(no_tail_l3[&index=5]:5.147686,((blue_f1[&index=3]:0.035872,blue_f2[&index=4]:0.043766)[&index=15]:5.805129,(red_f1[&index=1]:0.034590,red_f2[&index=2]:0.030648)[&index=17]:5.283015)[&index=16]:0.725260)[&index=18]:6.451476)[&index=19]:6.107963)[&index=20]:3.619581)[&index=26];
272800	-178.617	-101.376	-77.2411	((no_tail_l1[&index=7]:1.231693,(no_tail_l2[&index=6]:0.142191,(no_tail_l3[&index=5]:0.305713,(red_f2[&index=2]:0.018993,((blue_f1[&index=3]:0.143916,red_f1[&index=1]:0.351650)[&index=15]:0.852479,blue_f2[&index=4]:0.139784)[&index=17]:0.329162)[&index=16]:1.684765)[&index=18]:0.045812)[&index=19]:5.917651)[&index=20]:0.037136,((no_tail_r3[&index=10]:5.914686,(blue1[&index=11]:2.002709,(blue2[&index=12]:0.567199,(red1[&index=13]:9.515925,red2[&index=14]:12.846051)[&index=21]:3.619188)[&index=22]:6.155485)[&index=23]:5.580789)[&index=24]:2.644672,no_tail_r2[&index=9]:8.078386)[&index=25]:0.148915,ano_tail_r1[&index=8]:0.029369)[&index=26];
272900	-191.351	-102.04	-89.3112	(ano_tail_r1[&index=8]:9.143466,(no_tail_r2[&index=9]:6.511119,((blue1[&index=11]:22.338051,(blue2[&index=12]:1.608049,(red1[&index=13]:0.024987,red2[&index=14]:0.059059)[&index=21]:2.937597)[&index=22]:5.754574)[&index=23]:1.409026,no_tail_r3[&index=10]:5.223014)[&index=24]:1.132306)[&index=25]:7.903858,(((no_tail_l3[&index=5]:8.134319,((red_f1[&index=1]:9.995518,red_f2[&index=2]:4.439743)[&index=15]:7.540130,(blue_f2[&index=4]:0.515442,blue_f1[&index=3]:0.182245)[&index=17]:6.494654)[&index=16]:6.255730)[&index=18]:4.688117,no_tail_l2[&index=6]:2.209866)[&index=19]:1.104639,no_tail_l1[&index=7]:2.129765)[&index=20]:10.919588)[&index=26];
273000	-180.328	-99.035	-81.2931	(ano_tail_r1[&index=8]:4.743290,(((no_tail_l3[&index=5]:8.616542,(((blue_f1[&index=3]:1.739857,red_f2[&index=2]:0.009883)[&index=15]:0.103015,red_f1[&index=1]:0.057462)[&index=16]:0.956798,blue_f2[&index=4]:11.247282)[&index=17]:3.495289)[&index=18]:6.746256,no_tail_l2[&index=6]:4.595600)[&index=19]:3.354750,no_tail_l1[&index=7]:1.669948)[&index=20]:2.342931,(no_tail_r2[&index=9]:10.161422,(no_tail_r3[&index=10]:2.420429,(((red1[&index=13]:0.089870,red2[&index=14]:0.093734)[&index=21]:1.480510,blue2[&index=12]:0.539981)[&index=22]:3.866572,blue1[&index=11]:0.742111)[&index=23]:2.904641)[&index=24]:11.395322)[&index=25]:5.191027)[&index=26];
273100	-159.134	-84.6454	-74.4887	(((no_tail_l2[&index=6]:2.544014,(no_tail_l3[&index=5]:1.941813,(red_f1[&index=1]:0.044017,(red_f2[&index=2]:0.027404,(blue_f1[&index=3]:0.091924,blue_f2[&index=4]:0.055212)[&index=16]:0.331873)[&index=15]:0.005362)[&index=17]:0.096674)[&index=18]:4.344140)[&index=19]:1.547257,no_tail_l1[&index=7]:0.299105)[&index=20]:7.285949,ano_tail_r1[&index=8]:9.371283,(no_tail_r2[&index=9]:0.534517,(no_tail_r3[&index=10]:4.953256,(blue1[&index=11]:4.074157,(blue2[&index=12]:0.173601,(red2[&index=14]:0.018720,red1[&index=13]:0.092303)[&index=21]:0.046135)[&index=22]:1.368929)[&index=23]:1.839885)[&index=24]:8.477003)[&index=25]:4.977888)[&index=26];
273200	-188.128	-104.487	-83.6418	(ano_tail_r1[&index=8]:5.197120,((no_tail_l2[&index=6]:2.862783,(no_tail_l3[&index=5]:0.931280,((red_f2[&index=2]:2.054743,red_f1[&index=1]:0.899686)[&index=15]:1.773292,(blue_f2[&index=4]:3.652528,blue_f1[&index=3]:0.382294)[&index=16]:1.302557)[&index=17]:3.075237)[&index=18]:7.997987)[&index=19]:10.480510,no_tail_l1[&index=7]:10.394308)[&index=20]:1.742947,(((blue1[&index=11]:7.633930,((red2[&index=14]:0.011730,red1[&index=13]:0.046307)[&index=21]:6.796719,blue2[&index=12]:5.593049)[&index=22]:6.532514)[&index=23]:0.525284,no_tail_r3[&index=10]:4.977756)[&index=24]:1.243456,no_tail_r2[&index=9]:11.200359)[&index=25]:2.999388)[&index=26];
273300	-190.382	-101.147	-89.2355	(((no_tail_r3[&index=10]:14.641418,(blue1[&index=11]:1.504508,((red2[&index=14]:0.007964,red1[&index=13]:0.287565)[&index=21]:2.339383,blue2[&index=12]:1.955392)[&index=22]:4.956548)[&index=23]:9.442745)[&index=24]:7.512803,no_tail_r2[&index=9]:7.597627)[&index=25]:5.649486,(no_tail_l1[&index=7]:2.315008,((no_tail_l3[&index=5]:4.535456,(blue_f2[&index=4]:0.524713,((red_f1[&index=1]:0.058985,red_f2[&index=2]:0.194131)[&index=15]:2.396415,blue_f1[&index=3]:12.277968)[&index=17]:1.848247)[&index=16]:5.967749)[&index=18]:1.814681,no_tail_l2[&index=6]:22.498849)[&index=19]:4.416439)[&index=20]:0.976222,ano_tail_r1[&index=8]:12.556029)[&index=26];
273400	-194.208	-109.94	-84.268	(((no_tail_l2[&index=6]:0.213545,(no_tail_l3[&index=5]:0.875585,((blue_f1[&index=3]:10.860313,(blue_f2[&index=4]:9.281582,red_f2[&index=2]:11.398898)[&index=17]:7.478080)[&index=16]:9.783444,red_f1[&index=1]:9.329081)[&index=15]:3.607828)[&index=18]:0.635944)[&index=19]:0.829692,no_tail_l1[&index=7]:2.135354)[&index=20]:0.647739,ano_tail_r1[&index=8]:5.777092,(no_tail_r2[&index=9]:6.494376,(no_tail_r3[&index=10]:0.855460,(blue1[&index=11]:0.031454,(blue2[&index=12]:0.092449,(red2[&index=14]:7.326946,red1[&index=13]:2.481591)[&index=21]:2.265188)[&index=22]:0.870694)[&index=23]:0.261452)[&index=24]:6.014591)[&index=25]:3.890497)[&index=26];
273500	-191.671	-106.724	-84.9467	((no_tail_l1[&index=7]:5.308535,((((blue_f2[&index=4]:7.125945,blue_f1[&index=3]:2.816246)[&index=16]:3.119330,(red_f1[&index=1]:0.228358,red_f2[&index=2]:0.066430)[&index=17]:3.723366)[&index=15]:1.975118,no_tail_l3[&index=5]:4.596377)[&index=18]:2.978484,no_tail_l2[&index=6]:0.379592)[&index=19]:2.293822)[&index=20]:4.216673,(no_tail_r2[&index=9]:8.124903,(no_tail_r3[&index=10]:8.419600,(blue1[&index=11]:3.102904,(blue2[&index=12]:6.070749,(red2[&index=14]:2.200872,red1[&index=13]:0.844435)[&index=21]:4.443485)[&index=22]:12.622709)[&index=23]:0.074771)[&index=24]:8.121748)[&index=25]:8.976505,ano_tail_r1[&index=8]:5.001697)[&index=26];
273600	-161.036	-87.2335	-73.8028	((((no_tail_l3[&index=5]:3.059838,(blue_f2[&index=4]:0.069680,(blue_f1[&index=3]:0.084634,(red_f2[&index=2]:0.015259,red_f1[&index=1]:0.029075)[&index=16]:0.272161)[&index=17]:0.062080)[&index=15]:0.794257)[&index=18]:1.016972,no_tail_l2[&index=6]:0.384524)[&index=19]:10.457077,no_tail_l1[&index=7]:0.621330)[&index=20]:1.664930,ano_tail_r1[&index=8]:7.921989,(no_tail_r2[&index=9]:2.868898,(((blue2[&index=12]:2.823755,(red2[&index=14]:0.070540,red1[&index=13]:0.029421)[&index=21]:3.900669)[&index=22]:1.896612,blue1[&index=11]:0.092911)[&index=23]:3.672711,no_tail_r3[&index=10]:6.898443)[&index=24]:0.152796)[&index=25]:2.252548)[&index=26];
273700	-170.107	-92.6573	-77.4498	(ano_tail_r1[&index=8]:1.503015,(((no_tail_l3[&index=5]:4.221929,((blue_f2[&index=4]:0.167444,blue_f1[&index=3]:0.055137)[&index=17]:6.955413,(red_f2[&index=2]:0.138068,red_f1[&index=1]:0.083209)[&index=15]:2.344313)[&index=16]:11.811176)[&index=18]:5.279442,no_tail_l2[&index=6]:2.919667)[&index=19]:0.344015,no_tail_l1[&index=7]:3.735407)[&index=20]:1.761750,(((((red2[&index=14]:0.297240,red1[&index=13]:0.004307)[&index=21]:0.415657,blue2[&index=12]:0.060291)[&index=22]:0.204422,blue1[&index=11]:9.660679)[&index=23]:0.701585,no_tail_r3[&index=10]:4.724447)[&index=24]:1.589439,no_tail_r2[&index=9]:2.195045)[&index=25]:8.174791)[&index=26];
273800	-176.879	-94.6264	-82.2525	((no_tail_r2[&index=9]:4.895653,(no_tail_r3[&index=10]:6.619433,(((red2[&index=14]:0.072745,red1[&index=13]:0.062317)[&index=21]:2.354832,blue2[&index=12]:9.885793)[&index=22]:3.863871,blue1[&index=11]:1.353511)[&index=23]:2.678559)[&index=24]:7.043655)[&index=25]:1.334381,ano_tail_r1[&index=8]:20.615969,(no_tail_l1[&index=7]:0.579681,(no_tail_l2[&index=6]:5.261404,(no_tail_l3[&index=5]:1.055087,((red_f1[&index=1]:0.215019,red_f2[&index=2]:0.009545)[&index=15]:16.392115,(blue_f2[&index=4]:0.207355,blue_f1[&index=3]:0.178996)[&index=17]:0.409511)[&index=16]:5.391219)[&index=18]:0.049409)[&index=19]:2.213249)[&index=20]:0.617963)[&index=26];
273900	-181.259	-104.525	-76.7342	((no_tail_l1[&index=7]:1.597894,((((blue_f2[&index=4]:0.704310,(red_f2[&index=2]:0.083898,red_f1[&index=1]:0.158395)[&index=15]:0.024666)[&index=17]:1.320690,blue_f1[&index=3]:3.848033)[&index=16]:4.549770,no_tail_l3[&index=5]:10.806480)[&index=18]:1.404831,no_tail_l2[&index=6]:5.332360)[&index=19]:0.388203)[&index=20]:2.054078,(no_tail_r2[&index=9]:1.354520,((((red1[&index=13]:2.107590,red2[&index=14]:2.671205)[&index=21]:1.175172,blue2[&index=12]:8.719175)[&index=22]:7.024506,blue1[&index=11]:1.586148)[&index=23]:0.651864,no_tail_r3[&index=10]:0.932358)[&index=24]:1.646464)[&index=25]:1.252066,ano_tail_r1[&index=8]:4.375225)[&index=26];
274000	-191.09	-106.674	-84.4155	((((no_tail_l3[&index=5]:2.323950,(((blue_f1[&index=3]:0.084040,red_f1[&index=1]:0.139904)[&index=17]:1.182302,blue_f2[&index=4]:3.266152)[&index=16]:4.637748,red_f2[&index=2]:12.507446)[&index=15]:6.456542)[&index=18]:2.016252,no_tail_l2[&index=6]:5.253909)[&index=19]:0.757498,no_tail_l1[&index=7]:2.653264)[&index=20]:1.048725,(no_tail_r2[&index=9]:0.573399,((blue1[&index=11]:10.697866,(blue2[&index=12]:14.273634,(red1[&index=13]:0.760929,red2[&index=14]:0.356057)[&index=21]:0.664451)[&index=22]:1.540690)[&index=23]:11.798247,no_tail_r3[&index=10]:2.167875)[&index=24]:12.952815)[&index=25]:5.657871,ano_tail_r1[&index=8]:0.404716)[&index=26];
274100	-189.822	-101.765	-88.0563	((no_tail_r2[&index=9]:3.001403,(no_tail_r3[&index=10]:7.853494,(blue1[&index=11]:0.581107,(blue2[&index=12]:4.252542,(red2[&index=14]:0.612070,red1[&index=13]:11.751845)[&index=21]:0.692911)[&index=22]:2.707069)[&index=23]:3.931722)[&index=24]:1.425890)[&index=25]:11.884644,((no_tail_l2[&index=6]:2.943613,(((red_f2[&index=2]:0.094709,(blue_f2[&index=4]:0.306019,red_f1[&index=1]:0.021574)[&index=17]:0.021572)[&index=15]:5.759729,blue_f1[&index=3]:9.512028)[&index=16]:1.205556,no_tail_l3[&index=5]:7.320899)[&index=18]:19.349867)[&index=19]:5.818069,no_tail_l1[&index=7]:5.413632)[&index=20]:11.862504,ano_tail_r1[&index=8]:4.055790)[&index=26];
274200	-179.721	-99.1524	-80.5686	((no_tail_l1[&index=7]:6.144463,(no_tail_l2[&index=6]:3.034045,(no_tail_l3[&index=5]:2.145600,(red_f1[&index=1]:0.068935,((blue_f1[&index=3]:0.006403,blue_f2[&index=4]:0.420869)[&index=15]:0.179627,red_f2[&index=2]:0.037941)[&index=17]:0.321155)[&index=16]:3.372777)[&index=18]:4.142230)[&index=19]:2.070435)[&index=20]:1.170599,ano_tail_r1[&index=8]:1.506973,(no_tail_r2[&index=9]:4.069445,(no_tail_r3[&index=10]:19.723114,(blue1[&index=11]:0.859775,(blue2[&index=12]:5.879731,(red1[&index=13]:6.092384,red2[&index=14]:8.212506)[&index=21]:7.959654)[&index=22]:1.508580)[&index=23]:0.939951)[&index=24]:2.755645)[&index=25]:2.319189)[&index=26];
274300	-199.856	-111.531	-88.3242	(((no_tail_r3[&index=10]:1.562134,((blue2[&index=12]:4.036026,(red2[&index=14]:1.433720,red1[&index=13]:0.136361)[&index=21]:0.045236)[&index=22]:13.115808,blue1[&index=11]:1.396353)[&index=23]:11.015564)[&index=24]:1.120940,no_tail_r2[&index=9]:8.063083)[&index=25]:1.526693,ano_tail_r1[&index=8]:4.948004,(no_tail_l1[&index=7]:7.887556,(no_tail_l2[&index=6]:5.322535,((blue_f2[&index=4]:2.324102,((red_f1[&index=1]:10.527093,red_f2[&index=2]:13.797745)[&index=15]:4.290141,blue_f1[&index=3]:0.811069)[&index=17]:0.128909)[&index=16]:1.217965,no_tail_l3[&index=5]:6.224551)[&index=18]:0.692267)[&index=19]:17.363254)[&index=20]:4.732850)[&index=26];
274400	-174.136	-96.8204	-77.3158	((no_tail_r2[&index=9]:6.774677,(no_tail_r3[&index=10]:3.250766,(((red2[&index=14]:0.031208,red1[&index=13]:0.081925)[&index=21]:2.279381,blue2[&index=12]:1.741782)[&index=22]:2.266997,blue1[&index=11]:0.347604)[&index=23]:0.719347)[&index=24]:2.490102)[&index=25]:0.013389,ano_tail_r1[&index=8]:1.692801,((((blue_f1[&index=3]:0.372091,((red_f1[&index=1]:0.114924,blue_f2[&index=4]:0.572748)[&index=15]:0.083621,red_f2[&index=2]:0.111625)[&index=17]:0.880626)[&index=16]:0.010377,no_tail_l3[&index=5]:2.574429)[&index=18]:10.051919,no_tail_l2[&index=6]:1.189642)[&index=19]:0.663521,no_tail_l1[&index=7]:8.427701)[&index=20]:21.934688)[&index=26];
274500	-186.822	-104.197	-82.6257	((((no_tail_l3[&index=5]:2.771172,(((red_f1[&index=1]:0.012743,red_f2[&index=2]:0.246119)[&index=16]:0.435026,blue_f2[&index=4]:0.178600)[&index=17]:4.913953,blue_f1[&index=3]:2.028234)[&index=15]:4.580014)[&index=18]:4.505826,no_tail_l2[&index=6]:4.272672)[&index=19]:0.109616,no_tail_l1[&index=7]:2.933112)[&index=20]:0.668041,ano_tail_r1[&index=8]:11.184227,((no_tail_r3[&index=10]:4.696297,(blue1[&index=11]:7.068158,((red2[&index=14]:6.866108,red1[&index=13]:0.492968)[&index=21]:12.581699,blue2[&index=12]:14.238177)[&index=22]:0.581757)[&index=23]:1.673305)[&index=24]:5.807438,no_tail_r2[&index=9]:1.208969)[&index=25]:1.173160)[&index=26];
274600	-175.318	-99.0241	-76.2935	(ano_tail_r1[&index=8]:0.107839,(no_tail_l1[&index=7]:5.498236,((((blue_f1[&index=3]:3.569263,red_f1[&index=1]:3.063198)[&index=17]:0.184039,(blue_f2[&index=4]:0.086874,red_f2[&index=2]:0.151187)[&index=16]:2.279280)[&index=15]:9.097623,no_tail_l3[&index=5]:0.006583)[&index=18]:0.119838,no_tail_l2[&index=6]:0.002511)[&index=19]:0.029545)[&index=20]:2.547076,(no_tail_r2[&index=9]:0.488226,((blue1[&index=11]:4.105710,((red2[&index=14]:0.024051,red1[&index=13]:0.335363)[&index=21]:2.629450,blue2[&index=12]:1.128129)[&index=22]:4.019128)[&index=23]:6.067299,no_tail_r3[&index=10]:6.518133)[&index=24]:4.506218)[&index=25]:7.001697)[&index=26];
274700	-177.715	-96.8562	-80.8583	((no_tail_r2[&index=9]:14.002343,(((blue2[&index=12]:2.066452,(red1[&index=13]:0.032606,red2[&index=14]:0.030707)[&index=21]:8.922267)[&index=22]:5.726260,blue1[&index=11]:6.994107)[&index=23]:2.758223,no_tail_r3[&index=10]:9.317806)[&index=24]:5.707121)[&index=25]:3.109129,((no_tail_l2[&index=6]:0.567066,(no_tail_l3[&index=5]:0.262706,((red_f2[&index=2]:0.665994,(blue_f1[&index=3]:0.011712,blue_f2[&index=4]:0.086221)[&index=15]:3.578210)[&index=17]:0.206157,red_f1[&index=1]:0.789231)[&index=16]:3.260229)[&index=18]:4.194965)[&index=19]:7.076208,no_tail_l1[&index=7]:3.180077)[&index=20]:2.539189,ano_tail_r1[&index=8]:1.305295)[&index=26];
274800	-191.137	-102.676	-88.461	(((((red_f2[&index=2]:6.765984,((blue_f2[&index=4]:1.759171,blue_f1[&index=3]:13.624621)[&index=15]:15.656680,red_f1[&index=1]:3.196042)[&index=17]:3.263627)[&index=16]:0.551394,no_tail_l3[&index=5]:2.445541)[&index=18]:3.400365,no_tail_l2[&index=6]:23.657183)[&index=19]:2.062165,no_tail_l1[&index=7]:0.548481)[&index=20]:14.409223,(no_tail_r2[&index=9]:7.796185,((blue1[&index=11]:1.706188,((red2[&index=14]:0.012730,red1[&index=13]:0.073004)[&index=21]:0.118232,blue2[&index=12]:0.323471)[&index=22]:0.766004)[&index=23]:2.261033,no_tail_r3[&index=10]:7.949398)[&index=24]:1.445137)[&index=25]:8.196829,ano_tail_r1[&index=8]:2.415489)[&index=26];
274900	-177.914	-94.7186	-83.1952	((((((red1[&index=13]:0.107633,red2[&index=14]:0.126338)[&index=21]:15.529290,blue2[&index=12]:2.963037)[&index=22]:4.199628,blue1[&index=11]:2.207626)[&index=23]:1.297880,no_tail_r3[&index=10]:23.477231)[&index=24]:2.786864,no_tail_r2[&index=9]:13.410624)[&index=25]:1.051429,ano_tail_r1[&index=8]:10.635191,((no_tail_l2[&index=6]:0.142142,((red_f1[&index=1]:0.120145,(red_f2[&index=2]:0.351645,(blue_f2[&index=4]:0.137399,blue_f1[&index=3]:0.027030)[&index=15]:0.127391)[&index=17]:0.606311)[&index=16]:9.929104,no_tail_l3[&index=5]:1.759998)[&index=18]:1.827710)[&index=19]:0.064304,no_tail_l1[&index=7]:2.811014)[&index=20]:2.378035)[&index=26];
275000	-202.151	-112.333	-89.818	(ano_tail_r1[&index=8]:4.857293,(no_tail_l1[&index=7]:5.219419,(no_tail_l2[&index=6]:10.273021,(((red_f1[&index=1]:4.478198,blue_f2[&index=4]:6.007860)[&index=16]:3.864180,(red_f2[&index=2]:5.233643,blue_f1[&index=3]:0.307613)[&index=17]:0.360937)[&index=15]:15.014574,no_tail_l3[&index=5]:1.462416)[&index=18]:3.975910)[&index=19]:15.311962)[&index=20]:0.089632,((no_tail_r3[&index=10]:6.188343,(blue1[&index=11]:1.940850,((red1[&index=13]:9.529689,red2[&index=14]:4.932930)[&index=21]:1.937265,blue2[&index=12]:4.417317)[&index=22]:9.386984)[&index=23]:5.717014)[&index=24]:1.622158,no_tail_r2[&index=9]:7.540655)[&index=25]:1.519155)[&index=26];
275100	-187.721	-98.3838	-89.3368	((((blue1[&index=11]:19.056088,(blue2[&index=12]:8.463837,(red2[&index=14]:0.082621,red1[&index=13]:0.085036)[&index=21]:8.024167)[&index=22]:5.170943)[&index=23]:17.335437,no_tail_r3[&index=10]:1.092259)[&index=24]:1.184338,no_tail_r2[&index=9]:9.491522)[&index=25]:3.182706,ano_tail_r1[&index=8]:3.914449,(((no_tail_l3[&index=5]:6.575350,((blue_f2[&index=4]:6.372493,blue_f1[&index=3]:0.431419)[&index=16]:2.577464,(red_f1[&index=1]:0.039501,red_f2[&index=2]:0.048386)[&index=15]:1.388419)[&index=17]:0.208801)[&index=18]:8.436533,no_tail_l2[&index=6]:5.465479)[&index=19]:7.197755,no_tail_l1[&index=7]:12.450019)[&index=20]:0.508033)[&index=26];
275200	-192.794	-104.599	-88.1948	(((no_tail_l2[&index=6]:4.733590,(no_tail_l3[&index=5]:1.800389,((blue_f1[&index=3]:3.539652,(red_f1[&index=1]:1.919806,red_f2[&index=2]:0.628763)[&index=17]:8.029688)[&index=16]:3.386211,blue_f2[&index=4]:2.054338)[&index=15]:0.997238)[&index=18]:20.229337)[&index=19]:1.035347,no_tail_l1[&index=7]:4.407783)[&index=20]:18.867789,ano_tail_r1[&index=8]:9.226631,(no_tail_r2[&index=9]:2.504225,(no_tail_r3[&index=10]:4.316135,((blue2[&index=12]:1.085869,(red2[&index=14]:0.051634,red1[&index=13]:0.033539)[&index=21]:0.797750)[&index=22]:10.688924,blue1[&index=11]:7.195090)[&index=23]:5.142888)[&index=24]:10.315208)[&index=25]:0.085409)[&index=26];
275300	-197.156	-108.934	-88.2218	((((((red1[&index=13]:0.234986,red2[&index=14]:0.453042)[&index=21]:0.783421,blue2[&index=12]:1.406118)[&index=22]:0.000492,blue1[&index=11]:0.750536)[&index=23]:3.213311,no_tail_r3[&index=10]:0.029410)[&index=24]:9.495338,no_tail_r2[&index=9]:16.717590)[&index=25]:3.167900,ano_tail_r1[&index=8]:1.718259,((no_tail_l2[&index=6]:8.845277,(no_tail_l3[&index=5]:6.242477,(red_f2[&index=2]:4.198625,(blue_f1[&index=3]:5.575366,(blue_f2[&index=4]:4.153542,red_f1[&index=1]:17.331771)[&index=17]:4.972257)[&index=15]:7.745383)[&index=16]:5.923838)[&index=18]:5.715344)[&index=19]:2.025505,no_tail_l1[&index=7]:2.936440)[&index=20]:9.571944)[&index=26];
275400	-180.044	-97.6901	-82.3543	(((no_tail_l2[&index=6]:1.010199,(((blue_f2[&index=4]:0.977531,(red_f1[&index=1]:0.041101,red_f2[&index=2]:0.014286)[&index=17]:4.413312)[&index=15]:3.161365,blue_f1[&index=3]:0.007941)[&index=16]:2.537026,no_tail_l3[&index=5]:6.800893)[&index=18]:2.547116)[&index=19]:9.767230,no_tail_l1[&index=7]:6.752790)[&index=20]:8.749667,(((blue1[&index=11]:16.832763,((red1[&index=13]:0.215680,red2[&index=14]:0.187759)[&index=21]:13.087174,blue2[&index=12]:3.588620)[&index=22]:1.085713)[&index=23]:0.389432,no_tail_r3[&index=10]:0.034349)[&index=24]:0.477348,no_tail_r2[&index=9]:0.121746)[&index=25]:9.188272,ano_tail_r1[&index=8]:1.881068)[&index=26];
275500	-186.47	-99.6552	-86.815	(ano_tail_r1[&index=8]:1.519282,(no_tail_l1[&index=7]:6.706022,((no_tail_l3[&index=5]:2.147164,((blue_f2[&index=4]:2.067702,blue_f1[&index=3]:7.937720)[&index=16]:3.619578,(red_f2[&index=2]:0.119952,red_f1[&index=1]:0.025924)[&index=17]:13.658543)[&index=15]:5.411472)[&index=18]:10.799649,no_tail_l2[&index=6]:14.987365)[&index=19]:3.296051)[&index=20]:0.329552,(no_tail_r2[&index=9]:0.257957,((blue1[&index=11]:1.460530,(blue2[&index=12]:2.817353,(red1[&index=13]:0.024519,red2[&index=14]:0.222089)[&index=21]:6.889793)[&index=22]:11.474889)[&index=23]:4.429471,no_tail_r3[&index=10]:6.924826)[&index=24]:2.431230)[&index=25]:6.615248)[&index=26];
275600	-204.99	-106.619	-98.3709	(ano_tail_r1[&index=8]:1.210298,((((blue_f1[&index=3]:26.501088,(red_f2[&index=2]:2.782315,(blue_f2[&index=4]:6.528132,red_f1[&index=1]:1.003775)[&index=15]:0.770601)[&index=16]:10.859138)[&index=17]:1.519312,no_tail_l3[&index=5]:1.526336)[&index=18]:2.371111,no_tail_l2[&index=6]:16.298739)[&index=19]:0.500084,no_tail_l1[&index=7]:4.018788)[&index=20]:7.583439,((no_tail_r3[&index=10]:3.116790,(blue1[&index=11]:10.993038,(blue2[&index=12]:4.796201,(red1[&index=13]:0.240714,red2[&index=14]:0.030132)[&index=21]:4.494040)[&index=22]:5.572864)[&index=23]:11.345361)[&index=24]:10.801590,no_tail_r2[&index=9]:21.125067)[&index=25]:17.964546)[&index=26];
275700	-166.734	-87.3079	-79.4257	(ano_tail_r1[&index=8]:5.779479,(((no_tail_l3[&index=5]:7.104485,((blue_f2[&index=4]:0.072767,blue_f1[&index=3]:0.117003)[&index=16]:0.094824,(red_f1[&index=1]:0.042533,red_f2[&index=2]:0.025052)[&index=15]:0.017296)[&index=17]:21.026201)[&index=18]:5.451105,no_tail_l2[&index=6]:6.276932)[&index=19]:2.699404,no_tail_l1[&index=7]:3.095684)[&index=20]:1.406130,(((blue1[&index=11]:5.179046,((red1[&index=13]:0.017925,red2[&index=14]:0.149851)[&index=21]:2.235694,blue2[&index=12]:7.514662)[&index=22]:0.450292)[&index=23]:0.953327,no_tail_r3[&index=10]:1.652015)[&index=24]:5.700627,no_tail_r2[&index=9]:1.431161)[&index=25]:0.734239)[&index=26];
275800	-188.692	-103.656	-85.0367	((((no_tail_l3[&index=5]:0.915267,((red_f2[&index=2]:1.414830,red_f1[&index=1]:0.330753)[&index=15]:9.360912,(blue_f2[&index=4]:0.014629,blue_f1[&index=3]:0.007612)[&index=16]:0.997678)[&index=17]:0.813662)[&index=18]:0.307782,no_tail_l2[&index=6]:2.298052)[&index=19]:0.275634,no_tail_l1[&index=7]:10.168015)[&index=20]:4.946876,(((((red1[&index=13]:10.313066,red2[&index=14]:2.557267)[&index=21]:10.965091,blue2[&index=12]:6.183797)[&index=22]:12.802233,blue1[&index=11]:4.330882)[&index=23]:9.201968,no_tail_r3[&index=10]:2.249801)[&index=24]:7.392808,no_tail_r2[&index=9]:1.115569)[&index=25]:2.009992,ano_tail_r1[&index=8]:6.308342)[&index=26];
275900	-173.866	-92.305	-81.5613	(ano_tail_r1[&index=8]:6.374834,((no_tail_r3[&index=10]:1.940525,((blue2[&index=12]:0.393494,(red1[&index=13]:0.005861,red2[&index=14]:0.000778)[&index=21]:0.051030)[&index=22]:7.164412,blue1[&index=11]:7.436616)[&index=23]:5.465824)[&index=24]:5.997481,no_tail_r2[&index=9]:2.241162)[&index=25]:9.728443,(((no_tail_l3[&index=5]:2.551233,(blue_f1[&index=3]:2.446888,((red_f1[&index=1]:0.081085,red_f2[&index=2]:0.022466)[&index=15]:0.156783,blue_f2[&index=4]:0.460524)[&index=16]:0.091710)[&index=17]:1.253351)[&index=18]:7.921034,no_tail_l2[&index=6]:0.478196)[&index=19]:11.634108,no_tail_l1[&index=7]:11.971373)[&index=20]:4.036247)[&index=26];
276000	-186.089	-104.351	-81.738	(ano_tail_r1[&index=8]:2.049431,((no_tail_l2[&index=6]:4.276309,(((blue_f1[&index=3]:14.634705,(red_f1[&index=1]:3.020112,blue_f2[&index=4]:0.139379)[&index=17]:2.137787)[&index=15]:1.994545,red_f2[&index=2]:1.747273)[&index=16]:0.484154,no_tail_l3[&index=5]:4.201839)[&index=18]:2.596914)[&index=19]:5.484290,no_tail_l1[&index=7]:4.911711)[&index=20]:0.147023,((((blue2[&index=12]:3.064584,(red2[&index=14]:0.018278,red1[&index=13]:0.006254)[&index=21]:3.349096)[&index=22]:4.460620,blue1[&index=11]:4.604652)[&index=23]:7.789726,no_tail_r3[&index=10]:1.219572)[&index=24]:3.164652,no_tail_r2[&index=9]:3.868845)[&index=25]:11.417441)[&index=26];
276100	-195.656	-109.564	-86.0921	(ano_tail_r1[&index=8]:4.952707,(no_tail_l1[&index=7]:9.211416,((no_tail_l3[&index=5]:1.068726,((red_f2[&index=2]:0.607006,(blue_f1[&index=3]:0.750725,blue_f2[&index=4]:0.038715)[&index=17]:8.715810)[&index=16]:1.245913,red_f1[&index=1]:1.212686)[&index=15]:0.212139)[&index=18]:15.605618,no_tail_l2[&index=6]:1.343870)[&index=19]:14.418858)[&index=20]:6.985324,((no_tail_r3[&index=10]:12.015570,(blue1[&index=11]:0.991788,((red2[&index=14]:0.601525,red1[&index=13]:3.050416)[&index=21]:8.300702,blue2[&index=12]:5.938479)[&index=22]:0.119934)[&index=23]:8.672257)[&index=24]:4.741242,no_tail_r2[&index=9]:1.169315)[&index=25]:0.588594)[&index=26];
276200	-182.839	-103.416	-79.4227	((((((red1[&index=13]:0.167452,red2[&index=14]:0.459223)[&index=21]:5.826338,blue2[&index=12]:5.190656)[&index=22]:2.513010,blue1[&index=11]:0.610500)[&index=23]:0.189266,no_tail_r3[&index=10]:7.710529)[&index=24]:1.902959,no_tail_r2[&index=9]:4.155992)[&index=25]:0.192114,((((((blue_f1[&index=3]:0.007814,blue_f2[&index=4]:0.264612)[&index=17]:1.767061,red_f1[&index=1]:12.180201)[&index=16]:6.639822,red_f2[&index=2]:11.259623)[&index=15]:0.090091,no_tail_l3[&index=5]:3.876641)[&index=18]:0.766288,no_tail_l2[&index=6]:0.105022)[&index=19]:1.089886,no_tail_l1[&index=7]:5.123434)[&index=20]:3.934117,ano_tail_r1[&index=8]:3.189908)[&index=26];
276300	-198.757	-112.021	-86.7358	((no_tail_l1[&index=7]:2.520359,((no_tail_l3[&index=5]:0.047648,(red_f2[&index=2]:0.685028,((blue_f1[&index=3]:6.638438,blue_f2[&index=4]:2.849141)[&index=15]:3.310390,red_f1[&index=1]:17.378160)[&index=17]:5.087687)[&index=16]:4.468804)[&index=18]:1.177216,no_tail_l2[&index=6]:1.344433)[&index=19]:1.453746)[&index=20]:0.951622,ano_tail_r1[&index=8]:20.211429,(((blue1[&index=11]:2.870251,((red1[&index=13]:2.054079,red2[&index=14]:0.565235)[&index=21]:6.060341,blue2[&index=12]:2.227537)[&index=22]:2.842475)[&index=23]:3.455389,no_tail_r3[&index=10]:2.921432)[&index=24]:5.010290,no_tail_r2[&index=9]:8.751480)[&index=25]:10.895383)[&index=26];
276400	-182.977	-105.963	-77.0147	((no_tail_r2[&index=9]:1.658453,((((red1[&index=13]:0.209164,red2[&index=14]:0.102530)[&index=21]:2.735816,blue2[&index=12]:2.530243)[&index=22]:2.268966,blue1[&index=11]:12.085682)[&index=23]:1.439116,no_tail_r3[&index=10]:4.906480)[&index=24]:1.144665)[&index=25]:0.184470,(((((blue_f2[&index=4]:0.062172,red_f2[&index=2]:0.997862)[&index=17]:1.331324,(blue_f1[&index=3]:0.345801,red_f1[&index=1]:6.621579)[&index=16]:3.936903)[&index=15]:6.689450,no_tail_l3[&index=5]:4.364786)[&index=18]:4.238801,no_tail_l2[&index=6]:0.689718)[&index=19]:2.645591,no_tail_l1[&index=7]:0.651739)[&index=20]:3.506751,ano_tail_r1[&index=8]:1.824285)[&index=26];
276500	-184.702	-103.171	-81.5306	(ano_tail_r1[&index=8]:0.057677,(((blue1[&index=11]:1.341092,(blue2[&index=12]:1.476996,(red1[&index=13]:0.089803,red2[&index=14]:0.001140)[&index=21]:7.923825)[&index=22]:1.750226)[&index=23]:0.461675,no_tail_r3[&index=10]:2.861945)[&index=24]:5.696640,no_tail_r2[&index=9]:2.415860)[&index=25]:0.255557,(no_tail_l1[&index=7]:3.355009,(no_tail_l2[&index=6]:31.704591,((((blue_f1[&index=3]:0.050087,blue_f2[&index=4]:0.975878)[&index=16]:4.935726,red_f1[&index=1]:6.707152)[&index=15]:1.463924,red_f2[&index=2]:0.651660)[&index=17]:6.269780,no_tail_l3[&index=5]:0.741389)[&index=18]:1.461718)[&index=19]:6.637530)[&index=20]:0.465036)[&index=26];
276600	-186.508	-102.267	-84.2406	(((((((blue_f1[&index=3]:0.007473,blue_f2[&index=4]:0.229116)[&index=16]:5.813784,red_f2[&index=2]:0.155284)[&index=15]:2.483314,red_f1[&index=1]:2.006591)[&index=17]:0.759530,no_tail_l3[&index=5]:8.553677)[&index=18]:1.436235,no_tail_l2[&index=6]:1.345812)[&index=19]:2.900693,no_tail_l1[&index=7]:25.540359)[&index=20]:19.179111,ano_tail_r1[&index=8]:3.828504,(no_tail_r2[&index=9]:14.333264,(no_tail_r3[&index=10]:1.992190,(blue1[&index=11]:0.814526,(blue2[&index=12]:1.353004,(red1[&index=13]:0.342873,red2[&index=14]:0.168840)[&index=21]:0.231604)[&index=22]:2.706359)[&index=23]:5.929815)[&index=24]:0.569488)[&index=25]:0.620470)[&index=26];
276700	-183.777	-97.4541	-86.3233	((no_tail_r2[&index=9]:3.166531,((blue1[&index=11]:0.168933,(blue2[&index=12]:0.095009,(red1[&index=13]:3.390652,red2[&index=14]:0.235563)[&index=21]:0.081277)[&index=22]:0.546112)[&index=23]:7.618358,no_tail_r3[&index=10]:23.961165)[&index=24]:2.490192)[&index=25]:4.501465,(no_tail_l1[&index=7]:28.374114,(no_tail_l2[&index=6]:2.654689,(no_tail_l3[&index=5]:3.726336,(blue_f1[&index=3]:3.673630,(blue_f2[&index=4]:0.050972,(red_f2[&index=2]:0.193204,red_f1[&index=1]:0.017749)[&index=15]:0.111055)[&index=17]:5.113768)[&index=16]:12.723469)[&index=18]:0.595707)[&index=19]:3.110010)[&index=20]:5.592230,ano_tail_r1[&index=8]:1.523404)[&index=26];
276800	-173.588	-93.3938	-80.1946	((((blue1[&index=11]:12.409737,((red2[&index=14]:0.180837,red1[&index=13]:0.003960)[&index=21]:0.483264,blue2[&index=12]:1.497795)[&index=22]:1.422833)[&index=23]:0.576717,no_tail_r3[&index=10]:2.726145)[&index=24]:0.742792,no_tail_r2[&index=9]:12.992175)[&index=25]:1.726389,ano_tail_r1[&index=8]:11.285530,(no_tail_l1[&index=7]:0.590328,((no_tail_l3[&index=5]:4.509032,(blue_f1[&index=3]:0.075951,(red_f1[&index=1]:0.107748,(blue_f2[&index=4]:0.154958,red_f2[&index=2]:0.002153)[&index=15]:0.091074)[&index=17]:0.693459)[&index=16]:0.872488)[&index=18]:9.417127,no_tail_l2[&index=6]:3.728226)[&index=19]:8.232155)[&index=20]:8.549319)[&index=26];
276900	-186.617	-101.5	-85.1176	(((no_tail_r3[&index=10]:1.553977,(blue1[&index=11]:2.955075,(blue2[&index=12]:3.759746,(red1[&index=13]:0.055129,red2[&index=14]:0.030718)[&index=21]:0.863566)[&index=22]:18.820724)[&index=23]:1.193471)[&index=24]:10.014036,no_tail_r2[&index=9]:0.690010)[&index=25]:7.453699,ano_tail_r1[&index=8]:4.102102,((no_tail_l2[&index=6]:7.988630,(no_tail_l3[&index=5]:5.877360,(red_f2[&index=2]:2.473257,((blue_f2[&index=4]:0.053864,red_f1[&index=1]:0.310571)[&index=16]:11.910388,blue_f1[&index=3]:8.014945)[&index=17]:0.609268)[&index=15]:0.184311)[&index=18]:7.558518)[&index=19]:2.536582,no_tail_l1[&index=7]:6.054076)[&index=20]:2.623204)[&index=26];
277000	-180.223	-98.6876	-81.5356	((((blue1[&index=11]:12.650932,((red1[&index=13]:0.061761,red2[&index=14]:0.025808)[&index=21]:0.569815,blue2[&index=12]:6.417917)[&index=22]:2.506134)[&index=23]:12.024505,no_tail_r3[&index=10]:0.544544)[&index=24]:0.193962,no_tail_r2[&index=9]:4.873694)[&index=25]:3.317746,ano_tail_r1[&index=8]:2.378914,((no_tail_l2[&index=6]:0.745762,(no_tail_l3[&index=5]:6.170437,(red_f1[&index=1]:5.554624,((blue_f1[&index=3]:0.154596,blue_f2[&index=4]:0.046778)[&index=16]:0.354003,red_f2[&index=2]:12.697689)[&index=17]:5.604397)[&index=15]:1.920014)[&index=18]:2.008769)[&index=19]:2.204511,no_tail_l1[&index=7]:5.251335)[&index=20]:1.498296)[&index=26];
277100	-195.082	-112.315	-82.7663	(((no_tail_r3[&index=10]:1.340263,((blue2[&index=12]:5.333347,(red1[&index=13]:3.013983,red2[&index=14]:1.505783)[&index=21]:3.336384)[&index=22]:4.130073,blue1[&index=11]:0.551109)[&index=23]:2.253496)[&index=24]:0.092487,no_tail_r2[&index=9]:6.156162)[&index=25]:5.414447,(no_tail_l1[&index=7]:12.697030,(no_tail_l2[&index=6]:1.091077,((red_f1[&index=1]:2.106562,(blue_f1[&index=3]:3.293983,(red_f2[&index=2]:3.096765,blue_f2[&index=4]:0.801968)[&index=15]:1.595538)[&index=16]:1.963441)[&index=17]:6.349008,no_tail_l3[&index=5]:3.082187)[&index=18]:3.463614)[&index=19]:1.328142)[&index=20]:14.315029,ano_tail_r1[&index=8]:7.618664)[&index=26];
277200	-187.905	-108.605	-79.3008	((no_tail_r2[&index=9]:0.061460,(no_tail_r3[&index=10]:3.285752,(((red1[&index=13]:2.971839,red2[&index=14]:3.754696)[&index=21]:1.981763,blue2[&index=12]:2.508365)[&index=22]:11.207630,blue1[&index=11]:1.343860)[&index=23]:6.829704)[&index=24]:0.693392)[&index=25]:2.521435,(no_tail_l1[&index=7]:2.717462,(no_tail_l2[&index=6]:2.528480,(no_tail_l3[&index=5]:0.091392,(red_f2[&index=2]:5.583857,((blue_f1[&index=3]:0.153333,red_f1[&index=1]:0.171610)[&index=16]:13.483152,blue_f2[&index=4]:5.363979)[&index=15]:0.387719)[&index=17]:0.742346)[&index=18]:2.748609)[&index=19]:6.287659)[&index=20]:0.600782,ano_tail_r1[&index=8]:0.582728)[&index=26];
277300	-189.76	-106.19	-83.5701	((no_tail_l1[&index=7]:8.574628,(no_tail_l2[&index=6]:3.571702,(no_tail_l3[&index=5]:0.978360,((blue_f1[&index=3]:0.268166,red_f1[&index=1]:9.033944)[&index=16]:5.963635,(red_f2[&index=2]:1.394267,blue_f2[&index=4]:5.104729)[&index=15]:2.220474)[&index=17]:3.803555)[&index=18]:1.383470)[&index=19]:4.852294)[&index=20]:7.804120,ano_tail_r1[&index=8]:0.324130,((no_tail_r3[&index=10]:0.081709,(((red1[&index=13]:2.664053,red2[&index=14]:4.867706)[&index=21]:0.854917,blue2[&index=12]:0.364727)[&index=22]:9.580965,blue1[&index=11]:25.243951)[&index=23]:0.658902)[&index=24]:0.054746,no_tail_r2[&index=9]:0.141215)[&index=25]:0.159088)[&index=26];
277400	-177.042	-97.7129	-79.3289	(ano_tail_r1[&index=8]:3.534177,(no_tail_l1[&index=7]:0.782065,(no_tail_l2[&index=6]:0.266167,(((blue_f2[&index=4]:1.346953,red_f2[&index=2]:12.374311)[&index=15]:21.569285,(red_f1[&index=1]:0.131684,blue_f1[&index=3]:0.067708)[&index=16]:4.570051)[&index=17]:0.189370,no_tail_l3[&index=5]:1.716036)[&index=18]:0.615857)[&index=19]:2.010889)[&index=20]:8.092205,((no_tail_r3[&index=10]:0.349781,((blue2[&index=12]:4.077382,(red1[&index=13]:0.049066,red2[&index=14]:0.002607)[&index=21]:3.261078)[&index=22]:10.994003,blue1[&index=11]:0.092978)[&index=23]:1.515127)[&index=24]:0.187005,no_tail_r2[&index=9]:0.065993)[&index=25]:0.881908)[&index=26];
277500	-177.424	-91.618	-85.8061	(ano_tail_r1[&index=8]:3.382299,(no_tail_l1[&index=7]:1.231949,(no_tail_l2[&index=6]:14.483634,((blue_f2[&index=4]:0.047024,((red_f1[&index=1]:0.090879,red_f2[&index=2]:0.112916)[&index=16]:0.083299,blue_f1[&index=3]:0.212832)[&index=15]:0.181235)[&index=17]:2.695887,no_tail_l3[&index=5]:2.236462)[&index=18]:3.645122)[&index=19]:18.545126)[&index=20]:5.199124,((no_tail_r3[&index=10]:14.875462,(blue1[&index=11]:3.422792,(blue2[&index=12]:4.833233,(red2[&index=14]:0.199640,red1[&index=13]:0.053806)[&index=21]:1.537726)[&index=22]:0.702984)[&index=23]:1.801272)[&index=24]:17.033091,no_tail_r2[&index=9]:4.936693)[&index=25]:9.584965)[&index=26];
277600	-184.827	-101.045	-83.7814	(((no_tail_l2[&index=6]:1.904539,(no_tail_l3[&index=5]:2.932266,(((blue_f2[&index=4]:1.230045,blue_f1[&index=3]:0.059438)[&index=15]:1.720650,red_f1[&index=1]:0.496398)[&index=16]:0.097256,red_f2[&index=2]:0.028534)[&index=17]:1.511242)[&index=18]:11.743888)[&index=19]:3.252490,no_tail_l1[&index=7]:32.566387)[&index=20]:5.266065,((no_tail_r3[&index=10]:0.183099,(blue1[&index=11]:2.595806,(blue2[&index=12]:10.661981,(red1[&index=13]:0.085634,red2[&index=14]:0.062810)[&index=21]:2.536931)[&index=22]:1.022269)[&index=23]:0.304896)[&index=24]:1.214444,no_tail_r2[&index=9]:13.953733)[&index=25]:0.382004,ano_tail_r1[&index=8]:5.193250)[&index=26];
277700	-182.14	-99.13	-83.0101	(((no_tail_l2[&index=6]:3.524567,(((blue_f2[&index=4]:1.931346,blue_f1[&index=3]:0.896421)[&index=15]:0.312995,(red_f2[&index=2]:0.124501,red_f1[&index=1]:0.021320)[&index=16]:23.737091)[&index=17]:15.688846,no_tail_l3[&index=5]:2.586257)[&index=18]:6.013014)[&index=19]:1.063914,no_tail_l1[&index=7]:2.749037)[&index=20]:3.524433,ano_tail_r1[&index=8]:0.854772,((no_tail_r3[&index=10]:0.012334,(((red2[&index=14]:0.035225,red1[&index=13]:0.198169)[&index=21]:2.800679,blue2[&index=12]:5.256496)[&index=22]:12.097400,blue1[&index=11]:4.959540)[&index=23]:0.704827)[&index=24]:0.862350,no_tail_r2[&index=9]:0.987072)[&index=25]:6.206713)[&index=26];
277800	-180.355	-99.0566	-81.2984	(ano_tail_r1[&index=8]:3.334547,((no_tail_l2[&index=6]:6.193747,((red_f2[&index=2]:5.680273,(red_f1[&index=1]:2.570044,(blue_f2[&index=4]:0.045912,blue_f1[&index=3]:0.271616)[&index=15]:5.434468)[&index=17]:0.462363)[&index=16]:18.454310,no_tail_l3[&index=5]:1.662549)[&index=18]:1.677232)[&index=19]:1.716154,no_tail_l1[&index=7]:5.505859)[&index=20]:2.442407,((((blue2[&index=12]:0.409534,(red2[&index=14]:0.045202,red1[&index=13]:0.213388)[&index=21]:0.011482)[&index=22]:9.505113,blue1[&index=11]:6.562920)[&index=23]:6.975153,no_tail_r3[&index=10]:0.761174)[&index=24]:5.504606,no_tail_r2[&index=9]:1.811366)[&index=25]:1.339544)[&index=26];
277900	-201.405	-105.291	-96.1142	((no_tail_r2[&index=9]:9.555879,(((blue2[&index=12]:4.479201,(red1[&index=13]:0.076691,red2[&index=14]:0.041777)[&index=21]:23.815314)[&index=22]:14.515381,blue1[&index=11]:0.606781)[&index=23]:10.935580,no_tail_r3[&index=10]:8.525085)[&index=24]:10.907517)[&index=25]:2.544179,ano_tail_r1[&index=8]:0.953812,(no_tail_l1[&index=7]:6.318411,(no_tail_l2[&index=6]:4.020240,((red_f1[&index=1]:0.423563,(blue_f2[&index=4]:0.307312,(blue_f1[&index=3]:7.351375,red_f2[&index=2]:12.972148)[&index=15]:14.509777)[&index=17]:2.364736)[&index=16]:0.383297,no_tail_l3[&index=5]:12.056867)[&index=18]:3.866689)[&index=19]:9.633761)[&index=20]:1.504377)[&index=26];
278000	-188.821	-101.38	-87.4411	(ano_tail_r1[&index=8]:0.894693,(((no_tail_l3[&index=5]:4.591854,(blue_f1[&index=3]:0.305077,((red_f1[&index=1]:3.573983,blue_f2[&index=4]:9.000761)[&index=16]:4.758264,red_f2[&index=2]:5.518032)[&index=15]:5.089764)[&index=17]:4.034632)[&index=18]:4.168961,no_tail_l2[&index=6]:2.348057)[&index=19]:10.941338,no_tail_l1[&index=7]:15.035083)[&index=20]:17.796227,((no_tail_r3[&index=10]:0.058977,(blue1[&index=11]:0.059879,(blue2[&index=12]:0.221735,(red1[&index=13]:0.188295,red2[&index=14]:0.174089)[&index=21]:0.398897)[&index=22]:0.037395)[&index=23]:1.278236)[&index=24]:16.167278,no_tail_r2[&index=9]:12.660324)[&index=25]:0.002484)[&index=26];
278100	-189.168	-106.992	-82.1762	((no_tail_r2[&index=9]:3.731924,(no_tail_r3[&index=10]:0.660752,(blue1[&index=11]:17.724706,(blue2[&index=12]:0.772777,(red2[&index=14]:11.824943,red1[&index=13]:0.260104)[&index=21]:0.090241)[&index=22]:8.138060)[&index=23]:8.570177)[&index=24]:7.631870)[&index=25]:1.493889,((((red_f2[&index=2]:4.750514,((blue_f2[&index=4]:0.012403,red_f1[&index=1]:0.065776)[&index=16]:7.978969,blue_f1[&index=3]:4.518029)[&index=15]:4.621371)[&index=17]:0.695191,no_tail_l3[&index=5]:0.985144)[&index=18]:1.025550,no_tail_l2[&index=6]:1.402878)[&index=19]:1.221918,no_tail_l1[&index=7]:0.147817)[&index=20]:2.594017,ano_tail_r1[&index=8]:2.061202)[&index=26];
278200	-190.676	-108.687	-81.9889	(ano_tail_r1[&index=8]:6.614461,(no_tail_r2[&index=9]:3.257515,(no_tail_r3[&index=10]:0.556089,((blue2[&index=12]:3.582549,(red2[&index=14]:0.214912,red1[&index=13]:0.344281)[&index=21]:13.427398)[&index=22]:1.460053,blue1[&index=11]:0.879803)[&index=23]:13.669570)[&index=24]:3.950566)[&index=25]:3.170415,((no_tail_l2[&index=6]:0.186587,(((red_f1[&index=1]:0.446163,(red_f2[&index=2]:9.879865,blue_f2[&index=4]:0.792250)[&index=16]:4.637861)[&index=17]:2.049523,blue_f1[&index=3]:0.069776)[&index=15]:4.105774,no_tail_l3[&index=5]:2.242495)[&index=18]:1.476882)[&index=19]:2.654557,no_tail_l1[&index=7]:1.563537)[&index=20]:10.810369)[&index=26];
278300	-179.413	-89.4979	-89.9149	((no_tail_l1[&index=7]:6.067528,((no_tail_l3[&index=5]:4.305629,((red_f1[&index=1]:0.005810,red_f2[&index=2]:0.026269)[&index=17]:0.479988,(blue_f2[&index=4]:0.035412,blue_f1[&index=3]:0.001161)[&index=15]:6.777505)[&index=16]:5.304168)[&index=18]:2.025355,no_tail_l2[&index=6]:24.999607)[&index=19]:10.006717)[&index=20]:13.641871,((((blue2[&index=12]:18.414996,(red2[&index=14]:0.023238,red1[&index=13]:0.107249)[&index=21]:2.149447)[&index=22]:1.161289,blue1[&index=11]:11.895738)[&index=23]:3.905497,no_tail_r3[&index=10]:1.915756)[&index=24]:3.466280,no_tail_r2[&index=9]:1.068028)[&index=25]:9.690896,ano_tail_r1[&index=8]:4.197894)[&index=26];
278400	-185.824	-102.491	-83.3321	(ano_tail_r1[&index=8]:4.775588,(no_tail_r2[&index=9]:6.378645,(no_tail_r3[&index=10]:1.405163,((blue2[&index=12]:0.443956,(red2[&index=14]:0.049489,red1[&index=13]:0.186241)[&index=21]:0.025455)[&index=22]:8.965828,blue1[&index=11]:10.138667)[&index=23]:0.020239)[&index=24]:2.012870)[&index=25]:10.569893,(no_tail_l1[&index=7]:2.003179,(no_tail_l2[&index=6]:9.769174,(((blue_f1[&index=3]:3.895976,(red_f2[&index=2]:0.388160,red_f1[&index=1]:0.585530)[&index=17]:0.638977)[&index=16]:1.898132,blue_f2[&index=4]:1.871236)[&index=15]:1.474681,no_tail_l3[&index=5]:13.240672)[&index=18]:6.772848)[&index=19]:9.144235)[&index=20]:2.104860)[&index=26];
278500	-199.855	-104.498	-95.357	(((((red_f2[&index=2]:1.639582,(blue_f1[&index=3]:0.235705,(red_f1[&index=1]:5.356452,blue_f2[&index=4]:12.039148)[&index=16]:29.448545)[&index=17]:1.838635)[&index=15]:1.674919,no_tail_l3[&index=5]:0.529113)[&index=18]:25.267647,no_tail_l2[&index=6]:2.082730)[&index=19]:3.478490,no_tail_l1[&index=7]:2.203252)[&index=20]:9.414691,((no_tail_r3[&index=10]:1.129585,(blue1[&index=11]:5.540525,((red2[&index=14]:0.008592,red1[&index=13]:0.033068)[&index=21]:10.971394,blue2[&index=12]:5.350390)[&index=22]:6.292794)[&index=23]:7.829764)[&index=24]:4.490726,no_tail_r2[&index=9]:3.883140)[&index=25]:14.607049,ano_tail_r1[&index=8]:3.538214)[&index=26];
278600	-187.933	-102.365	-85.5682	((no_tail_l1[&index=7]:1.133328,(no_tail_l2[&index=6]:6.528587,(no_tail_l3[&index=5]:2.604275,(blue_f1[&index=3]:1.358104,((red_f2[&index=2]:0.085765,red_f1[&index=1]:0.069161)[&index=17]:0.173862,blue_f2[&index=4]:1.419364)[&index=15]:10.207585)[&index=16]:4.577801)[&index=18]:12.899412)[&index=19]:2.542517)[&index=20]:8.840691,(no_tail_r2[&index=9]:0.188535,((blue1[&index=11]:3.993365,(blue2[&index=12]:16.561230,(red1[&index=13]:0.637402,red2[&index=14]:0.052914)[&index=21]:4.580027)[&index=22]:2.017174)[&index=23]:1.046354,no_tail_r3[&index=10]:19.698747)[&index=24]:0.317376)[&index=25]:7.437510,ano_tail_r1[&index=8]:0.968986)[&index=26];
278700	-185.783	-106.345	-79.438	(ano_tail_r1[&index=8]:2.559268,((((blue2[&index=12]:3.344197,(red2[&index=14]:5.364245,red1[&index=13]:2.407362)[&index=21]:9.615667)[&index=22]:0.500555,blue1[&index=11]:6.238602)[&index=23]:0.298723,no_tail_r3[&index=10]:1.792303)[&index=24]:5.328893,no_tail_r2[&index=9]:4.750449)[&index=25]:4.964875,((no_tail_l2[&index=6]:2.076520,((blue_f1[&index=3]:1.355251,((red_f2[&index=2]:0.225476,red_f1[&index=1]:0.004622)[&index=17]:0.409647,blue_f2[&index=4]:5.548152)[&index=16]:1.566046)[&index=15]:2.286892,no_tail_l3[&index=5]:1.221750)[&index=18]:0.366120)[&index=19]:10.956968,no_tail_l1[&index=7]:5.812026)[&index=20]:0.294312)[&index=26];
278800	-199.131	-107.896	-91.2354	(ano_tail_r1[&index=8]:6.855967,((no_tail_l2[&index=6]:0.028358,(no_tail_l3[&index=5]:9.685632,((blue_f1[&index=3]:1.939111,blue_f2[&index=4]:4.372544)[&index=15]:36.628075,(red_f1[&index=1]:0.116575,red_f2[&index=2]:0.331146)[&index=16]:1.850933)[&index=17]:0.535174)[&index=18]:3.777125)[&index=19]:1.356031,no_tail_l1[&index=7]:1.309494)[&index=20]:0.269271,((no_tail_r3[&index=10]:4.018699,(blue1[&index=11]:1.225610,((red1[&index=13]:12.138915,red2[&index=14]:2.662689)[&index=21]:7.274391,blue2[&index=12]:19.586974)[&index=22]:0.642748)[&index=23]:16.379199)[&index=24]:0.117660,no_tail_r2[&index=9]:1.823317)[&index=25]:3.350116)[&index=26];
278900	-188.994	-106.08	-82.9141	((no_tail_l1[&index=7]:1.683870,(no_tail_l2[&index=6]:4.728847,(no_tail_l3[&index=5]:2.283206,((red_f2[&index=2]:0.031818,red_f1[&index=1]:0.172902)[&index=16]:0.060336,(blue_f2[&index=4]:9.951473,blue_f1[&index=3]:2.228166)[&index=17]:2.714990)[&index=15]:2.649317)[&index=18]:3.514554)[&index=19]:0.123417)[&index=20]:11.069854,(no_tail_r2[&index=9]:4.051460,(no_tail_r3[&index=10]:0.669023,(((red2[&index=14]:1.294303,red1[&index=13]:3.539240)[&index=21]:2.105377,blue2[&index=12]:4.021598)[&index=22]:19.191698,blue1[&index=11]:0.044942)[&index=23]:4.808888)[&index=24]:1.450474)[&index=25]:4.170763,ano_tail_r1[&index=8]:10.109071)[&index=26];
279000	-193.767	-110.038	-83.7285	((no_tail_r2[&index=9]:4.459022,(no_tail_r3[&index=10]:2.948645,((blue2[&index=12]:2.008344,(red1[&index=13]:10.797701,red2[&index=14]:6.462656)[&index=21]:12.841709)[&index=22]:0.710957,blue1[&index=11]:0.668181)[&index=23]:1.294421)[&index=24]:3.904817)[&index=25]:1.113482,ano_tail_r1[&index=8]:2.822997,(no_tail_l1[&index=7]:2.103346,(no_tail_l2[&index=6]:2.419203,((red_f2[&index=2]:0.191720,(blue_f1[&index=3]:7.116469,(blue_f2[&index=4]:0.036997,red_f1[&index=1]:0.619287)[&index=17]:9.083799)[&index=16]:1.485434)[&index=15]:3.580701,no_tail_l3[&index=5]:3.916595)[&index=18]:14.335202)[&index=19]:2.429321)[&index=20]:3.390524)[&index=26];
279100	-165.862	-89.8047	-76.0577	((((no_tail_l3[&index=5]:3.382947,((red_f2[&index=2]:0.086048,red_f1[&index=1]:0.368102)[&index=17]:0.045916,(blue_f1[&index=3]:0.051216,blue_f2[&index=4]:0.177084)[&index=15]:0.069227)[&index=16]:2.892857)[&index=18]:7.461192,no_tail_l2[&index=6]:2.656899)[&index=19]:0.283306,no_tail_l1[&index=7]:1.111412)[&index=20]:1.697555,ano_tail_r1[&index=8]:3.909552,(no_tail_r2[&index=9]:0.855858,((blue1[&index=11]:2.362323,((red2[&index=14]:0.012566,red1[&index=13]:0.029514)[&index=21]:6.011850,blue2[&index=12]:2.519734)[&index=22]:4.088149)[&index=23]:15.233091,no_tail_r3[&index=10]:3.837591)[&index=24]:0.546622)[&index=25]:2.697047)[&index=26];
279200	-183.525	-103.644	-79.8811	(((no_tail_l2[&index=6]:5.049779,((((red_f2[&index=2]:0.064853,red_f1[&index=1]:0.125621)[&index=17]:0.452156,blue_f2[&index=4]:0.266084)[&index=15]:13.301219,blue_f1[&index=3]:3.661071)[&index=16]:1.017847,no_tail_l3[&index=5]:1.179932)[&index=18]:12.075524)[&index=19]:6.517807,no_tail_l1[&index=7]:3.595650)[&index=20]:2.407299,ano_tail_r1[&index=8]:0.059023,(no_tail_r2[&index=9]:0.059790,(((blue2[&index=12]:3.943911,(red1[&index=13]:4.716035,red2[&index=14]:0.006427)[&index=21]:0.490340)[&index=22]:3.810870,blue1[&index=11]:3.173651)[&index=23]:1.135639,no_tail_r3[&index=10]:9.536496)[&index=24]:3.314591)[&index=25]:1.543016)[&index=26];
279300	-193.527	-112.222	-81.3049	(ano_tail_r1[&index=8]:2.676784,((no_tail_l2[&index=6]:8.770321,(no_tail_l3[&index=5]:0.308823,(blue_f1[&index=3]:6.293841,((blue_f2[&index=4]:1.986690,red_f2[&index=2]:3.094720)[&index=17]:3.210567,red_f1[&index=1]:0.422572)[&index=15]:2.701684)[&index=16]:5.362304)[&index=18]:7.299252)[&index=19]:6.939105,no_tail_l1[&index=7]:1.306058)[&index=20]:0.390875,((((blue2[&index=12]:1.550498,(red2[&index=14]:1.193715,red1[&index=13]:1.996298)[&index=21]:7.893617)[&index=22]:1.831419,blue1[&index=11]:3.903957)[&index=23]:4.184727,no_tail_r3[&index=10]:10.321099)[&index=24]:0.067319,no_tail_r2[&index=9]:4.068212)[&index=25]:0.849123)[&index=26];
279400	-163.109	-88.1505	-74.9585	(ano_tail_r1[&index=8]:0.749101,(no_tail_l1[&index=7]:0.509666,(no_tail_l2[&index=6]:13.207774,(((red_f1[&index=1]:0.079095,red_f2[&index=2]:0.132642)[&index=17]:0.101263,(blue_f2[&index=4]:0.178004,blue_f1[&index=3]:0.079601)[&index=15]:0.154732)[&index=16]:10.025447,no_tail_l3[&index=5]:2.946564)[&index=18]:1.114232)[&index=19]:3.221072)[&index=20]:2.274131,((((blue2[&index=12]:0.120683,(red2[&index=14]:0.131410,red1[&index=13]:0.123859)[&index=21]:0.307292)[&index=22]:0.015066,blue1[&index=11]:6.055339)[&index=23]:0.587193,no_tail_r3[&index=10]:0.321807)[&index=24]:5.145674,no_tail_r2[&index=9]:5.000053)[&index=25]:4.309797)[&index=26];
279500	-184.138	-98.1713	-85.9666	(ano_tail_r1[&index=8]:2.057271,(no_tail_r2[&index=9]:0.241320,(no_tail_r3[&index=10]:8.219900,(blue1[&index=11]:1.389185,(blue2[&index=12]:4.870091,(red2[&index=14]:0.174326,red1[&index=13]:0.039501)[&index=21]:18.334451)[&index=22]:3.405598)[&index=23]:2.095538)[&index=24]:13.646238)[&index=25]:1.526916,(((((blue_f1[&index=3]:0.284334,blue_f2[&index=4]:1.224938)[&index=15]:2.764048,(red_f2[&index=2]:0.091073,red_f1[&index=1]:0.012424)[&index=17]:3.526922)[&index=16]:6.655771,no_tail_l3[&index=5]:1.429072)[&index=18]:1.169274,no_tail_l2[&index=6]:16.987980)[&index=19]:11.010338,no_tail_l1[&index=7]:5.791676)[&index=20]:4.983935)[&index=26];
279600	-206.564	-112.282	-94.2819	((no_tail_l1[&index=7]:6.592238,((no_tail_l3[&index=5]:1.793041,(((blue_f1[&index=3]:1.440455,red_f2[&index=2]:11.552002)[&index=17]:12.159543,blue_f2[&index=4]:6.182522)[&index=15]:1.512105,red_f1[&index=1]:1.150249)[&index=16]:4.455877)[&index=18]:27.310754,no_tail_l2[&index=6]:5.225022)[&index=19]:5.536765)[&index=20]:5.819233,ano_tail_r1[&index=8]:8.308467,(no_tail_r2[&index=9]:10.003300,((blue1[&index=11]:0.860494,((red1[&index=13]:7.893996,red2[&index=14]:4.942077)[&index=21]:9.631705,blue2[&index=12]:1.288455)[&index=22]:5.137523)[&index=23]:13.321105,no_tail_r3[&index=10]:0.167779)[&index=24]:0.545777)[&index=25]:0.678155)[&index=26];
279700	-168.554	-91.1192	-77.4349	((no_tail_l1[&index=7]:0.156947,(((((red_f2[&index=2]:0.021117,red_f1[&index=1]:0.004949)[&index=16]:4.249227,blue_f1[&index=3]:4.745741)[&index=17]:7.696018,blue_f2[&index=4]:1.976608)[&index=15]:0.292931,no_tail_l3[&index=5]:0.305525)[&index=18]:0.057694,no_tail_l2[&index=6]:0.087709)[&index=19]:0.156089)[&index=20]:0.826446,ano_tail_r1[&index=8]:10.052248,(no_tail_r2[&index=9]:1.237095,(no_tail_r3[&index=10]:0.492816,(((red1[&index=13]:0.011714,red2[&index=14]:0.129498)[&index=21]:5.127934,blue2[&index=12]:3.254048)[&index=22]:7.960396,blue1[&index=11]:4.104855)[&index=23]:1.093736)[&index=24]:6.959011)[&index=25]:8.272968)[&index=26];
279800	-194.894	-105.437	-89.4578	((no_tail_r2[&index=9]:5.044301,((blue1[&index=11]:0.822791,(blue2[&index=12]:0.183305,(red2[&index=14]:0.022406,red1[&index=13]:0.124412)[&index=21]:2.293191)[&index=22]:2.035973)[&index=23]:12.113434,no_tail_r3[&index=10]:21.355754)[&index=24]:1.930042)[&index=25]:18.206276,((no_tail_l2[&index=6]:3.171271,(no_tail_l3[&index=5]:4.551134,(blue_f2[&index=4]:2.142785,(red_f1[&index=1]:4.359101,(blue_f1[&index=3]:3.793246,red_f2[&index=2]:18.056187)[&index=15]:4.781972)[&index=17]:4.528040)[&index=16]:2.040382)[&index=18]:1.523628)[&index=19]:4.086738,no_tail_l1[&index=7]:0.933484)[&index=20]:7.127601,ano_tail_r1[&index=8]:4.160356)[&index=26];
279900	-181.624	-100.353	-81.2702	((((no_tail_l3[&index=5]:0.621061,(blue_f1[&index=3]:8.722322,(blue_f2[&index=4]:5.633801,(red_f2[&index=2]:0.010042,red_f1[&index=1]:0.360270)[&index=17]:3.367484)[&index=15]:2.932718)[&index=16]:0.672730)[&index=18]:0.751551,no_tail_l2[&index=6]:3.984185)[&index=19]:2.086759,no_tail_l1[&index=7]:0.524220)[&index=20]:7.115338,ano_tail_r1[&index=8]:1.647789,((no_tail_r3[&index=10]:1.491406,((blue2[&index=12]:15.977109,(red2[&index=14]:0.012030,red1[&index=13]:0.102685)[&index=21]:4.719189)[&index=22]:3.982089,blue1[&index=11]:0.850648)[&index=23]:0.963599)[&index=24]:13.260013,no_tail_r2[&index=9]:7.875741)[&index=25]:0.785394)[&index=26];
280000	-176.988	-98.2579	-78.73	((no_tail_r2[&index=9]:4.929027,((blue1[&index=11]:3.540824,(blue2[&index=12]:0.106747,(red1[&index=13]:0.089651,red2[&index=14]:0.065545)[&index=21]:0.886590)[&index=22]:3.846316)[&index=23]:6.349349,no_tail_r3[&index=10]:5.260642)[&index=24]:1.749824)[&index=25]:15.104262,ano_tail_r1[&index=8]:0.092304,(no_tail_l1[&index=7]:0.112189,(no_tail_l2[&index=6]:6.602891,(no_tail_l3[&index=5]:4.851327,((blue_f2[&index=4]:0.401972,blue_f1[&index=3]:0.060744)[&index=17]:9.920416,(red_f2[&index=2]:2.426236,red_f1[&index=1]:2.639171)[&index=15]:4.247691)[&index=16]:0.285889)[&index=18]:0.184058)[&index=19]:1.781562)[&index=20]:0.213531)[&index=26];
280100	-191.646	-112.21	-79.4355	((no_tail_l1[&index=7]:3.154629,((((blue_f2[&index=4]:0.920406,red_f1[&index=1]:2.809948)[&index=15]:0.567476,(blue_f1[&index=3]:10.025300,red_f2[&index=2]:6.770913)[&index=17]:0.388943)[&index=16]:1.140534,no_tail_l3[&index=5]:2.651980)[&index=18]:0.846316,no_tail_l2[&index=6]:7.629970)[&index=19]:1.189284)[&index=20]:0.980531,(((blue1[&index=11]:0.594119,(blue2[&index=12]:1.450228,(red2[&index=14]:0.983217,red1[&index=13]:8.715883)[&index=21]:7.230522)[&index=22]:0.765781)[&index=23]:3.036407,no_tail_r3[&index=10]:5.881744)[&index=24]:3.397890,no_tail_r2[&index=9]:2.555004)[&index=25]:4.265721,ano_tail_r1[&index=8]:1.323768)[&index=26];
280200	-184.422	-106.887	-77.5355	((no_tail_r2[&index=9]:4.100970,((blue1[&index=11]:3.261270,(blue2[&index=12]:0.105386,(red1[&index=13]:2.088253,red2[&index=14]:5.010974)[&index=21]:5.074996)[&index=22]:2.126506)[&index=23]:4.213241,no_tail_r3[&index=10]:2.736558)[&index=24]:1.252379)[&index=25]:4.370796,(no_tail_l1[&index=7]:5.174083,(((((blue_f2[&index=4]:0.284539,blue_f1[&index=3]:0.011693)[&index=15]:1.514906,red_f2[&index=2]:2.188828)[&index=16]:1.304253,red_f1[&index=1]:5.182004)[&index=17]:1.765487,no_tail_l3[&index=5]:4.711810)[&index=18]:3.979517,no_tail_l2[&index=6]:4.004966)[&index=19]:0.087703)[&index=20]:2.395007,ano_tail_r1[&index=8]:2.830537)[&index=26];
280300	-188.44	-98.0936	-90.3463	((((((blue_f2[&index=4]:16.116898,(blue_f1[&index=3]:0.023408,red_f2[&index=2]:0.164955)[&index=17]:0.252436)[&index=15]:0.278515,red_f1[&index=1]:0.069187)[&index=16]:0.133072,no_tail_l3[&index=5]:1.564003)[&index=18]:15.623854,no_tail_l2[&index=6]:5.682489)[&index=19]:5.827571,no_tail_l1[&index=7]:16.993645)[&index=20]:0.823434,ano_tail_r1[&index=8]:5.108960,(no_tail_r2[&index=9]:21.355740,(no_tail_r3[&index=10]:10.182040,((blue2[&index=12]:2.041365,(red2[&index=14]:0.022407,red1[&index=13]:0.077045)[&index=21]:2.611690)[&index=22]:5.541998,blue1[&index=11]:10.355853)[&index=23]:0.234484)[&index=24]:3.406460)[&index=25]:9.338902)[&index=26];
280400	-171.025	-94.4426	-76.5826	(((no_tail_r3[&index=10]:0.893645,(((red2[&index=14]:0.128921,red1[&index=13]:0.071695)[&index=21]:0.309251,blue2[&index=12]:0.551380)[&index=22]:0.854532,blue1[&index=11]:2.418824)[&index=23]:5.649914)[&index=24]:2.144142,no_tail_r2[&index=9]:3.649711)[&index=25]:0.007700,(no_tail_l1[&index=7]:1.175209,(no_tail_l2[&index=6]:9.992425,(((red_f2[&index=2]:0.479915,red_f1[&index=1]:0.335260)[&index=17]:3.434053,(blue_f1[&index=3]:0.012079,blue_f2[&index=4]:0.005268)[&index=16]:1.041593)[&index=15]:19.276951,no_tail_l3[&index=5]:2.042685)[&index=18]:1.982785)[&index=19]:1.686682)[&index=20]:2.151538,ano_tail_r1[&index=8]:4.715729)[&index=26];
280500	-172.519	-93.3465	-79.1729	(ano_tail_r1[&index=8]:6.955611,(no_tail_r2[&index=9]:1.363919,(no_tail_r3[&index=10]:2.019424,((blue2[&index=12]:0.664297,(red1[&index=13]:0.042854,red2[&index=14]:0.098848)[&index=21]:0.225758)[&index=22]:5.043302,blue1[&index=11]:1.236411)[&index=23]:1.364040)[&index=24]:11.457623)[&index=25]:4.505705,(((no_tail_l3[&index=5]:4.696908,(red_f1[&index=1]:2.386865,((blue_f1[&index=3]:0.151318,blue_f2[&index=4]:0.018335)[&index=16]:0.051199,red_f2[&index=2]:0.063594)[&index=17]:5.816479)[&index=15]:3.533563)[&index=18]:0.348415,no_tail_l2[&index=6]:3.595219)[&index=19]:0.390835,no_tail_l1[&index=7]:21.535044)[&index=20]:0.397755)[&index=26];
280600	-194.917	-107.584	-87.3332	(ano_tail_r1[&index=8]:0.462994,(((no_tail_l3[&index=5]:5.199976,((red_f2[&index=2]:0.204358,red_f1[&index=1]:0.191479)[&index=16]:8.066486,(blue_f2[&index=4]:4.503638,blue_f1[&index=3]:6.199443)[&index=15]:5.375873)[&index=17]:2.456596)[&index=18]:0.398249,no_tail_l2[&index=6]:4.862092)[&index=19]:7.067164,no_tail_l1[&index=7]:4.757979)[&index=20]:2.580750,(((blue1[&index=11]:5.524029,(blue2[&index=12]:8.295181,(red2[&index=14]:4.302295,red1[&index=13]:1.228564)[&index=21]:8.256412)[&index=22]:11.596992)[&index=23]:8.674453,no_tail_r3[&index=10]:5.435957)[&index=24]:2.435454,no_tail_r2[&index=9]:2.725338)[&index=25]:7.963166)[&index=26];
280700	-195.386	-106.644	-88.7419	(ano_tail_r1[&index=8]:2.746585,(no_tail_r2[&index=9]:0.116096,(no_tail_r3[&index=10]:1.218329,(((red1[&index=13]:0.185089,red2[&index=14]:0.082348)[&index=21]:13.021364,blue2[&index=12]:5.341148)[&index=22]:3.108127,blue1[&index=11]:10.681323)[&index=23]:18.712918)[&index=24]:8.992026)[&index=25]:1.343998,(no_tail_l1[&index=7]:7.292846,(no_tail_l2[&index=6]:1.112087,(((red_f1[&index=1]:7.911321,blue_f1[&index=3]:0.289336)[&index=16]:17.621217,(blue_f2[&index=4]:1.438293,red_f2[&index=2]:5.239069)[&index=15]:0.271701)[&index=17]:0.636892,no_tail_l3[&index=5]:4.815021)[&index=18]:2.107936)[&index=19]:8.175704)[&index=20]:3.347901)[&index=26];
280800	-192.659	-103.354	-89.3041	(((no_tail_l2[&index=6]:10.745064,(no_tail_l3[&index=5]:0.034377,((red_f1[&index=1]:0.086111,red_f2[&index=2]:0.039521)[&index=16]:16.313135,(blue_f1[&index=3]:0.437838,blue_f2[&index=4]:5.747218)[&index=15]:1.054459)[&index=17]:9.291918)[&index=18]:2.420121)[&index=19]:0.087251,no_tail_l1[&index=7]:3.802193)[&index=20]:4.804593,ano_tail_r1[&index=8]:5.541681,((no_tail_r3[&index=10]:2.520749,((blue2[&index=12]:3.413821,(red1[&index=13]:0.720606,red2[&index=14]:0.209148)[&index=21]:0.953454)[&index=22]:36.458457,blue1[&index=11]:10.149082)[&index=23]:6.022825)[&index=24]:5.616682,no_tail_r2[&index=9]:0.738881)[&index=25]:1.410434)[&index=26];
280900	-186.9	-100.898	-86.0022	(ano_tail_r1[&index=8]:6.341646,(no_tail_l1[&index=7]:0.399201,(((blue_f2[&index=4]:4.231433,(red_f2[&index=2]:0.287945,(blue_f1[&index=3]:0.043153,red_f1[&index=1]:0.102269)[&index=17]:16.022377)[&index=16]:2.592399)[&index=15]:5.019817,no_tail_l3[&index=5]:2.668142)[&index=18]:16.558659,no_tail_l2[&index=6]:2.143320)[&index=19]:3.114972)[&index=20]:0.077695,(no_tail_r2[&index=9]:4.749870,(((blue2[&index=12]:0.259967,(red2[&index=14]:0.087229,red1[&index=13]:0.038529)[&index=21]:5.010684)[&index=22]:1.282858,blue1[&index=11]:5.480444)[&index=23]:6.090633,no_tail_r3[&index=10]:1.062916)[&index=24]:19.669459)[&index=25]:8.774470)[&index=26];
281000	-183.138	-100.125	-83.0133	(ano_tail_r1[&index=8]:1.453496,(no_tail_r2[&index=9]:4.833538,((blue1[&index=11]:3.138142,(blue2[&index=12]:0.291728,(red1[&index=13]:0.086443,red2[&index=14]:0.015605)[&index=21]:15.751799)[&index=22]:1.075559)[&index=23]:4.011381,no_tail_r3[&index=10]:4.217441)[&index=24]:0.234346)[&index=25]:2.923427,((no_tail_l2[&index=6]:3.136823,(no_tail_l3[&index=5]:10.988259,(((red_f2[&index=2]:0.025610,red_f1[&index=1]:0.335490)[&index=17]:2.175494,blue_f1[&index=3]:4.762667)[&index=16]:1.937284,blue_f2[&index=4]:1.898792)[&index=15]:19.961526)[&index=18]:7.272232)[&index=19]:4.091105,no_tail_l1[&index=7]:0.331261)[&index=20]:2.216049)[&index=26];
281100	-206.082	-109.02	-97.062	((no_tail_l1[&index=7]:8.377755,((((red_f2[&index=2]:1.487493,red_f1[&index=1]:4.705499)[&index=17]:3.723768,(blue_f1[&index=3]:2.183301,blue_f2[&index=4]:4.171916)[&index=16]:2.338140)[&index=15]:22.454650,no_tail_l3[&index=5]:13.797749)[&index=18]:2.043762,no_tail_l2[&index=6]:6.425892)[&index=19]:7.893217)[&index=20]:11.462109,(no_tail_r2[&index=9]:4.036283,(((blue2[&index=12]:0.525806,(red1[&index=13]:0.267115,red2[&index=14]:0.362405)[&index=21]:30.193006)[&index=22]:5.983646,blue1[&index=11]:4.735005)[&index=23]:7.762358,no_tail_r3[&index=10]:1.428027)[&index=24]:13.474555)[&index=25]:0.324852,ano_tail_r1[&index=8]:7.250738)[&index=26];
281200	-178.593	-94.0386	-84.5546	(((no_tail_l2[&index=6]:0.751263,(no_tail_l3[&index=5]:0.229984,((blue_f1[&index=3]:0.128239,blue_f2[&index=4]:0.182173)[&index=15]:1.265418,(red_f1[&index=1]:0.066543,red_f2[&index=2]:0.039513)[&index=17]:7.465770)[&index=16]:7.658766)[&index=18]:0.050353)[&index=19]:27.537174,no_tail_l1[&index=7]:4.455273)[&index=20]:9.742128,((no_tail_r3[&index=10]:12.562438,(blue1[&index=11]:6.922405,(blue2[&index=12]:0.285279,(red1[&index=13]:0.400278,red2[&index=14]:0.002320)[&index=21]:5.368465)[&index=22]:1.771462)[&index=23]:6.362091)[&index=24]:4.912196,no_tail_r2[&index=9]:1.266544)[&index=25]:1.327549,ano_tail_r1[&index=8]:4.118608)[&index=26];
281300	-174.068	-93.9497	-80.1183	(((no_tail_l2[&index=6]:0.672091,((blue_f1[&index=3]:0.011945,(blue_f2[&index=4]:0.094666,(red_f2[&index=2]:0.041400,red_f1[&index=1]:0.030375)[&index=17]:0.083425)[&index=16]:0.086986)[&index=15]:2.332731,no_tail_l3[&index=5]:4.420408)[&index=18]:3.670949)[&index=19]:2.226802,no_tail_l1[&index=7]:8.032246)[&index=20]:10.121944,ano_tail_r1[&index=8]:6.616602,((no_tail_r3[&index=10]:0.161190,(blue1[&index=11]:3.571718,(blue2[&index=12]:0.231324,(red2[&index=14]:24.207117,red1[&index=13]:1.515272)[&index=21]:0.947261)[&index=22]:2.163975)[&index=23]:0.646178)[&index=24]:9.678601,no_tail_r2[&index=9]:1.063862)[&index=25]:0.061178)[&index=26];
281400	-187.212	-100.617	-86.5954	(ano_tail_r1[&index=8]:8.260076,(no_tail_r2[&index=9]:1.758468,(no_tail_r3[&index=10]:2.413519,(((red2[&index=14]:0.092307,red1[&index=13]:0.057784)[&index=21]:2.791630,blue2[&index=12]:4.881093)[&index=22]:0.514901,blue1[&index=11]:4.872370)[&index=23]:1.100605)[&index=24]:16.721101)[&index=25]:7.190354,((no_tail_l2[&index=6]:4.278297,(no_tail_l3[&index=5]:4.550382,(red_f2[&index=2]:9.256797,(blue_f2[&index=4]:0.194317,(blue_f1[&index=3]:0.114491,red_f1[&index=1]:10.750371)[&index=16]:0.047387)[&index=17]:2.477140)[&index=15]:0.330683)[&index=18]:14.730084)[&index=19]:4.128429,no_tail_l1[&index=7]:4.873649)[&index=20]:8.689941)[&index=26];
281500	-169.856	-92.1288	-77.7276	((no_tail_r2[&index=9]:20.000385,((blue1[&index=11]:2.462410,((red1[&index=13]:0.210124,red2[&index=14]:0.017089)[&index=21]:1.032695,blue2[&index=12]:4.878793)[&index=22]:0.781906)[&index=23]:0.850331,no_tail_r3[&index=10]:0.990568)[&index=24]:0.545732)[&index=25]:16.111988,ano_tail_r1[&index=8]:6.018319,(no_tail_l1[&index=7]:1.116665,(no_tail_l2[&index=6]:1.728516,(no_tail_l3[&index=5]:2.795856,((blue_f1[&index=3]:0.204643,blue_f2[&index=4]:0.050427)[&index=15]:0.110358,(red_f2[&index=2]:0.236448,red_f1[&index=1]:0.206089)[&index=17]:0.050065)[&index=16]:1.891624)[&index=18]:1.184029)[&index=19]:2.250211)[&index=20]:5.011745)[&index=26];
281600	-194.556	-108.975	-85.5814	((no_tail_l1[&index=7]:13.719429,((((red_f1[&index=1]:13.168352,blue_f2[&index=4]:0.264634)[&index=16]:1.427549,(blue_f1[&index=3]:1.250444,red_f2[&index=2]:2.535053)[&index=15]:3.789841)[&index=17]:3.227210,no_tail_l3[&index=5]:1.119709)[&index=18]:3.882167,no_tail_l2[&index=6]:4.536281)[&index=19]:6.597680)[&index=20]:1.617037,(no_tail_r2[&index=9]:3.666777,((((red2[&index=14]:0.352215,red1[&index=13]:0.247912)[&index=21]:1.684711,blue2[&index=12]:5.477068)[&index=22]:4.895277,blue1[&index=11]:3.749036)[&index=23]:2.019778,no_tail_r3[&index=10]:0.533113)[&index=24]:0.519894)[&index=25]:12.708442,ano_tail_r1[&index=8]:17.016466)[&index=26];
281700	-187.034	-102.033	-85.0009	((no_tail_r2[&index=9]:3.188484,((((red2[&index=14]:8.184532,red1[&index=13]:14.060685)[&index=21]:16.192721,blue2[&index=12]:0.594755)[&index=22]:5.304929,blue1[&index=11]:2.568389)[&index=23]:4.787605,no_tail_r3[&index=10]:3.821476)[&index=24]:6.410046)[&index=25]:5.455994,ano_tail_r1[&index=8]:7.208264,(no_tail_l1[&index=7]:4.425434,(no_tail_l2[&index=6]:0.188788,(no_tail_l3[&index=5]:7.389457,((red_f1[&index=1]:0.022540,red_f2[&index=2]:0.012128)[&index=17]:1.139637,(blue_f1[&index=3]:0.040602,blue_f2[&index=4]:0.787112)[&index=16]:5.120440)[&index=15]:3.989103)[&index=18]:0.543582)[&index=19]:4.097510)[&index=20]:1.569302)[&index=26];
281800	-172.257	-90.8821	-81.3754	(((no_tail_r3[&index=10]:15.090207,(blue1[&index=11]:0.042474,((red1[&index=13]:0.086446,red2[&index=14]:0.361945)[&index=21]:4.059533,blue2[&index=12]:0.242444)[&index=22]:0.171106)[&index=23]:4.827557)[&index=24]:2.887024,no_tail_r2[&index=9]:2.121214)[&index=25]:0.645056,((no_tail_l2[&index=6]:3.468594,(((red_f2[&index=2]:0.057604,red_f1[&index=1]:0.011105)[&index=17]:0.520094,(blue_f2[&index=4]:0.176805,blue_f1[&index=3]:0.029686)[&index=16]:6.713450)[&index=15]:17.671740,no_tail_l3[&index=5]:3.058895)[&index=18]:2.423629)[&index=19]:7.851209,no_tail_l1[&index=7]:3.263156)[&index=20]:3.259805,ano_tail_r1[&index=8]:9.935132)[&index=26];
281900	-177.27	-93.7049	-83.5653	(ano_tail_r1[&index=8]:1.989991,((((blue2[&index=12]:3.215123,(red1[&index=13]:0.005686,red2[&index=14]:0.020057)[&index=21]:4.511021)[&index=22]:5.613318,blue1[&index=11]:7.315988)[&index=23]:7.973433,no_tail_r3[&index=10]:1.589687)[&index=24]:1.226143,no_tail_r2[&index=9]:1.808707)[&index=25]:14.862685,(no_tail_l1[&index=7]:1.079621,((no_tail_l3[&index=5]:11.054759,(red_f1[&index=1]:4.128963,(blue_f2[&index=4]:0.109604,(blue_f1[&index=3]:0.001432,red_f2[&index=2]:0.243002)[&index=16]:0.058163)[&index=15]:0.667307)[&index=17]:6.571297)[&index=18]:5.381749,no_tail_l2[&index=6]:3.390426)[&index=19]:12.064856)[&index=20]:5.042346)[&index=26];
282000	-197.88	-109.821	-88.0588	(ano_tail_r1[&index=8]:3.282287,(no_tail_l1[&index=7]:10.188020,(((((blue_f2[&index=4]:3.443489,red_f1[&index=1]:4.022948)[&index=15]:17.826758,red_f2[&index=2]:6.479139)[&index=16]:3.289616,blue_f1[&index=3]:4.871474)[&index=17]:1.789643,no_tail_l3[&index=5]:3.422354)[&index=18]:2.441994,no_tail_l2[&index=6]:14.122870)[&index=19]:0.047984)[&index=20]:4.071491,(no_tail_r2[&index=9]:2.115975,((blue1[&index=11]:0.320559,(blue2[&index=12]:0.959393,(red1[&index=13]:0.460503,red2[&index=14]:0.432227)[&index=21]:15.221359)[&index=22]:0.701387)[&index=23]:1.804093,no_tail_r3[&index=10]:0.213420)[&index=24]:8.835065)[&index=25]:12.028688)[&index=26];
282100	-193.862	-109.251	-84.6111	((no_tail_l1[&index=7]:2.539966,(((blue_f1[&index=3]:0.946052,((red_f1[&index=1]:0.358034,red_f2[&index=2]:0.313893)[&index=15]:5.113781,blue_f2[&index=4]:5.537843)[&index=16]:8.763371)[&index=17]:4.419432,no_tail_l3[&index=5]:6.115754)[&index=18]:3.411845,no_tail_l2[&index=6]:1.636767)[&index=19]:0.028827)[&index=20]:3.162481,(no_tail_r2[&index=9]:1.701633,((blue1[&index=11]:14.814563,((red2[&index=14]:2.796927,red1[&index=13]:3.432330)[&index=21]:2.989476,blue2[&index=12]:8.755389)[&index=22]:6.253508)[&index=23]:2.737862,no_tail_r3[&index=10]:0.076787)[&index=24]:4.166678)[&index=25]:9.431669,ano_tail_r1[&index=8]:5.649500)[&index=26];
282200	-196.742	-110.768	-85.9739	((no_tail_r2[&index=9]:5.148887,(no_tail_r3[&index=10]:2.124629,(blue1[&index=11]:8.962167,((red1[&index=13]:6.603614,red2[&index=14]:5.390267)[&index=21]:3.073710,blue2[&index=12]:3.440682)[&index=22]:16.961804)[&index=23]:1.787614)[&index=24]:0.992804)[&index=25]:0.792949,((no_tail_l2[&index=6]:0.160420,((((red_f1[&index=1]:4.018910,blue_f2[&index=4]:4.338969)[&index=16]:6.161911,blue_f1[&index=3]:1.037018)[&index=17]:12.449993,red_f2[&index=2]:0.867418)[&index=15]:3.698390,no_tail_l3[&index=5]:16.222331)[&index=18]:1.676545)[&index=19]:0.603104,no_tail_l1[&index=7]:0.107063)[&index=20]:3.980014,ano_tail_r1[&index=8]:1.367503)[&index=26];
282300	-195.577	-105.031	-90.5462	((no_tail_r2[&index=9]:9.395383,(no_tail_r3[&index=10]:0.028177,((blue2[&index=12]:3.035742,(red2[&index=14]:1.731588,red1[&index=13]:2.039443)[&index=21]:4.702086)[&index=22]:1.020594,blue1[&index=11]:1.641115)[&index=23]:1.797141)[&index=24]:10.771553)[&index=25]:9.555231,(no_tail_l1[&index=7]:18.838187,((no_tail_l3[&index=5]:8.575690,((blue_f2[&index=4]:2.217769,(red_f1[&index=1]:0.085613,red_f2[&index=2]:0.019163)[&index=16]:5.079181)[&index=15]:0.442329,blue_f1[&index=3]:9.163561)[&index=17]:8.053371)[&index=18]:7.091043,no_tail_l2[&index=6]:17.434340)[&index=19]:4.371541)[&index=20]:1.088177,ano_tail_r1[&index=8]:6.651960)[&index=26];
282400	-194.927	-110.042	-84.8848	((((((blue_f2[&index=4]:2.160128,(blue_f1[&index=3]:1.870036,red_f1[&index=1]:5.807132)[&index=15]:9.925259)[&index=16]:12.766764,red_f2[&index=2]:12.739426)[&index=17]:1.438166,no_tail_l3[&index=5]:7.696037)[&index=18]:15.279576,no_tail_l2[&index=6]:2.362326)[&index=19]:1.289216,no_tail_l1[&index=7]:0.604584)[&index=20]:1.413197,ano_tail_r1[&index=8]:3.131842,((no_tail_r3[&index=10]:0.668302,(blue1[&index=11]:2.859636,((red1[&index=13]:0.847173,red2[&index=14]:0.010217)[&index=21]:12.155756,blue2[&index=12]:3.168004)[&index=22]:0.015989)[&index=23]:1.697685)[&index=24]:1.833047,no_tail_r2[&index=9]:3.809772)[&index=25]:0.973606)[&index=26];
282500	-189.123	-107.04	-82.0828	((no_tail_l1[&index=7]:3.603017,(no_tail_l2[&index=6]:2.334227,(no_tail_l3[&index=5]:2.276716,(((red_f2[&index=2]:1.172406,red_f1[&index=1]:0.403350)[&index=15]:5.680833,blue_f2[&index=4]:2.256402)[&index=17]:0.430513,blue_f1[&index=3]:1.846469)[&index=16]:11.044900)[&index=18]:0.307495)[&index=19]:2.438758)[&index=20]:3.626083,ano_tail_r1[&index=8]:4.640664,(no_tail_r2[&index=9]:4.400894,(no_tail_r3[&index=10]:2.703131,(((red1[&index=13]:0.002609,red2[&index=14]:0.407931)[&index=21]:0.337793,blue2[&index=12]:4.305857)[&index=22]:12.188819,blue1[&index=11]:9.110644)[&index=23]:4.917586)[&index=24]:9.405929)[&index=25]:2.670118)[&index=26];
282600	-200.691	-112.297	-88.3935	(ano_tail_r1[&index=8]:13.309750,(((blue1[&index=11]:9.899937,((red1[&index=13]:6.038598,red2[&index=14]:0.937602)[&index=21]:7.369614,blue2[&index=12]:6.198325)[&index=22]:6.625629)[&index=23]:1.592813,no_tail_r3[&index=10]:1.974271)[&index=24]:0.043843,no_tail_r2[&index=9]:4.206023)[&index=25]:3.035506,((no_tail_l2[&index=6]:4.677985,(no_tail_l3[&index=5]:1.652907,(red_f1[&index=1]:0.962420,(blue_f1[&index=3]:2.782401,(blue_f2[&index=4]:3.880580,red_f2[&index=2]:3.090993)[&index=17]:1.005026)[&index=15]:28.953951)[&index=16]:1.147653)[&index=18]:2.729723)[&index=19]:5.615999,no_tail_l1[&index=7]:0.968470)[&index=20]:5.366450)[&index=26];
282700	-196.429	-101.974	-94.4551	((no_tail_r2[&index=9]:9.648703,(no_tail_r3[&index=10]:0.400593,((blue2[&index=12]:0.124877,(red2[&index=14]:0.003245,red1[&index=13]:0.052696)[&index=21]:0.059270)[&index=22]:2.818521,blue1[&index=11]:1.803779)[&index=23]:3.659078)[&index=24]:6.952648)[&index=25]:2.620580,ano_tail_r1[&index=8]:12.932954,((no_tail_l2[&index=6]:2.212613,(no_tail_l3[&index=5]:2.483463,((red_f2[&index=2]:9.152734,(red_f1[&index=1]:14.494651,blue_f2[&index=4]:0.310891)[&index=15]:3.185078)[&index=17]:0.404773,blue_f1[&index=3]:2.317245)[&index=16]:5.098800)[&index=18]:17.311389)[&index=19]:21.534895,no_tail_l1[&index=7]:0.839035)[&index=20]:33.952126)[&index=26];
282800	-194.048	-112.235	-81.8131	((no_tail_r2[&index=9]:6.539802,(no_tail_r3[&index=10]:7.001545,(blue1[&index=11]:1.118101,(blue2[&index=12]:5.643804,(red1[&index=13]:2.745199,red2[&index=14]:0.957453)[&index=21]:1.777062)[&index=22]:0.489229)[&index=23]:1.145005)[&index=24]:1.255371)[&index=25]:11.109904,ano_tail_r1[&index=8]:1.598630,((no_tail_l2[&index=6]:1.810836,(no_tail_l3[&index=5]:4.658956,(((red_f2[&index=2]:0.239879,red_f1[&index=1]:4.067401)[&index=17]:1.599291,blue_f1[&index=3]:15.460950)[&index=16]:0.784923,blue_f2[&index=4]:4.325383)[&index=15]:1.062200)[&index=18]:4.577858)[&index=19]:1.639032,no_tail_l1[&index=7]:8.972544)[&index=20]:0.584207)[&index=26];
282900	-173.45	-96.1023	-77.3476	((((no_tail_l3[&index=5]:0.084525,(((red_f1[&index=1]:0.107562,red_f2[&index=2]:0.013961)[&index=17]:0.296414,blue_f1[&index=3]:0.154029)[&index=15]:0.078476,blue_f2[&index=4]:0.056183)[&index=16]:3.427223)[&index=18]:0.597797,no_tail_l2[&index=6]:8.070061)[&index=19]:0.606844,no_tail_l1[&index=7]:9.925924)[&index=20]:0.467540,((no_tail_r3[&index=10]:5.687175,((blue2[&index=12]:7.190933,(red1[&index=13]:7.450432,red2[&index=14]:3.153704)[&index=21]:3.026432)[&index=22]:0.756407,blue1[&index=11]:4.402764)[&index=23]:2.944497)[&index=24]:2.414338,no_tail_r2[&index=9]:0.219299)[&index=25]:3.156689,ano_tail_r1[&index=8]:4.547714)[&index=26];
283000	-177.291	-92.5151	-84.7763	((no_tail_r2[&index=9]:14.110535,(no_tail_r3[&index=10]:4.184592,(blue1[&index=11]:9.608136,(blue2[&index=12]:13.160133,(red1[&index=13]:0.007041,red2[&index=14]:0.173382)[&index=21]:0.153464)[&index=22]:6.198656)[&index=23]:7.555525)[&index=24]:2.725071)[&index=25]:1.799153,((no_tail_l2[&index=6]:2.739966,(no_tail_l3[&index=5]:9.583480,(((blue_f2[&index=4]:0.063156,blue_f1[&index=3]:0.000370)[&index=15]:0.096570,red_f2[&index=2]:0.323101)[&index=17]:0.549705,red_f1[&index=1]:0.065191)[&index=16]:12.320013)[&index=18]:0.892352)[&index=19]:4.729191,no_tail_l1[&index=7]:4.288440)[&index=20]:5.405038,ano_tail_r1[&index=8]:5.248452)[&index=26];
283100	-190.128	-108.285	-81.8438	(ano_tail_r1[&index=8]:1.469245,((((blue2[&index=12]:1.983660,(red2[&index=14]:9.521859,red1[&index=13]:2.930046)[&index=21]:4.759582)[&index=22]:0.884828,blue1[&index=11]:0.787369)[&index=23]:3.189385,no_tail_r3[&index=10]:1.049345)[&index=24]:5.107340,no_tail_r2[&index=9]:6.876686)[&index=25]:4.096532,(no_tail_l1[&index=7]:4.954084,((no_tail_l3[&index=5]:0.347685,((blue_f1[&index=3]:0.074508,red_f2[&index=2]:0.583198)[&index=17]:3.032764,(red_f1[&index=1]:0.253018,blue_f2[&index=4]:0.515730)[&index=16]:2.820570)[&index=15]:4.371989)[&index=18]:5.425484,no_tail_l2[&index=6]:1.408605)[&index=19]:13.354083)[&index=20]:11.520368)[&index=26];
283200	-182.858	-102.802	-80.0558	((((blue1[&index=11]:0.285699,(blue2[&index=12]:0.291330,(red1[&index=13]:0.109985,red2[&index=14]:0.008121)[&index=21]:1.078189)[&index=22]:0.293735)[&index=23]:3.878790,no_tail_r3[&index=10]:1.511266)[&index=24]:8.997653,no_tail_r2[&index=9]:7.634760)[&index=25]:6.336391,ano_tail_r1[&index=8]:0.186524,((no_tail_l2[&index=6]:0.141593,((blue_f1[&index=3]:10.940939,(blue_f2[&index=4]:2.790871,(red_f2[&index=2]:1.797596,red_f1[&index=1]:5.551654)[&index=17]:8.377876)[&index=15]:3.268815)[&index=16]:0.124597,no_tail_l3[&index=5]:5.460837)[&index=18]:6.956961)[&index=19]:2.102378,no_tail_l1[&index=7]:0.224842)[&index=20]:4.026516)[&index=26];
283300	-174.102	-91.939	-82.1631	(ano_tail_r1[&index=8]:1.414859,((no_tail_l2[&index=6]:1.268262,(no_tail_l3[&index=5]:6.144352,((blue_f2[&index=4]:0.336840,blue_f1[&index=3]:0.146130)[&index=16]:0.399568,(red_f1[&index=1]:0.147508,red_f2[&index=2]:0.046319)[&index=17]:0.300672)[&index=15]:7.896416)[&index=18]:1.407008)[&index=19]:1.521527,no_tail_l1[&index=7]:12.067337)[&index=20]:6.406508,(((blue1[&index=11]:2.449035,(blue2[&index=12]:3.635809,(red1[&index=13]:0.010031,red2[&index=14]:0.007725)[&index=21]:22.273083)[&index=22]:2.507787)[&index=23]:5.410167,no_tail_r3[&index=10]:2.917953)[&index=24]:5.211242,no_tail_r2[&index=9]:0.495123)[&index=25]:8.493282)[&index=26];
283400	-189.469	-97.4953	-91.9733	((((blue1[&index=11]:21.987562,((red2[&index=14]:0.033638,red1[&index=13]:0.077929)[&index=21]:1.203794,blue2[&index=12]:8.968306)[&index=22]:15.696708)[&index=23]:9.160174,no_tail_r3[&index=10]:7.717387)[&index=24]:1.892562,no_tail_r2[&index=9]:2.112775)[&index=25]:0.840774,ano_tail_r1[&index=8]:0.883356,(no_tail_l1[&index=7]:4.231651,((no_tail_l3[&index=5]:2.929688,(blue_f1[&index=3]:1.754227,((red_f2[&index=2]:0.033101,red_f1[&index=1]:0.026058)[&index=15]:7.370366,blue_f2[&index=4]:15.571592)[&index=16]:4.881009)[&index=17]:3.467448)[&index=18]:12.613337,no_tail_l2[&index=6]:2.281158)[&index=19]:1.760566)[&index=20]:14.470509)[&index=26];
283500	-178.724	-99.9648	-78.7588	(((((blue2[&index=12]:0.248182,(red2[&index=14]:0.119291,red1[&index=13]:0.112726)[&index=21]:0.097398)[&index=22]:3.752857,blue1[&index=11]:3.938152)[&index=23]:5.724576,no_tail_r3[&index=10]:4.650176)[&index=24]:9.922463,no_tail_r2[&index=9]:4.764214)[&index=25]:0.285629,(no_tail_l1[&index=7]:1.135203,((no_tail_l3[&index=5]:5.703035,(red_f1[&index=1]:0.377398,((red_f2[&index=2]:0.184615,blue_f1[&index=3]:0.095258)[&index=16]:4.143514,blue_f2[&index=4]:1.854049)[&index=17]:1.655932)[&index=15]:4.913458)[&index=18]:6.596823,no_tail_l2[&index=6]:10.547518)[&index=19]:3.996481)[&index=20]:0.572048,ano_tail_r1[&index=8]:0.501933)[&index=26];
283600	-181.996	-103.984	-78.0123	((no_tail_r2[&index=9]:3.768501,(no_tail_r3[&index=10]:1.692283,((blue2[&index=12]:5.014041,(red1[&index=13]:0.767057,red2[&index=14]:2.195228)[&index=21]:2.444102)[&index=22]:1.439726,blue1[&index=11]:2.469040)[&index=23]:1.913629)[&index=24]:2.722877)[&index=25]:4.762739,ano_tail_r1[&index=8]:0.106897,((no_tail_l2[&index=6]:7.683488,(no_tail_l3[&index=5]:1.163108,((blue_f2[&index=4]:3.429391,blue_f1[&index=3]:1.616118)[&index=16]:13.611042,(red_f1[&index=1]:0.093861,red_f2[&index=2]:0.005843)[&index=17]:4.908129)[&index=15]:0.408145)[&index=18]:0.945512)[&index=19]:8.078500,no_tail_l1[&index=7]:0.193562)[&index=20]:0.727586)[&index=26];
283700	-191.577	-105.106	-86.471	(((no_tail_r3[&index=10]:5.748209,(blue1[&index=11]:2.996845,(blue2[&index=12]:2.911839,(red1[&index=13]:4.240319,red2[&index=14]:4.027833)[&index=21]:0.288255)[&index=22]:3.739920)[&index=23]:2.088979)[&index=24]:1.966984,no_tail_r2[&index=9]:25.819550)[&index=25]:0.147908,ano_tail_r1[&index=8]:0.627477,(no_tail_l1[&index=7]:0.796685,((((red_f1[&index=1]:7.463037,(blue_f2[&index=4]:0.085999,blue_f1[&index=3]:0.036204)[&index=16]:9.812179)[&index=17]:1.443602,red_f2[&index=2]:20.018271)[&index=15]:9.625138,no_tail_l3[&index=5]:3.383011)[&index=18]:1.820307,no_tail_l2[&index=6]:1.011235)[&index=19]:3.821985)[&index=20]:0.532159)[&index=26];
283800	-172.046	-94.1797	-77.866	((no_tail_r2[&index=9]:2.075967,(no_tail_r3[&index=10]:5.843374,((blue2[&index=12]:0.826972,(red1[&index=13]:0.121354,red2[&index=14]:0.075236)[&index=21]:5.859140)[&index=22]:4.682805,blue1[&index=11]:3.316987)[&index=23]:11.113270)[&index=24]:8.059828)[&index=25]:9.334048,((((blue_f1[&index=3]:1.364872,((red_f2[&index=2]:0.019898,red_f1[&index=1]:0.042312)[&index=15]:0.274274,blue_f2[&index=4]:0.006253)[&index=16]:2.258383)[&index=17]:0.889497,no_tail_l3[&index=5]:0.301568)[&index=18]:2.846172,no_tail_l2[&index=6]:0.044356)[&index=19]:1.744342,no_tail_l1[&index=7]:0.273187)[&index=20]:1.708367,ano_tail_r1[&index=8]:8.346301)[&index=26];
283900	-179.959	-99.3775	-80.5818	((no_tail_l1[&index=7]:22.834789,(no_tail_l2[&index=6]:2.626851,(no_tail_l3[&index=5]:7.547253,((red_f2[&index=2]:0.082861,(red_f1[&index=1]:0.160443,blue_f1[&index=3]:0.368328)[&index=15]:0.488634)[&index=16]:8.617912,blue_f2[&index=4]:5.812458)[&index=17]:1.248847)[&index=18]:1.318937)[&index=19]:4.781699)[&index=20]:0.652928,ano_tail_r1[&index=8]:4.084507,((((blue2[&index=12]:1.121885,(red2[&index=14]:0.039132,red1[&index=13]:0.080511)[&index=21]:1.902607)[&index=22]:0.283702,blue1[&index=11]:0.953888)[&index=23]:8.907962,no_tail_r3[&index=10]:5.012733)[&index=24]:0.778220,no_tail_r2[&index=9]:1.511136)[&index=25]:3.789609)[&index=26];
284000	-178.427	-98.9023	-79.5244	((((blue1[&index=11]:1.441049,(blue2[&index=12]:0.088103,(red1[&index=13]:0.013597,red2[&index=14]:0.015828)[&index=21]:0.436211)[&index=22]:5.041461)[&index=23]:1.900792,no_tail_r3[&index=10]:4.517818)[&index=24]:6.141223,no_tail_r2[&index=9]:1.924992)[&index=25]:1.635062,ano_tail_r1[&index=8]:3.864834,(no_tail_l1[&index=7]:17.867039,(no_tail_l2[&index=6]:1.034656,(no_tail_l3[&index=5]:3.891422,((red_f2[&index=2]:4.679973,(blue_f2[&index=4]:0.187305,red_f1[&index=1]:0.183568)[&index=15]:2.002952)[&index=16]:2.689584,blue_f1[&index=3]:0.139598)[&index=17]:0.212130)[&index=18]:7.064593)[&index=19]:12.458208)[&index=20]:0.288970)[&index=26];
284100	-180.911	-94.935	-85.9757	((((blue1[&index=11]:9.222368,(blue2[&index=12]:18.320259,(red1[&index=13]:0.108036,red2[&index=14]:0.445722)[&index=21]:6.973651)[&index=22]:8.362366)[&index=23]:4.627327,no_tail_r3[&index=10]:3.810432)[&index=24]:11.229101,no_tail_r2[&index=9]:2.996618)[&index=25]:3.158188,(((no_tail_l3[&index=5]:4.080508,((red_f2[&index=2]:0.070641,red_f1[&index=1]:0.000968)[&index=17]:3.267329,(blue_f1[&index=3]:0.169655,blue_f2[&index=4]:0.034154)[&index=16]:0.421451)[&index=15]:0.337754)[&index=18]:8.739780,no_tail_l2[&index=6]:6.090568)[&index=19]:6.990897,no_tail_l1[&index=7]:6.672303)[&index=20]:1.520217,ano_tail_r1[&index=8]:4.327350)[&index=26];
284200	-187.726	-104.66	-83.0657	((no_tail_l1[&index=7]:1.222539,(no_tail_l2[&index=6]:0.756649,((((blue_f1[&index=3]:3.541418,blue_f2[&index=4]:1.430509)[&index=16]:4.030979,red_f2[&index=2]:3.286338)[&index=17]:3.124594,red_f1[&index=1]:5.002610)[&index=15]:0.412639,no_tail_l3[&index=5]:6.530907)[&index=18]:6.462458)[&index=19]:4.935053)[&index=20]:9.303397,((no_tail_r3[&index=10]:5.162073,(blue1[&index=11]:4.978243,(blue2[&index=12]:5.987531,(red2[&index=14]:0.050102,red1[&index=13]:0.015506)[&index=21]:6.334944)[&index=22]:0.446527)[&index=23]:0.739622)[&index=24]:5.954250,no_tail_r2[&index=9]:1.122975)[&index=25]:8.139558,ano_tail_r1[&index=8]:8.455880)[&index=26];
284300	-187.599	-104.21	-83.3892	(ano_tail_r1[&index=8]:0.708178,(no_tail_r2[&index=9]:13.582574,((((red1[&index=13]:0.264310,red2[&index=14]:0.606468)[&index=21]:0.770907,blue2[&index=12]:4.847339)[&index=22]:0.025991,blue1[&index=11]:0.389187)[&index=23]:1.060290,no_tail_r3[&index=10]:4.054893)[&index=24]:2.829204)[&index=25]:13.368155,(no_tail_l1[&index=7]:2.165928,((no_tail_l3[&index=5]:1.648857,(((red_f1[&index=1]:0.212363,red_f2[&index=2]:0.069900)[&index=15]:8.810943,blue_f2[&index=4]:2.228423)[&index=17]:0.948136,blue_f1[&index=3]:8.712292)[&index=16]:13.605963)[&index=18]:1.042190,no_tail_l2[&index=6]:0.273820)[&index=19]:10.984797)[&index=20]:5.833871)[&index=26];
284400	-190.606	-104.604	-86.0015	((no_tail_r2[&index=9]:11.051614,(no_tail_r3[&index=10]:6.781528,(((red2[&index=14]:0.006919,red1[&index=13]:0.045299)[&index=21]:7.027013,blue2[&index=12]:0.606762)[&index=22]:1.807036,blue1[&index=11]:18.849836)[&index=23]:4.301563)[&index=24]:1.063591)[&index=25]:20.969562,ano_tail_r1[&index=8]:8.641966,(no_tail_l1[&index=7]:0.334710,(no_tail_l2[&index=6]:0.993690,((red_f1[&index=1]:8.219987,(blue_f2[&index=4]:1.931419,(red_f2[&index=2]:0.942840,blue_f1[&index=3]:5.444121)[&index=17]:0.284495)[&index=15]:0.446421)[&index=16]:4.675779,no_tail_l3[&index=5]:2.916911)[&index=18]:0.150655)[&index=19]:2.128681)[&index=20]:2.484218)[&index=26];
284500	-196.885	-101.451	-95.4333	((no_tail_l1[&index=7]:1.467742,((((red_f2[&index=2]:6.866656,(red_f1[&index=1]:0.025818,blue_f1[&index=3]:0.072588)[&index=16]:4.012704)[&index=17]:16.419567,blue_f2[&index=4]:19.473941)[&index=15]:6.926684,no_tail_l3[&index=5]:0.838608)[&index=18]:8.969981,no_tail_l2[&index=6]:8.825532)[&index=19]:7.095450)[&index=20]:4.788760,ano_tail_r1[&index=8]:3.801963,(((blue1[&index=11]:2.296325,(blue2[&index=12]:21.031398,(red1[&index=13]:0.077301,red2[&index=14]:0.116862)[&index=21]:3.620563)[&index=22]:1.283784)[&index=23]:17.142640,no_tail_r3[&index=10]:6.275023)[&index=24]:7.526604,no_tail_r2[&index=9]:6.590387)[&index=25]:3.718468)[&index=26];
284600	-203.984	-107.935	-96.0487	((no_tail_l1[&index=7]:1.871875,(no_tail_l2[&index=6]:14.963410,(no_tail_l3[&index=5]:4.394373,(blue_f2[&index=4]:0.508170,((blue_f1[&index=3]:9.561401,red_f2[&index=2]:7.453251)[&index=16]:2.283003,red_f1[&index=1]:2.730868)[&index=17]:0.421444)[&index=15]:8.999157)[&index=18]:0.003548)[&index=19]:2.946183)[&index=20]:3.300938,(no_tail_r2[&index=9]:18.430272,(no_tail_r3[&index=10]:1.292749,(blue1[&index=11]:16.538902,((red2[&index=14]:0.134458,red1[&index=13]:0.297405)[&index=21]:3.175174,blue2[&index=12]:19.381950)[&index=22]:0.555894)[&index=23]:6.156720)[&index=24]:19.800386)[&index=25]:6.338598,ano_tail_r1[&index=8]:10.802246)[&index=26];
284700	-196.706	-105.716	-90.9902	((no_tail_l1[&index=7]:0.944603,((((red_f1[&index=1]:0.219773,(blue_f1[&index=3]:0.298482,blue_f2[&index=4]:0.309693)[&index=16]:0.099607)[&index=17]:1.570211,red_f2[&index=2]:6.552490)[&index=15]:4.744984,no_tail_l3[&index=5]:0.772989)[&index=18]:0.260986,no_tail_l2[&index=6]:5.723528)[&index=19]:2.934919)[&index=20]:1.562567,ano_tail_r1[&index=8]:0.874225,((no_tail_r3[&index=10]:12.371298,((blue2[&index=12]:6.709617,(red1[&index=13]:6.912497,red2[&index=14]:1.084904)[&index=21]:23.573543)[&index=22]:7.353343,blue1[&index=11]:2.371448)[&index=23]:8.657880)[&index=24]:25.294169,no_tail_r2[&index=9]:12.585934)[&index=25]:3.266275)[&index=26];
284800	-196.654	-108.47	-88.1839	(ano_tail_r1[&index=8]:7.631474,(((no_tail_l3[&index=5]:10.128236,((red_f1[&index=1]:12.393133,red_f2[&index=2]:8.968346)[&index=17]:9.784256,(blue_f1[&index=3]:0.294765,blue_f2[&index=4]:0.253921)[&index=16]:0.497182)[&index=15]:3.132127)[&index=18]:11.080141,no_tail_l2[&index=6]:14.070828)[&index=19]:3.086064,no_tail_l1[&index=7]:0.417280)[&index=20]:2.931155,((((blue2[&index=12]:13.668182,(red2[&index=14]:3.036510,red1[&index=13]:1.143963)[&index=21]:0.813508)[&index=22]:4.594015,blue1[&index=11]:0.298257)[&index=23]:1.296902,no_tail_r3[&index=10]:0.226581)[&index=24]:3.723961,no_tail_r2[&index=9]:8.077445)[&index=25]:1.470369)[&index=26];
284900	-193.951	-105.527	-88.4241	((((blue1[&index=11]:11.778162,((red1[&index=13]:0.048152,red2[&index=14]:0.094316)[&index=21]:4.311417,blue2[&index=12]:0.615220)[&index=22]:13.263112)[&index=23]:1.418947,no_tail_r3[&index=10]:4.174532)[&index=24]:7.080864,no_tail_r2[&index=9]:2.569032)[&index=25]:4.000033,(no_tail_l1[&index=7]:0.757412,((no_tail_l3[&index=5]:1.642195,(blue_f1[&index=3]:9.846789,(blue_f2[&index=4]:0.628814,(red_f1[&index=1]:4.500893,red_f2[&index=2]:16.977368)[&index=16]:2.772187)[&index=15]:0.507310)[&index=17]:1.712605)[&index=18]:6.522364,no_tail_l2[&index=6]:17.789812)[&index=19]:0.673876)[&index=20]:2.326587,ano_tail_r1[&index=8]:8.207669)[&index=26];
285000	-188.876	-107.036	-81.8407	(((no_tail_l2[&index=6]:1.892732,(((red_f1[&index=1]:1.680048,(blue_f2[&index=4]:0.294097,red_f2[&index=2]:1.620468)[&index=17]:0.004733)[&index=16]:6.221466,blue_f1[&index=3]:2.942383)[&index=15]:1.077392,no_tail_l3[&index=5]:3.094772)[&index=18]:3.712077)[&index=19]:3.247171,no_tail_l1[&index=7]:5.293767)[&index=20]:7.606280,((no_tail_r3[&index=10]:0.091665,(blue1[&index=11]:3.045650,((red2[&index=14]:0.653779,red1[&index=13]:16.528406)[&index=21]:8.877023,blue2[&index=12]:10.792433)[&index=22]:4.489087)[&index=23]:6.976588)[&index=24]:0.033300,no_tail_r2[&index=9]:0.121975)[&index=25]:0.690747,ano_tail_r1[&index=8]:0.314205)[&index=26];
285100	-179.24	-99.6383	-79.6019	((no_tail_l1[&index=7]:2.957226,(((((red_f1[&index=1]:0.274466,red_f2[&index=2]:0.035967)[&index=15]:1.606433,blue_f1[&index=3]:7.579374)[&index=16]:0.999881,blue_f2[&index=4]:2.269118)[&index=17]:2.756956,no_tail_l3[&index=5]:1.435170)[&index=18]:1.457253,no_tail_l2[&index=6]:0.049342)[&index=19]:2.241526)[&index=20]:7.219326,((no_tail_r3[&index=10]:0.561282,(blue1[&index=11]:1.473826,(blue2[&index=12]:14.174255,(red1[&index=13]:0.006030,red2[&index=14]:0.085857)[&index=21]:2.896616)[&index=22]:17.588243)[&index=23]:0.558745)[&index=24]:0.005559,no_tail_r2[&index=9]:6.655988)[&index=25]:2.929576,ano_tail_r1[&index=8]:2.290251)[&index=26];
285200	-175.355	-96.8415	-78.5131	(((no_tail_l2[&index=6]:0.131388,(no_tail_l3[&index=5]:3.614745,((red_f2[&index=2]:0.091670,red_f1[&index=1]:0.212766)[&index=17]:3.707465,(blue_f1[&index=3]:0.068726,blue_f2[&index=4]:0.026780)[&index=15]:2.030346)[&index=16]:0.886341)[&index=18]:10.334882)[&index=19]:5.488085,no_tail_l1[&index=7]:8.213994)[&index=20]:0.586391,ano_tail_r1[&index=8]:7.080991,((no_tail_r3[&index=10]:5.675386,(blue1[&index=11]:1.743202,(blue2[&index=12]:1.585328,(red2[&index=14]:0.058801,red1[&index=13]:0.661423)[&index=21]:6.965061)[&index=22]:1.128597)[&index=23]:4.876090)[&index=24]:2.854472,no_tail_r2[&index=9]:1.668005)[&index=25]:4.973535)[&index=26];
285300	-170.396	-95.214	-75.1817	((no_tail_r2[&index=9]:0.362034,((((red2[&index=14]:0.084721,red1[&index=13]:0.003435)[&index=21]:5.792032,blue2[&index=12]:0.151671)[&index=22]:0.331500,blue1[&index=11]:5.166860)[&index=23]:4.626369,no_tail_r3[&index=10]:3.844300)[&index=24]:9.861105)[&index=25]:3.451253,ano_tail_r1[&index=8]:12.221327,(no_tail_l1[&index=7]:0.728961,(no_tail_l2[&index=6]:0.433802,(((red_f1[&index=1]:0.135156,red_f2[&index=2]:0.846996)[&index=17]:0.259856,(blue_f2[&index=4]:0.029816,blue_f1[&index=3]:0.110131)[&index=15]:5.091012)[&index=16]:0.276315,no_tail_l3[&index=5]:0.218820)[&index=18]:1.659230)[&index=19]:1.517179)[&index=20]:0.803620)[&index=26];
285400	-195.642	-104.969	-90.6732	(((((blue_f1[&index=3]:1.861885,(blue_f2[&index=4]:13.300960,(red_f1[&index=1]:0.061983,red_f2[&index=2]:0.050581)[&index=15]:4.175618)[&index=16]:0.060552)[&index=17]:3.799890,no_tail_l3[&index=5]:4.617432)[&index=18]:7.515829,no_tail_l2[&index=6]:37.053875)[&index=19]:9.092804,no_tail_l1[&index=7]:2.972226)[&index=20]:4.133078,((((blue2[&index=12]:1.295080,(red2[&index=14]:2.550258,red1[&index=13]:0.292185)[&index=21]:5.128209)[&index=22]:0.786001,blue1[&index=11]:0.957870)[&index=23]:2.145990,no_tail_r3[&index=10]:11.830943)[&index=24]:15.746823,no_tail_r2[&index=9]:2.120818)[&index=25]:2.493070,ano_tail_r1[&index=8]:1.420944)[&index=26];
285500	-193.996	-104.477	-89.5184	((no_tail_l1[&index=7]:26.103399,((((red_f1[&index=1]:1.731999,(blue_f1[&index=3]:0.325322,blue_f2[&index=4]:0.035489)[&index=15]:0.824616)[&index=17]:1.266460,red_f2[&index=2]:7.089853)[&index=16]:1.139122,no_tail_l3[&index=5]:18.862266)[&index=18]:4.291655,no_tail_l2[&index=6]:4.806605)[&index=19]:3.828146)[&index=20]:0.005317,ano_tail_r1[&index=8]:0.311644,((((blue2[&index=12]:3.472655,(red2[&index=14]:6.095136,red1[&index=13]:9.365201)[&index=21]:3.334596)[&index=22]:0.407139,blue1[&index=11]:3.367894)[&index=23]:21.617341,no_tail_r3[&index=10]:1.268278)[&index=24]:9.982399,no_tail_r2[&index=9]:0.104425)[&index=25]:0.054095)[&index=26];
285600	-179.828	-99.6056	-80.2222	(ano_tail_r1[&index=8]:0.047312,(((blue1[&index=11]:3.753217,(blue2[&index=12]:7.652980,(red2[&index=14]:0.152370,red1[&index=13]:0.695307)[&index=21]:1.513354)[&index=22]:4.099065)[&index=23]:7.062898,no_tail_r3[&index=10]:8.703235)[&index=24]:3.732001,no_tail_r2[&index=9]:3.517439)[&index=25]:11.034593,(no_tail_l1[&index=7]:3.597840,(no_tail_l2[&index=6]:6.063939,((((blue_f2[&index=4]:0.100460,red_f1[&index=1]:0.023911)[&index=17]:0.009236,blue_f1[&index=3]:0.093074)[&index=15]:0.667649,red_f2[&index=2]:1.394848)[&index=16]:0.290805,no_tail_l3[&index=5]:10.285983)[&index=18]:2.941215)[&index=19]:2.007233)[&index=20]:3.769819)[&index=26];
285700	-180.743	-102.813	-77.9302	((((blue1[&index=11]:1.753763,((red2[&index=14]:0.219639,red1[&index=13]:0.120246)[&index=21]:10.971336,blue2[&index=12]:2.186760)[&index=22]:0.133359)[&index=23]:2.707012,no_tail_r3[&index=10]:5.437949)[&index=24]:6.308275,no_tail_r2[&index=9]:1.689848)[&index=25]:1.401285,ano_tail_r1[&index=8]:5.266752,(no_tail_l1[&index=7]:1.090434,((((red_f1[&index=1]:0.157523,blue_f2[&index=4]:0.026470)[&index=16]:2.189670,(blue_f1[&index=3]:2.508856,red_f2[&index=2]:8.187327)[&index=17]:1.002486)[&index=15]:0.104364,no_tail_l3[&index=5]:0.918000)[&index=18]:0.050945,no_tail_l2[&index=6]:8.855188)[&index=19]:4.428833)[&index=20]:4.033680)[&index=26];
285800	-185.673	-103.134	-82.5387	(((no_tail_l2[&index=6]:1.291708,(no_tail_l3[&index=5]:0.311169,(((red_f2[&index=2]:0.055723,blue_f1[&index=3]:0.080354)[&index=15]:1.248867,red_f1[&index=1]:4.386507)[&index=17]:9.967284,blue_f2[&index=4]:3.805619)[&index=16]:6.558216)[&index=18]:2.005440)[&index=19]:2.128643,no_tail_l1[&index=7]:0.006038)[&index=20]:0.014310,ano_tail_r1[&index=8]:15.442406,(no_tail_r2[&index=9]:8.738536,(((blue2[&index=12]:4.344189,(red1[&index=13]:0.108508,red2[&index=14]:0.285825)[&index=21]:0.980206)[&index=22]:4.248244,blue1[&index=11]:6.059605)[&index=23]:5.211713,no_tail_r3[&index=10]:4.338554)[&index=24]:12.575707)[&index=25]:0.599330)[&index=26];
285900	-184.526	-103.275	-81.2508	(ano_tail_r1[&index=8]:0.424873,(no_tail_r2[&index=9]:18.059537,(no_tail_r3[&index=10]:2.586803,((blue2[&index=12]:4.119947,(red2[&index=14]:5.141090,red1[&index=13]:1.168306)[&index=21]:2.804350)[&index=22]:6.412628,blue1[&index=11]:1.811411)[&index=23]:0.326093)[&index=24]:1.268387)[&index=25]:0.507240,(no_tail_l1[&index=7]:0.372042,(no_tail_l2[&index=6]:9.810418,(((red_f2[&index=2]:0.190361,(blue_f2[&index=4]:0.013176,blue_f1[&index=3]:0.220196)[&index=17]:0.262135)[&index=15]:3.373189,red_f1[&index=1]:0.405694)[&index=16]:6.202697,no_tail_l3[&index=5]:1.590994)[&index=18]:2.123414)[&index=19]:8.708316)[&index=20]:10.449918)[&index=26];
286000	-189.82	-101.692	-88.1281	((no_tail_l1[&index=7]:1.326639,(((red_f1[&index=1]:4.233332,((blue_f1[&index=3]:0.040611,blue_f2[&index=4]:0.122313)[&index=15]:0.079720,red_f2[&index=2]:0.300652)[&index=17]:11.258593)[&index=16]:0.800452,no_tail_l3[&index=5]:10.611162)[&index=18]:3.604362,no_tail_l2[&index=6]:6.289616)[&index=19]:12.239429)[&index=20]:8.134580,(((((red2[&index=14]:3.527928,red1[&index=13]:1.058844)[&index=21]:4.120330,blue2[&index=12]:12.945846)[&index=22]:17.713632,blue1[&index=11]:9.215339)[&index=23]:2.032998,no_tail_r3[&index=10]:0.849218)[&index=24]:0.282427,no_tail_r2[&index=9]:0.297817)[&index=25]:5.494713,ano_tail_r1[&index=8]:6.159174)[&index=26];
286100	-203.186	-112.197	-90.9885	(ano_tail_r1[&index=8]:2.705088,((no_tail_l2[&index=6]:2.877679,(no_tail_l3[&index=5]:0.826274,(red_f1[&index=1]:0.242378,((blue_f1[&index=3]:11.506043,blue_f2[&index=4]:2.866615)[&index=15]:18.505673,red_f2[&index=2]:1.549698)[&index=17]:4.010225)[&index=16]:3.848738)[&index=18]:0.486615)[&index=19]:0.984829,no_tail_l1[&index=7]:4.933901)[&index=20]:18.684717,(no_tail_r2[&index=9]:18.999533,(no_tail_r3[&index=10]:7.840186,((blue2[&index=12]:2.592774,(red2[&index=14]:0.485007,red1[&index=13]:4.762466)[&index=21]:12.744148)[&index=22]:3.134299,blue1[&index=11]:1.372675)[&index=23]:9.243618)[&index=24]:0.964266)[&index=25]:0.874046)[&index=26];
286200	-189.061	-107.774	-81.2869	((((((red_f2[&index=2]:1.379039,(blue_f2[&index=4]:0.068906,red_f1[&index=1]:0.070664)[&index=15]:1.837442)[&index=17]:2.425038,blue_f1[&index=3]:9.007874)[&index=16]:1.854489,no_tail_l3[&index=5]:2.708485)[&index=18]:5.108295,no_tail_l2[&index=6]:2.338132)[&index=19]:7.752064,no_tail_l1[&index=7]:3.148264)[&index=20]:1.059923,ano_tail_r1[&index=8]:3.426826,(no_tail_r2[&index=9]:6.897288,((blue1[&index=11]:3.426755,(blue2[&index=12]:0.209099,(red1[&index=13]:4.264972,red2[&index=14]:4.908439)[&index=21]:9.247704)[&index=22]:3.433132)[&index=23]:6.260311,no_tail_r3[&index=10]:2.736611)[&index=24]:1.786675)[&index=25]:3.177043)[&index=26];
286300	-193.378	-98.4965	-94.881	(ano_tail_r1[&index=8]:2.902318,(no_tail_r2[&index=9]:2.435929,(no_tail_r3[&index=10]:0.708493,(((red2[&index=14]:0.124851,red1[&index=13]:0.064585)[&index=21]:0.092150,blue2[&index=12]:17.103329)[&index=22]:1.535872,blue1[&index=11]:2.394272)[&index=23]:21.994034)[&index=24]:6.705904)[&index=25]:13.740039,((no_tail_l2[&index=6]:0.881606,(((blue_f2[&index=4]:21.806963,(red_f2[&index=2]:0.057789,red_f1[&index=1]:0.019229)[&index=17]:0.712379)[&index=16]:43.765652,blue_f1[&index=3]:5.441070)[&index=15]:2.398548,no_tail_l3[&index=5]:3.021653)[&index=18]:2.725518)[&index=19]:1.433325,no_tail_l1[&index=7]:2.261657)[&index=20]:2.176986)[&index=26];
286400	-171.224	-94.3232	-76.9004	((((blue1[&index=11]:1.206153,((red1[&index=13]:0.101995,red2[&index=14]:0.052676)[&index=21]:7.968449,blue2[&index=12]:5.050156)[&index=22]:2.637606)[&index=23]:0.653702,no_tail_r3[&index=10]:0.712534)[&index=24]:1.738498,no_tail_r2[&index=9]:9.257690)[&index=25]:0.671373,ano_tail_r1[&index=8]:2.907452,(((no_tail_l3[&index=5]:1.317366,((blue_f2[&index=4]:0.116442,blue_f1[&index=3]:0.141440)[&index=16]:1.255601,(red_f2[&index=2]:0.027642,red_f1[&index=1]:0.258150)[&index=15]:5.178754)[&index=17]:0.711703)[&index=18]:1.541544,no_tail_l2[&index=6]:2.953255)[&index=19]:4.733408,no_tail_l1[&index=7]:12.002788)[&index=20]:3.404856)[&index=26];
286500	-196.735	-107.68	-89.0549	((no_tail_l1[&index=7]:0.838857,(((red_f2[&index=2]:2.265118,(blue_f2[&index=4]:12.276518,(red_f1[&index=1]:2.944542,blue_f1[&index=3]:1.735953)[&index=15]:1.198069)[&index=16]:0.436957)[&index=17]:2.264462,no_tail_l3[&index=5]:8.947150)[&index=18]:7.432130,no_tail_l2[&index=6]:6.009223)[&index=19]:2.313225)[&index=20]:2.460068,ano_tail_r1[&index=8]:0.559174,((no_tail_r3[&index=10]:5.188724,(blue1[&index=11]:4.257786,((red2[&index=14]:0.140939,red1[&index=13]:0.250509)[&index=21]:0.562483,blue2[&index=12]:2.009989)[&index=22]:23.496613)[&index=23]:16.598757)[&index=24]:1.290979,no_tail_r2[&index=9]:20.303275)[&index=25]:1.592040)[&index=26];
286600	-209.94	-112.341	-97.5983	((no_tail_r2[&index=9]:3.247637,((((red2[&index=14]:3.689434,red1[&index=13]:2.971554)[&index=21]:4.230772,blue2[&index=12]:2.699243)[&index=22]:5.460288,blue1[&index=11]:2.590953)[&index=23]:12.375678,no_tail_r3[&index=10]:7.292602)[&index=24]:4.857836)[&index=25]:1.711049,ano_tail_r1[&index=8]:2.133227,(no_tail_l1[&index=7]:5.703182,(no_tail_l2[&index=6]:2.013985,(no_tail_l3[&index=5]:21.727129,((red_f1[&index=1]:0.940585,(blue_f1[&index=3]:1.399019,red_f2[&index=2]:2.085696)[&index=17]:7.734462)[&index=15]:4.280273,blue_f2[&index=4]:4.523093)[&index=16]:1.773264)[&index=18]:14.038514)[&index=19]:13.262066)[&index=20]:37.348894)[&index=26];
286700	-204.978	-111.906	-93.0725	((no_tail_l1[&index=7]:0.088537,(((blue_f1[&index=3]:0.289097,(red_f2[&index=2]:5.584562,(red_f1[&index=1]:9.934323,blue_f2[&index=4]:0.676110)[&index=17]:7.710905)[&index=15]:0.867014)[&index=16]:6.470997,no_tail_l3[&index=5]:0.525843)[&index=18]:0.869819,no_tail_l2[&index=6]:8.884258)[&index=19]:0.035962)[&index=20]:21.156591,(no_tail_r2[&index=9]:10.466494,(((blue2[&index=12]:9.994710,(red2[&index=14]:9.407804,red1[&index=13]:2.068713)[&index=21]:18.337924)[&index=22]:4.446541,blue1[&index=11]:11.627586)[&index=23]:2.795549,no_tail_r3[&index=10]:7.003966)[&index=24]:0.202821)[&index=25]:6.943727,ano_tail_r1[&index=8]:1.071538)[&index=26];
286800	-176.86	-98.9813	-77.8786	((no_tail_r2[&index=9]:0.354677,(no_tail_r3[&index=10]:1.081035,(((red1[&index=13]:2.451531,red2[&index=14]:1.651182)[&index=21]:13.102217,blue2[&index=12]:6.280033)[&index=22]:1.288429,blue1[&index=11]:1.759190)[&index=23]:6.816904)[&index=24]:3.242575)[&index=25]:11.355529,ano_tail_r1[&index=8]:2.293074,(no_tail_l1[&index=7]:0.086107,((no_tail_l3[&index=5]:3.570183,((red_f1[&index=1]:0.016985,(red_f2[&index=2]:0.181800,blue_f1[&index=3]:0.322100)[&index=16]:0.034946)[&index=15]:5.121812,blue_f2[&index=4]:2.301186)[&index=17]:3.947220)[&index=18]:0.767572,no_tail_l2[&index=6]:0.084033)[&index=19]:0.127184)[&index=20]:3.254391)[&index=26];
286900	-189.694	-101.491	-88.2033	(((((blue2[&index=12]:4.259818,(red2[&index=14]:4.193204,red1[&index=13]:5.640777)[&index=21]:13.250802)[&index=22]:0.978229,blue1[&index=11]:2.606975)[&index=23]:8.558593,no_tail_r3[&index=10]:13.516093)[&index=24]:6.063904,no_tail_r2[&index=9]:4.049814)[&index=25]:2.696306,ano_tail_r1[&index=8]:3.086743,(((no_tail_l3[&index=5]:10.908498,((red_f2[&index=2]:0.167010,red_f1[&index=1]:0.183780)[&index=15]:2.373791,(blue_f2[&index=4]:0.156675,blue_f1[&index=3]:0.095477)[&index=17]:3.260803)[&index=16]:10.940572)[&index=18]:6.928965,no_tail_l2[&index=6]:8.702378)[&index=19]:9.154068,no_tail_l1[&index=7]:0.953094)[&index=20]:0.389020)[&index=26];
287000	-207.136	-112.22	-94.9164	((no_tail_l1[&index=7]:6.692834,(((blue_f2[&index=4]:4.869079,((red_f1[&index=1]:6.107136,blue_f1[&index=3]:11.785571)[&index=15]:9.583717,red_f2[&index=2]:5.848077)[&index=16]:7.744436)[&index=17]:4.061850,no_tail_l3[&index=5]:28.185654)[&index=18]:17.253913,no_tail_l2[&index=6]:1.048682)[&index=19]:5.069108)[&index=20]:10.588238,ano_tail_r1[&index=8]:0.796507,(no_tail_r2[&index=9]:3.059142,(((blue2[&index=12]:3.613898,(red2[&index=14]:0.544916,red1[&index=13]:3.215310)[&index=21]:4.916452)[&index=22]:3.609255,blue1[&index=11]:3.969585)[&index=23]:3.675296,no_tail_r3[&index=10]:2.404249)[&index=24]:2.709453)[&index=25]:5.328729)[&index=26];
287100	-197.134	-112.253	-84.881	((no_tail_r2[&index=9]:0.892177,(no_tail_r3[&index=10]:4.137231,((blue2[&index=12]:2.483849,(red1[&index=13]:2.654884,red2[&index=14]:1.200407)[&index=21]:3.533052)[&index=22]:5.113015,blue1[&index=11]:1.689046)[&index=23]:1.959214)[&index=24]:0.781091)[&index=25]:11.204005,ano_tail_r1[&index=8]:4.314124,((no_tail_l2[&index=6]:1.111363,(((blue_f1[&index=3]:8.773603,red_f1[&index=1]:3.594328)[&index=17]:3.263320,(red_f2[&index=2]:0.618090,blue_f2[&index=4]:6.764823)[&index=15]:4.866084)[&index=16]:1.705229,no_tail_l3[&index=5]:10.499705)[&index=18]:0.746933)[&index=19]:11.759791,no_tail_l1[&index=7]:0.022908)[&index=20]:12.815561)[&index=26];
287200	-164.806	-88.9908	-75.8152	((no_tail_r2[&index=9]:0.183796,(no_tail_r3[&index=10]:2.493770,((blue2[&index=12]:2.970441,(red2[&index=14]:0.168650,red1[&index=13]:0.025484)[&index=21]:0.882244)[&index=22]:2.757655,blue1[&index=11]:0.406684)[&index=23]:6.030589)[&index=24]:1.090290)[&index=25]:2.436602,(no_tail_l1[&index=7]:5.883169,(no_tail_l2[&index=6]:0.850951,((((red_f1[&index=1]:0.190853,red_f2[&index=2]:0.017421)[&index=15]:0.140825,blue_f2[&index=4]:0.127521)[&index=16]:0.006424,blue_f1[&index=3]:0.047939)[&index=17]:0.618896,no_tail_l3[&index=5]:8.001292)[&index=18]:21.561745)[&index=19]:0.208009)[&index=20]:0.008525,ano_tail_r1[&index=8]:4.065099)[&index=26];
287300	-172.439	-91.6062	-80.833	(ano_tail_r1[&index=8]:1.746930,((no_tail_l2[&index=6]:10.358446,(((blue_f2[&index=4]:0.063593,blue_f1[&index=3]:0.041432)[&index=15]:9.241811,(red_f1[&index=1]:0.004403,red_f2[&index=2]:0.044201)[&index=16]:1.273769)[&index=17]:4.472119,no_tail_l3[&index=5]:2.195572)[&index=18]:1.736324)[&index=19]:10.564535,no_tail_l1[&index=7]:1.410426)[&index=20]:6.324012,(no_tail_r2[&index=9]:11.192029,((blue1[&index=11]:6.203025,((red2[&index=14]:0.203971,red1[&index=13]:0.055587)[&index=21]:0.245713,blue2[&index=12]:7.979689)[&index=22]:1.434502)[&index=23]:1.325582,no_tail_r3[&index=10]:3.562659)[&index=24]:1.764368)[&index=25]:2.819078)[&index=26];
287400	-198.859	-106.92	-91.9395	(ano_tail_r1[&index=8]:4.169647,(no_tail_r2[&index=9]:13.089706,((blue1[&index=11]:0.481551,(blue2[&index=12]:8.446614,(red2[&index=14]:0.123770,red1[&index=13]:0.179731)[&index=21]:10.970660)[&index=22]:1.389586)[&index=23]:1.648560,no_tail_r3[&index=10]:6.860862)[&index=24]:8.931467)[&index=25]:2.637873,(((no_tail_l3[&index=5]:9.902631,(red_f1[&index=1]:11.077249,(blue_f1[&index=3]:0.841531,(red_f2[&index=2]:4.224960,blue_f2[&index=4]:8.180683)[&index=15]:4.729959)[&index=17]:2.063384)[&index=16]:14.794194)[&index=18]:7.252536,no_tail_l2[&index=6]:13.903390)[&index=19]:2.809764,no_tail_l1[&index=7]:2.699182)[&index=20]:0.386868)[&index=26];
287500	-193.907	-112.311	-81.596	((no_tail_r2[&index=9]:1.138963,((blue1[&index=11]:9.454168,((red1[&index=13]:11.362746,red2[&index=14]:0.235163)[&index=21]:3.210805,blue2[&index=12]:1.920047)[&index=22]:1.761819)[&index=23]:4.081908,no_tail_r3[&index=10]:2.585016)[&index=24]:3.266288)[&index=25]:0.277836,ano_tail_r1[&index=8]:2.972356,(((no_tail_l3[&index=5]:6.683093,(red_f1[&index=1]:1.502862,(red_f2[&index=2]:4.512835,(blue_f1[&index=3]:4.309312,blue_f2[&index=4]:2.814023)[&index=15]:2.390460)[&index=16]:0.104007)[&index=17]:0.208475)[&index=18]:10.037687,no_tail_l2[&index=6]:4.000679)[&index=19]:0.718047,no_tail_l1[&index=7]:4.612701)[&index=20]:5.917839)[&index=26];
287600	-184.882	-103.492	-81.3893	((no_tail_l1[&index=7]:1.039320,((no_tail_l3[&index=5]:1.602826,((red_f2[&index=2]:0.318451,(blue_f2[&index=4]:0.001673,blue_f1[&index=3]:0.391322)[&index=15]:1.377909)[&index=16]:0.259834,red_f1[&index=1]:0.037239)[&index=17]:16.582689)[&index=18]:1.224312,no_tail_l2[&index=6]:0.750822)[&index=19]:4.150855)[&index=20]:0.197964,ano_tail_r1[&index=8]:20.641490,(no_tail_r2[&index=9]:1.889931,((blue1[&index=11]:4.786566,(blue2[&index=12]:1.268150,(red2[&index=14]:8.425792,red1[&index=13]:0.090398)[&index=21]:0.047083)[&index=22]:1.652629)[&index=23]:0.487833,no_tail_r3[&index=10]:13.799117)[&index=24]:6.611167)[&index=25]:1.410309)[&index=26];
287700	-179.101	-97.647	-81.4539	((((blue1[&index=11]:0.656817,(blue2[&index=12]:4.912017,(red1[&index=13]:0.803799,red2[&index=14]:3.502099)[&index=21]:6.026264)[&index=22]:0.083853)[&index=23]:1.729008,no_tail_r3[&index=10]:0.697494)[&index=24]:6.891819,no_tail_r2[&index=9]:14.412778)[&index=25]:6.485295,((no_tail_l2[&index=6]:1.899741,(((blue_f2[&index=4]:0.177663,blue_f1[&index=3]:0.222889)[&index=15]:0.426432,(red_f1[&index=1]:0.047072,red_f2[&index=2]:0.070108)[&index=17]:0.035852)[&index=16]:1.515240,no_tail_l3[&index=5]:0.372259)[&index=18]:3.825441)[&index=19]:5.100356,no_tail_l1[&index=7]:19.834442)[&index=20]:2.366876,ano_tail_r1[&index=8]:7.272658)[&index=26];
287800	-177.728	-99.0042	-78.7234	((no_tail_r2[&index=9]:0.306766,((((red1[&index=13]:3.161473,red2[&index=14]:0.077030)[&index=21]:0.568427,blue2[&index=12]:1.032909)[&index=22]:1.420760,blue1[&index=11]:2.572180)[&index=23]:6.235512,no_tail_r3[&index=10]:2.921543)[&index=24]:0.410677)[&index=25]:1.992538,ano_tail_r1[&index=8]:3.255934,((no_tail_l2[&index=6]:8.455080,(((blue_f2[&index=4]:0.000258,blue_f1[&index=3]:0.053309)[&index=17]:0.724518,(red_f1[&index=1]:0.240103,red_f2[&index=2]:0.076151)[&index=15]:8.306052)[&index=16]:7.289949,no_tail_l3[&index=5]:0.036905)[&index=18]:1.160544)[&index=19]:7.302043,no_tail_l1[&index=7]:11.599303)[&index=20]:6.515826)[&index=26];
287900	-174.508	-91.3417	-83.1661	((no_tail_l1[&index=7]:9.737903,((no_tail_l3[&index=5]:3.112605,((red_f2[&index=2]:0.043712,red_f1[&index=1]:0.129998)[&index=17]:0.111034,(blue_f1[&index=3]:0.170876,blue_f2[&index=4]:0.055228)[&index=15]:0.214678)[&index=16]:1.456303)[&index=18]:2.539262,no_tail_l2[&index=6]:17.841285)[&index=19]:8.116131)[&index=20]:1.775843,(((((red1[&index=13]:0.184251,red2[&index=14]:0.182563)[&index=21]:3.296151,blue2[&index=12]:1.414393)[&index=22]:6.067370,blue1[&index=11]:6.091256)[&index=23]:3.161925,no_tail_r3[&index=10]:1.162512)[&index=24]:23.774469,no_tail_r2[&index=9]:6.586332)[&index=25]:0.478480,ano_tail_r1[&index=8]:0.224975)[&index=26];
288000	-186.38	-98.885	-87.4951	(((no_tail_r3[&index=10]:4.733429,(blue1[&index=11]:1.852482,((red1[&index=13]:0.276133,red2[&index=14]:0.149665)[&index=21]:0.427455,blue2[&index=12]:7.670408)[&index=22]:11.172270)[&index=23]:7.603757)[&index=24]:8.460223,no_tail_r2[&index=9]:3.575993)[&index=25]:3.811308,((((((blue_f1[&index=3]:0.108968,blue_f2[&index=4]:0.040697)[&index=15]:2.978657,red_f1[&index=1]:0.094807)[&index=17]:0.310633,red_f2[&index=2]:0.439644)[&index=16]:14.055572,no_tail_l3[&index=5]:0.213285)[&index=18]:4.269114,no_tail_l2[&index=6]:2.315731)[&index=19]:34.029909,no_tail_l1[&index=7]:9.813078)[&index=20]:0.591490,ano_tail_r1[&index=8]:0.579857)[&index=26];
288100	-182.264	-103.858	-78.406	((no_tail_l1[&index=7]:0.807748,(no_tail_l2[&index=6]:23.282093,(no_tail_l3[&index=5]:1.235841,((red_f2[&index=2]:0.453816,(blue_f2[&index=4]:0.167702,blue_f1[&index=3]:0.090837)[&index=16]:0.069862)[&index=17]:9.290754,red_f1[&index=1]:0.124735)[&index=15]:2.804484)[&index=18]:1.338331)[&index=19]:4.544823)[&index=20]:2.076831,ano_tail_r1[&index=8]:0.792050,(no_tail_r2[&index=9]:3.285629,(no_tail_r3[&index=10]:1.941939,(((red2[&index=14]:0.377341,red1[&index=13]:3.308059)[&index=21]:1.692306,blue2[&index=12]:2.215852)[&index=22]:0.491328,blue1[&index=11]:1.106199)[&index=23]:9.095035)[&index=24]:1.713487)[&index=25]:1.821929)[&index=26];
288200	-201.795	-105.927	-95.8681	(ano_tail_r1[&index=8]:12.572520,((no_tail_r3[&index=10]:8.830888,(((red1[&index=13]:0.081432,red2[&index=14]:0.105845)[&index=21]:1.439906,blue2[&index=12]:5.412810)[&index=22]:7.755813,blue1[&index=11]:1.684912)[&index=23]:5.146599)[&index=24]:13.168694,no_tail_r2[&index=9]:9.514127)[&index=25]:6.027247,(no_tail_l1[&index=7]:4.040873,(no_tail_l2[&index=6]:15.112604,(no_tail_l3[&index=5]:9.291690,(blue_f2[&index=4]:5.911638,((red_f2[&index=2]:1.622813,blue_f1[&index=3]:20.449739)[&index=16]:3.316940,red_f1[&index=1]:11.666295)[&index=17]:2.522197)[&index=15]:0.245727)[&index=18]:6.878100)[&index=19]:7.421725)[&index=20]:1.218492)[&index=26];
288300	-188.909	-107.758	-81.151	((no_tail_l1[&index=7]:4.466973,((((red_f1[&index=1]:9.204709,(red_f2[&index=2]:0.004135,blue_f2[&index=4]:0.119206)[&index=15]:1.661379)[&index=16]:4.272018,blue_f1[&index=3]:1.008133)[&index=17]:5.525921,no_tail_l3[&index=5]:5.484553)[&index=18]:0.451747,no_tail_l2[&index=6]:0.906401)[&index=19]:1.820278)[&index=20]:5.087380,(no_tail_r2[&index=9]:2.868614,((blue1[&index=11]:2.172391,(blue2[&index=12]:3.614894,(red1[&index=13]:4.213029,red2[&index=14]:0.435294)[&index=21]:4.264089)[&index=22]:0.886615)[&index=23]:4.599597,no_tail_r3[&index=10]:5.085641)[&index=24]:10.176248)[&index=25]:5.218227,ano_tail_r1[&index=8]:4.306598)[&index=26];
288400	-186.216	-103.863	-82.3533	((((blue1[&index=11]:3.560618,((red2[&index=14]:0.147776,red1[&index=13]:0.072729)[&index=21]:0.283274,blue2[&index=12]:0.087259)[&index=22]:0.849856)[&index=23]:1.054549,no_tail_r3[&index=10]:14.233293)[&index=24]:0.009621,no_tail_r2[&index=9]:6.808713)[&index=25]:4.903839,ano_tail_r1[&index=8]:5.001035,(no_tail_l1[&index=7]:7.967726,(no_tail_l2[&index=6]:0.281916,((((red_f2[&index=2]:1.529824,blue_f2[&index=4]:1.223453)[&index=17]:11.789063,red_f1[&index=1]:4.535045)[&index=16]:4.133023,blue_f1[&index=3]:3.209492)[&index=15]:12.574110,no_tail_l3[&index=5]:2.203976)[&index=18]:5.040761)[&index=19]:0.815928)[&index=20]:1.548368)[&index=26];
288500	-207.515	-112.295	-95.2195	((((no_tail_l3[&index=5]:13.057574,(blue_f1[&index=3]:6.300119,(red_f2[&index=2]:13.221842,(red_f1[&index=1]:1.602446,blue_f2[&index=4]:9.025261)[&index=17]:5.245515)[&index=16]:14.339499)[&index=15]:0.725116)[&index=18]:8.718321,no_tail_l2[&index=6]:7.186070)[&index=19]:8.739321,no_tail_l1[&index=7]:6.749755)[&index=20]:0.112446,ano_tail_r1[&index=8]:3.478794,(no_tail_r2[&index=9]:3.393668,((blue1[&index=11]:10.216453,(blue2[&index=12]:7.171591,(red2[&index=14]:3.034172,red1[&index=13]:11.493974)[&index=21]:1.921116)[&index=22]:1.140351)[&index=23]:1.287852,no_tail_r3[&index=10]:11.940410)[&index=24]:6.143334)[&index=25]:1.951597)[&index=26];
288600	-171.908	-93.4418	-78.4664	((no_tail_r2[&index=9]:1.244174,((((red2[&index=14]:0.128736,red1[&index=13]:0.045323)[&index=21]:3.805866,blue2[&index=12]:10.229252)[&index=22]:3.130335,blue1[&index=11]:3.392635)[&index=23]:3.533309,no_tail_r3[&index=10]:9.502364)[&index=24]:12.662121)[&index=25]:5.991165,((no_tail_l2[&index=6]:3.145692,(no_tail_l3[&index=5]:2.640089,(red_f2[&index=2]:0.546234,(red_f1[&index=1]:0.213963,(blue_f1[&index=3]:0.236924,blue_f2[&index=4]:0.006712)[&index=17]:0.078309)[&index=16]:0.060319)[&index=15]:2.788336)[&index=18]:0.125766)[&index=19]:1.825676,no_tail_l1[&index=7]:5.194690)[&index=20]:2.910051,ano_tail_r1[&index=8]:0.992710)[&index=26];
288700	-189.299	-105.073	-84.2266	((no_tail_r2[&index=9]:4.489237,((blue1[&index=11]:12.561342,((red1[&index=13]:0.502991,red2[&index=14]:0.042763)[&index=21]:1.915000,blue2[&index=12]:2.461900)[&index=22]:5.234874)[&index=23]:10.623762,no_tail_r3[&index=10]:8.202618)[&index=24]:3.910258)[&index=25]:5.465524,ano_tail_r1[&index=8]:9.289857,((((blue_f1[&index=3]:2.089249,(red_f1[&index=1]:1.960157,(blue_f2[&index=4]:0.232214,red_f2[&index=2]:0.099812)[&index=15]:14.722638)[&index=16]:1.201235)[&index=17]:1.037147,no_tail_l3[&index=5]:3.737866)[&index=18]:5.507735,no_tail_l2[&index=6]:4.957111)[&index=19]:1.240908,no_tail_l1[&index=7]:0.912210)[&index=20]:0.833704)[&index=26];
288800	-192.786	-105.497	-87.2896	(ano_tail_r1[&index=8]:6.368514,((no_tail_l2[&index=6]:1.612143,((red_f2[&index=2]:0.887674,(red_f1[&index=1]:1.589816,(blue_f1[&index=3]:0.152122,blue_f2[&index=4]:0.019771)[&index=16]:0.035989)[&index=15]:1.898638)[&index=17]:3.567916,no_tail_l3[&index=5]:7.573431)[&index=18]:1.286164)[&index=19]:0.675516,no_tail_l1[&index=7]:3.605276)[&index=20]:10.572550,(no_tail_r2[&index=9]:3.196589,(((blue2[&index=12]:8.010102,(red1[&index=13]:4.070931,red2[&index=14]:5.612952)[&index=21]:7.862843)[&index=22]:0.952998,blue1[&index=11]:1.488682)[&index=23]:9.806588,no_tail_r3[&index=10]:13.401612)[&index=24]:19.493899)[&index=25]:4.804289)[&index=26];
288900	-194.471	-105.504	-88.967	(ano_tail_r1[&index=8]:2.699964,(no_tail_r2[&index=9]:14.893753,((((red2[&index=14]:0.061076,red1[&index=13]:0.076083)[&index=21]:1.488040,blue2[&index=12]:2.441665)[&index=22]:3.120096,blue1[&index=11]:3.178952)[&index=23]:8.923315,no_tail_r3[&index=10]:3.132027)[&index=24]:1.217384)[&index=25]:11.513498,(no_tail_l1[&index=7]:6.022937,(no_tail_l2[&index=6]:2.408950,(no_tail_l3[&index=5]:4.010516,((red_f1[&index=1]:4.896732,blue_f1[&index=3]:1.328287)[&index=17]:3.701671,(red_f2[&index=2]:16.112798,blue_f2[&index=4]:3.141124)[&index=15]:1.020081)[&index=16]:11.089300)[&index=18]:5.562499)[&index=19]:10.945317)[&index=20]:3.947971)[&index=26];
289000	-181.098	-100.319	-80.7787	((no_tail_r2[&index=9]:5.086312,((blue1[&index=11]:1.445012,((red1[&index=13]:0.034756,red2[&index=14]:0.079026)[&index=21]:7.960990,blue2[&index=12]:0.401234)[&index=22]:0.705767)[&index=23]:0.804399,no_tail_r3[&index=10]:2.659684)[&index=24]:15.700126)[&index=25]:9.558872,((((blue_f1[&index=3]:0.946157,((red_f2[&index=2]:0.027600,blue_f2[&index=4]:0.072847)[&index=17]:0.161273,red_f1[&index=1]:2.142585)[&index=15]:3.043853)[&index=16]:10.793101,no_tail_l3[&index=5]:3.772343)[&index=18]:1.218666,no_tail_l2[&index=6]:0.328219)[&index=19]:4.016906,no_tail_l1[&index=7]:8.040113)[&index=20]:6.059644,ano_tail_r1[&index=8]:0.933010)[&index=26];
289100	-195.733	-112.081	-83.6526	(ano_tail_r1[&index=8]:2.818355,(((no_tail_l3[&index=5]:17.919508,(((blue_f2[&index=4]:1.064031,red_f1[&index=1]:3.418323)[&index=17]:2.469695,blue_f1[&index=3]:1.151762)[&index=15]:3.637309,red_f2[&index=2]:4.003258)[&index=16]:3.018237)[&index=18]:1.728312,no_tail_l2[&index=6]:4.702241)[&index=19]:0.466497,no_tail_l1[&index=7]:0.409258)[&index=20]:3.149740,(no_tail_r2[&index=9]:1.617512,((((red2[&index=14]:0.784650,red1[&index=13]:1.573208)[&index=21]:4.389797,blue2[&index=12]:3.445203)[&index=22]:2.247264,blue1[&index=11]:10.480755)[&index=23]:5.132134,no_tail_r3[&index=10]:0.225653)[&index=24]:4.703813)[&index=25]:15.805240)[&index=26];
289200	-177.596	-97.6155	-79.98	(ano_tail_r1[&index=8]:14.206259,((no_tail_l2[&index=6]:0.409798,(no_tail_l3[&index=5]:0.550498,(red_f2[&index=2]:0.214170,(red_f1[&index=1]:0.116652,(blue_f2[&index=4]:0.287729,blue_f1[&index=3]:0.099202)[&index=16]:0.477741)[&index=15]:0.036603)[&index=17]:0.069149)[&index=18]:0.111129)[&index=19]:5.256196,no_tail_l1[&index=7]:14.425329)[&index=20]:4.547443,(no_tail_r2[&index=9]:0.139927,(no_tail_r3[&index=10]:10.493080,(blue1[&index=11]:4.083995,(blue2[&index=12]:3.838899,(red1[&index=13]:5.161654,red2[&index=14]:5.606414)[&index=21]:0.879833)[&index=22]:0.119777)[&index=23]:1.144542)[&index=24]:4.590791)[&index=25]:5.131982)[&index=26];
289300	-200.533	-105.76	-94.7725	((no_tail_l1[&index=7]:4.495560,(no_tail_l2[&index=6]:9.100836,(no_tail_l3[&index=5]:16.981533,((red_f1[&index=1]:2.346487,red_f2[&index=2]:5.099333)[&index=16]:7.034119,(blue_f2[&index=4]:0.036305,blue_f1[&index=3]:0.178631)[&index=15]:9.545385)[&index=17]:1.898255)[&index=18]:2.018970)[&index=19]:1.388167)[&index=20]:15.114517,((((blue2[&index=12]:3.676220,(red1[&index=13]:0.469919,red2[&index=14]:1.531843)[&index=21]:11.469992)[&index=22]:26.117902,blue1[&index=11]:9.576006)[&index=23]:0.179368,no_tail_r3[&index=10]:7.079240)[&index=24]:12.122812,no_tail_r2[&index=9]:0.074510)[&index=25]:5.560205,ano_tail_r1[&index=8]:2.865371)[&index=26];
289400	-181.294	-100.346	-80.9481	(((((blue2[&index=12]:3.482126,(red2[&index=14]:3.001744,red1[&index=13]:0.835717)[&index=21]:3.631854)[&index=22]:3.298181,blue1[&index=11]:0.807488)[&index=23]:2.495023,no_tail_r3[&index=10]:1.235200)[&index=24]:13.197640,no_tail_r2[&index=9]:11.369315)[&index=25]:0.426455,(no_tail_l1[&index=7]:0.551716,(no_tail_l2[&index=6]:2.648257,(no_tail_l3[&index=5]:7.795092,((red_f1[&index=1]:0.257341,red_f2[&index=2]:0.003768)[&index=16]:10.679371,(blue_f2[&index=4]:0.062740,blue_f1[&index=3]:0.149414)[&index=15]:0.578405)[&index=17]:3.460154)[&index=18]:1.193389)[&index=19]:11.264704)[&index=20]:1.674842,ano_tail_r1[&index=8]:2.739398)[&index=26];
289500	-188.507	-105.819	-82.6875	((no_tail_l1[&index=7]:3.381100,(((((red_f2[&index=2]:1.601398,blue_f1[&index=3]:3.669033)[&index=15]:1.520015,blue_f2[&index=4]:4.778800)[&index=16]:3.220513,red_f1[&index=1]:0.561436)[&index=17]:8.024606,no_tail_l3[&index=5]:1.575328)[&index=18]:2.019340,no_tail_l2[&index=6]:4.958470)[&index=19]:4.649211)[&index=20]:6.375961,ano_tail_r1[&index=8]:11.659608,((no_tail_r3[&index=10]:0.212678,(((red2[&index=14]:0.007884,red1[&index=13]:0.166501)[&index=21]:3.378067,blue2[&index=12]:5.983660)[&index=22]:8.374516,blue1[&index=11]:0.935632)[&index=23]:1.408097)[&index=24]:0.753106,no_tail_r2[&index=9]:11.821821)[&index=25]:4.499680)[&index=26];
289600	-195.456	-109.286	-86.17	(ano_tail_r1[&index=8]:0.462028,(no_tail_l1[&index=7]:1.540233,(no_tail_l2[&index=6]:9.359605,(((blue_f2[&index=4]:0.737901,(red_f2[&index=2]:1.013687,blue_f1[&index=3]:2.260234)[&index=16]:13.436311)[&index=17]:1.010396,red_f1[&index=1]:0.158481)[&index=15]:4.006416,no_tail_l3[&index=5]:2.234857)[&index=18]:4.589429)[&index=19]:3.945387)[&index=20]:6.624708,(no_tail_r2[&index=9]:17.592079,(no_tail_r3[&index=10]:7.224883,(blue1[&index=11]:0.339981,((red2[&index=14]:11.745434,red1[&index=13]:0.295438)[&index=21]:0.483495,blue2[&index=12]:0.171212)[&index=22]:0.337537)[&index=23]:0.727630)[&index=24]:3.734632)[&index=25]:18.916883)[&index=26];
289700	-196.527	-112.125	-84.4024	(ano_tail_r1[&index=8]:1.370708,(no_tail_l1[&index=7]:8.154761,(no_tail_l2[&index=6]:4.578813,((((red_f2[&index=2]:11.485564,blue_f1[&index=3]:8.190881)[&index=15]:19.925003,blue_f2[&index=4]:8.407677)[&index=16]:0.730631,red_f1[&index=1]:3.888485)[&index=17]:1.467263,no_tail_l3[&index=5]:0.367865)[&index=18]:1.023135)[&index=19]:6.546961)[&index=20]:0.255914,(no_tail_r2[&index=9]:1.354805,((((red1[&index=13]:0.193715,red2[&index=14]:2.449692)[&index=21]:3.653739,blue2[&index=12]:1.721472)[&index=22]:2.370090,blue1[&index=11]:9.348112)[&index=23]:0.311804,no_tail_r3[&index=10]:2.387031)[&index=24]:3.288325)[&index=25]:0.638681)[&index=26];
289800	-191.9	-108.469	-83.4313	(ano_tail_r1[&index=8]:2.161874,((((blue2[&index=12]:0.175882,(red2[&index=14]:0.583960,red1[&index=13]:0.117828)[&index=21]:5.941890)[&index=22]:6.802329,blue1[&index=11]:9.786984)[&index=23]:5.191419,no_tail_r3[&index=10]:5.041891)[&index=24]:1.907132,no_tail_r2[&index=9]:12.984979)[&index=25]:2.972607,(no_tail_l1[&index=7]:5.172673,(no_tail_l2[&index=6]:0.310674,(no_tail_l3[&index=5]:6.814817,(((blue_f2[&index=4]:0.558079,blue_f1[&index=3]:0.803237)[&index=17]:3.723092,red_f1[&index=1]:8.163271)[&index=16]:9.084179,red_f2[&index=2]:0.522425)[&index=15]:3.020639)[&index=18]:0.559304)[&index=19]:6.131701)[&index=20]:0.722845)[&index=26];
289900	-179.332	-100.716	-78.6159	((no_tail_r2[&index=9]:5.734864,(no_tail_r3[&index=10]:2.792580,(blue1[&index=11]:1.113864,(blue2[&index=12]:0.391142,(red2[&index=14]:2.372098,red1[&index=13]:1.722286)[&index=21]:7.885325)[&index=22]:8.954959)[&index=23]:13.007437)[&index=24]:8.509064)[&index=25]:2.222610,(no_tail_l1[&index=7]:4.466966,(no_tail_l2[&index=6]:0.349592,(no_tail_l3[&index=5]:2.127775,((red_f2[&index=2]:0.924931,red_f1[&index=1]:0.106112)[&index=15]:0.129277,(blue_f2[&index=4]:0.007906,blue_f1[&index=3]:0.142874)[&index=17]:0.220949)[&index=16]:1.749142)[&index=18]:2.092440)[&index=19]:5.985679)[&index=20]:0.926446,ano_tail_r1[&index=8]:1.242226)[&index=26];
290000	-187.366	-104.006	-83.3601	((((blue1[&index=11]:6.728857,(blue2[&index=12]:1.689351,(red1[&index=13]:0.002566,red2[&index=14]:0.035070)[&index=21]:13.096466)[&index=22]:0.514677)[&index=23]:0.918168,no_tail_r3[&index=10]:6.401958)[&index=24]:9.209389,no_tail_r2[&index=9]:5.464201)[&index=25]:4.060030,ano_tail_r1[&index=8]:0.994516,(no_tail_l1[&index=7]:7.420843,(no_tail_l2[&index=6]:0.003654,(no_tail_l3[&index=5]:2.195461,(blue_f2[&index=4]:6.080300,(blue_f1[&index=3]:6.634259,(red_f2[&index=2]:1.996388,red_f1[&index=1]:4.039593)[&index=15]:10.000991)[&index=17]:3.269434)[&index=16]:7.332796)[&index=18]:0.084329)[&index=19]:0.321906)[&index=20]:0.404116)[&index=26];
290100	-191.717	-106.532	-85.185	((no_tail_r2[&index=9]:12.817897,((((red2[&index=14]:2.987502,red1[&index=13]:1.744906)[&index=21]:2.023017,blue2[&index=12]:2.120329)[&index=22]:0.186419,blue1[&index=11]:1.176895)[&index=23]:9.619202,no_tail_r3[&index=10]:2.768690)[&index=24]:0.714705)[&index=25]:3.912817,ano_tail_r1[&index=8]:1.585930,(((no_tail_l3[&index=5]:2.424013,(((red_f1[&index=1]:0.218968,red_f2[&index=2]:0.043816)[&index=17]:0.848496,blue_f1[&index=3]:11.482498)[&index=15]:7.577144,blue_f2[&index=4]:23.317660)[&index=16]:2.697388)[&index=18]:3.816110,no_tail_l2[&index=6]:0.696751)[&index=19]:8.121306,no_tail_l1[&index=7]:4.146014)[&index=20]:0.975741)[&index=26];
290200	-184.227	-99.0794	-85.1476	(ano_tail_r1[&index=8]:2.998584,((no_tail_l2[&index=6]:6.309621,(no_tail_l3[&index=5]:0.807297,((blue_f1[&index=3]:0.666322,blue_f2[&index=4]:0.334675)[&index=16]:10.453345,(red_f1[&index=1]:0.067548,red_f2[&index=2]:0.150323)[&index=15]:13.177758)[&index=17]:8.570803)[&index=18]:5.044982)[&index=19]:0.741109,no_tail_l1[&index=7]:9.414340)[&index=20]:7.000228,(no_tail_r2[&index=9]:0.489187,(no_tail_r3[&index=10]:2.318797,(((red2[&index=14]:0.066465,red1[&index=13]:0.239349)[&index=21]:4.249938,blue2[&index=12]:3.633608)[&index=22]:1.370623,blue1[&index=11]:6.456684)[&index=23]:3.125095)[&index=24]:13.640132)[&index=25]:6.510187)[&index=26];
290300	-197.202	-112.37	-84.8321	((((blue1[&index=11]:4.466046,((red1[&index=13]:6.023101,red2[&index=14]:12.920563)[&index=21]:3.742759,blue2[&index=12]:7.417649)[&index=22]:0.962493)[&index=23]:1.255757,no_tail_r3[&index=10]:0.376275)[&index=24]:1.940586,no_tail_r2[&index=9]:1.448517)[&index=25]:8.184962,ano_tail_r1[&index=8]:3.871261,(no_tail_l1[&index=7]:14.801766,(no_tail_l2[&index=6]:1.064750,(no_tail_l3[&index=5]:7.971546,(blue_f1[&index=3]:0.810174,(red_f2[&index=2]:1.187980,(blue_f2[&index=4]:0.443542,red_f1[&index=1]:5.343285)[&index=17]:1.929284)[&index=16]:5.194180)[&index=15]:1.298941)[&index=18]:3.060625)[&index=19]:8.878501)[&index=20]:1.664869)[&index=26];
290400	-194.452	-105.832	-88.6206	((no_tail_l1[&index=7]:29.796431,(((((red_f1[&index=1]:4.239935,blue_f1[&index=3]:7.770321)[&index=16]:6.716029,blue_f2[&index=4]:1.389866)[&index=15]:2.333036,red_f2[&index=2]:1.480828)[&index=17]:2.905600,no_tail_l3[&index=5]:0.767024)[&index=18]:2.967805,no_tail_l2[&index=6]:3.650460)[&index=19]:0.985934)[&index=20]:4.665647,ano_tail_r1[&index=8]:6.806646,(no_tail_r2[&index=9]:0.647417,(no_tail_r3[&index=10]:1.886938,(((red2[&index=14]:0.161880,red1[&index=13]:0.017506)[&index=21]:1.274404,blue2[&index=12]:0.815191)[&index=22]:15.845365,blue1[&index=11]:3.853524)[&index=23]:2.754888)[&index=24]:1.758238)[&index=25]:19.710868)[&index=26];
290500	-188.716	-100.381	-88.3346	((no_tail_r2[&index=9]:5.849203,(no_tail_r3[&index=10]:9.458961,(((red2[&index=14]:7.945721,red1[&index=13]:0.278106)[&index=21]:5.636807,blue2[&index=12]:3.578342)[&index=22]:3.137542,blue1[&index=11]:1.841311)[&index=23]:5.602851)[&index=24]:14.182297)[&index=25]:3.388310,ano_tail_r1[&index=8]:3.795701,((no_tail_l2[&index=6]:2.733335,(((blue_f1[&index=3]:0.215445,(red_f2[&index=2]:0.018650,red_f1[&index=1]:0.000928)[&index=17]:0.078894)[&index=15]:3.893608,blue_f2[&index=4]:5.042302)[&index=16]:6.289869,no_tail_l3[&index=5]:10.014898)[&index=18]:3.066767)[&index=19]:3.276057,no_tail_l1[&index=7]:7.450893)[&index=20]:16.995124)[&index=26];
290600	-199.306	-104.661	-94.6451	(((no_tail_l2[&index=6]:6.951199,(((blue_f2[&index=4]:0.070021,(red_f1[&index=1]:1.198764,blue_f1[&index=3]:8.482698)[&index=17]:25.387554)[&index=15]:14.684631,red_f2[&index=2]:11.630026)[&index=16]:3.145093,no_tail_l3[&index=5]:4.221525)[&index=18]:0.585085)[&index=19]:8.842893,no_tail_l1[&index=7]:5.237693)[&index=20]:8.295586,ano_tail_r1[&index=8]:15.797767,((no_tail_r3[&index=10]:5.231815,(blue1[&index=11]:5.873181,((red1[&index=13]:0.023382,red2[&index=14]:0.036994)[&index=21]:1.985768,blue2[&index=12]:6.222363)[&index=22]:0.745014)[&index=23]:3.159216)[&index=24]:3.966650,no_tail_r2[&index=9]:2.428194)[&index=25]:11.121432)[&index=26];
290700	-194.193	-106.993	-87.2	(((no_tail_l2[&index=6]:1.798354,(((blue_f2[&index=4]:0.695475,blue_f1[&index=3]:8.896272)[&index=17]:3.750271,(red_f2[&index=2]:2.263526,red_f1[&index=1]:5.251085)[&index=16]:11.174779)[&index=15]:2.328278,no_tail_l3[&index=5]:9.642135)[&index=18]:0.059597)[&index=19]:14.107799,no_tail_l1[&index=7]:0.469145)[&index=20]:8.155075,ano_tail_r1[&index=8]:1.741202,(no_tail_r2[&index=9]:1.492826,(no_tail_r3[&index=10]:5.391199,(((red1[&index=13]:0.248905,red2[&index=14]:0.077255)[&index=21]:1.442968,blue2[&index=12]:0.570596)[&index=22]:1.871183,blue1[&index=11]:1.980806)[&index=23]:2.321316)[&index=24]:0.763634)[&index=25]:31.605229)[&index=26];
290800	-195.127	-105.908	-89.2181	(((no_tail_r3[&index=10]:6.353367,(((red2[&index=14]:0.101577,red1[&index=13]:0.082448)[&index=21]:0.308638,blue2[&index=12]:8.866188)[&index=22]:2.541696,blue1[&index=11]:3.449977)[&index=23]:15.157563)[&index=24]:4.414683,no_tail_r2[&index=9]:2.171106)[&index=25]:1.622242,ano_tail_r1[&index=8]:1.532119,(no_tail_l1[&index=7]:5.470966,(no_tail_l2[&index=6]:2.814364,(no_tail_l3[&index=5]:9.117880,((blue_f1[&index=3]:5.863665,red_f1[&index=1]:4.862122)[&index=17]:4.372582,(red_f2[&index=2]:18.034302,blue_f2[&index=4]:6.245637)[&index=16]:3.154368)[&index=15]:0.468916)[&index=18]:11.025866)[&index=19]:4.909017)[&index=20]:5.248366)[&index=26];
290900	-190.626	-103.536	-87.0908	((((((red1[&index=13]:0.006625,red2[&index=14]:0.007869)[&index=21]:0.210577,blue2[&index=12]:0.988897)[&index=22]:8.054039,blue1[&index=11]:8.151738)[&index=23]:2.414634,no_tail_r3[&index=10]:2.740911)[&index=24]:0.702973,no_tail_r2[&index=9]:0.631016)[&index=25]:0.070962,(no_tail_l1[&index=7]:5.529941,((no_tail_l3[&index=5]:15.712539,((blue_f2[&index=4]:5.197086,(red_f1[&index=1]:8.057062,red_f2[&index=2]:8.978483)[&index=17]:7.045381)[&index=15]:0.211739,blue_f1[&index=3]:10.117982)[&index=16]:5.814284)[&index=18]:2.532500,no_tail_l2[&index=6]:6.093843)[&index=19]:5.274338)[&index=20]:4.908624,ano_tail_r1[&index=8]:8.098918)[&index=26];
291000	-176.54	-96.8152	-79.725	(ano_tail_r1[&index=8]:1.567840,(((no_tail_l3[&index=5]:6.555441,(blue_f1[&index=3]:0.274150,(red_f2[&index=2]:0.113380,(red_f1[&index=1]:0.162592,blue_f2[&index=4]:0.056611)[&index=17]:0.069011)[&index=16]:2.762081)[&index=15]:12.479290)[&index=18]:1.332085,no_tail_l2[&index=6]:10.390263)[&index=19]:4.164660,no_tail_l1[&index=7]:2.161943)[&index=20]:1.209645,((no_tail_r3[&index=10]:10.044982,(blue1[&index=11]:0.277468,((red2[&index=14]:0.125801,red1[&index=13]:0.100025)[&index=21]:6.962945,blue2[&index=12]:9.441290)[&index=22]:2.916090)[&index=23]:0.473614)[&index=24]:2.303088,no_tail_r2[&index=9]:4.156423)[&index=25]:0.623481)[&index=26];
291100	-183.229	-104.309	-78.92	((no_tail_r2[&index=9]:0.206067,(((blue2[&index=12]:4.978315,(red2[&index=14]:0.078054,red1[&index=13]:0.043911)[&index=21]:9.977148)[&index=22]:5.780917,blue1[&index=11]:1.551568)[&index=23]:2.322711,no_tail_r3[&index=10]:1.013641)[&index=24]:1.042217)[&index=25]:0.191663,ano_tail_r1[&index=8]:4.252617,(no_tail_l1[&index=7]:0.397534,(no_tail_l2[&index=6]:0.459101,((((red_f2[&index=2]:4.955738,red_f1[&index=1]:0.893154)[&index=16]:9.684639,blue_f2[&index=4]:5.013305)[&index=15]:9.611266,blue_f1[&index=3]:3.228681)[&index=17]:0.190445,no_tail_l3[&index=5]:0.103675)[&index=18]:9.300925)[&index=19]:0.755827)[&index=20]:0.665792)[&index=26];
291200	-180.764	-100.1	-80.6636	((no_tail_l1[&index=7]:0.165704,((no_tail_l3[&index=5]:0.790955,((blue_f2[&index=4]:0.259126,blue_f1[&index=3]:2.242583)[&index=15]:0.948876,(red_f2[&index=2]:0.115539,red_f1[&index=1]:0.162291)[&index=17]:4.488805)[&index=16]:1.380143)[&index=18]:2.310004,no_tail_l2[&index=6]:7.767259)[&index=19]:3.056265)[&index=20]:2.027914,ano_tail_r1[&index=8]:6.364538,(no_tail_r2[&index=9]:4.142903,(no_tail_r3[&index=10]:10.786978,(blue1[&index=11]:1.469005,(blue2[&index=12]:4.523950,(red2[&index=14]:0.149410,red1[&index=13]:0.034421)[&index=21]:12.151710)[&index=22]:1.788491)[&index=23]:15.123197)[&index=24]:0.453235)[&index=25]:2.713830)[&index=26];
291300	-201.063	-107.846	-93.2167	(((no_tail_l2[&index=6]:13.580520,(no_tail_l3[&index=5]:13.892469,((red_f1[&index=1]:1.130798,blue_f1[&index=3]:1.176204)[&index=15]:0.294530,(red_f2[&index=2]:0.064675,blue_f2[&index=4]:0.077814)[&index=17]:9.125425)[&index=16]:11.891771)[&index=18]:3.955114)[&index=19]:2.254366,no_tail_l1[&index=7]:13.063286)[&index=20]:0.300919,ano_tail_r1[&index=8]:5.807423,(no_tail_r2[&index=9]:6.322589,((blue1[&index=11]:17.534318,((red1[&index=13]:12.106814,red2[&index=14]:1.673151)[&index=21]:2.337397,blue2[&index=12]:2.044719)[&index=22]:2.575159)[&index=23]:1.238663,no_tail_r3[&index=10]:12.508290)[&index=24]:3.086956)[&index=25]:10.139363)[&index=26];
291400	-191.738	-108.663	-83.0745	((no_tail_r2[&index=9]:8.939106,(no_tail_r3[&index=10]:1.390801,(blue1[&index=11]:2.088567,((red2[&index=14]:0.558638,red1[&index=13]:0.002489)[&index=21]:2.733317,blue2[&index=12]:8.358787)[&index=22]:10.617981)[&index=23]:8.924056)[&index=24]:2.106011)[&index=25]:2.096545,(no_tail_l1[&index=7]:4.107660,(no_tail_l2[&index=6]:0.400102,(no_tail_l3[&index=5]:2.067419,((red_f2[&index=2]:1.598448,red_f1[&index=1]:7.937817)[&index=16]:5.578161,(blue_f1[&index=3]:0.473708,blue_f2[&index=4]:6.076019)[&index=17]:7.050795)[&index=15]:0.170949)[&index=18]:7.381320)[&index=19]:0.794516)[&index=20]:5.532035,ano_tail_r1[&index=8]:0.486046)[&index=26];
291500	-200.841	-107.163	-93.6779	(((((blue_f2[&index=4]:7.181987,((red_f1[&index=1]:12.219721,blue_f1[&index=3]:8.677881)[&index=15]:12.759838,red_f2[&index=2]:1.162057)[&index=17]:12.402013)[&index=16]:4.827777,no_tail_l3[&index=5]:5.365152)[&index=18]:5.647913,no_tail_l2[&index=6]:1.657537)[&index=19]:8.852032,no_tail_l1[&index=7]:18.560214)[&index=20]:3.455131,(no_tail_r2[&index=9]:0.106298,(no_tail_r3[&index=10]:7.907246,((blue2[&index=12]:0.067822,(red1[&index=13]:0.199904,red2[&index=14]:0.220695)[&index=21]:1.060939)[&index=22]:0.124184,blue1[&index=11]:7.934451)[&index=23]:0.150947)[&index=24]:7.885170)[&index=25]:3.910357,ano_tail_r1[&index=8]:18.151119)[&index=26];
291600	-197.865	-106.372	-91.4933	((no_tail_r2[&index=9]:0.458149,((blue1[&index=11]:26.749174,((red2[&index=14]:0.055456,red1[&index=13]:0.169193)[&index=21]:2.916221,blue2[&index=12]:1.241100)[&index=22]:0.573859)[&index=23]:22.015304,no_tail_r3[&index=10]:8.912024)[&index=24]:3.440384)[&index=25]:5.375330,(no_tail_l1[&index=7]:3.663072,((no_tail_l3[&index=5]:6.897434,(red_f2[&index=2]:8.161569,(blue_f1[&index=3]:2.484001,(red_f1[&index=1]:1.065035,blue_f2[&index=4]:3.193252)[&index=17]:1.694982)[&index=15]:10.470099)[&index=16]:1.249233)[&index=18]:11.814757,no_tail_l2[&index=6]:5.721517)[&index=19]:7.102312)[&index=20]:3.506510,ano_tail_r1[&index=8]:0.635473)[&index=26];
291700	-173.309	-94.8689	-78.4405	(ano_tail_r1[&index=8]:3.813571,(((no_tail_l3[&index=5]:3.381553,((blue_f2[&index=4]:2.115217,(red_f1[&index=1]:0.157436,red_f2[&index=2]:0.044853)[&index=15]:4.861842)[&index=17]:4.114837,blue_f1[&index=3]:0.906424)[&index=16]:4.401398)[&index=18]:5.654385,no_tail_l2[&index=6]:3.731824)[&index=19]:2.236896,no_tail_l1[&index=7]:0.999413)[&index=20]:9.391718,(((blue1[&index=11]:0.192113,(blue2[&index=12]:0.003388,(red2[&index=14]:0.056712,red1[&index=13]:0.216363)[&index=21]:0.380151)[&index=22]:0.303709)[&index=23]:0.656275,no_tail_r3[&index=10]:1.469176)[&index=24]:1.520585,no_tail_r2[&index=9]:7.543962)[&index=25]:16.147797)[&index=26];
291800	-185.402	-99.0724	-86.33	(((no_tail_l2[&index=6]:5.245083,(no_tail_l3[&index=5]:9.950145,(((blue_f2[&index=4]:0.228242,red_f2[&index=2]:0.230764)[&index=15]:3.299114,red_f1[&index=1]:1.677691)[&index=16]:8.423067,blue_f1[&index=3]:0.131155)[&index=17]:11.895946)[&index=18]:12.135084)[&index=19]:11.885543,no_tail_l1[&index=7]:11.241355)[&index=20]:0.545155,ano_tail_r1[&index=8]:0.694695,((no_tail_r3[&index=10]:0.325727,(((red1[&index=13]:0.077294,red2[&index=14]:0.069406)[&index=21]:7.463625,blue2[&index=12]:4.472609)[&index=22]:6.938093,blue1[&index=11]:12.972575)[&index=23]:3.097249)[&index=24]:0.187492,no_tail_r2[&index=9]:0.016960)[&index=25]:0.545126)[&index=26];
291900	-180.937	-94.4705	-86.4665	((((blue1[&index=11]:7.700193,(blue2[&index=12]:3.228679,(red2[&index=14]:0.043767,red1[&index=13]:0.178388)[&index=21]:3.960600)[&index=22]:4.680120)[&index=23]:1.394986,no_tail_r3[&index=10]:0.849829)[&index=24]:6.507943,no_tail_r2[&index=9]:20.589395)[&index=25]:16.624147,ano_tail_r1[&index=8]:4.518613,(no_tail_l1[&index=7]:2.365642,(no_tail_l2[&index=6]:0.040798,(((blue_f2[&index=4]:0.536228,blue_f1[&index=3]:0.019865)[&index=17]:6.564024,(red_f2[&index=2]:0.011299,red_f1[&index=1]:0.034622)[&index=15]:6.165184)[&index=16]:8.883854,no_tail_l3[&index=5]:0.243491)[&index=18]:1.664838)[&index=19]:0.043242)[&index=20]:17.581781)[&index=26];
292000	-193.729	-107.062	-86.6667	((no_tail_l1[&index=7]:8.813229,(no_tail_l2[&index=6]:9.858782,((red_f2[&index=2]:2.755781,(blue_f1[&index=3]:1.602909,(blue_f2[&index=4]:4.400366,red_f1[&index=1]:6.020270)[&index=15]:1.226544)[&index=17]:5.084534)[&index=16]:6.856484,no_tail_l3[&index=5]:6.081632)[&index=18]:2.526255)[&index=19]:2.349795)[&index=20]:3.202775,(no_tail_r2[&index=9]:2.288693,(no_tail_r3[&index=10]:14.009665,(blue1[&index=11]:4.018163,(blue2[&index=12]:14.934242,(red2[&index=14]:0.287187,red1[&index=13]:0.033690)[&index=21]:5.821882)[&index=22]:1.556752)[&index=23]:1.032720)[&index=24]:0.990214)[&index=25]:1.250288,ano_tail_r1[&index=8]:8.429594)[&index=26];
292100	-179.706	-99.4486	-80.2577	((no_tail_l1[&index=7]:5.152804,((no_tail_l3[&index=5]:0.392891,((blue_f1[&index=3]:22.250505,red_f1[&index=1]:6.374619)[&index=17]:4.271100,(blue_f2[&index=4]:13.163796,red_f2[&index=2]:2.334455)[&index=16]:1.450895)[&index=15]:0.445278)[&index=18]:0.766890,no_tail_l2[&index=6]:3.638816)[&index=19]:0.130994)[&index=20]:6.199223,ano_tail_r1[&index=8]:1.952974,(no_tail_r2[&index=9]:1.907970,(no_tail_r3[&index=10]:3.936311,(((red1[&index=13]:0.031695,red2[&index=14]:0.088373)[&index=21]:0.482454,blue2[&index=12]:0.042330)[&index=22]:0.020822,blue1[&index=11]:0.306107)[&index=23]:2.957217)[&index=24]:3.193242)[&index=25]:1.895523)[&index=26];
292200	-194.721	-110.299	-84.4215	(((((blue2[&index=12]:0.552893,(red2[&index=14]:0.514551,red1[&index=13]:0.454413)[&index=21]:1.027818)[&index=22]:5.182609,blue1[&index=11]:2.902993)[&index=23]:1.766836,no_tail_r3[&index=10]:11.280455)[&index=24]:4.141771,no_tail_r2[&index=9]:4.263596)[&index=25]:2.864902,((no_tail_l2[&index=6]:4.133104,(((blue_f1[&index=3]:2.844211,(red_f2[&index=2]:4.058944,red_f1[&index=1]:5.980460)[&index=17]:18.341490)[&index=16]:4.820960,blue_f2[&index=4]:9.703916)[&index=15]:0.425274,no_tail_l3[&index=5]:0.911459)[&index=18]:3.201212)[&index=19]:7.763954,no_tail_l1[&index=7]:2.826462)[&index=20]:1.325276,ano_tail_r1[&index=8]:2.916941)[&index=26];
292300	-179.372	-94.5961	-84.7762	((no_tail_l1[&index=7]:15.830396,(no_tail_l2[&index=6]:0.199175,((blue_f1[&index=3]:0.145221,((red_f2[&index=2]:0.116955,red_f1[&index=1]:0.063042)[&index=15]:0.559030,blue_f2[&index=4]:0.059790)[&index=17]:0.711876)[&index=16]:0.687924,no_tail_l3[&index=5]:11.060253)[&index=18]:3.366650)[&index=19]:11.048192)[&index=20]:1.983091,ano_tail_r1[&index=8]:2.559410,(no_tail_r2[&index=9]:1.430990,(((blue2[&index=12]:0.383428,(red1[&index=13]:0.239077,red2[&index=14]:0.159400)[&index=21]:0.002841)[&index=22]:5.720932,blue1[&index=11]:3.672924)[&index=23]:3.264747,no_tail_r3[&index=10]:8.400052)[&index=24]:9.613222)[&index=25]:24.701296)[&index=26];
292400	-195.881	-112.129	-83.7518	(ano_tail_r1[&index=8]:0.266035,((no_tail_l2[&index=6]:0.466425,(((red_f2[&index=2]:1.134641,(red_f1[&index=1]:1.040918,blue_f1[&index=3]:5.706399)[&index=15]:0.681821)[&index=16]:3.691497,blue_f2[&index=4]:6.626821)[&index=17]:6.199467,no_tail_l3[&index=5]:0.133156)[&index=18]:4.321619)[&index=19]:2.223819,no_tail_l1[&index=7]:1.261125)[&index=20]:4.488283,(((blue1[&index=11]:5.490034,(blue2[&index=12]:4.545258,(red2[&index=14]:4.410825,red1[&index=13]:0.897927)[&index=21]:7.833112)[&index=22]:2.955332)[&index=23]:12.160370,no_tail_r3[&index=10]:2.495043)[&index=24]:1.572371,no_tail_r2[&index=9]:3.459501)[&index=25]:16.795977)[&index=26];
292500	-190.977	-98.664	-92.3127	((no_tail_r2[&index=9]:12.077904,(no_tail_r3[&index=10]:2.168053,(blue1[&index=11]:0.862883,(blue2[&index=12]:0.980138,(red1[&index=13]:0.193018,red2[&index=14]:0.514265)[&index=21]:3.815739)[&index=22]:2.947520)[&index=23]:3.111461)[&index=24]:18.897204)[&index=25]:5.853546,(no_tail_l1[&index=7]:11.642557,(((red_f1[&index=1]:1.476565,(blue_f1[&index=3]:0.048347,(blue_f2[&index=4]:0.024318,red_f2[&index=2]:0.322735)[&index=15]:0.037401)[&index=16]:27.609154)[&index=17]:0.906331,no_tail_l3[&index=5]:14.460552)[&index=18]:8.164700,no_tail_l2[&index=6]:14.709769)[&index=19]:5.260804)[&index=20]:3.224279,ano_tail_r1[&index=8]:4.353155)[&index=26];
292600	-188.278	-103.707	-84.5707	(((no_tail_l2[&index=6]:12.780116,(no_tail_l3[&index=5]:1.034575,(((red_f2[&index=2]:0.270936,blue_f2[&index=4]:1.184825)[&index=17]:5.153173,red_f1[&index=1]:7.128996)[&index=15]:4.093345,blue_f1[&index=3]:2.198020)[&index=16]:18.650998)[&index=18]:4.607693)[&index=19]:2.841253,no_tail_l1[&index=7]:1.896168)[&index=20]:7.209580,ano_tail_r1[&index=8]:2.931010,(no_tail_r2[&index=9]:3.381763,((((red2[&index=14]:0.085293,red1[&index=13]:0.028418)[&index=21]:0.537237,blue2[&index=12]:0.388527)[&index=22]:2.399926,blue1[&index=11]:0.837624)[&index=23]:0.020318,no_tail_r3[&index=10]:17.390661)[&index=24]:5.050001)[&index=25]:2.852156)[&index=26];
292700	-179.395	-99.9022	-79.4928	(((((blue2[&index=12]:0.442900,(red1[&index=13]:0.065092,red2[&index=14]:0.076148)[&index=21]:9.880490)[&index=22]:1.689507,blue1[&index=11]:0.195705)[&index=23]:0.207394,no_tail_r3[&index=10]:0.780577)[&index=24]:8.228708,no_tail_r2[&index=9]:7.172203)[&index=25]:15.284286,(no_tail_l1[&index=7]:1.390708,(no_tail_l2[&index=6]:0.402727,((red_f2[&index=2]:12.578654,(blue_f2[&index=4]:1.024624,(blue_f1[&index=3]:0.115190,red_f1[&index=1]:0.206697)[&index=17]:0.120774)[&index=16]:0.524611)[&index=15]:2.001374,no_tail_l3[&index=5]:7.351725)[&index=18]:0.196115)[&index=19]:5.941931)[&index=20]:0.163297,ano_tail_r1[&index=8]:3.521665)[&index=26];
292800	-177.886	-98.7711	-79.1147	(((no_tail_r3[&index=10]:1.367407,(blue1[&index=11]:1.405505,(blue2[&index=12]:0.126753,(red2[&index=14]:0.059730,red1[&index=13]:0.457757)[&index=21]:0.089270)[&index=22]:0.992576)[&index=23]:0.120487)[&index=24]:5.626646,no_tail_r2[&index=9]:2.193209)[&index=25]:4.065213,(no_tail_l1[&index=7]:6.553925,(((blue_f1[&index=3]:4.528702,(blue_f2[&index=4]:4.029246,(red_f1[&index=1]:0.056526,red_f2[&index=2]:0.065771)[&index=16]:2.107625)[&index=15]:2.075690)[&index=17]:6.579066,no_tail_l3[&index=5]:13.318403)[&index=18]:2.211399,no_tail_l2[&index=6]:1.621943)[&index=19]:5.732223)[&index=20]:0.763783,ano_tail_r1[&index=8]:11.523453)[&index=26];
292900	-185.544	-98.9476	-86.5963	(ano_tail_r1[&index=8]:5.221277,(no_tail_r2[&index=9]:4.005531,((blue1[&index=11]:10.627898,((red1[&index=13]:5.497437,red2[&index=14]:3.504741)[&index=21]:0.309303,blue2[&index=12]:3.269533)[&index=22]:6.387000)[&index=23]:5.945447,no_tail_r3[&index=10]:5.599224)[&index=24]:2.506504)[&index=25]:2.407279,(no_tail_l1[&index=7]:4.613036,(no_tail_l2[&index=6]:4.795606,(no_tail_l3[&index=5]:2.407869,((red_f1[&index=1]:0.103838,red_f2[&index=2]:0.011936)[&index=16]:11.454078,(blue_f1[&index=3]:0.099633,blue_f2[&index=4]:0.099210)[&index=15]:6.568157)[&index=17]:2.716955)[&index=18]:0.812814)[&index=19]:4.783551)[&index=20]:21.332481)[&index=26];
293000	-179.539	-97.8307	-81.708	(ano_tail_r1[&index=8]:12.466264,(no_tail_r2[&index=9]:0.150496,(no_tail_r3[&index=10]:0.378311,(((red2[&index=14]:0.068881,red1[&index=13]:0.095231)[&index=21]:0.243570,blue2[&index=12]:0.064585)[&index=22]:4.775273,blue1[&index=11]:0.895501)[&index=23]:1.118087)[&index=24]:6.237482)[&index=25]:2.301288,((no_tail_l2[&index=6]:12.157296,((blue_f1[&index=3]:1.558687,((red_f1[&index=1]:0.152733,red_f2[&index=2]:0.162611)[&index=16]:7.687232,blue_f2[&index=4]:4.177821)[&index=17]:0.139587)[&index=15]:4.849714,no_tail_l3[&index=5]:9.110494)[&index=18]:0.928875)[&index=19]:1.044842,no_tail_l1[&index=7]:15.310301)[&index=20]:4.563708)[&index=26];
```
