## Supplementary material for "Integration of anatomy ontologies and evo-devo using structured Markov models suggests a new framework for modeling discrete phenotypic traits": Tail_N_1char_sw.trees (part 3 of 7)

```
293100	-187.423	-102.31	-85.1137	(((no_tail_l2[&index=6]:9.524605,(no_tail_l3[&index=5]:10.686152,(blue_f2[&index=4]:0.206463,((red_f2[&index=2]:0.505447,blue_f1[&index=3]:0.292082)[&index=17]:0.022590,red_f1[&index=1]:0.263069)[&index=16]:0.054108)[&index=15]:6.123182)[&index=18]:6.758326)[&index=19]:9.771279,no_tail_l1[&index=7]:1.770436)[&index=20]:1.772638,ano_tail_r1[&index=8]:6.156014,(no_tail_r2[&index=9]:9.887865,(((blue2[&index=12]:7.137587,(red1[&index=13]:3.583424,red2[&index=14]:9.315672)[&index=21]:2.469284)[&index=22]:1.481295,blue1[&index=11]:1.105521)[&index=23]:5.309851,no_tail_r3[&index=10]:3.480909)[&index=24]:9.539029)[&index=25]:0.450665)[&index=26];
293200	-174.373	-93.5238	-80.8496	(ano_tail_r1[&index=8]:6.332176,(no_tail_r2[&index=9]:11.402114,(no_tail_r3[&index=10]:0.708513,(((red2[&index=14]:0.110636,red1[&index=13]:0.126949)[&index=21]:5.344598,blue2[&index=12]:0.001291)[&index=22]:0.351358,blue1[&index=11]:1.035417)[&index=23]:5.558019)[&index=24]:6.431615)[&index=25]:2.752953,(no_tail_l1[&index=7]:7.247551,(no_tail_l2[&index=6]:6.433382,(((blue_f2[&index=4]:0.017315,(red_f2[&index=2]:0.065932,red_f1[&index=1]:0.005143)[&index=16]:0.105327)[&index=17]:1.308245,blue_f1[&index=3]:6.945660)[&index=15]:5.440356,no_tail_l3[&index=5]:1.434528)[&index=18]:4.997669)[&index=19]:8.411257)[&index=20]:3.779188)[&index=26];
293300	-186.744	-104.961	-81.7825	((((((red2[&index=14]:0.630295,red1[&index=13]:0.052931)[&index=21]:2.884935,blue2[&index=12]:1.727541)[&index=22]:11.733308,blue1[&index=11]:2.436273)[&index=23]:0.067489,no_tail_r3[&index=10]:13.110659)[&index=24]:1.675624,no_tail_r2[&index=9]:5.340010)[&index=25]:11.098419,ano_tail_r1[&index=8]:6.576219,((no_tail_l2[&index=6]:5.435330,(((red_f2[&index=2]:0.053592,blue_f2[&index=4]:0.008520)[&index=15]:3.399790,(red_f1[&index=1]:2.867422,blue_f1[&index=3]:2.143599)[&index=16]:1.111674)[&index=17]:4.309900,no_tail_l3[&index=5]:2.627341)[&index=18]:1.421234)[&index=19]:5.315875,no_tail_l1[&index=7]:0.692419)[&index=20]:4.291164)[&index=26];
293400	-202.47	-110.61	-91.8595	(ano_tail_r1[&index=8]:6.704582,(no_tail_l1[&index=7]:6.070104,((no_tail_l3[&index=5]:4.443283,((red_f2[&index=2]:4.045162,blue_f2[&index=4]:17.986367)[&index=17]:8.625516,(blue_f1[&index=3]:0.199459,red_f1[&index=1]:0.613095)[&index=15]:10.721832)[&index=16]:6.301432)[&index=18]:4.720487,no_tail_l2[&index=6]:19.880321)[&index=19]:4.185738)[&index=20]:0.070779,((no_tail_r3[&index=10]:12.752404,(blue1[&index=11]:14.185617,(blue2[&index=12]:0.608550,(red2[&index=14]:0.232363,red1[&index=13]:3.081480)[&index=21]:2.537107)[&index=22]:2.213862)[&index=23]:0.544564)[&index=24]:6.275675,no_tail_r2[&index=9]:0.235915)[&index=25]:4.160714)[&index=26];
293500	-172.865	-94.5815	-78.2838	(ano_tail_r1[&index=8]:7.201073,((no_tail_l2[&index=6]:0.827175,(no_tail_l3[&index=5]:11.736367,(((red_f1[&index=1]:0.001717,blue_f1[&index=3]:0.174381)[&index=15]:0.064303,red_f2[&index=2]:0.110599)[&index=17]:2.832154,blue_f2[&index=4]:1.406004)[&index=16]:0.918603)[&index=18]:0.241097)[&index=19]:11.336452,no_tail_l1[&index=7]:3.039122)[&index=20]:0.508752,(no_tail_r2[&index=9]:12.373839,(no_tail_r3[&index=10]:0.923729,(((red1[&index=13]:0.031178,red2[&index=14]:0.098424)[&index=21]:2.348054,blue2[&index=12]:0.460256)[&index=22]:0.264422,blue1[&index=11]:10.439751)[&index=23]:0.237279)[&index=24]:5.556845)[&index=25]:0.386179)[&index=26];
293600	-167.179	-94.0423	-73.1364	(((no_tail_l2[&index=6]:1.251835,((red_f2[&index=2]:0.818929,(red_f1[&index=1]:5.605184,(blue_f2[&index=4]:0.223864,blue_f1[&index=3]:0.078143)[&index=17]:0.135660)[&index=15]:0.363932)[&index=16]:0.186556,no_tail_l3[&index=5]:2.193190)[&index=18]:2.256897)[&index=19]:6.125742,no_tail_l1[&index=7]:6.980647)[&index=20]:6.169626,ano_tail_r1[&index=8]:5.449019,(no_tail_r2[&index=9]:0.998452,(no_tail_r3[&index=10]:4.810439,((blue2[&index=12]:0.070486,(red1[&index=13]:0.115500,red2[&index=14]:0.027958)[&index=21]:0.708813)[&index=22]:0.152309,blue1[&index=11]:0.082102)[&index=23]:0.324717)[&index=24]:0.827099)[&index=25]:1.823956)[&index=26];
293700	-183.528	-98.4444	-85.0831	((no_tail_r2[&index=9]:2.071582,((blue1[&index=11]:0.357236,(blue2[&index=12]:1.444744,(red1[&index=13]:0.291161,red2[&index=14]:0.039362)[&index=21]:0.224087)[&index=22]:0.486100)[&index=23]:16.338614,no_tail_r3[&index=10]:3.171563)[&index=24]:8.712632)[&index=25]:1.140561,(no_tail_l1[&index=7]:6.179902,(((blue_f2[&index=4]:0.051074,((red_f2[&index=2]:0.395661,red_f1[&index=1]:0.103411)[&index=15]:1.722340,blue_f1[&index=3]:0.083389)[&index=17]:0.412249)[&index=16]:28.191013,no_tail_l3[&index=5]:1.453309)[&index=18]:7.631146,no_tail_l2[&index=6]:4.335150)[&index=19]:0.535449)[&index=20]:8.321917,ano_tail_r1[&index=8]:13.820863)[&index=26];
293800	-179.96	-96.8214	-83.1388	(ano_tail_r1[&index=8]:0.037364,(no_tail_l1[&index=7]:6.053743,((((red_f1[&index=1]:0.042712,red_f2[&index=2]:0.003010)[&index=15]:2.985049,(blue_f1[&index=3]:0.100515,blue_f2[&index=4]:0.002652)[&index=16]:1.209270)[&index=17]:0.590311,no_tail_l3[&index=5]:5.505200)[&index=18]:4.361676,no_tail_l2[&index=6]:0.032646)[&index=19]:0.539750)[&index=20]:0.603170,(no_tail_r2[&index=9]:1.100245,(no_tail_r3[&index=10]:8.760580,(blue1[&index=11]:10.258214,(blue2[&index=12]:15.244283,(red2[&index=14]:4.893799,red1[&index=13]:7.052775)[&index=21]:7.475773)[&index=22]:3.872084)[&index=23]:4.938515)[&index=24]:0.291209)[&index=25]:11.838371)[&index=26];
293900	-189.575	-105.793	-83.7818	(ano_tail_r1[&index=8]:10.375409,(((((blue_f1[&index=3]:0.076387,blue_f2[&index=4]:0.112923)[&index=15]:8.318082,(red_f1[&index=1]:0.015966,red_f2[&index=2]:7.905192)[&index=17]:6.140162)[&index=16]:1.188588,no_tail_l3[&index=5]:9.172279)[&index=18]:1.179986,no_tail_l2[&index=6]:0.528917)[&index=19]:12.840094,no_tail_l1[&index=7]:4.939791)[&index=20]:0.901478,((((blue2[&index=12]:1.961109,(red1[&index=13]:1.695988,red2[&index=14]:1.292648)[&index=21]:4.999748)[&index=22]:6.091170,blue1[&index=11]:3.022206)[&index=23]:1.850785,no_tail_r3[&index=10]:0.771032)[&index=24]:12.852731,no_tail_r2[&index=9]:1.682610)[&index=25]:1.092821)[&index=26];
294000	-183.088	-100.504	-82.5837	(ano_tail_r1[&index=8]:7.732620,(no_tail_r2[&index=9]:9.638177,((blue1[&index=11]:0.299693,(blue2[&index=12]:0.834046,(red2[&index=14]:0.434911,red1[&index=13]:0.044714)[&index=21]:3.455968)[&index=22]:9.679617)[&index=23]:0.507540,no_tail_r3[&index=10]:1.541671)[&index=24]:1.042781)[&index=25]:1.564885,(no_tail_l1[&index=7]:0.230100,(no_tail_l2[&index=6]:7.811522,(((red_f2[&index=2]:3.194759,(blue_f2[&index=4]:0.033945,blue_f1[&index=3]:0.019549)[&index=15]:3.668559)[&index=17]:6.786769,red_f1[&index=1]:1.580216)[&index=16]:21.203489,no_tail_l3[&index=5]:0.174149)[&index=18]:2.212492)[&index=19]:8.870593)[&index=20]:2.454929)[&index=26];
294100	-193.144	-112.276	-80.8684	(ano_tail_r1[&index=8]:1.856017,(((blue1[&index=11]:2.030139,((red1[&index=13]:12.406031,red2[&index=14]:0.379955)[&index=21]:1.860802,blue2[&index=12]:0.666403)[&index=22]:3.415738)[&index=23]:0.954098,no_tail_r3[&index=10]:3.259846)[&index=24]:1.061347,no_tail_r2[&index=9]:3.293438)[&index=25]:5.836308,(no_tail_l1[&index=7]:1.880999,(no_tail_l2[&index=6]:3.654225,(((blue_f1[&index=3]:1.931290,blue_f2[&index=4]:3.080234)[&index=16]:4.350667,(red_f2[&index=2]:6.343097,red_f1[&index=1]:2.359475)[&index=15]:4.582267)[&index=17]:0.342930,no_tail_l3[&index=5]:2.288225)[&index=18]:8.106865)[&index=19]:4.916810)[&index=20]:5.584012)[&index=26];
294200	-201.414	-111.252	-90.1617	(ano_tail_r1[&index=8]:1.696950,((no_tail_r3[&index=10]:6.981823,(blue1[&index=11]:6.641308,((red2[&index=14]:0.390539,red1[&index=13]:0.951093)[&index=21]:2.610716,blue2[&index=12]:7.396206)[&index=22]:0.994108)[&index=23]:1.738774)[&index=24]:1.143224,no_tail_r2[&index=9]:8.172096)[&index=25]:5.344756,((((red_f2[&index=2]:9.460440,(blue_f2[&index=4]:0.367433,(red_f1[&index=1]:14.388816,blue_f1[&index=3]:7.486535)[&index=16]:0.648361)[&index=17]:4.725000)[&index=15]:10.553967,no_tail_l3[&index=5]:1.406619)[&index=18]:3.877660,no_tail_l2[&index=6]:1.126461)[&index=19]:1.710049,no_tail_l1[&index=7]:0.415736)[&index=20]:32.678637)[&index=26];
294300	-184.335	-104.24	-80.0955	(ano_tail_r1[&index=8]:22.508541,(no_tail_r2[&index=9]:2.901815,(no_tail_r3[&index=10]:2.859540,(((red2[&index=14]:0.005803,red1[&index=13]:0.076134)[&index=21]:1.311303,blue2[&index=12]:0.343944)[&index=22]:6.285709,blue1[&index=11]:4.725998)[&index=23]:0.204141)[&index=24]:3.252473)[&index=25]:0.568131,(no_tail_l1[&index=7]:1.872991,((no_tail_l3[&index=5]:3.122632,((blue_f1[&index=3]:3.160345,(red_f1[&index=1]:0.044378,red_f2[&index=2]:7.779505)[&index=17]:0.101460)[&index=15]:0.359425,blue_f2[&index=4]:0.964306)[&index=16]:3.903986)[&index=18]:2.509995,no_tail_l2[&index=6]:0.477061)[&index=19]:0.966741)[&index=20]:12.270236)[&index=26];
294400	-190.606	-102.611	-87.9956	(((no_tail_l2[&index=6]:0.821386,((((blue_f1[&index=3]:0.107788,red_f2[&index=2]:0.044234)[&index=17]:1.798937,blue_f2[&index=4]:6.702210)[&index=16]:18.532709,red_f1[&index=1]:9.315431)[&index=15]:2.358615,no_tail_l3[&index=5]:0.236228)[&index=18]:4.649371)[&index=19]:9.011322,no_tail_l1[&index=7]:0.631631)[&index=20]:13.757825,ano_tail_r1[&index=8]:7.852301,(no_tail_r2[&index=9]:2.859994,(no_tail_r3[&index=10]:5.144655,(((red2[&index=14]:0.058027,red1[&index=13]:0.260112)[&index=21]:7.422037,blue2[&index=12]:4.027044)[&index=22]:1.820286,blue1[&index=11]:7.603280)[&index=23]:2.735280)[&index=24]:7.153443)[&index=25]:7.172877)[&index=26];
294500	-170.87	-95.7472	-75.1232	(ano_tail_r1[&index=8]:1.195820,((((blue_f2[&index=4]:0.289167,((red_f1[&index=1]:0.048948,red_f2[&index=2]:0.273920)[&index=17]:0.152837,blue_f1[&index=3]:0.014352)[&index=16]:0.124233)[&index=15]:2.102292,no_tail_l3[&index=5]:1.185424)[&index=18]:11.325597,no_tail_l2[&index=6]:0.011845)[&index=19]:5.631614,no_tail_l1[&index=7]:2.227505)[&index=20]:7.102550,(no_tail_r2[&index=9]:7.528928,((blue1[&index=11]:2.340248,(blue2[&index=12]:6.026812,(red2[&index=14]:0.127156,red1[&index=13]:0.640945)[&index=21]:2.432024)[&index=22]:0.568039)[&index=23]:3.874027,no_tail_r3[&index=10]:0.995200)[&index=24]:0.700468)[&index=25]:0.794950)[&index=26];
294600	-188.848	-104.172	-84.6759	((no_tail_l1[&index=7]:4.625082,(no_tail_l2[&index=6]:7.948413,(no_tail_l3[&index=5]:1.302899,(blue_f1[&index=3]:1.856774,(red_f2[&index=2]:2.979139,(red_f1[&index=1]:3.587752,blue_f2[&index=4]:5.764016)[&index=17]:1.621652)[&index=15]:0.453742)[&index=16]:1.318707)[&index=18]:3.730232)[&index=19]:4.073270)[&index=20]:2.557997,ano_tail_r1[&index=8]:3.852259,(((((red2[&index=14]:0.004875,red1[&index=13]:0.008616)[&index=21]:5.412660,blue2[&index=12]:30.079948)[&index=22]:1.996212,blue1[&index=11]:6.653738)[&index=23]:4.124056,no_tail_r3[&index=10]:4.366510)[&index=24]:2.761803,no_tail_r2[&index=9]:3.062701)[&index=25]:1.335570)[&index=26];
294700	-185.27	-102.059	-83.2113	(ano_tail_r1[&index=8]:0.826350,(no_tail_r2[&index=9]:13.192469,((((red2[&index=14]:0.295389,red1[&index=13]:0.039280)[&index=21]:11.433797,blue2[&index=12]:8.571292)[&index=22]:1.148500,blue1[&index=11]:6.564370)[&index=23]:0.894097,no_tail_r3[&index=10]:1.671893)[&index=24]:0.007439)[&index=25]:0.361269,(((no_tail_l3[&index=5]:7.094226,((blue_f1[&index=3]:1.379969,blue_f2[&index=4]:10.052974)[&index=17]:3.048405,(red_f2[&index=2]:0.310452,red_f1[&index=1]:0.053282)[&index=16]:0.208379)[&index=15]:1.359880)[&index=18]:12.154169,no_tail_l2[&index=6]:14.723999)[&index=19]:1.628947,no_tail_l1[&index=7]:0.232383)[&index=20]:0.902503)[&index=26];
294800	-184.807	-103.88	-80.927	(((no_tail_l2[&index=6]:2.014611,(((blue_f2[&index=4]:0.407440,red_f2[&index=2]:0.386867)[&index=17]:2.652989,(red_f1[&index=1]:3.379071,blue_f1[&index=3]:2.696968)[&index=16]:0.490663)[&index=15]:0.147485,no_tail_l3[&index=5]:0.126137)[&index=18]:6.561112)[&index=19]:0.447595,no_tail_l1[&index=7]:1.090241)[&index=20]:6.586679,ano_tail_r1[&index=8]:15.279328,(no_tail_r2[&index=9]:2.215115,(no_tail_r3[&index=10]:10.361198,(blue1[&index=11]:0.353852,(blue2[&index=12]:0.851007,(red1[&index=13]:0.085663,red2[&index=14]:0.071254)[&index=21]:10.947646)[&index=22]:2.860119)[&index=23]:4.101721)[&index=24]:4.594004)[&index=25]:8.025222)[&index=26];
294900	-200.792	-110.138	-90.6543	((((no_tail_l3[&index=5]:3.771540,(red_f2[&index=2]:0.778296,((blue_f1[&index=3]:1.043353,red_f1[&index=1]:1.031477)[&index=16]:4.750959,blue_f2[&index=4]:4.230774)[&index=15]:1.564850)[&index=17]:10.436024)[&index=18]:0.666005,no_tail_l2[&index=6]:8.280866)[&index=19]:1.945070,no_tail_l1[&index=7]:7.820209)[&index=20]:3.958737,ano_tail_r1[&index=8]:12.128011,(no_tail_r2[&index=9]:14.684416,((((red1[&index=13]:0.408799,red2[&index=14]:0.483292)[&index=21]:2.279349,blue2[&index=12]:12.740829)[&index=22]:15.530409,blue1[&index=11]:4.487083)[&index=23]:0.321302,no_tail_r3[&index=10]:13.040033)[&index=24]:2.943866)[&index=25]:6.044739)[&index=26];
295000	-173.438	-95.5122	-77.9257	(ano_tail_r1[&index=8]:0.138014,(no_tail_r2[&index=9]:3.433849,((blue1[&index=11]:2.634211,((red1[&index=13]:0.137204,red2[&index=14]:0.038295)[&index=21]:0.920450,blue2[&index=12]:2.593298)[&index=22]:0.920982)[&index=23]:0.535692,no_tail_r3[&index=10]:1.364204)[&index=24]:7.891145)[&index=25]:8.548187,((((blue_f2[&index=4]:0.461592,((blue_f1[&index=3]:0.331631,red_f1[&index=1]:0.135390)[&index=15]:0.018717,red_f2[&index=2]:0.003140)[&index=16]:3.767627)[&index=17]:0.719341,no_tail_l3[&index=5]:0.483968)[&index=18]:12.978056,no_tail_l2[&index=6]:2.434869)[&index=19]:14.286303,no_tail_l1[&index=7]:2.276373)[&index=20]:4.674981)[&index=26];
295100	-190.86	-105.353	-85.5066	(ano_tail_r1[&index=8]:0.359967,(((blue1[&index=11]:3.439987,(blue2[&index=12]:0.779895,(red1[&index=13]:0.131180,red2[&index=14]:0.063177)[&index=21]:0.392569)[&index=22]:5.510331)[&index=23]:20.060334,no_tail_r3[&index=10]:8.685793)[&index=24]:0.033396,no_tail_r2[&index=9]:1.161772)[&index=25]:3.069845,(no_tail_l1[&index=7]:3.744809,(no_tail_l2[&index=6]:4.688208,(no_tail_l3[&index=5]:2.707426,(red_f2[&index=2]:0.633201,((blue_f2[&index=4]:1.106437,blue_f1[&index=3]:8.941185)[&index=17]:4.521190,red_f1[&index=1]:3.869151)[&index=15]:5.077692)[&index=16]:1.893670)[&index=18]:21.460057)[&index=19]:4.889297)[&index=20]:2.411225)[&index=26];
295200	-194.49	-107.43	-87.0596	((no_tail_l1[&index=7]:11.007845,((no_tail_l3[&index=5]:8.856423,(((red_f1[&index=1]:2.485317,red_f2[&index=2]:0.622685)[&index=16]:5.776899,blue_f1[&index=3]:29.294060)[&index=17]:1.291813,blue_f2[&index=4]:7.464949)[&index=15]:4.345945)[&index=18]:0.268391,no_tail_l2[&index=6]:8.704939)[&index=19]:4.079426)[&index=20]:0.609555,(no_tail_r2[&index=9]:7.570580,(no_tail_r3[&index=10]:4.129184,((blue2[&index=12]:1.709001,(red1[&index=13]:0.107530,red2[&index=14]:0.273537)[&index=21]:2.971189)[&index=22]:0.426020,blue1[&index=11]:4.334915)[&index=23]:2.171926)[&index=24]:0.032524)[&index=25]:7.819481,ano_tail_r1[&index=8]:1.042758)[&index=26];
295300	-181.213	-102.426	-78.7869	(((no_tail_l2[&index=6]:2.561244,(no_tail_l3[&index=5]:1.604689,((blue_f1[&index=3]:0.196294,blue_f2[&index=4]:0.335161)[&index=17]:5.050558,(red_f1[&index=1]:0.014126,red_f2[&index=2]:0.215183)[&index=16]:4.530951)[&index=15]:3.051896)[&index=18]:3.551472)[&index=19]:0.630896,no_tail_l1[&index=7]:0.423344)[&index=20]:10.862483,ano_tail_r1[&index=8]:4.913912,(no_tail_r2[&index=9]:1.758100,(no_tail_r3[&index=10]:2.758074,(((red2[&index=14]:1.466135,red1[&index=13]:1.680769)[&index=21]:0.118540,blue2[&index=12]:4.941726)[&index=22]:2.320043,blue1[&index=11]:9.989669)[&index=23]:3.928232)[&index=24]:6.330550)[&index=25]:2.799476)[&index=26];
295400	-196.352	-107.069	-89.2829	((no_tail_r2[&index=9]:3.898723,((((red2[&index=14]:0.303499,red1[&index=13]:0.019115)[&index=21]:4.580930,blue2[&index=12]:8.063351)[&index=22]:10.116895,blue1[&index=11]:6.661006)[&index=23]:4.062217,no_tail_r3[&index=10]:1.252966)[&index=24]:0.726038)[&index=25]:9.225138,ano_tail_r1[&index=8]:11.655144,(((no_tail_l3[&index=5]:7.405323,((red_f1[&index=1]:14.440121,blue_f2[&index=4]:7.248628)[&index=17]:0.589623,(blue_f1[&index=3]:9.203849,red_f2[&index=2]:7.703552)[&index=16]:0.304215)[&index=15]:10.105342)[&index=18]:1.499188,no_tail_l2[&index=6]:2.477356)[&index=19]:1.261009,no_tail_l1[&index=7]:2.080763)[&index=20]:3.629453)[&index=26];
295500	-173.387	-94.7308	-78.6558	(((no_tail_l2[&index=6]:1.146547,(no_tail_l3[&index=5]:8.013885,(((blue_f1[&index=3]:0.042178,red_f2[&index=2]:0.123726)[&index=15]:0.075961,red_f1[&index=1]:0.065812)[&index=16]:7.095613,blue_f2[&index=4]:1.556314)[&index=17]:2.411632)[&index=18]:3.199758)[&index=19]:13.185349,no_tail_l1[&index=7]:0.450091)[&index=20]:3.168611,ano_tail_r1[&index=8]:0.112333,(no_tail_r2[&index=9]:3.695397,((blue1[&index=11]:4.653951,(blue2[&index=12]:1.316463,(red2[&index=14]:0.025342,red1[&index=13]:0.048322)[&index=21]:0.861478)[&index=22]:0.103743)[&index=23]:1.674242,no_tail_r3[&index=10]:8.555427)[&index=24]:9.773798)[&index=25]:4.021908)[&index=26];
295600	-171.866	-91.2247	-80.6415	(((no_tail_l2[&index=6]:0.119554,((((red_f1[&index=1]:0.012182,red_f2[&index=2]:0.099288)[&index=15]:0.455868,blue_f2[&index=4]:0.100226)[&index=17]:0.063592,blue_f1[&index=3]:0.009011)[&index=16]:4.130297,no_tail_l3[&index=5]:3.134309)[&index=18]:4.879527)[&index=19]:5.958233,no_tail_l1[&index=7]:3.351086)[&index=20]:0.462348,(no_tail_r2[&index=9]:7.411236,(no_tail_r3[&index=10]:12.349986,((blue2[&index=12]:4.223871,(red1[&index=13]:0.393861,red2[&index=14]:0.033195)[&index=21]:5.243193)[&index=22]:5.697983,blue1[&index=11]:7.264977)[&index=23]:10.130472)[&index=24]:5.718163)[&index=25]:3.560929,ano_tail_r1[&index=8]:0.502928)[&index=26];
295700	-196.035	-106.862	-89.1738	((no_tail_r2[&index=9]:0.442575,((blue1[&index=11]:1.797797,(blue2[&index=12]:0.876214,(red2[&index=14]:0.090086,red1[&index=13]:0.231209)[&index=21]:10.571713)[&index=22]:3.850866)[&index=23]:8.363040,no_tail_r3[&index=10]:1.977856)[&index=24]:10.932586)[&index=25]:0.235643,((no_tail_l2[&index=6]:11.756332,((blue_f1[&index=3]:0.031227,(blue_f2[&index=4]:0.045014,(red_f2[&index=2]:14.732619,red_f1[&index=1]:10.605969)[&index=15]:0.842034)[&index=16]:2.972529)[&index=17]:16.064235,no_tail_l3[&index=5]:0.452404)[&index=18]:6.207015)[&index=19]:1.488625,no_tail_l1[&index=7]:6.253456)[&index=20]:15.049605,ano_tail_r1[&index=8]:2.097153)[&index=26];
295800	-172.381	-92.6168	-79.7645	((no_tail_l1[&index=7]:1.874272,(no_tail_l2[&index=6]:8.428150,(no_tail_l3[&index=5]:3.334144,((blue_f1[&index=3]:0.029518,blue_f2[&index=4]:0.053641)[&index=16]:3.890108,(red_f1[&index=1]:0.074116,red_f2[&index=2]:0.051893)[&index=15]:1.564741)[&index=17]:4.225581)[&index=18]:0.833734)[&index=19]:1.316626)[&index=20]:8.638226,ano_tail_r1[&index=8]:6.681629,((no_tail_r3[&index=10]:3.085003,(blue1[&index=11]:1.404212,(blue2[&index=12]:10.230365,(red1[&index=13]:0.289162,red2[&index=14]:0.021876)[&index=21]:9.503639)[&index=22]:9.034912)[&index=23]:1.794600)[&index=24]:2.721322,no_tail_r2[&index=9]:1.655298)[&index=25]:0.184657)[&index=26];
295900	-193.266	-106.822	-86.4438	((((no_tail_l3[&index=5]:1.761376,(((red_f2[&index=2]:0.855827,red_f1[&index=1]:8.699621)[&index=15]:7.417303,blue_f1[&index=3]:4.691750)[&index=17]:3.440713,blue_f2[&index=4]:5.578132)[&index=16]:0.998467)[&index=18]:14.135280,no_tail_l2[&index=6]:3.823985)[&index=19]:2.539094,no_tail_l1[&index=7]:0.173935)[&index=20]:16.113168,ano_tail_r1[&index=8]:3.085996,(((blue1[&index=11]:1.300219,(blue2[&index=12]:1.408823,(red2[&index=14]:0.092023,red1[&index=13]:0.203184)[&index=21]:0.712243)[&index=22]:5.667343)[&index=23]:1.248287,no_tail_r3[&index=10]:16.306675)[&index=24]:7.128114,no_tail_r2[&index=9]:5.088953)[&index=25]:1.847232)[&index=26];
296000	-197.253	-112.004	-85.2484	(ano_tail_r1[&index=8]:11.480358,(no_tail_r2[&index=9]:2.022072,(no_tail_r3[&index=10]:0.626743,(blue1[&index=11]:0.027512,(blue2[&index=12]:2.428038,(red2[&index=14]:9.825044,red1[&index=13]:2.250258)[&index=21]:13.018573)[&index=22]:3.548081)[&index=23]:0.891364)[&index=24]:9.248892)[&index=25]:2.100948,(no_tail_l1[&index=7]:2.028487,((no_tail_l3[&index=5]:2.560926,(((red_f1[&index=1]:3.962571,red_f2[&index=2]:9.577407)[&index=15]:4.408034,blue_f1[&index=3]:2.360169)[&index=17]:3.976227,blue_f2[&index=4]:0.366804)[&index=16]:7.593924)[&index=18]:1.397627,no_tail_l2[&index=6]:0.751899)[&index=19]:0.666528)[&index=20]:11.222266)[&index=26];
296100	-188.056	-102.169	-85.8874	((no_tail_l1[&index=7]:4.186840,((no_tail_l3[&index=5]:5.860827,(blue_f1[&index=3]:14.724661,((red_f2[&index=2]:0.089303,blue_f2[&index=4]:0.162205)[&index=17]:3.394079,red_f1[&index=1]:15.665262)[&index=15]:20.913122)[&index=16]:2.111010)[&index=18]:4.256894,no_tail_l2[&index=6]:1.931345)[&index=19]:1.045037)[&index=20]:8.765403,(((blue1[&index=11]:2.432007,(blue2[&index=12]:3.680111,(red2[&index=14]:0.200594,red1[&index=13]:0.015627)[&index=21]:4.272010)[&index=22]:3.248452)[&index=23]:1.794641,no_tail_r3[&index=10]:1.039827)[&index=24]:4.349977,no_tail_r2[&index=9]:0.787406)[&index=25]:1.902224,ano_tail_r1[&index=8]:4.707146)[&index=26];
296200	-189.036	-106.904	-82.132	(ano_tail_r1[&index=8]:6.926657,(no_tail_r2[&index=9]:2.596426,((blue1[&index=11]:1.158896,((red1[&index=13]:0.000671,red2[&index=14]:0.304809)[&index=21]:4.197073,blue2[&index=12]:1.388229)[&index=22]:0.467780)[&index=23]:7.905842,no_tail_r3[&index=10]:8.183308)[&index=24]:0.508875)[&index=25]:10.857026,(no_tail_l1[&index=7]:2.700155,(no_tail_l2[&index=6]:7.451353,((red_f2[&index=2]:1.122516,((blue_f1[&index=3]:1.757967,red_f1[&index=1]:13.076852)[&index=15]:3.471388,blue_f2[&index=4]:2.658680)[&index=17]:1.195926)[&index=16]:3.816573,no_tail_l3[&index=5]:0.701046)[&index=18]:2.287159)[&index=19]:4.877810)[&index=20]:3.146151)[&index=26];
296300	-196.171	-105.643	-90.5285	((no_tail_l1[&index=7]:5.797960,((no_tail_l3[&index=5]:6.725460,(((blue_f2[&index=4]:0.131593,red_f2[&index=2]:0.680795)[&index=17]:1.308315,blue_f1[&index=3]:7.838685)[&index=16]:3.595427,red_f1[&index=1]:6.362234)[&index=15]:2.040552)[&index=18]:0.855493,no_tail_l2[&index=6]:10.536031)[&index=19]:18.747076)[&index=20]:17.375508,ano_tail_r1[&index=8]:0.247452,(no_tail_r2[&index=9]:1.127650,((((red2[&index=14]:0.190203,red1[&index=13]:0.246033)[&index=21]:4.677502,blue2[&index=12]:9.113591)[&index=22]:7.543913,blue1[&index=11]:14.730519)[&index=23]:0.700091,no_tail_r3[&index=10]:3.446300)[&index=24]:10.702810)[&index=25]:0.020402)[&index=26];
296400	-174.443	-92.9046	-81.538	(ano_tail_r1[&index=8]:10.379844,((no_tail_l2[&index=6]:0.869782,(((blue_f2[&index=4]:0.001478,blue_f1[&index=3]:0.080806)[&index=15]:3.185411,(red_f1[&index=1]:0.050547,red_f2[&index=2]:0.215483)[&index=17]:3.216475)[&index=16]:4.809027,no_tail_l3[&index=5]:2.422655)[&index=18]:3.483410)[&index=19]:3.570907,no_tail_l1[&index=7]:1.508434)[&index=20]:0.496429,((((blue2[&index=12]:17.386690,(red1[&index=13]:0.037017,red2[&index=14]:0.159942)[&index=21]:16.477059)[&index=22]:4.587292,blue1[&index=11]:6.638489)[&index=23]:0.752208,no_tail_r3[&index=10]:3.778813)[&index=24]:0.896398,no_tail_r2[&index=9]:4.386488)[&index=25]:0.397873)[&index=26];
296500	-182.703	-100.434	-82.2688	(ano_tail_r1[&index=8]:0.288174,(no_tail_l1[&index=7]:3.651079,(no_tail_l2[&index=6]:3.105891,(no_tail_l3[&index=5]:5.533273,(((blue_f1[&index=3]:0.073044,red_f2[&index=2]:0.212967)[&index=16]:1.046394,red_f1[&index=1]:10.774437)[&index=15]:1.536976,blue_f2[&index=4]:7.591483)[&index=17]:1.130883)[&index=18]:0.165117)[&index=19]:0.593335)[&index=20]:6.236813,(no_tail_r2[&index=9]:16.285722,(no_tail_r3[&index=10]:3.861008,(blue1[&index=11]:7.312151,((red1[&index=13]:0.021461,red2[&index=14]:0.005801)[&index=21]:0.856690,blue2[&index=12]:1.427048)[&index=22]:6.154568)[&index=23]:3.279957)[&index=24]:0.087668)[&index=25]:12.211293)[&index=26];
296600	-198.276	-108.869	-89.4068	((no_tail_r2[&index=9]:12.590639,(no_tail_r3[&index=10]:4.639114,(blue1[&index=11]:4.796834,((red1[&index=13]:0.214816,red2[&index=14]:8.814867)[&index=21]:2.812244,blue2[&index=12]:23.436991)[&index=22]:3.226796)[&index=23]:0.023576)[&index=24]:12.953363)[&index=25]:2.797280,ano_tail_r1[&index=8]:0.126806,(no_tail_l1[&index=7]:0.301811,(no_tail_l2[&index=6]:3.194428,((red_f1[&index=1]:3.983252,((red_f2[&index=2]:0.174448,blue_f1[&index=3]:0.199069)[&index=17]:5.671032,blue_f2[&index=4]:7.431715)[&index=16]:3.077830)[&index=15]:3.756771,no_tail_l3[&index=5]:19.315340)[&index=18]:0.582127)[&index=19]:1.108673)[&index=20]:3.903162)[&index=26];
296700	-184.942	-107.664	-77.2783	((no_tail_l1[&index=7]:5.109920,((no_tail_l3[&index=5]:1.344599,(((blue_f1[&index=3]:1.688516,red_f2[&index=2]:2.734222)[&index=15]:2.582700,blue_f2[&index=4]:0.059657)[&index=17]:0.219937,red_f1[&index=1]:0.048318)[&index=16]:2.409304)[&index=18]:4.725398,no_tail_l2[&index=6]:2.866036)[&index=19]:2.409758)[&index=20]:3.360686,ano_tail_r1[&index=8]:6.505425,(no_tail_r2[&index=9]:8.436065,(no_tail_r3[&index=10]:0.220874,(blue1[&index=11]:2.973255,((red1[&index=13]:0.212798,red2[&index=14]:1.111719)[&index=21]:6.229256,blue2[&index=12]:0.309068)[&index=22]:7.559382)[&index=23]:0.946139)[&index=24]:2.415939)[&index=25]:2.011752)[&index=26];
296800	-186.052	-105.056	-80.9958	(ano_tail_r1[&index=8]:0.807851,(no_tail_l1[&index=7]:1.487050,((((blue_f2[&index=4]:0.065423,blue_f1[&index=3]:0.038351)[&index=17]:0.942411,(red_f2[&index=2]:3.323501,red_f1[&index=1]:0.607347)[&index=16]:3.352724)[&index=15]:6.954348,no_tail_l3[&index=5]:1.824119)[&index=18]:0.526077,no_tail_l2[&index=6]:14.757932)[&index=19]:0.556231)[&index=20]:6.547470,((no_tail_r3[&index=10]:0.902894,((blue2[&index=12]:5.260857,(red2[&index=14]:3.838438,red1[&index=13]:4.284444)[&index=21]:1.837023)[&index=22]:1.173895,blue1[&index=11]:7.163686)[&index=23]:5.977040)[&index=24]:2.238206,no_tail_r2[&index=9]:11.806180)[&index=25]:0.804479)[&index=26];
296900	-185.532	-99.9897	-85.5423	(ano_tail_r1[&index=8]:7.703989,(no_tail_r2[&index=9]:16.357102,(no_tail_r3[&index=10]:7.850250,(blue1[&index=11]:11.563711,(blue2[&index=12]:6.231129,(red1[&index=13]:5.052924,red2[&index=14]:3.170863)[&index=21]:0.562796)[&index=22]:1.236738)[&index=23]:0.512378)[&index=24]:0.210286)[&index=25]:2.629053,((no_tail_l2[&index=6]:4.218073,((blue_f2[&index=4]:1.995520,((red_f2[&index=2]:0.011652,red_f1[&index=1]:0.002094)[&index=16]:0.143426,blue_f1[&index=3]:0.087620)[&index=17]:1.869633)[&index=15]:4.900112,no_tail_l3[&index=5]:7.796996)[&index=18]:6.171675)[&index=19]:9.480007,no_tail_l1[&index=7]:9.164081)[&index=20]:0.888260)[&index=26];
297000	-194.775	-111.44	-83.3354	((no_tail_r2[&index=9]:4.562674,(no_tail_r3[&index=10]:0.934884,((blue2[&index=12]:4.762663,(red2[&index=14]:0.611610,red1[&index=13]:7.155989)[&index=21]:10.491367)[&index=22]:6.074868,blue1[&index=11]:3.839793)[&index=23]:0.532166)[&index=24]:4.141841)[&index=25]:0.607038,ano_tail_r1[&index=8]:1.818146,(no_tail_l1[&index=7]:3.984772,(no_tail_l2[&index=6]:3.213499,(no_tail_l3[&index=5]:4.890157,(blue_f1[&index=3]:7.179003,((red_f2[&index=2]:0.846196,blue_f2[&index=4]:0.314513)[&index=16]:9.731893,red_f1[&index=1]:2.201563)[&index=17]:10.640341)[&index=15]:2.656576)[&index=18]:0.762362)[&index=19]:3.590270)[&index=20]:3.231585)[&index=26];
297100	-175.639	-99.2191	-76.4202	(((no_tail_l2[&index=6]:5.540754,(no_tail_l3[&index=5]:1.148937,((red_f1[&index=1]:0.009989,red_f2[&index=2]:0.053483)[&index=16]:10.699210,(blue_f1[&index=3]:0.419798,blue_f2[&index=4]:2.831028)[&index=15]:0.253776)[&index=17]:7.670890)[&index=18]:2.081455)[&index=19]:0.686786,no_tail_l1[&index=7]:1.540454)[&index=20]:2.244176,ano_tail_r1[&index=8]:0.477249,((no_tail_r3[&index=10]:1.647660,(blue1[&index=11]:1.211821,((red2[&index=14]:0.097746,red1[&index=13]:0.258112)[&index=21]:9.202733,blue2[&index=12]:0.653842)[&index=22]:0.051737)[&index=23]:0.576953)[&index=24]:2.241883,no_tail_r2[&index=9]:4.021760)[&index=25]:8.577734)[&index=26];
297200	-182.196	-98.2402	-83.9559	(ano_tail_r1[&index=8]:5.247917,(no_tail_r2[&index=9]:1.214250,(((blue2[&index=12]:0.321305,(red1[&index=13]:0.199317,red2[&index=14]:0.079692)[&index=21]:0.819473)[&index=22]:7.034311,blue1[&index=11]:3.109252)[&index=23]:7.255700,no_tail_r3[&index=10]:5.111616)[&index=24]:0.951246)[&index=25]:20.916982,(no_tail_l1[&index=7]:3.978246,(no_tail_l2[&index=6]:2.500940,(((blue_f1[&index=3]:2.605374,(red_f2[&index=2]:0.015725,red_f1[&index=1]:0.028386)[&index=16]:7.194697)[&index=15]:0.606456,blue_f2[&index=4]:10.078723)[&index=17]:6.759112,no_tail_l3[&index=5]:8.503641)[&index=18]:2.407878)[&index=19]:0.800479)[&index=20]:4.137762)[&index=26];
297300	-174.49	-96.7391	-77.7513	((no_tail_l1[&index=7]:4.606257,((((blue_f2[&index=4]:0.265685,blue_f1[&index=3]:0.625247)[&index=15]:0.116553,(red_f1[&index=1]:0.041182,red_f2[&index=2]:0.361308)[&index=16]:0.570012)[&index=17]:0.236826,no_tail_l3[&index=5]:0.385833)[&index=18]:3.451332,no_tail_l2[&index=6]:1.879495)[&index=19]:2.204212)[&index=20]:2.412667,ano_tail_r1[&index=8]:1.116276,(no_tail_r2[&index=9]:1.173136,(no_tail_r3[&index=10]:9.275135,(((red1[&index=13]:0.090787,red2[&index=14]:0.107363)[&index=21]:5.262058,blue2[&index=12]:6.584218)[&index=22]:16.937062,blue1[&index=11]:5.657258)[&index=23]:2.299443)[&index=24]:2.581433)[&index=25]:2.614845)[&index=26];
297400	-182.366	-103.979	-78.3867	((no_tail_r2[&index=9]:7.708183,(no_tail_r3[&index=10]:0.390220,(blue1[&index=11]:10.663246,(blue2[&index=12]:6.365123,(red2[&index=14]:0.179499,red1[&index=13]:0.066033)[&index=21]:1.726299)[&index=22]:1.383131)[&index=23]:1.140778)[&index=24]:6.694999)[&index=25]:5.145180,(no_tail_l1[&index=7]:9.437321,(((red_f2[&index=2]:0.936071,(red_f1[&index=1]:0.348128,(blue_f1[&index=3]:0.437800,blue_f2[&index=4]:1.089698)[&index=16]:0.098261)[&index=17]:1.820092)[&index=15]:1.068212,no_tail_l3[&index=5]:0.570606)[&index=18]:3.624125,no_tail_l2[&index=6]:1.655949)[&index=19]:3.275777)[&index=20]:0.691923,ano_tail_r1[&index=8]:7.515905)[&index=26];
297500	-194.862	-103.15	-91.7123	((no_tail_l1[&index=7]:3.082670,((no_tail_l3[&index=5]:1.505445,(((blue_f1[&index=3]:0.045835,red_f1[&index=1]:0.237042)[&index=17]:0.536471,blue_f2[&index=4]:0.124865)[&index=15]:0.128104,red_f2[&index=2]:0.416465)[&index=16]:2.027061)[&index=18]:39.967458,no_tail_l2[&index=6]:1.766447)[&index=19]:11.156474)[&index=20]:3.156818,(no_tail_r2[&index=9]:2.070775,((blue1[&index=11]:10.815802,(blue2[&index=12]:3.323807,(red2[&index=14]:8.651267,red1[&index=13]:15.765847)[&index=21]:5.322783)[&index=22]:7.599022)[&index=23]:3.383680,no_tail_r3[&index=10]:4.189481)[&index=24]:6.294028)[&index=25]:5.176425,ano_tail_r1[&index=8]:3.916631)[&index=26];
297600	-183.334	-94.8118	-88.5222	((no_tail_r2[&index=9]:6.468216,(no_tail_r3[&index=10]:3.379672,(((red1[&index=13]:0.004587,red2[&index=14]:0.040019)[&index=21]:13.604989,blue2[&index=12]:7.981381)[&index=22]:2.140357,blue1[&index=11]:4.031555)[&index=23]:0.955551)[&index=24]:6.279006)[&index=25]:5.788061,ano_tail_r1[&index=8]:13.196566,(no_tail_l1[&index=7]:5.755434,((((blue_f2[&index=4]:0.047993,blue_f1[&index=3]:0.095278)[&index=17]:10.815642,(red_f2[&index=2]:0.471753,red_f1[&index=1]:0.235767)[&index=16]:6.371937)[&index=15]:1.217785,no_tail_l3[&index=5]:2.047585)[&index=18]:8.750609,no_tail_l2[&index=6]:7.717387)[&index=19]:12.861369)[&index=20]:4.451375)[&index=26];
297700	-184.379	-102.307	-82.0727	((no_tail_r2[&index=9]:10.321082,(no_tail_r3[&index=10]:1.440456,(((red2[&index=14]:7.848581,red1[&index=13]:7.853202)[&index=21]:2.442155,blue2[&index=12]:0.840871)[&index=22]:0.431805,blue1[&index=11]:11.524460)[&index=23]:2.372225)[&index=24]:1.125513)[&index=25]:6.214712,ano_tail_r1[&index=8]:1.046651,((no_tail_l2[&index=6]:1.312857,(no_tail_l3[&index=5]:6.243940,(blue_f1[&index=3]:0.052148,(blue_f2[&index=4]:0.370824,(red_f2[&index=2]:0.339563,red_f1[&index=1]:0.067739)[&index=17]:1.055985)[&index=15]:0.002984)[&index=16]:3.500252)[&index=18]:3.170085)[&index=19]:5.613478,no_tail_l1[&index=7]:13.979883)[&index=20]:3.290893)[&index=26];
297800	-202.005	-111.734	-90.2709	((no_tail_r2[&index=9]:8.165903,((blue1[&index=11]:1.039005,((red1[&index=13]:0.442743,red2[&index=14]:6.097334)[&index=21]:8.380584,blue2[&index=12]:0.334392)[&index=22]:1.557583)[&index=23]:4.095119,no_tail_r3[&index=10]:0.846181)[&index=24]:4.983576)[&index=25]:22.593474,(no_tail_l1[&index=7]:8.779715,(no_tail_l2[&index=6]:12.393028,(((red_f2[&index=2]:1.110780,red_f1[&index=1]:0.851485)[&index=15]:13.724889,(blue_f2[&index=4]:3.548390,blue_f1[&index=3]:5.577757)[&index=17]:1.065468)[&index=16]:2.653472,no_tail_l3[&index=5]:0.386064)[&index=18]:3.605432)[&index=19]:3.787792)[&index=20]:10.377398,ano_tail_r1[&index=8]:7.055866)[&index=26];
297900	-174.861	-94.6685	-80.1922	(ano_tail_r1[&index=8]:3.617361,((no_tail_r3[&index=10]:18.161685,(blue1[&index=11]:13.029427,(blue2[&index=12]:0.908164,(red1[&index=13]:0.081415,red2[&index=14]:0.004047)[&index=21]:6.256822)[&index=22]:1.714628)[&index=23]:3.127309)[&index=24]:1.201333,no_tail_r2[&index=9]:5.979731)[&index=25]:1.304550,(no_tail_l1[&index=7]:0.566659,((((blue_f1[&index=3]:0.107333,red_f2[&index=2]:0.007364)[&index=17]:0.242591,(blue_f2[&index=4]:0.057715,red_f1[&index=1]:0.047433)[&index=16]:17.211028)[&index=15]:0.715735,no_tail_l3[&index=5]:0.164151)[&index=18]:0.076480,no_tail_l2[&index=6]:1.182471)[&index=19]:1.816302)[&index=20]:5.478237)[&index=26];
298000	-186.175	-97.8358	-88.3396	(((no_tail_r3[&index=10]:15.490356,(blue1[&index=11]:12.262095,(blue2[&index=12]:1.292492,(red1[&index=13]:0.301967,red2[&index=14]:0.032421)[&index=21]:11.455182)[&index=22]:0.135684)[&index=23]:0.059971)[&index=24]:0.380005,no_tail_r2[&index=9]:12.892656)[&index=25]:2.583293,(((((blue_f2[&index=4]:0.314220,blue_f1[&index=3]:0.753035)[&index=16]:5.110148,(red_f2[&index=2]:0.003327,red_f1[&index=1]:0.048673)[&index=17]:4.340730)[&index=15]:22.025101,no_tail_l3[&index=5]:4.459484)[&index=18]:3.494244,no_tail_l2[&index=6]:1.082231)[&index=19]:0.476817,no_tail_l1[&index=7]:2.353300)[&index=20]:13.878856,ano_tail_r1[&index=8]:8.570748)[&index=26];
298100	-179.115	-95.8578	-83.2573	(ano_tail_r1[&index=8]:4.734953,(((blue1[&index=11]:0.737432,(blue2[&index=12]:1.968983,(red1[&index=13]:0.708715,red2[&index=14]:1.396242)[&index=21]:8.345049)[&index=22]:7.150872)[&index=23]:9.361205,no_tail_r3[&index=10]:8.239107)[&index=24]:0.026174,no_tail_r2[&index=9]:11.343562)[&index=25]:30.103636,((no_tail_l2[&index=6]:0.139018,((red_f2[&index=2]:0.006215,(blue_f1[&index=3]:0.101043,(blue_f2[&index=4]:0.258125,red_f1[&index=1]:0.005786)[&index=17]:0.091671)[&index=16]:0.048914)[&index=15]:5.268358,no_tail_l3[&index=5]:0.715647)[&index=18]:0.342124)[&index=19]:0.559326,no_tail_l1[&index=7]:3.267185)[&index=20]:3.466099)[&index=26];
298200	-189.615	-105.124	-84.4918	(((((blue2[&index=12]:1.435400,(red1[&index=13]:0.111094,red2[&index=14]:0.547102)[&index=21]:1.406398)[&index=22]:8.620380,blue1[&index=11]:2.865657)[&index=23]:2.453103,no_tail_r3[&index=10]:1.282615)[&index=24]:2.757151,no_tail_r2[&index=9]:19.304113)[&index=25]:1.461118,ano_tail_r1[&index=8]:18.306542,(no_tail_l1[&index=7]:7.503779,(no_tail_l2[&index=6]:3.915196,(no_tail_l3[&index=5]:1.955913,((red_f1[&index=1]:0.137075,blue_f1[&index=3]:0.080794)[&index=17]:1.175613,(red_f2[&index=2]:4.357234,blue_f2[&index=4]:1.746072)[&index=16]:5.865932)[&index=15]:0.032384)[&index=18]:3.515690)[&index=19]:1.368983)[&index=20]:12.352847)[&index=26];
298300	-188.674	-104.521	-84.1537	((no_tail_l1[&index=7]:0.919258,(no_tail_l2[&index=6]:1.932319,(no_tail_l3[&index=5]:2.254118,(blue_f1[&index=3]:3.086079,((red_f2[&index=2]:1.111406,blue_f2[&index=4]:12.985341)[&index=16]:12.660904,red_f1[&index=1]:3.340895)[&index=15]:7.483834)[&index=17]:0.040456)[&index=18]:3.389147)[&index=19]:0.265648)[&index=20]:0.946406,((no_tail_r3[&index=10]:15.564654,((blue2[&index=12]:3.545852,(red1[&index=13]:0.003149,red2[&index=14]:0.048727)[&index=21]:5.572950)[&index=22]:0.188556,blue1[&index=11]:9.856208)[&index=23]:3.964419)[&index=24]:0.907828,no_tail_r2[&index=9]:3.118876)[&index=25]:0.284752,ano_tail_r1[&index=8]:9.395879)[&index=26];
298400	-177.496	-91.4664	-86.0296	(ano_tail_r1[&index=8]:2.451124,(no_tail_r2[&index=9]:3.603489,((blue1[&index=11]:2.102203,((red1[&index=13]:0.019427,red2[&index=14]:0.163551)[&index=21]:4.168859,blue2[&index=12]:6.684759)[&index=22]:1.455858)[&index=23]:12.778170,no_tail_r3[&index=10]:1.866870)[&index=24]:13.177585)[&index=25]:0.838324,(no_tail_l1[&index=7]:0.251814,(no_tail_l2[&index=6]:8.860124,(no_tail_l3[&index=5]:2.290905,((red_f2[&index=2]:0.018185,red_f1[&index=1]:0.169071)[&index=17]:0.225740,(blue_f1[&index=3]:0.008179,blue_f2[&index=4]:0.019265)[&index=16]:13.465062)[&index=15]:15.439042)[&index=18]:18.125283)[&index=19]:2.914022)[&index=20]:1.150324)[&index=26];
298500	-179.313	-98.7466	-80.5669	(ano_tail_r1[&index=8]:2.277007,(no_tail_r2[&index=9]:2.255804,((blue1[&index=11]:3.831351,(blue2[&index=12]:0.439621,(red1[&index=13]:0.257181,red2[&index=14]:0.094551)[&index=21]:2.170118)[&index=22]:7.795716)[&index=23]:1.133414,no_tail_r3[&index=10]:3.143353)[&index=24]:2.826416)[&index=25]:5.880538,((no_tail_l2[&index=6]:1.203511,(((red_f2[&index=2]:0.070733,blue_f2[&index=4]:0.045302)[&index=17]:12.699372,(red_f1[&index=1]:0.110364,blue_f1[&index=3]:0.135757)[&index=16]:5.745799)[&index=15]:3.757523,no_tail_l3[&index=5]:1.132004)[&index=18]:0.706758)[&index=19]:0.664178,no_tail_l1[&index=7]:20.183006)[&index=20]:6.373954)[&index=26];
298600	-201.94	-112.253	-89.6869	((((blue1[&index=11]:2.557072,((red1[&index=13]:1.410550,red2[&index=14]:4.012085)[&index=21]:4.903105,blue2[&index=12]:1.301363)[&index=22]:1.911976)[&index=23]:24.699620,no_tail_r3[&index=10]:2.243236)[&index=24]:10.313224,no_tail_r2[&index=9]:5.396822)[&index=25]:3.345589,ano_tail_r1[&index=8]:4.444972,((no_tail_l2[&index=6]:17.932735,(no_tail_l3[&index=5]:1.249177,(blue_f1[&index=3]:0.164061,((red_f2[&index=2]:8.011717,blue_f2[&index=4]:14.080772)[&index=15]:0.681071,red_f1[&index=1]:2.530212)[&index=17]:6.442860)[&index=16]:2.748711)[&index=18]:1.094569)[&index=19]:4.058260,no_tail_l1[&index=7]:1.890969)[&index=20]:3.108774)[&index=26];
298700	-191.005	-104.105	-86.9002	((no_tail_r2[&index=9]:0.245756,((blue1[&index=11]:23.911081,(blue2[&index=12]:2.868596,(red1[&index=13]:0.147420,red2[&index=14]:1.135612)[&index=21]:1.112177)[&index=22]:8.380533)[&index=23]:0.619141,no_tail_r3[&index=10]:0.303057)[&index=24]:1.282509)[&index=25]:3.231120,ano_tail_r1[&index=8]:5.583116,(no_tail_l1[&index=7]:1.380208,(no_tail_l2[&index=6]:15.510580,(((blue_f2[&index=4]:1.539413,blue_f1[&index=3]:7.129854)[&index=15]:10.007700,(red_f2[&index=2]:0.023067,red_f1[&index=1]:0.117513)[&index=17]:10.324733)[&index=16]:1.864794,no_tail_l3[&index=5]:6.680614)[&index=18]:5.576544)[&index=19]:3.991711)[&index=20]:3.633343)[&index=26];
298800	-190.424	-107.336	-83.0875	((no_tail_r2[&index=9]:5.014057,(((blue2[&index=12]:1.621383,(red2[&index=14]:1.015551,red1[&index=13]:6.684456)[&index=21]:4.635185)[&index=22]:0.247510,blue1[&index=11]:3.843380)[&index=23]:15.352277,no_tail_r3[&index=10]:4.610086)[&index=24]:3.780413)[&index=25]:2.257061,(no_tail_l1[&index=7]:0.457118,((no_tail_l3[&index=5]:8.844284,(red_f2[&index=2]:7.647603,(blue_f1[&index=3]:0.239855,(blue_f2[&index=4]:0.134405,red_f1[&index=1]:0.066866)[&index=15]:1.410012)[&index=16]:12.803518)[&index=17]:1.188861)[&index=18]:3.779910,no_tail_l2[&index=6]:0.616160)[&index=19]:0.747858)[&index=20]:6.768086,ano_tail_r1[&index=8]:3.770576)[&index=26];
298900	-204.423	-112.312	-92.111	((no_tail_r2[&index=9]:9.634768,(((blue2[&index=12]:7.359460,(red2[&index=14]:12.679885,red1[&index=13]:4.502697)[&index=21]:5.223041)[&index=22]:0.144607,blue1[&index=11]:6.114936)[&index=23]:1.204276,no_tail_r3[&index=10]:2.022109)[&index=24]:2.507156)[&index=25]:0.533221,ano_tail_r1[&index=8]:4.711530,(no_tail_l1[&index=7]:4.177394,((no_tail_l3[&index=5]:13.852677,(blue_f2[&index=4]:7.440073,((red_f1[&index=1]:0.700319,blue_f1[&index=3]:1.859210)[&index=17]:7.736616,red_f2[&index=2]:4.830535)[&index=16]:1.629592)[&index=15]:20.033330)[&index=18]:3.202483,no_tail_l2[&index=6]:15.557044)[&index=19]:0.644554)[&index=20]:4.352639)[&index=26];
299000	-197.792	-106.458	-91.3341	(((no_tail_l2[&index=6]:5.584433,(no_tail_l3[&index=5]:5.624188,((red_f2[&index=2]:8.198313,(red_f1[&index=1]:0.440298,blue_f1[&index=3]:0.934696)[&index=17]:1.639610)[&index=15]:10.762704,blue_f2[&index=4]:17.218038)[&index=16]:0.828868)[&index=18]:1.151353)[&index=19]:13.707369,no_tail_l1[&index=7]:8.854851)[&index=20]:3.352947,ano_tail_r1[&index=8]:2.474815,(no_tail_r2[&index=9]:10.642843,(no_tail_r3[&index=10]:5.084645,(blue1[&index=11]:3.226202,((red1[&index=13]:0.067302,red2[&index=14]:0.245125)[&index=21]:3.461829,blue2[&index=12]:8.555108)[&index=22]:8.940107)[&index=23]:7.530239)[&index=24]:4.888821)[&index=25]:5.354596)[&index=26];
299100	-179.26	-102.917	-76.3432	(((no_tail_r3[&index=10]:5.760535,(((red2[&index=14]:0.050964,red1[&index=13]:0.064413)[&index=21]:0.338673,blue2[&index=12]:0.054362)[&index=22]:0.426179,blue1[&index=11]:9.509672)[&index=23]:1.668778)[&index=24]:3.041498,no_tail_r2[&index=9]:2.039244)[&index=25]:1.925759,ano_tail_r1[&index=8]:4.403126,(no_tail_l1[&index=7]:5.634710,(no_tail_l2[&index=6]:1.710565,(no_tail_l3[&index=5]:1.809803,(blue_f1[&index=3]:1.271030,(red_f2[&index=2]:3.523824,(blue_f2[&index=4]:1.463330,red_f1[&index=1]:5.695096)[&index=17]:0.548408)[&index=16]:4.065919)[&index=15]:3.528329)[&index=18]:0.964578)[&index=19]:4.138045)[&index=20]:0.178394)[&index=26];
299200	-190.238	-101.897	-88.3406	(ano_tail_r1[&index=8]:2.056070,(no_tail_r2[&index=9]:6.321572,((((red1[&index=13]:0.342345,red2[&index=14]:0.187382)[&index=21]:3.504583,blue2[&index=12]:0.175178)[&index=22]:8.193678,blue1[&index=11]:1.261694)[&index=23]:15.188859,no_tail_r3[&index=10]:8.685216)[&index=24]:8.244450)[&index=25]:1.103666,(no_tail_l1[&index=7]:16.602847,(no_tail_l2[&index=6]:2.440291,((red_f2[&index=2]:6.760621,((blue_f1[&index=3]:0.133554,blue_f2[&index=4]:0.024572)[&index=16]:5.027519,red_f1[&index=1]:8.003948)[&index=17]:7.836672)[&index=15]:8.075133,no_tail_l3[&index=5]:5.290749)[&index=18]:1.066110)[&index=19]:1.425049)[&index=20]:5.850426)[&index=26];
299300	-184.073	-106.467	-77.6061	(((no_tail_l2[&index=6]:3.997429,(no_tail_l3[&index=5]:2.811451,(red_f1[&index=1]:2.378672,((blue_f1[&index=3]:0.568609,blue_f2[&index=4]:1.381158)[&index=15]:1.188482,red_f2[&index=2]:0.508388)[&index=16]:1.475525)[&index=17]:3.120917)[&index=18]:1.242315)[&index=19]:0.733921,no_tail_l1[&index=7]:0.163681)[&index=20]:6.398049,((no_tail_r3[&index=10]:8.312486,(((red1[&index=13]:0.558592,red2[&index=14]:0.015009)[&index=21]:0.010740,blue2[&index=12]:0.543747)[&index=22]:1.108105,blue1[&index=11]:4.414154)[&index=23]:15.497423)[&index=24]:2.219176,no_tail_r2[&index=9]:2.724404)[&index=25]:6.776876,ano_tail_r1[&index=8]:1.979982)[&index=26];
299400	-180.814	-101.86	-78.9542	(ano_tail_r1[&index=8]:6.310072,(no_tail_l1[&index=7]:3.169846,((((blue_f1[&index=3]:0.990469,blue_f2[&index=4]:1.940614)[&index=15]:12.608595,(red_f1[&index=1]:0.022068,red_f2[&index=2]:0.414691)[&index=17]:0.642832)[&index=16]:0.283859,no_tail_l3[&index=5]:4.622637)[&index=18]:6.716920,no_tail_l2[&index=6]:4.369991)[&index=19]:4.719550)[&index=20]:0.236503,((no_tail_r3[&index=10]:0.331423,(((red1[&index=13]:0.111068,red2[&index=14]:0.127024)[&index=21]:4.206445,blue2[&index=12]:1.382701)[&index=22]:2.342552,blue1[&index=11]:2.471969)[&index=23]:3.701299)[&index=24]:1.536562,no_tail_r2[&index=9]:5.848353)[&index=25]:7.761848)[&index=26];
299500	-186.089	-101.87	-84.2195	(((no_tail_r3[&index=10]:3.711446,(blue1[&index=11]:7.926823,(blue2[&index=12]:17.988561,(red2[&index=14]:0.571482,red1[&index=13]:0.018535)[&index=21]:16.006315)[&index=22]:1.464841)[&index=23]:2.017672)[&index=24]:5.795346,no_tail_r2[&index=9]:4.418268)[&index=25]:13.207664,(no_tail_l1[&index=7]:1.567197,(((((blue_f2[&index=4]:0.042992,red_f2[&index=2]:0.205617)[&index=16]:2.771819,red_f1[&index=1]:0.020912)[&index=15]:0.418319,blue_f1[&index=3]:0.029355)[&index=17]:1.200435,no_tail_l3[&index=5]:6.220060)[&index=18]:4.636142,no_tail_l2[&index=6]:0.877643)[&index=19]:2.560529)[&index=20]:5.958143,ano_tail_r1[&index=8]:3.560262)[&index=26];
299600	-187.471	-102.826	-84.6449	(ano_tail_r1[&index=8]:4.049172,((no_tail_r3[&index=10]:2.430660,(blue1[&index=11]:3.617827,((red2[&index=14]:0.501697,red1[&index=13]:0.078226)[&index=21]:14.365722,blue2[&index=12]:3.998516)[&index=22]:1.357330)[&index=23]:0.120858)[&index=24]:0.675070,no_tail_r2[&index=9]:16.695055)[&index=25]:1.213563,(no_tail_l1[&index=7]:0.154946,(((blue_f2[&index=4]:7.089337,((red_f2[&index=2]:0.081694,red_f1[&index=1]:0.152536)[&index=16]:8.160520,blue_f1[&index=3]:6.557955)[&index=15]:7.245006)[&index=17]:0.122406,no_tail_l3[&index=5]:2.911108)[&index=18]:9.519162,no_tail_l2[&index=6]:0.261278)[&index=19]:11.671501)[&index=20]:2.292172)[&index=26];
299700	-188.898	-104.978	-83.9205	((no_tail_r2[&index=9]:0.512923,(no_tail_r3[&index=10]:0.594693,(blue1[&index=11]:7.652224,((red2[&index=14]:11.333092,red1[&index=13]:5.211833)[&index=21]:4.043173,blue2[&index=12]:8.045605)[&index=22]:8.248946)[&index=23]:8.226632)[&index=24]:0.851458)[&index=25]:1.223716,ano_tail_r1[&index=8]:0.841106,(no_tail_l1[&index=7]:0.879364,(no_tail_l2[&index=6]:4.542879,(((blue_f2[&index=4]:0.029841,blue_f1[&index=3]:0.116528)[&index=16]:3.942246,(red_f1[&index=1]:3.731459,red_f2[&index=2]:6.352777)[&index=17]:1.968704)[&index=15]:0.001059,no_tail_l3[&index=5]:5.098948)[&index=18]:2.639026)[&index=19]:15.373221)[&index=20]:0.240219)[&index=26];
299800	-190.886	-102.391	-88.495	(((no_tail_r3[&index=10]:14.065693,((blue2[&index=12]:0.357116,(red1[&index=13]:0.035048,red2[&index=14]:0.045227)[&index=21]:0.031782)[&index=22]:5.852893,blue1[&index=11]:8.875398)[&index=23]:0.489969)[&index=24]:3.326425,no_tail_r2[&index=9]:11.876661)[&index=25]:11.542168,ano_tail_r1[&index=8]:13.330753,(no_tail_l1[&index=7]:1.280881,(no_tail_l2[&index=6]:4.566081,(no_tail_l3[&index=5]:1.014715,(red_f1[&index=1]:0.128260,(blue_f1[&index=3]:4.258372,(blue_f2[&index=4]:2.874929,red_f2[&index=2]:1.842363)[&index=15]:1.600343)[&index=16]:6.124367)[&index=17]:0.508974)[&index=18]:1.427599)[&index=19]:9.405088)[&index=20]:19.712780)[&index=26];
299900	-187.458	-96.023	-91.4346	((no_tail_l1[&index=7]:3.978305,(no_tail_l2[&index=6]:6.374824,(no_tail_l3[&index=5]:6.776246,(blue_f1[&index=3]:0.028543,(blue_f2[&index=4]:0.832654,(red_f1[&index=1]:0.145455,red_f2[&index=2]:0.002564)[&index=16]:3.228501)[&index=17]:1.745518)[&index=15]:14.023434)[&index=18]:13.160089)[&index=19]:7.564943)[&index=20]:17.944250,ano_tail_r1[&index=8]:10.258214,(no_tail_r2[&index=9]:21.503160,(((blue2[&index=12]:0.040232,(red1[&index=13]:0.264087,red2[&index=14]:0.155230)[&index=21]:0.025665)[&index=22]:0.228390,blue1[&index=11]:0.238896)[&index=23]:7.819922,no_tail_r3[&index=10]:16.384781)[&index=24]:5.833299)[&index=25]:0.714873)[&index=26];
300000	-181.127	-101.393	-79.7348	((((blue1[&index=11]:3.160379,((red1[&index=13]:0.050658,red2[&index=14]:0.014406)[&index=21]:0.757182,blue2[&index=12]:8.628852)[&index=22]:0.132814)[&index=23]:1.776214,no_tail_r3[&index=10]:5.725183)[&index=24]:7.362308,no_tail_r2[&index=9]:10.055279)[&index=25]:0.206213,ano_tail_r1[&index=8]:16.689578,(no_tail_l1[&index=7]:3.535347,(((blue_f2[&index=4]:0.170138,((red_f1[&index=1]:0.148512,blue_f1[&index=3]:0.230324)[&index=17]:4.472838,red_f2[&index=2]:3.424665)[&index=16]:2.192839)[&index=15]:3.948460,no_tail_l3[&index=5]:0.265456)[&index=18]:0.092246,no_tail_l2[&index=6]:4.261575)[&index=19]:2.062191)[&index=20]:1.409121)[&index=26];
300100	-199.08	-109.734	-89.3456	((no_tail_l1[&index=7]:8.338934,(no_tail_l2[&index=6]:2.896384,(no_tail_l3[&index=5]:13.016107,((red_f1[&index=1]:10.527747,(red_f2[&index=2]:0.584291,blue_f1[&index=3]:3.139866)[&index=17]:1.127284)[&index=16]:6.598721,blue_f2[&index=4]:3.057252)[&index=15]:0.709467)[&index=18]:4.932336)[&index=19]:1.229348)[&index=20]:1.738877,ano_tail_r1[&index=8]:16.953212,(no_tail_r2[&index=9]:7.184027,(no_tail_r3[&index=10]:14.081099,(blue1[&index=11]:1.432168,(blue2[&index=12]:14.319053,(red2[&index=14]:0.395804,red1[&index=13]:0.353114)[&index=21]:1.249374)[&index=22]:2.021089)[&index=23]:0.258262)[&index=24]:0.278852)[&index=25]:12.404338)[&index=26];
300200	-194.634	-109.583	-85.0511	((((no_tail_l3[&index=5]:0.665062,((red_f2[&index=2]:6.920865,(blue_f2[&index=4]:0.487089,red_f1[&index=1]:0.063989)[&index=15]:10.222466)[&index=17]:2.065811,blue_f1[&index=3]:1.431812)[&index=16]:5.362507)[&index=18]:32.036258,no_tail_l2[&index=6]:1.234811)[&index=19]:0.539067,no_tail_l1[&index=7]:1.316311)[&index=20]:0.342870,(((((red2[&index=14]:4.722095,red1[&index=13]:2.056514)[&index=21]:0.023601,blue2[&index=12]:2.860716)[&index=22]:0.143400,blue1[&index=11]:4.289607)[&index=23]:0.033936,no_tail_r3[&index=10]:7.753296)[&index=24]:2.673708,no_tail_r2[&index=9]:0.071005)[&index=25]:0.443745,ano_tail_r1[&index=8]:19.593823)[&index=26];
300300	-195.507	-112.144	-83.3639	((((no_tail_l3[&index=5]:4.859938,(((blue_f2[&index=4]:0.173667,red_f2[&index=2]:3.554264)[&index=17]:1.966443,blue_f1[&index=3]:1.911856)[&index=15]:3.340262,red_f1[&index=1]:2.440938)[&index=16]:5.133939)[&index=18]:2.158118,no_tail_l2[&index=6]:0.058788)[&index=19]:0.528735,no_tail_l1[&index=7]:1.481230)[&index=20]:10.018457,((((blue2[&index=12]:2.803333,(red1[&index=13]:9.096423,red2[&index=14]:3.558782)[&index=21]:0.137423)[&index=22]:0.395815,blue1[&index=11]:9.433861)[&index=23]:13.439699,no_tail_r3[&index=10]:2.906327)[&index=24]:10.664917,no_tail_r2[&index=9]:2.407906)[&index=25]:1.349843,ano_tail_r1[&index=8]:5.097650)[&index=26];
300400	-191.601	-103.149	-88.4521	((no_tail_l1[&index=7]:8.861008,(no_tail_l2[&index=6]:10.073089,(((blue_f2[&index=4]:0.253848,(red_f2[&index=2]:0.017504,red_f1[&index=1]:0.152984)[&index=15]:0.292041)[&index=17]:1.402549,blue_f1[&index=3]:9.429081)[&index=16]:0.287391,no_tail_l3[&index=5]:1.696575)[&index=18]:5.213633)[&index=19]:17.193335)[&index=20]:1.979092,(no_tail_r2[&index=9]:1.103009,((((red1[&index=13]:3.560638,red2[&index=14]:7.278476)[&index=21]:2.152788,blue2[&index=12]:4.540378)[&index=22]:8.394716,blue1[&index=11]:2.734289)[&index=23]:6.335213,no_tail_r3[&index=10]:14.691051)[&index=24]:3.996349)[&index=25]:12.283643,ano_tail_r1[&index=8]:0.437043)[&index=26];
300500	-180.003	-97.1819	-82.8212	(((no_tail_r3[&index=10]:2.980403,(blue1[&index=11]:7.549139,(blue2[&index=12]:0.922053,(red2[&index=14]:0.000505,red1[&index=13]:0.042414)[&index=21]:8.035904)[&index=22]:4.402256)[&index=23]:4.515240)[&index=24]:2.727914,no_tail_r2[&index=9]:0.077713)[&index=25]:1.814754,ano_tail_r1[&index=8]:0.256577,(((no_tail_l3[&index=5]:14.059720,(((red_f1[&index=1]:0.052584,red_f2[&index=2]:0.058209)[&index=17]:3.049405,blue_f1[&index=3]:1.885519)[&index=16]:11.915247,blue_f2[&index=4]:7.374014)[&index=15]:0.338618)[&index=18]:1.229475,no_tail_l2[&index=6]:3.085296)[&index=19]:16.696137,no_tail_l1[&index=7]:0.264917)[&index=20]:2.871142)[&index=26];
300600	-172.411	-94.1466	-78.2642	(ano_tail_r1[&index=8]:0.361140,(no_tail_r2[&index=9]:4.964074,(no_tail_r3[&index=10]:8.901730,(blue1[&index=11]:10.585728,((red2[&index=14]:0.176320,red1[&index=13]:0.040011)[&index=21]:0.617174,blue2[&index=12]:0.000053)[&index=22]:8.526045)[&index=23]:4.461993)[&index=24]:1.477754)[&index=25]:13.752875,((((blue_f2[&index=4]:2.092102,(blue_f1[&index=3]:0.232454,(red_f1[&index=1]:0.095233,red_f2[&index=2]:0.056640)[&index=16]:0.092903)[&index=15]:2.051636)[&index=17]:1.694752,no_tail_l3[&index=5]:0.372501)[&index=18]:3.751393,no_tail_l2[&index=6]:1.829541)[&index=19]:1.675804,no_tail_l1[&index=7]:4.510414)[&index=20]:1.099597)[&index=26];
300700	-188.245	-102.96	-85.2853	(ano_tail_r1[&index=8]:6.503157,(no_tail_l1[&index=7]:4.230685,((((red_f1[&index=1]:0.670015,red_f2[&index=2]:0.457374)[&index=16]:4.288170,(blue_f1[&index=3]:0.024580,blue_f2[&index=4]:0.071369)[&index=17]:12.607774)[&index=15]:17.178151,no_tail_l3[&index=5]:2.989957)[&index=18]:8.276806,no_tail_l2[&index=6]:2.229032)[&index=19]:6.391609)[&index=20]:3.263177,(no_tail_r2[&index=9]:2.023651,(no_tail_r3[&index=10]:1.553832,((blue2[&index=12]:0.358127,(red2[&index=14]:0.268486,red1[&index=13]:2.145224)[&index=21]:0.745212)[&index=22]:6.719630,blue1[&index=11]:3.185492)[&index=23]:8.391653)[&index=24]:11.595002)[&index=25]:2.357218)[&index=26];
300800	-175.91	-99.7103	-76.1995	((no_tail_l1[&index=7]:0.076787,(no_tail_l2[&index=6]:3.804598,((blue_f2[&index=4]:0.282305,(blue_f1[&index=3]:1.297377,(red_f1[&index=1]:0.172095,red_f2[&index=2]:0.341624)[&index=15]:0.404218)[&index=17]:0.279200)[&index=16]:0.394419,no_tail_l3[&index=5]:3.281311)[&index=18]:1.174675)[&index=19]:1.245646)[&index=20]:3.294968,ano_tail_r1[&index=8]:6.839116,(no_tail_r2[&index=9]:1.876808,((blue1[&index=11]:1.541503,((red1[&index=13]:0.031495,red2[&index=14]:0.089708)[&index=21]:4.644225,blue2[&index=12]:2.826810)[&index=22]:1.899745)[&index=23]:0.924566,no_tail_r3[&index=10]:6.237991)[&index=24]:10.708977)[&index=25]:9.426515)[&index=26];
300900	-185.204	-101.207	-83.9972	((no_tail_l1[&index=7]:5.389942,(no_tail_l2[&index=6]:0.786438,(no_tail_l3[&index=5]:0.154150,(((blue_f1[&index=3]:5.146625,red_f2[&index=2]:5.097308)[&index=16]:3.203793,red_f1[&index=1]:20.147795)[&index=15]:3.817987,blue_f2[&index=4]:3.624207)[&index=17]:5.948174)[&index=18]:8.408344)[&index=19]:4.524891)[&index=20]:10.711688,ano_tail_r1[&index=8]:2.641897,((no_tail_r3[&index=10]:0.078904,(((red2[&index=14]:0.052441,red1[&index=13]:0.080747)[&index=21]:1.239039,blue2[&index=12]:3.131986)[&index=22]:9.429822,blue1[&index=11]:5.833754)[&index=23]:0.106748)[&index=24]:0.013651,no_tail_r2[&index=9]:0.060259)[&index=25]:2.454437)[&index=26];
301000	-189.044	-104.391	-84.6527	(((no_tail_l2[&index=6]:5.681091,(((blue_f2[&index=4]:0.002907,(red_f1[&index=1]:0.019511,red_f2[&index=2]:0.380705)[&index=17]:0.402559)[&index=15]:17.894173,blue_f1[&index=3]:3.376306)[&index=16]:2.137816,no_tail_l3[&index=5]:2.340955)[&index=18]:6.130895)[&index=19]:0.059319,no_tail_l1[&index=7]:7.685428)[&index=20]:1.254217,((((blue2[&index=12]:4.280452,(red2[&index=14]:0.062909,red1[&index=13]:3.996799)[&index=21]:3.278860)[&index=22]:0.300428,blue1[&index=11]:4.109281)[&index=23]:18.335238,no_tail_r3[&index=10]:2.770485)[&index=24]:13.382588,no_tail_r2[&index=9]:5.315492)[&index=25]:0.422730,ano_tail_r1[&index=8]:1.741324)[&index=26];
301100	-187.672	-104.314	-83.3577	(ano_tail_r1[&index=8]:3.836787,((no_tail_r3[&index=10]:1.742041,(blue1[&index=11]:13.549412,(blue2[&index=12]:1.275469,(red1[&index=13]:0.109136,red2[&index=14]:0.008053)[&index=21]:5.676695)[&index=22]:4.803255)[&index=23]:0.647021)[&index=24]:6.550777,no_tail_r2[&index=9]:2.115570)[&index=25]:3.354954,((((blue_f1[&index=3]:0.469435,(red_f1[&index=1]:8.964884,(red_f2[&index=2]:3.772609,blue_f2[&index=4]:17.694763)[&index=17]:1.948953)[&index=15]:7.743557)[&index=16]:1.049472,no_tail_l3[&index=5]:0.011638)[&index=18]:0.047070,no_tail_l2[&index=6]:3.113327)[&index=19]:0.683298,no_tail_l1[&index=7]:0.469443)[&index=20]:9.249651)[&index=26];
301200	-194.885	-104.83	-90.0551	(ano_tail_r1[&index=8]:1.369270,(no_tail_r2[&index=9]:2.231826,(no_tail_r3[&index=10]:2.436575,(blue1[&index=11]:4.185400,(blue2[&index=12]:10.868857,(red2[&index=14]:0.025522,red1[&index=13]:0.053362)[&index=21]:1.434758)[&index=22]:6.229769)[&index=23]:2.156948)[&index=24]:4.264843)[&index=25]:4.363903,(no_tail_l1[&index=7]:17.291265,(no_tail_l2[&index=6]:0.552440,(((blue_f2[&index=4]:16.418870,blue_f1[&index=3]:2.060590)[&index=16]:0.741817,(red_f1[&index=1]:4.107417,red_f2[&index=2]:5.446457)[&index=17]:6.644792)[&index=15]:3.815565,no_tail_l3[&index=5]:5.795662)[&index=18]:0.788368)[&index=19]:24.572542)[&index=20]:4.517544)[&index=26];
301300	-196.449	-104.08	-92.3696	((((no_tail_l3[&index=5]:8.674900,(((blue_f2[&index=4]:0.047235,blue_f1[&index=3]:0.371822)[&index=17]:6.877246,red_f1[&index=1]:0.062528)[&index=15]:7.869768,red_f2[&index=2]:2.485085)[&index=16]:3.447304)[&index=18]:0.340805,no_tail_l2[&index=6]:9.432641)[&index=19]:5.531005,no_tail_l1[&index=7]:2.146351)[&index=20]:4.564654,(no_tail_r2[&index=9]:0.495281,(no_tail_r3[&index=10]:7.446358,(blue1[&index=11]:12.063206,((red1[&index=13]:0.360360,red2[&index=14]:0.180052)[&index=21]:12.622392,blue2[&index=12]:12.399107)[&index=22]:4.267594)[&index=23]:14.754689)[&index=24]:4.919260)[&index=25]:13.232568,ano_tail_r1[&index=8]:9.354764)[&index=26];
301400	-184.173	-100.857	-83.3164	((no_tail_l1[&index=7]:17.446735,(no_tail_l2[&index=6]:1.469668,((red_f2[&index=2]:4.996975,(blue_f1[&index=3]:0.595605,(red_f1[&index=1]:0.255992,blue_f2[&index=4]:0.051095)[&index=17]:0.398715)[&index=15]:1.702212)[&index=16]:8.101721,no_tail_l3[&index=5]:15.245417)[&index=18]:1.650342)[&index=19]:0.306105)[&index=20]:6.034722,ano_tail_r1[&index=8]:9.238666,(no_tail_r2[&index=9]:1.991796,((blue1[&index=11]:3.036587,((red1[&index=13]:0.022340,red2[&index=14]:0.204730)[&index=21]:5.939978,blue2[&index=12]:9.198585)[&index=22]:3.521582)[&index=23]:4.634615,no_tail_r3[&index=10]:0.304451)[&index=24]:1.001520)[&index=25]:1.330751)[&index=26];
301500	-183.715	-95.0281	-88.6873	(((((blue2[&index=12]:7.071739,(red2[&index=14]:0.024633,red1[&index=13]:0.055940)[&index=21]:4.323258)[&index=22]:10.295212,blue1[&index=11]:3.328589)[&index=23]:4.066290,no_tail_r3[&index=10]:13.884855)[&index=24]:0.102649,no_tail_r2[&index=9]:10.785556)[&index=25]:10.587531,(no_tail_l1[&index=7]:0.108191,(no_tail_l2[&index=6]:5.667228,(((red_f1[&index=1]:10.444030,red_f2[&index=2]:3.763279)[&index=15]:6.056504,(blue_f1[&index=3]:0.040833,blue_f2[&index=4]:0.011144)[&index=17]:10.984551)[&index=16]:11.657583,no_tail_l3[&index=5]:4.595251)[&index=18]:1.593358)[&index=19]:5.725178)[&index=20]:0.349374,ano_tail_r1[&index=8]:0.012670)[&index=26];
301600	-188.481	-100.061	-88.4198	((no_tail_l1[&index=7]:4.800524,(no_tail_l2[&index=6]:3.727567,(((blue_f1[&index=3]:0.305009,red_f1[&index=1]:0.116985)[&index=15]:6.436900,(red_f2[&index=2]:0.192096,blue_f2[&index=4]:0.165491)[&index=17]:4.553897)[&index=16]:0.219506,no_tail_l3[&index=5]:13.798180)[&index=18]:4.262512)[&index=19]:10.250703)[&index=20]:0.390352,((no_tail_r3[&index=10]:18.815494,(blue1[&index=11]:1.047144,(blue2[&index=12]:17.166064,(red2[&index=14]:0.012460,red1[&index=13]:0.267862)[&index=21]:6.806045)[&index=22]:11.536323)[&index=23]:4.436929)[&index=24]:2.911665,no_tail_r2[&index=9]:1.621129)[&index=25]:10.224234,ano_tail_r1[&index=8]:0.132887)[&index=26];
301700	-171.886	-94.267	-77.6192	((no_tail_l1[&index=7]:1.305046,((no_tail_l3[&index=5]:1.018104,((blue_f2[&index=4]:0.275405,(red_f2[&index=2]:0.027032,red_f1[&index=1]:0.084023)[&index=16]:0.051050)[&index=15]:4.569410,blue_f1[&index=3]:7.583076)[&index=17]:10.852286)[&index=18]:8.004277,no_tail_l2[&index=6]:1.405900)[&index=19]:3.187179)[&index=20]:6.582380,(no_tail_r2[&index=9]:1.661487,(no_tail_r3[&index=10]:4.842617,((blue2[&index=12]:0.463988,(red1[&index=13]:0.087649,red2[&index=14]:0.078196)[&index=21]:0.675929)[&index=22]:1.439953,blue1[&index=11]:2.458842)[&index=23]:0.886356)[&index=24]:2.679426)[&index=25]:8.558110,ano_tail_r1[&index=8]:1.417442)[&index=26];
301800	-182.439	-96.6099	-85.8293	(ano_tail_r1[&index=8]:4.093441,(no_tail_l1[&index=7]:0.381097,((((red_f1[&index=1]:0.057731,blue_f1[&index=3]:0.193741)[&index=15]:1.938045,(blue_f2[&index=4]:0.197985,red_f2[&index=2]:0.021425)[&index=17]:26.284740)[&index=16]:4.496750,no_tail_l3[&index=5]:5.624522)[&index=18]:5.580398,no_tail_l2[&index=6]:1.767851)[&index=19]:1.483131)[&index=20]:5.528120,(((((red2[&index=14]:0.044908,red1[&index=13]:0.031036)[&index=21]:17.871260,blue2[&index=12]:1.996533)[&index=22]:0.153116,blue1[&index=11]:8.034683)[&index=23]:0.134947,no_tail_r3[&index=10]:2.538907)[&index=24]:2.828578,no_tail_r2[&index=9]:0.476637)[&index=25]:19.485710)[&index=26];
301900	-155.908	-81.0948	-74.813	(((no_tail_r3[&index=10]:0.008895,(blue1[&index=11]:0.017978,(blue2[&index=12]:0.064972,(red2[&index=14]:0.000214,red1[&index=13]:0.094443)[&index=21]:0.331385)[&index=22]:0.061245)[&index=23]:0.168161)[&index=24]:0.181595,no_tail_r2[&index=9]:0.020193)[&index=25]:0.192258,(no_tail_l1[&index=7]:3.349675,((no_tail_l3[&index=5]:7.348690,(blue_f2[&index=4]:1.769295,((red_f2[&index=2]:0.014489,red_f1[&index=1]:0.028954)[&index=15]:5.667233,blue_f1[&index=3]:13.516672)[&index=17]:3.147736)[&index=16]:13.077690)[&index=18]:1.668327,no_tail_l2[&index=6]:0.100443)[&index=19]:1.996089)[&index=20]:3.154692,ano_tail_r1[&index=8]:0.182661)[&index=26];
302000	-188.997	-105.177	-83.8206	(((no_tail_r3[&index=10]:19.694194,((blue2[&index=12]:0.355117,(red2[&index=14]:0.261370,red1[&index=13]:0.182507)[&index=21]:5.839339)[&index=22]:3.739784,blue1[&index=11]:12.581864)[&index=23]:3.711147)[&index=24]:2.221384,no_tail_r2[&index=9]:4.501927)[&index=25]:2.284529,ano_tail_r1[&index=8]:2.430560,(no_tail_l1[&index=7]:0.590694,((no_tail_l3[&index=5]:15.298328,((blue_f1[&index=3]:0.587746,red_f1[&index=1]:2.049880)[&index=15]:2.782498,(red_f2[&index=2]:0.011721,blue_f2[&index=4]:0.481352)[&index=17]:4.460268)[&index=16]:5.276868)[&index=18]:2.859568,no_tail_l2[&index=6]:0.393199)[&index=19]:6.736324)[&index=20]:1.869851)[&index=26];
302100	-169.782	-94.0637	-75.7184	((no_tail_l1[&index=7]:1.982577,(no_tail_l2[&index=6]:4.965401,(no_tail_l3[&index=5]:0.851781,(blue_f1[&index=3]:0.319595,((red_f2[&index=2]:0.038424,blue_f2[&index=4]:0.369819)[&index=16]:0.064968,red_f1[&index=1]:0.020626)[&index=17]:0.245633)[&index=15]:1.389982)[&index=18]:2.783294)[&index=19]:1.980586)[&index=20]:7.546537,(((blue1[&index=11]:6.947283,(blue2[&index=12]:1.279828,(red2[&index=14]:0.009051,red1[&index=13]:0.303942)[&index=21]:4.158335)[&index=22]:8.692722)[&index=23]:0.769956,no_tail_r3[&index=10]:4.853703)[&index=24]:2.715499,no_tail_r2[&index=9]:0.270916)[&index=25]:4.055367,ano_tail_r1[&index=8]:4.075204)[&index=26];
302200	-199.34	-107.841	-91.4989	(ano_tail_r1[&index=8]:15.412705,((((red_f1[&index=1]:3.275122,((blue_f2[&index=4]:10.279452,red_f2[&index=2]:5.551516)[&index=17]:1.377847,blue_f1[&index=3]:5.070745)[&index=16]:14.560429)[&index=15]:6.924766,no_tail_l3[&index=5]:2.835787)[&index=18]:1.744476,no_tail_l2[&index=6]:4.270207)[&index=19]:0.108053,no_tail_l1[&index=7]:1.075249)[&index=20]:4.125613,(no_tail_r2[&index=9]:15.514234,(no_tail_r3[&index=10]:15.299679,(blue1[&index=11]:0.123335,(blue2[&index=12]:1.546795,(red1[&index=13]:0.163820,red2[&index=14]:0.258474)[&index=21]:3.964538)[&index=22]:8.863845)[&index=23]:11.677674)[&index=24]:4.010879)[&index=25]:1.558321)[&index=26];
302300	-199.911	-106.89	-93.0212	(((((blue_f1[&index=3]:18.353620,(blue_f2[&index=4]:12.306075,(red_f1[&index=1]:0.219890,red_f2[&index=2]:0.081069)[&index=15]:6.454301)[&index=17]:1.149866)[&index=16]:5.445787,no_tail_l3[&index=5]:10.023454)[&index=18]:1.267640,no_tail_l2[&index=6]:11.998338)[&index=19]:0.586577,no_tail_l1[&index=7]:7.292422)[&index=20]:11.109722,(no_tail_r2[&index=9]:4.949365,(no_tail_r3[&index=10]:3.951299,(blue1[&index=11]:10.987417,(blue2[&index=12]:2.251405,(red1[&index=13]:1.848585,red2[&index=14]:7.664371)[&index=21]:7.537995)[&index=22]:5.242223)[&index=23]:3.551238)[&index=24]:0.732379)[&index=25]:6.052412,ano_tail_r1[&index=8]:6.147665)[&index=26];
302400	-184.56	-105.612	-78.9484	(ano_tail_r1[&index=8]:3.856254,(((no_tail_l3[&index=5]:4.619848,((red_f2[&index=2]:0.173747,red_f1[&index=1]:3.320412)[&index=15]:0.374906,(blue_f2[&index=4]:0.218052,blue_f1[&index=3]:0.816289)[&index=16]:4.065248)[&index=17]:6.633772)[&index=18]:4.910959,no_tail_l2[&index=6]:6.300632)[&index=19]:1.481554,no_tail_l1[&index=7]:2.021097)[&index=20]:3.736823,((no_tail_r3[&index=10]:2.993073,(blue1[&index=11]:0.063432,(blue2[&index=12]:6.279486,(red2[&index=14]:0.155422,red1[&index=13]:0.190146)[&index=21]:0.029042)[&index=22]:4.415993)[&index=23]:3.707752)[&index=24]:6.632402,no_tail_r2[&index=9]:2.587642)[&index=25]:7.256873)[&index=26];
302500	-182.259	-100.802	-81.457	((no_tail_l1[&index=7]:0.017658,(no_tail_l2[&index=6]:8.535382,(no_tail_l3[&index=5]:3.549265,((blue_f2[&index=4]:0.311395,blue_f1[&index=3]:3.408764)[&index=17]:0.767918,(red_f1[&index=1]:0.272167,red_f2[&index=2]:0.012969)[&index=15]:7.023265)[&index=16]:3.662244)[&index=18]:1.400556)[&index=19]:1.899894)[&index=20]:0.423030,(no_tail_r2[&index=9]:16.738173,((((red1[&index=13]:0.018908,red2[&index=14]:0.228544)[&index=21]:10.405050,blue2[&index=12]:2.546157)[&index=22]:0.874575,blue1[&index=11]:1.151402)[&index=23]:0.043353,no_tail_r3[&index=10]:9.775158)[&index=24]:11.672189)[&index=25]:0.644694,ano_tail_r1[&index=8]:4.001174)[&index=26];
302600	-188.679	-103.676	-85.0031	(((no_tail_r3[&index=10]:12.277428,((blue2[&index=12]:7.458396,(red1[&index=13]:5.292839,red2[&index=14]:4.501365)[&index=21]:5.004833)[&index=22]:1.535307,blue1[&index=11]:13.311988)[&index=23]:9.222439)[&index=24]:0.301873,no_tail_r2[&index=9]:10.227476)[&index=25]:1.908305,ano_tail_r1[&index=8]:4.149232,((no_tail_l2[&index=6]:2.976380,(no_tail_l3[&index=5]:5.330156,((red_f2[&index=2]:0.039768,red_f1[&index=1]:0.089464)[&index=15]:0.351156,(blue_f2[&index=4]:1.056945,blue_f1[&index=3]:0.364784)[&index=17]:0.547418)[&index=16]:8.833137)[&index=18]:10.834658)[&index=19]:0.460553,no_tail_l1[&index=7]:1.031919)[&index=20]:0.006481)[&index=26];
302700	-190.247	-108.222	-82.0249	(((no_tail_l2[&index=6]:0.508372,(no_tail_l3[&index=5]:1.875468,(red_f2[&index=2]:3.809391,(blue_f1[&index=3]:0.827511,(blue_f2[&index=4]:0.035316,red_f1[&index=1]:0.662607)[&index=15]:0.052106)[&index=17]:3.280886)[&index=16]:1.672887)[&index=18]:2.778245)[&index=19]:2.127426,no_tail_l1[&index=7]:3.265040)[&index=20]:3.256902,ano_tail_r1[&index=8]:0.826903,(((blue1[&index=11]:0.781361,(blue2[&index=12]:6.568335,(red1[&index=13]:14.809188,red2[&index=14]:0.989577)[&index=21]:18.174685)[&index=22]:2.137370)[&index=23]:2.043321,no_tail_r3[&index=10]:3.106068)[&index=24]:8.313718,no_tail_r2[&index=9]:6.477194)[&index=25]:3.843376)[&index=26];
302800	-186.928	-103.257	-83.6715	(((no_tail_r3[&index=10]:5.638869,((blue2[&index=12]:0.475546,(red2[&index=14]:0.378998,red1[&index=13]:0.117270)[&index=21]:5.094899)[&index=22]:3.262618,blue1[&index=11]:6.739291)[&index=23]:0.761180)[&index=24]:1.847734,no_tail_r2[&index=9]:2.552485)[&index=25]:8.385612,ano_tail_r1[&index=8]:15.751805,((no_tail_l2[&index=6]:0.092547,(no_tail_l3[&index=5]:0.947241,((blue_f1[&index=3]:1.718266,blue_f2[&index=4]:0.253254)[&index=17]:10.331504,(red_f1[&index=1]:0.303230,red_f2[&index=2]:0.094948)[&index=15]:3.106465)[&index=16]:9.580331)[&index=18]:2.222309)[&index=19]:8.005885,no_tail_l1[&index=7]:10.555349)[&index=20]:2.238966)[&index=26];
302900	-175.946	-97.1353	-78.8105	((no_tail_r2[&index=9]:6.641642,((blue1[&index=11]:3.068912,(blue2[&index=12]:0.663211,(red1[&index=13]:0.008905,red2[&index=14]:0.015412)[&index=21]:4.736395)[&index=22]:5.919443)[&index=23]:6.624778,no_tail_r3[&index=10]:0.758092)[&index=24]:6.381231)[&index=25]:1.175984,(((no_tail_l3[&index=5]:5.766643,(red_f2[&index=2]:0.964636,(red_f1[&index=1]:3.123739,(blue_f1[&index=3]:0.068740,blue_f2[&index=4]:0.034051)[&index=16]:1.272873)[&index=17]:1.796362)[&index=15]:2.026275)[&index=18]:12.075150,no_tail_l2[&index=6]:3.154516)[&index=19]:1.768036,no_tail_l1[&index=7]:0.407778)[&index=20]:3.871055,ano_tail_r1[&index=8]:3.827440)[&index=26];
303000	-178.004	-102.003	-76.0011	((no_tail_r2[&index=9]:1.934664,((blue1[&index=11]:1.243543,((red2[&index=14]:0.371474,red1[&index=13]:0.006672)[&index=21]:0.054822,blue2[&index=12]:0.955356)[&index=22]:1.284314)[&index=23]:1.170587,no_tail_r3[&index=10]:4.462020)[&index=24]:3.231758)[&index=25]:1.483150,((no_tail_l2[&index=6]:10.475060,(((blue_f2[&index=4]:5.739339,blue_f1[&index=3]:0.259851)[&index=15]:4.708487,(red_f2[&index=2]:0.062998,red_f1[&index=1]:0.333897)[&index=17]:1.542598)[&index=16]:3.030104,no_tail_l3[&index=5]:1.691609)[&index=18]:1.537117)[&index=19]:6.622495,no_tail_l1[&index=7]:3.267611)[&index=20]:4.238494,ano_tail_r1[&index=8]:2.396471)[&index=26];
303100	-186.988	-105.927	-81.061	(ano_tail_r1[&index=8]:1.507485,(no_tail_l1[&index=7]:5.753691,((((blue_f2[&index=4]:2.107358,red_f1[&index=1]:0.746077)[&index=17]:1.075682,(red_f2[&index=2]:2.121251,blue_f1[&index=3]:0.323673)[&index=15]:9.308312)[&index=16]:1.334607,no_tail_l3[&index=5]:0.743376)[&index=18]:3.924995,no_tail_l2[&index=6]:3.694481)[&index=19]:4.663996)[&index=20]:2.379697,(no_tail_r2[&index=9]:2.216581,(((blue2[&index=12]:6.436600,(red2[&index=14]:0.040851,red1[&index=13]:0.143547)[&index=21]:25.457262)[&index=22]:3.465982,blue1[&index=11]:0.662587)[&index=23]:4.730855,no_tail_r3[&index=10]:3.201740)[&index=24]:0.768020)[&index=25]:0.595503)[&index=26];
303200	-189.651	-99.6846	-89.966	(ano_tail_r1[&index=8]:3.409059,(no_tail_l1[&index=7]:7.676975,(no_tail_l2[&index=6]:6.004469,((blue_f1[&index=3]:3.629068,((red_f2[&index=2]:0.035530,red_f1[&index=1]:0.391774)[&index=17]:5.163951,blue_f2[&index=4]:6.343002)[&index=15]:2.596180)[&index=16]:0.473715,no_tail_l3[&index=5]:2.572556)[&index=18]:14.253004)[&index=19]:0.825341)[&index=20]:4.286082,(no_tail_r2[&index=9]:6.897396,(no_tail_r3[&index=10]:1.426664,(blue1[&index=11]:1.542699,((red1[&index=13]:0.011065,red2[&index=14]:0.002763)[&index=21]:8.252896,blue2[&index=12]:10.435999)[&index=22]:20.111333)[&index=23]:4.346135)[&index=24]:15.612696)[&index=25]:5.628803)[&index=26];
303300	-198.564	-112.349	-86.2151	((no_tail_l1[&index=7]:3.417974,(no_tail_l2[&index=6]:13.355346,(no_tail_l3[&index=5]:0.097355,(blue_f2[&index=4]:3.563006,(red_f2[&index=2]:7.476660,(red_f1[&index=1]:3.762264,blue_f1[&index=3]:0.359667)[&index=16]:1.433704)[&index=17]:1.057902)[&index=15]:6.200873)[&index=18]:3.171181)[&index=19]:1.698776)[&index=20]:2.110773,ano_tail_r1[&index=8]:0.485294,((no_tail_r3[&index=10]:4.103995,(((red1[&index=13]:6.330989,red2[&index=14]:3.669392)[&index=21]:2.108766,blue2[&index=12]:18.467124)[&index=22]:0.573605,blue1[&index=11]:0.691364)[&index=23]:7.027790)[&index=24]:12.293927,no_tail_r2[&index=9]:3.135184)[&index=25]:6.581698)[&index=26];
303400	-192.928	-107.265	-85.6633	(((((red_f1[&index=1]:2.936657,((blue_f1[&index=3]:0.028746,blue_f2[&index=4]:0.314482)[&index=17]:3.607692,red_f2[&index=2]:1.556673)[&index=16]:5.386160)[&index=15]:4.664167,no_tail_l3[&index=5]:3.712002)[&index=18]:1.838241,no_tail_l2[&index=6]:1.019670)[&index=19]:3.148963,no_tail_l1[&index=7]:3.078866)[&index=20]:0.352205,(no_tail_r2[&index=9]:1.336931,(no_tail_r3[&index=10]:0.014629,(blue1[&index=11]:21.476674,(blue2[&index=12]:5.775261,(red2[&index=14]:5.731534,red1[&index=13]:13.762772)[&index=21]:0.731793)[&index=22]:2.140386)[&index=23]:0.761289)[&index=24]:19.951442)[&index=25]:1.233204,ano_tail_r1[&index=8]:5.854861)[&index=26];
303500	-180.944	-101.024	-79.9201	((no_tail_l1[&index=7]:2.738196,(no_tail_l2[&index=6]:0.119895,(((red_f2[&index=2]:0.166378,red_f1[&index=1]:0.016781)[&index=15]:4.960906,(blue_f2[&index=4]:0.095504,blue_f1[&index=3]:0.372186)[&index=17]:1.783881)[&index=16]:12.576152,no_tail_l3[&index=5]:8.910269)[&index=18]:0.949375)[&index=19]:7.816295)[&index=20]:4.300708,ano_tail_r1[&index=8]:0.189664,(((((red1[&index=13]:2.739529,red2[&index=14]:3.615144)[&index=21]:1.950339,blue2[&index=12]:2.425695)[&index=22]:1.145653,blue1[&index=11]:14.993652)[&index=23]:5.314945,no_tail_r3[&index=10]:3.292261)[&index=24]:0.076246,no_tail_r2[&index=9]:0.643091)[&index=25]:0.506987)[&index=26];
303600	-181.65	-101.031	-80.6182	(((no_tail_l2[&index=6]:0.842303,(no_tail_l3[&index=5]:3.794914,(((blue_f1[&index=3]:0.003024,blue_f2[&index=4]:0.045882)[&index=17]:0.228949,red_f2[&index=2]:0.372227)[&index=16]:0.328825,red_f1[&index=1]:6.211460)[&index=15]:1.240002)[&index=18]:13.082072)[&index=19]:1.499263,no_tail_l1[&index=7]:0.048738)[&index=20]:0.871865,ano_tail_r1[&index=8]:0.105977,(((((red2[&index=14]:8.703465,red1[&index=13]:0.639158)[&index=21]:12.504746,blue2[&index=12]:1.324454)[&index=22]:7.291385,blue1[&index=11]:15.492358)[&index=23]:5.162878,no_tail_r3[&index=10]:0.264548)[&index=24]:0.411654,no_tail_r2[&index=9]:2.213794)[&index=25]:2.506101)[&index=26];
303700	-196.138	-106.719	-89.4186	(((no_tail_r3[&index=10]:0.098237,(blue1[&index=11]:7.089476,((red2[&index=14]:0.225710,red1[&index=13]:0.053242)[&index=21]:2.447784,blue2[&index=12]:8.868745)[&index=22]:0.057105)[&index=23]:6.312487)[&index=24]:2.772287,no_tail_r2[&index=9]:2.104170)[&index=25]:5.012513,(no_tail_l1[&index=7]:0.049307,(no_tail_l2[&index=6]:3.082670,((blue_f1[&index=3]:17.131842,((red_f1[&index=1]:15.141120,blue_f2[&index=4]:3.440099)[&index=16]:7.995184,red_f2[&index=2]:7.214862)[&index=17]:15.667865)[&index=15]:8.923055,no_tail_l3[&index=5]:7.213546)[&index=18]:0.221847)[&index=19]:2.681673)[&index=20]:2.609330,ano_tail_r1[&index=8]:2.777823)[&index=26];
303800	-187.883	-102.129	-85.7543	(ano_tail_r1[&index=8]:9.776188,(((no_tail_l3[&index=5]:0.192938,((blue_f1[&index=3]:5.743494,(red_f1[&index=1]:4.937244,red_f2[&index=2]:2.298370)[&index=16]:5.075387)[&index=17]:1.490080,blue_f2[&index=4]:17.913728)[&index=15]:3.545283)[&index=18]:0.147295,no_tail_l2[&index=6]:0.042518)[&index=19]:6.640355,no_tail_l1[&index=7]:4.513289)[&index=20]:2.131991,(no_tail_r2[&index=9]:9.499328,(no_tail_r3[&index=10]:11.177413,((blue2[&index=12]:5.857412,(red1[&index=13]:0.071947,red2[&index=14]:0.063553)[&index=21]:1.413355)[&index=22]:2.948281,blue1[&index=11]:6.693507)[&index=23]:1.356959)[&index=24]:7.259225)[&index=25]:0.081433)[&index=26];
303900	-190.862	-105.087	-85.775	((no_tail_r2[&index=9]:0.228945,(no_tail_r3[&index=10]:0.771874,(blue1[&index=11]:9.733695,(blue2[&index=12]:15.611187,(red1[&index=13]:0.252409,red2[&index=14]:0.122219)[&index=21]:4.340743)[&index=22]:0.673512)[&index=23]:12.210802)[&index=24]:4.443275)[&index=25]:1.707217,ano_tail_r1[&index=8]:4.746779,(no_tail_l1[&index=7]:13.561164,(no_tail_l2[&index=6]:1.921489,((((blue_f2[&index=4]:0.320622,red_f1[&index=1]:0.300891)[&index=17]:3.187562,blue_f1[&index=3]:3.066861)[&index=15]:2.551542,red_f2[&index=2]:1.666244)[&index=16]:13.925208,no_tail_l3[&index=5]:0.001388)[&index=18]:0.544264)[&index=19]:3.321264)[&index=20]:11.762888)[&index=26];
304000	-187.767	-101.781	-85.9863	((no_tail_l1[&index=7]:2.109545,(((((red_f1[&index=1]:0.259564,red_f2[&index=2]:0.012863)[&index=17]:0.933084,blue_f1[&index=3]:0.495081)[&index=15]:0.261784,blue_f2[&index=4]:0.189987)[&index=16]:4.579626,no_tail_l3[&index=5]:0.070802)[&index=18]:0.289605,no_tail_l2[&index=6]:0.321974)[&index=19]:6.049915)[&index=20]:3.981042,ano_tail_r1[&index=8]:18.284324,(no_tail_r2[&index=9]:13.654460,(no_tail_r3[&index=10]:8.920859,(((red1[&index=13]:6.114324,red2[&index=14]:7.139607)[&index=21]:1.128554,blue2[&index=12]:4.742565)[&index=22]:8.128018,blue1[&index=11]:0.037929)[&index=23]:10.868586)[&index=24]:2.632423)[&index=25]:10.823852)[&index=26];
304100	-167.751	-92.9261	-74.8251	(((((blue2[&index=12]:0.615082,(red1[&index=13]:0.004124,red2[&index=14]:0.102999)[&index=21]:5.748654)[&index=22]:3.279256,blue1[&index=11]:10.434013)[&index=23]:2.296860,no_tail_r3[&index=10]:1.466643)[&index=24]:1.162637,no_tail_r2[&index=9]:3.714446)[&index=25]:5.459984,((no_tail_l2[&index=6]:2.081759,((red_f2[&index=2]:0.268525,(red_f1[&index=1]:0.245874,(blue_f2[&index=4]:0.113098,blue_f1[&index=3]:0.173613)[&index=15]:0.321468)[&index=17]:0.057743)[&index=16]:0.883097,no_tail_l3[&index=5]:1.585451)[&index=18]:6.457406)[&index=19]:0.954310,no_tail_l1[&index=7]:3.283188)[&index=20]:0.615788,ano_tail_r1[&index=8]:4.898571)[&index=26];
304200	-188.552	-107.767	-80.7852	((((((blue_f1[&index=3]:7.375348,(blue_f2[&index=4]:10.386574,red_f2[&index=2]:0.946686)[&index=15]:0.661704)[&index=17]:10.353500,red_f1[&index=1]:0.202141)[&index=16]:1.305826,no_tail_l3[&index=5]:2.327118)[&index=18]:5.086510,no_tail_l2[&index=6]:1.374609)[&index=19]:2.187236,no_tail_l1[&index=7]:23.207293)[&index=20]:2.297952,(((blue1[&index=11]:4.457185,(blue2[&index=12]:0.549975,(red2[&index=14]:2.433206,red1[&index=13]:1.207372)[&index=21]:4.747361)[&index=22]:0.548617)[&index=23]:2.222429,no_tail_r3[&index=10]:0.695826)[&index=24]:1.310646,no_tail_r2[&index=9]:0.049844)[&index=25]:0.024878,ano_tail_r1[&index=8]:0.065067)[&index=26];
304300	-185.699	-103.465	-82.2333	(ano_tail_r1[&index=8]:7.592392,(no_tail_r2[&index=9]:7.118378,(no_tail_r3[&index=10]:3.941571,(((red2[&index=14]:0.045517,red1[&index=13]:0.046721)[&index=21]:0.222547,blue2[&index=12]:0.476705)[&index=22]:0.891441,blue1[&index=11]:1.967545)[&index=23]:0.346693)[&index=24]:0.180922)[&index=25]:7.952397,((no_tail_l2[&index=6]:1.695106,((red_f2[&index=2]:5.262903,(blue_f2[&index=4]:10.222405,(blue_f1[&index=3]:3.769422,red_f1[&index=1]:8.934084)[&index=15]:0.736264)[&index=16]:5.252065)[&index=17]:6.179299,no_tail_l3[&index=5]:1.159588)[&index=18]:6.085910)[&index=19]:0.061560,no_tail_l1[&index=7]:8.305095)[&index=20]:4.819137)[&index=26];
304400	-177.519	-97.5779	-79.941	((no_tail_l1[&index=7]:1.096432,(no_tail_l2[&index=6]:7.132860,(((red_f2[&index=2]:0.154462,red_f1[&index=1]:0.177702)[&index=17]:0.083369,(blue_f2[&index=4]:0.102791,blue_f1[&index=3]:0.166251)[&index=15]:0.178257)[&index=16]:0.015118,no_tail_l3[&index=5]:3.894970)[&index=18]:0.903844)[&index=19]:2.843110)[&index=20]:5.562574,(((((red1[&index=13]:1.053914,red2[&index=14]:1.447904)[&index=21]:4.018030,blue2[&index=12]:11.895534)[&index=22]:0.081461,blue1[&index=11]:3.606708)[&index=23]:20.632327,no_tail_r3[&index=10]:0.895614)[&index=24]:7.177386,no_tail_r2[&index=9]:4.790939)[&index=25]:3.596564,ano_tail_r1[&index=8]:0.295929)[&index=26];
304500	-188.805	-107.548	-81.2571	((no_tail_r2[&index=9]:9.761929,(no_tail_r3[&index=10]:3.374524,((blue2[&index=12]:0.459701,(red2[&index=14]:0.108802,red1[&index=13]:0.375552)[&index=21]:1.991944)[&index=22]:7.612207,blue1[&index=11]:0.189269)[&index=23]:2.242496)[&index=24]:6.176750)[&index=25]:1.738572,ano_tail_r1[&index=8]:3.792182,(no_tail_l1[&index=7]:12.601386,(no_tail_l2[&index=6]:2.360101,(no_tail_l3[&index=5]:8.161909,(((blue_f2[&index=4]:0.466043,blue_f1[&index=3]:1.084308)[&index=17]:1.822642,red_f1[&index=1]:0.333557)[&index=15]:4.764334,red_f2[&index=2]:6.989825)[&index=16]:4.720271)[&index=18]:1.157249)[&index=19]:1.517154)[&index=20]:4.581651)[&index=26];
304600	-190.513	-105.175	-85.3379	(((no_tail_r3[&index=10]:6.641838,(blue1[&index=11]:4.080053,((red2[&index=14]:0.014505,red1[&index=13]:0.093922)[&index=21]:1.942330,blue2[&index=12]:0.551508)[&index=22]:1.296299)[&index=23]:6.529956)[&index=24]:10.128298,no_tail_r2[&index=9]:3.900000)[&index=25]:2.934933,ano_tail_r1[&index=8]:9.791832,(((no_tail_l3[&index=5]:10.838342,(((blue_f2[&index=4]:1.766596,blue_f1[&index=3]:8.170991)[&index=15]:2.497296,red_f2[&index=2]:0.108431)[&index=17]:0.284387,red_f1[&index=1]:6.635595)[&index=16]:1.001575)[&index=18]:6.819662,no_tail_l2[&index=6]:3.094137)[&index=19]:8.624420,no_tail_l1[&index=7]:4.926289)[&index=20]:6.115055)[&index=26];
304700	-204.499	-112.198	-92.3012	(ano_tail_r1[&index=8]:3.100611,(no_tail_r2[&index=9]:8.589625,(no_tail_r3[&index=10]:23.299525,(((red2[&index=14]:7.438977,red1[&index=13]:3.395476)[&index=21]:0.631263,blue2[&index=12]:13.699236)[&index=22]:9.212938,blue1[&index=11]:2.465726)[&index=23]:1.490222)[&index=24]:7.527930)[&index=25]:4.533636,((no_tail_l2[&index=6]:0.120107,((red_f2[&index=2]:7.350555,((red_f1[&index=1]:9.399439,blue_f1[&index=3]:0.156953)[&index=15]:2.961805,blue_f2[&index=4]:0.205413)[&index=17]:2.230128)[&index=16]:3.879181,no_tail_l3[&index=5]:0.324078)[&index=18]:7.516515)[&index=19]:2.903740,no_tail_l1[&index=7]:9.936812)[&index=20]:11.235247)[&index=26];
304800	-191.365	-99.5897	-91.7757	(ano_tail_r1[&index=8]:10.949800,(no_tail_r2[&index=9]:5.043747,(no_tail_r3[&index=10]:0.017580,((blue2[&index=12]:15.448374,(red2[&index=14]:0.353118,red1[&index=13]:0.209588)[&index=21]:4.910006)[&index=22]:7.045991,blue1[&index=11]:4.574932)[&index=23]:4.623723)[&index=24]:13.939995)[&index=25]:5.681318,(no_tail_l1[&index=7]:2.735083,(no_tail_l2[&index=6]:18.671357,(no_tail_l3[&index=5]:7.365600,((blue_f2[&index=4]:0.011896,(red_f1[&index=1]:0.264778,red_f2[&index=2]:0.018565)[&index=16]:0.324262)[&index=15]:6.903669,blue_f1[&index=3]:7.545234)[&index=17]:0.488501)[&index=18]:3.101606)[&index=19]:9.299063)[&index=20]:11.449729)[&index=26];
304900	-175.908	-97.9491	-77.9588	(ano_tail_r1[&index=8]:4.548168,(no_tail_l1[&index=7]:7.256224,(no_tail_l2[&index=6]:0.570889,(no_tail_l3[&index=5]:3.243500,((blue_f2[&index=4]:0.033213,blue_f1[&index=3]:0.043666)[&index=17]:2.919462,(red_f1[&index=1]:0.141403,red_f2[&index=2]:0.155143)[&index=16]:0.805982)[&index=15]:3.179533)[&index=18]:2.718025)[&index=19]:1.633752)[&index=20]:4.293111,((((blue2[&index=12]:1.432574,(red1[&index=13]:0.434848,red2[&index=14]:0.654794)[&index=21]:0.788113)[&index=22]:1.370429,blue1[&index=11]:10.971919)[&index=23]:6.077507,no_tail_r3[&index=10]:1.430754)[&index=24]:10.993583,no_tail_r2[&index=9]:1.329408)[&index=25]:4.866920)[&index=26];
305000	-199.117	-105.11	-94.0071	(ano_tail_r1[&index=8]:3.655299,(no_tail_l1[&index=7]:2.238436,((no_tail_l3[&index=5]:5.064292,(((blue_f2[&index=4]:0.047817,blue_f1[&index=3]:0.054680)[&index=16]:3.738890,red_f1[&index=1]:0.878272)[&index=17]:4.143799,red_f2[&index=2]:3.924144)[&index=15]:20.845567)[&index=18]:13.359707,no_tail_l2[&index=6]:4.179715)[&index=19]:23.910129)[&index=20]:1.171720,(no_tail_r2[&index=9]:8.284268,(no_tail_r3[&index=10]:12.941438,(blue1[&index=11]:10.524251,((red2[&index=14]:5.558381,red1[&index=13]:5.109714)[&index=21]:5.513230,blue2[&index=12]:7.415860)[&index=22]:4.610867)[&index=23]:0.943639)[&index=24]:2.472441)[&index=25]:1.548020)[&index=26];
305100	-182.353	-97.8541	-84.4989	(ano_tail_r1[&index=8]:13.183786,((no_tail_l2[&index=6]:3.819570,((blue_f1[&index=3]:8.766670,((red_f1[&index=1]:0.032961,blue_f2[&index=4]:0.275037)[&index=17]:0.188371,red_f2[&index=2]:0.009088)[&index=16]:1.475908)[&index=15]:9.061264,no_tail_l3[&index=5]:1.499354)[&index=18]:1.243277)[&index=19]:8.257464,no_tail_l1[&index=7]:2.975443)[&index=20]:1.715637,((((blue2[&index=12]:0.141707,(red1[&index=13]:0.159366,red2[&index=14]:6.971639)[&index=21]:11.607778)[&index=22]:0.090208,blue1[&index=11]:0.292583)[&index=23]:0.105961,no_tail_r3[&index=10]:0.124381)[&index=24]:11.473249,no_tail_r2[&index=9]:15.877506)[&index=25]:5.245148)[&index=26];
305200	-178.509	-94.9967	-83.5124	((no_tail_l1[&index=7]:0.982575,(no_tail_l2[&index=6]:0.487742,(no_tail_l3[&index=5]:0.010167,(red_f2[&index=2]:2.113195,((blue_f2[&index=4]:0.104460,blue_f1[&index=3]:0.032280)[&index=17]:6.213151,red_f1[&index=1]:0.134004)[&index=16]:10.365953)[&index=15]:16.304546)[&index=18]:0.022953)[&index=19]:7.352272)[&index=20]:6.732256,(no_tail_r2[&index=9]:7.399698,(no_tail_r3[&index=10]:6.630534,(blue1[&index=11]:2.942242,((red1[&index=13]:0.028490,red2[&index=14]:0.021770)[&index=21]:4.408973,blue2[&index=12]:6.004606)[&index=22]:0.546394)[&index=23]:8.418625)[&index=24]:8.491338)[&index=25]:1.972809,ano_tail_r1[&index=8]:1.940121)[&index=26];
305300	-188.747	-99.1899	-89.5569	(ano_tail_r1[&index=8]:5.501183,(no_tail_r2[&index=9]:4.274702,((blue1[&index=11]:2.049330,((red1[&index=13]:0.044822,red2[&index=14]:0.061655)[&index=21]:5.685939,blue2[&index=12]:4.802810)[&index=22]:19.902429)[&index=23]:4.898693,no_tail_r3[&index=10]:5.961559)[&index=24]:4.440012)[&index=25]:2.246456,((no_tail_l2[&index=6]:13.237038,(no_tail_l3[&index=5]:18.325429,(blue_f2[&index=4]:0.038077,((red_f1[&index=1]:0.229643,red_f2[&index=2]:0.002873)[&index=16]:2.203698,blue_f1[&index=3]:0.765214)[&index=15]:8.356452)[&index=17]:12.762926)[&index=18]:5.204861)[&index=19]:6.792325,no_tail_l1[&index=7]:1.391716)[&index=20]:0.703454)[&index=26];
305400	-192.006	-99.6695	-92.3367	((no_tail_l1[&index=7]:5.484133,(no_tail_l2[&index=6]:10.815755,(no_tail_l3[&index=5]:3.260309,((blue_f1[&index=3]:13.836320,(red_f2[&index=2]:0.136638,red_f1[&index=1]:0.024100)[&index=16]:2.266184)[&index=17]:7.226221,blue_f2[&index=4]:4.249052)[&index=15]:10.501024)[&index=18]:0.810715)[&index=19]:13.682517)[&index=20]:6.074411,(no_tail_r2[&index=9]:21.151071,((((red2[&index=14]:0.168497,red1[&index=13]:0.063032)[&index=21]:9.196426,blue2[&index=12]:14.401679)[&index=22]:4.924202,blue1[&index=11]:2.264231)[&index=23]:0.275910,no_tail_r3[&index=10]:2.602980)[&index=24]:5.288081)[&index=25]:0.079541,ano_tail_r1[&index=8]:4.999481)[&index=26];
305500	-195.449	-109.6	-85.8496	((((no_tail_l3[&index=5]:5.259571,((blue_f2[&index=4]:2.821644,red_f2[&index=2]:6.566486)[&index=16]:0.949426,(blue_f1[&index=3]:0.236534,red_f1[&index=1]:0.294256)[&index=15]:1.991763)[&index=17]:2.668649)[&index=18]:5.557442,no_tail_l2[&index=6]:1.539630)[&index=19]:2.958309,no_tail_l1[&index=7]:5.297292)[&index=20]:14.049029,(no_tail_r2[&index=9]:0.860321,(((blue2[&index=12]:2.901551,(red1[&index=13]:1.916849,red2[&index=14]:3.836886)[&index=21]:3.780049)[&index=22]:4.653361,blue1[&index=11]:10.539847)[&index=23]:9.791016,no_tail_r3[&index=10]:2.540531)[&index=24]:7.782935)[&index=25]:6.461517,ano_tail_r1[&index=8]:6.092297)[&index=26];
305600	-202.16	-107.697	-94.4633	(ano_tail_r1[&index=8]:3.539453,(no_tail_l1[&index=7]:7.751096,((no_tail_l3[&index=5]:1.289678,((red_f2[&index=2]:16.829916,(blue_f1[&index=3]:0.371068,blue_f2[&index=4]:0.037467)[&index=15]:16.173082)[&index=16]:1.331442,red_f1[&index=1]:8.172481)[&index=17]:20.542488)[&index=18]:1.831484,no_tail_l2[&index=6]:2.322795)[&index=19]:6.438147)[&index=20]:1.665713,(((blue1[&index=11]:0.121885,((red1[&index=13]:0.255166,red2[&index=14]:9.253136)[&index=21]:20.719459,blue2[&index=12]:4.802502)[&index=22]:4.437061)[&index=23]:11.415286,no_tail_r3[&index=10]:2.850489)[&index=24]:3.500089,no_tail_r2[&index=9]:1.195668)[&index=25]:7.568539)[&index=26];
305700	-198.309	-99.1311	-99.1776	(ano_tail_r1[&index=8]:1.971258,((((blue_f1[&index=3]:29.575916,(blue_f2[&index=4]:0.492186,(red_f2[&index=2]:0.074653,red_f1[&index=1]:0.104911)[&index=15]:8.890925)[&index=17]:5.115738)[&index=16]:4.607958,no_tail_l3[&index=5]:3.864083)[&index=18]:3.376072,no_tail_l2[&index=6]:0.415913)[&index=19]:3.044988,no_tail_l1[&index=7]:11.533266)[&index=20]:12.039670,(no_tail_r2[&index=9]:17.055815,((blue1[&index=11]:8.972515,((red2[&index=14]:0.145941,red1[&index=13]:0.006993)[&index=21]:1.673785,blue2[&index=12]:8.088312)[&index=22]:12.093304)[&index=23]:7.756059,no_tail_r3[&index=10]:20.094750)[&index=24]:8.070905)[&index=25]:8.920907)[&index=26];
305800	-186.314	-104.232	-82.0814	(ano_tail_r1[&index=8]:15.125491,(no_tail_l1[&index=7]:0.004022,((((blue_f2[&index=4]:0.081217,blue_f1[&index=3]:0.042392)[&index=17]:0.288861,(red_f2[&index=2]:1.374817,red_f1[&index=1]:2.494658)[&index=16]:0.005208)[&index=15]:3.935954,no_tail_l3[&index=5]:4.330295)[&index=18]:1.089852,no_tail_l2[&index=6]:3.911339)[&index=19]:1.440823)[&index=20]:1.765611,(no_tail_r2[&index=9]:5.168509,(no_tail_r3[&index=10]:1.830949,((blue2[&index=12]:4.788649,(red2[&index=14]:1.137752,red1[&index=13]:0.349123)[&index=21]:4.286050)[&index=22]:0.429657,blue1[&index=11]:12.365789)[&index=23]:10.216783)[&index=24]:5.977588)[&index=25]:10.064514)[&index=26];
305900	-202.549	-111.664	-90.8848	(((no_tail_l2[&index=6]:2.404962,(no_tail_l3[&index=5]:5.510058,(blue_f1[&index=3]:0.703834,(blue_f2[&index=4]:12.982130,(red_f2[&index=2]:0.062560,red_f1[&index=1]:1.588871)[&index=17]:1.185198)[&index=15]:12.664265)[&index=16]:17.421103)[&index=18]:6.472366)[&index=19]:6.559302,no_tail_l1[&index=7]:2.010029)[&index=20]:0.021605,(no_tail_r2[&index=9]:6.097021,(((blue2[&index=12]:10.043926,(red1[&index=13]:6.539978,red2[&index=14]:7.300920)[&index=21]:2.492263)[&index=22]:0.566863,blue1[&index=11]:3.991627)[&index=23]:9.625042,no_tail_r3[&index=10]:1.852917)[&index=24]:8.558657)[&index=25]:5.179470,ano_tail_r1[&index=8]:4.687849)[&index=26];
306000	-189.358	-112.133	-77.2247	((no_tail_r2[&index=9]:4.905117,(no_tail_r3[&index=10]:2.663591,(blue1[&index=11]:3.569723,((red2[&index=14]:2.227126,red1[&index=13]:13.641040)[&index=21]:2.578616,blue2[&index=12]:0.640914)[&index=22]:1.070559)[&index=23]:0.864412)[&index=24]:1.934855)[&index=25]:0.108952,(no_tail_l1[&index=7]:6.935757,((((red_f1[&index=1]:0.681824,blue_f1[&index=3]:7.067174)[&index=15]:9.342863,(blue_f2[&index=4]:2.445683,red_f2[&index=2]:1.368336)[&index=17]:0.301265)[&index=16]:1.666172,no_tail_l3[&index=5]:1.305926)[&index=18]:0.186203,no_tail_l2[&index=6]:0.566372)[&index=19]:0.382247)[&index=20]:0.598261,ano_tail_r1[&index=8]:1.169571)[&index=26];
306100	-170.279	-92.031	-78.2482	((((((red1[&index=13]:0.010090,red2[&index=14]:0.036158)[&index=21]:1.823587,blue2[&index=12]:3.401901)[&index=22]:1.284337,blue1[&index=11]:4.776252)[&index=23]:4.287663,no_tail_r3[&index=10]:0.979909)[&index=24]:0.555907,no_tail_r2[&index=9]:6.479195)[&index=25]:2.348804,(((no_tail_l3[&index=5]:0.933256,(((red_f2[&index=2]:0.001022,red_f1[&index=1]:0.004627)[&index=17]:0.121937,blue_f2[&index=4]:0.080453)[&index=15]:2.148536,blue_f1[&index=3]:8.746558)[&index=16]:3.725842)[&index=18]:3.963520,no_tail_l2[&index=6]:0.015867)[&index=19]:9.458983,no_tail_l1[&index=7]:6.882358)[&index=20]:6.012767,ano_tail_r1[&index=8]:5.260407)[&index=26];
306200	-210.172	-107.916	-102.255	(ano_tail_r1[&index=8]:14.248463,(no_tail_r2[&index=9]:5.103068,((((red1[&index=13]:0.176615,red2[&index=14]:0.264967)[&index=21]:9.712635,blue2[&index=12]:0.249733)[&index=22]:12.484369,blue1[&index=11]:29.871153)[&index=23]:3.343786,no_tail_r3[&index=10]:16.290643)[&index=24]:1.213158)[&index=25]:6.987503,(no_tail_l1[&index=7]:7.082053,((no_tail_l3[&index=5]:12.440670,((red_f1[&index=1]:14.228000,(blue_f2[&index=4]:4.218263,blue_f1[&index=3]:1.542273)[&index=17]:12.153169)[&index=15]:3.174308,red_f2[&index=2]:0.449041)[&index=16]:1.740103)[&index=18]:9.208450,no_tail_l2[&index=6]:15.510652)[&index=19]:5.657250)[&index=20]:6.025249)[&index=26];
306300	-177.096	-93.1604	-83.9359	(((((blue2[&index=12]:0.174392,(red2[&index=14]:0.094539,red1[&index=13]:0.726785)[&index=21]:0.468251)[&index=22]:8.164575,blue1[&index=11]:23.158058)[&index=23]:2.347176,no_tail_r3[&index=10]:3.924483)[&index=24]:2.920923,no_tail_r2[&index=9]:9.172052)[&index=25]:2.078648,(no_tail_l1[&index=7]:2.400417,(no_tail_l2[&index=6]:0.085004,(no_tail_l3[&index=5]:1.137121,((blue_f1[&index=3]:0.011081,blue_f2[&index=4]:0.090256)[&index=17]:5.172152,(red_f1[&index=1]:0.004075,red_f2[&index=2]:0.020296)[&index=15]:11.110929)[&index=16]:10.077847)[&index=18]:11.396106)[&index=19]:3.143037)[&index=20]:3.676692,ano_tail_r1[&index=8]:0.223628)[&index=26];
306400	-195.66	-112.266	-83.3939	(ano_tail_r1[&index=8]:3.792503,(((blue1[&index=11]:10.699769,(blue2[&index=12]:5.269115,(red1[&index=13]:4.545654,red2[&index=14]:0.358716)[&index=21]:0.347134)[&index=22]:7.377618)[&index=23]:10.462157,no_tail_r3[&index=10]:1.894948)[&index=24]:5.018957,no_tail_r2[&index=9]:0.577549)[&index=25]:6.744480,(no_tail_l1[&index=7]:4.834716,(no_tail_l2[&index=6]:3.331179,(no_tail_l3[&index=5]:0.129184,(red_f2[&index=2]:0.087654,(red_f1[&index=1]:4.001614,(blue_f2[&index=4]:5.869368,blue_f1[&index=3]:2.039262)[&index=17]:4.814729)[&index=15]:8.179321)[&index=16]:3.066397)[&index=18]:4.494046)[&index=19]:1.114928)[&index=20]:0.017456)[&index=26];
306500	-204.014	-105.669	-98.3456	(((((blue_f1[&index=3]:10.148247,(red_f2[&index=2]:0.519110,(blue_f2[&index=4]:0.116624,red_f1[&index=1]:0.015201)[&index=15]:2.644737)[&index=16]:10.951470)[&index=17]:12.158738,no_tail_l3[&index=5]:0.185557)[&index=18]:4.113794,no_tail_l2[&index=6]:16.275316)[&index=19]:6.370874,no_tail_l1[&index=7]:7.364095)[&index=20]:1.328654,((no_tail_r3[&index=10]:30.119234,((blue2[&index=12]:4.867210,(red2[&index=14]:0.064671,red1[&index=13]:0.846117)[&index=21]:18.406865)[&index=22]:10.952357,blue1[&index=11]:1.848339)[&index=23]:11.271730)[&index=24]:2.891248,no_tail_r2[&index=9]:12.843611)[&index=25]:0.945933,ano_tail_r1[&index=8]:6.577068)[&index=26];
306600	-187.414	-100.086	-87.3278	(((no_tail_r3[&index=10]:3.070255,(blue1[&index=11]:12.343477,(blue2[&index=12]:0.018587,(red2[&index=14]:0.013508,red1[&index=13]:0.002257)[&index=21]:10.562089)[&index=22]:3.812140)[&index=23]:5.805226)[&index=24]:3.131416,no_tail_r2[&index=9]:1.095629)[&index=25]:9.107348,ano_tail_r1[&index=8]:1.864664,(no_tail_l1[&index=7]:1.728685,(no_tail_l2[&index=6]:1.162997,(no_tail_l3[&index=5]:18.523079,(((blue_f1[&index=3]:0.125322,blue_f2[&index=4]:0.358154)[&index=16]:4.177730,red_f2[&index=2]:5.458585)[&index=17]:0.955619,red_f1[&index=1]:0.763334)[&index=15]:11.186195)[&index=18]:11.037125)[&index=19]:12.334604)[&index=20]:0.099954)[&index=26];
306700	-190.327	-103.002	-87.3246	(ano_tail_r1[&index=8]:3.245171,(no_tail_r2[&index=9]:4.274572,((((red2[&index=14]:2.128874,red1[&index=13]:10.928684)[&index=21]:5.724920,blue2[&index=12]:8.401791)[&index=22]:0.214758,blue1[&index=11]:21.645397)[&index=23]:2.785312,no_tail_r3[&index=10]:6.087723)[&index=24]:10.674096)[&index=25]:7.150382,(no_tail_l1[&index=7]:2.479126,(no_tail_l2[&index=6]:15.553175,(no_tail_l3[&index=5]:0.447001,(((blue_f2[&index=4]:0.212158,blue_f1[&index=3]:0.029214)[&index=17]:0.202817,red_f2[&index=2]:0.185005)[&index=16]:0.457830,red_f1[&index=1]:3.050527)[&index=15]:1.119128)[&index=18]:4.838629)[&index=19]:4.623862)[&index=20]:2.261993)[&index=26];
306800	-191.718	-105.374	-86.3439	(((((blue2[&index=12]:8.220271,(red2[&index=14]:0.636730,red1[&index=13]:8.647155)[&index=21]:4.688019)[&index=22]:0.885681,blue1[&index=11]:0.686976)[&index=23]:0.561055,no_tail_r3[&index=10]:2.687403)[&index=24]:7.303417,no_tail_r2[&index=9]:0.072187)[&index=25]:18.242554,(((no_tail_l3[&index=5]:3.890535,(red_f2[&index=2]:4.366569,((blue_f1[&index=3]:0.054415,blue_f2[&index=4]:0.071126)[&index=17]:2.300455,red_f1[&index=1]:1.038171)[&index=15]:6.678340)[&index=16]:9.068455)[&index=18]:6.760518,no_tail_l2[&index=6]:9.570770)[&index=19]:3.121582,no_tail_l1[&index=7]:7.831215)[&index=20]:0.093154,ano_tail_r1[&index=8]:6.341638)[&index=26];
306900	-184.311	-103.594	-80.7171	(ano_tail_r1[&index=8]:1.985390,(no_tail_r2[&index=9]:2.058125,(((blue2[&index=12]:1.732927,(red1[&index=13]:0.000509,red2[&index=14]:0.012125)[&index=21]:1.974580)[&index=22]:4.520600,blue1[&index=11]:1.038525)[&index=23]:0.503069,no_tail_r3[&index=10]:9.890509)[&index=24]:3.003289)[&index=25]:1.237359,(((no_tail_l3[&index=5]:5.375313,((red_f1[&index=1]:2.584347,red_f2[&index=2]:1.446584)[&index=16]:22.115386,(blue_f2[&index=4]:1.626547,blue_f1[&index=3]:0.168568)[&index=15]:0.597917)[&index=17]:13.882983)[&index=18]:1.025874,no_tail_l2[&index=6]:1.743262)[&index=19]:2.683495,no_tail_l1[&index=7]:3.702641)[&index=20]:0.774638)[&index=26];
307000	-201.881	-112.27	-89.6114	((no_tail_r2[&index=9]:0.046495,((((red2[&index=14]:11.303763,red1[&index=13]:5.825684)[&index=21]:4.734840,blue2[&index=12]:4.293566)[&index=22]:1.483320,blue1[&index=11]:2.988963)[&index=23]:3.535232,no_tail_r3[&index=10]:3.243809)[&index=24]:8.562909)[&index=25]:2.554966,ano_tail_r1[&index=8]:7.834422,((no_tail_l2[&index=6]:4.749602,((red_f2[&index=2]:3.805945,(blue_f1[&index=3]:1.669298,(red_f1[&index=1]:21.069376,blue_f2[&index=4]:0.162368)[&index=17]:6.430889)[&index=15]:10.831937)[&index=16]:5.864296,no_tail_l3[&index=5]:3.012837)[&index=18]:6.485411)[&index=19]:0.561020,no_tail_l1[&index=7]:6.835628)[&index=20]:2.269179)[&index=26];
307100	-170.891	-93.9118	-76.9793	((no_tail_l1[&index=7]:3.902763,(((((blue_f2[&index=4]:0.355393,blue_f1[&index=3]:0.086866)[&index=15]:0.271080,red_f2[&index=2]:0.058009)[&index=16]:0.730995,red_f1[&index=1]:0.065659)[&index=17]:0.383448,no_tail_l3[&index=5]:0.509154)[&index=18]:10.238974,no_tail_l2[&index=6]:8.950701)[&index=19]:1.427713)[&index=20]:8.818000,((no_tail_r3[&index=10]:1.022660,(blue1[&index=11]:1.239346,((red1[&index=13]:0.053874,red2[&index=14]:0.035084)[&index=21]:5.111051,blue2[&index=12]:2.092025)[&index=22]:0.022856)[&index=23]:6.021566)[&index=24]:0.394308,no_tail_r2[&index=9]:1.270274)[&index=25]:5.472797,ano_tail_r1[&index=8]:8.460893)[&index=26];
307200	-193.79	-106.563	-87.2275	((((blue1[&index=11]:3.783244,((red1[&index=13]:0.273806,red2[&index=14]:0.395375)[&index=21]:0.667655,blue2[&index=12]:12.059815)[&index=22]:0.970947)[&index=23]:8.885604,no_tail_r3[&index=10]:0.583066)[&index=24]:2.458938,no_tail_r2[&index=9]:6.803525)[&index=25]:5.247301,ano_tail_r1[&index=8]:2.431128,(((no_tail_l3[&index=5]:2.766955,(red_f2[&index=2]:7.756635,(blue_f1[&index=3]:0.815938,(blue_f2[&index=4]:0.505828,red_f1[&index=1]:0.073818)[&index=15]:0.888665)[&index=16]:1.851252)[&index=17]:2.705290)[&index=18]:10.695093,no_tail_l2[&index=6]:7.732586)[&index=19]:1.660097,no_tail_l1[&index=7]:15.602526)[&index=20]:20.621189)[&index=26];
307300	-177.175	-95.9118	-81.2629	((((blue1[&index=11]:0.097483,(blue2[&index=12]:1.267528,(red1[&index=13]:0.536571,red2[&index=14]:0.126492)[&index=21]:8.236009)[&index=22]:1.177626)[&index=23]:5.381084,no_tail_r3[&index=10]:5.759987)[&index=24]:19.742984,no_tail_r2[&index=9]:4.697023)[&index=25]:4.894921,ano_tail_r1[&index=8]:0.575296,(no_tail_l1[&index=7]:8.443109,(no_tail_l2[&index=6]:9.710943,(no_tail_l3[&index=5]:1.260891,((red_f2[&index=2]:0.137529,blue_f1[&index=3]:0.030784)[&index=16]:0.133582,(blue_f2[&index=4]:0.042922,red_f1[&index=1]:0.045658)[&index=15]:0.251737)[&index=17]:4.808119)[&index=18]:1.843979)[&index=19]:2.705309)[&index=20]:6.505873)[&index=26];
307400	-186.434	-105.066	-81.3683	((no_tail_l1[&index=7]:8.987767,(no_tail_l2[&index=6]:3.371428,(no_tail_l3[&index=5]:0.513643,(((red_f1[&index=1]:3.599081,blue_f2[&index=4]:3.531056)[&index=16]:0.517978,red_f2[&index=2]:6.094865)[&index=17]:0.931788,blue_f1[&index=3]:2.577212)[&index=15]:2.124453)[&index=18]:4.398191)[&index=19]:0.504069)[&index=20]:4.128746,ano_tail_r1[&index=8]:5.811670,(no_tail_r2[&index=9]:1.532813,((((red1[&index=13]:0.020609,red2[&index=14]:0.076220)[&index=21]:3.117336,blue2[&index=12]:23.942817)[&index=22]:2.442369,blue1[&index=11]:0.815518)[&index=23]:2.434993,no_tail_r3[&index=10]:3.316929)[&index=24]:0.301690)[&index=25]:3.847239)[&index=26];
307500	-188.464	-102.117	-86.3468	((no_tail_r2[&index=9]:7.744964,(no_tail_r3[&index=10]:10.893445,(blue1[&index=11]:6.406340,(blue2[&index=12]:8.204914,(red1[&index=13]:0.161448,red2[&index=14]:0.097746)[&index=21]:12.811980)[&index=22]:1.003456)[&index=23]:3.222559)[&index=24]:10.473249)[&index=25]:5.047589,ano_tail_r1[&index=8]:3.418619,(no_tail_l1[&index=7]:3.969127,(no_tail_l2[&index=6]:2.207361,(((red_f1[&index=1]:0.041482,blue_f2[&index=4]:0.108658)[&index=15]:5.957457,(red_f2[&index=2]:6.204460,blue_f1[&index=3]:4.091861)[&index=16]:1.418687)[&index=17]:0.424424,no_tail_l3[&index=5]:1.679280)[&index=18]:11.629672)[&index=19]:5.533858)[&index=20]:1.080593)[&index=26];
307600	-176.833	-102.624	-74.209	((no_tail_l1[&index=7]:2.843686,(no_tail_l2[&index=6]:0.464154,((red_f2[&index=2]:0.400533,((red_f1[&index=1]:0.250070,blue_f1[&index=3]:0.086995)[&index=17]:3.174519,blue_f2[&index=4]:3.152561)[&index=15]:0.532153)[&index=16]:10.165450,no_tail_l3[&index=5]:2.741476)[&index=18]:2.473875)[&index=19]:0.843454)[&index=20]:4.511471,(((blue1[&index=11]:0.463435,(blue2[&index=12]:3.234818,(red1[&index=13]:0.217283,red2[&index=14]:0.056614)[&index=21]:0.323731)[&index=22]:1.086281)[&index=23]:3.987977,no_tail_r3[&index=10]:2.617331)[&index=24]:8.004583,no_tail_r2[&index=9]:0.138588)[&index=25]:0.507276,ano_tail_r1[&index=8]:0.865511)[&index=26];
307700	-178.895	-96.353	-82.5419	(ano_tail_r1[&index=8]:6.567876,((no_tail_l2[&index=6]:3.385808,(no_tail_l3[&index=5]:17.687711,(((blue_f2[&index=4]:0.158343,blue_f1[&index=3]:0.016309)[&index=16]:0.052278,red_f2[&index=2]:0.108394)[&index=17]:0.212983,red_f1[&index=1]:0.023833)[&index=15]:6.535693)[&index=18]:0.909565)[&index=19]:2.657130,no_tail_l1[&index=7]:0.054706)[&index=20]:1.192597,((no_tail_r3[&index=10]:2.292850,((blue2[&index=12]:0.524018,(red2[&index=14]:1.136117,red1[&index=13]:26.421371)[&index=21]:4.224709)[&index=22]:1.743866,blue1[&index=11]:6.277095)[&index=23]:2.101141)[&index=24]:1.829785,no_tail_r2[&index=9]:6.451265)[&index=25]:2.243150)[&index=26];
307800	-178.652	-98.2558	-80.3959	(((no_tail_l2[&index=6]:11.027572,(no_tail_l3[&index=5]:3.256733,((red_f1[&index=1]:0.452882,(blue_f2[&index=4]:0.097827,blue_f1[&index=3]:0.049518)[&index=16]:8.479304)[&index=15]:0.157084,red_f2[&index=2]:0.130425)[&index=17]:0.862077)[&index=18]:4.205097)[&index=19]:6.867751,no_tail_l1[&index=7]:1.341010)[&index=20]:15.152642,ano_tail_r1[&index=8]:6.465615,(no_tail_r2[&index=9]:1.242512,((blue1[&index=11]:5.353890,((red1[&index=13]:0.171785,red2[&index=14]:0.230684)[&index=21]:2.865992,blue2[&index=12]:1.724657)[&index=22]:2.626716)[&index=23]:7.227125,no_tail_r3[&index=10]:2.418015)[&index=24]:0.482685)[&index=25]:1.188660)[&index=26];
307900	-186.01	-107.972	-78.0376	((no_tail_l1[&index=7]:6.812938,(no_tail_l2[&index=6]:9.032867,(no_tail_l3[&index=5]:4.362159,(red_f2[&index=2]:0.654563,(blue_f1[&index=3]:3.946866,(red_f1[&index=1]:8.178865,blue_f2[&index=4]:3.488040)[&index=17]:0.741551)[&index=16]:6.467910)[&index=15]:5.129310)[&index=18]:1.048035)[&index=19]:1.138344)[&index=20]:4.223015,ano_tail_r1[&index=8]:0.215822,(no_tail_r2[&index=9]:1.499347,(no_tail_r3[&index=10]:3.129732,(blue1[&index=11]:1.803504,(blue2[&index=12]:1.982666,(red2[&index=14]:0.218528,red1[&index=13]:0.231527)[&index=21]:1.368508)[&index=22]:2.668177)[&index=23]:0.519305)[&index=24]:2.687780)[&index=25]:0.737527)[&index=26];
308000	-200.197	-112.286	-87.9107	(ano_tail_r1[&index=8]:0.440907,(no_tail_r2[&index=9]:5.773692,(((blue2[&index=12]:10.334911,(red1[&index=13]:3.427578,red2[&index=14]:7.902393)[&index=21]:2.236688)[&index=22]:4.055798,blue1[&index=11]:1.610613)[&index=23]:8.435928,no_tail_r3[&index=10]:1.283540)[&index=24]:2.629783)[&index=25]:2.013582,((((((blue_f1[&index=3]:2.504917,red_f1[&index=1]:7.379340)[&index=16]:13.294853,red_f2[&index=2]:18.714850)[&index=15]:4.347313,blue_f2[&index=4]:1.810562)[&index=17]:0.550836,no_tail_l3[&index=5]:1.252444)[&index=18]:1.663540,no_tail_l2[&index=6]:0.779636)[&index=19]:1.634036,no_tail_l1[&index=7]:14.697328)[&index=20]:2.877334)[&index=26];
308100	-188.186	-105.604	-82.5818	(((no_tail_l2[&index=6]:0.544927,((red_f1[&index=1]:1.739091,((blue_f2[&index=4]:10.853120,red_f2[&index=2]:13.234624)[&index=16]:9.878126,blue_f1[&index=3]:9.206514)[&index=17]:3.679510)[&index=15]:1.042612,no_tail_l3[&index=5]:6.028472)[&index=18]:2.998352)[&index=19]:4.609301,no_tail_l1[&index=7]:0.581379)[&index=20]:0.504466,(no_tail_r2[&index=9]:4.692774,((((red1[&index=13]:0.038496,red2[&index=14]:0.168797)[&index=21]:0.396104,blue2[&index=12]:1.995993)[&index=22]:5.499394,blue1[&index=11]:2.284777)[&index=23]:0.188995,no_tail_r3[&index=10]:5.464318)[&index=24]:6.822922)[&index=25]:2.264579,ano_tail_r1[&index=8]:0.290537)[&index=26];
308200	-192.679	-106.288	-86.3916	(ano_tail_r1[&index=8]:2.131926,((no_tail_l2[&index=6]:1.240584,(no_tail_l3[&index=5]:3.245314,((red_f1[&index=1]:0.595137,blue_f2[&index=4]:0.212506)[&index=15]:31.949987,(blue_f1[&index=3]:0.575297,red_f2[&index=2]:10.622308)[&index=17]:4.380694)[&index=16]:2.777129)[&index=18]:5.159556)[&index=19]:4.023959,no_tail_l1[&index=7]:10.092428)[&index=20]:2.718540,(((((red1[&index=13]:0.144585,red2[&index=14]:0.289027)[&index=21]:2.186085,blue2[&index=12]:0.708649)[&index=22]:5.822910,blue1[&index=11]:5.933617)[&index=23]:5.103243,no_tail_r3[&index=10]:2.819732)[&index=24]:3.569947,no_tail_r2[&index=9]:4.045913)[&index=25]:3.707667)[&index=26];
308300	-197.992	-105.844	-92.1476	(ano_tail_r1[&index=8]:14.853335,(no_tail_l1[&index=7]:0.878186,(no_tail_l2[&index=6]:5.385253,(no_tail_l3[&index=5]:0.750731,(red_f2[&index=2]:4.450472,((blue_f1[&index=3]:0.019783,blue_f2[&index=4]:0.163003)[&index=15]:15.808580,red_f1[&index=1]:15.926885)[&index=16]:3.758003)[&index=17]:2.144611)[&index=18]:2.278521)[&index=19]:4.429819)[&index=20]:7.204148,((((blue2[&index=12]:7.210640,(red1[&index=13]:4.800613,red2[&index=14]:1.674217)[&index=21]:1.723029)[&index=22]:1.074918,blue1[&index=11]:9.704324)[&index=23]:5.370828,no_tail_r3[&index=10]:9.671109)[&index=24]:7.263605,no_tail_r2[&index=9]:8.260022)[&index=25]:8.032168)[&index=26];
308400	-186.598	-99.699	-86.8988	((((no_tail_l3[&index=5]:5.547015,((red_f1[&index=1]:0.149746,red_f2[&index=2]:0.014280)[&index=16]:4.811746,(blue_f2[&index=4]:0.144383,blue_f1[&index=3]:0.084188)[&index=15]:0.829955)[&index=17]:7.787179)[&index=18]:23.712451,no_tail_l2[&index=6]:2.575541)[&index=19]:12.685904,no_tail_l1[&index=7]:0.232811)[&index=20]:3.847700,ano_tail_r1[&index=8]:12.771555,(((((red2[&index=14]:5.281357,red1[&index=13]:0.494689)[&index=21]:1.280512,blue2[&index=12]:5.094921)[&index=22]:8.269839,blue1[&index=11]:0.181978)[&index=23]:4.482817,no_tail_r3[&index=10]:1.722633)[&index=24]:4.944816,no_tail_r2[&index=9]:6.435229)[&index=25]:3.209686)[&index=26];
308500	-193.87	-105.51	-88.3597	((no_tail_r2[&index=9]:2.505112,(no_tail_r3[&index=10]:1.629603,(blue1[&index=11]:16.857823,(blue2[&index=12]:0.882464,(red1[&index=13]:0.119900,red2[&index=14]:0.022546)[&index=21]:8.206658)[&index=22]:7.151445)[&index=23]:5.427364)[&index=24]:4.670883)[&index=25]:3.198675,(no_tail_l1[&index=7]:6.867109,(no_tail_l2[&index=6]:8.030282,(((red_f2[&index=2]:2.185731,(red_f1[&index=1]:4.642223,blue_f2[&index=4]:2.237031)[&index=17]:4.417022)[&index=16]:10.576386,blue_f1[&index=3]:0.389105)[&index=15]:2.403858,no_tail_l3[&index=5]:6.998932)[&index=18]:3.111483)[&index=19]:2.714410)[&index=20]:13.561049,ano_tail_r1[&index=8]:5.090218)[&index=26];
308600	-195.528	-110.053	-85.4752	(ano_tail_r1[&index=8]:5.291911,(no_tail_r2[&index=9]:2.712225,((blue1[&index=11]:1.721119,((red2[&index=14]:3.111456,red1[&index=13]:0.665872)[&index=21]:4.530058,blue2[&index=12]:5.139685)[&index=22]:2.862565)[&index=23]:11.313307,no_tail_r3[&index=10]:8.337577)[&index=24]:5.458677)[&index=25]:9.392032,(no_tail_l1[&index=7]:2.954881,((((red_f2[&index=2]:6.919080,blue_f1[&index=3]:6.329351)[&index=15]:5.374101,(blue_f2[&index=4]:0.127778,red_f1[&index=1]:0.528847)[&index=16]:3.819627)[&index=17]:5.244784,no_tail_l3[&index=5]:2.377909)[&index=18]:2.885811,no_tail_l2[&index=6]:6.648383)[&index=19]:0.716900)[&index=20]:5.011000)[&index=26];
308700	-184.012	-98.1288	-85.8835	(ano_tail_r1[&index=8]:6.508139,(no_tail_r2[&index=9]:15.115731,((((red2[&index=14]:0.062956,red1[&index=13]:0.124216)[&index=21]:0.886653,blue2[&index=12]:2.925317)[&index=22]:11.230914,blue1[&index=11]:2.573832)[&index=23]:1.483314,no_tail_r3[&index=10]:0.658331)[&index=24]:4.307495)[&index=25]:3.743147,((no_tail_l2[&index=6]:6.162534,(((red_f2[&index=2]:6.586464,red_f1[&index=1]:0.864283)[&index=17]:0.148436,(blue_f2[&index=4]:0.036680,blue_f1[&index=3]:0.007055)[&index=16]:1.421239)[&index=15]:5.830801,no_tail_l3[&index=5]:4.336132)[&index=18]:16.324211)[&index=19]:10.989533,no_tail_l1[&index=7]:0.115194)[&index=20]:9.073814)[&index=26];
308800	-163.654	-92.5894	-71.0644	(ano_tail_r1[&index=8]:0.184325,((((blue2[&index=12]:0.494604,(red2[&index=14]:0.160208,red1[&index=13]:0.120605)[&index=21]:0.297995)[&index=22]:1.118057,blue1[&index=11]:2.463889)[&index=23]:1.414516,no_tail_r3[&index=10]:0.830409)[&index=24]:2.723175,no_tail_r2[&index=9]:2.916654)[&index=25]:7.085819,((((red_f2[&index=2]:0.094504,((blue_f1[&index=3]:0.258117,blue_f2[&index=4]:0.039609)[&index=15]:1.888678,red_f1[&index=1]:0.066047)[&index=16]:0.178458)[&index=17]:6.936802,no_tail_l3[&index=5]:2.359582)[&index=18]:0.947851,no_tail_l2[&index=6]:1.127730)[&index=19]:3.505747,no_tail_l1[&index=7]:0.125151)[&index=20]:0.082350)[&index=26];
308900	-201.093	-112.298	-88.7943	((no_tail_r2[&index=9]:8.335377,(no_tail_r3[&index=10]:2.743035,(((red1[&index=13]:2.171856,red2[&index=14]:4.950690)[&index=21]:4.344252,blue2[&index=12]:0.448372)[&index=22]:3.128761,blue1[&index=11]:9.651273)[&index=23]:1.240352)[&index=24]:11.395423)[&index=25]:4.521215,ano_tail_r1[&index=8]:4.738541,(no_tail_l1[&index=7]:2.303836,(no_tail_l2[&index=6]:5.318956,(no_tail_l3[&index=5]:1.763456,(red_f2[&index=2]:2.127471,((blue_f2[&index=4]:16.131321,blue_f1[&index=3]:0.261303)[&index=15]:4.857822,red_f1[&index=1]:6.935597)[&index=16]:3.934395)[&index=17]:6.088691)[&index=18]:7.379406)[&index=19]:2.225481)[&index=20]:9.073713)[&index=26];
309000	-196.883	-110.065	-86.818	(((no_tail_r3[&index=10]:0.288027,(((red1[&index=13]:0.209352,red2[&index=14]:1.084088)[&index=21]:0.459597,blue2[&index=12]:18.058107)[&index=22]:2.867038,blue1[&index=11]:7.935348)[&index=23]:9.196626)[&index=24]:14.891693,no_tail_r2[&index=9]:6.234949)[&index=25]:8.907708,ano_tail_r1[&index=8]:0.162321,((no_tail_l2[&index=6]:2.910568,(((blue_f2[&index=4]:4.826687,(red_f1[&index=1]:23.692418,blue_f1[&index=3]:2.037784)[&index=17]:3.573339)[&index=16]:0.128199,red_f2[&index=2]:0.435305)[&index=15]:0.210081,no_tail_l3[&index=5]:0.133933)[&index=18]:1.763173)[&index=19]:4.351325,no_tail_l1[&index=7]:0.854234)[&index=20]:0.977088)[&index=26];
309100	-183.484	-97.7441	-85.7398	((no_tail_r2[&index=9]:6.840097,((((red1[&index=13]:1.541485,red2[&index=14]:6.587331)[&index=21]:0.334221,blue2[&index=12]:5.448327)[&index=22]:0.368966,blue1[&index=11]:0.503900)[&index=23]:0.172242,no_tail_r3[&index=10]:19.238502)[&index=24]:10.715099)[&index=25]:1.925116,ano_tail_r1[&index=8]:0.195543,(no_tail_l1[&index=7]:0.401380,((((red_f1[&index=1]:0.154676,red_f2[&index=2]:0.014781)[&index=17]:10.878403,(blue_f2[&index=4]:0.012811,blue_f1[&index=3]:0.012161)[&index=15]:3.115008)[&index=16]:1.277078,no_tail_l3[&index=5]:14.627918)[&index=18]:1.664431,no_tail_l2[&index=6]:8.915962)[&index=19]:6.097636)[&index=20]:9.755006)[&index=26];
309200	-192.531	-105.136	-87.3948	(ano_tail_r1[&index=8]:12.108966,((((red_f2[&index=2]:19.836643,((blue_f1[&index=3]:0.075219,blue_f2[&index=4]:0.028426)[&index=15]:9.583775,red_f1[&index=1]:1.218879)[&index=17]:6.350118)[&index=16]:2.161229,no_tail_l3[&index=5]:7.994869)[&index=18]:5.477631,no_tail_l2[&index=6]:3.405785)[&index=19]:1.954689,no_tail_l1[&index=7]:2.700085)[&index=20]:1.450724,(no_tail_r2[&index=9]:2.081941,((blue1[&index=11]:0.863430,((red2[&index=14]:0.320333,red1[&index=13]:13.675080)[&index=21]:1.964718,blue2[&index=12]:2.222805)[&index=22]:3.085190)[&index=23]:1.760387,no_tail_r3[&index=10]:7.188735)[&index=24]:10.228550)[&index=25]:1.334583)[&index=26];
309300	-174.064	-89.1118	-84.9522	(ano_tail_r1[&index=8]:0.850360,((no_tail_r3[&index=10]:0.683810,((blue2[&index=12]:4.740424,(red2[&index=14]:0.050623,red1[&index=13]:0.005619)[&index=21]:2.182253)[&index=22]:5.063286,blue1[&index=11]:3.684738)[&index=23]:6.713390)[&index=24]:4.615454,no_tail_r2[&index=9]:1.194550)[&index=25]:9.279074,(((((blue_f1[&index=3]:0.068874,blue_f2[&index=4]:0.183066)[&index=15]:0.276458,(red_f2[&index=2]:0.210393,red_f1[&index=1]:0.026981)[&index=17]:0.006116)[&index=16]:18.717061,no_tail_l3[&index=5]:16.332961)[&index=18]:10.050311,no_tail_l2[&index=6]:9.121973)[&index=19]:6.792165,no_tail_l1[&index=7]:2.379079)[&index=20]:3.630952)[&index=26];
309400	-197.632	-111.853	-85.7792	(ano_tail_r1[&index=8]:1.113530,(((blue1[&index=11]:19.572445,((red2[&index=14]:0.655710,red1[&index=13]:1.292031)[&index=21]:7.337941,blue2[&index=12]:7.394614)[&index=22]:1.238816)[&index=23]:1.244129,no_tail_r3[&index=10]:0.359220)[&index=24]:2.877989,no_tail_r2[&index=9]:1.701787)[&index=25]:2.264775,(no_tail_l1[&index=7]:0.015825,(no_tail_l2[&index=6]:1.986173,(no_tail_l3[&index=5]:3.034239,(((blue_f2[&index=4]:9.828537,red_f2[&index=2]:1.933679)[&index=15]:22.578165,blue_f1[&index=3]:5.072214)[&index=16]:0.056544,red_f1[&index=1]:0.534310)[&index=17]:13.295510)[&index=18]:2.424800)[&index=19]:1.391362)[&index=20]:1.790452)[&index=26];
309500	-187.2	-103.948	-83.2514	(ano_tail_r1[&index=8]:9.834815,((no_tail_r3[&index=10]:5.820189,(blue1[&index=11]:9.018609,((red2[&index=14]:0.090054,red1[&index=13]:7.089402)[&index=21]:4.754660,blue2[&index=12]:8.087471)[&index=22]:2.754253)[&index=23]:5.873941)[&index=24]:8.924970,no_tail_r2[&index=9]:0.511190)[&index=25]:0.465517,((no_tail_l2[&index=6]:12.529533,((((blue_f1[&index=3]:0.019827,red_f2[&index=2]:0.201908)[&index=16]:0.003514,red_f1[&index=1]:0.288938)[&index=15]:4.055500,blue_f2[&index=4]:10.932023)[&index=17]:1.262207,no_tail_l3[&index=5]:2.152192)[&index=18]:0.884717)[&index=19]:1.340928,no_tail_l1[&index=7]:0.305711)[&index=20]:1.153829)[&index=26];
309600	-171.989	-96.1613	-75.8279	(ano_tail_r1[&index=8]:0.936095,(((blue1[&index=11]:2.588488,(blue2[&index=12]:3.240099,(red2[&index=14]:0.134398,red1[&index=13]:0.028447)[&index=21]:8.477662)[&index=22]:0.846108)[&index=23]:7.055409,no_tail_r3[&index=10]:1.725923)[&index=24]:7.495968,no_tail_r2[&index=9]:2.667963)[&index=25]:1.505010,((no_tail_l2[&index=6]:0.116918,((red_f1[&index=1]:1.845178,((red_f2[&index=2]:0.246079,blue_f1[&index=3]:0.001204)[&index=15]:0.078578,blue_f2[&index=4]:0.218928)[&index=16]:8.402847)[&index=17]:4.399051,no_tail_l3[&index=5]:1.374582)[&index=18]:1.837633)[&index=19]:3.508633,no_tail_l1[&index=7]:0.113547)[&index=20]:2.393643)[&index=26];
309700	-190.489	-106.31	-84.1794	((no_tail_l1[&index=7]:10.206385,(no_tail_l2[&index=6]:9.284041,(no_tail_l3[&index=5]:1.656866,((red_f1[&index=1]:0.016001,blue_f1[&index=3]:0.504598)[&index=16]:1.298724,(blue_f2[&index=4]:0.393511,red_f2[&index=2]:0.030183)[&index=15]:2.449089)[&index=17]:4.841892)[&index=18]:18.748865)[&index=19]:11.007698)[&index=20]:1.688297,ano_tail_r1[&index=8]:2.464511,(((blue1[&index=11]:0.133001,(blue2[&index=12]:0.788580,(red1[&index=13]:0.164372,red2[&index=14]:8.934379)[&index=21]:9.740438)[&index=22]:6.304552)[&index=23]:1.209581,no_tail_r3[&index=10]:3.354577)[&index=24]:6.252262,no_tail_r2[&index=9]:0.308084)[&index=25]:1.215339)[&index=26];
309800	-195.717	-100.931	-94.7858	(((no_tail_l2[&index=6]:5.400818,(no_tail_l3[&index=5]:15.663809,((blue_f1[&index=3]:13.009560,blue_f2[&index=4]:5.965802)[&index=15]:4.561093,(red_f2[&index=2]:16.192853,red_f1[&index=1]:5.799458)[&index=16]:8.139161)[&index=17]:1.365098)[&index=18]:6.881891)[&index=19]:9.804161,no_tail_l1[&index=7]:1.569673)[&index=20]:16.559214,(no_tail_r2[&index=9]:0.252458,((blue1[&index=11]:25.738697,((red2[&index=14]:0.000731,red1[&index=13]:0.038635)[&index=21]:1.796077,blue2[&index=12]:0.068175)[&index=22]:7.999307)[&index=23]:1.440083,no_tail_r3[&index=10]:1.525356)[&index=24]:6.145414)[&index=25]:0.065915,ano_tail_r1[&index=8]:0.044418)[&index=26];
309900	-189.824	-102.898	-86.927	(ano_tail_r1[&index=8]:2.103253,((no_tail_l2[&index=6]:5.393465,((red_f2[&index=2]:4.894744,((blue_f2[&index=4]:10.498315,red_f1[&index=1]:1.945669)[&index=15]:1.700097,blue_f1[&index=3]:0.222415)[&index=17]:7.485496)[&index=16]:3.217971,no_tail_l3[&index=5]:3.549875)[&index=18]:1.512478)[&index=19]:12.722712,no_tail_l1[&index=7]:6.783328)[&index=20]:5.143542,((((blue2[&index=12]:0.136266,(red1[&index=13]:0.042115,red2[&index=14]:0.084275)[&index=21]:0.191024)[&index=22]:12.646953,blue1[&index=11]:7.595981)[&index=23]:2.383243,no_tail_r3[&index=10]:0.667022)[&index=24]:2.083376,no_tail_r2[&index=9]:10.283771)[&index=25]:13.446553)[&index=26];
310000	-179.12	-100.467	-78.6527	(ano_tail_r1[&index=8]:2.477261,(no_tail_l1[&index=7]:1.487938,((no_tail_l3[&index=5]:3.741016,((blue_f2[&index=4]:0.043092,blue_f1[&index=3]:0.152211)[&index=15]:1.099590,(red_f1[&index=1]:0.754676,red_f2[&index=2]:0.679975)[&index=16]:5.280813)[&index=17]:2.685011)[&index=18]:2.416708,no_tail_l2[&index=6]:6.173614)[&index=19]:0.663373)[&index=20]:1.467012,((no_tail_r3[&index=10]:4.527049,(blue1[&index=11]:4.469110,((red2[&index=14]:0.272843,red1[&index=13]:0.118557)[&index=21]:0.686668,blue2[&index=12]:4.295300)[&index=22]:10.827273)[&index=23]:2.623148)[&index=24]:6.323036,no_tail_r2[&index=9]:6.246224)[&index=25]:5.850996)[&index=26];
310100	-187.253	-102.723	-84.5299	(ano_tail_r1[&index=8]:3.020416,(no_tail_l1[&index=7]:4.421288,((((blue_f1[&index=3]:1.704739,blue_f2[&index=4]:5.257670)[&index=17]:1.633627,(red_f2[&index=2]:0.166806,red_f1[&index=1]:0.050799)[&index=16]:3.112525)[&index=15]:1.877302,no_tail_l3[&index=5]:1.846417)[&index=18]:5.073086,no_tail_l2[&index=6]:6.758890)[&index=19]:3.870120)[&index=20]:0.331245,(no_tail_r2[&index=9]:1.519649,((((red1[&index=13]:0.304598,red2[&index=14]:0.280297)[&index=21]:12.880943,blue2[&index=12]:2.360702)[&index=22]:4.545606,blue1[&index=11]:6.653663)[&index=23]:10.946940,no_tail_r3[&index=10]:3.629149)[&index=24]:13.991476)[&index=25]:8.510404)[&index=26];
310200	-187.81	-102.225	-85.5851	(ano_tail_r1[&index=8]:10.852290,(no_tail_l1[&index=7]:3.174487,(((((red_f2[&index=2]:0.053816,red_f1[&index=1]:0.025961)[&index=17]:0.209994,blue_f2[&index=4]:0.329505)[&index=16]:18.822555,blue_f1[&index=3]:3.167281)[&index=15]:3.947525,no_tail_l3[&index=5]:4.508818)[&index=18]:2.462922,no_tail_l2[&index=6]:6.585251)[&index=19]:2.441839)[&index=20]:0.665725,(no_tail_r2[&index=9]:0.161996,(no_tail_r3[&index=10]:10.702224,(blue1[&index=11]:3.588008,(blue2[&index=12]:1.251280,(red2[&index=14]:13.550059,red1[&index=13]:3.488992)[&index=21]:2.094054)[&index=22]:7.254958)[&index=23]:5.608225)[&index=24]:2.798533)[&index=25]:2.278327)[&index=26];
310300	-198.042	-105.618	-92.4241	(ano_tail_r1[&index=8]:4.362658,((((((red_f2[&index=2]:4.409886,blue_f1[&index=3]:0.359789)[&index=16]:3.814270,red_f1[&index=1]:2.702763)[&index=17]:20.344024,blue_f2[&index=4]:6.996394)[&index=15]:4.081906,no_tail_l3[&index=5]:0.538203)[&index=18]:0.431836,no_tail_l2[&index=6]:7.028685)[&index=19]:2.959643,no_tail_l1[&index=7]:4.183760)[&index=20]:4.033651,(no_tail_r2[&index=9]:9.215325,((blue1[&index=11]:16.907912,(blue2[&index=12]:4.240978,(red1[&index=13]:0.141509,red2[&index=14]:0.009095)[&index=21]:8.572149)[&index=22]:4.718100)[&index=23]:2.984995,no_tail_r3[&index=10]:16.476397)[&index=24]:0.010857)[&index=25]:14.694919)[&index=26];
310400	-193.743	-104.819	-88.9244	(ano_tail_r1[&index=8]:12.263666,((no_tail_r3[&index=10]:17.350767,(blue1[&index=11]:14.137151,(blue2[&index=12]:3.620603,(red1[&index=13]:0.025913,red2[&index=14]:0.066120)[&index=21]:11.273494)[&index=22]:15.419434)[&index=23]:0.899282)[&index=24]:5.570994,no_tail_r2[&index=9]:11.134060)[&index=25]:3.487086,(no_tail_l1[&index=7]:4.982765,(no_tail_l2[&index=6]:6.190028,((red_f1[&index=1]:0.060156,(blue_f1[&index=3]:2.558340,(red_f2[&index=2]:0.364563,blue_f2[&index=4]:2.440323)[&index=17]:1.942403)[&index=16]:0.202302)[&index=15]:0.481789,no_tail_l3[&index=5]:1.502063)[&index=18]:0.104111)[&index=19]:4.250916)[&index=20]:6.392603)[&index=26];
310500	-183.718	-102.126	-81.5927	((no_tail_l1[&index=7]:0.131599,(no_tail_l2[&index=6]:0.153569,(no_tail_l3[&index=5]:5.850393,((red_f1[&index=1]:1.024129,(blue_f2[&index=4]:10.203247,blue_f1[&index=3]:4.572629)[&index=17]:5.236878)[&index=15]:2.807272,red_f2[&index=2]:1.581413)[&index=16]:1.749316)[&index=18]:1.827876)[&index=19]:4.209213)[&index=20]:2.365107,ano_tail_r1[&index=8]:2.868607,(no_tail_r2[&index=9]:0.767566,((blue1[&index=11]:14.486896,((red2[&index=14]:0.017893,red1[&index=13]:0.001748)[&index=21]:0.389793,blue2[&index=12]:0.114954)[&index=22]:5.773769)[&index=23]:11.388070,no_tail_r3[&index=10]:8.052660)[&index=24]:2.665769)[&index=25]:1.821913)[&index=26];
310600	-178.107	-95.5851	-82.5223	((no_tail_r2[&index=9]:0.105304,((blue1[&index=11]:5.401662,((red2[&index=14]:0.039008,red1[&index=13]:0.015558)[&index=21]:4.447509,blue2[&index=12]:0.281175)[&index=22]:1.850665)[&index=23]:1.182320,no_tail_r3[&index=10]:3.635967)[&index=24]:5.831516)[&index=25]:1.434522,ano_tail_r1[&index=8]:17.164132,(((no_tail_l3[&index=5]:2.934795,(red_f2[&index=2]:6.935447,((red_f1[&index=1]:0.202105,blue_f2[&index=4]:0.210201)[&index=15]:0.068755,blue_f1[&index=3]:0.077463)[&index=16]:1.069932)[&index=17]:3.654093)[&index=18]:2.142867,no_tail_l2[&index=6]:2.878513)[&index=19]:8.180757,no_tail_l1[&index=7]:8.758372)[&index=20]:16.208046)[&index=26];
310700	-166.757	-87.1067	-79.6504	((no_tail_l1[&index=7]:0.146857,((((red_f2[&index=2]:0.004686,(blue_f1[&index=3]:0.019510,blue_f2[&index=4]:0.108127)[&index=15]:0.203664)[&index=16]:0.001177,red_f1[&index=1]:0.079485)[&index=17]:18.078812,no_tail_l3[&index=5]:0.201517)[&index=18]:3.058869,no_tail_l2[&index=6]:15.735717)[&index=19]:0.749228)[&index=20]:0.189946,ano_tail_r1[&index=8]:0.627329,(no_tail_r2[&index=9]:5.254930,(no_tail_r3[&index=10]:6.834152,(blue1[&index=11]:4.507752,(blue2[&index=12]:2.184695,(red2[&index=14]:0.116658,red1[&index=13]:0.153567)[&index=21]:1.326563)[&index=22]:3.047830)[&index=23]:5.168460)[&index=24]:7.599042)[&index=25]:4.952234)[&index=26];
310800	-179.634	-94.1868	-85.4476	(ano_tail_r1[&index=8]:0.041149,(((blue1[&index=11]:9.906796,((red2[&index=14]:0.021499,red1[&index=13]:0.028131)[&index=21]:0.769984,blue2[&index=12]:6.312007)[&index=22]:1.729019)[&index=23]:19.869301,no_tail_r3[&index=10]:2.795067)[&index=24]:7.841872,no_tail_r2[&index=9]:0.192399)[&index=25]:0.145096,(no_tail_l1[&index=7]:5.040859,(no_tail_l2[&index=6]:6.068277,(no_tail_l3[&index=5]:0.460041,(blue_f2[&index=4]:16.138015,(blue_f1[&index=3]:4.282604,(red_f2[&index=2]:0.015519,red_f1[&index=1]:0.103724)[&index=16]:5.286206)[&index=15]:1.489734)[&index=17]:17.810144)[&index=18]:0.850474)[&index=19]:0.397433)[&index=20]:1.741797)[&index=26];
310900	-171.709	-90.2247	-81.4843	(ano_tail_r1[&index=8]:18.054501,(no_tail_l1[&index=7]:0.230744,(no_tail_l2[&index=6]:2.574534,(no_tail_l3[&index=5]:5.027915,((red_f2[&index=2]:0.483669,(blue_f1[&index=3]:0.023781,blue_f2[&index=4]:0.086590)[&index=15]:0.200419)[&index=16]:0.038089,red_f1[&index=1]:0.121772)[&index=17]:0.718993)[&index=18]:2.565082)[&index=19]:14.832920)[&index=20]:0.071276,(no_tail_r2[&index=9]:0.062704,((blue1[&index=11]:1.278370,(blue2[&index=12]:4.289691,(red1[&index=13]:0.083813,red2[&index=14]:0.166091)[&index=21]:9.221410)[&index=22]:0.556413)[&index=23]:18.599519,no_tail_r3[&index=10]:0.584598)[&index=24]:0.035133)[&index=25]:9.612380)[&index=26];
311000	-200.378	-112.014	-88.3633	(ano_tail_r1[&index=8]:4.037170,((no_tail_l2[&index=6]:6.434003,(no_tail_l3[&index=5]:5.334743,(red_f2[&index=2]:1.990435,(red_f1[&index=1]:0.090153,(blue_f1[&index=3]:0.622032,blue_f2[&index=4]:1.819284)[&index=15]:4.563740)[&index=17]:1.301056)[&index=16]:2.283309)[&index=18]:19.566292)[&index=19]:6.440375,no_tail_l1[&index=7]:0.120357)[&index=20]:0.752730,((no_tail_r3[&index=10]:0.782458,((blue2[&index=12]:3.682224,(red1[&index=13]:10.095586,red2[&index=14]:10.361557)[&index=21]:4.195184)[&index=22]:0.875355,blue1[&index=11]:15.113163)[&index=23]:2.204052)[&index=24]:11.036283,no_tail_r2[&index=9]:3.432749)[&index=25]:6.781256)[&index=26];
311100	-169.553	-92.294	-77.2588	((no_tail_l1[&index=7]:1.485777,(no_tail_l2[&index=6]:12.100414,(no_tail_l3[&index=5]:5.490595,((red_f2[&index=2]:0.197484,(blue_f1[&index=3]:0.210410,blue_f2[&index=4]:0.001491)[&index=16]:0.017108)[&index=15]:0.314077,red_f1[&index=1]:0.043864)[&index=17]:3.051129)[&index=18]:6.500613)[&index=19]:0.561686)[&index=20]:0.287276,ano_tail_r1[&index=8]:2.236048,(no_tail_r2[&index=9]:0.150529,((blue1[&index=11]:6.427907,((red1[&index=13]:0.164404,red2[&index=14]:0.074260)[&index=21]:1.539684,blue2[&index=12]:0.629319)[&index=22]:0.837505)[&index=23]:1.337374,no_tail_r3[&index=10]:3.560955)[&index=24]:5.008627)[&index=25]:16.164546)[&index=26];
311200	-189.049	-105.464	-83.5851	(ano_tail_r1[&index=8]:7.297481,(no_tail_l1[&index=7]:4.439931,(no_tail_l2[&index=6]:3.536766,(no_tail_l3[&index=5]:1.403827,((blue_f2[&index=4]:0.031440,blue_f1[&index=3]:0.109668)[&index=16]:4.673480,(red_f2[&index=2]:1.512982,red_f1[&index=1]:8.931181)[&index=15]:5.788503)[&index=17]:1.795923)[&index=18]:1.653494)[&index=19]:2.027218)[&index=20]:1.328643,(no_tail_r2[&index=9]:1.490138,(no_tail_r3[&index=10]:1.715891,(blue1[&index=11]:1.279830,(blue2[&index=12]:13.013366,(red2[&index=14]:2.500022,red1[&index=13]:7.692596)[&index=21]:2.886809)[&index=22]:1.979083)[&index=23]:4.501636)[&index=24]:12.701756)[&index=25]:5.733038)[&index=26];
311300	-176.918	-98.6935	-78.2248	(((no_tail_l2[&index=6]:6.413193,(no_tail_l3[&index=5]:1.896481,((red_f2[&index=2]:0.039635,(blue_f2[&index=4]:0.252186,blue_f1[&index=3]:0.191246)[&index=17]:0.132752)[&index=15]:0.617324,red_f1[&index=1]:1.433277)[&index=16]:0.554427)[&index=18]:3.839163)[&index=19]:1.111718,no_tail_l1[&index=7]:4.244093)[&index=20]:1.005040,ano_tail_r1[&index=8]:14.559792,((no_tail_r3[&index=10]:3.296455,(((red2[&index=14]:0.432124,red1[&index=13]:0.008852)[&index=21]:0.254331,blue2[&index=12]:0.993768)[&index=22]:0.371954,blue1[&index=11]:3.016184)[&index=23]:3.350137)[&index=24]:13.495053,no_tail_r2[&index=9]:11.699259)[&index=25]:0.014742)[&index=26];
311400	-184.865	-96.1909	-88.6744	((((no_tail_l3[&index=5]:2.582046,((red_f1[&index=1]:0.079766,red_f2[&index=2]:0.074466)[&index=17]:0.115999,(blue_f1[&index=3]:0.219015,blue_f2[&index=4]:0.045039)[&index=15]:0.181832)[&index=16]:6.307568)[&index=18]:18.078255,no_tail_l2[&index=6]:9.826794)[&index=19]:0.485899,no_tail_l1[&index=7]:10.514378)[&index=20]:1.183654,ano_tail_r1[&index=8]:0.315139,(no_tail_r2[&index=9]:8.097319,((blue1[&index=11]:0.275963,((red2[&index=14]:5.525668,red1[&index=13]:13.750181)[&index=21]:7.527880,blue2[&index=12]:5.443157)[&index=22]:9.210940)[&index=23]:1.609808,no_tail_r3[&index=10]:2.095512)[&index=24]:9.393335)[&index=25]:12.531424)[&index=26];
311500	-198.295	-111.125	-87.1696	((no_tail_r2[&index=9]:4.259718,(((blue2[&index=12]:0.554209,(red2[&index=14]:1.297152,red1[&index=13]:0.515180)[&index=21]:0.113559)[&index=22]:1.049688,blue1[&index=11]:8.290494)[&index=23]:3.507339,no_tail_r3[&index=10]:19.765348)[&index=24]:1.828529)[&index=25]:0.707885,((no_tail_l2[&index=6]:7.074139,((red_f2[&index=2]:2.082339,(red_f1[&index=1]:4.204748,(blue_f1[&index=3]:7.044843,blue_f2[&index=4]:2.984922)[&index=17]:11.312219)[&index=15]:4.966232)[&index=16]:4.991246,no_tail_l3[&index=5]:3.854947)[&index=18]:12.351281)[&index=19]:1.411401,no_tail_l1[&index=7]:4.222925)[&index=20]:0.574589,ano_tail_r1[&index=8]:8.981873)[&index=26];
311600	-182.717	-98.6657	-84.0511	(ano_tail_r1[&index=8]:3.836393,(no_tail_r2[&index=9]:2.116119,(no_tail_r3[&index=10]:4.404324,(((red2[&index=14]:0.139512,red1[&index=13]:0.002698)[&index=21]:8.126523,blue2[&index=12]:3.407509)[&index=22]:5.622092,blue1[&index=11]:3.043437)[&index=23]:5.068423)[&index=24]:3.060235)[&index=25]:1.493922,((((((blue_f1[&index=3]:0.097303,blue_f2[&index=4]:0.046614)[&index=15]:3.606209,red_f2[&index=2]:4.640116)[&index=17]:15.740114,red_f1[&index=1]:6.725339)[&index=16]:0.806226,no_tail_l3[&index=5]:0.117918)[&index=18]:2.940068,no_tail_l2[&index=6]:0.393848)[&index=19]:16.045084,no_tail_l1[&index=7]:3.981218)[&index=20]:6.893413)[&index=26];
311700	-182.023	-102.16	-79.8635	(((no_tail_r3[&index=10]:0.946744,(((red2[&index=14]:0.000595,red1[&index=13]:0.396623)[&index=21]:1.634077,blue2[&index=12]:2.112746)[&index=22]:7.652517,blue1[&index=11]:11.444900)[&index=23]:0.499097)[&index=24]:2.416422,no_tail_r2[&index=9]:1.441516)[&index=25]:10.301108,((no_tail_l2[&index=6]:14.399312,((red_f1[&index=1]:0.933106,((blue_f2[&index=4]:0.022017,blue_f1[&index=3]:0.260965)[&index=16]:3.130001,red_f2[&index=2]:0.020430)[&index=17]:4.238827)[&index=15]:8.377890,no_tail_l3[&index=5]:0.309019)[&index=18]:0.868620)[&index=19]:2.050308,no_tail_l1[&index=7]:1.356893)[&index=20]:0.459562,ano_tail_r1[&index=8]:6.143210)[&index=26];
311800	-188.744	-108.038	-80.7064	(ano_tail_r1[&index=8]:0.768804,(no_tail_l1[&index=7]:10.638431,(no_tail_l2[&index=6]:3.072823,(no_tail_l3[&index=5]:1.588203,(blue_f2[&index=4]:6.604539,(blue_f1[&index=3]:0.673821,(red_f2[&index=2]:0.657071,red_f1[&index=1]:0.005906)[&index=16]:0.328656)[&index=17]:8.491592)[&index=15]:1.146713)[&index=18]:4.477742)[&index=19]:1.381837)[&index=20]:0.482258,(no_tail_r2[&index=9]:6.914457,(((blue2[&index=12]:6.826647,(red1[&index=13]:1.673906,red2[&index=14]:2.904262)[&index=21]:12.675123)[&index=22]:2.848048,blue1[&index=11]:4.206153)[&index=23]:3.227745,no_tail_r3[&index=10]:0.445429)[&index=24]:1.516486)[&index=25]:2.074287)[&index=26];
311900	-197.673	-107.575	-90.0988	((no_tail_r2[&index=9]:13.095359,(((blue2[&index=12]:4.547519,(red1[&index=13]:0.348974,red2[&index=14]:0.036545)[&index=21]:9.122069)[&index=22]:1.241359,blue1[&index=11]:3.779858)[&index=23]:3.753009,no_tail_r3[&index=10]:0.335397)[&index=24]:3.338422)[&index=25]:20.317240,(no_tail_l1[&index=7]:0.016870,((no_tail_l3[&index=5]:6.847026,(red_f1[&index=1]:6.349449,((blue_f2[&index=4]:3.363581,blue_f1[&index=3]:2.555524)[&index=16]:2.522786,red_f2[&index=2]:0.029235)[&index=15]:5.148770)[&index=17]:5.525375)[&index=18]:9.351644,no_tail_l2[&index=6]:2.842982)[&index=19]:23.360604)[&index=20]:1.571138,ano_tail_r1[&index=8]:3.192258)[&index=26];
312000	-179.478	-96.5716	-82.906	((no_tail_l1[&index=7]:3.323904,((((red_f2[&index=2]:0.081571,red_f1[&index=1]:0.364339)[&index=16]:5.752639,(blue_f2[&index=4]:0.007721,blue_f1[&index=3]:0.210310)[&index=15]:0.578741)[&index=17]:0.829927,no_tail_l3[&index=5]:1.502463)[&index=18]:5.066751,no_tail_l2[&index=6]:3.615340)[&index=19]:6.455783)[&index=20]:1.458746,ano_tail_r1[&index=8]:2.895590,((no_tail_r3[&index=10]:13.613649,(blue1[&index=11]:7.079620,(blue2[&index=12]:7.625872,(red1[&index=13]:0.175875,red2[&index=14]:0.133929)[&index=21]:2.879191)[&index=22]:1.258780)[&index=23]:14.082636)[&index=24]:8.929013,no_tail_r2[&index=9]:2.551063)[&index=25]:6.155432)[&index=26];
312100	-192.003	-112.2	-79.8033	((((((red1[&index=13]:5.631796,red2[&index=14]:9.289273)[&index=21]:3.105855,blue2[&index=12]:1.672221)[&index=22]:0.655132,blue1[&index=11]:3.363245)[&index=23]:0.044340,no_tail_r3[&index=10]:9.404308)[&index=24]:1.397585,no_tail_r2[&index=9]:0.264612)[&index=25]:2.562882,(no_tail_l1[&index=7]:0.083931,((no_tail_l3[&index=5]:2.771108,(blue_f1[&index=3]:2.050609,(blue_f2[&index=4]:0.539177,(red_f2[&index=2]:4.473100,red_f1[&index=1]:5.200154)[&index=15]:6.223886)[&index=17]:2.433645)[&index=16]:0.357616)[&index=18]:0.548344,no_tail_l2[&index=6]:10.904451)[&index=19]:3.478237)[&index=20]:4.110214,ano_tail_r1[&index=8]:0.549916)[&index=26];
312200	-199.826	-112.325	-87.5008	((no_tail_r2[&index=9]:1.992881,(no_tail_r3[&index=10]:3.622072,((blue2[&index=12]:3.237217,(red1[&index=13]:2.580870,red2[&index=14]:4.601359)[&index=21]:2.699503)[&index=22]:0.325107,blue1[&index=11]:14.226569)[&index=23]:1.287215)[&index=24]:7.970638)[&index=25]:4.627683,ano_tail_r1[&index=8]:12.137554,(no_tail_l1[&index=7]:9.069583,(no_tail_l2[&index=6]:1.975440,(no_tail_l3[&index=5]:0.115195,((blue_f2[&index=4]:1.460058,(red_f1[&index=1]:11.901614,red_f2[&index=2]:1.355641)[&index=15]:1.052064)[&index=17]:0.744151,blue_f1[&index=3]:3.283772)[&index=16]:17.204521)[&index=18]:2.589879)[&index=19]:8.133398)[&index=20]:1.409006)[&index=26];
312300	-194.065	-105.593	-88.4722	(ano_tail_r1[&index=8]:0.865599,((no_tail_l2[&index=6]:0.980785,(no_tail_l3[&index=5]:0.130539,(blue_f1[&index=3]:4.942915,(blue_f2[&index=4]:6.818644,(red_f1[&index=1]:0.129090,red_f2[&index=2]:0.021553)[&index=15]:0.330662)[&index=16]:3.275996)[&index=17]:2.470393)[&index=18]:5.745020)[&index=19]:17.535077,no_tail_l1[&index=7]:0.248578)[&index=20]:9.591929,(((blue1[&index=11]:3.440385,(blue2[&index=12]:4.287367,(red1[&index=13]:0.167822,red2[&index=14]:9.389581)[&index=21]:2.779417)[&index=22]:25.743430)[&index=23]:5.859657,no_tail_r3[&index=10]:4.775203)[&index=24]:5.047033,no_tail_r2[&index=9]:3.137109)[&index=25]:6.746390)[&index=26];
312400	-177.871	-92.2894	-85.5813	((((blue1[&index=11]:0.034553,(blue2[&index=12]:4.088561,(red1[&index=13]:0.105788,red2[&index=14]:0.023172)[&index=21]:7.102435)[&index=22]:2.986581)[&index=23]:10.478386,no_tail_r3[&index=10]:18.399513)[&index=24]:2.314975,no_tail_r2[&index=9]:1.760687)[&index=25]:8.974608,(no_tail_l1[&index=7]:2.724971,((((red_f1[&index=1]:0.018420,red_f2[&index=2]:0.216988)[&index=17]:5.281110,(blue_f1[&index=3]:0.101924,blue_f2[&index=4]:0.011445)[&index=16]:2.546284)[&index=15]:3.455120,no_tail_l3[&index=5]:7.510418)[&index=18]:4.801833,no_tail_l2[&index=6]:7.452031)[&index=19]:0.287023)[&index=20]:15.679526,ano_tail_r1[&index=8]:3.648926)[&index=26];
312500	-182.03	-106.735	-75.2947	((no_tail_l1[&index=7]:0.257577,((no_tail_l3[&index=5]:3.149259,((blue_f2[&index=4]:2.256903,(red_f2[&index=2]:1.092958,blue_f1[&index=3]:4.685515)[&index=17]:0.331211)[&index=16]:0.136589,red_f1[&index=1]:0.912640)[&index=15]:4.832498)[&index=18]:1.041875,no_tail_l2[&index=6]:0.234272)[&index=19]:1.655533)[&index=20]:0.262255,(no_tail_r2[&index=9]:0.655590,(no_tail_r3[&index=10]:5.912860,(blue1[&index=11]:9.281642,(blue2[&index=12]:0.179722,(red2[&index=14]:0.010740,red1[&index=13]:0.510356)[&index=21]:1.846584)[&index=22]:0.084411)[&index=23]:9.911708)[&index=24]:7.262589)[&index=25]:1.780745,ano_tail_r1[&index=8]:0.286286)[&index=26];
312600	-200.226	-112.054	-88.1724	(ano_tail_r1[&index=8]:1.552895,((no_tail_r3[&index=10]:3.147364,((blue2[&index=12]:1.576523,(red1[&index=13]:3.247770,red2[&index=14]:4.921863)[&index=21]:16.320715)[&index=22]:6.283928,blue1[&index=11]:9.439994)[&index=23]:0.101456)[&index=24]:2.992679,no_tail_r2[&index=9]:7.614573)[&index=25]:2.154794,((no_tail_l2[&index=6]:0.019018,(((red_f2[&index=2]:11.002010,(blue_f2[&index=4]:0.159154,blue_f1[&index=3]:2.261043)[&index=16]:1.783100)[&index=17]:2.375302,red_f1[&index=1]:7.348302)[&index=15]:18.019830,no_tail_l3[&index=5]:4.884078)[&index=18]:2.137901)[&index=19]:3.471786,no_tail_l1[&index=7]:8.660063)[&index=20]:1.485028)[&index=26];
312700	-173.062	-92.1393	-80.9231	((no_tail_l1[&index=7]:0.556303,(no_tail_l2[&index=6]:0.055998,((red_f2[&index=2]:4.351096,(red_f1[&index=1]:0.994323,(blue_f2[&index=4]:0.071734,blue_f1[&index=3]:0.007063)[&index=16]:10.521042)[&index=17]:15.001804)[&index=15]:17.174255,no_tail_l3[&index=5]:0.233645)[&index=18]:0.345190)[&index=19]:0.049033)[&index=20]:6.359450,(((blue1[&index=11]:0.239913,((red1[&index=13]:0.083312,red2[&index=14]:0.073415)[&index=21]:0.142103,blue2[&index=12]:0.793020)[&index=22]:7.717304)[&index=23]:0.670772,no_tail_r3[&index=10]:0.198764)[&index=24]:3.845358,no_tail_r2[&index=9]:4.641009)[&index=25]:10.306712,ano_tail_r1[&index=8]:2.281855)[&index=26];
312800	-178.572	-95.0296	-83.5424	(ano_tail_r1[&index=8]:0.475346,(no_tail_l1[&index=7]:0.412255,(no_tail_l2[&index=6]:12.470676,(((blue_f2[&index=4]:0.006449,(red_f1[&index=1]:0.302528,blue_f1[&index=3]:0.171509)[&index=15]:0.064467)[&index=16]:2.391240,red_f2[&index=2]:1.864420)[&index=17]:4.784303,no_tail_l3[&index=5]:4.647108)[&index=18]:2.320706)[&index=19]:8.867993)[&index=20]:3.447761,(((blue1[&index=11]:3.886783,(blue2[&index=12]:0.166813,(red2[&index=14]:0.047635,red1[&index=13]:0.005232)[&index=21]:7.795295)[&index=22]:9.822864)[&index=23]:5.991394,no_tail_r3[&index=10]:7.556078)[&index=24]:5.908742,no_tail_r2[&index=9]:14.927314)[&index=25]:1.476288)[&index=26];
312900	-187.111	-102.017	-85.0944	((no_tail_l1[&index=7]:1.349759,((no_tail_l3[&index=5]:11.081706,(((blue_f2[&index=4]:3.383824,blue_f1[&index=3]:1.529229)[&index=15]:6.593262,red_f1[&index=1]:6.066374)[&index=16]:4.592208,red_f2[&index=2]:1.200057)[&index=17]:0.009941)[&index=18]:4.273315,no_tail_l2[&index=6]:1.785754)[&index=19]:0.333598)[&index=20]:11.557010,ano_tail_r1[&index=8]:1.678190,(no_tail_r2[&index=9]:5.357165,(no_tail_r3[&index=10]:0.230892,(blue1[&index=11]:4.602658,(blue2[&index=12]:0.029601,(red2[&index=14]:0.039595,red1[&index=13]:0.019597)[&index=21]:0.288857)[&index=22]:0.028063)[&index=23]:22.608892)[&index=24]:11.880793)[&index=25]:7.050495)[&index=26];
313000	-170.584	-95.1359	-75.4482	(ano_tail_r1[&index=8]:1.431140,(((blue1[&index=11]:1.501916,((red2[&index=14]:0.201026,red1[&index=13]:0.343929)[&index=21]:0.210909,blue2[&index=12]:6.922707)[&index=22]:2.988033)[&index=23]:2.494444,no_tail_r3[&index=10]:0.841078)[&index=24]:4.967682,no_tail_r2[&index=9]:0.343263)[&index=25]:3.183829,(((no_tail_l3[&index=5]:0.279527,((red_f1[&index=1]:0.010250,red_f2[&index=2]:0.017007)[&index=15]:0.100765,(blue_f2[&index=4]:0.107895,blue_f1[&index=3]:0.688812)[&index=16]:0.277660)[&index=17]:3.144436)[&index=18]:3.170066,no_tail_l2[&index=6]:1.388342)[&index=19]:16.061531,no_tail_l1[&index=7]:4.612166)[&index=20]:4.051369)[&index=26];
313100	-175.064	-95.1395	-79.9242	(ano_tail_r1[&index=8]:0.023777,((no_tail_l2[&index=6]:3.740952,((blue_f1[&index=3]:1.790601,((red_f1[&index=1]:0.033956,red_f2[&index=2]:0.013310)[&index=16]:0.272655,blue_f2[&index=4]:0.435339)[&index=15]:0.206623)[&index=17]:5.316089,no_tail_l3[&index=5]:1.383735)[&index=18]:3.637389)[&index=19]:5.584543,no_tail_l1[&index=7]:2.894680)[&index=20]:24.470338,(((blue1[&index=11]:7.504195,((red1[&index=13]:0.123510,red2[&index=14]:0.002704)[&index=21]:0.389437,blue2[&index=12]:1.224406)[&index=22]:1.177125)[&index=23]:4.094114,no_tail_r3[&index=10]:5.785392)[&index=24]:6.352636,no_tail_r2[&index=9]:1.614288)[&index=25]:3.648102)[&index=26];
313200	-195.905	-111.092	-84.8136	((no_tail_l1[&index=7]:1.757209,(no_tail_l2[&index=6]:11.514908,(no_tail_l3[&index=5]:4.321451,((red_f1[&index=1]:9.127717,red_f2[&index=2]:0.331360)[&index=16]:0.788865,(blue_f1[&index=3]:0.788492,blue_f2[&index=4]:0.865306)[&index=15]:3.487840)[&index=17]:4.564180)[&index=18]:8.355354)[&index=19]:4.665065)[&index=20]:5.726886,ano_tail_r1[&index=8]:15.365493,((no_tail_r3[&index=10]:2.471459,(blue1[&index=11]:1.064144,((red1[&index=13]:5.016703,red2[&index=14]:3.883630)[&index=21]:9.308195,blue2[&index=12]:0.016148)[&index=22]:0.503373)[&index=23]:0.234508)[&index=24]:11.089636,no_tail_r2[&index=9]:0.182086)[&index=25]:0.736945)[&index=26];
313300	-185.864	-105.807	-80.0575	(ano_tail_r1[&index=8]:7.790149,((no_tail_r3[&index=10]:11.811223,((blue2[&index=12]:2.567342,(red1[&index=13]:0.209972,red2[&index=14]:0.051315)[&index=21]:7.387453)[&index=22]:4.837896,blue1[&index=11]:11.057889)[&index=23]:0.670443)[&index=24]:3.867976,no_tail_r2[&index=9]:1.820898)[&index=25]:0.420322,((no_tail_l2[&index=6]:1.244135,(no_tail_l3[&index=5]:0.572486,(((blue_f1[&index=3]:2.079069,red_f2[&index=2]:1.822617)[&index=17]:10.105363,blue_f2[&index=4]:0.738072)[&index=15]:2.087007,red_f1[&index=1]:0.033152)[&index=16]:0.384522)[&index=18]:0.352255)[&index=19]:3.385433,no_tail_l1[&index=7]:2.223102)[&index=20]:4.866549)[&index=26];
313400	-180.776	-102.126	-78.6493	((((no_tail_l3[&index=5]:0.773730,(((blue_f2[&index=4]:6.071172,red_f1[&index=1]:0.584762)[&index=15]:14.552243,blue_f1[&index=3]:3.763841)[&index=16]:0.318598,red_f2[&index=2]:0.980153)[&index=17]:0.971573)[&index=18]:6.316629,no_tail_l2[&index=6]:8.982187)[&index=19]:1.778546,no_tail_l1[&index=7]:8.824846)[&index=20]:0.234351,ano_tail_r1[&index=8]:1.863643,(((blue1[&index=11]:0.172622,((red1[&index=13]:0.319770,red2[&index=14]:0.018653)[&index=21]:0.280016,blue2[&index=12]:0.245967)[&index=22]:0.100519)[&index=23]:0.399693,no_tail_r3[&index=10]:5.621152)[&index=24]:1.120018,no_tail_r2[&index=9]:8.904685)[&index=25]:2.145925)[&index=26];
313500	-189.833	-105.448	-84.3853	(ano_tail_r1[&index=8]:7.126889,(no_tail_l1[&index=7]:2.181045,((no_tail_l3[&index=5]:11.471691,(red_f1[&index=1]:0.636540,(blue_f2[&index=4]:5.779730,(blue_f1[&index=3]:8.143273,red_f2[&index=2]:16.079419)[&index=16]:5.654359)[&index=15]:5.029601)[&index=17]:4.056879)[&index=18]:0.872955,no_tail_l2[&index=6]:1.738660)[&index=19]:2.590188)[&index=20]:0.880333,((no_tail_r3[&index=10]:0.562924,(((red1[&index=13]:0.068328,red2[&index=14]:0.066791)[&index=21]:1.896864,blue2[&index=12]:11.000289)[&index=22]:0.047183,blue1[&index=11]:2.980040)[&index=23]:4.547085)[&index=24]:7.473241,no_tail_r2[&index=9]:2.732326)[&index=25]:0.408711)[&index=26];
313600	-184.521	-101.199	-83.3217	((((blue1[&index=11]:8.513284,(blue2[&index=12]:0.468163,(red1[&index=13]:0.188259,red2[&index=14]:0.094419)[&index=21]:5.039025)[&index=22]:2.264890)[&index=23]:0.254823,no_tail_r3[&index=10]:20.189521)[&index=24]:4.081038,no_tail_r2[&index=9]:10.274255)[&index=25]:2.679804,ano_tail_r1[&index=8]:6.134606,(((((blue_f2[&index=4]:5.173836,(red_f2[&index=2]:0.153997,red_f1[&index=1]:0.120913)[&index=17]:0.277611)[&index=15]:5.524019,blue_f1[&index=3]:6.758273)[&index=16]:7.674198,no_tail_l3[&index=5]:3.095106)[&index=18]:1.153749,no_tail_l2[&index=6]:3.276835)[&index=19]:1.180789,no_tail_l1[&index=7]:3.056534)[&index=20]:1.079486)[&index=26];
313700	-166.831	-93.0612	-73.77	((no_tail_l1[&index=7]:6.038059,((no_tail_l3[&index=5]:0.246932,((red_f1[&index=1]:0.101752,red_f2[&index=2]:0.009075)[&index=17]:0.192353,(blue_f1[&index=3]:0.026450,blue_f2[&index=4]:0.109371)[&index=15]:0.621963)[&index=16]:13.179527)[&index=18]:4.689235,no_tail_l2[&index=6]:0.148848)[&index=19]:5.516975)[&index=20]:0.502269,ano_tail_r1[&index=8]:4.311732,((no_tail_r3[&index=10]:1.604191,(blue1[&index=11]:0.132274,((red1[&index=13]:3.389914,red2[&index=14]:0.026254)[&index=21]:0.187438,blue2[&index=12]:0.045768)[&index=22]:1.112321)[&index=23]:2.328239)[&index=24]:3.040564,no_tail_r2[&index=9]:3.196886)[&index=25]:0.190644)[&index=26];
313800	-192.725	-107.621	-85.1047	(((((blue2[&index=12]:0.066716,(red1[&index=13]:0.012514,red2[&index=14]:0.414060)[&index=21]:6.560025)[&index=22]:1.297152,blue1[&index=11]:0.851622)[&index=23]:5.459159,no_tail_r3[&index=10]:10.159738)[&index=24]:10.483788,no_tail_r2[&index=9]:0.854195)[&index=25]:1.399634,ano_tail_r1[&index=8]:1.630279,(no_tail_l1[&index=7]:2.796125,((no_tail_l3[&index=5]:3.023120,(red_f1[&index=1]:9.672618,((blue_f2[&index=4]:7.215911,red_f2[&index=2]:0.114377)[&index=15]:4.316665,blue_f1[&index=3]:2.821846)[&index=16]:6.523447)[&index=17]:3.310361)[&index=18]:10.233342,no_tail_l2[&index=6]:11.227584)[&index=19]:2.800118)[&index=20]:4.378000)[&index=26];
313900	-189.838	-106.281	-83.5572	((((no_tail_l3[&index=5]:0.451225,(red_f2[&index=2]:0.482333,(red_f1[&index=1]:1.059822,(blue_f2[&index=4]:0.165106,blue_f1[&index=3]:0.063310)[&index=17]:4.143055)[&index=16]:5.987220)[&index=15]:12.576432)[&index=18]:0.773452,no_tail_l2[&index=6]:3.379915)[&index=19]:0.315113,no_tail_l1[&index=7]:4.595591)[&index=20]:0.035100,ano_tail_r1[&index=8]:2.289817,((no_tail_r3[&index=10]:4.857046,((blue2[&index=12]:4.567685,(red1[&index=13]:2.112643,red2[&index=14]:9.750955)[&index=21]:18.682906)[&index=22]:0.388232,blue1[&index=11]:4.218871)[&index=23]:4.190078)[&index=24]:6.916266,no_tail_r2[&index=9]:3.934251)[&index=25]:3.948632)[&index=26];
314000	-185.63	-99.5638	-86.0661	(((no_tail_r3[&index=10]:4.962812,(((red2[&index=14]:0.002701,red1[&index=13]:0.156265)[&index=21]:0.230772,blue2[&index=12]:7.210749)[&index=22]:1.343905,blue1[&index=11]:12.054006)[&index=23]:1.601959)[&index=24]:5.647485,no_tail_r2[&index=9]:2.016198)[&index=25]:2.314019,(no_tail_l1[&index=7]:1.930333,((((red_f1[&index=1]:0.071450,red_f2[&index=2]:0.148538)[&index=17]:0.333284,(blue_f1[&index=3]:5.216197,blue_f2[&index=4]:2.293256)[&index=16]:5.584065)[&index=15]:1.154275,no_tail_l3[&index=5]:13.957005)[&index=18]:3.561121,no_tail_l2[&index=6]:3.717236)[&index=19]:4.745782)[&index=20]:18.860976,ano_tail_r1[&index=8]:13.315255)[&index=26];
314100	-187.31	-103.142	-84.1681	((no_tail_l1[&index=7]:8.132080,(no_tail_l2[&index=6]:1.149557,(((red_f1[&index=1]:5.681025,red_f2[&index=2]:2.884736)[&index=15]:12.601326,(blue_f1[&index=3]:0.032360,blue_f2[&index=4]:0.025799)[&index=17]:8.026158)[&index=16]:1.124646,no_tail_l3[&index=5]:0.305046)[&index=18]:0.774515)[&index=19]:8.166119)[&index=20]:2.618081,(no_tail_r2[&index=9]:3.553045,((blue1[&index=11]:20.872021,(blue2[&index=12]:0.413196,(red1[&index=13]:1.037537,red2[&index=14]:0.112192)[&index=21]:2.787017)[&index=22]:4.055687)[&index=23]:1.765959,no_tail_r3[&index=10]:4.665386)[&index=24]:0.248967)[&index=25]:10.851475,ano_tail_r1[&index=8]:1.055519)[&index=26];
314200	-196.658	-101.911	-94.7469	(ano_tail_r1[&index=8]:22.068643,(no_tail_r2[&index=9]:5.389040,(no_tail_r3[&index=10]:2.641569,(((red2[&index=14]:21.398125,red1[&index=13]:0.629574)[&index=21]:5.453820,blue2[&index=12]:3.674999)[&index=22]:2.809894,blue1[&index=11]:16.786727)[&index=23]:4.413765)[&index=24]:4.425695)[&index=25]:6.610933,(no_tail_l1[&index=7]:39.553892,(((red_f1[&index=1]:0.833016,((blue_f2[&index=4]:0.096146,blue_f1[&index=3]:0.152760)[&index=16]:0.049356,red_f2[&index=2]:0.095810)[&index=17]:1.252237)[&index=15]:0.411542,no_tail_l3[&index=5]:2.074624)[&index=18]:6.959262,no_tail_l2[&index=6]:3.441354)[&index=19]:0.638009)[&index=20]:3.972498)[&index=26];
314300	-188.477	-103.882	-84.5949	(ano_tail_r1[&index=8]:3.280924,(no_tail_l1[&index=7]:2.246302,((no_tail_l3[&index=5]:2.495822,((red_f1[&index=1]:1.009248,red_f2[&index=2]:0.803581)[&index=17]:3.343054,(blue_f2[&index=4]:0.088457,blue_f1[&index=3]:2.065404)[&index=16]:2.289020)[&index=15]:1.658252)[&index=18]:1.033043,no_tail_l2[&index=6]:0.944016)[&index=19]:16.503718)[&index=20]:0.673869,(no_tail_r2[&index=9]:11.090431,((blue1[&index=11]:0.345531,(blue2[&index=12]:3.151292,(red2[&index=14]:0.010057,red1[&index=13]:0.054452)[&index=21]:6.578582)[&index=22]:2.145779)[&index=23]:3.777242,no_tail_r3[&index=10]:26.195697)[&index=24]:5.007118)[&index=25]:8.282845)[&index=26];
314400	-190.157	-99.0452	-91.1118	(((no_tail_r3[&index=10]:2.391990,(blue1[&index=11]:4.768154,(blue2[&index=12]:7.343837,(red2[&index=14]:0.136939,red1[&index=13]:0.358580)[&index=21]:6.108398)[&index=22]:8.541707)[&index=23]:14.501664)[&index=24]:10.536164,no_tail_r2[&index=9]:16.100440)[&index=25]:2.535519,ano_tail_r1[&index=8]:0.232026,(((no_tail_l3[&index=5]:3.957202,((blue_f1[&index=3]:0.152015,blue_f2[&index=4]:0.156680)[&index=16]:28.317975,(red_f1[&index=1]:0.218455,red_f2[&index=2]:0.293962)[&index=15]:1.713060)[&index=17]:4.364228)[&index=18]:2.500688,no_tail_l2[&index=6]:17.295096)[&index=19]:2.258452,no_tail_l1[&index=7]:1.568466)[&index=20]:1.306409)[&index=26];
314500	-178.715	-97.7171	-80.9983	(ano_tail_r1[&index=8]:1.193335,((no_tail_r3[&index=10]:1.467101,(blue1[&index=11]:3.873833,(blue2[&index=12]:4.355200,(red1[&index=13]:0.081141,red2[&index=14]:0.010603)[&index=21]:1.610840)[&index=22]:1.631984)[&index=23]:2.809130)[&index=24]:22.728771,no_tail_r2[&index=9]:1.696104)[&index=25]:0.931511,((no_tail_l2[&index=6]:3.479328,((blue_f2[&index=4]:4.307424,((red_f2[&index=2]:0.002604,red_f1[&index=1]:0.092008)[&index=15]:5.909758,blue_f1[&index=3]:1.107387)[&index=17]:9.762181)[&index=16]:7.738912,no_tail_l3[&index=5]:1.663117)[&index=18]:2.553539)[&index=19]:0.548665,no_tail_l1[&index=7]:6.336163)[&index=20]:1.199911)[&index=26];
314600	-194.57	-102.805	-91.7644	((no_tail_l1[&index=7]:8.623326,((no_tail_l3[&index=5]:21.161712,((blue_f2[&index=4]:5.006976,(red_f1[&index=1]:0.037271,red_f2[&index=2]:0.112136)[&index=15]:7.904674)[&index=17]:3.572982,blue_f1[&index=3]:13.404006)[&index=16]:2.109271)[&index=18]:0.635091,no_tail_l2[&index=6]:0.296875)[&index=19]:4.762727)[&index=20]:4.206894,ano_tail_r1[&index=8]:7.372235,(no_tail_r2[&index=9]:4.381702,((blue1[&index=11]:10.343150,(blue2[&index=12]:1.360174,(red1[&index=13]:0.266203,red2[&index=14]:0.464625)[&index=21]:16.996078)[&index=22]:12.219699)[&index=23]:5.618275,no_tail_r3[&index=10]:1.444966)[&index=24]:1.142631)[&index=25]:7.477306)[&index=26];
314700	-189.656	-105.175	-84.4808	((no_tail_r2[&index=9]:8.400856,((((red1[&index=13]:0.082738,red2[&index=14]:0.078037)[&index=21]:0.623509,blue2[&index=12]:0.829843)[&index=22]:2.469809,blue1[&index=11]:14.526456)[&index=23]:5.056537,no_tail_r3[&index=10]:26.943658)[&index=24]:0.728893)[&index=25]:6.214735,ano_tail_r1[&index=8]:0.111533,(no_tail_l1[&index=7]:1.814280,(((red_f1[&index=1]:1.738616,((blue_f2[&index=4]:1.787449,blue_f1[&index=3]:2.315828)[&index=15]:7.623785,red_f2[&index=2]:1.572341)[&index=17]:2.180321)[&index=16]:8.025494,no_tail_l3[&index=5]:0.339934)[&index=18]:2.351052,no_tail_l2[&index=6]:0.070514)[&index=19]:4.340575)[&index=20]:4.276435)[&index=26];
314800	-183.545	-104.964	-78.5816	((no_tail_l1[&index=7]:4.321240,((no_tail_l3[&index=5]:3.495018,((blue_f1[&index=3]:0.108220,blue_f2[&index=4]:0.151634)[&index=16]:1.559932,(red_f1[&index=1]:0.920996,red_f2[&index=2]:0.641497)[&index=17]:8.428484)[&index=15]:0.072750)[&index=18]:8.605099,no_tail_l2[&index=6]:4.753793)[&index=19]:2.738446)[&index=20]:0.586177,ano_tail_r1[&index=8]:0.439806,(no_tail_r2[&index=9]:0.437799,(no_tail_r3[&index=10]:1.100975,(blue1[&index=11]:2.008296,(blue2[&index=12]:1.005876,(red1[&index=13]:5.681198,red2[&index=14]:5.957186)[&index=21]:0.384592)[&index=22]:3.347954)[&index=23]:4.268760)[&index=24]:13.680259)[&index=25]:0.310935)[&index=26];
314900	-178.936	-99.8304	-79.1056	(ano_tail_r1[&index=8]:18.440007,(no_tail_l1[&index=7]:0.303822,((no_tail_l3[&index=5]:1.311157,(blue_f2[&index=4]:0.054703,(blue_f1[&index=3]:0.822053,(red_f1[&index=1]:0.227592,red_f2[&index=2]:0.065537)[&index=17]:1.701824)[&index=15]:2.993150)[&index=16]:0.443285)[&index=18]:2.003900,no_tail_l2[&index=6]:1.479350)[&index=19]:6.375626)[&index=20]:5.421692,(((blue1[&index=11]:2.800510,((red1[&index=13]:0.013223,red2[&index=14]:0.123040)[&index=21]:1.384630,blue2[&index=12]:7.817847)[&index=22]:7.812486)[&index=23]:0.109184,no_tail_r3[&index=10]:0.849040)[&index=24]:4.193516,no_tail_r2[&index=9]:7.937207)[&index=25]:2.942629)[&index=26];
315000	-198.871	-110.99	-87.8805	(ano_tail_r1[&index=8]:0.959786,(no_tail_r2[&index=9]:2.334631,(((blue2[&index=12]:0.296394,(red1[&index=13]:4.642452,red2[&index=14]:5.240272)[&index=21]:10.385735)[&index=22]:1.702894,blue1[&index=11]:1.593880)[&index=23]:1.614736,no_tail_r3[&index=10]:1.621602)[&index=24]:1.910499)[&index=25]:19.703918,(((no_tail_l3[&index=5]:8.569681,(red_f2[&index=2]:0.166487,(red_f1[&index=1]:1.765084,(blue_f1[&index=3]:0.744488,blue_f2[&index=4]:0.467159)[&index=17]:2.997117)[&index=15]:5.506759)[&index=16]:1.497681)[&index=18]:13.118683,no_tail_l2[&index=6]:3.305571)[&index=19]:8.170173,no_tail_l1[&index=7]:9.061385)[&index=20]:14.124656)[&index=26];
315100	-202.891	-111.505	-91.3862	(((((blue2[&index=12]:2.838569,(red1[&index=13]:8.069992,red2[&index=14]:8.072551)[&index=21]:5.816037)[&index=22]:16.381127,blue1[&index=11]:13.007779)[&index=23]:1.344818,no_tail_r3[&index=10]:0.069489)[&index=24]:0.672956,no_tail_r2[&index=9]:0.493880)[&index=25]:8.688539,ano_tail_r1[&index=8]:15.454152,((no_tail_l2[&index=6]:6.363883,(no_tail_l3[&index=5]:6.668513,(red_f2[&index=2]:10.874719,(blue_f1[&index=3]:1.459227,(red_f1[&index=1]:2.607336,blue_f2[&index=4]:2.527959)[&index=16]:0.869764)[&index=15]:2.643832)[&index=17]:2.098817)[&index=18]:1.506982)[&index=19]:0.522597,no_tail_l1[&index=7]:5.324716)[&index=20]:14.651952)[&index=26];
315200	-187.09	-101.703	-85.3869	((no_tail_r2[&index=9]:4.441599,(no_tail_r3[&index=10]:4.688305,(blue1[&index=11]:5.809029,((red1[&index=13]:0.350773,red2[&index=14]:0.150844)[&index=21]:1.373906,blue2[&index=12]:11.782495)[&index=22]:4.898237)[&index=23]:1.615648)[&index=24]:1.389984)[&index=25]:4.181999,(no_tail_l1[&index=7]:10.495216,((((blue_f1[&index=3]:0.021326,blue_f2[&index=4]:0.139722)[&index=17]:6.273085,(red_f2[&index=2]:11.240408,red_f1[&index=1]:6.941538)[&index=15]:1.080677)[&index=16]:1.798503,no_tail_l3[&index=5]:4.073769)[&index=18]:7.461124,no_tail_l2[&index=6]:5.601030)[&index=19]:5.807934)[&index=20]:3.025388,ano_tail_r1[&index=8]:4.390736)[&index=26];
315300	-197.075	-112.166	-84.9089	((no_tail_l1[&index=7]:5.703641,(((blue_f2[&index=4]:14.251376,((red_f1[&index=1]:1.966870,blue_f1[&index=3]:0.006804)[&index=16]:5.892781,red_f2[&index=2]:2.837714)[&index=15]:7.751873)[&index=17]:4.944051,no_tail_l3[&index=5]:2.594377)[&index=18]:5.386896,no_tail_l2[&index=6]:5.109516)[&index=19]:4.033693)[&index=20]:3.389676,ano_tail_r1[&index=8]:0.859464,(no_tail_r2[&index=9]:2.293693,((((red1[&index=13]:0.412166,red2[&index=14]:5.347559)[&index=21]:7.799521,blue2[&index=12]:1.941155)[&index=22]:8.156006,blue1[&index=11]:2.184146)[&index=23]:1.670042,no_tail_r3[&index=10]:2.337677)[&index=24]:2.694747)[&index=25]:7.078002)[&index=26];
315400	-170.116	-95.7232	-74.3923	((no_tail_l1[&index=7]:0.466958,((no_tail_l3[&index=5]:4.126787,((red_f2[&index=2]:0.078118,red_f1[&index=1]:0.046673)[&index=16]:4.130990,(blue_f1[&index=3]:4.492160,blue_f2[&index=4]:3.753273)[&index=15]:6.496445)[&index=17]:5.926331)[&index=18]:2.488647,no_tail_l2[&index=6]:0.180167)[&index=19]:0.029482)[&index=20]:0.894555,ano_tail_r1[&index=8]:3.075613,((no_tail_r3[&index=10]:1.220455,(blue1[&index=11]:0.664121,(blue2[&index=12]:0.739434,(red2[&index=14]:0.092467,red1[&index=13]:0.066132)[&index=21]:0.621869)[&index=22]:0.619798)[&index=23]:0.478731)[&index=24]:8.850034,no_tail_r2[&index=9]:1.158557)[&index=25]:3.362904)[&index=26];
315500	-201.809	-111.993	-89.8161	(((no_tail_r3[&index=10]:9.401932,((blue2[&index=12]:3.254458,(red1[&index=13]:2.344418,red2[&index=14]:5.037424)[&index=21]:1.462089)[&index=22]:4.816741,blue1[&index=11]:3.513784)[&index=23]:4.408726)[&index=24]:2.945183,no_tail_r2[&index=9]:14.440873)[&index=25]:5.861749,(no_tail_l1[&index=7]:4.185355,(no_tail_l2[&index=6]:1.392510,(no_tail_l3[&index=5]:4.775333,((red_f1[&index=1]:0.707444,blue_f1[&index=3]:5.611947)[&index=15]:0.097729,(blue_f2[&index=4]:26.439460,red_f2[&index=2]:0.115183)[&index=16]:1.176069)[&index=17]:12.480869)[&index=18]:5.110689)[&index=19]:0.772067)[&index=20]:8.012417,ano_tail_r1[&index=8]:2.814836)[&index=26];
315600	-206.022	-112.077	-93.9448	(((no_tail_r3[&index=10]:8.607721,(blue1[&index=11]:2.068176,((red2[&index=14]:8.915172,red1[&index=13]:4.203839)[&index=21]:7.009474,blue2[&index=12]:0.406464)[&index=22]:1.540875)[&index=23]:5.795207)[&index=24]:11.036765,no_tail_r2[&index=9]:11.772123)[&index=25]:4.373134,((((blue_f1[&index=3]:2.067783,((red_f2[&index=2]:0.124730,blue_f2[&index=4]:9.149712)[&index=15]:1.849030,red_f1[&index=1]:0.781235)[&index=16]:7.985846)[&index=17]:17.533934,no_tail_l3[&index=5]:10.744216)[&index=18]:4.944431,no_tail_l2[&index=6]:10.291459)[&index=19]:1.735854,no_tail_l1[&index=7]:6.880779)[&index=20]:11.980959,ano_tail_r1[&index=8]:0.023841)[&index=26];
315700	-186.713	-105.292	-81.4209	(ano_tail_r1[&index=8]:2.193698,(((no_tail_l3[&index=5]:0.206367,(((blue_f2[&index=4]:0.387773,red_f1[&index=1]:5.714181)[&index=15]:3.347679,red_f2[&index=2]:0.673037)[&index=17]:2.305374,blue_f1[&index=3]:0.533592)[&index=16]:8.147524)[&index=18]:1.657631,no_tail_l2[&index=6]:4.098194)[&index=19]:12.896430,no_tail_l1[&index=7]:1.194677)[&index=20]:1.936605,(no_tail_r2[&index=9]:3.362391,(no_tail_r3[&index=10]:3.263987,(((red1[&index=13]:0.102364,red2[&index=14]:0.009077)[&index=21]:5.662608,blue2[&index=12]:1.724196)[&index=22]:7.290727,blue1[&index=11]:0.098808)[&index=23]:7.130783)[&index=24]:14.933980)[&index=25]:0.331997)[&index=26];
315800	-177.086	-97.3027	-79.7833	(((no_tail_r3[&index=10]:0.637952,((blue2[&index=12]:3.378320,(red1[&index=13]:0.058100,red2[&index=14]:0.060826)[&index=21]:8.831590)[&index=22]:4.530931,blue1[&index=11]:8.353408)[&index=23]:1.155855)[&index=24]:1.948793,no_tail_r2[&index=9]:3.323830)[&index=25]:1.031318,ano_tail_r1[&index=8]:4.250940,(no_tail_l1[&index=7]:0.153304,((no_tail_l3[&index=5]:12.797791,((red_f1[&index=1]:0.248756,red_f2[&index=2]:3.624473)[&index=17]:0.981122,(blue_f1[&index=3]:0.059837,blue_f2[&index=4]:0.044406)[&index=15]:0.014056)[&index=16]:0.301645)[&index=18]:0.924585,no_tail_l2[&index=6]:4.336823)[&index=19]:1.184289)[&index=20]:18.782346)[&index=26];
315900	-195.082	-105.58	-89.5014	(ano_tail_r1[&index=8]:15.002855,(no_tail_r2[&index=9]:9.981415,((blue1[&index=11]:4.433939,((red1[&index=13]:0.534436,red2[&index=14]:0.259706)[&index=21]:3.254872,blue2[&index=12]:1.434338)[&index=22]:2.878100)[&index=23]:2.864437,no_tail_r3[&index=10]:5.732148)[&index=24]:2.875324)[&index=25]:3.352605,(no_tail_l1[&index=7]:1.915341,(no_tail_l2[&index=6]:0.271572,(no_tail_l3[&index=5]:3.466250,(blue_f2[&index=4]:22.901449,(red_f2[&index=2]:3.310719,(blue_f1[&index=3]:0.123595,red_f1[&index=1]:0.069487)[&index=16]:4.520090)[&index=15]:2.200495)[&index=17]:5.406812)[&index=18]:3.486659)[&index=19]:19.535810)[&index=20]:9.793718)[&index=26];
316000	-187.213	-105.464	-81.7497	(((no_tail_r3[&index=10]:0.411808,(((red2[&index=14]:0.061775,red1[&index=13]:0.068507)[&index=21]:1.780724,blue2[&index=12]:2.089888)[&index=22]:6.665634,blue1[&index=11]:0.440342)[&index=23]:3.192565)[&index=24]:9.180647,no_tail_r2[&index=9]:4.747749)[&index=25]:9.452166,ano_tail_r1[&index=8]:3.875796,(((no_tail_l3[&index=5]:0.856273,(red_f2[&index=2]:7.340981,(blue_f1[&index=3]:10.364477,(red_f1[&index=1]:1.523204,blue_f2[&index=4]:1.461243)[&index=15]:2.118439)[&index=17]:3.443278)[&index=16]:5.977474)[&index=18]:2.713604,no_tail_l2[&index=6]:2.059011)[&index=19]:10.263356,no_tail_l1[&index=7]:0.529478)[&index=20]:0.229201)[&index=26];
316100	-184.275	-104.363	-79.9115	((no_tail_r2[&index=9]:6.604845,(no_tail_r3[&index=10]:0.149114,((blue2[&index=12]:1.021277,(red2[&index=14]:0.041377,red1[&index=13]:0.003952)[&index=21]:5.350177)[&index=22]:2.352264,blue1[&index=11]:4.794978)[&index=23]:1.935219)[&index=24]:4.387037)[&index=25]:10.700021,ano_tail_r1[&index=8]:0.147732,((no_tail_l2[&index=6]:7.776497,((blue_f1[&index=3]:8.554380,(blue_f2[&index=4]:0.684227,(red_f2[&index=2]:1.789854,red_f1[&index=1]:1.103684)[&index=15]:5.701937)[&index=17]:1.964964)[&index=16]:4.361074,no_tail_l3[&index=5]:4.714197)[&index=18]:0.517034)[&index=19]:0.046810,no_tail_l1[&index=7]:4.241789)[&index=20]:2.711984)[&index=26];
316200	-186.985	-103.064	-83.9214	((((((red2[&index=14]:0.111285,red1[&index=13]:0.137006)[&index=21]:0.114947,blue2[&index=12]:2.242051)[&index=22]:2.168912,blue1[&index=11]:3.864711)[&index=23]:1.576538,no_tail_r3[&index=10]:12.126507)[&index=24]:1.645754,no_tail_r2[&index=9]:16.284508)[&index=25]:2.503812,ano_tail_r1[&index=8]:10.927151,(no_tail_l1[&index=7]:0.968757,((((blue_f1[&index=3]:5.395623,(red_f2[&index=2]:0.074034,blue_f2[&index=4]:0.295435)[&index=16]:3.119533)[&index=17]:2.104037,red_f1[&index=1]:0.788238)[&index=15]:0.169136,no_tail_l3[&index=5]:3.662979)[&index=18]:2.715696,no_tail_l2[&index=6]:13.177307)[&index=19]:3.024062)[&index=20]:12.507721)[&index=26];
316300	-171.772	-94.3502	-77.4216	(((no_tail_l2[&index=6]:5.951769,(((blue_f2[&index=4]:0.036586,blue_f1[&index=3]:0.056492)[&index=17]:2.643675,(red_f2[&index=2]:0.028758,red_f1[&index=1]:0.190224)[&index=16]:2.095079)[&index=15]:5.145364,no_tail_l3[&index=5]:9.039345)[&index=18]:0.587945)[&index=19]:1.964607,no_tail_l1[&index=7]:8.647319)[&index=20]:1.564484,(no_tail_r2[&index=9]:3.435583,(no_tail_r3[&index=10]:2.284960,(((red2[&index=14]:0.063973,red1[&index=13]:0.339843)[&index=21]:2.682237,blue2[&index=12]:2.548617)[&index=22]:6.900894,blue1[&index=11]:1.373008)[&index=23]:1.321680)[&index=24]:8.772143)[&index=25]:0.539793,ano_tail_r1[&index=8]:0.992499)[&index=26];
316400	-193.212	-104.704	-88.5079	(ano_tail_r1[&index=8]:1.738585,((no_tail_r3[&index=10]:2.962674,((blue2[&index=12]:9.550681,(red1[&index=13]:3.886408,red2[&index=14]:28.526695)[&index=21]:1.704027)[&index=22]:1.623937,blue1[&index=11]:2.045305)[&index=23]:2.545889)[&index=24]:16.953058,no_tail_r2[&index=9]:2.118987)[&index=25]:8.835480,(((((red_f2[&index=2]:0.064522,(red_f1[&index=1]:0.130408,blue_f1[&index=3]:2.989987)[&index=15]:0.029928)[&index=17]:0.195879,blue_f2[&index=4]:0.621671)[&index=16]:0.395517,no_tail_l3[&index=5]:2.299245)[&index=18]:1.706177,no_tail_l2[&index=6]:6.085667)[&index=19]:2.256917,no_tail_l1[&index=7]:10.156726)[&index=20]:15.214292)[&index=26];
316500	-175.475	-95.3985	-80.0765	((((blue1[&index=11]:2.779820,((red1[&index=13]:0.238924,red2[&index=14]:0.014072)[&index=21]:0.419952,blue2[&index=12]:0.370313)[&index=22]:12.023393)[&index=23]:0.614070,no_tail_r3[&index=10]:1.100025)[&index=24]:2.541301,no_tail_r2[&index=9]:3.694154)[&index=25]:9.765749,ano_tail_r1[&index=8]:0.470574,((no_tail_l2[&index=6]:2.573173,((red_f2[&index=2]:0.415771,(red_f1[&index=1]:21.141733,(blue_f1[&index=3]:0.039950,blue_f2[&index=4]:0.184542)[&index=15]:0.042928)[&index=17]:0.082302)[&index=16]:0.013790,no_tail_l3[&index=5]:0.639050)[&index=18]:0.895915)[&index=19]:8.597656,no_tail_l1[&index=7]:4.516980)[&index=20]:9.305126)[&index=26];
316600	-182.843	-99.1861	-83.6564	((no_tail_r2[&index=9]:0.155182,(no_tail_r3[&index=10]:1.058038,(((red2[&index=14]:0.359437,red1[&index=13]:0.115630)[&index=21]:2.895171,blue2[&index=12]:5.445637)[&index=22]:1.796851,blue1[&index=11]:26.572238)[&index=23]:3.950175)[&index=24]:1.482083)[&index=25]:15.780233,ano_tail_r1[&index=8]:3.447573,(no_tail_l1[&index=7]:1.682914,((no_tail_l3[&index=5]:1.553239,((red_f1[&index=1]:0.163119,red_f2[&index=2]:0.124021)[&index=16]:5.141684,(blue_f1[&index=3]:0.375095,blue_f2[&index=4]:0.214530)[&index=15]:1.206808)[&index=17]:10.173322)[&index=18]:2.061195,no_tail_l2[&index=6]:2.447360)[&index=19]:6.882384)[&index=20]:5.297129)[&index=26];
316700	-195.979	-106.598	-89.3806	(((no_tail_r3[&index=10]:4.927248,(blue1[&index=11]:10.267958,((red1[&index=13]:0.218248,red2[&index=14]:0.042904)[&index=21]:1.366764,blue2[&index=12]:4.031909)[&index=22]:14.015885)[&index=23]:13.385070)[&index=24]:0.883797,no_tail_r2[&index=9]:2.824592)[&index=25]:2.440312,ano_tail_r1[&index=8]:1.734957,(((no_tail_l3[&index=5]:2.239629,(((red_f2[&index=2]:4.758863,blue_f1[&index=3]:1.155856)[&index=16]:1.171864,red_f1[&index=1]:15.929235)[&index=17]:5.552953,blue_f2[&index=4]:7.981167)[&index=15]:7.432404)[&index=18]:0.773674,no_tail_l2[&index=6]:0.187839)[&index=19]:2.143052,no_tail_l1[&index=7]:17.203238)[&index=20]:6.332759)[&index=26];
316800	-196.251	-104.665	-91.5854	(ano_tail_r1[&index=8]:3.520426,(no_tail_l1[&index=7]:0.340179,(no_tail_l2[&index=6]:4.135245,(no_tail_l3[&index=5]:14.464669,(((blue_f2[&index=4]:13.165189,red_f2[&index=2]:0.686071)[&index=16]:1.923262,red_f1[&index=1]:0.635724)[&index=17]:7.289465,blue_f1[&index=3]:1.606896)[&index=15]:2.070769)[&index=18]:15.830621)[&index=19]:3.571260)[&index=20]:14.263368,((no_tail_r3[&index=10]:8.581012,(((red1[&index=13]:0.053925,red2[&index=14]:0.012782)[&index=21]:1.647497,blue2[&index=12]:1.789465)[&index=22]:13.302904,blue1[&index=11]:16.117903)[&index=23]:5.710964)[&index=24]:5.517194,no_tail_r2[&index=9]:0.379804)[&index=25]:3.409331)[&index=26];
316900	-187.473	-105.996	-81.4773	(((no_tail_r3[&index=10]:1.664993,((blue2[&index=12]:0.511521,(red1[&index=13]:0.167757,red2[&index=14]:0.036724)[&index=21]:1.388996)[&index=22]:5.691438,blue1[&index=11]:0.828181)[&index=23]:0.223415)[&index=24]:0.645840,no_tail_r2[&index=9]:2.797375)[&index=25]:6.471886,ano_tail_r1[&index=8]:6.462635,(no_tail_l1[&index=7]:0.537313,((no_tail_l3[&index=5]:5.583890,(red_f2[&index=2]:1.578024,((blue_f1[&index=3]:6.712620,red_f1[&index=1]:19.363974)[&index=15]:2.798320,blue_f2[&index=4]:0.666696)[&index=16]:2.431614)[&index=17]:0.509292)[&index=18]:2.538059,no_tail_l2[&index=6]:7.980394)[&index=19]:4.089700)[&index=20]:7.804815)[&index=26];
317000	-172.175	-93.763	-78.4124	((no_tail_r2[&index=9]:3.727020,(no_tail_r3[&index=10]:1.952050,(((red2[&index=14]:0.010687,red1[&index=13]:0.009964)[&index=21]:1.571062,blue2[&index=12]:8.263784)[&index=22]:2.917795,blue1[&index=11]:0.264405)[&index=23]:2.367092)[&index=24]:3.576177)[&index=25]:0.519326,((no_tail_l2[&index=6]:3.521444,(((blue_f1[&index=3]:0.014470,(blue_f2[&index=4]:0.089871,red_f2[&index=2]:0.064313)[&index=15]:0.119951)[&index=17]:4.869019,red_f1[&index=1]:1.779291)[&index=16]:8.056180,no_tail_l3[&index=5]:2.465212)[&index=18]:4.221271)[&index=19]:3.082217,no_tail_l1[&index=7]:7.511189)[&index=20]:9.763897,ano_tail_r1[&index=8]:3.423524)[&index=26];
317100	-195.307	-112.108	-83.1997	((no_tail_r2[&index=9]:1.316708,(((blue2[&index=12]:1.338852,(red1[&index=13]:0.154724,red2[&index=14]:5.156999)[&index=21]:0.982771)[&index=22]:9.755727,blue1[&index=11]:0.812087)[&index=23]:4.395825,no_tail_r3[&index=10]:11.396817)[&index=24]:0.115286)[&index=25]:0.646735,(no_tail_l1[&index=7]:3.512616,((no_tail_l3[&index=5]:4.997751,((red_f2[&index=2]:0.708340,red_f1[&index=1]:4.763968)[&index=16]:0.623633,(blue_f2[&index=4]:2.455296,blue_f1[&index=3]:1.572983)[&index=15]:12.312801)[&index=17]:4.070213)[&index=18]:15.322487,no_tail_l2[&index=6]:6.957114)[&index=19]:1.576881)[&index=20]:2.515725,ano_tail_r1[&index=8]:0.635058)[&index=26];
317200	-189.016	-106.355	-82.6617	((no_tail_l1[&index=7]:1.973910,((no_tail_l3[&index=5]:5.986803,(red_f1[&index=1]:2.775109,((blue_f2[&index=4]:0.002214,red_f2[&index=2]:0.269902)[&index=15]:0.473170,blue_f1[&index=3]:0.513957)[&index=16]:0.519500)[&index=17]:1.484764)[&index=18]:11.133764,no_tail_l2[&index=6]:2.075412)[&index=19]:7.284495)[&index=20]:0.757211,((no_tail_r3[&index=10]:0.366296,(blue1[&index=11]:0.096846,((red1[&index=13]:3.561004,red2[&index=14]:5.486443)[&index=21]:5.008641,blue2[&index=12]:27.639609)[&index=22]:0.895495)[&index=23]:0.950883)[&index=24]:3.366928,no_tail_r2[&index=9]:0.741204)[&index=25]:2.733633,ano_tail_r1[&index=8]:9.310332)[&index=26];
317300	-193.268	-103.836	-89.4316	(ano_tail_r1[&index=8]:7.134248,((no_tail_r3[&index=10]:8.954520,(blue1[&index=11]:0.487273,((red1[&index=13]:0.523791,red2[&index=14]:0.265629)[&index=21]:7.966153,blue2[&index=12]:10.048974)[&index=22]:6.284494)[&index=23]:20.599143)[&index=24]:2.034290,no_tail_r2[&index=9]:8.761977)[&index=25]:3.342010,(no_tail_l1[&index=7]:2.984836,((((blue_f2[&index=4]:0.322622,blue_f1[&index=3]:0.212553)[&index=16]:13.696440,(red_f1[&index=1]:0.153812,red_f2[&index=2]:0.707478)[&index=17]:6.228137)[&index=15]:2.899291,no_tail_l3[&index=5]:6.090865)[&index=18]:3.500800,no_tail_l2[&index=6]:0.098882)[&index=19]:5.680600)[&index=20]:10.277951)[&index=26];
317400	-194.928	-105.193	-89.7348	(((no_tail_r3[&index=10]:11.147433,(blue1[&index=11]:1.559993,((red2[&index=14]:0.049490,red1[&index=13]:0.061721)[&index=21]:2.617323,blue2[&index=12]:3.153683)[&index=22]:2.634881)[&index=23]:1.241260)[&index=24]:13.546919,no_tail_r2[&index=9]:3.213974)[&index=25]:2.969839,(no_tail_l1[&index=7]:7.679542,(no_tail_l2[&index=6]:1.959594,(no_tail_l3[&index=5]:1.142296,(red_f1[&index=1]:4.719746,((red_f2[&index=2]:2.203224,blue_f2[&index=4]:8.653852)[&index=16]:22.575894,blue_f1[&index=3]:6.637604)[&index=15]:1.665848)[&index=17]:14.012185)[&index=18]:0.663559)[&index=19]:3.395606)[&index=20]:3.246693,ano_tail_r1[&index=8]:10.020865)[&index=26];
317500	-193.08	-106.148	-86.9318	(((no_tail_l2[&index=6]:2.787539,((blue_f2[&index=4]:4.725919,((blue_f1[&index=3]:9.689078,red_f1[&index=1]:3.016173)[&index=15]:13.680083,red_f2[&index=2]:20.570599)[&index=17]:2.217335)[&index=16]:3.488167,no_tail_l3[&index=5]:2.289154)[&index=18]:0.261611)[&index=19]:4.935737,no_tail_l1[&index=7]:0.819257)[&index=20]:5.285731,ano_tail_r1[&index=8]:5.961915,((no_tail_r3[&index=10]:3.123338,(((red2[&index=14]:0.115408,red1[&index=13]:0.092061)[&index=21]:0.195976,blue2[&index=12]:12.322733)[&index=22]:0.065857,blue1[&index=11]:3.667530)[&index=23]:8.242916)[&index=24]:0.199433,no_tail_r2[&index=9]:2.253195)[&index=25]:6.751342)[&index=26];
317600	-188.897	-106.016	-82.8809	((no_tail_r2[&index=9]:0.362025,(no_tail_r3[&index=10]:0.938746,((blue2[&index=12]:6.294132,(red1[&index=13]:0.024309,red2[&index=14]:0.288504)[&index=21]:3.160004)[&index=22]:19.568614,blue1[&index=11]:11.178734)[&index=23]:1.156927)[&index=24]:1.037698)[&index=25]:3.584259,ano_tail_r1[&index=8]:5.556910,(no_tail_l1[&index=7]:0.210319,(no_tail_l2[&index=6]:2.872158,(no_tail_l3[&index=5]:0.249568,((blue_f2[&index=4]:0.415505,(blue_f1[&index=3]:0.782682,red_f1[&index=1]:1.131985)[&index=17]:0.477329)[&index=15]:3.633269,red_f2[&index=2]:10.650156)[&index=16]:8.086890)[&index=18]:3.343321)[&index=19]:0.639638)[&index=20]:10.859974)[&index=26];
317700	-190.624	-106.473	-84.1511	(ano_tail_r1[&index=8]:2.197707,(no_tail_l1[&index=7]:1.384538,((no_tail_l3[&index=5]:1.397971,((red_f2[&index=2]:3.448061,blue_f1[&index=3]:3.019150)[&index=17]:7.415784,(red_f1[&index=1]:0.927064,blue_f2[&index=4]:4.670098)[&index=15]:12.120721)[&index=16]:3.176108)[&index=18]:4.303405,no_tail_l2[&index=6]:1.782302)[&index=19]:3.850776)[&index=20]:3.369580,((no_tail_r3[&index=10]:9.732493,(((red2[&index=14]:0.017195,red1[&index=13]:0.240848)[&index=21]:21.592276,blue2[&index=12]:1.223853)[&index=22]:1.299103,blue1[&index=11]:0.536833)[&index=23]:3.743286)[&index=24]:0.066629,no_tail_r2[&index=9]:0.599331)[&index=25]:10.739556)[&index=26];
317800	-205.621	-112.23	-93.3912	(((no_tail_l2[&index=6]:1.919113,((blue_f1[&index=3]:0.649207,(red_f2[&index=2]:13.703661,(blue_f2[&index=4]:28.952198,red_f1[&index=1]:4.844500)[&index=17]:6.653957)[&index=16]:5.181298)[&index=15]:17.274839,no_tail_l3[&index=5]:2.153274)[&index=18]:0.013187)[&index=19]:1.761800,no_tail_l1[&index=7]:8.710030)[&index=20]:8.803282,ano_tail_r1[&index=8]:0.400746,(no_tail_r2[&index=9]:0.154368,(no_tail_r3[&index=10]:7.457951,((blue2[&index=12]:3.720613,(red1[&index=13]:1.004306,red2[&index=14]:3.538678)[&index=21]:8.146625)[&index=22]:0.839312,blue1[&index=11]:6.939973)[&index=23]:5.829431)[&index=24]:0.068356)[&index=25]:10.334261)[&index=26];
317900	-191.413	-105.513	-85.9004	(ano_tail_r1[&index=8]:14.634335,(no_tail_r2[&index=9]:9.726753,((blue1[&index=11]:9.605992,(blue2[&index=12]:0.808878,(red2[&index=14]:0.123416,red1[&index=13]:0.050519)[&index=21]:15.622879)[&index=22]:10.968440)[&index=23]:2.762940,no_tail_r3[&index=10]:2.356421)[&index=24]:0.909626)[&index=25]:8.582679,((((((blue_f1[&index=3]:1.643295,red_f2[&index=2]:0.148750)[&index=16]:1.065146,blue_f2[&index=4]:7.915952)[&index=15]:1.460133,red_f1[&index=1]:1.418299)[&index=17]:2.360601,no_tail_l3[&index=5]:13.443801)[&index=18]:0.662500,no_tail_l2[&index=6]:0.167693)[&index=19]:2.418700,no_tail_l1[&index=7]:0.531292)[&index=20]:2.211976)[&index=26];
318000	-199.541	-112.302	-87.2388	(ano_tail_r1[&index=8]:7.634531,((no_tail_r3[&index=10]:5.533300,(blue1[&index=11]:3.161091,(blue2[&index=12]:4.490485,(red1[&index=13]:10.707979,red2[&index=14]:3.968207)[&index=21]:0.339626)[&index=22]:13.804329)[&index=23]:1.948062)[&index=24]:2.740161,no_tail_r2[&index=9]:0.363466)[&index=25]:3.277888,((((blue_f1[&index=3]:15.430767,(blue_f2[&index=4]:2.278479,(red_f2[&index=2]:7.898474,red_f1[&index=1]:8.459551)[&index=15]:1.326797)[&index=16]:2.050841)[&index=17]:2.196085,no_tail_l3[&index=5]:1.807674)[&index=18]:3.036845,no_tail_l2[&index=6]:2.086479)[&index=19]:11.711262,no_tail_l1[&index=7]:0.006592)[&index=20]:2.034041)[&index=26];
318100	-194.93	-104.495	-90.4344	((no_tail_r2[&index=9]:0.318991,(no_tail_r3[&index=10]:1.067728,(((red2[&index=14]:0.122387,red1[&index=13]:0.224471)[&index=21]:11.109888,blue2[&index=12]:1.450049)[&index=22]:3.954394,blue1[&index=11]:3.728531)[&index=23]:3.852728)[&index=24]:0.188720)[&index=25]:20.738655,ano_tail_r1[&index=8]:8.684651,(no_tail_l1[&index=7]:2.742549,(no_tail_l2[&index=6]:21.165174,(no_tail_l3[&index=5]:2.098444,(blue_f2[&index=4]:0.784929,(blue_f1[&index=3]:12.691992,(red_f2[&index=2]:0.243431,red_f1[&index=1]:0.586500)[&index=17]:3.373577)[&index=15]:2.290346)[&index=16]:28.707313)[&index=18]:0.603946)[&index=19]:1.502670)[&index=20]:2.038912)[&index=26];
318200	-192.402	-98.1422	-94.2593	((((no_tail_l3[&index=5]:6.148146,((blue_f1[&index=3]:0.030303,blue_f2[&index=4]:0.188031)[&index=15]:9.596380,(red_f2[&index=2]:9.208055,red_f1[&index=1]:4.650021)[&index=16]:4.626009)[&index=17]:3.338597)[&index=18]:0.124956,no_tail_l2[&index=6]:5.501641)[&index=19]:2.547765,no_tail_l1[&index=7]:3.591074)[&index=20]:42.196574,ano_tail_r1[&index=8]:9.177497,(((blue1[&index=11]:7.455359,((red1[&index=13]:0.017248,red2[&index=14]:0.002135)[&index=21]:1.517699,blue2[&index=12]:2.287043)[&index=22]:3.532102)[&index=23]:0.531459,no_tail_r3[&index=10]:13.452137)[&index=24]:2.928478,no_tail_r2[&index=9]:11.879457)[&index=25]:8.867323)[&index=26];
318300	-194.459	-98.7022	-95.7563	((((((blue_f2[&index=4]:0.268031,blue_f1[&index=3]:0.266215)[&index=17]:0.035768,(red_f1[&index=1]:0.062535,red_f2[&index=2]:0.096936)[&index=16]:0.305013)[&index=15]:38.900627,no_tail_l3[&index=5]:1.278529)[&index=18]:4.806557,no_tail_l2[&index=6]:0.900006)[&index=19]:23.520628,no_tail_l1[&index=7]:2.921884)[&index=20]:6.728310,(((((red1[&index=13]:2.276217,red2[&index=14]:6.527627)[&index=21]:1.684403,blue2[&index=12]:9.957159)[&index=22]:14.544057,blue1[&index=11]:7.457461)[&index=23]:16.384908,no_tail_r3[&index=10]:11.825517)[&index=24]:3.821370,no_tail_r2[&index=9]:0.010919)[&index=25]:0.285539,ano_tail_r1[&index=8]:6.014424)[&index=26];
318400	-191.142	-104.71	-86.4313	(((no_tail_l2[&index=6]:1.626512,(((red_f2[&index=2]:0.665405,red_f1[&index=1]:11.181136)[&index=15]:8.158219,(blue_f1[&index=3]:1.471075,blue_f2[&index=4]:0.138155)[&index=16]:5.838909)[&index=17]:1.415590,no_tail_l3[&index=5]:3.510342)[&index=18]:13.495380)[&index=19]:2.242738,no_tail_l1[&index=7]:11.352391)[&index=20]:2.266164,ano_tail_r1[&index=8]:6.397987,(no_tail_r2[&index=9]:4.293934,(((blue2[&index=12]:9.201783,(red2[&index=14]:0.093419,red1[&index=13]:0.038300)[&index=21]:6.513083)[&index=22]:0.597634,blue1[&index=11]:0.127575)[&index=23]:10.034472,no_tail_r3[&index=10]:3.526767)[&index=24]:8.924226)[&index=25]:1.144422)[&index=26];
318500	-186.901	-101.545	-85.3559	(((no_tail_r3[&index=10]:0.631596,(blue1[&index=11]:0.476260,(blue2[&index=12]:0.394535,(red2[&index=14]:0.289115,red1[&index=13]:0.052864)[&index=21]:0.253186)[&index=22]:0.349860)[&index=23]:16.163454)[&index=24]:0.720313,no_tail_r2[&index=9]:0.911884)[&index=25]:10.691692,(no_tail_l1[&index=7]:8.614704,(no_tail_l2[&index=6]:9.696124,(((blue_f1[&index=3]:9.076316,blue_f2[&index=4]:7.062113)[&index=16]:2.234939,(red_f1[&index=1]:0.567333,red_f2[&index=2]:0.155334)[&index=17]:10.473380)[&index=15]:1.292936,no_tail_l3[&index=5]:3.611698)[&index=18]:11.192208)[&index=19]:1.668487)[&index=20]:11.999850,ano_tail_r1[&index=8]:0.298471)[&index=26];
318600	-183.764	-100.745	-83.0191	(ano_tail_r1[&index=8]:0.505609,(((((blue_f2[&index=4]:0.019823,blue_f1[&index=3]:0.076431)[&index=16]:6.022876,(red_f1[&index=1]:2.150642,red_f2[&index=2]:0.318605)[&index=17]:2.200593)[&index=15]:1.504015,no_tail_l3[&index=5]:3.308773)[&index=18]:11.762977,no_tail_l2[&index=6]:7.660611)[&index=19]:10.990753,no_tail_l1[&index=7]:12.357844)[&index=20]:6.180493,(((blue1[&index=11]:7.692882,(blue2[&index=12]:5.840022,(red1[&index=13]:0.560570,red2[&index=14]:0.114942)[&index=21]:0.094381)[&index=22]:3.191871)[&index=23]:2.214230,no_tail_r3[&index=10]:10.391443)[&index=24]:1.473540,no_tail_r2[&index=9]:0.109791)[&index=25]:0.450726)[&index=26];
318700	-188.965	-104.193	-84.7721	((no_tail_l1[&index=7]:0.467512,(((((blue_f1[&index=3]:4.486091,red_f2[&index=2]:0.488237)[&index=15]:4.991885,red_f1[&index=1]:7.292953)[&index=17]:0.178004,blue_f2[&index=4]:4.797309)[&index=16]:9.098514,no_tail_l3[&index=5]:4.515769)[&index=18]:16.663046,no_tail_l2[&index=6]:2.069870)[&index=19]:0.334068)[&index=20]:5.762176,ano_tail_r1[&index=8]:1.970581,((no_tail_r3[&index=10]:5.696774,(blue1[&index=11]:6.165408,(blue2[&index=12]:0.175983,(red2[&index=14]:0.030632,red1[&index=13]:0.071231)[&index=21]:0.834262)[&index=22]:0.457297)[&index=23]:4.694461)[&index=24]:5.174106,no_tail_r2[&index=9]:5.537049)[&index=25]:14.006503)[&index=26];
318800	-189.743	-105.65	-84.0926	(ano_tail_r1[&index=8]:0.174639,(((((red1[&index=13]:0.012715,red2[&index=14]:0.554845)[&index=21]:1.717749,blue2[&index=12]:12.013232)[&index=22]:5.541688,blue1[&index=11]:0.123754)[&index=23]:2.542682,no_tail_r3[&index=10]:5.588790)[&index=24]:7.524088,no_tail_r2[&index=9]:0.060275)[&index=25]:0.187385,(no_tail_l1[&index=7]:6.308655,((no_tail_l3[&index=5]:2.239375,(blue_f2[&index=4]:8.481280,((blue_f1[&index=3]:0.751309,red_f1[&index=1]:9.071423)[&index=15]:8.662867,red_f2[&index=2]:0.173767)[&index=16]:5.580284)[&index=17]:3.091966)[&index=18]:6.056509,no_tail_l2[&index=6]:1.706901)[&index=19]:6.076182)[&index=20]:8.319760)[&index=26];
318900	-186.504	-100.782	-85.7226	(((no_tail_l2[&index=6]:22.930041,(((red_f2[&index=2]:0.614138,red_f1[&index=1]:6.791369)[&index=15]:0.384142,(blue_f2[&index=4]:0.054847,blue_f1[&index=3]:0.289317)[&index=16]:8.532837)[&index=17]:8.209377,no_tail_l3[&index=5]:10.210682)[&index=18]:0.386278)[&index=19]:5.781122,no_tail_l1[&index=7]:1.400940)[&index=20]:1.908929,ano_tail_r1[&index=8]:2.938061,((no_tail_r3[&index=10]:5.311184,((blue2[&index=12]:8.040837,(red2[&index=14]:0.080971,red1[&index=13]:0.097776)[&index=21]:0.223490)[&index=22]:7.998125,blue1[&index=11]:0.498674)[&index=23]:2.322576)[&index=24]:5.644512,no_tail_r2[&index=9]:7.760898)[&index=25]:2.300684)[&index=26];
319000	-196.426	-111.013	-85.4128	(((no_tail_r3[&index=10]:3.161962,(((red1[&index=13]:0.122676,red2[&index=14]:1.073051)[&index=21]:4.900245,blue2[&index=12]:18.050144)[&index=22]:0.119110,blue1[&index=11]:11.512806)[&index=23]:3.173973)[&index=24]:0.211413,no_tail_r2[&index=9]:4.437318)[&index=25]:7.850199,ano_tail_r1[&index=8]:3.066602,(no_tail_l1[&index=7]:6.384687,(no_tail_l2[&index=6]:0.221972,(no_tail_l3[&index=5]:2.756313,((blue_f1[&index=3]:1.783824,(blue_f2[&index=4]:11.889562,red_f2[&index=2]:0.788925)[&index=17]:2.239299)[&index=16]:0.866419,red_f1[&index=1]:0.078142)[&index=15]:2.602733)[&index=18]:10.074922)[&index=19]:3.577456)[&index=20]:8.219248)[&index=26];
319100	-180.974	-102.565	-78.4086	((no_tail_l1[&index=7]:0.726818,(no_tail_l2[&index=6]:3.738862,(((blue_f1[&index=3]:13.709409,red_f2[&index=2]:1.898105)[&index=16]:6.023174,(red_f1[&index=1]:2.000704,blue_f2[&index=4]:0.278110)[&index=17]:6.779421)[&index=15]:3.189649,no_tail_l3[&index=5]:1.233276)[&index=18]:11.257463)[&index=19]:2.678569)[&index=20]:0.087209,ano_tail_r1[&index=8]:0.154527,(((blue1[&index=11]:0.490667,(blue2[&index=12]:0.277352,(red2[&index=14]:0.118036,red1[&index=13]:0.016818)[&index=21]:0.586236)[&index=22]:0.758129)[&index=23]:1.294036,no_tail_r3[&index=10]:1.958946)[&index=24]:5.383484,no_tail_r2[&index=9]:2.771611)[&index=25]:6.731328)[&index=26];
319200	-161.19	-85.9143	-75.276	((no_tail_l1[&index=7]:0.092102,(no_tail_l2[&index=6]:0.030915,(no_tail_l3[&index=5]:2.068222,(blue_f2[&index=4]:0.107143,((red_f1[&index=1]:0.021999,red_f2[&index=2]:0.229284)[&index=16]:0.379462,blue_f1[&index=3]:0.033713)[&index=15]:0.110662)[&index=17]:1.434587)[&index=18]:5.267847)[&index=19]:0.047304)[&index=20]:1.016954,ano_tail_r1[&index=8]:3.937173,(no_tail_r2[&index=9]:1.511327,((((red2[&index=14]:0.082645,red1[&index=13]:0.014139)[&index=21]:3.733671,blue2[&index=12]:2.850628)[&index=22]:5.866223,blue1[&index=11]:15.840366)[&index=23]:1.321788,no_tail_r3[&index=10]:3.280572)[&index=24]:2.587681)[&index=25]:6.612568)[&index=26];
319300	-176.232	-98.3959	-77.8363	(ano_tail_r1[&index=8]:5.142619,(((no_tail_l3[&index=5]:5.940915,(blue_f2[&index=4]:9.534173,((blue_f1[&index=3]:0.417106,red_f2[&index=2]:0.142474)[&index=16]:1.262054,red_f1[&index=1]:4.370617)[&index=15]:0.679609)[&index=17]:3.174060)[&index=18]:1.658384,no_tail_l2[&index=6]:4.566965)[&index=19]:3.657750,no_tail_l1[&index=7]:0.739081)[&index=20]:12.104085,((no_tail_r3[&index=10]:0.868751,(blue1[&index=11]:0.034621,((red1[&index=13]:0.004230,red2[&index=14]:0.121389)[&index=21]:0.042894,blue2[&index=12]:0.177515)[&index=22]:0.501986)[&index=23]:2.529121)[&index=24]:12.288339,no_tail_r2[&index=9]:0.534205)[&index=25]:0.787515)[&index=26];
319400	-186.525	-103.296	-83.2293	((no_tail_l1[&index=7]:1.071237,((((blue_f1[&index=3]:1.159751,red_f1[&index=1]:1.828836)[&index=17]:1.839426,(red_f2[&index=2]:1.158359,blue_f2[&index=4]:0.326266)[&index=15]:15.328101)[&index=16]:2.859263,no_tail_l3[&index=5]:7.681321)[&index=18]:6.061979,no_tail_l2[&index=6]:10.913638)[&index=19]:10.593054)[&index=20]:1.947032,(no_tail_r2[&index=9]:0.534065,(no_tail_r3[&index=10]:4.093708,(blue1[&index=11]:5.417467,(blue2[&index=12]:0.157528,(red2[&index=14]:0.172809,red1[&index=13]:0.054811)[&index=21]:0.035641)[&index=22]:11.925266)[&index=23]:2.826277)[&index=24]:1.399346)[&index=25]:5.141448,ano_tail_r1[&index=8]:3.718700)[&index=26];
319500	-194.03	-105.793	-88.2372	((((blue1[&index=11]:4.667393,(blue2[&index=12]:19.247782,(red1[&index=13]:1.472086,red2[&index=14]:4.886828)[&index=21]:7.220052)[&index=22]:8.615388)[&index=23]:0.177826,no_tail_r3[&index=10]:2.872506)[&index=24]:13.162164,no_tail_r2[&index=9]:4.477433)[&index=25]:9.451939,ano_tail_r1[&index=8]:0.140797,((no_tail_l2[&index=6]:6.004145,(((red_f2[&index=2]:0.138429,red_f1[&index=1]:0.039181)[&index=16]:1.462116,(blue_f1[&index=3]:2.141561,blue_f2[&index=4]:9.474195)[&index=17]:6.170631)[&index=15]:0.931150,no_tail_l3[&index=5]:3.130483)[&index=18]:0.305062)[&index=19]:0.590482,no_tail_l1[&index=7]:0.336914)[&index=20]:16.168488)[&index=26];
319600	-180.703	-99.2906	-81.4123	(((no_tail_r3[&index=10]:1.840334,(blue1[&index=11]:6.571349,(blue2[&index=12]:6.511507,(red2[&index=14]:0.213653,red1[&index=13]:0.026874)[&index=21]:18.465722)[&index=22]:8.092302)[&index=23]:5.670840)[&index=24]:0.638688,no_tail_r2[&index=9]:0.020949)[&index=25]:0.200104,ano_tail_r1[&index=8]:0.281330,(((no_tail_l3[&index=5]:3.155567,(blue_f2[&index=4]:2.513416,(red_f2[&index=2]:1.380415,(red_f1[&index=1]:0.073373,blue_f1[&index=3]:0.126830)[&index=17]:9.789791)[&index=16]:4.957125)[&index=15]:1.115144)[&index=18]:1.280089,no_tail_l2[&index=6]:1.643084)[&index=19]:5.255655,no_tail_l1[&index=7]:3.754992)[&index=20]:5.581187)[&index=26];
319700	-201.765	-111.954	-89.8104	((((blue1[&index=11]:10.744658,((red2[&index=14]:0.941731,red1[&index=13]:5.030626)[&index=21]:6.154949,blue2[&index=12]:2.085092)[&index=22]:1.928208)[&index=23]:4.018214,no_tail_r3[&index=10]:7.111066)[&index=24]:1.865866,no_tail_r2[&index=9]:9.237907)[&index=25]:1.761547,ano_tail_r1[&index=8]:0.924597,(no_tail_l1[&index=7]:17.424099,(no_tail_l2[&index=6]:3.252603,((blue_f2[&index=4]:14.892854,((red_f2[&index=2]:0.023707,red_f1[&index=1]:2.125195)[&index=17]:11.156911,blue_f1[&index=3]:9.565671)[&index=16]:1.222561)[&index=15]:0.975912,no_tail_l3[&index=5]:7.085854)[&index=18]:3.544770)[&index=19]:6.701835)[&index=20]:1.374647)[&index=26];
319800	-187.39	-105.593	-81.7966	((((((red2[&index=14]:0.013774,red1[&index=13]:1.797278)[&index=21]:12.522964,blue2[&index=12]:1.862384)[&index=22]:1.475618,blue1[&index=11]:0.541872)[&index=23]:8.138444,no_tail_r3[&index=10]:1.421718)[&index=24]:4.385431,no_tail_r2[&index=9]:20.696381)[&index=25]:2.792676,(no_tail_l1[&index=7]:7.923758,(no_tail_l2[&index=6]:6.616372,(((red_f1[&index=1]:3.519306,(blue_f2[&index=4]:0.042660,blue_f1[&index=3]:0.188771)[&index=16]:2.037629)[&index=17]:0.017774,red_f2[&index=2]:0.036570)[&index=15]:0.631012,no_tail_l3[&index=5]:2.685360)[&index=18]:0.658088)[&index=19]:2.362193)[&index=20]:5.307984,ano_tail_r1[&index=8]:3.406172)[&index=26];
319900	-196.812	-106.649	-90.163	(ano_tail_r1[&index=8]:12.233706,(no_tail_l1[&index=7]:2.449746,(((blue_f1[&index=3]:3.327025,(blue_f2[&index=4]:4.757448,(red_f2[&index=2]:0.013224,red_f1[&index=1]:0.256781)[&index=17]:3.388491)[&index=16]:3.040271)[&index=15]:4.690651,no_tail_l3[&index=5]:0.251202)[&index=18]:1.540479,no_tail_l2[&index=6]:6.528878)[&index=19]:20.693302)[&index=20]:0.898505,(no_tail_r2[&index=9]:2.018465,((blue1[&index=11]:2.963452,(blue2[&index=12]:1.138591,(red1[&index=13]:13.979482,red2[&index=14]:9.230367)[&index=21]:3.497685)[&index=22]:8.426831)[&index=23]:0.363952,no_tail_r3[&index=10]:1.919242)[&index=24]:0.753699)[&index=25]:24.552706)[&index=26];
320000	-190.084	-106.69	-83.3938	(ano_tail_r1[&index=8]:1.321693,(no_tail_l1[&index=7]:5.319469,((((red_f1[&index=1]:2.098389,blue_f1[&index=3]:9.770390)[&index=16]:0.665885,(blue_f2[&index=4]:0.456695,red_f2[&index=2]:10.040386)[&index=15]:3.809147)[&index=17]:3.463230,no_tail_l3[&index=5]:1.368519)[&index=18]:5.153348,no_tail_l2[&index=6]:0.026704)[&index=19]:15.437041)[&index=20]:3.615307,(no_tail_r2[&index=9]:17.329383,((blue1[&index=11]:0.742450,(blue2[&index=12]:2.168700,(red1[&index=13]:0.193936,red2[&index=14]:0.073594)[&index=21]:0.418000)[&index=22]:7.410493)[&index=23]:0.046725,no_tail_r3[&index=10]:5.698730)[&index=24]:0.050804)[&index=25]:2.388780)[&index=26];
320100	-185.692	-107.327	-78.3651	((no_tail_r2[&index=9]:6.703109,((((red2[&index=14]:0.238434,red1[&index=13]:4.152730)[&index=21]:0.749189,blue2[&index=12]:2.062001)[&index=22]:8.386506,blue1[&index=11]:4.306046)[&index=23]:3.976725,no_tail_r3[&index=10]:0.437657)[&index=24]:1.217615)[&index=25]:2.703572,ano_tail_r1[&index=8]:0.386819,((((red_f2[&index=2]:1.902218,((blue_f2[&index=4]:0.347604,blue_f1[&index=3]:0.006302)[&index=17]:5.694405,red_f1[&index=1]:1.246252)[&index=15]:10.011675)[&index=16]:0.437259,no_tail_l3[&index=5]:7.920657)[&index=18]:4.046547,no_tail_l2[&index=6]:0.575437)[&index=19]:2.078921,no_tail_l1[&index=7]:1.551354)[&index=20]:2.785326)[&index=26];
320200	-184.588	-100.449	-84.1397	((no_tail_r2[&index=9]:18.246501,(((blue2[&index=12]:0.137373,(red1[&index=13]:0.023570,red2[&index=14]:0.054491)[&index=21]:0.079551)[&index=22]:0.148021,blue1[&index=11]:0.531819)[&index=23]:2.111310,no_tail_r3[&index=10]:2.073445)[&index=24]:0.325069)[&index=25]:0.364887,ano_tail_r1[&index=8]:11.093706,(no_tail_l1[&index=7]:6.351825,(no_tail_l2[&index=6]:3.836120,(((red_f1[&index=1]:5.117655,red_f2[&index=2]:3.326390)[&index=17]:4.297792,(blue_f2[&index=4]:2.039544,blue_f1[&index=3]:1.385741)[&index=16]:0.743807)[&index=15]:17.129358,no_tail_l3[&index=5]:3.638384)[&index=18]:11.672289)[&index=19]:6.958166)[&index=20]:1.110848)[&index=26];
320300	-166.021	-88.2416	-77.7799	(((((red_f1[&index=1]:0.026882,((blue_f2[&index=4]:0.057285,blue_f1[&index=3]:0.095335)[&index=16]:0.163138,red_f2[&index=2]:0.122619)[&index=17]:0.181893)[&index=15]:3.122116,no_tail_l3[&index=5]:0.244480)[&index=18]:19.422410,no_tail_l2[&index=6]:12.628068)[&index=19]:2.120257,no_tail_l1[&index=7]:1.137952)[&index=20]:5.281348,ano_tail_r1[&index=8]:0.753819,(no_tail_r2[&index=9]:3.899762,(no_tail_r3[&index=10]:3.734689,(blue1[&index=11]:1.008257,((red2[&index=14]:0.011667,red1[&index=13]:0.022448)[&index=21]:5.510886,blue2[&index=12]:1.895515)[&index=22]:2.829035)[&index=23]:0.197723)[&index=24]:4.629365)[&index=25]:1.901342)[&index=26];
320400	-182.498	-95.9837	-86.5143	(ano_tail_r1[&index=8]:0.993742,((no_tail_r3[&index=10]:0.567611,((blue2[&index=12]:11.112532,(red1[&index=13]:0.139722,red2[&index=14]:0.060626)[&index=21]:1.871102)[&index=22]:10.983105,blue1[&index=11]:7.423783)[&index=23]:13.820725)[&index=24]:5.390849,no_tail_r2[&index=9]:3.832991)[&index=25]:2.393630,(no_tail_l1[&index=7]:11.474979,((((red_f2[&index=2]:0.202108,red_f1[&index=1]:0.301018)[&index=16]:2.665037,(blue_f2[&index=4]:0.122457,blue_f1[&index=3]:0.096189)[&index=17]:7.104811)[&index=15]:1.792474,no_tail_l3[&index=5]:7.954343)[&index=18]:5.261651,no_tail_l2[&index=6]:9.428587)[&index=19]:3.377807)[&index=20]:6.298533)[&index=26];
320500	-205.208	-107.804	-97.4037	(ano_tail_r1[&index=8]:5.591586,((no_tail_r3[&index=10]:7.768847,(blue1[&index=11]:0.148707,(blue2[&index=12]:11.631762,(red1[&index=13]:0.134839,red2[&index=14]:0.286547)[&index=21]:3.868523)[&index=22]:12.877383)[&index=23]:1.769500)[&index=24]:9.366600,no_tail_r2[&index=9]:4.866245)[&index=25]:0.591785,((no_tail_l2[&index=6]:4.292340,(((red_f1[&index=1]:11.432323,blue_f2[&index=4]:9.010254)[&index=16]:12.411855,(blue_f1[&index=3]:11.361224,red_f2[&index=2]:4.308586)[&index=17]:9.518031)[&index=15]:3.329162,no_tail_l3[&index=5]:1.253385)[&index=18]:9.865697)[&index=19]:11.300762,no_tail_l1[&index=7]:17.265531)[&index=20]:4.865903)[&index=26];
320600	-171.392	-92.262	-79.1296	((no_tail_r2[&index=9]:0.171859,((blue1[&index=11]:7.196668,(blue2[&index=12]:1.601111,(red1[&index=13]:0.451501,red2[&index=14]:0.156654)[&index=21]:1.658230)[&index=22]:0.353957)[&index=23]:1.106807,no_tail_r3[&index=10]:1.387982)[&index=24]:4.118562)[&index=25]:0.170868,ano_tail_r1[&index=8]:8.853464,(no_tail_l1[&index=7]:10.362723,(no_tail_l2[&index=6]:9.057610,(no_tail_l3[&index=5]:7.209127,((blue_f2[&index=4]:0.088418,blue_f1[&index=3]:0.031295)[&index=17]:0.311981,(red_f1[&index=1]:0.147255,red_f2[&index=2]:0.023693)[&index=16]:0.103705)[&index=15]:17.974632)[&index=18]:0.820119)[&index=19]:0.012649)[&index=20]:4.376298)[&index=26];
320700	-175.141	-95.182	-79.9591	(ano_tail_r1[&index=8]:0.082710,(((((blue_f2[&index=4]:0.037566,blue_f1[&index=3]:0.192984)[&index=17]:1.133288,(red_f1[&index=1]:0.027525,red_f2[&index=2]:0.052657)[&index=16]:5.313949)[&index=15]:5.470075,no_tail_l3[&index=5]:10.297414)[&index=18]:1.580365,no_tail_l2[&index=6]:0.010160)[&index=19]:0.001586,no_tail_l1[&index=7]:0.280975)[&index=20]:9.171681,(no_tail_r2[&index=9]:8.636020,((blue1[&index=11]:3.111631,(blue2[&index=12]:6.385011,(red2[&index=14]:5.769647,red1[&index=13]:3.625327)[&index=21]:1.641991)[&index=22]:5.916953)[&index=23]:6.216386,no_tail_r3[&index=10]:1.138192)[&index=24]:4.064748)[&index=25]:1.735512)[&index=26];
320800	-179.121	-98.1719	-80.9487	(ano_tail_r1[&index=8]:2.439293,(no_tail_l1[&index=7]:1.101478,(no_tail_l2[&index=6]:0.036029,((blue_f2[&index=4]:2.703987,(blue_f1[&index=3]:9.298717,(red_f2[&index=2]:0.008349,red_f1[&index=1]:0.144663)[&index=16]:3.769216)[&index=17]:2.230837)[&index=15]:10.470982,no_tail_l3[&index=5]:5.948331)[&index=18]:2.037592)[&index=19]:0.399946)[&index=20]:3.701417,(((blue1[&index=11]:1.566781,((red1[&index=13]:0.040531,red2[&index=14]:0.090896)[&index=21]:16.786524,blue2[&index=12]:1.017199)[&index=22]:10.698207)[&index=23]:6.780235,no_tail_r3[&index=10]:3.260769)[&index=24]:0.646274,no_tail_r2[&index=9]:0.757042)[&index=25]:0.907193)[&index=26];
320900	-188.026	-101.79	-86.236	((no_tail_r2[&index=9]:1.508331,((blue1[&index=11]:4.928061,(blue2[&index=12]:11.363513,(red1[&index=13]:0.005107,red2[&index=14]:0.016513)[&index=21]:12.556613)[&index=22]:7.406950)[&index=23]:7.638713,no_tail_r3[&index=10]:0.758812)[&index=24]:6.334451)[&index=25]:1.563479,ano_tail_r1[&index=8]:1.682351,(((no_tail_l3[&index=5]:14.034606,(blue_f2[&index=4]:7.253272,((red_f1[&index=1]:0.508986,blue_f1[&index=3]:0.114101)[&index=16]:13.323159,red_f2[&index=2]:3.356294)[&index=15]:7.266519)[&index=17]:1.572951)[&index=18]:0.085371,no_tail_l2[&index=6]:5.967681)[&index=19]:3.464353,no_tail_l1[&index=7]:0.149284)[&index=20]:0.419272)[&index=26];
321000	-168.34	-92.4669	-75.8735	(((no_tail_r3[&index=10]:0.737877,(((red2[&index=14]:0.248216,red1[&index=13]:0.026078)[&index=21]:2.666243,blue2[&index=12]:2.290069)[&index=22]:1.137706,blue1[&index=11]:7.776384)[&index=23]:1.245859)[&index=24]:5.243984,no_tail_r2[&index=9]:3.009291)[&index=25]:2.585700,(no_tail_l1[&index=7]:5.635056,(no_tail_l2[&index=6]:7.275172,(no_tail_l3[&index=5]:0.185835,(blue_f2[&index=4]:0.039053,(red_f1[&index=1]:0.177696,(blue_f1[&index=3]:0.171876,red_f2[&index=2]:0.225625)[&index=17]:0.036611)[&index=16]:0.015084)[&index=15]:4.595323)[&index=18]:2.276564)[&index=19]:0.664257)[&index=20]:5.444413,ano_tail_r1[&index=8]:7.756556)[&index=26];
321100	-194.139	-107.059	-87.0792	(ano_tail_r1[&index=8]:1.053874,(no_tail_l1[&index=7]:5.433289,(((red_f1[&index=1]:5.082246,((blue_f2[&index=4]:0.278825,blue_f1[&index=3]:0.046791)[&index=17]:1.644706,red_f2[&index=2]:1.424328)[&index=16]:11.624861)[&index=15]:3.893997,no_tail_l3[&index=5]:2.240825)[&index=18]:5.974379,no_tail_l2[&index=6]:12.001981)[&index=19]:5.196631)[&index=20]:3.325214,(no_tail_r2[&index=9]:4.467417,(no_tail_r3[&index=10]:1.488709,(((red1[&index=13]:2.396005,red2[&index=14]:1.231831)[&index=21]:21.181849,blue2[&index=12]:4.449225)[&index=22]:6.048454,blue1[&index=11]:0.982848)[&index=23]:7.560545)[&index=24]:7.455205)[&index=25]:1.011168)[&index=26];
321200	-182.531	-100.867	-81.6642	(ano_tail_r1[&index=8]:0.836433,((no_tail_r3[&index=10]:7.822731,(((red1[&index=13]:1.065010,red2[&index=14]:0.496776)[&index=21]:4.372530,blue2[&index=12]:4.621762)[&index=22]:3.879984,blue1[&index=11]:3.540975)[&index=23]:10.318890)[&index=24]:16.279692,no_tail_r2[&index=9]:3.105054)[&index=25]:4.450641,(((((blue_f2[&index=4]:0.046676,red_f1[&index=1]:0.060676)[&index=16]:0.061460,(blue_f1[&index=3]:0.030053,red_f2[&index=2]:0.411681)[&index=17]:0.514397)[&index=15]:1.561958,no_tail_l3[&index=5]:2.481220)[&index=18]:3.429743,no_tail_l2[&index=6]:4.356354)[&index=19]:4.665792,no_tail_l1[&index=7]:7.592843)[&index=20]:4.416418)[&index=26];
321300	-187.217	-98.2082	-89.009	((no_tail_r2[&index=9]:1.179720,(no_tail_r3[&index=10]:7.047122,((blue2[&index=12]:3.132319,(red2[&index=14]:0.043982,red1[&index=13]:0.015875)[&index=21]:14.620929)[&index=22]:14.144908,blue1[&index=11]:7.629587)[&index=23]:0.258957)[&index=24]:16.410527)[&index=25]:7.199218,(no_tail_l1[&index=7]:1.073141,((((blue_f1[&index=3]:3.916251,blue_f2[&index=4]:8.144304)[&index=16]:0.555700,(red_f2[&index=2]:0.136203,red_f1[&index=1]:0.045951)[&index=17]:3.292671)[&index=15]:5.641852,no_tail_l3[&index=5]:15.734548)[&index=18]:2.882787,no_tail_l2[&index=6]:0.297403)[&index=19]:6.436137)[&index=20]:1.819150,ano_tail_r1[&index=8]:5.484981)[&index=26];
321400	-205.224	-111.905	-93.3199	(ano_tail_r1[&index=8]:7.764336,(no_tail_l1[&index=7]:14.109477,(no_tail_l2[&index=6]:0.338525,(no_tail_l3[&index=5]:0.766983,(red_f1[&index=1]:6.537035,((red_f2[&index=2]:1.609808,blue_f2[&index=4]:6.778292)[&index=15]:5.365205,blue_f1[&index=3]:23.179023)[&index=17]:0.001574)[&index=16]:9.321298)[&index=18]:0.517760)[&index=19]:7.731588)[&index=20]:6.653427,(no_tail_r2[&index=9]:5.597166,(no_tail_r3[&index=10]:14.473251,(blue1[&index=11]:21.594108,(blue2[&index=12]:2.907458,(red1[&index=13]:5.351218,red2[&index=14]:0.536968)[&index=21]:1.283970)[&index=22]:1.701810)[&index=23]:2.112099)[&index=24]:2.127181)[&index=25]:0.338687)[&index=26];
321500	-174.423	-92.4812	-81.942	(ano_tail_r1[&index=8]:0.752758,(no_tail_l1[&index=7]:0.033063,(no_tail_l2[&index=6]:9.167446,((((red_f2[&index=2]:0.303084,blue_f2[&index=4]:0.259676)[&index=17]:0.126051,blue_f1[&index=3]:0.102350)[&index=16]:0.146067,red_f1[&index=1]:0.214922)[&index=15]:27.823718,no_tail_l3[&index=5]:0.965945)[&index=18]:5.850360)[&index=19]:5.368559)[&index=20]:0.306196,((no_tail_r3[&index=10]:2.358733,((blue2[&index=12]:0.865433,(red2[&index=14]:0.087413,red1[&index=13]:0.000183)[&index=21]:0.338984)[&index=22]:9.521271,blue1[&index=11]:17.691704)[&index=23]:4.279356)[&index=24]:2.606866,no_tail_r2[&index=9]:2.006226)[&index=25]:0.632654)[&index=26];
321600	-190.373	-105.353	-85.0201	(ano_tail_r1[&index=8]:4.236356,((no_tail_l2[&index=6]:5.720159,(no_tail_l3[&index=5]:1.154004,((blue_f2[&index=4]:13.468927,(red_f1[&index=1]:0.062956,red_f2[&index=2]:0.072937)[&index=16]:0.793924)[&index=17]:5.532367,blue_f1[&index=3]:3.362157)[&index=15]:2.280703)[&index=18]:10.723924)[&index=19]:4.367214,no_tail_l1[&index=7]:1.286083)[&index=20]:6.222845,((no_tail_r3[&index=10]:7.793998,(blue1[&index=11]:0.952111,(blue2[&index=12]:15.568362,(red2[&index=14]:0.938395,red1[&index=13]:1.881645)[&index=21]:1.686579)[&index=22]:0.104573)[&index=23]:0.576062)[&index=24]:13.825888,no_tail_r2[&index=9]:3.206125)[&index=25]:1.380979)[&index=26];
321700	-185.813	-101.522	-84.2903	(ano_tail_r1[&index=8]:4.379267,(no_tail_r2[&index=9]:4.830257,(no_tail_r3[&index=10]:12.259015,((blue2[&index=12]:0.916613,(red1[&index=13]:0.046055,red2[&index=14]:0.002348)[&index=21]:8.494870)[&index=22]:0.925073,blue1[&index=11]:5.686661)[&index=23]:7.171422)[&index=24]:0.029868)[&index=25]:0.193250,((no_tail_l2[&index=6]:5.808468,(no_tail_l3[&index=5]:0.647931,((red_f2[&index=2]:0.129815,red_f1[&index=1]:0.731637)[&index=16]:0.767634,(blue_f2[&index=4]:0.277449,blue_f1[&index=3]:16.345699)[&index=17]:0.075035)[&index=15]:10.484178)[&index=18]:6.477366)[&index=19]:0.245632,no_tail_l1[&index=7]:15.142028)[&index=20]:1.482923)[&index=26];
321800	-182.153	-101.335	-80.8182	(((no_tail_l2[&index=6]:2.770267,(no_tail_l3[&index=5]:0.057734,(((red_f2[&index=2]:0.017247,blue_f2[&index=4]:0.263959)[&index=16]:0.753945,blue_f1[&index=3]:1.153124)[&index=15]:3.042318,red_f1[&index=1]:4.253651)[&index=17]:7.938317)[&index=18]:4.143348)[&index=19]:2.116634,no_tail_l1[&index=7]:9.104886)[&index=20]:14.457874,(((((red1[&index=13]:0.121590,red2[&index=14]:0.007313)[&index=21]:3.865195,blue2[&index=12]:0.757881)[&index=22]:1.085658,blue1[&index=11]:3.325999)[&index=23]:4.050275,no_tail_r3[&index=10]:5.114552)[&index=24]:0.951638,no_tail_r2[&index=9]:8.822890)[&index=25]:0.387535,ano_tail_r1[&index=8]:7.626318)[&index=26];
321900	-166.748	-92.8062	-73.9414	(((no_tail_l2[&index=6]:4.655489,((blue_f1[&index=3]:0.106915,(blue_f2[&index=4]:0.438971,(red_f2[&index=2]:0.119432,red_f1[&index=1]:0.143593)[&index=16]:0.019706)[&index=17]:0.302951)[&index=15]:3.683386,no_tail_l3[&index=5]:0.447855)[&index=18]:2.891923)[&index=19]:0.562567,no_tail_l1[&index=7]:12.106156)[&index=20]:2.778437,ano_tail_r1[&index=8]:1.825216,(((blue1[&index=11]:2.412427,((red2[&index=14]:0.047927,red1[&index=13]:0.023469)[&index=21]:3.211295,blue2[&index=12]:1.866910)[&index=22]:0.924634)[&index=23]:4.946568,no_tail_r3[&index=10]:4.923943)[&index=24]:1.897959,no_tail_r2[&index=9]:0.627693)[&index=25]:0.840781)[&index=26];
322000	-184.915	-102.635	-82.2807	((no_tail_r2[&index=9]:5.536027,((((red1[&index=13]:0.359162,red2[&index=14]:0.240587)[&index=21]:1.238475,blue2[&index=12]:0.467208)[&index=22]:2.301526,blue1[&index=11]:1.347918)[&index=23]:2.983139,no_tail_r3[&index=10]:20.586044)[&index=24]:0.620277)[&index=25]:1.502723,ano_tail_r1[&index=8]:12.427131,((no_tail_l2[&index=6]:1.853296,(no_tail_l3[&index=5]:3.150261,((red_f1[&index=1]:1.709862,(blue_f2[&index=4]:0.077063,blue_f1[&index=3]:0.144073)[&index=17]:0.538428)[&index=15]:0.509267,red_f2[&index=2]:12.243927)[&index=16]:9.901325)[&index=18]:2.193692)[&index=19]:4.745780,no_tail_l1[&index=7]:3.402884)[&index=20]:3.422248)[&index=26];
322100	-199.641	-107.331	-92.3101	((no_tail_r2[&index=9]:7.389191,(((blue2[&index=12]:12.785605,(red2[&index=14]:13.146827,red1[&index=13]:5.831980)[&index=21]:1.270977)[&index=22]:1.555614,blue1[&index=11]:1.137750)[&index=23]:9.202979,no_tail_r3[&index=10]:10.236159)[&index=24]:14.707164)[&index=25]:0.225554,ano_tail_r1[&index=8]:6.415304,(no_tail_l1[&index=7]:7.972770,(no_tail_l2[&index=6]:3.742036,(no_tail_l3[&index=5]:0.320837,((red_f1[&index=1]:4.134197,(blue_f2[&index=4]:0.215493,blue_f1[&index=3]:0.136757)[&index=17]:1.869226)[&index=16]:9.947111,red_f2[&index=2]:8.776910)[&index=15]:1.468651)[&index=18]:1.087548)[&index=19]:6.615335)[&index=20]:13.457273)[&index=26];
322200	-169.232	-92.6141	-76.618	((((((blue_f2[&index=4]:3.662006,blue_f1[&index=3]:16.254929)[&index=15]:0.643833,(red_f2[&index=2]:0.009760,red_f1[&index=1]:0.166270)[&index=17]:2.077568)[&index=16]:9.565595,no_tail_l3[&index=5]:4.903177)[&index=18]:6.087339,no_tail_l2[&index=6]:3.076448)[&index=19]:3.249419,no_tail_l1[&index=7]:2.817208)[&index=20]:1.074980,ano_tail_r1[&index=8]:0.105650,(((((red2[&index=14]:0.091974,red1[&index=13]:0.009579)[&index=21]:0.402622,blue2[&index=12]:0.070987)[&index=22]:2.705456,blue1[&index=11]:3.908859)[&index=23]:1.250148,no_tail_r3[&index=10]:0.982454)[&index=24]:1.911786,no_tail_r2[&index=9]:0.046840)[&index=25]:0.114209)[&index=26];
322300	-186.304	-105.088	-81.2162	(ano_tail_r1[&index=8]:0.541522,(no_tail_l1[&index=7]:2.805481,(no_tail_l2[&index=6]:6.458148,(no_tail_l3[&index=5]:1.302836,((blue_f1[&index=3]:9.707631,(red_f2[&index=2]:4.414537,red_f1[&index=1]:2.255264)[&index=17]:3.136206)[&index=16]:3.890140,blue_f2[&index=4]:0.998924)[&index=15]:0.694449)[&index=18]:4.252133)[&index=19]:4.450504)[&index=20]:1.082880,((no_tail_r3[&index=10]:8.307444,(blue1[&index=11]:0.795567,(blue2[&index=12]:10.040447,(red1[&index=13]:0.073895,red2[&index=14]:0.027772)[&index=21]:3.203820)[&index=22]:0.889480)[&index=23]:0.222566)[&index=24]:0.307302,no_tail_r2[&index=9]:10.649938)[&index=25]:7.671123)[&index=26];
322400	-173.876	-91.4677	-82.4086	(ano_tail_r1[&index=8]:0.613309,(no_tail_r2[&index=9]:0.004892,(no_tail_r3[&index=10]:5.943947,(blue1[&index=11]:0.441423,((red1[&index=13]:0.014968,red2[&index=14]:0.027456)[&index=21]:11.672211,blue2[&index=12]:3.104864)[&index=22]:12.330134)[&index=23]:10.601120)[&index=24]:1.194961)[&index=25]:5.739389,((no_tail_l2[&index=6]:1.723023,(((blue_f2[&index=4]:0.113152,blue_f1[&index=3]:0.098901)[&index=16]:1.292112,(red_f2[&index=2]:0.106683,red_f1[&index=1]:0.034210)[&index=17]:5.874941)[&index=15]:2.660127,no_tail_l3[&index=5]:12.874739)[&index=18]:0.103521)[&index=19]:5.167043,no_tail_l1[&index=7]:2.884768)[&index=20]:9.520128)[&index=26];
322500	-183.871	-96.0283	-87.8431	((((((red2[&index=14]:0.037292,red1[&index=13]:0.172441)[&index=21]:0.995715,blue2[&index=12]:1.025381)[&index=22]:15.585825,blue1[&index=11]:0.464100)[&index=23]:4.362560,no_tail_r3[&index=10]:6.504576)[&index=24]:6.081311,no_tail_r2[&index=9]:10.325654)[&index=25]:16.424704,(((no_tail_l3[&index=5]:0.975286,(((red_f1[&index=1]:0.072423,red_f2[&index=2]:0.106414)[&index=17]:0.023130,blue_f2[&index=4]:0.309914)[&index=16]:7.769611,blue_f1[&index=3]:2.937742)[&index=15]:0.588394)[&index=18]:3.236161,no_tail_l2[&index=6]:0.736663)[&index=19]:21.149142,no_tail_l1[&index=7]:2.290638)[&index=20]:12.243841,ano_tail_r1[&index=8]:6.895757)[&index=26];
322600	-203.313	-112.252	-91.0601	(((no_tail_l2[&index=6]:9.477136,(((blue_f1[&index=3]:7.253160,red_f2[&index=2]:1.367892)[&index=17]:4.989020,(blue_f2[&index=4]:18.044494,red_f1[&index=1]:5.234289)[&index=16]:3.063308)[&index=15]:7.228687,no_tail_l3[&index=5]:12.324908)[&index=18]:1.880082)[&index=19]:7.446803,no_tail_l1[&index=7]:4.784750)[&index=20]:1.051816,(no_tail_r2[&index=9]:5.622469,((blue1[&index=11]:1.326672,((red1[&index=13]:12.333363,red2[&index=14]:10.941944)[&index=21]:3.745810,blue2[&index=12]:2.783437)[&index=22]:0.598359)[&index=23]:1.870162,no_tail_r3[&index=10]:0.686865)[&index=24]:1.109073)[&index=25]:1.319338,ano_tail_r1[&index=8]:10.915828)[&index=26];
322700	-198.801	-105.265	-93.5362	((no_tail_r2[&index=9]:1.006762,(no_tail_r3[&index=10]:3.668037,(blue1[&index=11]:2.639975,(blue2[&index=12]:3.113237,(red1[&index=13]:0.027316,red2[&index=14]:0.095918)[&index=21]:16.358817)[&index=22]:0.852243)[&index=23]:7.479916)[&index=24]:8.324997)[&index=25]:11.368407,(((((red_f1[&index=1]:2.529665,(blue_f2[&index=4]:10.580329,blue_f1[&index=3]:0.844173)[&index=16]:6.568613)[&index=17]:0.914562,red_f2[&index=2]:13.424148)[&index=15]:0.430658,no_tail_l3[&index=5]:1.775010)[&index=18]:12.044781,no_tail_l2[&index=6]:7.479514)[&index=19]:7.369111,no_tail_l1[&index=7]:12.637346)[&index=20]:1.057510,ano_tail_r1[&index=8]:17.188774)[&index=26];
322800	-190.531	-108.025	-82.5058	(ano_tail_r1[&index=8]:0.187777,((no_tail_r3[&index=10]:12.668828,(((red1[&index=13]:4.443585,red2[&index=14]:10.987794)[&index=21]:0.065722,blue2[&index=12]:0.170542)[&index=22]:12.610053,blue1[&index=11]:2.287153)[&index=23]:8.889715)[&index=24]:3.898943,no_tail_r2[&index=9]:8.106105)[&index=25]:2.881896,(no_tail_l1[&index=7]:2.443193,(no_tail_l2[&index=6]:2.049773,((red_f1[&index=1]:4.463583,(red_f2[&index=2]:1.790665,(blue_f1[&index=3]:0.152701,blue_f2[&index=4]:0.287258)[&index=17]:2.431270)[&index=15]:1.235995)[&index=16]:1.179661,no_tail_l3[&index=5]:4.185747)[&index=18]:1.407201)[&index=19]:3.176329)[&index=20]:2.626295)[&index=26];
322900	-194.344	-104.479	-89.8656	(ano_tail_r1[&index=8]:0.825952,(no_tail_l1[&index=7]:5.582010,(no_tail_l2[&index=6]:4.452454,(no_tail_l3[&index=5]:1.206170,((red_f2[&index=2]:11.050360,red_f1[&index=1]:1.485661)[&index=15]:13.421388,(blue_f1[&index=3]:9.452469,blue_f2[&index=4]:9.950581)[&index=17]:4.381375)[&index=16]:5.600946)[&index=18]:4.502689)[&index=19]:3.454174)[&index=20]:0.272070,(no_tail_r2[&index=9]:0.247426,(((blue2[&index=12]:16.364386,(red2[&index=14]:0.011826,red1[&index=13]:0.034297)[&index=21]:7.252207)[&index=22]:4.681180,blue1[&index=11]:4.520971)[&index=23]:4.628482,no_tail_r3[&index=10]:5.805152)[&index=24]:0.277491)[&index=25]:11.965391)[&index=26];
323000	-191.951	-104.45	-87.5012	((no_tail_l1[&index=7]:9.174148,(no_tail_l2[&index=6]:0.732406,(no_tail_l3[&index=5]:13.785020,(red_f1[&index=1]:2.820198,(red_f2[&index=2]:0.651255,(blue_f2[&index=4]:0.144520,blue_f1[&index=3]:0.369828)[&index=15]:4.691194)[&index=17]:5.433890)[&index=16]:1.604356)[&index=18]:11.412974)[&index=19]:0.073261)[&index=20]:5.174150,ano_tail_r1[&index=8]:5.920726,(((blue1[&index=11]:2.233647,(blue2[&index=12]:0.258065,(red2[&index=14]:0.277479,red1[&index=13]:0.218625)[&index=21]:9.176175)[&index=22]:7.969618)[&index=23]:3.125644,no_tail_r3[&index=10]:12.172212)[&index=24]:7.318142,no_tail_r2[&index=9]:7.145535)[&index=25]:7.721891)[&index=26];
323100	-195.551	-106.2	-89.3511	(ano_tail_r1[&index=8]:11.186080,((no_tail_l2[&index=6]:5.422929,(((red_f2[&index=2]:8.639219,blue_f2[&index=4]:3.419725)[&index=17]:18.091577,(red_f1[&index=1]:6.218585,blue_f1[&index=3]:0.613471)[&index=15]:3.494566)[&index=16]:2.945684,no_tail_l3[&index=5]:6.956655)[&index=18]:6.129006)[&index=19]:2.592530,no_tail_l1[&index=7]:11.765084)[&index=20]:3.578357,(no_tail_r2[&index=9]:6.472077,(no_tail_r3[&index=10]:4.367340,(((red2[&index=14]:0.137721,red1[&index=13]:0.079443)[&index=21]:6.656864,blue2[&index=12]:6.243651)[&index=22]:3.201538,blue1[&index=11]:0.836127)[&index=23]:0.952351)[&index=24]:5.384226)[&index=25]:3.469917)[&index=26];
323200	-181.891	-100.528	-81.3629	((no_tail_l1[&index=7]:15.295282,((((blue_f1[&index=3]:0.263726,blue_f2[&index=4]:0.011607)[&index=17]:0.498133,(red_f2[&index=2]:2.784289,red_f1[&index=1]:4.499077)[&index=16]:2.060088)[&index=15]:6.085999,no_tail_l3[&index=5]:1.615215)[&index=18]:7.798784,no_tail_l2[&index=6]:0.033538)[&index=19]:9.389340)[&index=20]:2.822626,ano_tail_r1[&index=8]:6.376463,(no_tail_r2[&index=9]:0.581012,(no_tail_r3[&index=10]:1.905670,(blue1[&index=11]:14.662394,(blue2[&index=12]:0.835222,(red1[&index=13]:0.033684,red2[&index=14]:0.173167)[&index=21]:1.585551)[&index=22]:1.035250)[&index=23]:6.522696)[&index=24]:1.525875)[&index=25]:0.519008)[&index=26];
323300	-174.341	-100.158	-74.1827	((no_tail_l1[&index=7]:0.558987,(no_tail_l2[&index=6]:0.184465,(no_tail_l3[&index=5]:0.026909,(red_f1[&index=1]:0.238809,(blue_f1[&index=3]:0.336052,(red_f2[&index=2]:0.140144,blue_f2[&index=4]:0.309451)[&index=16]:0.016284)[&index=17]:0.288440)[&index=15]:0.643444)[&index=18]:0.912751)[&index=19]:11.134115)[&index=20]:5.754497,(no_tail_r2[&index=9]:5.247100,(no_tail_r3[&index=10]:4.174305,(blue1[&index=11]:3.917398,(blue2[&index=12]:0.243729,(red1[&index=13]:3.581219,red2[&index=14]:2.306235)[&index=21]:0.402190)[&index=22]:1.201811)[&index=23]:3.885484)[&index=24]:0.685644)[&index=25]:5.404241,ano_tail_r1[&index=8]:1.418689)[&index=26];
323400	-188.547	-105.373	-83.1739	(ano_tail_r1[&index=8]:2.576287,(no_tail_l1[&index=7]:2.629637,(no_tail_l2[&index=6]:5.684237,(no_tail_l3[&index=5]:2.886752,(red_f1[&index=1]:0.657255,(blue_f2[&index=4]:6.145280,(red_f2[&index=2]:0.548480,blue_f1[&index=3]:0.284113)[&index=15]:5.259433)[&index=17]:9.118249)[&index=16]:2.043041)[&index=18]:4.445725)[&index=19]:4.343814)[&index=20]:5.169885,(((blue1[&index=11]:3.949132,(blue2[&index=12]:3.449610,(red2[&index=14]:0.285234,red1[&index=13]:0.017585)[&index=21]:1.205429)[&index=22]:6.600713)[&index=23]:5.337060,no_tail_r3[&index=10]:6.131266)[&index=24]:2.692915,no_tail_r2[&index=9]:9.645812)[&index=25]:6.861664)[&index=26];
323500	-183.56	-99.1816	-84.3787	(ano_tail_r1[&index=8]:5.627934,(no_tail_r2[&index=9]:0.993898,(no_tail_r3[&index=10]:2.584391,(blue1[&index=11]:7.348935,(blue2[&index=12]:17.898199,(red1[&index=13]:0.192411,red2[&index=14]:0.010630)[&index=21]:2.637299)[&index=22]:6.369995)[&index=23]:1.432653)[&index=24]:0.357200)[&index=25]:4.546776,(no_tail_l1[&index=7]:8.773375,(no_tail_l2[&index=6]:2.583178,(no_tail_l3[&index=5]:0.585423,(blue_f1[&index=3]:1.468753,(blue_f2[&index=4]:2.138259,(red_f2[&index=2]:0.100025,red_f1[&index=1]:0.044160)[&index=15]:16.391503)[&index=17]:1.765328)[&index=16]:0.427156)[&index=18]:5.601917)[&index=19]:7.120097)[&index=20]:6.993152)[&index=26];
323600	-198.717	-109.627	-89.0903	((no_tail_l1[&index=7]:4.008019,(((((blue_f2[&index=4]:5.000052,red_f2[&index=2]:5.281241)[&index=17]:7.004888,blue_f1[&index=3]:3.245001)[&index=15]:18.528930,red_f1[&index=1]:7.662203)[&index=16]:10.350111,no_tail_l3[&index=5]:0.407777)[&index=18]:15.048386,no_tail_l2[&index=6]:0.944122)[&index=19]:4.542135)[&index=20]:9.764994,(((blue1[&index=11]:0.496771,((red2[&index=14]:0.456601,red1[&index=13]:0.343955)[&index=21]:0.655962,blue2[&index=12]:2.002676)[&index=22]:0.334519)[&index=23]:1.935569,no_tail_r3[&index=10]:0.331449)[&index=24]:17.873419,no_tail_r2[&index=9]:1.515113)[&index=25]:3.072209,ano_tail_r1[&index=8]:6.744222)[&index=26];
323700	-184.602	-99.6471	-84.9546	((no_tail_l1[&index=7]:8.133124,(no_tail_l2[&index=6]:22.777642,(no_tail_l3[&index=5]:0.607818,(red_f2[&index=2]:1.705922,((blue_f2[&index=4]:0.041882,blue_f1[&index=3]:0.102967)[&index=17]:3.418293,red_f1[&index=1]:0.231756)[&index=15]:3.751149)[&index=16]:9.687698)[&index=18]:1.681487)[&index=19]:5.200642)[&index=20]:7.580451,(((((red1[&index=13]:0.232769,red2[&index=14]:0.174302)[&index=21]:0.295652,blue2[&index=12]:0.452972)[&index=22]:7.785312,blue1[&index=11]:2.231695)[&index=23]:10.127056,no_tail_r3[&index=10]:1.391293)[&index=24]:1.872340,no_tail_r2[&index=9]:14.559263)[&index=25]:0.810537,ano_tail_r1[&index=8]:2.018049)[&index=26];
323800	-197.108	-107.258	-89.8504	((((blue1[&index=11]:8.714049,(blue2[&index=12]:0.145223,(red2[&index=14]:0.312499,red1[&index=13]:0.093585)[&index=21]:1.156483)[&index=22]:0.695604)[&index=23]:6.131359,no_tail_r3[&index=10]:10.817341)[&index=24]:2.462998,no_tail_r2[&index=9]:7.499648)[&index=25]:10.194313,(no_tail_l1[&index=7]:4.969564,(((red_f2[&index=2]:5.923006,(red_f1[&index=1]:2.046515,(blue_f2[&index=4]:11.112543,blue_f1[&index=3]:3.635358)[&index=17]:2.230942)[&index=15]:7.776737)[&index=16]:5.473628,no_tail_l3[&index=5]:5.463761)[&index=18]:13.001139,no_tail_l2[&index=6]:0.867883)[&index=19]:6.234994)[&index=20]:1.708854,ano_tail_r1[&index=8]:12.682934)[&index=26];
323900	-181.077	-98.2414	-82.8355	(((no_tail_l2[&index=6]:6.405873,(no_tail_l3[&index=5]:0.370052,((blue_f2[&index=4]:0.257625,blue_f1[&index=3]:1.191301)[&index=16]:6.734808,(red_f2[&index=2]:0.202714,red_f1[&index=1]:0.013741)[&index=15]:3.701163)[&index=17]:8.524047)[&index=18]:3.142005)[&index=19]:3.847310,no_tail_l1[&index=7]:9.678064)[&index=20]:6.895334,ano_tail_r1[&index=8]:4.306311,(no_tail_r2[&index=9]:9.972629,(no_tail_r3[&index=10]:3.143446,((blue2[&index=12]:1.578665,(red1[&index=13]:0.027653,red2[&index=14]:0.096294)[&index=21]:0.335338)[&index=22]:0.880156,blue1[&index=11]:8.601410)[&index=23]:6.802078)[&index=24]:9.070774)[&index=25]:0.497693)[&index=26];
324000	-189.403	-105.433	-83.9699	((no_tail_l1[&index=7]:14.384614,((((red_f2[&index=2]:4.421683,blue_f2[&index=4]:1.240279)[&index=16]:6.125701,(blue_f1[&index=3]:7.153895,red_f1[&index=1]:7.337369)[&index=15]:3.367192)[&index=17]:1.894166,no_tail_l3[&index=5]:4.870931)[&index=18]:2.002018,no_tail_l2[&index=6]:2.551873)[&index=19]:1.472543)[&index=20]:3.665210,ano_tail_r1[&index=8]:3.453731,(no_tail_r2[&index=9]:6.323542,((blue1[&index=11]:2.936004,(blue2[&index=12]:3.824305,(red1[&index=13]:0.098143,red2[&index=14]:0.030472)[&index=21]:1.384110)[&index=22]:0.918874)[&index=23]:7.257283,no_tail_r3[&index=10]:3.275796)[&index=24]:1.600846)[&index=25]:10.357890)[&index=26];
324100	-186.877	-104.912	-81.965	(((no_tail_l2[&index=6]:0.482502,(((red_f2[&index=2]:2.356212,red_f1[&index=1]:1.763140)[&index=16]:0.948895,(blue_f1[&index=3]:0.016516,blue_f2[&index=4]:0.135664)[&index=15]:18.740219)[&index=17]:2.446783,no_tail_l3[&index=5]:2.483487)[&index=18]:0.272097)[&index=19]:11.388854,no_tail_l1[&index=7]:0.231035)[&index=20]:6.113278,((no_tail_r3[&index=10]:2.575227,(blue1[&index=11]:0.236321,(blue2[&index=12]:0.232443,(red1[&index=13]:6.619745,red2[&index=14]:2.836055)[&index=21]:0.328998)[&index=22]:1.070475)[&index=23]:3.929098)[&index=24]:5.963843,no_tail_r2[&index=9]:2.651449)[&index=25]:6.848301,ano_tail_r1[&index=8]:11.253535)[&index=26];
324200	-186.667	-102.504	-84.1629	((no_tail_l1[&index=7]:2.572858,((no_tail_l3[&index=5]:0.273926,(blue_f1[&index=3]:1.355017,((blue_f2[&index=4]:0.415083,red_f1[&index=1]:0.010489)[&index=15]:0.200348,red_f2[&index=2]:0.020722)[&index=16]:6.047595)[&index=17]:5.314433)[&index=18]:1.822361,no_tail_l2[&index=6]:9.254424)[&index=19]:7.850449)[&index=20]:3.477874,(no_tail_r2[&index=9]:1.390771,(no_tail_r3[&index=10]:15.721775,((blue2[&index=12]:21.494298,(red1[&index=13]:1.430495,red2[&index=14]:0.240327)[&index=21]:2.565960)[&index=22]:2.799721,blue1[&index=11]:12.060898)[&index=23]:1.612840)[&index=24]:2.722091)[&index=25]:1.360994,ano_tail_r1[&index=8]:0.897984)[&index=26];
324300	-190.223	-107.103	-83.1193	((((no_tail_l3[&index=5]:18.292433,(blue_f2[&index=4]:0.231655,((red_f2[&index=2]:8.698760,blue_f1[&index=3]:0.854411)[&index=15]:1.659929,red_f1[&index=1]:2.498668)[&index=16]:0.130145)[&index=17]:4.233572)[&index=18]:12.033529,no_tail_l2[&index=6]:2.337652)[&index=19]:12.365629,no_tail_l1[&index=7]:2.913078)[&index=20]:2.726932,ano_tail_r1[&index=8]:1.765280,((((blue2[&index=12]:4.259810,(red1[&index=13]:0.059475,red2[&index=14]:0.273316)[&index=21]:2.046803)[&index=22]:2.701073,blue1[&index=11]:1.315352)[&index=23]:0.723194,no_tail_r3[&index=10]:0.556654)[&index=24]:5.841493,no_tail_r2[&index=9]:0.949602)[&index=25]:8.227053)[&index=26];
324400	-181.806	-96.328	-85.4785	(((no_tail_r3[&index=10]:0.783491,(((red2[&index=14]:0.092495,red1[&index=13]:0.147615)[&index=21]:2.841705,blue2[&index=12]:1.247120)[&index=22]:4.692799,blue1[&index=11]:0.814175)[&index=23]:2.358568)[&index=24]:0.205908,no_tail_r2[&index=9]:0.301811)[&index=25]:6.759005,(no_tail_l1[&index=7]:0.514529,(no_tail_l2[&index=6]:15.055856,(no_tail_l3[&index=5]:19.832974,(red_f2[&index=2]:5.907717,((blue_f2[&index=4]:0.002304,blue_f1[&index=3]:0.008469)[&index=15]:21.006217,red_f1[&index=1]:2.084343)[&index=16]:9.653339)[&index=17]:3.423548)[&index=18]:0.056730)[&index=19]:11.332537)[&index=20]:0.102694,ano_tail_r1[&index=8]:0.265310)[&index=26];
324500	-194.195	-102.481	-91.714	((no_tail_r2[&index=9]:9.109728,((blue1[&index=11]:3.038404,((red1[&index=13]:0.006607,red2[&index=14]:0.222715)[&index=21]:0.113483,blue2[&index=12]:6.392869)[&index=22]:4.280186)[&index=23]:16.509538,no_tail_r3[&index=10]:3.025426)[&index=24]:6.637369)[&index=25]:1.071254,ano_tail_r1[&index=8]:1.916792,(no_tail_l1[&index=7]:7.756943,(((red_f1[&index=1]:7.807017,((red_f2[&index=2]:0.268987,blue_f1[&index=3]:0.017037)[&index=17]:9.791883,blue_f2[&index=4]:9.634614)[&index=16]:7.051974)[&index=15]:1.091310,no_tail_l3[&index=5]:5.437269)[&index=18]:0.772502,no_tail_l2[&index=6]:28.358199)[&index=19]:4.320973)[&index=20]:6.035848)[&index=26];
324600	-186.375	-97.644	-88.7305	(ano_tail_r1[&index=8]:3.041835,(no_tail_r2[&index=9]:12.281111,(((blue2[&index=12]:22.016606,(red2[&index=14]:9.611925,red1[&index=13]:3.665724)[&index=21]:8.990955)[&index=22]:1.010512,blue1[&index=11]:4.562011)[&index=23]:10.308065,no_tail_r3[&index=10]:5.058527)[&index=24]:6.230553)[&index=25]:1.008543,(no_tail_l1[&index=7]:10.873998,(no_tail_l2[&index=6]:3.473010,(no_tail_l3[&index=5]:0.187004,((red_f2[&index=2]:0.002059,red_f1[&index=1]:0.003695)[&index=16]:1.481824,(blue_f1[&index=3]:0.152830,blue_f2[&index=4]:0.029779)[&index=15]:3.054686)[&index=17]:11.401737)[&index=18]:0.479581)[&index=19]:2.205933)[&index=20]:4.619131)[&index=26];
324700	-200.209	-111.734	-88.4755	(ano_tail_r1[&index=8]:5.204561,((no_tail_l2[&index=6]:18.106654,(((blue_f2[&index=4]:0.327250,(red_f2[&index=2]:1.297021,blue_f1[&index=3]:2.086070)[&index=16]:0.928883)[&index=15]:2.973454,red_f1[&index=1]:1.361723)[&index=17]:1.628514,no_tail_l3[&index=5]:1.742085)[&index=18]:4.531476)[&index=19]:0.916054,no_tail_l1[&index=7]:1.218373)[&index=20]:0.101690,(no_tail_r2[&index=9]:0.681468,(no_tail_r3[&index=10]:0.686536,(blue1[&index=11]:21.478258,(blue2[&index=12]:0.744639,(red1[&index=13]:4.093802,red2[&index=14]:4.137207)[&index=21]:16.692166)[&index=22]:22.479877)[&index=23]:7.409877)[&index=24]:0.087536)[&index=25]:3.561413)[&index=26];
324800	-193.773	-108.294	-85.4796	((no_tail_r2[&index=9]:1.844695,((blue1[&index=11]:7.046821,(blue2[&index=12]:9.437458,(red2[&index=14]:0.366415,red1[&index=13]:0.130642)[&index=21]:5.268479)[&index=22]:4.448769)[&index=23]:4.625531,no_tail_r3[&index=10]:9.152878)[&index=24]:3.030828)[&index=25]:0.644618,ano_tail_r1[&index=8]:8.011319,(((((blue_f2[&index=4]:2.660484,(red_f1[&index=1]:1.752920,red_f2[&index=2]:7.717434)[&index=16]:13.978365)[&index=15]:5.121828,blue_f1[&index=3]:3.095453)[&index=17]:1.463905,no_tail_l3[&index=5]:7.589375)[&index=18]:0.927953,no_tail_l2[&index=6]:5.688028)[&index=19]:0.444387,no_tail_l1[&index=7]:3.462073)[&index=20]:1.586123)[&index=26];
324900	-186.422	-101.948	-84.4743	((no_tail_l1[&index=7]:7.424581,(((((blue_f2[&index=4]:0.310862,blue_f1[&index=3]:0.079735)[&index=16]:5.191095,red_f1[&index=1]:2.592471)[&index=15]:1.288733,red_f2[&index=2]:3.184769)[&index=17]:9.539560,no_tail_l3[&index=5]:20.508473)[&index=18]:1.617847,no_tail_l2[&index=6]:0.761283)[&index=19]:0.324098)[&index=20]:0.860113,ano_tail_r1[&index=8]:5.459994,(((blue1[&index=11]:14.401967,((red2[&index=14]:0.001771,red1[&index=13]:0.263446)[&index=21]:3.267080,blue2[&index=12]:0.760978)[&index=22]:5.570593)[&index=23]:3.632032,no_tail_r3[&index=10]:1.238111)[&index=24]:3.303070,no_tail_r2[&index=9]:2.910580)[&index=25]:9.977422)[&index=26];
325000	-165.031	-91.0253	-74.006	((no_tail_l1[&index=7]:6.272379,(no_tail_l2[&index=6]:0.428738,((blue_f1[&index=3]:0.410053,(blue_f2[&index=4]:0.087371,(red_f2[&index=2]:0.080761,red_f1[&index=1]:0.016621)[&index=15]:0.113077)[&index=16]:0.252532)[&index=17]:8.415829,no_tail_l3[&index=5]:0.909034)[&index=18]:0.744467)[&index=19]:0.337346)[&index=20]:1.929844,ano_tail_r1[&index=8]:0.008162,(no_tail_r2[&index=9]:0.009584,(no_tail_r3[&index=10]:0.055901,(blue1[&index=11]:11.535002,((red1[&index=13]:0.367247,red2[&index=14]:0.001395)[&index=21]:1.750558,blue2[&index=12]:6.437822)[&index=22]:3.935425)[&index=23]:5.785846)[&index=24]:1.288281)[&index=25]:0.955887)[&index=26];
325100	-174.662	-95.4749	-79.1875	(ano_tail_r1[&index=8]:6.581119,(no_tail_r2[&index=9]:6.322088,(no_tail_r3[&index=10]:2.759336,(blue1[&index=11]:0.386134,((red1[&index=13]:0.029507,red2[&index=14]:0.003973)[&index=21]:5.995849,blue2[&index=12]:5.614081)[&index=22]:0.801476)[&index=23]:1.364326)[&index=24]:0.432129)[&index=25]:4.242871,(no_tail_l1[&index=7]:4.842173,(no_tail_l2[&index=6]:2.159474,(((red_f2[&index=2]:0.123051,(blue_f1[&index=3]:0.156216,red_f1[&index=1]:0.149556)[&index=17]:0.126850)[&index=15]:7.185514,blue_f2[&index=4]:16.741510)[&index=16]:3.444575,no_tail_l3[&index=5]:1.214596)[&index=18]:2.091453)[&index=19]:1.133382)[&index=20]:4.135017)[&index=26];
325200	-191.746	-106.223	-85.5224	((((((blue_f2[&index=4]:0.052687,red_f2[&index=2]:0.556735)[&index=16]:3.308538,(blue_f1[&index=3]:0.214256,red_f1[&index=1]:0.128657)[&index=15]:3.920008)[&index=17]:7.323356,no_tail_l3[&index=5]:0.126146)[&index=18]:1.023413,no_tail_l2[&index=6]:1.079451)[&index=19]:7.219715,no_tail_l1[&index=7]:0.357090)[&index=20]:1.738039,ano_tail_r1[&index=8]:6.405911,(no_tail_r2[&index=9]:5.622495,(no_tail_r3[&index=10]:13.173394,(((red2[&index=14]:14.336907,red1[&index=13]:1.258952)[&index=21]:10.947465,blue2[&index=12]:5.336156)[&index=22]:1.684319,blue1[&index=11]:0.141291)[&index=23]:10.763406)[&index=24]:11.791205)[&index=25]:1.201423)[&index=26];
325300	-196.443	-112.302	-84.1408	((no_tail_r2[&index=9]:5.259947,(no_tail_r3[&index=10]:6.717141,((blue2[&index=12]:1.442962,(red1[&index=13]:6.027396,red2[&index=14]:1.539849)[&index=21]:3.832384)[&index=22]:2.795334,blue1[&index=11]:0.599342)[&index=23]:0.751983)[&index=24]:1.898004)[&index=25]:4.836331,(no_tail_l1[&index=7]:0.380300,(no_tail_l2[&index=6]:8.549233,(no_tail_l3[&index=5]:11.280082,(red_f1[&index=1]:0.979528,((red_f2[&index=2]:14.227976,blue_f1[&index=3]:3.802383)[&index=17]:7.104574,blue_f2[&index=4]:1.142021)[&index=16]:2.709942)[&index=15]:1.992600)[&index=18]:2.805935)[&index=19]:3.516455)[&index=20]:0.225807,ano_tail_r1[&index=8]:8.385395)[&index=26];
325400	-176.545	-93.8463	-82.6992	((((((red_f2[&index=2]:0.033360,red_f1[&index=1]:0.020981)[&index=16]:5.455370,(blue_f1[&index=3]:0.961379,blue_f2[&index=4]:1.275776)[&index=15]:5.497524)[&index=17]:5.122372,no_tail_l3[&index=5]:0.154071)[&index=18]:0.179714,no_tail_l2[&index=6]:0.460376)[&index=19]:10.381428,no_tail_l1[&index=7]:4.183283)[&index=20]:6.683145,ano_tail_r1[&index=8]:10.039599,(no_tail_r2[&index=9]:10.742978,(((blue2[&index=12]:0.115749,(red1[&index=13]:0.139602,red2[&index=14]:0.030634)[&index=21]:0.338885)[&index=22]:9.242645,blue1[&index=11]:2.554766)[&index=23]:5.653819,no_tail_r3[&index=10]:11.168202)[&index=24]:0.961366)[&index=25]:4.198175)[&index=26];
325500	-208.498	-112.308	-96.1907	(((no_tail_r3[&index=10]:13.087941,(blue1[&index=11]:3.042402,((red1[&index=13]:3.258520,red2[&index=14]:12.284428)[&index=21]:2.710568,blue2[&index=12]:1.397583)[&index=22]:0.583502)[&index=23]:13.281642)[&index=24]:9.011410,no_tail_r2[&index=9]:0.558279)[&index=25]:9.743645,ano_tail_r1[&index=8]:6.770638,((no_tail_l2[&index=6]:6.033510,((blue_f2[&index=4]:20.765141,(red_f2[&index=2]:1.461641,(red_f1[&index=1]:8.377845,blue_f1[&index=3]:2.111037)[&index=16]:1.655212)[&index=15]:1.775408)[&index=17]:5.377575,no_tail_l3[&index=5]:9.149245)[&index=18]:4.723355)[&index=19]:13.667000,no_tail_l1[&index=7]:3.977142)[&index=20]:8.247813)[&index=26];
325600	-194.334	-109.595	-84.7394	((no_tail_r2[&index=9]:3.889341,((blue1[&index=11]:6.549629,(blue2[&index=12]:14.559299,(red1[&index=13]:0.537087,red2[&index=14]:0.204278)[&index=21]:5.196593)[&index=22]:3.186579)[&index=23]:0.687170,no_tail_r3[&index=10]:1.234014)[&index=24]:2.358924)[&index=25]:5.518574,ano_tail_r1[&index=8]:1.063356,((((blue_f2[&index=4]:6.693241,(red_f1[&index=1]:0.136984,(red_f2[&index=2]:3.462559,blue_f1[&index=3]:6.446010)[&index=17]:2.423539)[&index=15]:2.723747)[&index=16]:0.675686,no_tail_l3[&index=5]:0.392897)[&index=18]:3.471253,no_tail_l2[&index=6]:21.127148)[&index=19]:1.081870,no_tail_l1[&index=7]:5.797108)[&index=20]:6.379269)[&index=26];
325700	-192.765	-105.153	-87.6126	(ano_tail_r1[&index=8]:0.248651,(no_tail_r2[&index=9]:10.218357,(((blue2[&index=12]:6.891994,(red1[&index=13]:0.089709,red2[&index=14]:0.068288)[&index=21]:2.124514)[&index=22]:0.576580,blue1[&index=11]:7.070717)[&index=23]:2.670515,no_tail_r3[&index=10]:1.116847)[&index=24]:1.816889)[&index=25]:7.803691,((((blue_f2[&index=4]:2.156859,((blue_f1[&index=3]:0.322918,red_f2[&index=2]:1.090435)[&index=17]:20.007637,red_f1[&index=1]:16.876546)[&index=15]:2.902873)[&index=16]:10.738693,no_tail_l3[&index=5]:3.470021)[&index=18]:8.861240,no_tail_l2[&index=6]:3.703227)[&index=19]:1.144283,no_tail_l1[&index=7]:7.197955)[&index=20]:0.992610)[&index=26];
325800	-188.716	-107.556	-81.1597	(ano_tail_r1[&index=8]:2.339223,((no_tail_l2[&index=6]:2.252048,((red_f1[&index=1]:0.375862,(blue_f1[&index=3]:3.204320,(blue_f2[&index=4]:0.098985,red_f2[&index=2]:0.268947)[&index=15]:5.634401)[&index=17]:7.194497)[&index=16]:0.078431,no_tail_l3[&index=5]:0.360047)[&index=18]:2.178908)[&index=19]:0.669571,no_tail_l1[&index=7]:0.653535)[&index=20]:2.452466,(no_tail_r2[&index=9]:1.241147,(no_tail_r3[&index=10]:1.847299,(blue1[&index=11]:0.852777,(blue2[&index=12]:0.038132,(red1[&index=13]:0.549880,red2[&index=14]:1.847725)[&index=21]:1.346609)[&index=22]:7.875156)[&index=23]:23.333028)[&index=24]:10.001520)[&index=25]:11.202784)[&index=26];
325900	-191.794	-100.744	-91.0501	(ano_tail_r1[&index=8]:13.156515,(no_tail_r2[&index=9]:9.615090,((((red1[&index=13]:0.180615,red2[&index=14]:0.144188)[&index=21]:1.453865,blue2[&index=12]:4.674789)[&index=22]:6.527300,blue1[&index=11]:2.022476)[&index=23]:9.165726,no_tail_r3[&index=10]:8.684688)[&index=24]:0.119750)[&index=25]:1.402937,(((no_tail_l3[&index=5]:15.034540,((blue_f1[&index=3]:1.800071,blue_f2[&index=4]:3.070964)[&index=17]:5.307070,(red_f2[&index=2]:0.146322,red_f1[&index=1]:0.045315)[&index=15]:0.924628)[&index=16]:1.896980)[&index=18]:1.444040,no_tail_l2[&index=6]:11.853227)[&index=19]:6.774881,no_tail_l1[&index=7]:12.619361)[&index=20]:19.284015)[&index=26];
326000	-178.629	-101.218	-77.4107	((((blue1[&index=11]:2.111541,((red2[&index=14]:0.026653,red1[&index=13]:0.085532)[&index=21]:1.333394,blue2[&index=12]:5.447598)[&index=22]:3.875109)[&index=23]:4.806877,no_tail_r3[&index=10]:1.456904)[&index=24]:0.712997,no_tail_r2[&index=9]:0.379156)[&index=25]:9.286791,ano_tail_r1[&index=8]:4.950678,(no_tail_l1[&index=7]:5.781106,((no_tail_l3[&index=5]:0.020399,(red_f2[&index=2]:0.224822,((blue_f1[&index=3]:0.396830,blue_f2[&index=4]:0.332882)[&index=17]:8.981359,red_f1[&index=1]:2.222567)[&index=15]:0.874329)[&index=16]:0.531828)[&index=18]:1.112581,no_tail_l2[&index=6]:2.969755)[&index=19]:1.936084)[&index=20]:9.294493)[&index=26];
326100	-192.735	-106.75	-85.9853	((no_tail_l1[&index=7]:2.132008,(no_tail_l2[&index=6]:8.628118,(((red_f1[&index=1]:0.094245,red_f2[&index=2]:0.189321)[&index=16]:6.798226,(blue_f1[&index=3]:10.197920,blue_f2[&index=4]:2.006495)[&index=17]:4.497177)[&index=15]:3.260025,no_tail_l3[&index=5]:4.484300)[&index=18]:2.457643)[&index=19]:0.211803)[&index=20]:0.058579,(((blue1[&index=11]:3.566897,(blue2[&index=12]:11.691257,(red2[&index=14]:15.056788,red1[&index=13]:3.369065)[&index=21]:5.365558)[&index=22]:4.592789)[&index=23]:2.325908,no_tail_r3[&index=10]:4.703307)[&index=24]:3.666006,no_tail_r2[&index=9]:2.419572)[&index=25]:4.699258,ano_tail_r1[&index=8]:5.553103)[&index=26];
326200	-173.159	-94.4945	-78.6644	(ano_tail_r1[&index=8]:3.865522,(((no_tail_l3[&index=5]:2.087635,(blue_f1[&index=3]:2.395615,((red_f1[&index=1]:0.071622,red_f2[&index=2]:0.024575)[&index=16]:0.434874,blue_f2[&index=4]:0.047771)[&index=17]:1.124829)[&index=15]:0.115387)[&index=18]:10.118362,no_tail_l2[&index=6]:1.763574)[&index=19]:8.196758,no_tail_l1[&index=7]:1.775559)[&index=20]:6.740398,((no_tail_r3[&index=10]:10.897717,(blue1[&index=11]:0.532778,((red2[&index=14]:0.044033,red1[&index=13]:0.028888)[&index=21]:8.105065,blue2[&index=12]:3.811061)[&index=22]:0.449698)[&index=23]:0.588437)[&index=24]:5.821022,no_tail_r2[&index=9]:2.018591)[&index=25]:4.361191)[&index=26];
326300	-189.418	-105.285	-84.1323	(ano_tail_r1[&index=8]:4.809451,((((blue2[&index=12]:1.254701,(red2[&index=14]:0.096812,red1[&index=13]:0.035084)[&index=21]:0.772403)[&index=22]:1.587830,blue1[&index=11]:0.719631)[&index=23]:0.809559,no_tail_r3[&index=10]:4.602772)[&index=24]:0.152571,no_tail_r2[&index=9]:12.513480)[&index=25]:3.402740,((no_tail_l2[&index=6]:4.653692,(no_tail_l3[&index=5]:5.349466,(blue_f2[&index=4]:2.410078,((red_f2[&index=2]:4.486776,red_f1[&index=1]:0.775073)[&index=16]:0.643025,blue_f1[&index=3]:5.655784)[&index=15]:10.315654)[&index=17]:21.483935)[&index=18]:2.381146)[&index=19]:7.977290,no_tail_l1[&index=7]:3.325903)[&index=20]:2.545723)[&index=26];
326400	-173.982	-97.0064	-76.9755	(ano_tail_r1[&index=8]:6.151454,((no_tail_r3[&index=10]:5.896500,(blue1[&index=11]:0.471148,((red2[&index=14]:0.346756,red1[&index=13]:0.260084)[&index=21]:4.768308,blue2[&index=12]:0.644776)[&index=22]:3.360211)[&index=23]:0.053408)[&index=24]:1.316392,no_tail_r2[&index=9]:0.803552)[&index=25]:5.255986,((((blue_f1[&index=3]:0.922257,((red_f2[&index=2]:0.068329,red_f1[&index=1]:0.049528)[&index=16]:0.274424,blue_f2[&index=4]:0.004583)[&index=17]:0.420496)[&index=15]:1.102335,no_tail_l3[&index=5]:1.581908)[&index=18]:14.349110,no_tail_l2[&index=6]:4.342535)[&index=19]:8.629863,no_tail_l1[&index=7]:2.140648)[&index=20]:3.761804)[&index=26];
326500	-180.581	-97.9697	-82.6108	(ano_tail_r1[&index=8]:0.661840,(no_tail_r2[&index=9]:0.121685,((blue1[&index=11]:2.295203,((red2[&index=14]:0.078430,red1[&index=13]:0.059500)[&index=21]:0.628284,blue2[&index=12]:1.262084)[&index=22]:1.371196)[&index=23]:2.682697,no_tail_r3[&index=10]:2.450918)[&index=24]:13.300734)[&index=25]:0.669636,(no_tail_l1[&index=7]:11.427327,(no_tail_l2[&index=6]:1.215952,(((blue_f2[&index=4]:12.109322,blue_f1[&index=3]:1.229434)[&index=17]:0.247988,(red_f2[&index=2]:0.129507,red_f1[&index=1]:0.006158)[&index=16]:2.528589)[&index=15]:0.652164,no_tail_l3[&index=5]:2.961817)[&index=18]:21.423056)[&index=19]:11.471708)[&index=20]:4.167982)[&index=26];
326600	-177.475	-100.028	-77.4471	(((no_tail_l2[&index=6]:0.717561,((((blue_f1[&index=3]:0.134515,blue_f2[&index=4]:0.015802)[&index=15]:0.244666,red_f2[&index=2]:0.297262)[&index=16]:6.228639,red_f1[&index=1]:5.120098)[&index=17]:7.834430,no_tail_l3[&index=5]:2.965205)[&index=18]:0.150839)[&index=19]:4.617418,no_tail_l1[&index=7]:3.273878)[&index=20]:4.357099,ano_tail_r1[&index=8]:4.105141,(no_tail_r2[&index=9]:3.928655,((blue1[&index=11]:5.930248,((red2[&index=14]:0.500103,red1[&index=13]:0.563517)[&index=21]:0.009145,blue2[&index=12]:0.511744)[&index=22]:6.804704)[&index=23]:0.958706,no_tail_r3[&index=10]:4.101146)[&index=24]:1.595369)[&index=25]:4.368557)[&index=26];
326700	-194.394	-106.161	-88.2331	(((no_tail_l2[&index=6]:2.467095,((blue_f2[&index=4]:2.388972,(blue_f1[&index=3]:6.537932,(red_f2[&index=2]:0.016025,red_f1[&index=1]:0.190465)[&index=17]:2.256239)[&index=15]:4.116587)[&index=16]:5.373411,no_tail_l3[&index=5]:16.706055)[&index=18]:3.846559)[&index=19]:1.503736,no_tail_l1[&index=7]:5.522168)[&index=20]:20.914390,ano_tail_r1[&index=8]:5.035327,(no_tail_r2[&index=9]:8.447118,(no_tail_r3[&index=10]:14.167148,(((red1[&index=13]:0.753628,red2[&index=14]:6.784714)[&index=21]:0.306969,blue2[&index=12]:2.350329)[&index=22]:3.085950,blue1[&index=11]:2.270866)[&index=23]:3.449358)[&index=24]:3.351545)[&index=25]:1.421707)[&index=26];
326800	-183.102	-104.617	-78.4846	(((no_tail_r3[&index=10]:5.628065,(blue1[&index=11]:3.725109,(blue2[&index=12]:1.186805,(red2[&index=14]:0.010183,red1[&index=13]:0.040401)[&index=21]:3.516435)[&index=22]:12.669530)[&index=23]:4.073596)[&index=24]:0.402131,no_tail_r2[&index=9]:0.871809)[&index=25]:3.826371,ano_tail_r1[&index=8]:4.315629,((no_tail_l2[&index=6]:2.455580,(((red_f1[&index=1]:1.849195,(red_f2[&index=2]:9.253680,blue_f2[&index=4]:1.528209)[&index=17]:3.206658)[&index=16]:0.641907,blue_f1[&index=3]:3.600404)[&index=15]:3.076935,no_tail_l3[&index=5]:1.908820)[&index=18]:0.566468)[&index=19]:2.474474,no_tail_l1[&index=7]:3.394565)[&index=20]:0.299271)[&index=26];
326900	-204.028	-112.143	-91.8849	((((blue1[&index=11]:14.723003,((red2[&index=14]:1.891539,red1[&index=13]:4.080307)[&index=21]:5.958727,blue2[&index=12]:16.209146)[&index=22]:10.164124)[&index=23]:4.052565,no_tail_r3[&index=10]:0.339252)[&index=24]:1.310726,no_tail_r2[&index=9]:13.468028)[&index=25]:6.041712,ano_tail_r1[&index=8]:1.991669,(no_tail_l1[&index=7]:4.527834,(no_tail_l2[&index=6]:4.098409,((((red_f2[&index=2]:1.783769,blue_f2[&index=4]:2.157880)[&index=17]:0.502025,blue_f1[&index=3]:0.151381)[&index=16]:12.637973,red_f1[&index=1]:16.873690)[&index=15]:11.866909,no_tail_l3[&index=5]:1.242292)[&index=18]:0.752723)[&index=19]:4.246383)[&index=20]:0.451384)[&index=26];
327000	-202.515	-111.842	-90.6731	((no_tail_l1[&index=7]:9.902943,((no_tail_l3[&index=5]:14.588574,(((blue_f1[&index=3]:5.943994,red_f1[&index=1]:4.400881)[&index=16]:13.450727,blue_f2[&index=4]:11.879237)[&index=15]:6.024764,red_f2[&index=2]:1.237662)[&index=17]:3.038464)[&index=18]:16.202170,no_tail_l2[&index=6]:5.769802)[&index=19]:1.032568)[&index=20]:9.126317,(no_tail_r2[&index=9]:0.555788,(no_tail_r3[&index=10]:4.493382,(blue1[&index=11]:0.533126,(blue2[&index=12]:0.257306,(red2[&index=14]:1.746260,red1[&index=13]:5.563598)[&index=21]:3.440547)[&index=22]:0.964700)[&index=23]:0.325831)[&index=24]:11.064229)[&index=25]:0.677856,ano_tail_r1[&index=8]:3.243713)[&index=26];
327100	-191.195	-105.455	-85.7397	((no_tail_l1[&index=7]:0.919528,(no_tail_l2[&index=6]:26.579958,((blue_f1[&index=3]:4.608826,(red_f2[&index=2]:12.013885,(red_f1[&index=1]:0.749930,blue_f2[&index=4]:0.575162)[&index=15]:0.533054)[&index=17]:5.696212)[&index=16]:0.248639,no_tail_l3[&index=5]:6.736649)[&index=18]:5.008052)[&index=19]:5.442707)[&index=20]:0.077654,ano_tail_r1[&index=8]:8.188031,((no_tail_r3[&index=10]:0.413230,((blue2[&index=12]:1.289687,(red2[&index=14]:0.205634,red1[&index=13]:0.000660)[&index=21]:11.021276)[&index=22]:2.291789,blue1[&index=11]:4.496553)[&index=23]:4.731615)[&index=24]:2.030158,no_tail_r2[&index=9]:0.906148)[&index=25]:6.032537)[&index=26];
327200	-197.94	-104.587	-93.3525	((no_tail_l1[&index=7]:1.795016,((no_tail_l3[&index=5]:18.046103,(blue_f1[&index=3]:2.209719,((blue_f2[&index=4]:10.993545,red_f2[&index=2]:0.042864)[&index=16]:0.489530,red_f1[&index=1]:15.072066)[&index=17]:5.410198)[&index=15]:0.793415)[&index=18]:14.822104,no_tail_l2[&index=6]:13.133729)[&index=19]:0.120934)[&index=20]:19.391727,ano_tail_r1[&index=8]:0.753044,((no_tail_r3[&index=10]:5.559855,((blue2[&index=12]:4.244278,(red2[&index=14]:0.015456,red1[&index=13]:0.035743)[&index=21]:1.247822)[&index=22]:2.194293,blue1[&index=11]:8.644626)[&index=23]:0.764821)[&index=24]:5.511493,no_tail_r2[&index=9]:11.446620)[&index=25]:6.122727)[&index=26];
327300	-169.055	-90.4455	-78.6094	((no_tail_l1[&index=7]:17.468943,(((blue_f2[&index=4]:0.099387,((red_f2[&index=2]:0.062392,blue_f1[&index=3]:0.366139)[&index=16]:0.062775,red_f1[&index=1]:0.099562)[&index=17]:0.061939)[&index=15]:1.894676,no_tail_l3[&index=5]:12.959040)[&index=18]:1.073996,no_tail_l2[&index=6]:1.139529)[&index=19]:0.387228)[&index=20]:3.351031,ano_tail_r1[&index=8]:11.083789,(no_tail_r2[&index=9]:2.661224,((((red1[&index=13]:0.065459,red2[&index=14]:0.233307)[&index=21]:0.289373,blue2[&index=12]:0.003432)[&index=22]:1.584407,blue1[&index=11]:3.400147)[&index=23]:8.860518,no_tail_r3[&index=10]:3.907591)[&index=24]:1.187203)[&index=25]:2.842702)[&index=26];
327400	-186.897	-99.2144	-87.683	(ano_tail_r1[&index=8]:8.478542,((no_tail_r3[&index=10]:6.898678,(((red1[&index=13]:0.036833,red2[&index=14]:0.006527)[&index=21]:0.210988,blue2[&index=12]:11.496899)[&index=22]:12.276109,blue1[&index=11]:14.003244)[&index=23]:0.242976)[&index=24]:0.825437,no_tail_r2[&index=9]:5.782460)[&index=25]:8.866692,((no_tail_l2[&index=6]:0.390918,(no_tail_l3[&index=5]:3.659017,((blue_f1[&index=3]:5.904252,blue_f2[&index=4]:0.996648)[&index=16]:2.990776,(red_f1[&index=1]:0.097827,red_f2[&index=2]:0.223208)[&index=17]:3.987260)[&index=15]:8.822116)[&index=18]:11.044640)[&index=19]:2.324610,no_tail_l1[&index=7]:10.116813)[&index=20]:0.830543)[&index=26];
327500	-186.677	-104.851	-81.8261	(((((blue2[&index=12]:1.761628,(red2[&index=14]:4.281857,red1[&index=13]:3.213044)[&index=21]:12.291172)[&index=22]:3.990059,blue1[&index=11]:0.651187)[&index=23]:5.567579,no_tail_r3[&index=10]:3.236891)[&index=24]:2.715829,no_tail_r2[&index=9]:0.991416)[&index=25]:12.032508,ano_tail_r1[&index=8]:1.986455,(no_tail_l1[&index=7]:4.590221,((((blue_f1[&index=3]:4.412271,(red_f1[&index=1]:0.044116,red_f2[&index=2]:0.039141)[&index=17]:3.630997)[&index=16]:4.507308,blue_f2[&index=4]:2.326459)[&index=15]:2.961808,no_tail_l3[&index=5]:11.475186)[&index=18]:0.166017,no_tail_l2[&index=6]:0.245927)[&index=19]:2.490317)[&index=20]:1.619904)[&index=26];
327600	-180.589	-99.9691	-80.62	(((no_tail_r3[&index=10]:3.786046,(blue1[&index=11]:7.487145,((red1[&index=13]:0.070270,red2[&index=14]:0.003374)[&index=21]:0.329703,blue2[&index=12]:0.926702)[&index=22]:5.047365)[&index=23]:3.887579)[&index=24]:4.807317,no_tail_r2[&index=9]:7.836285)[&index=25]:6.759991,(((((blue_f2[&index=4]:5.983062,(red_f2[&index=2]:0.306997,red_f1[&index=1]:0.148058)[&index=16]:6.670869)[&index=17]:4.314319,blue_f1[&index=3]:1.082354)[&index=15]:0.495340,no_tail_l3[&index=5]:0.801297)[&index=18]:9.483980,no_tail_l2[&index=6]:10.285955)[&index=19]:0.037075,no_tail_l1[&index=7]:0.401464)[&index=20]:2.606149,ano_tail_r1[&index=8]:1.640351)[&index=26];
327700	-194.944	-110.127	-84.8175	(ano_tail_r1[&index=8]:5.722318,((((blue2[&index=12]:3.248155,(red1[&index=13]:1.258685,red2[&index=14]:9.859720)[&index=21]:14.355185)[&index=22]:2.783533,blue1[&index=11]:0.983062)[&index=23]:6.900423,no_tail_r3[&index=10]:3.004553)[&index=24]:8.823802,no_tail_r2[&index=9]:3.421012)[&index=25]:1.624223,(no_tail_l1[&index=7]:0.143515,(no_tail_l2[&index=6]:3.600696,(((red_f2[&index=2]:0.559180,blue_f2[&index=4]:0.105827)[&index=16]:7.005074,(red_f1[&index=1]:6.648463,blue_f1[&index=3]:3.965891)[&index=17]:4.472648)[&index=15]:1.102622,no_tail_l3[&index=5]:0.169387)[&index=18]:0.269303)[&index=19]:9.125681)[&index=20]:7.033590)[&index=26];
327800	-190.756	-106.112	-84.6439	(((no_tail_r3[&index=10]:1.365384,(blue1[&index=11]:2.442169,((red1[&index=13]:1.616075,red2[&index=14]:13.704977)[&index=21]:3.559243,blue2[&index=12]:3.549897)[&index=22]:1.865131)[&index=23]:8.861852)[&index=24]:7.640284,no_tail_r2[&index=9]:3.267444)[&index=25]:2.026179,(no_tail_l1[&index=7]:2.062389,(no_tail_l2[&index=6]:2.128847,(no_tail_l3[&index=5]:11.328143,(((blue_f2[&index=4]:0.603574,red_f2[&index=2]:0.018800)[&index=16]:0.329532,red_f1[&index=1]:0.162656)[&index=15]:2.520191,blue_f1[&index=3]:0.584508)[&index=17]:4.267341)[&index=18]:8.747527)[&index=19]:10.295499)[&index=20]:11.497204,ano_tail_r1[&index=8]:0.873595)[&index=26];
327900	-167.141	-86.7008	-80.4398	(ano_tail_r1[&index=8]:13.928576,(((no_tail_l3[&index=5]:1.709602,((blue_f1[&index=3]:0.172844,blue_f2[&index=4]:0.122135)[&index=17]:0.134407,(red_f2[&index=2]:0.027736,red_f1[&index=1]:0.012546)[&index=16]:0.161935)[&index=15]:2.873429)[&index=18]:10.692862,no_tail_l2[&index=6]:3.692513)[&index=19]:6.554957,no_tail_l1[&index=7]:0.648319)[&index=20]:3.786922,((no_tail_r3[&index=10]:1.725568,(((red1[&index=13]:0.055756,red2[&index=14]:0.162058)[&index=21]:0.155058,blue2[&index=12]:0.159924)[&index=22]:10.232286,blue1[&index=11]:6.833337)[&index=23]:6.340403)[&index=24]:7.762995,no_tail_r2[&index=9]:2.534740)[&index=25]:3.817051)[&index=26];
328000	-180.831	-102.75	-78.0812	(((no_tail_r3[&index=10]:0.382764,(blue1[&index=11]:0.515797,((red2[&index=14]:0.158142,red1[&index=13]:0.056476)[&index=21]:5.197097,blue2[&index=12]:1.187472)[&index=22]:4.209867)[&index=23]:4.472421)[&index=24]:0.761971,no_tail_r2[&index=9]:3.158875)[&index=25]:1.134374,(((no_tail_l3[&index=5]:1.488119,((blue_f2[&index=4]:0.048670,(red_f1[&index=1]:0.082943,red_f2[&index=2]:4.318011)[&index=16]:6.774109)[&index=17]:0.556929,blue_f1[&index=3]:0.040244)[&index=15]:0.048793)[&index=18]:12.241670,no_tail_l2[&index=6]:13.003558)[&index=19]:5.594436,no_tail_l1[&index=7]:0.595147)[&index=20]:4.985429,ano_tail_r1[&index=8]:1.491896)[&index=26];
328100	-191.793	-105.645	-86.1478	(ano_tail_r1[&index=8]:0.684420,((no_tail_l2[&index=6]:0.882209,(no_tail_l3[&index=5]:9.662740,((blue_f2[&index=4]:2.719428,(blue_f1[&index=3]:1.239779,red_f1[&index=1]:8.899508)[&index=17]:2.173003)[&index=15]:14.210902,red_f2[&index=2]:7.398812)[&index=16]:2.041597)[&index=18]:0.948744)[&index=19]:14.124051,no_tail_l1[&index=7]:1.395944)[&index=20]:6.673404,(no_tail_r2[&index=9]:3.572586,(no_tail_r3[&index=10]:1.808663,((blue2[&index=12]:1.256471,(red2[&index=14]:0.041012,red1[&index=13]:0.116696)[&index=21]:3.360323)[&index=22]:7.405262,blue1[&index=11]:1.584086)[&index=23]:4.767017)[&index=24]:13.973874)[&index=25]:1.897508)[&index=26];
328200	-180.224	-98.5575	-81.666	(ano_tail_r1[&index=8]:0.481300,((no_tail_l2[&index=6]:1.403219,((red_f2[&index=2]:0.038284,(red_f1[&index=1]:0.086799,(blue_f1[&index=3]:0.006734,blue_f2[&index=4]:0.125526)[&index=17]:7.479648)[&index=15]:0.013973)[&index=16]:3.919346,no_tail_l3[&index=5]:5.998436)[&index=18]:2.559206)[&index=19]:0.614377,no_tail_l1[&index=7]:9.334558)[&index=20]:5.721059,(((blue1[&index=11]:5.406337,(blue2[&index=12]:3.582456,(red2[&index=14]:7.472685,red1[&index=13]:0.007062)[&index=21]:2.475116)[&index=22]:0.149651)[&index=23]:10.821431,no_tail_r3[&index=10]:0.668287)[&index=24]:12.232357,no_tail_r2[&index=9]:1.874600)[&index=25]:7.956583)[&index=26];
328300	-194.638	-105.585	-89.0527	((((blue1[&index=11]:5.226728,(blue2[&index=12]:2.064987,(red2[&index=14]:0.041419,red1[&index=13]:0.104362)[&index=21]:2.732682)[&index=22]:0.979242)[&index=23]:11.146223,no_tail_r3[&index=10]:10.190072)[&index=24]:6.867797,no_tail_r2[&index=9]:7.425430)[&index=25]:15.422183,ano_tail_r1[&index=8]:1.112875,(no_tail_l1[&index=7]:12.730505,(no_tail_l2[&index=6]:8.481034,((((red_f2[&index=2]:0.569875,blue_f2[&index=4]:5.453555)[&index=15]:1.986136,red_f1[&index=1]:14.087402)[&index=16]:1.182894,blue_f1[&index=3]:4.686407)[&index=17]:2.100249,no_tail_l3[&index=5]:1.999320)[&index=18]:2.483137)[&index=19]:6.731267)[&index=20]:1.556708)[&index=26];
328400	-193.146	-105.029	-88.1174	((no_tail_r2[&index=9]:9.465643,(no_tail_r3[&index=10]:1.837102,(blue1[&index=11]:1.048425,(blue2[&index=12]:3.323044,(red2[&index=14]:10.643095,red1[&index=13]:7.127231)[&index=21]:3.676580)[&index=22]:0.813381)[&index=23]:8.485441)[&index=24]:3.490412)[&index=25]:6.801109,ano_tail_r1[&index=8]:6.816581,((no_tail_l2[&index=6]:4.390193,(((blue_f2[&index=4]:3.537814,blue_f1[&index=3]:0.933178)[&index=16]:18.935063,(red_f2[&index=2]:0.085982,red_f1[&index=1]:0.021020)[&index=15]:1.066788)[&index=17]:7.576530,no_tail_l3[&index=5]:0.263288)[&index=18]:0.371923)[&index=19]:1.133941,no_tail_l1[&index=7]:3.993973)[&index=20]:16.848028)[&index=26];
328500	-190.071	-104.254	-85.8175	(((no_tail_r3[&index=10]:0.683613,((blue2[&index=12]:7.685099,(red1[&index=13]:0.202921,red2[&index=14]:0.376600)[&index=21]:12.442446)[&index=22]:13.745443,blue1[&index=11]:0.881770)[&index=23]:6.904356)[&index=24]:2.603382,no_tail_r2[&index=9]:7.438106)[&index=25]:0.366013,(no_tail_l1[&index=7]:5.819794,(no_tail_l2[&index=6]:9.487557,((blue_f2[&index=4]:3.004754,((red_f1[&index=1]:0.073952,blue_f1[&index=3]:0.028812)[&index=16]:1.221489,red_f2[&index=2]:9.291675)[&index=15]:1.583837)[&index=17]:4.117779,no_tail_l3[&index=5]:3.776627)[&index=18]:5.951642)[&index=19]:4.137352)[&index=20]:5.353244,ano_tail_r1[&index=8]:4.008362)[&index=26];
328600	-183.101	-104.763	-78.3382	((((((red2[&index=14]:0.040829,red1[&index=13]:0.086637)[&index=21]:2.879950,blue2[&index=12]:2.402289)[&index=22]:1.640437,blue1[&index=11]:5.863446)[&index=23]:1.771395,no_tail_r3[&index=10]:1.270741)[&index=24]:1.581707,no_tail_r2[&index=9]:5.888177)[&index=25]:2.109810,ano_tail_r1[&index=8]:5.285962,(no_tail_l1[&index=7]:1.325226,(no_tail_l2[&index=6]:0.599865,(no_tail_l3[&index=5]:5.487852,((red_f1[&index=1]:0.343820,(blue_f1[&index=3]:1.202096,red_f2[&index=2]:0.109424)[&index=17]:6.049525)[&index=16]:4.291962,blue_f2[&index=4]:1.260126)[&index=15]:4.323985)[&index=18]:4.060118)[&index=19]:8.396002)[&index=20]:5.518713)[&index=26];
328700	-189.53	-106.204	-83.3259	((no_tail_r2[&index=9]:0.107820,(no_tail_r3[&index=10]:3.016876,((blue2[&index=12]:3.666337,(red1[&index=13]:0.168575,red2[&index=14]:0.053216)[&index=21]:8.457454)[&index=22]:1.228269,blue1[&index=11]:1.398728)[&index=23]:2.331249)[&index=24]:1.478096)[&index=25]:0.832700,ano_tail_r1[&index=8]:5.338587,(no_tail_l1[&index=7]:1.028517,(no_tail_l2[&index=6]:3.552734,(no_tail_l3[&index=5]:1.979757,(blue_f1[&index=3]:0.813957,(blue_f2[&index=4]:17.516436,(red_f2[&index=2]:24.829500,red_f1[&index=1]:6.534724)[&index=16]:1.223503)[&index=15]:0.688288)[&index=17]:2.497079)[&index=18]:0.625317)[&index=19]:2.746497)[&index=20]:6.614450)[&index=26];
328800	-201.068	-112.331	-88.7366	((no_tail_r2[&index=9]:12.472282,(no_tail_r3[&index=10]:2.562270,(blue1[&index=11]:1.787246,((red1[&index=13]:3.240594,red2[&index=14]:8.900433)[&index=21]:4.049171,blue2[&index=12]:4.827916)[&index=22]:3.821197)[&index=23]:0.719401)[&index=24]:3.413444)[&index=25]:11.761547,(no_tail_l1[&index=7]:4.478745,(no_tail_l2[&index=6]:0.564023,(no_tail_l3[&index=5]:1.537543,(((red_f2[&index=2]:0.345431,blue_f1[&index=3]:4.425697)[&index=16]:1.355798,red_f1[&index=1]:19.202388)[&index=17]:6.016099,blue_f2[&index=4]:8.623554)[&index=15]:0.164414)[&index=18]:4.375855)[&index=19]:2.212695)[&index=20]:9.176430,ano_tail_r1[&index=8]:5.747734)[&index=26];
328900	-187.901	-104.144	-83.7573	((((blue1[&index=11]:0.832388,(blue2[&index=12]:15.123545,(red1[&index=13]:0.017419,red2[&index=14]:0.003257)[&index=21]:0.526825)[&index=22]:10.293179)[&index=23]:0.519543,no_tail_r3[&index=10]:0.910089)[&index=24]:16.323680,no_tail_r2[&index=9]:5.474820)[&index=25]:3.768038,((no_tail_l2[&index=6]:0.453725,(no_tail_l3[&index=5]:5.860798,(blue_f2[&index=4]:0.645615,((red_f2[&index=2]:3.619414,red_f1[&index=1]:5.595024)[&index=17]:7.234929,blue_f1[&index=3]:1.934551)[&index=16]:4.289397)[&index=15]:2.390157)[&index=18]:0.799798)[&index=19]:0.931087,no_tail_l1[&index=7]:3.075622)[&index=20]:10.075097,ano_tail_r1[&index=8]:0.187441)[&index=26];
329000	-175.517	-95.952	-79.5652	(ano_tail_r1[&index=8]:1.482584,(no_tail_l1[&index=7]:0.165074,(((red_f2[&index=2]:25.382556,(red_f1[&index=1]:0.437500,(blue_f2[&index=4]:0.005837,blue_f1[&index=3]:0.015438)[&index=17]:0.607711)[&index=15]:2.809044)[&index=16]:3.295423,no_tail_l3[&index=5]:0.963540)[&index=18]:11.870159,no_tail_l2[&index=6]:0.835089)[&index=19]:0.849872)[&index=20]:0.637111,(((blue1[&index=11]:1.172916,((red1[&index=13]:0.013068,red2[&index=14]:0.133190)[&index=21]:4.801145,blue2[&index=12]:1.128257)[&index=22]:1.488104)[&index=23]:0.901398,no_tail_r3[&index=10]:5.491877)[&index=24]:7.951083,no_tail_r2[&index=9]:3.837682)[&index=25]:3.649452)[&index=26];
329100	-174.386	-98.5305	-75.8557	((((blue1[&index=11]:1.741759,(blue2[&index=12]:0.570576,(red1[&index=13]:0.050259,red2[&index=14]:0.040857)[&index=21]:1.732607)[&index=22]:1.010107)[&index=23]:1.590822,no_tail_r3[&index=10]:2.164230)[&index=24]:1.098207,no_tail_r2[&index=9]:4.426264)[&index=25]:3.446023,ano_tail_r1[&index=8]:4.787955,(no_tail_l1[&index=7]:2.136970,(no_tail_l2[&index=6]:14.650687,(((blue_f1[&index=3]:0.239552,red_f1[&index=1]:0.077655)[&index=17]:3.416863,(red_f2[&index=2]:0.001915,blue_f2[&index=4]:0.533005)[&index=16]:2.780993)[&index=15]:5.303338,no_tail_l3[&index=5]:0.206232)[&index=18]:2.054764)[&index=19]:1.469150)[&index=20]:5.846479)[&index=26];
329200	-183.837	-99.084	-84.7532	(((no_tail_r3[&index=10]:1.423784,((blue2[&index=12]:0.499250,(red2[&index=14]:0.072422,red1[&index=13]:0.000280)[&index=21]:1.755794)[&index=22]:1.683287,blue1[&index=11]:4.925683)[&index=23]:0.775983)[&index=24]:1.663901,no_tail_r2[&index=9]:7.262500)[&index=25]:7.592073,ano_tail_r1[&index=8]:3.678267,(no_tail_l1[&index=7]:1.207956,(no_tail_l2[&index=6]:6.971056,((((red_f2[&index=2]:0.039166,red_f1[&index=1]:0.227824)[&index=16]:6.437690,blue_f1[&index=3]:15.680531)[&index=15]:1.693118,blue_f2[&index=4]:1.006013)[&index=17]:9.574364,no_tail_l3[&index=5]:12.510246)[&index=18]:7.920458)[&index=19]:8.139779)[&index=20]:3.123358)[&index=26];
329300	-169.617	-95.535	-74.0824	((((((red2[&index=14]:5.256785,red1[&index=13]:6.804141)[&index=21]:0.795582,blue2[&index=12]:0.089124)[&index=22]:0.157124,blue1[&index=11]:0.752728)[&index=23]:9.485918,no_tail_r3[&index=10]:0.807643)[&index=24]:0.086203,no_tail_r2[&index=9]:7.004620)[&index=25]:0.901757,ano_tail_r1[&index=8]:6.583717,(no_tail_l1[&index=7]:1.360678,(no_tail_l2[&index=6]:0.125712,(no_tail_l3[&index=5]:0.121824,((red_f1[&index=1]:0.151481,red_f2[&index=2]:0.100385)[&index=16]:1.013760,(blue_f2[&index=4]:0.001524,blue_f1[&index=3]:0.042788)[&index=17]:2.778797)[&index=15]:3.330909)[&index=18]:0.645053)[&index=19]:0.464320)[&index=20]:3.648202)[&index=26];
329400	-183.349	-96.0457	-87.3032	(((no_tail_r3[&index=10]:2.593548,(((red1[&index=13]:0.086595,red2[&index=14]:0.018764)[&index=21]:0.540214,blue2[&index=12]:0.190097)[&index=22]:13.259600,blue1[&index=11]:1.518393)[&index=23]:7.011201)[&index=24]:13.041613,no_tail_r2[&index=9]:4.479872)[&index=25]:0.992415,(no_tail_l1[&index=7]:5.470900,((no_tail_l3[&index=5]:0.445763,(((red_f2[&index=2]:0.014172,red_f1[&index=1]:0.048422)[&index=16]:0.790506,blue_f1[&index=3]:12.330498)[&index=17]:7.449248,blue_f2[&index=4]:5.031631)[&index=15]:2.536120)[&index=18]:11.591767,no_tail_l2[&index=6]:8.255722)[&index=19]:1.511958)[&index=20]:0.075515,ano_tail_r1[&index=8]:19.330364)[&index=26];
329500	-184.417	-97.6426	-86.7747	((no_tail_l1[&index=7]:3.450859,(no_tail_l2[&index=6]:4.621760,(no_tail_l3[&index=5]:4.434816,((red_f2[&index=2]:3.508769,(blue_f1[&index=3]:0.072041,blue_f2[&index=4]:0.079445)[&index=17]:8.722448)[&index=15]:4.830089,red_f1[&index=1]:1.978766)[&index=16]:0.600880)[&index=18]:3.192039)[&index=19]:0.655763)[&index=20]:38.619672,ano_tail_r1[&index=8]:0.020527,(((blue1[&index=11]:6.796614,((red1[&index=13]:0.000756,red2[&index=14]:0.033376)[&index=21]:5.217049,blue2[&index=12]:1.362313)[&index=22]:6.337331)[&index=23]:3.629662,no_tail_r3[&index=10]:3.485477)[&index=24]:2.263394,no_tail_r2[&index=9]:3.725681)[&index=25]:8.332780)[&index=26];
329600	-181.443	-89.9826	-91.4602	(ano_tail_r1[&index=8]:11.802123,(no_tail_l1[&index=7]:11.644119,((no_tail_l3[&index=5]:8.167756,((red_f2[&index=2]:0.050325,red_f1[&index=1]:0.066686)[&index=17]:11.998057,(blue_f2[&index=4]:0.091915,blue_f1[&index=3]:0.036316)[&index=16]:13.059641)[&index=15]:2.618478)[&index=18]:2.468014,no_tail_l2[&index=6]:1.091455)[&index=19]:4.887119)[&index=20]:15.045151,(no_tail_r2[&index=9]:2.809140,(no_tail_r3[&index=10]:2.686679,((blue2[&index=12]:0.457488,(red1[&index=13]:0.029762,red2[&index=14]:0.055393)[&index=21]:0.537026)[&index=22]:11.378320,blue1[&index=11]:13.722309)[&index=23]:6.356368)[&index=24]:10.085778)[&index=25]:8.254724)[&index=26];
329700	-183.871	-103.524	-80.347	((no_tail_r2[&index=9]:2.855574,((blue1[&index=11]:5.483886,((red1[&index=13]:0.034420,red2[&index=14]:0.009849)[&index=21]:4.021301,blue2[&index=12]:0.900299)[&index=22]:3.646655)[&index=23]:8.156501,no_tail_r3[&index=10]:2.743675)[&index=24]:4.065519)[&index=25]:6.294949,ano_tail_r1[&index=8]:0.415242,(((((red_f1[&index=1]:0.208073,(blue_f2[&index=4]:0.317130,blue_f1[&index=3]:17.709588)[&index=16]:0.595259)[&index=15]:4.345158,red_f2[&index=2]:3.719765)[&index=17]:3.233711,no_tail_l3[&index=5]:2.147524)[&index=18]:0.379014,no_tail_l2[&index=6]:1.569348)[&index=19]:8.673992,no_tail_l1[&index=7]:0.010871)[&index=20]:2.296795)[&index=26];
329800	-192.941	-107.059	-85.8826	(((no_tail_l2[&index=6]:3.552718,((blue_f2[&index=4]:0.829488,((red_f2[&index=2]:3.503292,blue_f1[&index=3]:8.483166)[&index=15]:0.155162,red_f1[&index=1]:2.662478)[&index=16]:9.937278)[&index=17]:11.318683,no_tail_l3[&index=5]:1.042987)[&index=18]:9.735082)[&index=19]:3.991480,no_tail_l1[&index=7]:0.549011)[&index=20]:1.282016,(no_tail_r2[&index=9]:6.216638,(no_tail_r3[&index=10]:0.539462,(((red1[&index=13]:0.307767,red2[&index=14]:0.014316)[&index=21]:6.826074,blue2[&index=12]:1.251621)[&index=22]:2.353052,blue1[&index=11]:18.691179)[&index=23]:8.902261)[&index=24]:4.459162)[&index=25]:1.034606,ano_tail_r1[&index=8]:3.872949)[&index=26];
329900	-191.669	-105.217	-86.4523	(ano_tail_r1[&index=8]:6.843899,((no_tail_r3[&index=10]:0.007681,((blue2[&index=12]:0.725077,(red1[&index=13]:0.115821,red2[&index=14]:0.500651)[&index=21]:6.183432)[&index=22]:0.688556,blue1[&index=11]:4.251897)[&index=23]:0.034988)[&index=24]:0.232611,no_tail_r2[&index=9]:0.073050)[&index=25]:4.793386,(no_tail_l1[&index=7]:10.097387,(((blue_f1[&index=3]:0.442718,((red_f1[&index=1]:9.389087,red_f2[&index=2]:1.075783)[&index=17]:4.121383,blue_f2[&index=4]:5.317079)[&index=15]:5.231961)[&index=16]:4.449099,no_tail_l3[&index=5]:1.060674)[&index=18]:0.251230,no_tail_l2[&index=6]:6.200892)[&index=19]:17.165551)[&index=20]:25.106626)[&index=26];
330000	-201.09	-111.246	-89.8445	(ano_tail_r1[&index=8]:1.317514,(no_tail_r2[&index=9]:7.979268,(((blue2[&index=12]:5.099565,(red2[&index=14]:0.215081,red1[&index=13]:12.435233)[&index=21]:19.089550)[&index=22]:0.352237,blue1[&index=11]:12.680767)[&index=23]:1.338865,no_tail_r3[&index=10]:4.339219)[&index=24]:17.664823)[&index=25]:9.012600,((no_tail_l2[&index=6]:0.180003,((red_f1[&index=1]:3.790344,(blue_f1[&index=3]:9.266257,(blue_f2[&index=4]:3.929384,red_f2[&index=2]:4.320881)[&index=17]:5.223941)[&index=16]:1.736727)[&index=15]:0.091655,no_tail_l3[&index=5]:2.944062)[&index=18]:6.447988)[&index=19]:0.440165,no_tail_l1[&index=7]:0.511792)[&index=20]:0.913424)[&index=26];
330100	-195.699	-105.482	-90.2173	((no_tail_r2[&index=9]:9.153277,((((red1[&index=13]:0.022123,red2[&index=14]:0.126086)[&index=21]:7.138966,blue2[&index=12]:5.889553)[&index=22]:8.417692,blue1[&index=11]:0.138075)[&index=23]:1.491580,no_tail_r3[&index=10]:1.617354)[&index=24]:1.952200)[&index=25]:5.250889,(no_tail_l1[&index=7]:0.895859,(((red_f1[&index=1]:22.357594,(red_f2[&index=2]:12.253724,(blue_f2[&index=4]:0.875567,blue_f1[&index=3]:3.730574)[&index=15]:3.335983)[&index=17]:7.299804)[&index=16]:0.087572,no_tail_l3[&index=5]:13.269270)[&index=18]:13.807189,no_tail_l2[&index=6]:2.733064)[&index=19]:1.434726)[&index=20]:9.073386,ano_tail_r1[&index=8]:0.833441)[&index=26];
330200	-185.149	-101.009	-84.14	(((no_tail_l2[&index=6]:0.686655,((blue_f1[&index=3]:8.065403,(red_f1[&index=1]:2.668945,(red_f2[&index=2]:0.214116,blue_f2[&index=4]:0.220872)[&index=17]:0.675959)[&index=16]:4.109590)[&index=15]:1.221912,no_tail_l3[&index=5]:1.611387)[&index=18]:0.195856)[&index=19]:23.933378,no_tail_l1[&index=7]:0.244075)[&index=20]:3.530402,(((blue1[&index=11]:7.306681,(blue2[&index=12]:5.739991,(red2[&index=14]:0.004868,red1[&index=13]:0.018643)[&index=21]:7.561187)[&index=22]:0.526072)[&index=23]:2.300832,no_tail_r3[&index=10]:8.455862)[&index=24]:9.047000,no_tail_r2[&index=9]:3.124643)[&index=25]:1.800592,ano_tail_r1[&index=8]:9.533954)[&index=26];
330300	-173.001	-87.2894	-85.7113	(ano_tail_r1[&index=8]:2.284690,(((((red_f2[&index=2]:0.011625,red_f1[&index=1]:0.082137)[&index=16]:0.085259,(blue_f1[&index=3]:0.020190,blue_f2[&index=4]:0.133065)[&index=17]:0.083028)[&index=15]:26.121634,no_tail_l3[&index=5]:3.563278)[&index=18]:7.109641,no_tail_l2[&index=6]:11.374870)[&index=19]:15.649152,no_tail_l1[&index=7]:1.933606)[&index=20]:1.082090,(((blue1[&index=11]:4.742392,((red2[&index=14]:0.068485,red1[&index=13]:0.091832)[&index=21]:2.017589,blue2[&index=12]:6.830052)[&index=22]:2.830110)[&index=23]:13.030285,no_tail_r3[&index=10]:1.423820)[&index=24]:5.109537,no_tail_r2[&index=9]:1.449390)[&index=25]:3.527615)[&index=26];
330400	-187.738	-103.045	-84.6927	((no_tail_l1[&index=7]:1.280024,((no_tail_l3[&index=5]:0.453827,((red_f2[&index=2]:18.419869,(blue_f1[&index=3]:0.543743,blue_f2[&index=4]:0.494217)[&index=16]:5.031990)[&index=15]:0.015205,red_f1[&index=1]:7.765613)[&index=17]:0.681770)[&index=18]:7.509436,no_tail_l2[&index=6]:0.057318)[&index=19]:1.230272)[&index=20]:1.711610,ano_tail_r1[&index=8]:12.670907,(((((red1[&index=13]:0.014835,red2[&index=14]:0.057506)[&index=21]:3.966290,blue2[&index=12]:3.190603)[&index=22]:14.748246,blue1[&index=11]:1.546974)[&index=23]:16.290604,no_tail_r3[&index=10]:1.195000)[&index=24]:1.374332,no_tail_r2[&index=9]:2.876465)[&index=25]:2.435780)[&index=26];
330500	-191.273	-108.356	-82.9172	(ano_tail_r1[&index=8]:7.930058,(no_tail_r2[&index=9]:9.400939,(no_tail_r3[&index=10]:3.180333,(blue1[&index=11]:7.225803,(blue2[&index=12]:3.240556,(red1[&index=13]:0.091030,red2[&index=14]:0.434567)[&index=21]:5.973071)[&index=22]:1.003014)[&index=23]:4.646754)[&index=24]:2.270562)[&index=25]:6.275769,(((no_tail_l3[&index=5]:1.499694,((blue_f2[&index=4]:2.884865,blue_f1[&index=3]:1.985744)[&index=15]:3.950068,(red_f1[&index=1]:8.902371,red_f2[&index=2]:6.870918)[&index=17]:0.159021)[&index=16]:6.406498)[&index=18]:3.403447,no_tail_l2[&index=6]:2.034459)[&index=19]:0.264318,no_tail_l1[&index=7]:0.213121)[&index=20]:6.438110)[&index=26];
330600	-192.175	-105.794	-86.3814	(ano_tail_r1[&index=8]:1.089283,(((no_tail_l3[&index=5]:5.009097,((red_f2[&index=2]:1.304478,(red_f1[&index=1]:0.799839,blue_f1[&index=3]:0.016679)[&index=15]:6.353697)[&index=17]:2.015668,blue_f2[&index=4]:12.032492)[&index=16]:3.053395)[&index=18]:1.862176,no_tail_l2[&index=6]:5.762633)[&index=19]:4.611272,no_tail_l1[&index=7]:0.181577)[&index=20]:5.462367,(no_tail_r2[&index=9]:0.670528,((((red2[&index=14]:0.154567,red1[&index=13]:0.214535)[&index=21]:16.171424,blue2[&index=12]:3.448196)[&index=22]:3.852292,blue1[&index=11]:0.275481)[&index=23]:12.464079,no_tail_r3[&index=10]:20.437218)[&index=24]:0.621554)[&index=25]:6.141388)[&index=26];
330700	-188.288	-102.717	-85.5707	((no_tail_r2[&index=9]:2.495473,(no_tail_r3[&index=10]:0.410012,(blue1[&index=11]:0.905959,(blue2[&index=12]:1.319190,(red1[&index=13]:3.804578,red2[&index=14]:1.867851)[&index=21]:18.316051)[&index=22]:5.429376)[&index=23]:1.548499)[&index=24]:2.580403)[&index=25]:5.071734,(no_tail_l1[&index=7]:6.060679,(no_tail_l2[&index=6]:4.351610,(no_tail_l3[&index=5]:3.368943,(red_f1[&index=1]:4.639081,(red_f2[&index=2]:0.396685,(blue_f2[&index=4]:0.087056,blue_f1[&index=3]:0.026415)[&index=15]:0.193589)[&index=17]:18.836342)[&index=16]:2.541414)[&index=18]:13.555867)[&index=19]:0.100992)[&index=20]:6.799345,ano_tail_r1[&index=8]:5.245112)[&index=26];
330800	-189.381	-102.062	-87.319	((no_tail_l1[&index=7]:6.646144,((((blue_f2[&index=4]:3.331554,red_f1[&index=1]:0.254801)[&index=15]:5.071188,(blue_f1[&index=3]:0.200616,red_f2[&index=2]:0.157650)[&index=16]:1.780644)[&index=17]:12.457508,no_tail_l3[&index=5]:2.971671)[&index=18]:18.253101,no_tail_l2[&index=6]:5.767755)[&index=19]:0.622664)[&index=20]:14.669447,ano_tail_r1[&index=8]:2.038709,((no_tail_r3[&index=10]:6.187439,(blue1[&index=11]:10.488323,((red2[&index=14]:0.061200,red1[&index=13]:0.081596)[&index=21]:1.295110,blue2[&index=12]:6.857007)[&index=22]:6.047905)[&index=23]:3.929487)[&index=24]:4.903441,no_tail_r2[&index=9]:2.401690)[&index=25]:2.217451)[&index=26];
330900	-183.883	-97.7178	-86.1654	(ano_tail_r1[&index=8]:13.078322,((no_tail_r3[&index=10]:0.537447,(blue1[&index=11]:1.177802,(blue2[&index=12]:3.850948,(red1[&index=13]:0.056376,red2[&index=14]:0.040826)[&index=21]:8.383838)[&index=22]:13.799745)[&index=23]:8.401664)[&index=24]:5.475700,no_tail_r2[&index=9]:0.118677)[&index=25]:9.683589,(no_tail_l1[&index=7]:6.612855,(no_tail_l2[&index=6]:3.829406,(no_tail_l3[&index=5]:5.779883,(blue_f2[&index=4]:9.002514,(red_f2[&index=2]:0.036423,(blue_f1[&index=3]:0.444069,red_f1[&index=1]:0.306684)[&index=17]:0.087686)[&index=16]:2.590017)[&index=15]:9.019360)[&index=18]:0.877679)[&index=19]:8.699896)[&index=20]:1.034805)[&index=26];
331000	-190.879	-106.569	-84.3096	((no_tail_l1[&index=7]:5.201648,((no_tail_l3[&index=5]:7.541352,((red_f1[&index=1]:4.970563,(blue_f2[&index=4]:9.991990,blue_f1[&index=3]:2.015884)[&index=15]:7.235330)[&index=16]:6.709790,red_f2[&index=2]:4.267967)[&index=17]:9.920661)[&index=18]:4.438248,no_tail_l2[&index=6]:4.174787)[&index=19]:0.447563)[&index=20]:4.894952,ano_tail_r1[&index=8]:0.251626,(((blue1[&index=11]:5.227457,((red2[&index=14]:0.272174,red1[&index=13]:0.041520)[&index=21]:6.019541,blue2[&index=12]:7.976023)[&index=22]:2.679316)[&index=23]:4.835132,no_tail_r3[&index=10]:0.768043)[&index=24]:0.400009,no_tail_r2[&index=9]:0.457929)[&index=25]:2.907387)[&index=26];
331100	-192.211	-102.793	-89.4179	((((((red_f1[&index=1]:5.432254,(blue_f1[&index=3]:0.023244,blue_f2[&index=4]:0.065109)[&index=15]:1.157076)[&index=16]:5.872933,red_f2[&index=2]:6.771009)[&index=17]:2.373883,no_tail_l3[&index=5]:1.371521)[&index=18]:5.181409,no_tail_l2[&index=6]:13.903843)[&index=19]:10.052261,no_tail_l1[&index=7]:12.608456)[&index=20]:10.553974,((no_tail_r3[&index=10]:0.244156,(blue1[&index=11]:1.836963,(blue2[&index=12]:18.017549,(red1[&index=13]:2.795764,red2[&index=14]:5.115028)[&index=21]:0.114955)[&index=22]:7.183792)[&index=23]:10.374017)[&index=24]:0.244447,no_tail_r2[&index=9]:0.176596)[&index=25]:6.061273,ano_tail_r1[&index=8]:1.656969)[&index=26];
331200	-187.625	-105.756	-81.8688	((no_tail_r2[&index=9]:4.107996,(no_tail_r3[&index=10]:12.576477,(blue1[&index=11]:8.555641,((red1[&index=13]:0.137368,red2[&index=14]:0.061073)[&index=21]:3.325779,blue2[&index=12]:2.842554)[&index=22]:0.445469)[&index=23]:1.576478)[&index=24]:3.413700)[&index=25]:0.422079,ano_tail_r1[&index=8]:0.688876,(no_tail_l1[&index=7]:0.697581,(no_tail_l2[&index=6]:0.473562,(no_tail_l3[&index=5]:2.786484,((blue_f1[&index=3]:4.112692,(red_f2[&index=2]:4.723098,red_f1[&index=1]:18.858463)[&index=15]:0.077130)[&index=16]:1.218143,blue_f2[&index=4]:5.463786)[&index=17]:0.103612)[&index=18]:6.971079)[&index=19]:0.666391)[&index=20]:7.137597)[&index=26];
331300	-192.505	-102.796	-89.7086	((((blue1[&index=11]:0.175987,(blue2[&index=12]:6.204226,(red2[&index=14]:0.546050,red1[&index=13]:0.220948)[&index=21]:11.034226)[&index=22]:31.329191)[&index=23]:2.743603,no_tail_r3[&index=10]:17.153879)[&index=24]:0.584339,no_tail_r2[&index=9]:8.504854)[&index=25]:0.185275,ano_tail_r1[&index=8]:1.604455,((no_tail_l2[&index=6]:5.366757,((((red_f2[&index=2]:0.048746,red_f1[&index=1]:0.084098)[&index=15]:6.438223,blue_f1[&index=3]:1.443892)[&index=16]:1.278517,blue_f2[&index=4]:4.402928)[&index=17]:6.102791,no_tail_l3[&index=5]:5.474294)[&index=18]:3.829398)[&index=19]:9.331237,no_tail_l1[&index=7]:4.130623)[&index=20]:2.423245)[&index=26];
331400	-200.449	-112.271	-88.1775	((no_tail_l1[&index=7]:8.926642,(no_tail_l2[&index=6]:0.321000,(((blue_f1[&index=3]:4.286137,red_f2[&index=2]:2.052312)[&index=15]:0.908256,(red_f1[&index=1]:6.672120,blue_f2[&index=4]:2.747513)[&index=16]:1.988781)[&index=17]:5.857380,no_tail_l3[&index=5]:3.201190)[&index=18]:30.262156)[&index=19]:4.480848)[&index=20]:3.118680,ano_tail_r1[&index=8]:8.493478,(no_tail_r2[&index=9]:0.627520,(((blue2[&index=12]:3.077833,(red2[&index=14]:6.782436,red1[&index=13]:4.976997)[&index=21]:5.979525)[&index=22]:0.226404,blue1[&index=11]:0.973318)[&index=23]:8.267536,no_tail_r3[&index=10]:6.580963)[&index=24]:2.035802)[&index=25]:0.141431)[&index=26];
331500	-190.583	-104.271	-86.3115	((((no_tail_l3[&index=5]:11.027322,(red_f2[&index=2]:16.735561,(blue_f1[&index=3]:11.252811,(red_f1[&index=1]:0.196237,blue_f2[&index=4]:0.062733)[&index=16]:11.375138)[&index=15]:3.152447)[&index=17]:4.413483)[&index=18]:1.379949,no_tail_l2[&index=6]:1.396849)[&index=19]:1.819531,no_tail_l1[&index=7]:3.780171)[&index=20]:2.980778,(no_tail_r2[&index=9]:0.827145,(no_tail_r3[&index=10]:5.466611,(blue1[&index=11]:3.093434,((red1[&index=13]:0.050365,red2[&index=14]:0.439255)[&index=21]:7.272705,blue2[&index=12]:2.778779)[&index=22]:0.972727)[&index=23]:12.383764)[&index=24]:2.095696)[&index=25]:7.347581,ano_tail_r1[&index=8]:1.355504)[&index=26];
331600	-202.702	-112.286	-90.4158	((no_tail_l1[&index=7]:0.178227,(no_tail_l2[&index=6]:9.404655,(((blue_f1[&index=3]:1.325819,red_f2[&index=2]:9.660502)[&index=17]:4.387881,(blue_f2[&index=4]:1.971431,red_f1[&index=1]:0.354898)[&index=16]:14.935850)[&index=15]:7.554635,no_tail_l3[&index=5]:3.378812)[&index=18]:1.106394)[&index=19]:0.884384)[&index=20]:5.793799,ano_tail_r1[&index=8]:10.713737,((no_tail_r3[&index=10]:0.344765,(((red2[&index=14]:1.177823,red1[&index=13]:22.743848)[&index=21]:0.835525,blue2[&index=12]:11.643450)[&index=22]:8.451251,blue1[&index=11]:4.215283)[&index=23]:0.455601)[&index=24]:5.836733,no_tail_r2[&index=9]:2.683035)[&index=25]:4.139798)[&index=26];
331700	-184.448	-102.65	-81.7977	((no_tail_r2[&index=9]:0.211731,(no_tail_r3[&index=10]:0.325456,((blue2[&index=12]:0.604427,(red1[&index=13]:0.060131,red2[&index=14]:0.049335)[&index=21]:12.313247)[&index=22]:3.939718,blue1[&index=11]:12.078309)[&index=23]:1.642617)[&index=24]:0.033126)[&index=25]:0.799053,ano_tail_r1[&index=8]:3.594312,(no_tail_l1[&index=7]:4.136939,(no_tail_l2[&index=6]:2.802874,(((red_f1[&index=1]:6.147914,(blue_f1[&index=3]:3.697749,blue_f2[&index=4]:10.857462)[&index=16]:4.915698)[&index=17]:15.815234,red_f2[&index=2]:0.405949)[&index=15]:2.138229,no_tail_l3[&index=5]:0.722495)[&index=18]:1.758015)[&index=19]:1.026725)[&index=20]:1.010884)[&index=26];
331800	-183.237	-102.401	-80.8368	((no_tail_r2[&index=9]:0.094371,((blue1[&index=11]:6.759745,((red1[&index=13]:0.010270,red2[&index=14]:0.602402)[&index=21]:7.537570,blue2[&index=12]:8.078247)[&index=22]:2.137712)[&index=23]:2.357008,no_tail_r3[&index=10]:0.763859)[&index=24]:2.962478)[&index=25]:0.328297,ano_tail_r1[&index=8]:8.058843,((no_tail_l2[&index=6]:2.007633,(no_tail_l3[&index=5]:5.933015,((blue_f2[&index=4]:0.192503,(red_f2[&index=2]:0.298070,blue_f1[&index=3]:0.168640)[&index=15]:0.275759)[&index=16]:5.884740,red_f1[&index=1]:6.206718)[&index=17]:4.205788)[&index=18]:6.738432)[&index=19]:4.224405,no_tail_l1[&index=7]:0.519232)[&index=20]:9.937054)[&index=26];
331900	-177.853	-95.0907	-82.7626	((no_tail_r2[&index=9]:2.006798,((blue1[&index=11]:1.641485,(blue2[&index=12]:18.998585,(red2[&index=14]:0.106617,red1[&index=13]:0.008726)[&index=21]:5.856272)[&index=22]:3.213553)[&index=23]:0.468001,no_tail_r3[&index=10]:12.394801)[&index=24]:13.436320)[&index=25]:1.190660,ano_tail_r1[&index=8]:0.336779,(((((red_f1[&index=1]:0.011855,red_f2[&index=2]:0.431878)[&index=16]:2.211844,(blue_f1[&index=3]:0.020525,blue_f2[&index=4]:0.235485)[&index=15]:9.535523)[&index=17]:4.936690,no_tail_l3[&index=5]:3.937243)[&index=18]:3.594276,no_tail_l2[&index=6]:1.295376)[&index=19]:1.383934,no_tail_l1[&index=7]:5.689533)[&index=20]:2.969260)[&index=26];
332000	-205.234	-112.286	-92.9477	((((blue1[&index=11]:0.566236,(blue2[&index=12]:13.322860,(red2[&index=14]:2.622126,red1[&index=13]:5.570475)[&index=21]:1.244817)[&index=22]:4.241362)[&index=23]:11.044327,no_tail_r3[&index=10]:19.178886)[&index=24]:15.379499,no_tail_r2[&index=9]:3.117495)[&index=25]:2.392455,(no_tail_l1[&index=7]:4.046402,(((((red_f2[&index=2]:4.354786,red_f1[&index=1]:6.691463)[&index=17]:8.233777,blue_f2[&index=4]:3.652298)[&index=15]:13.012004,blue_f1[&index=3]:1.501800)[&index=16]:3.854228,no_tail_l3[&index=5]:1.541948)[&index=18]:5.059344,no_tail_l2[&index=6]:4.808821)[&index=19]:6.613999)[&index=20]:1.668817,ano_tail_r1[&index=8]:3.117489)[&index=26];
332100	-174.848	-93.2465	-81.6017	(((no_tail_r3[&index=10]:6.953678,(((red1[&index=13]:0.078518,red2[&index=14]:0.033806)[&index=21]:16.792638,blue2[&index=12]:3.303267)[&index=22]:4.388679,blue1[&index=11]:3.046422)[&index=23]:2.096316)[&index=24]:0.106655,no_tail_r2[&index=9]:4.591553)[&index=25]:0.357554,ano_tail_r1[&index=8]:0.461520,(no_tail_l1[&index=7]:5.475848,(((((red_f2[&index=2]:0.430179,red_f1[&index=1]:0.423357)[&index=17]:0.000734,blue_f2[&index=4]:0.054688)[&index=15]:0.081204,blue_f1[&index=3]:0.133284)[&index=16]:2.128214,no_tail_l3[&index=5]:5.411401)[&index=18]:0.141373,no_tail_l2[&index=6]:4.069254)[&index=19]:3.131178)[&index=20]:26.415932)[&index=26];
332200	-192.082	-102.997	-89.0858	(((no_tail_r3[&index=10]:3.152174,(blue1[&index=11]:1.406671,(blue2[&index=12]:0.894614,(red2[&index=14]:0.595350,red1[&index=13]:0.177617)[&index=21]:4.771242)[&index=22]:3.913881)[&index=23]:4.919685)[&index=24]:4.668759,no_tail_r2[&index=9]:19.245331)[&index=25]:10.408332,ano_tail_r1[&index=8]:9.107642,((((((red_f1[&index=1]:0.056525,red_f2[&index=2]:0.095313)[&index=15]:15.593119,blue_f1[&index=3]:3.540631)[&index=17]:1.803880,blue_f2[&index=4]:1.109878)[&index=16]:1.240756,no_tail_l3[&index=5]:1.981059)[&index=18]:15.146826,no_tail_l2[&index=6]:0.662959)[&index=19]:12.294233,no_tail_l1[&index=7]:7.252701)[&index=20]:3.488924)[&index=26];
332300	-192.113	-108.204	-83.9085	((no_tail_r2[&index=9]:12.020143,(no_tail_r3[&index=10]:1.316642,(blue1[&index=11]:2.684329,((red1[&index=13]:0.331113,red2[&index=14]:0.155971)[&index=21]:10.703303,blue2[&index=12]:10.614777)[&index=22]:10.883288)[&index=23]:2.966150)[&index=24]:0.519873)[&index=25]:1.559806,(no_tail_l1[&index=7]:0.773557,(no_tail_l2[&index=6]:0.495607,(no_tail_l3[&index=5]:3.841649,(((red_f2[&index=2]:0.088094,blue_f1[&index=3]:2.173026)[&index=17]:1.988475,red_f1[&index=1]:4.650008)[&index=15]:7.523104,blue_f2[&index=4]:0.663180)[&index=16]:3.197916)[&index=18]:4.481548)[&index=19]:7.633584)[&index=20]:8.076340,ano_tail_r1[&index=8]:2.300204)[&index=26];
332400	-188.98	-102.538	-86.4417	(ano_tail_r1[&index=8]:0.228937,((no_tail_l2[&index=6]:2.421410,(no_tail_l3[&index=5]:9.225818,(red_f1[&index=1]:16.251084,((blue_f2[&index=4]:0.453869,blue_f1[&index=3]:0.021896)[&index=16]:0.640618,red_f2[&index=2]:3.464681)[&index=15]:12.418780)[&index=17]:6.823573)[&index=18]:0.892027)[&index=19]:1.601815,no_tail_l1[&index=7]:1.282189)[&index=20]:2.237278,(no_tail_r2[&index=9]:1.701144,(no_tail_r3[&index=10]:16.034890,((blue2[&index=12]:7.846922,(red2[&index=14]:0.241997,red1[&index=13]:0.024318)[&index=21]:3.455949)[&index=22]:2.197470,blue1[&index=11]:3.193765)[&index=23]:2.000338)[&index=24]:1.904463)[&index=25]:17.742115)[&index=26];
332500	-190.986	-105.329	-85.6575	(ano_tail_r1[&index=8]:3.089134,(no_tail_l1[&index=7]:9.726410,(no_tail_l2[&index=6]:0.511646,(((red_f1[&index=1]:0.353805,(blue_f1[&index=3]:0.095251,blue_f2[&index=4]:14.264777)[&index=17]:5.157395)[&index=15]:7.026198,red_f2[&index=2]:17.374324)[&index=16]:1.767512,no_tail_l3[&index=5]:6.139055)[&index=18]:8.653102)[&index=19]:2.710678)[&index=20]:0.218766,(no_tail_r2[&index=9]:2.313744,(no_tail_r3[&index=10]:1.836610,(blue1[&index=11]:13.654910,(blue2[&index=12]:1.127292,(red1[&index=13]:0.100840,red2[&index=14]:0.019348)[&index=21]:1.541582)[&index=22]:4.532665)[&index=23]:0.105688)[&index=24]:2.868684)[&index=25]:5.197111)[&index=26];
332600	-207.834	-104.424	-103.41	(((((blue2[&index=12]:0.419820,(red1[&index=13]:0.136929,red2[&index=14]:0.045807)[&index=21]:0.298217)[&index=22]:5.446144,blue1[&index=11]:12.785965)[&index=23]:9.566296,no_tail_r3[&index=10]:18.151236)[&index=24]:22.960765,no_tail_r2[&index=9]:2.045127)[&index=25]:2.369501,ano_tail_r1[&index=8]:2.859611,(((((blue_f1[&index=3]:15.611704,(red_f2[&index=2]:0.959852,blue_f2[&index=4]:7.434801)[&index=17]:2.964983)[&index=15]:0.583898,red_f1[&index=1]:9.850746)[&index=16]:3.060577,no_tail_l3[&index=5]:9.009078)[&index=18]:0.425334,no_tail_l2[&index=6]:11.926548)[&index=19]:21.561020,no_tail_l1[&index=7]:27.642056)[&index=20]:11.034748)[&index=26];
332700	-197.71	-104.821	-92.8889	(((no_tail_r3[&index=10]:13.801234,(blue1[&index=11]:6.171891,((red2[&index=14]:0.035978,red1[&index=13]:0.084398)[&index=21]:0.741689,blue2[&index=12]:0.594453)[&index=22]:7.078584)[&index=23]:0.745781)[&index=24]:2.946143,no_tail_r2[&index=9]:3.489417)[&index=25]:3.397953,ano_tail_r1[&index=8]:19.143127,(no_tail_l1[&index=7]:3.418800,(no_tail_l2[&index=6]:1.611044,(((red_f2[&index=2]:11.197749,(red_f1[&index=1]:6.943343,blue_f2[&index=4]:6.539115)[&index=17]:20.086708)[&index=16]:14.698256,blue_f1[&index=3]:4.505316)[&index=15]:0.211024,no_tail_l3[&index=5]:5.669450)[&index=18]:0.899895)[&index=19]:12.490926)[&index=20]:0.041094)[&index=26];
332800	-190.055	-100.602	-89.4537	((no_tail_r2[&index=9]:12.117677,(((blue2[&index=12]:0.931608,(red1[&index=13]:1.130884,red2[&index=14]:6.441705)[&index=21]:14.168620)[&index=22]:21.038733,blue1[&index=11]:17.195198)[&index=23]:2.873784,no_tail_r3[&index=10]:10.276801)[&index=24]:19.102318)[&index=25]:8.074490,((no_tail_l2[&index=6]:0.258890,((blue_f2[&index=4]:1.124008,((red_f2[&index=2]:0.063571,red_f1[&index=1]:0.424073)[&index=17]:0.134454,blue_f1[&index=3]:0.073849)[&index=16]:2.328535)[&index=15]:1.080398,no_tail_l3[&index=5]:1.929400)[&index=18]:0.596001)[&index=19]:0.080990,no_tail_l1[&index=7]:0.005141)[&index=20]:4.571158,ano_tail_r1[&index=8]:3.345158)[&index=26];
332900	-169.594	-97.6812	-71.9132	((((no_tail_l3[&index=5]:2.905388,((blue_f1[&index=3]:0.230608,blue_f2[&index=4]:0.130557)[&index=16]:0.425877,(red_f1[&index=1]:0.410089,red_f2[&index=2]:0.379578)[&index=17]:1.035337)[&index=15]:0.850733)[&index=18]:0.049623,no_tail_l2[&index=6]:0.712482)[&index=19]:2.708383,no_tail_l1[&index=7]:5.034013)[&index=20]:1.273854,ano_tail_r1[&index=8]:2.713922,((no_tail_r3[&index=10]:2.215653,(blue1[&index=11]:0.611349,(blue2[&index=12]:1.370544,(red1[&index=13]:0.052572,red2[&index=14]:0.078423)[&index=21]:1.558521)[&index=22]:5.394148)[&index=23]:5.679590)[&index=24]:4.833806,no_tail_r2[&index=9]:0.223925)[&index=25]:0.786057)[&index=26];
333000	-185.193	-103.919	-81.2748	(ano_tail_r1[&index=8]:9.885641,((no_tail_l2[&index=6]:0.583036,(no_tail_l3[&index=5]:0.494251,((blue_f2[&index=4]:0.593609,blue_f1[&index=3]:1.044762)[&index=15]:16.026233,(red_f1[&index=1]:0.035980,red_f2[&index=2]:0.030535)[&index=17]:0.776223)[&index=16]:0.655950)[&index=18]:1.969267)[&index=19]:4.449614,no_tail_l1[&index=7]:1.649576)[&index=20]:1.087517,(no_tail_r2[&index=9]:4.820864,((blue1[&index=11]:4.360511,((red1[&index=13]:4.240689,red2[&index=14]:1.643114)[&index=21]:1.375688,blue2[&index=12]:19.558062)[&index=22]:2.582970)[&index=23]:5.109724,no_tail_r3[&index=10]:4.086134)[&index=24]:0.495351)[&index=25]:0.917903)[&index=26];
333100	-199.603	-112.196	-87.4067	(ano_tail_r1[&index=8]:12.664194,(no_tail_l1[&index=7]:0.052193,(((((blue_f1[&index=3]:3.156993,blue_f2[&index=4]:10.178329)[&index=16]:1.176141,red_f2[&index=2]:3.889589)[&index=15]:3.780639,red_f1[&index=1]:14.818704)[&index=17]:9.676953,no_tail_l3[&index=5]:7.416861)[&index=18]:2.719649,no_tail_l2[&index=6]:13.258784)[&index=19]:3.975139)[&index=20]:1.388506,(no_tail_r2[&index=9]:2.858169,(no_tail_r3[&index=10]:0.741431,(blue1[&index=11]:6.920335,(blue2[&index=12]:3.262011,(red2[&index=14]:0.516516,red1[&index=13]:2.533088)[&index=21]:3.213871)[&index=22]:4.434323)[&index=23]:1.841296)[&index=24]:3.557180)[&index=25]:1.101390)[&index=26];
333200	-173.47	-87.1361	-86.3335	(ano_tail_r1[&index=8]:5.734256,(no_tail_l1[&index=7]:2.013136,(no_tail_l2[&index=6]:6.037436,(((blue_f2[&index=4]:0.088161,blue_f1[&index=3]:0.042572)[&index=15]:0.225864,(red_f2[&index=2]:0.019111,red_f1[&index=1]:0.005372)[&index=16]:0.457114)[&index=17]:6.565227,no_tail_l3[&index=5]:28.444534)[&index=18]:8.510795)[&index=19]:8.567250)[&index=20]:3.978464,(no_tail_r2[&index=9]:5.552390,(no_tail_r3[&index=10]:6.617664,(blue1[&index=11]:17.554175,((red1[&index=13]:0.004620,red2[&index=14]:0.016931)[&index=21]:0.317516,blue2[&index=12]:1.758251)[&index=22]:1.699206)[&index=23]:6.316933)[&index=24]:2.456630)[&index=25]:0.783015)[&index=26];
333300	-196.609	-107.828	-88.781	((no_tail_r2[&index=9]:0.183501,(((blue2[&index=12]:3.527655,(red2[&index=14]:3.795464,red1[&index=13]:12.420683)[&index=21]:7.941327)[&index=22]:9.946764,blue1[&index=11]:0.425792)[&index=23]:7.324905,no_tail_r3[&index=10]:0.510139)[&index=24]:10.252215)[&index=25]:4.618082,((no_tail_l2[&index=6]:2.182625,(((blue_f1[&index=3]:0.071307,red_f1[&index=1]:0.041255)[&index=15]:5.366404,(red_f2[&index=2]:2.797191,blue_f2[&index=4]:0.603760)[&index=16]:5.390526)[&index=17]:16.079717,no_tail_l3[&index=5]:1.400250)[&index=18]:10.752961)[&index=19]:7.276774,no_tail_l1[&index=7]:2.638267)[&index=20]:4.968061,ano_tail_r1[&index=8]:5.488346)[&index=26];
333400	-197.196	-108.443	-88.753	((no_tail_r2[&index=9]:6.888172,((((red2[&index=14]:0.709802,red1[&index=13]:1.572621)[&index=21]:5.544799,blue2[&index=12]:13.886703)[&index=22]:6.407892,blue1[&index=11]:0.206700)[&index=23]:0.018146,no_tail_r3[&index=10]:4.330918)[&index=24]:2.661201)[&index=25]:2.386660,((((((blue_f2[&index=4]:0.319414,red_f1[&index=1]:13.104239)[&index=15]:0.090949,blue_f1[&index=3]:0.152843)[&index=16]:3.634814,red_f2[&index=2]:7.857342)[&index=17]:0.711692,no_tail_l3[&index=5]:14.548617)[&index=18]:2.342306,no_tail_l2[&index=6]:2.082405)[&index=19]:8.663584,no_tail_l1[&index=7]:17.981077)[&index=20]:4.640295,ano_tail_r1[&index=8]:5.121037)[&index=26];
333500	-199.159	-111.826	-87.3325	((no_tail_l1[&index=7]:5.608657,((no_tail_l3[&index=5]:5.454400,(blue_f2[&index=4]:6.939494,(red_f2[&index=2]:0.246172,(red_f1[&index=1]:0.996048,blue_f1[&index=3]:0.746331)[&index=15]:1.232396)[&index=17]:8.432600)[&index=16]:12.488492)[&index=18]:1.951124,no_tail_l2[&index=6]:2.432968)[&index=19]:0.665906)[&index=20]:4.830637,ano_tail_r1[&index=8]:5.154197,(((((red1[&index=13]:1.908015,red2[&index=14]:6.274906)[&index=21]:0.051912,blue2[&index=12]:15.102330)[&index=22]:2.845451,blue1[&index=11]:4.466535)[&index=23]:13.180161,no_tail_r3[&index=10]:1.335824)[&index=24]:0.429961,no_tail_r2[&index=9]:11.450176)[&index=25]:4.537040)[&index=26];
333600	-185.599	-105.014	-80.5848	(((no_tail_r3[&index=10]:7.489204,(blue1[&index=11]:0.262649,((red2[&index=14]:0.019930,red1[&index=13]:0.188307)[&index=21]:4.099863,blue2[&index=12]:0.435582)[&index=22]:2.235905)[&index=23]:6.338235)[&index=24]:0.349595,no_tail_r2[&index=9]:1.140980)[&index=25]:0.569241,ano_tail_r1[&index=8]:2.227187,(no_tail_l1[&index=7]:3.847933,(no_tail_l2[&index=6]:3.130281,(((blue_f1[&index=3]:2.056898,(red_f2[&index=2]:0.566101,blue_f2[&index=4]:0.507207)[&index=15]:10.614703)[&index=17]:6.081993,red_f1[&index=1]:4.753637)[&index=16]:0.178319,no_tail_l3[&index=5]:8.183933)[&index=18]:3.522672)[&index=19]:14.115115)[&index=20]:2.107530)[&index=26];
333700	-176.794	-97.2104	-79.5841	((no_tail_l1[&index=7]:15.202209,((((red_f1[&index=1]:0.033965,(blue_f2[&index=4]:0.235552,blue_f1[&index=3]:0.075826)[&index=15]:0.314513)[&index=17]:9.894575,red_f2[&index=2]:1.480379)[&index=16]:1.218813,no_tail_l3[&index=5]:5.457447)[&index=18]:5.130072,no_tail_l2[&index=6]:1.504747)[&index=19]:1.423815)[&index=20]:0.559862,ano_tail_r1[&index=8]:0.180453,((((blue2[&index=12]:6.738647,(red1[&index=13]:0.162124,red2[&index=14]:0.030983)[&index=21]:1.346913)[&index=22]:6.417624,blue1[&index=11]:4.137063)[&index=23]:2.795044,no_tail_r3[&index=10]:6.713401)[&index=24]:0.953541,no_tail_r2[&index=9]:0.156876)[&index=25]:7.854808)[&index=26];
333800	-188.432	-100.021	-88.4109	(ano_tail_r1[&index=8]:16.815084,((no_tail_l2[&index=6]:8.742852,(no_tail_l3[&index=5]:3.540551,((red_f1[&index=1]:6.076048,(blue_f1[&index=3]:0.265656,blue_f2[&index=4]:0.024938)[&index=16]:1.857835)[&index=17]:13.651516,red_f2[&index=2]:5.476052)[&index=15]:3.788567)[&index=18]:16.904164)[&index=19]:0.434008,no_tail_l1[&index=7]:0.329901)[&index=20]:12.669875,(no_tail_r2[&index=9]:3.010022,(((blue2[&index=12]:1.324028,(red2[&index=14]:0.059160,red1[&index=13]:0.081253)[&index=21]:3.415700)[&index=22]:2.131719,blue1[&index=11]:3.877926)[&index=23]:7.387461,no_tail_r3[&index=10]:1.942428)[&index=24]:3.582157)[&index=25]:6.764368)[&index=26];
333900	-175.317	-90.7518	-84.5655	(ano_tail_r1[&index=8]:5.388203,(((no_tail_l3[&index=5]:1.012111,((red_f2[&index=2]:0.484893,red_f1[&index=1]:0.050757)[&index=17]:0.034122,(blue_f2[&index=4]:0.052698,blue_f1[&index=3]:0.060973)[&index=16]:0.207872)[&index=15]:16.054324)[&index=18]:8.081869,no_tail_l2[&index=6]:4.348257)[&index=19]:14.318296,no_tail_l1[&index=7]:1.713531)[&index=20]:0.717711,(no_tail_r2[&index=9]:2.521207,(((blue2[&index=12]:5.721499,(red1[&index=13]:0.077515,red2[&index=14]:0.067704)[&index=21]:2.986033)[&index=22]:7.331221,blue1[&index=11]:2.344528)[&index=23]:9.523402,no_tail_r3[&index=10]:7.740585)[&index=24]:6.019534)[&index=25]:8.067571)[&index=26];
334000	-189.219	-102.153	-87.0655	(((((blue2[&index=12]:4.595486,(red2[&index=14]:8.269224,red1[&index=13]:5.494419)[&index=21]:4.493822)[&index=22]:1.676522,blue1[&index=11]:1.232789)[&index=23]:0.200270,no_tail_r3[&index=10]:28.256880)[&index=24]:0.492729,no_tail_r2[&index=9]:1.783723)[&index=25]:1.698750,ano_tail_r1[&index=8]:9.906146,(no_tail_l1[&index=7]:24.075109,((no_tail_l3[&index=5]:7.968610,(((blue_f1[&index=3]:0.532394,red_f1[&index=1]:0.481067)[&index=15]:0.003218,blue_f2[&index=4]:0.302364)[&index=16]:0.017070,red_f2[&index=2]:0.031169)[&index=17]:1.935197)[&index=18]:2.694907,no_tail_l2[&index=6]:5.597995)[&index=19]:2.723790)[&index=20]:2.962935)[&index=26];
334100	-187.722	-101.78	-85.9426	(ano_tail_r1[&index=8]:4.205390,((no_tail_r3[&index=10]:2.813817,(((red2[&index=14]:0.165309,red1[&index=13]:0.039760)[&index=21]:0.057789,blue2[&index=12]:2.815931)[&index=22]:0.942104,blue1[&index=11]:9.383124)[&index=23]:0.728521)[&index=24]:1.210845,no_tail_r2[&index=9]:3.902818)[&index=25]:16.534548,(no_tail_l1[&index=7]:5.824094,((no_tail_l3[&index=5]:7.347920,((red_f2[&index=2]:5.833722,blue_f2[&index=4]:1.554147)[&index=16]:7.963704,(red_f1[&index=1]:0.132132,blue_f1[&index=3]:0.038402)[&index=15]:4.669743)[&index=17]:5.776119)[&index=18]:1.395169,no_tail_l2[&index=6]:16.359174)[&index=19]:10.427692)[&index=20]:1.690262)[&index=26];
334200	-185.498	-103.805	-81.6938	(((no_tail_r3[&index=10]:20.214957,(blue1[&index=11]:0.982197,(blue2[&index=12]:3.736760,(red1[&index=13]:0.260277,red2[&index=14]:0.105011)[&index=21]:1.542548)[&index=22]:0.927120)[&index=23]:4.173480)[&index=24]:2.666058,no_tail_r2[&index=9]:6.447619)[&index=25]:2.802639,((no_tail_l2[&index=6]:6.526668,(no_tail_l3[&index=5]:1.477638,((blue_f1[&index=3]:0.439765,blue_f2[&index=4]:0.109265)[&index=17]:2.430497,(red_f1[&index=1]:6.813860,red_f2[&index=2]:7.272535)[&index=16]:0.432529)[&index=15]:7.778423)[&index=18]:3.588086)[&index=19]:2.529219,no_tail_l1[&index=7]:2.720383)[&index=20]:0.151499,ano_tail_r1[&index=8]:4.438756)[&index=26];
334300	-194.711	-105.238	-89.4724	(ano_tail_r1[&index=8]:0.621777,(no_tail_r2[&index=9]:0.559408,(no_tail_r3[&index=10]:15.091054,(blue1[&index=11]:0.509521,(blue2[&index=12]:9.834698,(red2[&index=14]:0.067504,red1[&index=13]:0.054504)[&index=21]:7.187014)[&index=22]:3.983490)[&index=23]:3.868267)[&index=24]:7.734771)[&index=25]:3.268059,((no_tail_l2[&index=6]:2.227719,(no_tail_l3[&index=5]:2.981821,(red_f2[&index=2]:7.297015,(blue_f2[&index=4]:12.367291,(red_f1[&index=1]:10.338734,blue_f1[&index=3]:0.693616)[&index=15]:1.338800)[&index=17]:5.032569)[&index=16]:27.751558)[&index=18]:3.308943)[&index=19]:0.698940,no_tail_l1[&index=7]:0.687200)[&index=20]:1.956608)[&index=26];
334400	-202.884	-111.174	-91.709	((((no_tail_l3[&index=5]:6.186501,((red_f1[&index=1]:1.111729,(red_f2[&index=2]:3.459063,blue_f2[&index=4]:19.680165)[&index=17]:4.200846)[&index=15]:3.112588,blue_f1[&index=3]:9.373490)[&index=16]:1.648232)[&index=18]:4.400832,no_tail_l2[&index=6]:17.527392)[&index=19]:6.209730,no_tail_l1[&index=7]:2.971612)[&index=20]:5.348130,(((blue1[&index=11]:0.482376,(blue2[&index=12]:7.376529,(red2[&index=14]:0.490116,red1[&index=13]:0.793632)[&index=21]:4.086168)[&index=22]:8.433648)[&index=23]:2.698275,no_tail_r3[&index=10]:4.875945)[&index=24]:14.579804,no_tail_r2[&index=9]:2.043289)[&index=25]:9.006888,ano_tail_r1[&index=8]:0.547191)[&index=26];
334500	-181.467	-99.4601	-82.0064	(((no_tail_l2[&index=6]:2.109254,(no_tail_l3[&index=5]:1.238847,((red_f2[&index=2]:0.021285,red_f1[&index=1]:0.129088)[&index=15]:8.380759,(blue_f2[&index=4]:0.123171,blue_f1[&index=3]:0.095112)[&index=16]:19.310440)[&index=17]:0.634061)[&index=18]:9.241573)[&index=19]:1.054467,no_tail_l1[&index=7]:6.614005)[&index=20]:0.445435,ano_tail_r1[&index=8]:4.148757,(no_tail_r2[&index=9]:3.089565,((blue1[&index=11]:0.871785,(blue2[&index=12]:6.712978,(red1[&index=13]:3.633499,red2[&index=14]:2.915286)[&index=21]:0.813844)[&index=22]:2.534309)[&index=23]:2.149387,no_tail_r3[&index=10]:2.371485)[&index=24]:4.386359)[&index=25]:9.106382)[&index=26];
334600	-198.858	-107.326	-91.5321	(ano_tail_r1[&index=8]:0.884495,((no_tail_l2[&index=6]:11.091848,((((blue_f1[&index=3]:30.914211,blue_f2[&index=4]:1.049270)[&index=16]:11.834584,red_f2[&index=2]:0.064402)[&index=15]:0.067599,red_f1[&index=1]:3.696840)[&index=17]:6.266754,no_tail_l3[&index=5]:13.937883)[&index=18]:13.578814)[&index=19]:1.489606,no_tail_l1[&index=7]:5.327307)[&index=20]:1.342871,(no_tail_r2[&index=9]:9.206072,(no_tail_r3[&index=10]:0.730103,(((red1[&index=13]:0.317248,red2[&index=14]:0.048190)[&index=21]:2.049471,blue2[&index=12]:11.962057)[&index=22]:5.944394,blue1[&index=11]:3.283353)[&index=23]:1.964259)[&index=24]:2.040644)[&index=25]:0.667027)[&index=26];
334700	-199.833	-112.329	-87.504	(ano_tail_r1[&index=8]:0.112620,(((((red_f2[&index=2]:2.639396,(blue_f2[&index=4]:1.740455,blue_f1[&index=3]:12.857913)[&index=17]:1.179735)[&index=16]:5.951128,red_f1[&index=1]:1.387769)[&index=15]:7.401425,no_tail_l3[&index=5]:6.718183)[&index=18]:8.514417,no_tail_l2[&index=6]:0.251637)[&index=19]:1.750618,no_tail_l1[&index=7]:17.043027)[&index=20]:5.927739,(no_tail_r2[&index=9]:8.435478,(no_tail_r3[&index=10]:1.647225,(blue1[&index=11]:8.791691,((red1[&index=13]:0.580213,red2[&index=14]:8.291592)[&index=21]:2.695128,blue2[&index=12]:3.998617)[&index=22]:7.216573)[&index=23]:0.535954)[&index=24]:2.181902)[&index=25]:1.768385)[&index=26];
334800	-193.689	-104.232	-89.4572	((no_tail_l1[&index=7]:7.008239,(no_tail_l2[&index=6]:0.582128,(((blue_f2[&index=4]:0.001972,blue_f1[&index=3]:0.021668)[&index=17]:3.051430,(red_f2[&index=2]:7.127412,red_f1[&index=1]:0.530481)[&index=15]:0.832407)[&index=16]:2.483061,no_tail_l3[&index=5]:8.337018)[&index=18]:25.964429)[&index=19]:0.620711)[&index=20]:1.316109,((no_tail_r3[&index=10]:0.448101,(blue1[&index=11]:8.336351,(blue2[&index=12]:5.016133,(red1[&index=13]:3.094321,red2[&index=14]:2.058748)[&index=21]:7.857954)[&index=22]:0.795298)[&index=23]:9.079496)[&index=24]:4.759167,no_tail_r2[&index=9]:4.772413)[&index=25]:4.165096,ano_tail_r1[&index=8]:21.124603)[&index=26];
334900	-192.323	-102.285	-90.0381	(ano_tail_r1[&index=8]:2.610764,(no_tail_r2[&index=9]:2.988428,(no_tail_r3[&index=10]:3.683504,((blue2[&index=12]:0.317780,(red2[&index=14]:0.045912,red1[&index=13]:0.001177)[&index=21]:0.122104)[&index=22]:4.467504,blue1[&index=11]:10.144458)[&index=23]:1.341162)[&index=24]:5.517536)[&index=25]:3.385121,(no_tail_l1[&index=7]:10.694117,(no_tail_l2[&index=6]:6.524135,((blue_f2[&index=4]:2.323769,(blue_f1[&index=3]:2.319654,(red_f2[&index=2]:15.312283,red_f1[&index=1]:4.461240)[&index=16]:12.636528)[&index=17]:11.449965)[&index=15]:9.590262,no_tail_l3[&index=5]:13.684933)[&index=18]:1.368836)[&index=19]:2.659926)[&index=20]:4.638628)[&index=26];
335000	-185.054	-101.063	-83.9912	((no_tail_r2[&index=9]:4.598306,(no_tail_r3[&index=10]:6.988733,((blue2[&index=12]:4.370059,(red1[&index=13]:18.652837,red2[&index=14]:2.178828)[&index=21]:4.627387)[&index=22]:7.535877,blue1[&index=11]:8.306937)[&index=23]:0.426745)[&index=24]:3.524690)[&index=25]:1.316431,ano_tail_r1[&index=8]:0.786363,((no_tail_l2[&index=6]:0.847403,(no_tail_l3[&index=5]:2.710774,((blue_f1[&index=3]:0.038126,(red_f1[&index=1]:0.112406,blue_f2[&index=4]:0.460040)[&index=17]:0.220020)[&index=16]:0.041195,red_f2[&index=2]:0.173212)[&index=15]:13.469887)[&index=18]:2.087959)[&index=19]:0.866038,no_tail_l1[&index=7]:9.430994)[&index=20]:8.283544)[&index=26];
335100	-186.622	-103.607	-83.0148	((no_tail_r2[&index=9]:3.754868,(no_tail_r3[&index=10]:4.880766,(blue1[&index=11]:2.911165,(blue2[&index=12]:11.390332,(red1[&index=13]:0.109496,red2[&index=14]:1.710997)[&index=21]:1.913236)[&index=22]:0.552817)[&index=23]:6.356707)[&index=24]:5.896049)[&index=25]:5.572944,(no_tail_l1[&index=7]:17.024459,((no_tail_l3[&index=5]:4.786544,((blue_f1[&index=3]:0.681562,blue_f2[&index=4]:0.585808)[&index=15]:3.087771,(red_f2[&index=2]:0.097381,red_f1[&index=1]:0.016726)[&index=17]:5.895256)[&index=16]:6.700088)[&index=18]:1.490075,no_tail_l2[&index=6]:6.755308)[&index=19]:0.181748)[&index=20]:1.165946,ano_tail_r1[&index=8]:3.655174)[&index=26];
335200	-189.252	-106.185	-83.0665	(((no_tail_r3[&index=10]:7.979159,(blue1[&index=11]:0.910015,(blue2[&index=12]:5.529468,(red2[&index=14]:0.147895,red1[&index=13]:0.059561)[&index=21]:3.311022)[&index=22]:6.374041)[&index=23]:6.013968)[&index=24]:3.061808,no_tail_r2[&index=9]:0.140018)[&index=25]:5.024452,ano_tail_r1[&index=8]:8.066511,((no_tail_l2[&index=6]:0.199821,((blue_f2[&index=4]:0.873617,((red_f1[&index=1]:2.860560,blue_f1[&index=3]:0.158763)[&index=15]:0.741347,red_f2[&index=2]:3.042418)[&index=17]:4.071915)[&index=16]:1.496688,no_tail_l3[&index=5]:4.139196)[&index=18]:3.963219)[&index=19]:6.539348,no_tail_l1[&index=7]:11.936307)[&index=20]:10.790595)[&index=26];
335300	-181.875	-101.295	-80.5804	(ano_tail_r1[&index=8]:5.721463,((no_tail_r3[&index=10]:0.384688,((blue2[&index=12]:10.001968,(red2[&index=14]:0.023050,red1[&index=13]:0.131564)[&index=21]:2.081735)[&index=22]:10.034001,blue1[&index=11]:0.441158)[&index=23]:6.320189)[&index=24]:1.865399,no_tail_r2[&index=9]:8.907344)[&index=25]:6.229784,((no_tail_l2[&index=6]:2.899566,(((red_f1[&index=1]:1.126061,(red_f2[&index=2]:0.140236,blue_f1[&index=3]:0.149353)[&index=17]:0.517852)[&index=15]:0.868851,blue_f2[&index=4]:1.581629)[&index=16]:5.766261,no_tail_l3[&index=5]:6.610671)[&index=18]:1.792589)[&index=19]:0.630597,no_tail_l1[&index=7]:0.209043)[&index=20]:10.566058)[&index=26];
335400	-182.168	-98.765	-83.4034	((no_tail_l1[&index=7]:0.100094,((((blue_f2[&index=4]:0.085960,red_f1[&index=1]:0.098173)[&index=15]:3.046473,(red_f2[&index=2]:9.601507,blue_f1[&index=3]:16.825154)[&index=16]:2.466624)[&index=17]:1.174230,no_tail_l3[&index=5]:0.069480)[&index=18]:2.763248,no_tail_l2[&index=6]:0.122224)[&index=19]:0.555876)[&index=20]:0.230035,(no_tail_r2[&index=9]:8.533034,(no_tail_r3[&index=10]:18.144344,(((red1[&index=13]:0.060591,red2[&index=14]:0.050591)[&index=21]:1.282918,blue2[&index=12]:0.279502)[&index=22]:10.169036,blue1[&index=11]:2.652918)[&index=23]:1.019244)[&index=24]:2.790807)[&index=25]:5.294863,ano_tail_r1[&index=8]:11.699154)[&index=26];
335500	-199.698	-111.939	-87.7599	((((((blue_f2[&index=4]:0.454320,(red_f1[&index=1]:28.411635,blue_f1[&index=3]:1.700621)[&index=17]:0.322982)[&index=16]:13.597255,red_f2[&index=2]:2.198678)[&index=15]:0.028808,no_tail_l3[&index=5]:4.549372)[&index=18]:4.198891,no_tail_l2[&index=6]:0.718460)[&index=19]:2.392464,no_tail_l1[&index=7]:5.326767)[&index=20]:0.755702,ano_tail_r1[&index=8]:0.694698,(((blue1[&index=11]:9.901089,((red2[&index=14]:1.838648,red1[&index=13]:19.819183)[&index=21]:4.329676,blue2[&index=12]:0.677074)[&index=22]:1.348552)[&index=23]:6.884322,no_tail_r3[&index=10]:5.024241)[&index=24]:4.227918,no_tail_r2[&index=9]:0.760920)[&index=25]:0.736213)[&index=26];
335600	-186.233	-103.135	-83.0978	(((no_tail_l2[&index=6]:2.492858,(no_tail_l3[&index=5]:5.647791,((red_f1[&index=1]:4.626340,blue_f2[&index=4]:9.094836)[&index=15]:5.177038,(blue_f1[&index=3]:1.120859,red_f2[&index=2]:3.768859)[&index=17]:9.226256)[&index=16]:1.011083)[&index=18]:2.866483)[&index=19]:3.616263,no_tail_l1[&index=7]:10.420992)[&index=20]:1.265431,(no_tail_r2[&index=9]:0.600738,((((red1[&index=13]:0.045962,red2[&index=14]:0.097625)[&index=21]:0.024768,blue2[&index=12]:0.095982)[&index=22]:0.922691,blue1[&index=11]:5.776451)[&index=23]:0.570818,no_tail_r3[&index=10]:8.073877)[&index=24]:8.424445)[&index=25]:5.753207,ano_tail_r1[&index=8]:6.866343)[&index=26];
335700	-188.725	-105.922	-82.8033	(((no_tail_l2[&index=6]:1.434548,(no_tail_l3[&index=5]:4.297592,(red_f1[&index=1]:6.344151,(red_f2[&index=2]:3.480438,(blue_f2[&index=4]:1.508950,blue_f1[&index=3]:2.462683)[&index=16]:4.303409)[&index=15]:4.659418)[&index=17]:0.402494)[&index=18]:1.638387)[&index=19]:0.696407,no_tail_l1[&index=7]:0.295935)[&index=20]:14.550960,ano_tail_r1[&index=8]:1.967278,(no_tail_r2[&index=9]:0.181905,(no_tail_r3[&index=10]:3.386375,((blue2[&index=12]:5.996335,(red2[&index=14]:0.052885,red1[&index=13]:0.151877)[&index=21]:1.637176)[&index=22]:3.993642,blue1[&index=11]:2.675579)[&index=23]:6.640999)[&index=24]:0.380098)[&index=25]:22.976015)[&index=26];
335800	-183.716	-103.72	-79.9955	((no_tail_l1[&index=7]:0.506923,(no_tail_l2[&index=6]:6.503539,((blue_f2[&index=4]:8.661726,((red_f1[&index=1]:0.019538,red_f2[&index=2]:0.003099)[&index=16]:3.113623,blue_f1[&index=3]:0.054167)[&index=17]:3.865155)[&index=15]:3.508740,no_tail_l3[&index=5]:0.387116)[&index=18]:0.569323)[&index=19]:6.585893)[&index=20]:0.295961,((no_tail_r3[&index=10]:2.907583,((blue2[&index=12]:0.942286,(red2[&index=14]:3.300795,red1[&index=13]:7.268011)[&index=21]:1.831555)[&index=22]:1.058766,blue1[&index=11]:0.594473)[&index=23]:2.055480)[&index=24]:3.493564,no_tail_r2[&index=9]:10.402903)[&index=25]:13.460995,ano_tail_r1[&index=8]:0.685345)[&index=26];
335900	-195.953	-109.895	-86.0585	((((((blue_f1[&index=3]:0.319111,red_f1[&index=1]:0.298930)[&index=15]:0.145538,(blue_f2[&index=4]:0.584366,red_f2[&index=2]:4.530605)[&index=16]:1.619926)[&index=17]:1.028904,no_tail_l3[&index=5]:1.922200)[&index=18]:9.434217,no_tail_l2[&index=6]:10.229193)[&index=19]:3.846293,no_tail_l1[&index=7]:13.748945)[&index=20]:2.408989,ano_tail_r1[&index=8]:15.814746,((((blue2[&index=12]:5.621430,(red2[&index=14]:0.378715,red1[&index=13]:9.703390)[&index=21]:5.181818)[&index=22]:1.613379,blue1[&index=11]:0.849377)[&index=23]:12.817077,no_tail_r3[&index=10]:0.387044)[&index=24]:2.532468,no_tail_r2[&index=9]:1.811712)[&index=25]:5.562983)[&index=26];
336000	-188.28	-100.46	-87.8201	(((no_tail_r3[&index=10]:10.209543,((blue2[&index=12]:8.119679,(red2[&index=14]:0.031823,red1[&index=13]:0.053113)[&index=21]:5.282237)[&index=22]:9.077116,blue1[&index=11]:10.285561)[&index=23]:20.094132)[&index=24]:6.702138,no_tail_r2[&index=9]:0.084768)[&index=25]:0.975218,ano_tail_r1[&index=8]:3.906860,(no_tail_l1[&index=7]:5.133801,((no_tail_l3[&index=5]:3.255441,((red_f1[&index=1]:0.225106,red_f2[&index=2]:2.975545)[&index=17]:14.532980,(blue_f1[&index=3]:0.420872,blue_f2[&index=4]:0.026249)[&index=16]:0.489370)[&index=15]:15.027689)[&index=18]:1.864992,no_tail_l2[&index=6]:1.244015)[&index=19]:0.151412)[&index=20]:1.029716)[&index=26];
336100	-180.714	-92.9352	-87.7787	((((no_tail_l3[&index=5]:4.080476,((red_f2[&index=2]:0.010774,red_f1[&index=1]:0.266559)[&index=17]:7.579552,(blue_f1[&index=3]:0.043534,blue_f2[&index=4]:0.164414)[&index=16]:16.617416)[&index=15]:4.223387)[&index=18]:4.603562,no_tail_l2[&index=6]:17.074442)[&index=19]:1.671136,no_tail_l1[&index=7]:8.050592)[&index=20]:11.183887,ano_tail_r1[&index=8]:10.175723,(((blue1[&index=11]:0.523884,(blue2[&index=12]:1.843685,(red1[&index=13]:0.036574,red2[&index=14]:0.026693)[&index=21]:1.867593)[&index=22]:4.099541)[&index=23]:3.425183,no_tail_r3[&index=10]:7.710608)[&index=24]:5.276565,no_tail_r2[&index=9]:6.381470)[&index=25]:4.055377)[&index=26];
336200	-198.725	-106.956	-91.7691	(((((red_f2[&index=2]:1.880903,(blue_f2[&index=4]:0.853940,(blue_f1[&index=3]:8.071151,red_f1[&index=1]:19.006647)[&index=16]:2.655190)[&index=15]:11.775309)[&index=17]:9.358161,no_tail_l3[&index=5]:7.803455)[&index=18]:8.519586,no_tail_l2[&index=6]:13.110029)[&index=19]:3.267979,no_tail_l1[&index=7]:8.430830)[&index=20]:4.726319,ano_tail_r1[&index=8]:2.146533,(no_tail_r2[&index=9]:0.931121,((blue1[&index=11]:2.693735,(blue2[&index=12]:0.297153,(red2[&index=14]:0.074925,red1[&index=13]:0.235626)[&index=21]:8.996528)[&index=22]:3.885188)[&index=23]:11.398012,no_tail_r3[&index=10]:4.606662)[&index=24]:3.944958)[&index=25]:2.274594)[&index=26];
336300	-191.877	-106.537	-85.3398	(ano_tail_r1[&index=8]:5.906407,(((((red1[&index=13]:4.593876,red2[&index=14]:2.554718)[&index=21]:1.736645,blue2[&index=12]:6.329706)[&index=22]:18.285016,blue1[&index=11]:1.996947)[&index=23]:1.507419,no_tail_r3[&index=10]:2.475673)[&index=24]:7.082383,no_tail_r2[&index=9]:2.425479)[&index=25]:1.006365,(((((blue_f1[&index=3]:1.369511,(red_f1[&index=1]:0.244215,red_f2[&index=2]:0.008903)[&index=17]:2.318062)[&index=15]:8.374720,blue_f2[&index=4]:0.000319)[&index=16]:7.016954,no_tail_l3[&index=5]:2.370794)[&index=18]:8.542416,no_tail_l2[&index=6]:1.372962)[&index=19]:3.049877,no_tail_l1[&index=7]:13.973860)[&index=20]:4.254664)[&index=26];
336400	-184.522	-97.3633	-87.1584	((((no_tail_l3[&index=5]:6.729486,((blue_f2[&index=4]:0.385916,(red_f1[&index=1]:0.483820,red_f2[&index=2]:0.643425)[&index=17]:0.520713)[&index=15]:0.054559,blue_f1[&index=3]:0.047751)[&index=16]:3.712779)[&index=18]:2.437050,no_tail_l2[&index=6]:1.812626)[&index=19]:9.341045,no_tail_l1[&index=7]:1.328990)[&index=20]:4.933155,(no_tail_r2[&index=9]:8.193865,((blue1[&index=11]:26.884904,(blue2[&index=12]:0.038765,(red2[&index=14]:0.012268,red1[&index=13]:0.024685)[&index=21]:6.616419)[&index=22]:19.244586)[&index=23]:7.413277,no_tail_r3[&index=10]:0.487013)[&index=24]:2.884681)[&index=25]:5.391921,ano_tail_r1[&index=8]:8.267496)[&index=26];
336500	-178.391	-97.8249	-80.5658	((no_tail_r2[&index=9]:3.206814,(no_tail_r3[&index=10]:2.168935,(blue1[&index=11]:4.582109,(blue2[&index=12]:5.058026,(red2[&index=14]:0.023820,red1[&index=13]:0.127322)[&index=21]:0.949290)[&index=22]:0.315416)[&index=23]:7.825284)[&index=24]:3.288906)[&index=25]:7.038939,(no_tail_l1[&index=7]:2.488154,(no_tail_l2[&index=6]:3.540748,(((blue_f1[&index=3]:6.877073,(red_f1[&index=1]:0.033591,red_f2[&index=2]:0.012623)[&index=15]:0.564195)[&index=17]:0.918303,blue_f2[&index=4]:9.621298)[&index=16]:0.896538,no_tail_l3[&index=5]:4.520636)[&index=18]:0.695386)[&index=19]:0.578063)[&index=20]:3.536669,ano_tail_r1[&index=8]:16.059831)[&index=26];
336600	-193.207	-99.2408	-93.9664	((((blue1[&index=11]:10.465341,(blue2[&index=12]:4.074027,(red2[&index=14]:0.088308,red1[&index=13]:0.345934)[&index=21]:2.311532)[&index=22]:1.301179)[&index=23]:9.546768,no_tail_r3[&index=10]:7.112197)[&index=24]:27.746672,no_tail_r2[&index=9]:2.730290)[&index=25]:14.489964,ano_tail_r1[&index=8]:11.052932,((no_tail_l2[&index=6]:24.825367,(((red_f1[&index=1]:0.048380,(red_f2[&index=2]:0.101462,blue_f2[&index=4]:0.238681)[&index=16]:0.226112)[&index=15]:3.438750,blue_f1[&index=3]:0.613933)[&index=17]:1.478517,no_tail_l3[&index=5]:1.074449)[&index=18]:7.602435)[&index=19]:1.113512,no_tail_l1[&index=7]:6.474283)[&index=20]:13.429745)[&index=26];
336700	-202.806	-112.115	-90.6914	(((no_tail_r3[&index=10]:0.895570,(blue1[&index=11]:6.810511,((red2[&index=14]:5.974901,red1[&index=13]:2.518415)[&index=21]:15.691072,blue2[&index=12]:2.550900)[&index=22]:0.045122)[&index=23]:3.772572)[&index=24]:1.029871,no_tail_r2[&index=9]:12.858112)[&index=25]:0.626701,((((red_f2[&index=2]:14.443130,((blue_f1[&index=3]:0.109786,blue_f2[&index=4]:2.838794)[&index=16]:9.551333,red_f1[&index=1]:4.351026)[&index=15]:0.795960)[&index=17]:11.449017,no_tail_l3[&index=5]:9.073807)[&index=18]:6.587931,no_tail_l2[&index=6]:4.853132)[&index=19]:4.809436,no_tail_l1[&index=7]:4.992978)[&index=20]:8.204659,ano_tail_r1[&index=8]:0.721168)[&index=26];
336800	-185.367	-99.5067	-85.8601	(((no_tail_r3[&index=10]:0.321121,(blue1[&index=11]:3.413272,((red1[&index=13]:0.221514,red2[&index=14]:0.023572)[&index=21]:2.962825,blue2[&index=12]:0.792102)[&index=22]:0.133249)[&index=23]:26.077125)[&index=24]:4.579699,no_tail_r2[&index=9]:12.274606)[&index=25]:24.624111,ano_tail_r1[&index=8]:9.388798,(((no_tail_l3[&index=5]:5.165660,((blue_f2[&index=4]:3.171562,(red_f1[&index=1]:0.097349,red_f2[&index=2]:0.026013)[&index=17]:0.912726)[&index=16]:3.192640,blue_f1[&index=3]:2.126285)[&index=15]:5.092393)[&index=18]:0.030415,no_tail_l2[&index=6]:1.102844)[&index=19]:1.049465,no_tail_l1[&index=7]:3.935309)[&index=20]:0.684963)[&index=26];
336900	-186.019	-103.444	-82.5752	((((no_tail_l3[&index=5]:0.287917,(red_f2[&index=2]:0.873838,((red_f1[&index=1]:0.312812,blue_f1[&index=3]:0.402754)[&index=16]:11.512179,blue_f2[&index=4]:20.385289)[&index=17]:10.576719)[&index=15]:3.007135)[&index=18]:3.484773,no_tail_l2[&index=6]:2.894984)[&index=19]:5.134161,no_tail_l1[&index=7]:5.647918)[&index=20]:1.792631,ano_tail_r1[&index=8]:5.303360,(no_tail_r2[&index=9]:2.768278,((blue1[&index=11]:1.838665,((red2[&index=14]:0.041297,red1[&index=13]:0.086946)[&index=21]:1.483811,blue2[&index=12]:9.941285)[&index=22]:0.659849)[&index=23]:0.974897,no_tail_r3[&index=10]:0.764139)[&index=24]:0.632497)[&index=25]:4.166925)[&index=26];
337000	-184.609	-105.368	-79.2409	(ano_tail_r1[&index=8]:2.036033,(((((red2[&index=14]:4.769418,red1[&index=13]:0.360180)[&index=21]:0.138657,blue2[&index=12]:0.652580)[&index=22]:0.957437,blue1[&index=11]:2.940215)[&index=23]:1.040561,no_tail_r3[&index=10]:3.738693)[&index=24]:6.362415,no_tail_r2[&index=9]:10.789756)[&index=25]:13.090780,(((((red_f1[&index=1]:3.334936,red_f2[&index=2]:2.764425)[&index=17]:1.204817,(blue_f2[&index=4]:0.072436,blue_f1[&index=3]:0.303405)[&index=16]:2.552623)[&index=15]:5.962793,no_tail_l3[&index=5]:7.720810)[&index=18]:2.934489,no_tail_l2[&index=6]:0.104911)[&index=19]:0.022537,no_tail_l1[&index=7]:0.774570)[&index=20]:3.674070)[&index=26];
337100	-193.117	-110.512	-82.6043	((no_tail_r2[&index=9]:8.252835,(no_tail_r3[&index=10]:0.200511,(blue1[&index=11]:3.487807,(blue2[&index=12]:0.076415,(red1[&index=13]:8.247790,red2[&index=14]:7.320113)[&index=21]:1.376604)[&index=22]:0.986021)[&index=23]:4.657298)[&index=24]:0.195791)[&index=25]:0.124744,(no_tail_l1[&index=7]:4.629175,(no_tail_l2[&index=6]:0.666996,(no_tail_l3[&index=5]:0.270539,((blue_f1[&index=3]:4.161502,(red_f2[&index=2]:0.892099,red_f1[&index=1]:4.183580)[&index=16]:0.081046)[&index=17]:1.819515,blue_f2[&index=4]:12.028497)[&index=15]:14.436048)[&index=18]:6.928192)[&index=19]:1.037406)[&index=20]:8.975007,ano_tail_r1[&index=8]:0.085060)[&index=26];
337200	-194.343	-109.153	-85.1894	(ano_tail_r1[&index=8]:2.823656,(((((blue_f1[&index=3]:2.581651,red_f2[&index=2]:9.167937)[&index=15]:11.079669,(red_f1[&index=1]:0.721820,blue_f2[&index=4]:1.828986)[&index=16]:2.260304)[&index=17]:6.440493,no_tail_l3[&index=5]:4.957693)[&index=18]:16.412131,no_tail_l2[&index=6]:2.989956)[&index=19]:0.184266,no_tail_l1[&index=7]:12.419481)[&index=20]:3.387735,(((blue1[&index=11]:5.234364,(blue2[&index=12]:1.140185,(red1[&index=13]:0.575266,red2[&index=14]:0.055898)[&index=21]:1.920681)[&index=22]:2.831606)[&index=23]:1.641225,no_tail_r3[&index=10]:2.695803)[&index=24]:7.917594,no_tail_r2[&index=9]:3.416358)[&index=25]:3.361250)[&index=26];
337300	-193.142	-104.726	-88.4158	((no_tail_r2[&index=9]:14.325739,(no_tail_r3[&index=10]:4.881420,(blue1[&index=11]:2.435748,((red2[&index=14]:0.004412,red1[&index=13]:0.068281)[&index=21]:8.739002,blue2[&index=12]:1.040785)[&index=22]:5.296884)[&index=23]:6.234933)[&index=24]:4.644860)[&index=25]:8.713041,((no_tail_l2[&index=6]:7.250708,(no_tail_l3[&index=5]:3.800006,(red_f1[&index=1]:2.744512,(red_f2[&index=2]:7.917459,(blue_f2[&index=4]:0.119725,blue_f1[&index=3]:4.715411)[&index=15]:0.988949)[&index=17]:12.936922)[&index=16]:5.537342)[&index=18]:4.373947)[&index=19]:4.075081,no_tail_l1[&index=7]:4.676480)[&index=20]:5.648903,ano_tail_r1[&index=8]:3.007513)[&index=26];
337400	-189.341	-105.308	-84.0338	((no_tail_r2[&index=9]:7.475049,(no_tail_r3[&index=10]:1.175665,(((red2[&index=14]:6.104434,red1[&index=13]:1.019373)[&index=21]:14.229161,blue2[&index=12]:2.390324)[&index=22]:0.098663,blue1[&index=11]:6.242743)[&index=23]:0.582595)[&index=24]:3.513333)[&index=25]:2.069178,ano_tail_r1[&index=8]:7.530045,(no_tail_l1[&index=7]:1.693130,((no_tail_l3[&index=5]:8.969679,(red_f1[&index=1]:1.479412,((blue_f1[&index=3]:0.094765,blue_f2[&index=4]:0.027997)[&index=15]:0.833884,red_f2[&index=2]:9.061209)[&index=17]:1.643546)[&index=16]:5.381305)[&index=18]:6.874428,no_tail_l2[&index=6]:2.139147)[&index=19]:0.300027)[&index=20]:11.338709)[&index=26];
337500	-180.777	-101.114	-79.6623	((no_tail_r2[&index=9]:10.352719,(no_tail_r3[&index=10]:3.111385,(((red1[&index=13]:3.146851,red2[&index=14]:1.736296)[&index=21]:0.833702,blue2[&index=12]:3.407150)[&index=22]:1.765194,blue1[&index=11]:4.124859)[&index=23]:7.155389)[&index=24]:1.361126)[&index=25]:3.125929,ano_tail_r1[&index=8]:4.569329,((no_tail_l2[&index=6]:1.004276,(no_tail_l3[&index=5]:12.331086,((red_f2[&index=2]:0.411892,red_f1[&index=1]:0.181961)[&index=17]:0.313110,(blue_f2[&index=4]:0.131415,blue_f1[&index=3]:0.082923)[&index=15]:0.420347)[&index=16]:1.351297)[&index=18]:10.006671)[&index=19]:3.199931,no_tail_l1[&index=7]:2.447331)[&index=20]:3.838409)[&index=26];
337600	-185.957	-103.139	-82.818	(ano_tail_r1[&index=8]:8.221229,(no_tail_l1[&index=7]:1.515711,(no_tail_l2[&index=6]:3.361455,(no_tail_l3[&index=5]:0.821966,(blue_f2[&index=4]:4.190351,((red_f2[&index=2]:0.229380,red_f1[&index=1]:0.144461)[&index=16]:0.226397,blue_f1[&index=3]:6.549840)[&index=15]:0.992140)[&index=17]:3.976595)[&index=18]:0.519721)[&index=19]:3.484466)[&index=20]:0.913366,(no_tail_r2[&index=9]:0.201155,((blue1[&index=11]:0.175430,(blue2[&index=12]:0.218178,(red2[&index=14]:0.015600,red1[&index=13]:1.434486)[&index=21]:22.753238)[&index=22]:0.037118)[&index=23]:1.339236,no_tail_r3[&index=10]:17.967441)[&index=24]:7.361077)[&index=25]:9.538888)[&index=26];
337700	-200.244	-107.573	-92.6714	((no_tail_r2[&index=9]:0.698540,(no_tail_r3[&index=10]:7.381671,(((red1[&index=13]:7.569406,red2[&index=14]:7.223709)[&index=21]:4.065824,blue2[&index=12]:10.085008)[&index=22]:13.287051,blue1[&index=11]:5.651311)[&index=23]:2.321233)[&index=24]:0.910790)[&index=25]:0.390863,ano_tail_r1[&index=8]:0.475237,((no_tail_l2[&index=6]:0.034387,(((blue_f2[&index=4]:6.436476,red_f2[&index=2]:7.867562)[&index=16]:4.220820,(blue_f1[&index=3]:12.379643,red_f1[&index=1]:2.308051)[&index=17]:4.191018)[&index=15]:1.590050,no_tail_l3[&index=5]:0.004380)[&index=18]:0.035189)[&index=19]:8.293051,no_tail_l1[&index=7]:9.107137)[&index=20]:28.927724)[&index=26];
337800	-195.099	-100.046	-95.0527	((((blue1[&index=11]:22.080890,((red1[&index=13]:0.150672,red2[&index=14]:0.177607)[&index=21]:8.306841,blue2[&index=12]:1.102092)[&index=22]:3.558255)[&index=23]:13.766766,no_tail_r3[&index=10]:0.555866)[&index=24]:0.059101,no_tail_r2[&index=9]:16.826041)[&index=25]:2.152413,(no_tail_l1[&index=7]:1.972011,((((red_f1[&index=1]:0.045887,red_f2[&index=2]:0.070472)[&index=15]:7.737729,(blue_f2[&index=4]:0.551896,blue_f1[&index=3]:9.367900)[&index=17]:1.879355)[&index=16]:1.948015,no_tail_l3[&index=5]:0.422496)[&index=18]:0.729137,no_tail_l2[&index=6]:28.594201)[&index=19]:18.616775)[&index=20]:11.836786,ano_tail_r1[&index=8]:4.853106)[&index=26];
337900	-195.969	-108.432	-87.5364	(((((((blue_f2[&index=4]:2.932448,blue_f1[&index=3]:0.313115)[&index=16]:0.157018,red_f1[&index=1]:5.122525)[&index=15]:9.630808,red_f2[&index=2]:2.708367)[&index=17]:3.882737,no_tail_l3[&index=5]:8.632986)[&index=18]:7.725120,no_tail_l2[&index=6]:0.570233)[&index=19]:13.348418,no_tail_l1[&index=7]:1.853317)[&index=20]:6.448982,((no_tail_r3[&index=10]:1.312408,(blue1[&index=11]:4.837432,((red2[&index=14]:0.320828,red1[&index=13]:0.217191)[&index=21]:10.311071,blue2[&index=12]:7.757745)[&index=22]:3.208528)[&index=23]:23.122721)[&index=24]:0.680089,no_tail_r2[&index=9]:3.920897)[&index=25]:0.462179,ano_tail_r1[&index=8]:0.303670)[&index=26];
338000	-183.124	-105.978	-77.1457	((no_tail_r2[&index=9]:2.648720,((blue1[&index=11]:7.499095,((red1[&index=13]:0.069735,red2[&index=14]:0.453280)[&index=21]:0.794685,blue2[&index=12]:1.841831)[&index=22]:0.573612)[&index=23]:0.454638,no_tail_r3[&index=10]:0.936017)[&index=24]:9.432633)[&index=25]:2.108938,((no_tail_l2[&index=6]:1.930536,((red_f2[&index=2]:3.904282,(blue_f1[&index=3]:3.786929,(blue_f2[&index=4]:0.238527,red_f1[&index=1]:0.324683)[&index=15]:7.387739)[&index=17]:3.144337)[&index=16]:5.871496,no_tail_l3[&index=5]:1.447442)[&index=18]:0.107116)[&index=19]:1.513838,no_tail_l1[&index=7]:3.521951)[&index=20]:7.366439,ano_tail_r1[&index=8]:0.468796)[&index=26];
338100	-194.719	-104.363	-90.3559	((no_tail_l1[&index=7]:20.842561,(no_tail_l2[&index=6]:7.726737,(((blue_f2[&index=4]:0.008789,blue_f1[&index=3]:0.027029)[&index=15]:6.972174,(red_f1[&index=1]:9.089369,red_f2[&index=2]:2.591769)[&index=16]:1.273950)[&index=17]:0.698597,no_tail_l3[&index=5]:1.527138)[&index=18]:0.664961)[&index=19]:4.361832)[&index=20]:0.282359,ano_tail_r1[&index=8]:3.704059,(no_tail_r2[&index=9]:1.993955,(no_tail_r3[&index=10]:2.355303,(blue1[&index=11]:10.512178,(blue2[&index=12]:5.025440,(red1[&index=13]:5.316824,red2[&index=14]:4.959575)[&index=21]:20.283631)[&index=22]:11.751579)[&index=23]:4.715576)[&index=24]:0.496382)[&index=25]:6.696616)[&index=26];
338200	-183.609	-106.197	-77.4124	(((no_tail_l2[&index=6]:2.881811,((((red_f1[&index=1]:0.131167,blue_f2[&index=4]:0.733098)[&index=16]:1.349108,blue_f1[&index=3]:0.962687)[&index=15]:4.673145,red_f2[&index=2]:3.504177)[&index=17]:1.354576,no_tail_l3[&index=5]:2.370112)[&index=18]:7.094131)[&index=19]:2.681145,no_tail_l1[&index=7]:5.893493)[&index=20]:0.655618,(no_tail_r2[&index=9]:3.211691,(((blue2[&index=12]:0.801352,(red1[&index=13]:0.264262,red2[&index=14]:0.139079)[&index=21]:2.065901)[&index=22]:4.074351,blue1[&index=11]:3.573354)[&index=23]:8.364235,no_tail_r3[&index=10]:3.637856)[&index=24]:0.393628)[&index=25]:3.944879,ano_tail_r1[&index=8]:4.405991)[&index=26];
338300	-192.37	-98.9407	-93.4296	(ano_tail_r1[&index=8]:0.429959,(((no_tail_l3[&index=5]:19.582251,(red_f2[&index=2]:8.426201,((blue_f2[&index=4]:0.142635,blue_f1[&index=3]:0.080882)[&index=15]:12.019505,red_f1[&index=1]:21.362570)[&index=17]:1.057000)[&index=16]:17.547454)[&index=18]:7.160324,no_tail_l2[&index=6]:5.949569)[&index=19]:13.434594,no_tail_l1[&index=7]:8.704344)[&index=20]:2.944431,(no_tail_r2[&index=9]:2.216339,((blue1[&index=11]:2.147395,(blue2[&index=12]:0.857008,(red2[&index=14]:0.054078,red1[&index=13]:0.108920)[&index=21]:0.284750)[&index=22]:8.226209)[&index=23]:3.675529,no_tail_r3[&index=10]:12.022258)[&index=24]:0.120889)[&index=25]:0.691815)[&index=26];
338400	-194.439	-100.439	-93.9995	(ano_tail_r1[&index=8]:3.178360,(((((red1[&index=13]:0.019941,red2[&index=14]:0.174753)[&index=21]:4.842337,blue2[&index=12]:3.450913)[&index=22]:10.684544,blue1[&index=11]:7.801907)[&index=23]:12.121131,no_tail_r3[&index=10]:9.233893)[&index=24]:4.143055,no_tail_r2[&index=9]:5.291148)[&index=25]:1.214899,((no_tail_l2[&index=6]:12.022046,(no_tail_l3[&index=5]:18.495265,((blue_f1[&index=3]:0.143448,blue_f2[&index=4]:0.139877)[&index=15]:2.507748,(red_f2[&index=2]:13.557034,red_f1[&index=1]:3.276424)[&index=17]:10.142486)[&index=16]:0.952517)[&index=18]:20.428404)[&index=19]:6.871950,no_tail_l1[&index=7]:0.371899)[&index=20]:1.030496)[&index=26];
338500	-183.919	-105.985	-77.9342	(((no_tail_l2[&index=6]:0.463190,((blue_f1[&index=3]:1.625221,(red_f1[&index=1]:4.362943,(blue_f2[&index=4]:3.986811,red_f2[&index=2]:1.901178)[&index=17]:5.253561)[&index=15]:0.993222)[&index=16]:1.409064,no_tail_l3[&index=5]:3.784637)[&index=18]:4.892136)[&index=19]:1.383345,no_tail_l1[&index=7]:2.500131)[&index=20]:2.653025,ano_tail_r1[&index=8]:3.150648,((no_tail_r3[&index=10]:2.033733,(blue1[&index=11]:1.367059,(blue2[&index=12]:0.534891,(red2[&index=14]:0.110610,red1[&index=13]:0.077705)[&index=21]:5.453010)[&index=22]:10.237881)[&index=23]:1.747615)[&index=24]:8.041877,no_tail_r2[&index=9]:0.106973)[&index=25]:3.699767)[&index=26];
338600	-188.912	-103.029	-85.8834	(ano_tail_r1[&index=8]:1.019244,((no_tail_r3[&index=10]:2.437612,(blue1[&index=11]:0.547223,(blue2[&index=12]:0.140811,(red2[&index=14]:0.082982,red1[&index=13]:0.041570)[&index=21]:3.184535)[&index=22]:0.040386)[&index=23]:6.283397)[&index=24]:2.605416,no_tail_r2[&index=9]:4.370696)[&index=25]:0.819739,(no_tail_l1[&index=7]:2.889309,(no_tail_l2[&index=6]:1.584145,((blue_f2[&index=4]:1.540434,(blue_f1[&index=3]:1.416589,(red_f1[&index=1]:23.133179,red_f2[&index=2]:3.404067)[&index=16]:3.119991)[&index=17]:0.829082)[&index=15]:7.266110,no_tail_l3[&index=5]:10.566531)[&index=18]:6.583825)[&index=19]:9.382064)[&index=20]:18.227297)[&index=26];
338700	-173.895	-96.6087	-77.2868	(ano_tail_r1[&index=8]:3.023046,(no_tail_r2[&index=9]:2.760205,((blue1[&index=11]:8.012076,(blue2[&index=12]:1.070998,(red1[&index=13]:0.181714,red2[&index=14]:0.038807)[&index=21]:4.762168)[&index=22]:4.236541)[&index=23]:0.547543,no_tail_r3[&index=10]:5.432844)[&index=24]:2.931976)[&index=25]:1.206066,((no_tail_l2[&index=6]:0.534365,((((red_f2[&index=2]:0.046858,red_f1[&index=1]:0.001067)[&index=16]:9.262509,blue_f2[&index=4]:1.823268)[&index=15]:1.686096,blue_f1[&index=3]:0.175057)[&index=17]:1.370533,no_tail_l3[&index=5]:13.205918)[&index=18]:2.590806)[&index=19]:0.141052,no_tail_l1[&index=7]:0.111209)[&index=20]:3.380202)[&index=26];
338800	-194.954	-106.405	-88.5487	((no_tail_r2[&index=9]:4.923490,(no_tail_r3[&index=10]:6.767087,(((red1[&index=13]:0.117283,red2[&index=14]:0.121529)[&index=21]:3.397711,blue2[&index=12]:5.968617)[&index=22]:0.172981,blue1[&index=11]:3.240142)[&index=23]:14.167319)[&index=24]:11.104489)[&index=25]:1.973213,((((red_f1[&index=1]:2.723485,(red_f2[&index=2]:3.340662,(blue_f2[&index=4]:14.201313,blue_f1[&index=3]:0.177726)[&index=16]:3.671583)[&index=17]:5.421768)[&index=15]:3.875078,no_tail_l3[&index=5]:12.301401)[&index=18]:0.217480,no_tail_l2[&index=6]:11.262756)[&index=19]:6.439341,no_tail_l1[&index=7]:1.226160)[&index=20]:3.343238,ano_tail_r1[&index=8]:4.686766)[&index=26];
338900	-181.274	-99.7955	-81.4788	((no_tail_r2[&index=9]:3.071557,(no_tail_r3[&index=10]:5.166842,(blue1[&index=11]:2.256006,(blue2[&index=12]:14.317566,(red1[&index=13]:0.069783,red2[&index=14]:0.181454)[&index=21]:2.161362)[&index=22]:0.240600)[&index=23]:0.303305)[&index=24]:17.305749)[&index=25]:1.127724,ano_tail_r1[&index=8]:6.869237,(((no_tail_l3[&index=5]:10.615623,(red_f1[&index=1]:0.858743,((blue_f1[&index=3]:0.106361,blue_f2[&index=4]:0.059646)[&index=15]:1.385579,red_f2[&index=2]:0.603131)[&index=17]:2.439551)[&index=16]:2.902449)[&index=18]:5.943754,no_tail_l2[&index=6]:6.981157)[&index=19]:2.841236,no_tail_l1[&index=7]:1.040568)[&index=20]:0.643774)[&index=26];
339000	-202.059	-104.515	-97.5445	(ano_tail_r1[&index=8]:6.116261,((no_tail_r3[&index=10]:9.117455,((blue2[&index=12]:2.719780,(red2[&index=14]:0.037671,red1[&index=13]:0.006095)[&index=21]:1.079901)[&index=22]:9.447172,blue1[&index=11]:1.215912)[&index=23]:6.156319)[&index=24]:10.841744,no_tail_r2[&index=9]:14.273740)[&index=25]:8.878511,((no_tail_l2[&index=6]:19.755711,(no_tail_l3[&index=5]:3.125791,(blue_f2[&index=4]:5.209821,(blue_f1[&index=3]:11.370833,(red_f1[&index=1]:9.920743,red_f2[&index=2]:4.396021)[&index=17]:1.504246)[&index=16]:14.667878)[&index=15]:2.751214)[&index=18]:11.296596)[&index=19]:11.045374,no_tail_l1[&index=7]:1.928866)[&index=20]:2.957932)[&index=26];
339100	-188.84	-108.978	-79.861	(((no_tail_r3[&index=10]:3.498252,(blue1[&index=11]:3.819650,(blue2[&index=12]:11.519328,(red1[&index=13]:2.809160,red2[&index=14]:0.434121)[&index=21]:2.230667)[&index=22]:0.941098)[&index=23]:0.054198)[&index=24]:1.623833,no_tail_r2[&index=9]:6.909927)[&index=25]:15.251431,(no_tail_l1[&index=7]:0.907172,((no_tail_l3[&index=5]:0.406103,(((blue_f2[&index=4]:0.321727,blue_f1[&index=3]:0.320154)[&index=15]:0.370887,red_f2[&index=2]:3.918344)[&index=17]:6.477289,red_f1[&index=1]:0.441723)[&index=16]:2.834181)[&index=18]:1.561348,no_tail_l2[&index=6]:0.320592)[&index=19]:8.445341)[&index=20]:5.155093,ano_tail_r1[&index=8]:0.832517)[&index=26];
339200	-185.166	-100.383	-84.7824	((((no_tail_l3[&index=5]:0.209345,(((red_f1[&index=1]:0.035894,red_f2[&index=2]:0.212532)[&index=16]:7.613457,blue_f2[&index=4]:5.935645)[&index=17]:5.350741,blue_f1[&index=3]:4.559675)[&index=15]:6.239766)[&index=18]:0.365550,no_tail_l2[&index=6]:2.748417)[&index=19]:3.819835,no_tail_l1[&index=7]:12.704730)[&index=20]:3.528719,(((blue1[&index=11]:3.190621,(blue2[&index=12]:7.168833,(red2[&index=14]:0.083896,red1[&index=13]:0.140478)[&index=21]:8.793071)[&index=22]:11.168628)[&index=23]:1.264105,no_tail_r3[&index=10]:8.702586)[&index=24]:1.565122,no_tail_r2[&index=9]:0.123983)[&index=25]:0.195107,ano_tail_r1[&index=8]:10.290150)[&index=26];
339300	-177.668	-102.478	-75.1901	(ano_tail_r1[&index=8]:0.077171,(no_tail_r2[&index=9]:0.035038,(no_tail_r3[&index=10]:2.073036,(blue1[&index=11]:4.156439,(blue2[&index=12]:6.968642,(red2[&index=14]:0.014984,red1[&index=13]:0.091919)[&index=21]:1.274958)[&index=22]:4.496423)[&index=23]:2.568527)[&index=24]:5.850859)[&index=25]:0.666869,(((no_tail_l3[&index=5]:2.526442,(((blue_f2[&index=4]:0.905515,red_f2[&index=2]:0.239929)[&index=17]:6.972397,blue_f1[&index=3]:2.679483)[&index=16]:0.259389,red_f1[&index=1]:1.981995)[&index=15]:5.489331)[&index=18]:1.125024,no_tail_l2[&index=6]:2.134696)[&index=19]:0.301490,no_tail_l1[&index=7]:0.462327)[&index=20]:4.696765)[&index=26];
339400	-182.911	-100.741	-82.1705	((no_tail_l1[&index=7]:0.347679,(((red_f1[&index=1]:19.842210,((blue_f1[&index=3]:0.078925,blue_f2[&index=4]:0.079041)[&index=17]:0.920569,red_f2[&index=2]:4.891659)[&index=15]:10.134260)[&index=16]:1.413005,no_tail_l3[&index=5]:5.288536)[&index=18]:0.060394,no_tail_l2[&index=6]:2.161527)[&index=19]:2.190145)[&index=20]:1.120539,(((blue1[&index=11]:4.268557,(blue2[&index=12]:4.631335,(red1[&index=13]:0.158127,red2[&index=14]:0.205633)[&index=21]:7.023244)[&index=22]:0.103482)[&index=23]:2.021453,no_tail_r3[&index=10]:2.314560)[&index=24]:2.797240,no_tail_r2[&index=9]:15.688658)[&index=25]:2.496111,ano_tail_r1[&index=8]:2.714843)[&index=26];
339500	-191.302	-100.571	-90.7312	((no_tail_l1[&index=7]:10.139533,(((((blue_f1[&index=3]:0.015624,blue_f2[&index=4]:0.033883)[&index=17]:4.060944,red_f2[&index=2]:5.839711)[&index=16]:13.722170,red_f1[&index=1]:4.308949)[&index=15]:3.054344,no_tail_l3[&index=5]:14.701556)[&index=18]:3.540582,no_tail_l2[&index=6]:7.475192)[&index=19]:5.415869)[&index=20]:2.001160,(no_tail_r2[&index=9]:1.027923,((((red1[&index=13]:0.337215,red2[&index=14]:0.186242)[&index=21]:0.587785,blue2[&index=12]:1.144367)[&index=22]:7.225305,blue1[&index=11]:15.934559)[&index=23]:11.034445,no_tail_r3[&index=10]:6.431483)[&index=24]:2.559456)[&index=25]:12.430115,ano_tail_r1[&index=8]:2.546595)[&index=26];
339600	-180.544	-95.0847	-85.4592	(((no_tail_r3[&index=10]:4.666804,(((red2[&index=14]:0.052686,red1[&index=13]:0.059916)[&index=21]:4.716051,blue2[&index=12]:16.854115)[&index=22]:2.348521,blue1[&index=11]:1.860129)[&index=23]:4.021382)[&index=24]:24.671018,no_tail_r2[&index=9]:0.371086)[&index=25]:3.561755,(no_tail_l1[&index=7]:0.668372,(((((red_f1[&index=1]:0.033383,red_f2[&index=2]:0.242229)[&index=15]:0.094326,blue_f2[&index=4]:0.029601)[&index=16]:1.319526,blue_f1[&index=3]:4.475815)[&index=17]:2.935489,no_tail_l3[&index=5]:9.796322)[&index=18]:3.914276,no_tail_l2[&index=6]:0.318636)[&index=19]:2.754261)[&index=20]:14.122883,ano_tail_r1[&index=8]:5.506569)[&index=26];
339700	-174.883	-95.2421	-79.6405	(((no_tail_r3[&index=10]:0.362083,(blue1[&index=11]:3.719622,((red1[&index=13]:0.410437,red2[&index=14]:0.218805)[&index=21]:2.108188,blue2[&index=12]:1.680634)[&index=22]:9.230327)[&index=23]:7.752477)[&index=24]:6.993728,no_tail_r2[&index=9]:2.926739)[&index=25]:8.474156,ano_tail_r1[&index=8]:3.352953,(no_tail_l1[&index=7]:5.190890,((no_tail_l3[&index=5]:0.443556,(red_f1[&index=1]:0.148423,((blue_f1[&index=3]:0.077117,blue_f2[&index=4]:0.359217)[&index=17]:0.096536,red_f2[&index=2]:0.028369)[&index=15]:0.163938)[&index=16]:6.302574)[&index=18]:2.982824,no_tail_l2[&index=6]:0.612733)[&index=19]:9.626373)[&index=20]:7.038978)[&index=26];
339800	-171.82	-96.6133	-75.2064	(ano_tail_r1[&index=8]:0.850684,((no_tail_r3[&index=10]:0.670613,(blue1[&index=11]:1.140026,(blue2[&index=12]:1.055820,(red2[&index=14]:0.000066,red1[&index=13]:0.135699)[&index=21]:0.030984)[&index=22]:6.269772)[&index=23]:0.382585)[&index=24]:21.429534,no_tail_r2[&index=9]:3.097449)[&index=25]:1.367657,((no_tail_l2[&index=6]:0.558293,(no_tail_l3[&index=5]:1.972259,(blue_f1[&index=3]:3.637068,((red_f2[&index=2]:0.018346,red_f1[&index=1]:0.160965)[&index=15]:0.675320,blue_f2[&index=4]:0.278620)[&index=17]:0.191896)[&index=16]:4.374817)[&index=18]:3.915481)[&index=19]:5.026833,no_tail_l1[&index=7]:0.095046)[&index=20]:0.795030)[&index=26];
339900	-180.944	-96.9204	-84.0233	(((no_tail_r3[&index=10]:6.142175,(blue1[&index=11]:4.146339,((red2[&index=14]:9.048305,red1[&index=13]:4.802248)[&index=21]:3.548637,blue2[&index=12]:3.409219)[&index=22]:0.021651)[&index=23]:9.025609)[&index=24]:0.869299,no_tail_r2[&index=9]:6.898760)[&index=25]:3.980820,(((((red_f1[&index=1]:0.054760,(blue_f2[&index=4]:0.132277,blue_f1[&index=3]:0.066879)[&index=15]:0.084511)[&index=17]:0.181953,red_f2[&index=2]:0.164164)[&index=16]:9.778790,no_tail_l3[&index=5]:5.001118)[&index=18]:0.169693,no_tail_l2[&index=6]:16.120432)[&index=19]:0.842347,no_tail_l1[&index=7]:0.115494)[&index=20]:5.314595,ano_tail_r1[&index=8]:12.295564)[&index=26];
340000	-180.969	-100.565	-80.4036	(((no_tail_l2[&index=6]:0.009238,(no_tail_l3[&index=5]:0.522454,(red_f2[&index=2]:7.646025,((blue_f2[&index=4]:0.083386,blue_f1[&index=3]:0.089180)[&index=15]:7.199390,red_f1[&index=1]:0.387972)[&index=16]:0.724944)[&index=17]:16.470531)[&index=18]:0.525310)[&index=19]:4.610474,no_tail_l1[&index=7]:3.224714)[&index=20]:0.393680,(no_tail_r2[&index=9]:5.443065,(no_tail_r3[&index=10]:7.783767,(blue1[&index=11]:5.866371,((red1[&index=13]:0.310076,red2[&index=14]:0.162230)[&index=21]:3.801886,blue2[&index=12]:0.054668)[&index=22]:7.973831)[&index=23]:5.831146)[&index=24]:2.357042)[&index=25]:0.986345,ano_tail_r1[&index=8]:1.659259)[&index=26];
340100	-187.223	-107.181	-80.0412	(ano_tail_r1[&index=8]:6.919871,(((((red_f1[&index=1]:4.009665,blue_f2[&index=4]:2.343178)[&index=15]:5.541700,(blue_f1[&index=3]:0.922318,red_f2[&index=2]:3.822766)[&index=16]:2.263241)[&index=17]:2.584281,no_tail_l3[&index=5]:0.025944)[&index=18]:2.640244,no_tail_l2[&index=6]:5.487522)[&index=19]:2.590966,no_tail_l1[&index=7]:4.306096)[&index=20]:0.073144,(no_tail_r2[&index=9]:6.478430,((blue1[&index=11]:7.107498,((red1[&index=13]:0.029412,red2[&index=14]:0.296575)[&index=21]:4.323772,blue2[&index=12]:2.584877)[&index=22]:5.838863)[&index=23]:1.183637,no_tail_r3[&index=10]:4.311942)[&index=24]:1.317744)[&index=25]:5.301386)[&index=26];
340200	-184.587	-96.6438	-87.9429	(ano_tail_r1[&index=8]:2.063605,(no_tail_r2[&index=9]:0.749761,(no_tail_r3[&index=10]:1.426576,(((red2[&index=14]:0.033210,red1[&index=13]:0.023093)[&index=21]:7.479357,blue2[&index=12]:45.221544)[&index=22]:5.155985,blue1[&index=11]:0.941732)[&index=23]:10.009693)[&index=24]:0.542488)[&index=25]:6.338822,(no_tail_l1[&index=7]:2.461673,(no_tail_l2[&index=6]:6.727737,(((blue_f1[&index=3]:0.320849,(red_f1[&index=1]:0.023980,red_f2[&index=2]:0.065770)[&index=15]:1.044387)[&index=16]:9.030770,blue_f2[&index=4]:8.916899)[&index=17]:3.458237,no_tail_l3[&index=5]:2.253802)[&index=18]:1.833221)[&index=19]:4.913307)[&index=20]:0.776825)[&index=26];
340300	-190.93	-104.559	-86.3715	((no_tail_l1[&index=7]:19.666806,((no_tail_l3[&index=5]:5.043449,(((red_f1[&index=1]:0.180748,blue_f2[&index=4]:0.888746)[&index=15]:0.036985,blue_f1[&index=3]:0.010126)[&index=17]:3.309297,red_f2[&index=2]:11.780542)[&index=16]:1.875108)[&index=18]:4.159412,no_tail_l2[&index=6]:2.260902)[&index=19]:3.953935)[&index=20]:3.991582,((no_tail_r3[&index=10]:9.220436,(blue1[&index=11]:2.762820,(blue2[&index=12]:7.135764,(red1[&index=13]:0.398155,red2[&index=14]:0.641365)[&index=21]:1.123255)[&index=22]:4.094817)[&index=23]:12.270841)[&index=24]:7.133376,no_tail_r2[&index=9]:7.041146)[&index=25]:3.307008,ano_tail_r1[&index=8]:1.670062)[&index=26];
340400	-185.879	-101.633	-84.2459	((((((red_f1[&index=1]:0.022697,(red_f2[&index=2]:0.089034,blue_f1[&index=3]:0.300102)[&index=15]:0.027013)[&index=17]:1.172585,blue_f2[&index=4]:8.923176)[&index=16]:10.219360,no_tail_l3[&index=5]:0.371411)[&index=18]:18.681517,no_tail_l2[&index=6]:8.968103)[&index=19]:2.431323,no_tail_l1[&index=7]:4.291495)[&index=20]:7.028774,ano_tail_r1[&index=8]:0.928512,((no_tail_r3[&index=10]:5.582876,((blue2[&index=12]:3.855008,(red1[&index=13]:2.015329,red2[&index=14]:1.189872)[&index=21]:0.606463)[&index=22]:5.085232,blue1[&index=11]:4.137834)[&index=23]:6.128009)[&index=24]:7.515858,no_tail_r2[&index=9]:2.866306)[&index=25]:0.890739)[&index=26];
340500	-185.431	-106.084	-79.347	((no_tail_r2[&index=9]:2.877073,(((blue2[&index=12]:0.985938,(red2[&index=14]:0.038808,red1[&index=13]:0.632098)[&index=21]:0.892832)[&index=22]:0.372348,blue1[&index=11]:5.092461)[&index=23]:7.550692,no_tail_r3[&index=10]:1.159391)[&index=24]:2.142994)[&index=25]:8.498382,ano_tail_r1[&index=8]:20.039508,(no_tail_l1[&index=7]:4.275980,(no_tail_l2[&index=6]:3.283360,(no_tail_l3[&index=5]:0.742159,((red_f1[&index=1]:0.754493,(blue_f2[&index=4]:0.297476,red_f2[&index=2]:0.659581)[&index=17]:0.201831)[&index=16]:0.549683,blue_f1[&index=3]:0.605032)[&index=15]:3.672414)[&index=18]:1.629275)[&index=19]:1.777347)[&index=20]:10.102919)[&index=26];
340600	-174.39	-96.5161	-77.874	(ano_tail_r1[&index=8]:9.798719,((no_tail_l2[&index=6]:0.785261,((red_f1[&index=1]:0.232179,(red_f2[&index=2]:2.321610,(blue_f1[&index=3]:0.006412,blue_f2[&index=4]:0.005054)[&index=16]:2.457069)[&index=15]:5.322251)[&index=17]:1.333216,no_tail_l3[&index=5]:0.891495)[&index=18]:0.338427)[&index=19]:7.437532,no_tail_l1[&index=7]:1.000516)[&index=20]:0.322469,(((blue1[&index=11]:3.508964,((red1[&index=13]:0.051645,red2[&index=14]:0.033046)[&index=21]:2.701078,blue2[&index=12]:12.129369)[&index=22]:10.749819)[&index=23]:1.071920,no_tail_r3[&index=10]:4.231349)[&index=24]:0.944019,no_tail_r2[&index=9]:2.652786)[&index=25]:1.142865)[&index=26];
340700	-180.186	-98.5294	-81.6564	(((no_tail_r3[&index=10]:14.305100,(blue1[&index=11]:1.400909,(blue2[&index=12]:2.950195,(red2[&index=14]:0.020120,red1[&index=13]:0.086684)[&index=21]:5.476742)[&index=22]:6.584798)[&index=23]:6.776179)[&index=24]:1.922118,no_tail_r2[&index=9]:3.996968)[&index=25]:0.378726,ano_tail_r1[&index=8]:1.882753,((no_tail_l2[&index=6]:0.961221,(((blue_f1[&index=3]:0.031224,(blue_f2[&index=4]:0.425343,red_f1[&index=1]:0.179969)[&index=17]:0.246061)[&index=15]:10.806828,red_f2[&index=2]:0.409669)[&index=16]:4.152441,no_tail_l3[&index=5]:6.414141)[&index=18]:4.099971)[&index=19]:3.375396,no_tail_l1[&index=7]:8.734711)[&index=20]:4.762887)[&index=26];
340800	-186.938	-100.47	-86.4679	((no_tail_l1[&index=7]:0.481776,(no_tail_l2[&index=6]:6.218727,(no_tail_l3[&index=5]:20.490713,(blue_f2[&index=4]:1.162938,((red_f2[&index=2]:0.073743,blue_f1[&index=3]:0.091017)[&index=17]:0.005783,red_f1[&index=1]:0.043092)[&index=15]:0.472133)[&index=16]:12.035551)[&index=18]:0.292335)[&index=19]:10.755216)[&index=20]:0.442499,ano_tail_r1[&index=8]:5.616130,(((((red2[&index=14]:3.217138,red1[&index=13]:5.418351)[&index=21]:3.534673,blue2[&index=12]:1.219768)[&index=22]:7.187616,blue1[&index=11]:6.812119)[&index=23]:1.814625,no_tail_r3[&index=10]:7.034288)[&index=24]:3.596304,no_tail_r2[&index=9]:6.947845)[&index=25]:9.474225)[&index=26];
340900	-191.576	-107.455	-84.1218	(ano_tail_r1[&index=8]:0.504879,(no_tail_l1[&index=7]:3.893657,((no_tail_l3[&index=5]:13.065369,(((red_f2[&index=2]:4.208373,blue_f1[&index=3]:0.669285)[&index=17]:12.037155,red_f1[&index=1]:5.186304)[&index=15]:3.180913,blue_f2[&index=4]:2.292574)[&index=16]:5.964579)[&index=18]:13.596379,no_tail_l2[&index=6]:3.657051)[&index=19]:1.283081)[&index=20]:0.345222,(no_tail_r2[&index=9]:8.131529,(((blue2[&index=12]:7.121859,(red2[&index=14]:0.191448,red1[&index=13]:0.173778)[&index=21]:4.549356)[&index=22]:0.747637,blue1[&index=11]:2.432562)[&index=23]:1.267421,no_tail_r3[&index=10]:0.772646)[&index=24]:6.677853)[&index=25]:0.757116)[&index=26];
341000	-189.105	-107.777	-81.3285	((no_tail_r2[&index=9]:0.252348,((((red1[&index=13]:4.684112,red2[&index=14]:2.207042)[&index=21]:2.778891,blue2[&index=12]:18.331834)[&index=22]:3.933536,blue1[&index=11]:0.393009)[&index=23]:4.218792,no_tail_r3[&index=10]:9.422837)[&index=24]:0.834952)[&index=25]:2.272873,((((((blue_f2[&index=4]:0.071747,red_f1[&index=1]:0.052550)[&index=17]:1.764067,red_f2[&index=2]:2.390396)[&index=16]:1.522665,blue_f1[&index=3]:4.441437)[&index=15]:2.439306,no_tail_l3[&index=5]:7.487989)[&index=18]:3.266600,no_tail_l2[&index=6]:0.658016)[&index=19]:3.938207,no_tail_l1[&index=7]:4.900488)[&index=20]:0.287514,ano_tail_r1[&index=8]:6.190180)[&index=26];
341100	-186.043	-95.5231	-90.52	(ano_tail_r1[&index=8]:4.581627,(no_tail_r2[&index=9]:21.301172,(no_tail_r3[&index=10]:4.297773,(((red1[&index=13]:0.035209,red2[&index=14]:0.132117)[&index=21]:3.518568,blue2[&index=12]:12.293244)[&index=22]:2.389057,blue1[&index=11]:2.829197)[&index=23]:13.721646)[&index=24]:3.600231)[&index=25]:1.379328,((no_tail_l2[&index=6]:8.178396,(((red_f2[&index=2]:0.168887,(blue_f2[&index=4]:0.053140,blue_f1[&index=3]:0.071317)[&index=17]:0.242027)[&index=16]:6.224277,red_f1[&index=1]:13.023261)[&index=15]:6.872675,no_tail_l3[&index=5]:1.650348)[&index=18]:3.749604)[&index=19]:2.283027,no_tail_l1[&index=7]:10.442625)[&index=20]:11.660415)[&index=26];
341200	-179.458	-97.6143	-81.8436	((((no_tail_l3[&index=5]:5.079435,(((red_f1[&index=1]:0.380152,red_f2[&index=2]:0.505398)[&index=15]:0.633223,blue_f2[&index=4]:0.084804)[&index=17]:0.121219,blue_f1[&index=3]:0.023688)[&index=16]:13.199417)[&index=18]:4.243011,no_tail_l2[&index=6]:0.251090)[&index=19]:6.029677,no_tail_l1[&index=7]:5.170249)[&index=20]:11.331347,ano_tail_r1[&index=8]:4.750633,((no_tail_r3[&index=10]:5.588964,(blue1[&index=11]:0.709221,((red2[&index=14]:0.324268,red1[&index=13]:0.025789)[&index=21]:1.489506,blue2[&index=12]:2.064024)[&index=22]:18.901833)[&index=23]:0.309938)[&index=24]:2.587575,no_tail_r2[&index=9]:4.752741)[&index=25]:2.759812)[&index=26];
341300	-194.691	-107.222	-87.4693	(ano_tail_r1[&index=8]:6.123574,(no_tail_l1[&index=7]:1.683393,(no_tail_l2[&index=6]:6.563711,((red_f2[&index=2]:11.634586,(red_f1[&index=1]:1.306127,(blue_f1[&index=3]:0.115081,blue_f2[&index=4]:0.224210)[&index=17]:4.771331)[&index=16]:11.619175)[&index=15]:0.227004,no_tail_l3[&index=5]:0.655394)[&index=18]:4.315193)[&index=19]:2.208717)[&index=20]:2.208508,(no_tail_r2[&index=9]:8.914968,(no_tail_r3[&index=10]:2.467474,(blue1[&index=11]:5.766804,(blue2[&index=12]:3.416201,(red2[&index=14]:2.348515,red1[&index=13]:8.952371)[&index=21]:13.045173)[&index=22]:10.983227)[&index=23]:1.981182)[&index=24]:0.235083)[&index=25]:7.678527)[&index=26];
341400	-183.824	-100.226	-83.5979	(ano_tail_r1[&index=8]:11.560228,(no_tail_r2[&index=9]:3.244275,((blue1[&index=11]:5.100708,(blue2[&index=12]:5.930820,(red2[&index=14]:0.603413,red1[&index=13]:4.873577)[&index=21]:5.997668)[&index=22]:1.397137)[&index=23]:0.396609,no_tail_r3[&index=10]:0.230019)[&index=24]:4.498516)[&index=25]:19.451817,((no_tail_l2[&index=6]:4.248238,(no_tail_l3[&index=5]:8.662516,(red_f2[&index=2]:0.048211,((red_f1[&index=1]:0.028835,blue_f2[&index=4]:0.583204)[&index=17]:0.033679,blue_f1[&index=3]:0.182769)[&index=16]:0.200975)[&index=15]:3.067581)[&index=18]:3.725416)[&index=19]:1.327577,no_tail_l1[&index=7]:12.917305)[&index=20]:1.777507)[&index=26];
341500	-176.312	-95.2946	-81.0169	(ano_tail_r1[&index=8]:0.841212,(((((blue_f1[&index=3]:0.146723,blue_f2[&index=4]:0.022082)[&index=15]:0.251045,(red_f2[&index=2]:0.013934,red_f1[&index=1]:0.016209)[&index=16]:0.338689)[&index=17]:0.237611,no_tail_l3[&index=5]:3.256347)[&index=18]:5.269680,no_tail_l2[&index=6]:1.108981)[&index=19]:2.155213,no_tail_l1[&index=7]:3.804751)[&index=20]:11.633301,((no_tail_r3[&index=10]:0.241949,(blue1[&index=11]:2.253620,(blue2[&index=12]:12.147898,(red1[&index=13]:2.565999,red2[&index=14]:2.507302)[&index=21]:1.753917)[&index=22]:22.963812)[&index=23]:1.877970)[&index=24]:4.872959,no_tail_r2[&index=9]:1.120133)[&index=25]:5.782205)[&index=26];
341600	-164.824	-88.2448	-76.579	(((((blue_f1[&index=3]:0.845549,((red_f1[&index=1]:0.011209,red_f2[&index=2]:0.062567)[&index=15]:0.007182,blue_f2[&index=4]:0.020359)[&index=16]:0.579693)[&index=17]:18.842389,no_tail_l3[&index=5]:0.138415)[&index=18]:0.108513,no_tail_l2[&index=6]:0.176929)[&index=19]:3.404767,no_tail_l1[&index=7]:1.443142)[&index=20]:3.749727,(no_tail_r2[&index=9]:8.158705,((((red1[&index=13]:0.042321,red2[&index=14]:0.114273)[&index=21]:0.003748,blue2[&index=12]:0.456544)[&index=22]:2.050975,blue1[&index=11]:4.726140)[&index=23]:3.966573,no_tail_r3[&index=10]:3.912136)[&index=24]:4.002656)[&index=25]:2.274705,ano_tail_r1[&index=8]:5.894835)[&index=26];
341700	-180.203	-97.6574	-82.5459	((no_tail_l1[&index=7]:0.167731,(((((blue_f2[&index=4]:0.007267,blue_f1[&index=3]:0.026789)[&index=16]:0.503743,red_f1[&index=1]:5.600829)[&index=17]:5.165093,red_f2[&index=2]:4.259677)[&index=15]:3.111178,no_tail_l3[&index=5]:6.494756)[&index=18]:10.347545,no_tail_l2[&index=6]:7.593038)[&index=19]:3.120816)[&index=20]:4.192897,ano_tail_r1[&index=8]:0.785015,(no_tail_r2[&index=9]:4.514036,((((red1[&index=13]:0.009111,red2[&index=14]:0.142125)[&index=21]:4.031639,blue2[&index=12]:5.960730)[&index=22]:5.044449,blue1[&index=11]:6.177368)[&index=23]:1.261245,no_tail_r3[&index=10]:12.142815)[&index=24]:0.761428)[&index=25]:3.406973)[&index=26];
341800	-169.717	-99.6544	-70.063	(((no_tail_r3[&index=10]:0.435045,(blue1[&index=11]:0.030710,(blue2[&index=12]:0.319244,(red1[&index=13]:0.151844,red2[&index=14]:0.000164)[&index=21]:0.272514)[&index=22]:4.528446)[&index=23]:4.491043)[&index=24]:0.972266,no_tail_r2[&index=9]:0.246470)[&index=25]:2.698819,ano_tail_r1[&index=8]:1.132842,(((no_tail_l3[&index=5]:1.127460,((blue_f1[&index=3]:0.635682,blue_f2[&index=4]:0.392575)[&index=16]:3.450002,(red_f2[&index=2]:0.749851,red_f1[&index=1]:0.153054)[&index=17]:2.521410)[&index=15]:0.408368)[&index=18]:1.123276,no_tail_l2[&index=6]:3.086087)[&index=19]:0.407048,no_tail_l1[&index=7]:2.873942)[&index=20]:0.205828)[&index=26];
341900	-199.885	-104.859	-95.026	((no_tail_l1[&index=7]:0.466322,(no_tail_l2[&index=6]:8.100371,((blue_f2[&index=4]:0.821153,((red_f2[&index=2]:0.071580,red_f1[&index=1]:0.007422)[&index=17]:4.919233,blue_f1[&index=3]:6.307997)[&index=16]:3.208002)[&index=15]:15.814207,no_tail_l3[&index=5]:1.148785)[&index=18]:8.594059)[&index=19]:18.876025)[&index=20]:27.620190,ano_tail_r1[&index=8]:3.999223,((no_tail_r3[&index=10]:5.413783,(((red1[&index=13]:1.555456,red2[&index=14]:9.948566)[&index=21]:3.545299,blue2[&index=12]:1.428491)[&index=22]:19.848194,blue1[&index=11]:2.680664)[&index=23]:4.677292)[&index=24]:1.914647,no_tail_r2[&index=9]:5.876303)[&index=25]:0.385898)[&index=26];
342000	-196.34	-112.352	-83.9879	((no_tail_l1[&index=7]:5.451141,(no_tail_l2[&index=6]:2.125875,(no_tail_l3[&index=5]:0.315804,((red_f1[&index=1]:3.749625,(blue_f1[&index=3]:0.415420,blue_f2[&index=4]:9.415447)[&index=16]:0.570246)[&index=17]:2.200147,red_f2[&index=2]:3.155539)[&index=15]:13.434450)[&index=18]:7.171006)[&index=19]:0.527879)[&index=20]:0.429614,(((((red1[&index=13]:7.257940,red2[&index=14]:4.418570)[&index=21]:0.936156,blue2[&index=12]:2.493544)[&index=22]:4.116473,blue1[&index=11]:1.469149)[&index=23]:5.933819,no_tail_r3[&index=10]:6.907195)[&index=24]:1.580513,no_tail_r2[&index=9]:12.307301)[&index=25]:3.868172,ano_tail_r1[&index=8]:1.787311)[&index=26];
342100	-196.996	-109.621	-87.3751	((no_tail_r2[&index=9]:0.425270,(no_tail_r3[&index=10]:0.018233,(blue1[&index=11]:1.775442,((red2[&index=14]:0.059304,red1[&index=13]:4.027533)[&index=21]:0.616720,blue2[&index=12]:20.688881)[&index=22]:15.557066)[&index=23]:8.712417)[&index=24]:0.098206)[&index=25]:5.931663,(no_tail_l1[&index=7]:1.998868,(no_tail_l2[&index=6]:6.881409,((((red_f1[&index=1]:1.000696,blue_f2[&index=4]:1.338401)[&index=17]:23.190451,red_f2[&index=2]:0.793421)[&index=16]:5.868387,blue_f1[&index=3]:1.526927)[&index=15]:6.762813,no_tail_l3[&index=5]:0.806641)[&index=18]:1.160565)[&index=19]:1.389006)[&index=20]:7.419813,ano_tail_r1[&index=8]:0.926390)[&index=26];
342200	-172.127	-98.4629	-73.6638	((((no_tail_l3[&index=5]:4.860707,(blue_f2[&index=4]:4.317459,((red_f1[&index=1]:0.098562,red_f2[&index=2]:0.035165)[&index=17]:0.024066,blue_f1[&index=3]:10.531475)[&index=16]:5.799554)[&index=15]:2.223151)[&index=18]:0.826022,no_tail_l2[&index=6]:1.397263)[&index=19]:0.005059,no_tail_l1[&index=7]:0.193224)[&index=20]:0.973641,ano_tail_r1[&index=8]:0.072941,(no_tail_r2[&index=9]:4.089683,(((blue2[&index=12]:0.200631,(red1[&index=13]:0.589283,red2[&index=14]:0.031070)[&index=21]:0.039090)[&index=22]:2.881542,blue1[&index=11]:0.828563)[&index=23]:4.551277,no_tail_r3[&index=10]:0.510219)[&index=24]:1.338769)[&index=25]:3.999632)[&index=26];
342300	-197.998	-107.715	-90.283	(ano_tail_r1[&index=8]:3.921684,((((((blue_f2[&index=4]:5.807677,red_f1[&index=1]:10.149076)[&index=17]:0.143332,red_f2[&index=2]:3.393521)[&index=15]:3.280315,blue_f1[&index=3]:3.317336)[&index=16]:0.010380,no_tail_l3[&index=5]:8.199512)[&index=18]:2.546853,no_tail_l2[&index=6]:5.459638)[&index=19]:4.286900,no_tail_l1[&index=7]:1.008199)[&index=20]:14.335538,(no_tail_r2[&index=9]:4.922348,(no_tail_r3[&index=10]:26.251174,(((red1[&index=13]:0.169358,red2[&index=14]:0.237357)[&index=21]:2.794590,blue2[&index=12]:7.562502)[&index=22]:13.197862,blue1[&index=11]:1.667244)[&index=23]:4.581059)[&index=24]:4.155931)[&index=25]:2.114493)[&index=26];
342400	-209.083	-112.366	-96.7169	((((((blue_f2[&index=4]:4.108209,red_f1[&index=1]:1.262213)[&index=15]:6.408697,(red_f2[&index=2]:1.398821,blue_f1[&index=3]:3.436995)[&index=16]:3.550717)[&index=17]:5.360082,no_tail_l3[&index=5]:4.606642)[&index=18]:6.267235,no_tail_l2[&index=6]:10.658540)[&index=19]:0.255815,no_tail_l1[&index=7]:19.631775)[&index=20]:0.483084,ano_tail_r1[&index=8]:1.419784,(no_tail_r2[&index=9]:0.738739,(no_tail_r3[&index=10]:17.254524,(blue1[&index=11]:7.726397,((red2[&index=14]:1.243890,red1[&index=13]:14.726847)[&index=21]:14.330745,blue2[&index=12]:0.232209)[&index=22]:25.310749)[&index=23]:5.419728)[&index=24]:5.079458)[&index=25]:4.771578)[&index=26];
342500	-188.018	-102.637	-85.3813	(((no_tail_r3[&index=10]:6.813761,(blue1[&index=11]:0.017729,(blue2[&index=12]:0.428421,(red1[&index=13]:0.019918,red2[&index=14]:0.250284)[&index=21]:2.508153)[&index=22]:0.069192)[&index=23]:5.003234)[&index=24]:1.439670,no_tail_r2[&index=9]:2.587197)[&index=25]:2.786876,(no_tail_l1[&index=7]:0.619661,(no_tail_l2[&index=6]:0.351792,(no_tail_l3[&index=5]:13.457362,(((red_f2[&index=2]:3.179660,blue_f1[&index=3]:0.055523)[&index=15]:4.866593,red_f1[&index=1]:6.064712)[&index=17]:14.109503,blue_f2[&index=4]:13.331268)[&index=16]:7.933112)[&index=18]:3.015709)[&index=19]:0.158476)[&index=20]:5.670275,ano_tail_r1[&index=8]:14.267533)[&index=26];
342600	-191.701	-105.814	-85.8867	(((no_tail_l2[&index=6]:9.339024,(no_tail_l3[&index=5]:0.718675,((blue_f2[&index=4]:4.112661,blue_f1[&index=3]:3.044509)[&index=15]:0.239328,(red_f1[&index=1]:0.110037,red_f2[&index=2]:0.062218)[&index=17]:2.237737)[&index=16]:0.685808)[&index=18]:0.380135)[&index=19]:3.110309,no_tail_l1[&index=7]:3.760854)[&index=20]:2.558898,(no_tail_r2[&index=9]:7.666597,(no_tail_r3[&index=10]:10.942117,(((red1[&index=13]:5.739402,red2[&index=14]:12.052493)[&index=21]:2.048621,blue2[&index=12]:2.414417)[&index=22]:16.417628,blue1[&index=11]:16.445481)[&index=23]:1.205712)[&index=24]:3.155497)[&index=25]:2.126998,ano_tail_r1[&index=8]:0.957304)[&index=26];
342700	-184.789	-104.438	-80.351	(ano_tail_r1[&index=8]:5.408441,(no_tail_r2[&index=9]:0.550994,(((blue2[&index=12]:2.819375,(red2[&index=14]:0.093386,red1[&index=13]:0.355390)[&index=21]:1.488351)[&index=22]:2.795592,blue1[&index=11]:0.186087)[&index=23]:19.853632,no_tail_r3[&index=10]:3.272688)[&index=24]:4.861396)[&index=25]:8.285842,(no_tail_l1[&index=7]:0.376065,((((blue_f2[&index=4]:0.209082,blue_f1[&index=3]:0.368986)[&index=15]:0.131847,(red_f2[&index=2]:4.613180,red_f1[&index=1]:4.380543)[&index=16]:2.008101)[&index=17]:0.112557,no_tail_l3[&index=5]:1.365488)[&index=18]:0.454323,no_tail_l2[&index=6]:5.684930)[&index=19]:10.401592)[&index=20]:3.775981)[&index=26];
342800	-171.603	-87.8407	-83.7627	(ano_tail_r1[&index=8]:1.182266,(no_tail_r2[&index=9]:2.321370,(no_tail_r3[&index=10]:6.220479,(blue1[&index=11]:2.538343,((red2[&index=14]:0.005533,red1[&index=13]:0.054344)[&index=21]:4.510513,blue2[&index=12]:9.167895)[&index=22]:6.160290)[&index=23]:1.973749)[&index=24]:5.159944)[&index=25]:7.918907,(((no_tail_l3[&index=5]:2.873113,((red_f2[&index=2]:0.028369,red_f1[&index=1]:0.199849)[&index=16]:0.111296,(blue_f1[&index=3]:0.025476,blue_f2[&index=4]:0.146714)[&index=15]:0.076939)[&index=17]:17.860753)[&index=18]:15.280540,no_tail_l2[&index=6]:7.720617)[&index=19]:0.776460,no_tail_l1[&index=7]:1.855459)[&index=20]:6.743425)[&index=26];
342900	-175.627	-90.8355	-84.7912	((((((red1[&index=13]:0.115249,red2[&index=14]:0.030183)[&index=21]:6.835028,blue2[&index=12]:1.044919)[&index=22]:1.249591,blue1[&index=11]:1.796114)[&index=23]:2.548147,no_tail_r3[&index=10]:6.375061)[&index=24]:11.647873,no_tail_r2[&index=9]:1.261707)[&index=25]:2.450468,(((((red_f1[&index=1]:0.173605,red_f2[&index=2]:0.055050)[&index=16]:0.559106,(blue_f2[&index=4]:0.198974,blue_f1[&index=3]:0.016163)[&index=15]:0.005456)[&index=17]:18.313658,no_tail_l3[&index=5]:8.128350)[&index=18]:1.362509,no_tail_l2[&index=6]:0.842614)[&index=19]:3.107153,no_tail_l1[&index=7]:8.758741)[&index=20]:13.366480,ano_tail_r1[&index=8]:15.812848)[&index=26];
343000	-190.939	-107.02	-83.9193	(((no_tail_l2[&index=6]:1.704853,((red_f1[&index=1]:0.738682,(red_f2[&index=2]:4.229804,(blue_f1[&index=3]:3.155251,blue_f2[&index=4]:1.712202)[&index=15]:5.487973)[&index=17]:4.392945)[&index=16]:4.561668,no_tail_l3[&index=5]:0.310305)[&index=18]:4.507542)[&index=19]:13.456860,no_tail_l1[&index=7]:4.575561)[&index=20]:0.940422,((no_tail_r3[&index=10]:6.619191,(blue1[&index=11]:7.128718,(blue2[&index=12]:4.409782,(red2[&index=14]:0.157997,red1[&index=13]:0.159270)[&index=21]:0.718031)[&index=22]:10.238101)[&index=23]:7.835146)[&index=24]:2.661960,no_tail_r2[&index=9]:11.484051)[&index=25]:0.299676,ano_tail_r1[&index=8]:0.209387)[&index=26];
343100	-188.172	-102.365	-85.8068	(((no_tail_l2[&index=6]:0.113190,(no_tail_l3[&index=5]:0.024159,(blue_f1[&index=3]:1.577442,(red_f1[&index=1]:3.545287,(red_f2[&index=2]:5.376204,blue_f2[&index=4]:7.764092)[&index=16]:10.097313)[&index=15]:6.682888)[&index=17]:14.455264)[&index=18]:0.072227)[&index=19]:0.777725,no_tail_l1[&index=7]:1.089112)[&index=20]:7.871103,ano_tail_r1[&index=8]:2.063237,(no_tail_r2[&index=9]:1.982825,(no_tail_r3[&index=10]:0.994957,(blue1[&index=11]:10.962718,(blue2[&index=12]:2.309899,(red1[&index=13]:0.003505,red2[&index=14]:0.264622)[&index=21]:3.325282)[&index=22]:10.856558)[&index=23]:12.794703)[&index=24]:0.663081)[&index=25]:5.465622)[&index=26];
343200	-188.097	-96.129	-91.9678	((((no_tail_l3[&index=5]:15.179354,(((red_f2[&index=2]:0.011197,red_f1[&index=1]:0.005049)[&index=17]:1.392823,blue_f1[&index=3]:7.241108)[&index=15]:0.900296,blue_f2[&index=4]:1.356207)[&index=16]:7.979328)[&index=18]:1.721661,no_tail_l2[&index=6]:12.195641)[&index=19]:6.153354,no_tail_l1[&index=7]:2.760784)[&index=20]:0.773725,ano_tail_r1[&index=8]:8.668152,((no_tail_r3[&index=10]:21.304702,((blue2[&index=12]:11.968799,(red2[&index=14]:0.001371,red1[&index=13]:0.019334)[&index=21]:0.376971)[&index=22]:18.835436,blue1[&index=11]:7.289846)[&index=23]:1.484593)[&index=24]:3.818325,no_tail_r2[&index=9]:1.558647)[&index=25]:8.941270)[&index=26];
343300	-187.638	-99.7819	-87.8557	(ano_tail_r1[&index=8]:3.300096,(no_tail_r2[&index=9]:0.214621,((((red2[&index=14]:0.927126,red1[&index=13]:4.957410)[&index=21]:26.054254,blue2[&index=12]:3.663720)[&index=22]:10.190118,blue1[&index=11]:17.722899)[&index=23]:10.302876,no_tail_r3[&index=10]:2.533485)[&index=24]:4.013561)[&index=25]:1.224315,((no_tail_l2[&index=6]:11.581151,((red_f2[&index=2]:0.219944,((blue_f1[&index=3]:0.276253,red_f1[&index=1]:0.310522)[&index=15]:0.061068,blue_f2[&index=4]:0.024327)[&index=17]:0.054626)[&index=16]:14.130454,no_tail_l3[&index=5]:2.274648)[&index=18]:1.371715)[&index=19]:4.331322,no_tail_l1[&index=7]:0.459051)[&index=20]:1.178043)[&index=26];
343400	-205.158	-111.523	-93.6345	(((no_tail_r3[&index=10]:0.537425,(blue1[&index=11]:0.925157,((red2[&index=14]:1.029933,red1[&index=13]:0.566305)[&index=21]:15.870502,blue2[&index=12]:0.131150)[&index=22]:5.439280)[&index=23]:0.561516)[&index=24]:25.392057,no_tail_r2[&index=9]:17.532365)[&index=25]:1.054104,ano_tail_r1[&index=8]:9.095454,((((blue_f2[&index=4]:3.979960,((blue_f1[&index=3]:0.578729,red_f1[&index=1]:10.689271)[&index=17]:3.839156,red_f2[&index=2]:5.054799)[&index=15]:6.405531)[&index=16]:4.959307,no_tail_l3[&index=5]:5.625203)[&index=18]:6.087820,no_tail_l2[&index=6]:9.400121)[&index=19]:1.113473,no_tail_l1[&index=7]:9.442449)[&index=20]:4.960213)[&index=26];
343500	-184.216	-102.531	-81.6849	(ano_tail_r1[&index=8]:6.493731,((no_tail_r3[&index=10]:6.670717,(blue1[&index=11]:10.787478,(blue2[&index=12]:2.974325,(red1[&index=13]:3.032057,red2[&index=14]:4.412300)[&index=21]:5.612733)[&index=22]:1.143671)[&index=23]:0.272531)[&index=24]:0.922733,no_tail_r2[&index=9]:9.814463)[&index=25]:11.254454,(((no_tail_l3[&index=5]:2.959166,(red_f2[&index=2]:2.457687,((blue_f1[&index=3]:0.065062,blue_f2[&index=4]:0.125030)[&index=16]:0.269213,red_f1[&index=1]:0.105021)[&index=17]:2.221341)[&index=15]:4.992451)[&index=18]:4.833067,no_tail_l2[&index=6]:2.254457)[&index=19]:1.489040,no_tail_l1[&index=7]:3.930958)[&index=20]:1.429968)[&index=26];
343600	-178.3	-97.1253	-81.1751	(ano_tail_r1[&index=8]:10.572296,(no_tail_r2[&index=9]:4.224048,(no_tail_r3[&index=10]:3.568682,(((red1[&index=13]:0.087432,red2[&index=14]:0.084552)[&index=21]:3.147591,blue2[&index=12]:10.059189)[&index=22]:0.981099,blue1[&index=11]:7.219834)[&index=23]:1.813636)[&index=24]:3.883811)[&index=25]:9.172268,(no_tail_l1[&index=7]:3.377217,(no_tail_l2[&index=6]:12.326196,(no_tail_l3[&index=5]:2.107438,((blue_f1[&index=3]:0.110319,blue_f2[&index=4]:0.024204)[&index=17]:3.002270,(red_f1[&index=1]:0.605951,red_f2[&index=2]:0.385619)[&index=16]:1.906499)[&index=15]:2.225022)[&index=18]:3.367568)[&index=19]:2.351138)[&index=20]:1.370577)[&index=26];
343700	-176.284	-87.1138	-89.1697	((no_tail_r2[&index=9]:9.121856,((blue1[&index=11]:4.276114,((red1[&index=13]:0.003615,red2[&index=14]:0.058658)[&index=21]:7.959365,blue2[&index=12]:2.843897)[&index=22]:0.638517)[&index=23]:3.101336,no_tail_r3[&index=10]:22.253034)[&index=24]:16.070207)[&index=25]:18.516590,ano_tail_r1[&index=8]:2.365682,(no_tail_l1[&index=7]:7.175531,((no_tail_l3[&index=5]:0.246130,(blue_f1[&index=3]:0.040451,((red_f1[&index=1]:0.037117,red_f2[&index=2]:0.040078)[&index=17]:0.024231,blue_f2[&index=4]:0.019232)[&index=15]:0.165310)[&index=16]:9.445852)[&index=18]:3.669225,no_tail_l2[&index=6]:0.856444)[&index=19]:10.608580)[&index=20]:8.410658)[&index=26];
343800	-185.588	-104.854	-80.7343	((((((red2[&index=14]:0.022640,red1[&index=13]:0.059174)[&index=21]:1.488554,blue2[&index=12]:5.884211)[&index=22]:3.992052,blue1[&index=11]:6.349598)[&index=23]:0.726606,no_tail_r3[&index=10]:4.736419)[&index=24]:3.467659,no_tail_r2[&index=9]:6.157999)[&index=25]:6.540612,ano_tail_r1[&index=8]:0.230331,(no_tail_l1[&index=7]:2.013061,(no_tail_l2[&index=6]:1.370216,(no_tail_l3[&index=5]:3.650268,((blue_f2[&index=4]:7.972399,(red_f1[&index=1]:3.406867,red_f2[&index=2]:2.651308)[&index=17]:5.928269)[&index=15]:1.718350,blue_f1[&index=3]:0.817226)[&index=16]:4.824509)[&index=18]:1.723601)[&index=19]:3.020396)[&index=20]:7.018010)[&index=26];
343900	-195.766	-104.76	-91.0063	(ano_tail_r1[&index=8]:6.246037,(no_tail_l1[&index=7]:2.693209,(((blue_f2[&index=4]:7.855095,((blue_f1[&index=3]:7.752287,red_f2[&index=2]:12.502921)[&index=15]:2.012653,red_f1[&index=1]:6.687181)[&index=17]:10.823045)[&index=16]:5.851842,no_tail_l3[&index=5]:27.343202)[&index=18]:15.240417,no_tail_l2[&index=6]:0.274422)[&index=19]:1.394420)[&index=20]:0.289719,(((((red1[&index=13]:0.015793,red2[&index=14]:0.051517)[&index=21]:2.271326,blue2[&index=12]:1.690065)[&index=22]:1.675595,blue1[&index=11]:8.218217)[&index=23]:1.129360,no_tail_r3[&index=10]:4.161138)[&index=24]:1.955100,no_tail_r2[&index=9]:6.314679)[&index=25]:2.681023)[&index=26];
344000	-194.13	-104.208	-89.9219	(ano_tail_r1[&index=8]:2.784675,((no_tail_l2[&index=6]:4.211783,(no_tail_l3[&index=5]:1.269902,(blue_f2[&index=4]:1.477844,(red_f1[&index=1]:12.534805,(red_f2[&index=2]:1.990066,blue_f1[&index=3]:1.092266)[&index=17]:6.473915)[&index=16]:1.124233)[&index=15]:5.842909)[&index=18]:12.938398)[&index=19]:11.855793,no_tail_l1[&index=7]:2.527494)[&index=20]:18.979123,((no_tail_r3[&index=10]:19.581074,(blue1[&index=11]:1.963453,(blue2[&index=12]:9.968184,(red1[&index=13]:0.000470,red2[&index=14]:0.016465)[&index=21]:2.313499)[&index=22]:9.608019)[&index=23]:0.664036)[&index=24]:1.483081,no_tail_r2[&index=9]:0.963222)[&index=25]:0.043829)[&index=26];
344100	-184.164	-105.508	-78.6558	((no_tail_l1[&index=7]:12.769990,(((blue_f2[&index=4]:2.510940,((blue_f1[&index=3]:0.300167,red_f1[&index=1]:0.070928)[&index=17]:0.720345,red_f2[&index=2]:0.313569)[&index=16]:6.427891)[&index=15]:4.805700,no_tail_l3[&index=5]:1.467934)[&index=18]:4.989729,no_tail_l2[&index=6]:2.888858)[&index=19]:1.340627)[&index=20]:0.945594,ano_tail_r1[&index=8]:1.118554,((no_tail_r3[&index=10]:1.939663,(blue1[&index=11]:2.986889,(blue2[&index=12]:4.865956,(red2[&index=14]:0.667401,red1[&index=13]:0.305945)[&index=21]:5.830667)[&index=22]:2.612411)[&index=23]:1.198298)[&index=24]:4.629671,no_tail_r2[&index=9]:3.937526)[&index=25]:5.732833)[&index=26];
344200	-180.495	-98.16	-82.3346	(((no_tail_r3[&index=10]:0.161029,((blue2[&index=12]:2.445264,(red1[&index=13]:0.029168,red2[&index=14]:0.075114)[&index=21]:7.207434)[&index=22]:7.349902,blue1[&index=11]:0.030385)[&index=23]:0.806246)[&index=24]:14.643730,no_tail_r2[&index=9]:15.183599)[&index=25]:1.151875,(no_tail_l1[&index=7]:0.523591,(no_tail_l2[&index=6]:7.127144,(no_tail_l3[&index=5]:2.766892,(red_f2[&index=2]:10.939987,(blue_f2[&index=4]:0.223331,(blue_f1[&index=3]:0.313486,red_f1[&index=1]:0.432412)[&index=15]:0.040997)[&index=17]:1.396317)[&index=16]:2.570891)[&index=18]:6.590478)[&index=19]:3.118171)[&index=20]:1.095201,ano_tail_r1[&index=8]:7.549175)[&index=26];
344300	-186.638	-101.508	-85.1304	(((no_tail_l2[&index=6]:4.107808,(no_tail_l3[&index=5]:5.297277,((red_f1[&index=1]:9.643905,(red_f2[&index=2]:0.122015,blue_f1[&index=3]:0.130315)[&index=15]:11.068616)[&index=16]:0.362755,blue_f2[&index=4]:3.202203)[&index=17]:3.055372)[&index=18]:3.907712)[&index=19]:0.375736,no_tail_l1[&index=7]:6.823377)[&index=20]:3.915848,(no_tail_r2[&index=9]:1.288793,((blue1[&index=11]:3.000453,((red2[&index=14]:0.114212,red1[&index=13]:0.031181)[&index=21]:4.874643,blue2[&index=12]:3.810314)[&index=22]:7.142420)[&index=23]:10.284953,no_tail_r3[&index=10]:0.564514)[&index=24]:8.801559)[&index=25]:14.991671,ano_tail_r1[&index=8]:0.833289)[&index=26];
344400	-188.758	-104.61	-84.1471	(ano_tail_r1[&index=8]:2.589840,(no_tail_l1[&index=7]:0.047137,(((red_f2[&index=2]:1.684000,((blue_f1[&index=3]:0.049314,blue_f2[&index=4]:0.009694)[&index=17]:6.375523,red_f1[&index=1]:0.192958)[&index=16]:3.640976)[&index=15]:0.775254,no_tail_l3[&index=5]:5.996584)[&index=18]:0.222318,no_tail_l2[&index=6]:9.211633)[&index=19]:10.808183)[&index=20]:2.269858,((((blue2[&index=12]:6.287788,(red1[&index=13]:17.436976,red2[&index=14]:1.123791)[&index=21]:4.183058)[&index=22]:7.226307,blue1[&index=11]:2.495612)[&index=23]:2.328419,no_tail_r3[&index=10]:0.872042)[&index=24]:11.921711,no_tail_r2[&index=9]:3.609105)[&index=25]:1.476574)[&index=26];
344500	-186.056	-96.4447	-89.6108	(ano_tail_r1[&index=8]:2.224503,(((blue1[&index=11]:10.840005,(blue2[&index=12]:9.876386,(red1[&index=13]:0.236833,red2[&index=14]:0.976396)[&index=21]:6.338078)[&index=22]:17.224139)[&index=23]:5.816830,no_tail_r3[&index=10]:1.753761)[&index=24]:5.934476,no_tail_r2[&index=9]:1.192990)[&index=25]:13.955910,((no_tail_l2[&index=6]:0.141232,(((blue_f1[&index=3]:0.101918,blue_f2[&index=4]:0.191283)[&index=17]:1.241744,(red_f1[&index=1]:0.222903,red_f2[&index=2]:0.090676)[&index=15]:10.817351)[&index=16]:12.749468,no_tail_l3[&index=5]:0.092218)[&index=18]:0.022531)[&index=19]:20.179084,no_tail_l1[&index=7]:7.357766)[&index=20]:0.574722)[&index=26];
344600	-181.564	-102.327	-79.2376	((((no_tail_l3[&index=5]:2.534422,(blue_f2[&index=4]:0.358143,((red_f1[&index=1]:0.468632,red_f2[&index=2]:0.046175)[&index=17]:0.335629,blue_f1[&index=3]:4.296485)[&index=16]:4.166750)[&index=15]:0.870963)[&index=18]:12.481456,no_tail_l2[&index=6]:1.734281)[&index=19]:0.350573,no_tail_l1[&index=7]:2.339835)[&index=20]:0.980811,ano_tail_r1[&index=8]:1.767227,((no_tail_r3[&index=10]:6.498396,(blue1[&index=11]:0.212482,((red1[&index=13]:0.173311,red2[&index=14]:0.038086)[&index=21]:9.590024,blue2[&index=12]:3.202510)[&index=22]:7.084633)[&index=23]:7.005800)[&index=24]:2.710321,no_tail_r2[&index=9]:3.852812)[&index=25]:5.187013)[&index=26];
344700	-188.145	-106.826	-81.3187	(ano_tail_r1[&index=8]:0.879929,((no_tail_r3[&index=10]:0.415533,(blue1[&index=11]:1.749402,(blue2[&index=12]:0.226603,(red2[&index=14]:4.842307,red1[&index=13]:3.362922)[&index=21]:0.422860)[&index=22]:2.548576)[&index=23]:3.047914)[&index=24]:2.316193,no_tail_r2[&index=9]:15.240883)[&index=25]:1.270812,(no_tail_l1[&index=7]:9.243829,(no_tail_l2[&index=6]:0.965189,(((blue_f2[&index=4]:1.026899,blue_f1[&index=3]:0.535810)[&index=16]:1.118268,(red_f1[&index=1]:0.034178,red_f2[&index=2]:0.336806)[&index=17]:1.577287)[&index=15]:11.644598,no_tail_l3[&index=5]:10.684465)[&index=18]:6.969968)[&index=19]:7.536744)[&index=20]:0.694498)[&index=26];
344800	-196.591	-109.603	-86.9871	(ano_tail_r1[&index=8]:8.279077,(no_tail_l1[&index=7]:2.468609,(((blue_f1[&index=3]:3.366356,(red_f1[&index=1]:13.645853,(red_f2[&index=2]:0.067836,blue_f2[&index=4]:0.471878)[&index=17]:1.367587)[&index=16]:2.707593)[&index=15]:3.598661,no_tail_l3[&index=5]:2.701502)[&index=18]:3.180471,no_tail_l2[&index=6]:4.696382)[&index=19]:3.297091)[&index=20]:0.671867,(((((red2[&index=14]:2.091200,red1[&index=13]:2.208129)[&index=21]:22.121284,blue2[&index=12]:5.084489)[&index=22]:1.341265,blue1[&index=11]:9.526507)[&index=23]:0.159318,no_tail_r3[&index=10]:6.884261)[&index=24]:10.503333,no_tail_r2[&index=9]:5.009064)[&index=25]:1.585040)[&index=26];
344900	-181.704	-100.844	-80.86	(((((red_f2[&index=2]:0.658345,((blue_f2[&index=4]:0.170515,blue_f1[&index=3]:0.103420)[&index=16]:0.475270,red_f1[&index=1]:8.883124)[&index=15]:6.072285)[&index=17]:5.033490,no_tail_l3[&index=5]:1.531215)[&index=18]:1.628831,no_tail_l2[&index=6]:1.826570)[&index=19]:0.662964,no_tail_l1[&index=7]:2.401145)[&index=20]:1.867761,ano_tail_r1[&index=8]:0.396073,(((((red1[&index=13]:0.086850,red2[&index=14]:0.160831)[&index=21]:9.404571,blue2[&index=12]:0.897105)[&index=22]:0.748875,blue1[&index=11]:9.265418)[&index=23]:3.572411,no_tail_r3[&index=10]:2.198156)[&index=24]:5.795969,no_tail_r2[&index=9]:2.747161)[&index=25]:19.810451)[&index=26];
345000	-199.214	-106.293	-92.9213	((no_tail_r2[&index=9]:3.585993,((blue1[&index=11]:3.218409,((red1[&index=13]:0.103690,red2[&index=14]:0.120324)[&index=21]:1.424983,blue2[&index=12]:9.133599)[&index=22]:7.533353)[&index=23]:3.024110,no_tail_r3[&index=10]:1.121348)[&index=24]:5.532532)[&index=25]:0.683436,(no_tail_l1[&index=7]:7.297793,((no_tail_l3[&index=5]:34.146835,(red_f2[&index=2]:28.216105,((blue_f1[&index=3]:9.314876,blue_f2[&index=4]:2.592408)[&index=16]:1.721597,red_f1[&index=1]:0.243166)[&index=15]:0.683075)[&index=17]:2.548130)[&index=18]:5.550253,no_tail_l2[&index=6]:3.171680)[&index=19]:3.632877)[&index=20]:6.195325,ano_tail_r1[&index=8]:5.909563)[&index=26];
345100	-172.847	-92.1868	-80.6602	(ano_tail_r1[&index=8]:0.353018,((no_tail_r3[&index=10]:2.786757,(((red1[&index=13]:6.751850,red2[&index=14]:0.346929)[&index=21]:8.337974,blue2[&index=12]:3.159339)[&index=22]:2.079251,blue1[&index=11]:8.838657)[&index=23]:4.933000)[&index=24]:0.215980,no_tail_r2[&index=9]:0.691281)[&index=25]:3.462317,(no_tail_l1[&index=7]:5.465344,(no_tail_l2[&index=6]:3.067658,(no_tail_l3[&index=5]:2.384763,((red_f1[&index=1]:0.016217,red_f2[&index=2]:0.000718)[&index=17]:0.003708,(blue_f2[&index=4]:0.002639,blue_f1[&index=3]:0.075827)[&index=15]:0.063275)[&index=16]:11.833221)[&index=18]:3.854254)[&index=19]:5.746068)[&index=20]:10.930145)[&index=26];
345200	-198.32	-106.146	-92.1743	(ano_tail_r1[&index=8]:0.775998,(no_tail_l1[&index=7]:12.237128,(((blue_f2[&index=4]:5.445592,(blue_f1[&index=3]:2.319367,(red_f2[&index=2]:0.118217,red_f1[&index=1]:0.093006)[&index=17]:4.966763)[&index=15]:10.252683)[&index=16]:4.468589,no_tail_l3[&index=5]:6.095734)[&index=18]:6.128943,no_tail_l2[&index=6]:10.217671)[&index=19]:1.621747)[&index=20]:0.604683,(no_tail_r2[&index=9]:15.456430,((((red2[&index=14]:10.625043,red1[&index=13]:5.501323)[&index=21]:1.317332,blue2[&index=12]:23.131780)[&index=22]:3.091929,blue1[&index=11]:0.000666)[&index=23]:6.871296,no_tail_r3[&index=10]:0.889349)[&index=24]:5.076457)[&index=25]:5.662639)[&index=26];
345300	-180.948	-94.999	-85.9486	((no_tail_r2[&index=9]:2.042389,((((red1[&index=13]:0.104562,red2[&index=14]:0.076508)[&index=21]:0.076796,blue2[&index=12]:0.562259)[&index=22]:0.222954,blue1[&index=11]:0.051012)[&index=23]:7.059903,no_tail_r3[&index=10]:2.791161)[&index=24]:13.132007)[&index=25]:10.889859,(no_tail_l1[&index=7]:8.400099,((((blue_f1[&index=3]:0.013914,blue_f2[&index=4]:0.080899)[&index=15]:1.282764,(red_f2[&index=2]:10.295526,red_f1[&index=1]:5.177823)[&index=17]:1.332511)[&index=16]:2.640851,no_tail_l3[&index=5]:13.648456)[&index=18]:5.135737,no_tail_l2[&index=6]:9.185925)[&index=19]:4.412143)[&index=20]:8.496374,ano_tail_r1[&index=8]:4.729428)[&index=26];
345400	-191.682	-107.924	-83.7578	((no_tail_l1[&index=7]:1.667998,(no_tail_l2[&index=6]:1.282597,(no_tail_l3[&index=5]:11.708285,((red_f1[&index=1]:1.517716,(blue_f1[&index=3]:0.328492,blue_f2[&index=4]:0.113143)[&index=15]:3.637584)[&index=16]:8.941141,red_f2[&index=2]:5.601566)[&index=17]:3.222467)[&index=18]:7.172537)[&index=19]:1.927783)[&index=20]:0.407170,ano_tail_r1[&index=8]:2.070332,((no_tail_r3[&index=10]:6.646420,(((red2[&index=14]:1.536709,red1[&index=13]:4.381322)[&index=21]:13.068750,blue2[&index=12]:1.666771)[&index=22]:2.070636,blue1[&index=11]:3.272342)[&index=23]:6.746255)[&index=24]:0.395847,no_tail_r2[&index=9]:6.357828)[&index=25]:5.146252)[&index=26];
345500	-180.52	-97.7237	-82.7968	((no_tail_r2[&index=9]:13.516521,(no_tail_r3[&index=10]:27.164998,(blue1[&index=11]:0.519252,(blue2[&index=12]:2.254453,(red1[&index=13]:0.334900,red2[&index=14]:0.076076)[&index=21]:0.900569)[&index=22]:5.790217)[&index=23]:0.129189)[&index=24]:9.648523)[&index=25]:2.477668,(((((red_f2[&index=2]:0.174282,red_f1[&index=1]:0.199306)[&index=16]:1.463685,(blue_f2[&index=4]:0.192204,blue_f1[&index=3]:0.123765)[&index=15]:4.383550)[&index=17]:4.939824,no_tail_l3[&index=5]:4.857745)[&index=18]:3.717081,no_tail_l2[&index=6]:0.304542)[&index=19]:5.640903,no_tail_l1[&index=7]:0.361971)[&index=20]:4.558827,ano_tail_r1[&index=8]:2.352768)[&index=26];
345600	-181.961	-97.0946	-84.8667	(ano_tail_r1[&index=8]:1.931680,(((blue1[&index=11]:1.147057,((red1[&index=13]:0.023950,red2[&index=14]:0.029016)[&index=21]:16.698848,blue2[&index=12]:2.871264)[&index=22]:5.511733)[&index=23]:7.111866,no_tail_r3[&index=10]:4.464991)[&index=24]:0.892818,no_tail_r2[&index=9]:4.946532)[&index=25]:4.973375,((((((red_f2[&index=2]:0.019672,red_f1[&index=1]:0.064117)[&index=17]:8.392268,blue_f1[&index=3]:11.122549)[&index=16]:11.856616,blue_f2[&index=4]:6.061596)[&index=15]:2.970129,no_tail_l3[&index=5]:4.440993)[&index=18]:6.645973,no_tail_l2[&index=6]:0.940258)[&index=19]:1.289110,no_tail_l1[&index=7]:0.785133)[&index=20]:1.240809)[&index=26];
345700	-187.838	-98.8671	-88.9707	(ano_tail_r1[&index=8]:0.216040,((no_tail_r3[&index=10]:0.026364,(blue1[&index=11]:0.943106,((red1[&index=13]:0.051129,red2[&index=14]:0.154806)[&index=21]:12.732395,blue2[&index=12]:12.183750)[&index=22]:16.350444)[&index=23]:1.844895)[&index=24]:3.463355,no_tail_r2[&index=9]:3.049615)[&index=25]:1.247065,((no_tail_l2[&index=6]:5.493491,((((red_f1[&index=1]:0.034665,red_f2[&index=2]:0.068635)[&index=15]:7.102947,blue_f2[&index=4]:1.517008)[&index=16]:0.116005,blue_f1[&index=3]:14.976164)[&index=17]:4.524763,no_tail_l3[&index=5]:1.245744)[&index=18]:18.739504)[&index=19]:0.325375,no_tail_l1[&index=7]:19.391212)[&index=20]:1.154090)[&index=26];
345800	-184.267	-98.0317	-86.2353	((no_tail_r2[&index=9]:3.883968,(no_tail_r3[&index=10]:11.582302,((blue2[&index=12]:1.967792,(red2[&index=14]:0.533505,red1[&index=13]:0.135224)[&index=21]:0.572467)[&index=22]:3.344859,blue1[&index=11]:0.169442)[&index=23]:6.159979)[&index=24]:16.724363)[&index=25]:21.457609,ano_tail_r1[&index=8]:0.431147,(no_tail_l1[&index=7]:1.717300,((((blue_f2[&index=4]:0.085413,blue_f1[&index=3]:0.003312)[&index=16]:3.504140,(red_f2[&index=2]:0.449248,red_f1[&index=1]:0.054368)[&index=17]:8.603729)[&index=15]:2.430069,no_tail_l3[&index=5]:13.614256)[&index=18]:7.565045,no_tail_l2[&index=6]:3.350490)[&index=19]:0.151720)[&index=20]:4.783647)[&index=26];
345900	-198.726	-109.817	-88.9091	(ano_tail_r1[&index=8]:4.492346,(no_tail_l1[&index=7]:2.113423,(no_tail_l2[&index=6]:3.445080,((((red_f1[&index=1]:0.327187,red_f2[&index=2]:0.469073)[&index=17]:1.549939,blue_f1[&index=3]:0.739920)[&index=16]:4.882893,blue_f2[&index=4]:9.308574)[&index=15]:5.611001,no_tail_l3[&index=5]:6.540498)[&index=18]:1.893111)[&index=19]:0.308788)[&index=20]:9.060216,(no_tail_r2[&index=9]:17.578094,((blue1[&index=11]:3.681804,(blue2[&index=12]:18.243857,(red1[&index=13]:5.750656,red2[&index=14]:0.458873)[&index=21]:5.747935)[&index=22]:0.623823)[&index=23]:7.576298,no_tail_r3[&index=10]:1.281074)[&index=24]:6.888284)[&index=25]:8.071754)[&index=26];
346000	-186.065	-98.6812	-87.3843	((((no_tail_l3[&index=5]:6.732831,((blue_f2[&index=4]:0.020757,blue_f1[&index=3]:0.144813)[&index=15]:2.541569,(red_f1[&index=1]:0.051633,red_f2[&index=2]:0.068593)[&index=17]:0.898343)[&index=16]:4.079094)[&index=18]:1.003193,no_tail_l2[&index=6]:5.641829)[&index=19]:6.063074,no_tail_l1[&index=7]:11.347114)[&index=20]:1.595856,ano_tail_r1[&index=8]:0.894958,(no_tail_r2[&index=9]:11.747486,(no_tail_r3[&index=10]:13.270398,((blue2[&index=12]:1.705097,(red2[&index=14]:0.586884,red1[&index=13]:4.344721)[&index=21]:9.092359)[&index=22]:15.148649,blue1[&index=11]:2.278884)[&index=23]:1.666440)[&index=24]:15.297430)[&index=25]:2.798291)[&index=26];
346100	-177.235	-99.5766	-77.6588	((((blue1[&index=11]:4.285179,(blue2[&index=12]:2.385580,(red1[&index=13]:0.443258,red2[&index=14]:0.026950)[&index=21]:11.675792)[&index=22]:1.892277)[&index=23]:7.295611,no_tail_r3[&index=10]:1.716149)[&index=24]:2.335954,no_tail_r2[&index=9]:10.169596)[&index=25]:0.080115,((no_tail_l2[&index=6]:2.494382,(no_tail_l3[&index=5]:6.431699,((blue_f2[&index=4]:0.044907,blue_f1[&index=3]:0.102898)[&index=15]:0.142037,(red_f2[&index=2]:1.333571,red_f1[&index=1]:0.502936)[&index=16]:0.328535)[&index=17]:6.420819)[&index=18]:1.405473)[&index=19]:1.330022,no_tail_l1[&index=7]:3.436260)[&index=20]:0.413548,ano_tail_r1[&index=8]:3.699226)[&index=26];
346200	-178.234	-96.7234	-81.5102	(ano_tail_r1[&index=8]:3.926554,(no_tail_r2[&index=9]:4.310421,(no_tail_r3[&index=10]:13.504168,(blue1[&index=11]:4.226423,(blue2[&index=12]:4.097420,(red1[&index=13]:0.032123,red2[&index=14]:0.015159)[&index=21]:0.849653)[&index=22]:0.818680)[&index=23]:1.619798)[&index=24]:3.735874)[&index=25]:1.572899,(no_tail_l1[&index=7]:2.838099,(no_tail_l2[&index=6]:0.666912,(no_tail_l3[&index=5]:0.843444,((blue_f1[&index=3]:0.053446,blue_f2[&index=4]:2.823148)[&index=15]:5.853608,(red_f2[&index=2]:0.048908,red_f1[&index=1]:0.008753)[&index=17]:14.612962)[&index=16]:3.696205)[&index=18]:2.577655)[&index=19]:15.117222)[&index=20]:1.800488)[&index=26];
346300	-182.669	-95.4965	-87.1727	(((no_tail_l2[&index=6]:5.701348,(((blue_f1[&index=3]:0.052427,blue_f2[&index=4]:0.059709)[&index=16]:1.045502,(red_f2[&index=2]:0.075391,red_f1[&index=1]:0.009087)[&index=17]:5.395953)[&index=15]:0.506262,no_tail_l3[&index=5]:5.382403)[&index=18]:12.278643)[&index=19]:2.292207,no_tail_l1[&index=7]:1.855936)[&index=20]:8.385083,(no_tail_r2[&index=9]:4.243087,((blue1[&index=11]:11.191246,((red1[&index=13]:0.122010,red2[&index=14]:0.715785)[&index=21]:3.908416,blue2[&index=12]:9.753322)[&index=22]:13.956524)[&index=23]:2.051413,no_tail_r3[&index=10]:5.812062)[&index=24]:4.692156)[&index=25]:16.647231,ano_tail_r1[&index=8]:1.829455)[&index=26];
346400	-192.813	-111.391	-81.4217	((no_tail_l1[&index=7]:0.399608,(no_tail_l2[&index=6]:8.251049,(no_tail_l3[&index=5]:1.196434,(blue_f1[&index=3]:9.118316,(red_f1[&index=1]:4.226913,(red_f2[&index=2]:2.759509,blue_f2[&index=4]:3.567204)[&index=17]:4.052155)[&index=16]:0.423834)[&index=15]:0.992557)[&index=18]:1.009876)[&index=19]:2.297292)[&index=20]:0.108021,(((blue1[&index=11]:0.132411,(blue2[&index=12]:0.200917,(red1[&index=13]:1.581122,red2[&index=14]:4.486681)[&index=21]:4.338980)[&index=22]:4.409965)[&index=23]:8.486582,no_tail_r3[&index=10]:16.172083)[&index=24]:3.392894,no_tail_r2[&index=9]:3.318782)[&index=25]:3.740049,ano_tail_r1[&index=8]:0.544245)[&index=26];
346500	-179.503	-97.5774	-81.9255	(((no_tail_l2[&index=6]:9.470643,((blue_f2[&index=4]:0.450884,(blue_f1[&index=3]:0.185737,(red_f2[&index=2]:0.033566,red_f1[&index=1]:0.044202)[&index=15]:0.248870)[&index=16]:0.370814)[&index=17]:5.706945,no_tail_l3[&index=5]:8.117001)[&index=18]:7.485611)[&index=19]:7.543741,no_tail_l1[&index=7]:3.772316)[&index=20]:1.916747,ano_tail_r1[&index=8]:14.298540,(((blue1[&index=11]:10.998511,((red2[&index=14]:0.042645,red1[&index=13]:1.194404)[&index=21]:0.205736,blue2[&index=12]:0.705744)[&index=22]:0.819324)[&index=23]:12.022047,no_tail_r3[&index=10]:1.994267)[&index=24]:1.666969,no_tail_r2[&index=9]:0.273631)[&index=25]:2.157604)[&index=26];
346600	-199.087	-112.275	-86.8124	(ano_tail_r1[&index=8]:5.298090,(no_tail_l1[&index=7]:7.051275,((((red_f1[&index=1]:5.011376,blue_f1[&index=3]:0.989377)[&index=15]:0.549396,(red_f2[&index=2]:9.751186,blue_f2[&index=4]:3.322394)[&index=16]:1.152918)[&index=17]:1.599507,no_tail_l3[&index=5]:13.844636)[&index=18]:1.634043,no_tail_l2[&index=6]:7.291624)[&index=19]:15.916417)[&index=20]:0.649083,((((blue2[&index=12]:1.056962,(red2[&index=14]:8.479431,red1[&index=13]:0.913231)[&index=21]:4.049219)[&index=22]:2.428937,blue1[&index=11]:1.089192)[&index=23]:3.934887,no_tail_r3[&index=10]:0.505974)[&index=24]:13.081637,no_tail_r2[&index=9]:4.459298)[&index=25]:2.100753)[&index=26];
346700	-189.496	-104.004	-85.4915	((no_tail_l1[&index=7]:1.349353,(no_tail_l2[&index=6]:8.887289,(no_tail_l3[&index=5]:1.438596,((red_f1[&index=1]:0.048619,(blue_f2[&index=4]:0.188374,blue_f1[&index=3]:0.051062)[&index=16]:0.548946)[&index=15]:4.662491,red_f2[&index=2]:3.027071)[&index=17]:1.631522)[&index=18]:9.333121)[&index=19]:3.062494)[&index=20]:2.636135,ano_tail_r1[&index=8]:1.420430,((no_tail_r3[&index=10]:8.375321,((blue2[&index=12]:9.691941,(red2[&index=14]:3.892922,red1[&index=13]:13.470975)[&index=21]:2.136157)[&index=22]:0.728531,blue1[&index=11]:13.250998)[&index=23]:5.301591)[&index=24]:1.875620,no_tail_r2[&index=9]:0.558923)[&index=25]:11.987795)[&index=26];
346800	-189.434	-107.552	-81.8822	((no_tail_l1[&index=7]:3.101740,(no_tail_l2[&index=6]:1.336271,(no_tail_l3[&index=5]:5.237295,((red_f2[&index=2]:7.101007,blue_f1[&index=3]:18.356482)[&index=16]:2.197078,(red_f1[&index=1]:0.226409,blue_f2[&index=4]:0.615694)[&index=17]:6.685288)[&index=15]:3.017715)[&index=18]:4.314995)[&index=19]:6.911410)[&index=20]:4.076400,((no_tail_r3[&index=10]:0.916037,(blue1[&index=11]:0.536999,(blue2[&index=12]:9.032779,(red2[&index=14]:0.590401,red1[&index=13]:0.456107)[&index=21]:6.478987)[&index=22]:1.297893)[&index=23]:0.098422)[&index=24]:0.178685,no_tail_r2[&index=9]:0.064968)[&index=25]:2.000473,ano_tail_r1[&index=8]:6.680347)[&index=26];
346900	-194.689	-106.552	-88.1373	((((blue1[&index=11]:2.072432,(blue2[&index=12]:3.469038,(red1[&index=13]:0.125470,red2[&index=14]:0.127828)[&index=21]:0.308245)[&index=22]:10.611470)[&index=23]:16.208947,no_tail_r3[&index=10]:0.978643)[&index=24]:1.058248,no_tail_r2[&index=9]:4.633051)[&index=25]:5.868274,(((no_tail_l3[&index=5]:0.576263,(blue_f1[&index=3]:1.138563,((red_f1[&index=1]:17.368061,red_f2[&index=2]:10.512953)[&index=17]:3.191358,blue_f2[&index=4]:11.917342)[&index=16]:1.617122)[&index=15]:14.065792)[&index=18]:1.529623,no_tail_l2[&index=6]:2.869251)[&index=19]:5.178626,no_tail_l1[&index=7]:0.577945)[&index=20]:1.266977,ano_tail_r1[&index=8]:5.513752)[&index=26];
347000	-185.413	-104.815	-80.5981	(ano_tail_r1[&index=8]:9.527664,((no_tail_r3[&index=10]:2.136084,((blue2[&index=12]:0.359734,(red1[&index=13]:6.225862,red2[&index=14]:0.122124)[&index=21]:1.134421)[&index=22]:3.388855,blue1[&index=11]:3.642285)[&index=23]:13.316964)[&index=24]:7.291666,no_tail_r2[&index=9]:9.471251)[&index=25]:1.911497,(no_tail_l1[&index=7]:1.049780,(no_tail_l2[&index=6]:4.460078,((red_f1[&index=1]:2.538451,(red_f2[&index=2]:0.774733,(blue_f1[&index=3]:0.058533,blue_f2[&index=4]:0.044393)[&index=17]:1.570922)[&index=15]:5.464698)[&index=16]:0.511843,no_tail_l3[&index=5]:2.377398)[&index=18]:0.464658)[&index=19]:0.971286)[&index=20]:6.274498)[&index=26];
347100	-191.528	-107.108	-84.4197	((((no_tail_l3[&index=5]:0.739325,((red_f2[&index=2]:0.315268,red_f1[&index=1]:0.412160)[&index=15]:3.053180,(blue_f2[&index=4]:0.466597,blue_f1[&index=3]:0.370759)[&index=17]:6.132759)[&index=16]:2.703690)[&index=18]:2.479951,no_tail_l2[&index=6]:6.989190)[&index=19]:1.515900,no_tail_l1[&index=7]:1.412322)[&index=20]:4.647271,ano_tail_r1[&index=8]:7.795158,((no_tail_r3[&index=10]:18.878776,(((red1[&index=13]:0.818118,red2[&index=14]:2.143446)[&index=21]:7.149333,blue2[&index=12]:10.728265)[&index=22]:4.145179,blue1[&index=11]:3.596894)[&index=23]:4.711020)[&index=24]:4.490466,no_tail_r2[&index=9]:3.195470)[&index=25]:5.306845)[&index=26];
347200	-187.979	-104.914	-83.0651	((no_tail_l1[&index=7]:1.370590,(no_tail_l2[&index=6]:4.081038,((((blue_f2[&index=4]:0.930366,blue_f1[&index=3]:0.249078)[&index=15]:6.125647,red_f2[&index=2]:0.864287)[&index=17]:1.878160,red_f1[&index=1]:4.813377)[&index=16]:11.406294,no_tail_l3[&index=5]:11.191025)[&index=18]:5.717997)[&index=19]:1.418419)[&index=20]:3.695149,((no_tail_r3[&index=10]:2.671316,(blue1[&index=11]:3.409302,((red1[&index=13]:0.165535,red2[&index=14]:0.055274)[&index=21]:1.431551,blue2[&index=12]:7.871459)[&index=22]:4.441509)[&index=23]:0.731202)[&index=24]:9.101203,no_tail_r2[&index=9]:9.560202)[&index=25]:0.687554,ano_tail_r1[&index=8]:3.556801)[&index=26];
347300	-184.417	-104.131	-80.286	(((no_tail_l2[&index=6]:11.041437,(no_tail_l3[&index=5]:2.024342,(red_f1[&index=1]:1.677104,((blue_f1[&index=3]:0.023525,blue_f2[&index=4]:0.544570)[&index=15]:1.629601,red_f2[&index=2]:2.556248)[&index=16]:7.746691)[&index=17]:1.955148)[&index=18]:7.716913)[&index=19]:4.128694,no_tail_l1[&index=7]:5.234589)[&index=20]:4.004646,ano_tail_r1[&index=8]:0.746641,((no_tail_r3[&index=10]:2.097907,(blue1[&index=11]:3.830805,(blue2[&index=12]:7.905511,(red1[&index=13]:0.145444,red2[&index=14]:0.251190)[&index=21]:2.572881)[&index=22]:1.390939)[&index=23]:6.752993)[&index=24]:4.235479,no_tail_r2[&index=9]:2.430902)[&index=25]:0.884939)[&index=26];
347400	-197.069	-111.999	-85.0699	((no_tail_l1[&index=7]:4.525980,(((red_f2[&index=2]:2.703231,((red_f1[&index=1]:2.026978,blue_f2[&index=4]:1.200389)[&index=17]:1.487404,blue_f1[&index=3]:10.087954)[&index=15]:2.353642)[&index=16]:1.382668,no_tail_l3[&index=5]:6.702812)[&index=18]:0.750237,no_tail_l2[&index=6]:7.550435)[&index=19]:4.875466)[&index=20]:13.172697,(((blue1[&index=11]:3.458282,((red2[&index=14]:1.100474,red1[&index=13]:0.960408)[&index=21]:11.896071,blue2[&index=12]:12.802553)[&index=22]:1.421040)[&index=23]:0.979117,no_tail_r3[&index=10]:3.808559)[&index=24]:0.989344,no_tail_r2[&index=9]:3.559137)[&index=25]:5.600721,ano_tail_r1[&index=8]:2.052733)[&index=26];
347500	-178.652	-103.332	-75.3193	(ano_tail_r1[&index=8]:4.423809,((no_tail_r3[&index=10]:3.527465,((blue2[&index=12]:4.153548,(red1[&index=13]:0.032318,red2[&index=14]:0.008958)[&index=21]:0.462517)[&index=22]:0.832344,blue1[&index=11]:5.689432)[&index=23]:1.961862)[&index=24]:3.958404,no_tail_r2[&index=9]:8.225129)[&index=25]:0.249477,((no_tail_l2[&index=6]:2.710417,((((blue_f1[&index=3]:0.383331,blue_f2[&index=4]:1.935473)[&index=15]:0.102756,red_f1[&index=1]:2.209080)[&index=17]:0.343061,red_f2[&index=2]:0.325092)[&index=16]:0.305412,no_tail_l3[&index=5]:2.550726)[&index=18]:3.648877)[&index=19]:1.278959,no_tail_l1[&index=7]:8.100847)[&index=20]:1.275957)[&index=26];
347600	-185.21	-103.69	-81.52	(((no_tail_l2[&index=6]:0.681740,(((blue_f1[&index=3]:1.461198,(red_f2[&index=2]:0.153250,red_f1[&index=1]:8.231864)[&index=17]:0.984899)[&index=16]:6.236225,blue_f2[&index=4]:0.735611)[&index=15]:5.016169,no_tail_l3[&index=5]:1.890914)[&index=18]:4.454398)[&index=19]:0.229308,no_tail_l1[&index=7]:0.832656)[&index=20]:0.153989,ano_tail_r1[&index=8]:6.535453,(no_tail_r2[&index=9]:6.822869,((blue1[&index=11]:4.865448,(blue2[&index=12]:6.945300,(red1[&index=13]:0.000678,red2[&index=14]:0.002504)[&index=21]:13.777718)[&index=22]:1.576074)[&index=23]:10.538588,no_tail_r3[&index=10]:3.214402)[&index=24]:3.803406)[&index=25]:0.554310)[&index=26];
347700	-196.484	-112.336	-84.1478	(ano_tail_r1[&index=8]:1.634196,((no_tail_r3[&index=10]:1.562130,(((red1[&index=13]:3.774903,red2[&index=14]:1.848683)[&index=21]:4.968283,blue2[&index=12]:0.451082)[&index=22]:3.469609,blue1[&index=11]:11.660253)[&index=23]:1.811331)[&index=24]:0.577388,no_tail_r2[&index=9]:2.586476)[&index=25]:1.810509,(no_tail_l1[&index=7]:2.734397,(no_tail_l2[&index=6]:19.131344,((blue_f1[&index=3]:5.563029,(red_f1[&index=1]:7.022230,(red_f2[&index=2]:0.661058,blue_f2[&index=4]:2.784583)[&index=17]:6.189896)[&index=16]:1.855084)[&index=15]:4.370224,no_tail_l3[&index=5]:3.763613)[&index=18]:0.265275)[&index=19]:3.761537)[&index=20]:8.580967)[&index=26];
347800	-165.999	-93.716	-72.2825	(((((blue_f2[&index=4]:2.618278,((red_f2[&index=2]:0.164376,blue_f1[&index=3]:0.061872)[&index=16]:0.095008,red_f1[&index=1]:0.064402)[&index=17]:1.822545)[&index=15]:4.225997,no_tail_l3[&index=5]:0.617698)[&index=18]:0.903470,no_tail_l2[&index=6]:0.058848)[&index=19]:0.704983,no_tail_l1[&index=7]:10.824603)[&index=20]:3.649842,ano_tail_r1[&index=8]:0.122125,(no_tail_r2[&index=9]:0.017532,(no_tail_r3[&index=10]:2.421513,(((red2[&index=14]:0.034806,red1[&index=13]:0.087175)[&index=21]:2.123461,blue2[&index=12]:1.761718)[&index=22]:2.517541,blue1[&index=11]:1.422338)[&index=23]:0.823912)[&index=24]:5.643045)[&index=25]:0.724574)[&index=26];
347900	-178.94	-101.371	-77.5694	(((no_tail_l2[&index=6]:1.235230,((red_f1[&index=1]:6.729800,(blue_f1[&index=3]:0.260947,(red_f2[&index=2]:4.169162,blue_f2[&index=4]:0.034027)[&index=16]:0.062112)[&index=17]:0.390267)[&index=15]:3.270320,no_tail_l3[&index=5]:0.135954)[&index=18]:2.378985)[&index=19]:0.411600,no_tail_l1[&index=7]:7.213633)[&index=20]:5.371589,ano_tail_r1[&index=8]:5.944495,((no_tail_r3[&index=10]:1.632917,(blue1[&index=11]:2.549890,((red2[&index=14]:0.127820,red1[&index=13]:0.094779)[&index=21]:0.112702,blue2[&index=12]:5.145531)[&index=22]:12.870113)[&index=23]:0.909712)[&index=24]:2.159877,no_tail_r2[&index=9]:4.652227)[&index=25]:2.082263)[&index=26];
348000	-193.341	-109.755	-83.5861	((no_tail_l1[&index=7]:0.296395,((((blue_f1[&index=3]:0.941075,(red_f2[&index=2]:14.330259,red_f1[&index=1]:3.037697)[&index=16]:0.716164)[&index=17]:6.728693,blue_f2[&index=4]:4.390808)[&index=15]:5.557727,no_tail_l3[&index=5]:3.656665)[&index=18]:0.393587,no_tail_l2[&index=6]:2.320083)[&index=19]:5.735931)[&index=20]:1.207362,ano_tail_r1[&index=8]:1.034946,(no_tail_r2[&index=9]:1.597472,(no_tail_r3[&index=10]:5.213258,((blue2[&index=12]:2.253350,(red1[&index=13]:0.248066,red2[&index=14]:0.527294)[&index=21]:2.726480)[&index=22]:7.032230,blue1[&index=11]:9.673823)[&index=23]:1.043757)[&index=24]:13.364035)[&index=25]:6.002520)[&index=26];
348100	-183.617	-102.701	-80.9163	((((blue1[&index=11]:0.174092,(blue2[&index=12]:8.787839,(red2[&index=14]:0.065299,red1[&index=13]:0.056068)[&index=21]:2.709139)[&index=22]:0.797376)[&index=23]:0.854709,no_tail_r3[&index=10]:1.622075)[&index=24]:5.251912,no_tail_r2[&index=9]:3.585718)[&index=25]:1.074507,ano_tail_r1[&index=8]:0.848375,(no_tail_l1[&index=7]:0.867932,(((((blue_f1[&index=3]:1.139799,red_f2[&index=2]:0.190657)[&index=17]:0.742305,red_f1[&index=1]:0.058066)[&index=15]:0.932666,blue_f2[&index=4]:14.637274)[&index=16]:10.758360,no_tail_l3[&index=5]:15.607857)[&index=18]:2.727538,no_tail_l2[&index=6]:1.969569)[&index=19]:10.889457)[&index=20]:0.331791)[&index=26];
348200	-201.37	-112.198	-89.1727	(ano_tail_r1[&index=8]:1.063749,(((blue1[&index=11]:0.376579,(blue2[&index=12]:0.310320,(red1[&index=13]:11.817619,red2[&index=14]:2.736742)[&index=21]:17.182595)[&index=22]:19.573408)[&index=23]:3.943239,no_tail_r3[&index=10]:3.789847)[&index=24]:0.943643,no_tail_r2[&index=9]:0.267701)[&index=25]:1.039820,(((((blue_f2[&index=4]:4.038664,(red_f2[&index=2]:4.627362,blue_f1[&index=3]:1.933289)[&index=17]:6.042814)[&index=15]:8.166473,red_f1[&index=1]:2.751148)[&index=16]:3.438821,no_tail_l3[&index=5]:3.674484)[&index=18]:1.041135,no_tail_l2[&index=6]:18.508425)[&index=19]:3.942179,no_tail_l1[&index=7]:5.696576)[&index=20]:1.055787)[&index=26];
348300	-193.389	-104.348	-89.0418	((((((red_f1[&index=1]:4.547630,blue_f2[&index=4]:1.888577)[&index=17]:0.126492,(blue_f1[&index=3]:0.909934,red_f2[&index=2]:0.899215)[&index=16]:3.752592)[&index=15]:21.176389,no_tail_l3[&index=5]:0.812869)[&index=18]:4.612127,no_tail_l2[&index=6]:13.469649)[&index=19]:2.743306,no_tail_l1[&index=7]:1.127189)[&index=20]:1.048755,(no_tail_r2[&index=9]:2.483870,(no_tail_r3[&index=10]:1.662515,(blue1[&index=11]:0.392860,((red1[&index=13]:0.012587,red2[&index=14]:0.033449)[&index=21]:2.966420,blue2[&index=12]:3.508766)[&index=22]:21.744966)[&index=23]:4.221327)[&index=24]:18.011108)[&index=25]:12.075117,ano_tail_r1[&index=8]:3.080456)[&index=26];
348400	-196.883	-110.957	-85.9263	(ano_tail_r1[&index=8]:8.522551,((no_tail_r3[&index=10]:13.214981,(((red1[&index=13]:0.575856,red2[&index=14]:12.448046)[&index=21]:1.334363,blue2[&index=12]:3.445376)[&index=22]:2.066145,blue1[&index=11]:8.629910)[&index=23]:0.537604)[&index=24]:12.724440,no_tail_r2[&index=9]:4.248812)[&index=25]:2.419732,(no_tail_l1[&index=7]:1.003896,((((red_f2[&index=2]:9.599848,(blue_f2[&index=4]:0.346272,blue_f1[&index=3]:0.866246)[&index=16]:3.460332)[&index=17]:10.432483,red_f1[&index=1]:1.665397)[&index=15]:7.930854,no_tail_l3[&index=5]:0.207137)[&index=18]:3.595282,no_tail_l2[&index=6]:1.167987)[&index=19]:0.152950)[&index=20]:1.134080)[&index=26];
348500	-187.446	-102.934	-84.5124	(ano_tail_r1[&index=8]:6.853356,(no_tail_r2[&index=9]:14.968162,(no_tail_r3[&index=10]:1.468778,(blue1[&index=11]:1.625589,((red2[&index=14]:0.013644,red1[&index=13]:0.042825)[&index=21]:1.448203,blue2[&index=12]:0.364366)[&index=22]:10.439891)[&index=23]:0.111825)[&index=24]:5.187943)[&index=25]:10.286299,(no_tail_l1[&index=7]:6.717165,(no_tail_l2[&index=6]:0.348168,(no_tail_l3[&index=5]:0.574499,((blue_f2[&index=4]:0.222724,blue_f1[&index=3]:2.307942)[&index=16]:21.250915,(red_f2[&index=2]:2.149277,red_f1[&index=1]:12.076911)[&index=15]:0.446941)[&index=17]:0.508888)[&index=18]:0.029621)[&index=19]:2.215726)[&index=20]:3.001259)[&index=26];
348600	-182.958	-100.436	-82.5228	((no_tail_r2[&index=9]:2.263297,((blue1[&index=11]:3.123662,((red1[&index=13]:0.032555,red2[&index=14]:0.050408)[&index=21]:4.672669,blue2[&index=12]:0.211507)[&index=22]:1.236999)[&index=23]:3.224799,no_tail_r3[&index=10]:4.831167)[&index=24]:8.849135)[&index=25]:4.615528,ano_tail_r1[&index=8]:9.629926,(no_tail_l1[&index=7]:5.163025,((no_tail_l3[&index=5]:12.017283,(blue_f2[&index=4]:8.723602,((blue_f1[&index=3]:0.117691,red_f1[&index=1]:0.036444)[&index=15]:6.151836,red_f2[&index=2]:0.334372)[&index=17]:2.853085)[&index=16]:3.283371)[&index=18]:0.038922,no_tail_l2[&index=6]:7.717607)[&index=19]:1.321067)[&index=20]:4.212969)[&index=26];
348700	-177.553	-102.869	-74.6843	(((no_tail_r3[&index=10]:4.622712,(blue1[&index=11]:1.751152,(blue2[&index=12]:6.831254,(red2[&index=14]:0.135585,red1[&index=13]:0.320161)[&index=21]:1.670097)[&index=22]:8.790514)[&index=23]:2.962870)[&index=24]:0.839916,no_tail_r2[&index=9]:0.292811)[&index=25]:1.504821,((no_tail_l2[&index=6]:0.253734,(no_tail_l3[&index=5]:2.071200,(blue_f1[&index=3]:2.673359,(blue_f2[&index=4]:2.514854,(red_f1[&index=1]:0.126057,red_f2[&index=2]:0.199743)[&index=17]:1.215304)[&index=16]:1.844660)[&index=15]:0.718689)[&index=18]:3.983269)[&index=19]:3.536627,no_tail_l1[&index=7]:3.839674)[&index=20]:1.856229,ano_tail_r1[&index=8]:0.965064)[&index=26];
348800	-193.261	-106.952	-86.3086	((no_tail_r2[&index=9]:1.429982,((blue1[&index=11]:4.469726,(blue2[&index=12]:0.283893,(red2[&index=14]:0.098679,red1[&index=13]:0.206137)[&index=21]:3.980150)[&index=22]:9.332172)[&index=23]:2.167052,no_tail_r3[&index=10]:12.545283)[&index=24]:0.350452)[&index=25]:1.112255,(no_tail_l1[&index=7]:0.265448,(no_tail_l2[&index=6]:16.153256,(no_tail_l3[&index=5]:0.877652,(blue_f1[&index=3]:9.191226,((red_f2[&index=2]:1.293921,red_f1[&index=1]:4.361053)[&index=15]:1.592294,blue_f2[&index=4]:6.574621)[&index=17]:9.297260)[&index=16]:0.576926)[&index=18]:1.788584)[&index=19]:16.220955)[&index=20]:3.191191,ano_tail_r1[&index=8]:6.281804)[&index=26];
348900	-188.085	-102.066	-86.0186	((((no_tail_l3[&index=5]:0.990513,((blue_f1[&index=3]:8.509274,blue_f2[&index=4]:8.381374)[&index=17]:5.831702,(red_f1[&index=1]:0.591646,red_f2[&index=2]:0.487322)[&index=15]:3.664818)[&index=16]:0.717012)[&index=18]:6.810201,no_tail_l2[&index=6]:2.264276)[&index=19]:1.840635,no_tail_l1[&index=7]:8.202981)[&index=20]:3.550723,ano_tail_r1[&index=8]:4.440708,((no_tail_r3[&index=10]:13.183920,(((red2[&index=14]:0.162221,red1[&index=13]:0.043416)[&index=21]:0.175124,blue2[&index=12]:0.156696)[&index=22]:18.296285,blue1[&index=11]:0.086285)[&index=23]:7.213925)[&index=24]:12.670595,no_tail_r2[&index=9]:1.429953)[&index=25]:2.490276)[&index=26];
349000	-200.625	-111.84	-88.785	((((((blue_f2[&index=4]:15.510723,red_f1[&index=1]:0.605745)[&index=15]:4.672639,(red_f2[&index=2]:15.517675,blue_f1[&index=3]:1.291653)[&index=16]:0.537794)[&index=17]:2.116142,no_tail_l3[&index=5]:8.450252)[&index=18]:0.152367,no_tail_l2[&index=6]:3.580861)[&index=19]:1.220094,no_tail_l1[&index=7]:6.087302)[&index=20]:2.826541,(no_tail_r2[&index=9]:0.117492,(no_tail_r3[&index=10]:0.118729,(blue1[&index=11]:22.237738,(blue2[&index=12]:8.007951,(red2[&index=14]:1.585945,red1[&index=13]:1.543724)[&index=21]:3.436166)[&index=22]:13.627163)[&index=23]:5.297438)[&index=24]:1.474010)[&index=25]:0.849737,ano_tail_r1[&index=8]:5.158265)[&index=26];
349100	-198.709	-112.283	-86.4263	((((no_tail_l3[&index=5]:5.334588,(red_f1[&index=1]:4.850391,(blue_f1[&index=3]:1.218825,(blue_f2[&index=4]:3.424228,red_f2[&index=2]:13.885129)[&index=15]:4.509905)[&index=16]:15.277565)[&index=17]:6.800571)[&index=18]:1.259894,no_tail_l2[&index=6]:2.520026)[&index=19]:2.133566,no_tail_l1[&index=7]:2.547784)[&index=20]:3.042201,((no_tail_r3[&index=10]:7.024826,(blue1[&index=11]:5.806249,(blue2[&index=12]:2.637819,(red1[&index=13]:13.350213,red2[&index=14]:2.939210)[&index=21]:3.384919)[&index=22]:1.028013)[&index=23]:3.533684)[&index=24]:2.437768,no_tail_r2[&index=9]:0.238968)[&index=25]:3.890253,ano_tail_r1[&index=8]:1.153797)[&index=26];
349200	-201.612	-111.307	-90.3048	((((((red2[&index=14]:0.585780,red1[&index=13]:0.848552)[&index=21]:2.245968,blue2[&index=12]:0.137019)[&index=22]:0.883617,blue1[&index=11]:1.490040)[&index=23]:4.692339,no_tail_r3[&index=10]:5.436643)[&index=24]:25.555329,no_tail_r2[&index=9]:2.749463)[&index=25]:7.681673,(((no_tail_l3[&index=5]:2.638036,(red_f2[&index=2]:2.745179,(blue_f2[&index=4]:4.670495,(blue_f1[&index=3]:11.077667,red_f1[&index=1]:0.822451)[&index=16]:6.912713)[&index=17]:0.225511)[&index=15]:8.794018)[&index=18]:10.437125,no_tail_l2[&index=6]:3.036221)[&index=19]:11.099806,no_tail_l1[&index=7]:4.373235)[&index=20]:12.246726,ano_tail_r1[&index=8]:2.237479)[&index=26];
349300	-195.042	-111.039	-84.0025	(ano_tail_r1[&index=8]:5.819405,(((blue1[&index=11]:0.030937,(blue2[&index=12]:1.502286,(red2[&index=14]:0.237120,red1[&index=13]:1.913509)[&index=21]:6.070940)[&index=22]:0.027082)[&index=23]:4.705405,no_tail_r3[&index=10]:1.725790)[&index=24]:10.000691,no_tail_r2[&index=9]:0.653656)[&index=25]:2.107001,(no_tail_l1[&index=7]:8.163701,(no_tail_l2[&index=6]:7.895312,(no_tail_l3[&index=5]:3.071059,(blue_f2[&index=4]:0.182431,((blue_f1[&index=3]:4.842068,red_f1[&index=1]:1.162265)[&index=16]:0.169430,red_f2[&index=2]:0.605981)[&index=17]:4.758866)[&index=15]:2.044946)[&index=18]:10.500129)[&index=19]:10.364427)[&index=20]:13.556903)[&index=26];
349400	-187.339	-100.306	-87.0335	(((no_tail_l2[&index=6]:2.074589,((((blue_f2[&index=4]:0.160187,blue_f1[&index=3]:0.020926)[&index=15]:3.847690,red_f2[&index=2]:2.635338)[&index=16]:3.748599,red_f1[&index=1]:3.940293)[&index=17]:5.661912,no_tail_l3[&index=5]:0.777508)[&index=18]:0.333467)[&index=19]:14.483489,no_tail_l1[&index=7]:4.757563)[&index=20]:6.487942,ano_tail_r1[&index=8]:12.280466,((no_tail_r3[&index=10]:5.795283,(blue1[&index=11]:3.503106,((red2[&index=14]:0.251590,red1[&index=13]:0.032115)[&index=21]:4.564990,blue2[&index=12]:6.185613)[&index=22]:6.651748)[&index=23]:2.408534)[&index=24]:18.177270,no_tail_r2[&index=9]:1.469377)[&index=25]:7.016683)[&index=26];
349500	-181.871	-103.928	-77.9426	(ano_tail_r1[&index=8]:3.984438,(no_tail_r2[&index=9]:9.123982,((((red1[&index=13]:0.149202,red2[&index=14]:0.172770)[&index=21]:1.757849,blue2[&index=12]:0.157108)[&index=22]:9.290754,blue1[&index=11]:3.129806)[&index=23]:6.968446,no_tail_r3[&index=10]:3.900028)[&index=24]:2.804114)[&index=25]:2.861406,(no_tail_l1[&index=7]:1.505881,(((red_f1[&index=1]:5.180237,(blue_f1[&index=3]:1.852737,(red_f2[&index=2]:0.119070,blue_f2[&index=4]:0.385545)[&index=15]:0.178840)[&index=16]:0.061521)[&index=17]:1.293093,no_tail_l3[&index=5]:0.241200)[&index=18]:4.466862,no_tail_l2[&index=6]:1.008275)[&index=19]:9.210433)[&index=20]:2.008509)[&index=26];
349600	-175.437	-98.9537	-76.4833	((no_tail_r2[&index=9]:7.376188,(((blue2[&index=12]:6.112315,(red2[&index=14]:0.079579,red1[&index=13]:0.076813)[&index=21]:0.984332)[&index=22]:2.221087,blue1[&index=11]:0.075485)[&index=23]:0.183930,no_tail_r3[&index=10]:4.923972)[&index=24]:0.414604)[&index=25]:9.975463,ano_tail_r1[&index=8]:0.958197,(no_tail_l1[&index=7]:4.900420,((no_tail_l3[&index=5]:1.312780,(blue_f2[&index=4]:2.321882,(blue_f1[&index=3]:1.812952,(red_f1[&index=1]:0.009519,red_f2[&index=2]:0.136543)[&index=16]:0.979967)[&index=17]:3.850026)[&index=15]:4.209670)[&index=18]:2.489516,no_tail_l2[&index=6]:2.616511)[&index=19]:3.944057)[&index=20]:2.549798)[&index=26];
349700	-188.725	-99.7246	-89.0009	((((no_tail_l3[&index=5]:3.218043,(((red_f1[&index=1]:0.068276,red_f2[&index=2]:0.047992)[&index=16]:2.188462,blue_f1[&index=3]:0.086949)[&index=15]:7.699634,blue_f2[&index=4]:0.144734)[&index=17]:16.200270)[&index=18]:6.976428,no_tail_l2[&index=6]:14.421206)[&index=19]:8.767562,no_tail_l1[&index=7]:9.646075)[&index=20]:2.341275,ano_tail_r1[&index=8]:2.732489,(no_tail_r2[&index=9]:2.854220,(((blue2[&index=12]:4.621685,(red2[&index=14]:0.197441,red1[&index=13]:0.095722)[&index=21]:9.699012)[&index=22]:11.722789,blue1[&index=11]:9.602657)[&index=23]:0.463387,no_tail_r3[&index=10]:4.574283)[&index=24]:0.437745)[&index=25]:8.295005)[&index=26];
349800	-192.202	-105.38	-86.8222	((((no_tail_l3[&index=5]:1.003965,(blue_f1[&index=3]:9.240108,(blue_f2[&index=4]:0.165156,(red_f1[&index=1]:17.370035,red_f2[&index=2]:3.704247)[&index=16]:8.963654)[&index=17]:7.676569)[&index=15]:2.419459)[&index=18]:2.269797,no_tail_l2[&index=6]:4.591989)[&index=19]:17.003919,no_tail_l1[&index=7]:1.614918)[&index=20]:1.516418,(((((red2[&index=14]:0.031916,red1[&index=13]:0.092067)[&index=21]:0.188649,blue2[&index=12]:2.660599)[&index=22]:0.998625,blue1[&index=11]:4.042058)[&index=23]:6.930890,no_tail_r3[&index=10]:0.933268)[&index=24]:6.433655,no_tail_r2[&index=9]:8.395298)[&index=25]:3.440700,ano_tail_r1[&index=8]:4.522071)[&index=26];
349900	-191.773	-106.205	-85.5682	(ano_tail_r1[&index=8]:1.670909,(no_tail_l1[&index=7]:12.160780,((((blue_f2[&index=4]:0.278813,red_f2[&index=2]:3.041412)[&index=16]:5.510943,(red_f1[&index=1]:4.267191,blue_f1[&index=3]:1.352782)[&index=17]:0.064802)[&index=15]:1.383882,no_tail_l3[&index=5]:13.388303)[&index=18]:14.310883,no_tail_l2[&index=6]:2.617339)[&index=19]:7.598572)[&index=20]:0.190028,(no_tail_r2[&index=9]:0.842681,(no_tail_r3[&index=10]:16.728939,((blue2[&index=12]:2.876729,(red2[&index=14]:0.104739,red1[&index=13]:0.112663)[&index=21]:2.984836)[&index=22]:1.348717,blue1[&index=11]:2.714883)[&index=23]:3.625074)[&index=24]:10.724600)[&index=25]:0.039416)[&index=26];
350000	-175.51	-97.8368	-77.6731	((no_tail_l1[&index=7]:1.669927,(no_tail_l2[&index=6]:4.207199,(((blue_f2[&index=4]:0.022485,red_f1[&index=1]:0.284762)[&index=15]:2.462786,(red_f2[&index=2]:0.185055,blue_f1[&index=3]:0.551560)[&index=16]:9.722605)[&index=17]:1.861230,no_tail_l3[&index=5]:3.060617)[&index=18]:4.475011)[&index=19]:2.124072)[&index=20]:2.857179,((no_tail_r3[&index=10]:1.075717,(((red2[&index=14]:0.069460,red1[&index=13]:0.162795)[&index=21]:5.506954,blue2[&index=12]:0.359710)[&index=22]:0.003042,blue1[&index=11]:0.207690)[&index=23]:13.365710)[&index=24]:3.148215,no_tail_r2[&index=9]:1.257664)[&index=25]:3.764157,ano_tail_r1[&index=8]:8.058835)[&index=26];
350100	-200.377	-111.586	-88.7902	((no_tail_l1[&index=7]:13.767244,(no_tail_l2[&index=6]:3.101329,(no_tail_l3[&index=5]:0.535535,(((red_f1[&index=1]:1.900023,blue_f1[&index=3]:5.419987)[&index=15]:4.013444,blue_f2[&index=4]:5.871384)[&index=16]:1.577615,red_f2[&index=2]:3.541111)[&index=17]:8.062212)[&index=18]:2.879728)[&index=19]:5.149679)[&index=20]:4.488942,((no_tail_r3[&index=10]:10.188837,(blue1[&index=11]:15.749374,(blue2[&index=12]:0.548813,(red2[&index=14]:2.307065,red1[&index=13]:0.596168)[&index=21]:0.017817)[&index=22]:2.604809)[&index=23]:4.223772)[&index=24]:14.350569,no_tail_r2[&index=9]:5.562691)[&index=25]:9.346940,ano_tail_r1[&index=8]:0.245115)[&index=26];
350200	-216.746	-112.31	-104.436	((no_tail_r2[&index=9]:1.809973,(((blue2[&index=12]:8.696627,(red1[&index=13]:36.196484,red2[&index=14]:1.236186)[&index=21]:2.269369)[&index=22]:6.813297,blue1[&index=11]:5.898744)[&index=23]:22.014130,no_tail_r3[&index=10]:4.602629)[&index=24]:1.419989)[&index=25]:10.637072,(no_tail_l1[&index=7]:31.502164,(no_tail_l2[&index=6]:0.225819,(no_tail_l3[&index=5]:7.033376,((blue_f1[&index=3]:0.614872,(blue_f2[&index=4]:6.972713,red_f2[&index=2]:15.222694)[&index=16]:6.489305)[&index=15]:4.715529,red_f1[&index=1]:1.599101)[&index=17]:8.278605)[&index=18]:0.262272)[&index=19]:12.591604)[&index=20]:6.320266,ano_tail_r1[&index=8]:0.856682)[&index=26];
350300	-190.17	-101.38	-88.7895	(ano_tail_r1[&index=8]:7.455850,(no_tail_r2[&index=9]:2.771322,(no_tail_r3[&index=10]:6.503696,(((red1[&index=13]:0.004407,red2[&index=14]:0.036960)[&index=21]:0.266302,blue2[&index=12]:3.818209)[&index=22]:8.065584,blue1[&index=11]:0.827675)[&index=23]:16.237428)[&index=24]:3.142873)[&index=25]:1.018383,((((red_f1[&index=1]:10.274498,((blue_f1[&index=3]:0.435424,blue_f2[&index=4]:0.215406)[&index=17]:8.687734,red_f2[&index=2]:1.071937)[&index=16]:7.978111)[&index=15]:4.988251,no_tail_l3[&index=5]:8.325631)[&index=18]:6.008011,no_tail_l2[&index=6]:4.887559)[&index=19]:0.524405,no_tail_l1[&index=7]:19.648010)[&index=20]:2.852821)[&index=26];
350400	-172.65	-96.4432	-76.2063	((no_tail_l1[&index=7]:1.267700,((no_tail_l3[&index=5]:0.077173,((blue_f2[&index=4]:0.308295,blue_f1[&index=3]:0.235614)[&index=15]:0.036581,(red_f1[&index=1]:7.747090,red_f2[&index=2]:8.323301)[&index=17]:4.127772)[&index=16]:9.891895)[&index=18]:3.211217,no_tail_l2[&index=6]:0.153047)[&index=19]:0.630723)[&index=20]:1.857821,ano_tail_r1[&index=8]:0.019951,((no_tail_r3[&index=10]:7.862618,(((red1[&index=13]:0.078996,red2[&index=14]:0.014966)[&index=21]:0.325631,blue2[&index=12]:0.522135)[&index=22]:1.953608,blue1[&index=11]:1.798929)[&index=23]:10.162941)[&index=24]:2.186721,no_tail_r2[&index=9]:0.130331)[&index=25]:0.205647)[&index=26];
350500	-181.709	-95.9128	-85.7961	((no_tail_l1[&index=7]:5.027397,(no_tail_l2[&index=6]:3.310029,(no_tail_l3[&index=5]:1.114642,(blue_f2[&index=4]:1.698817,(blue_f1[&index=3]:0.235275,(red_f1[&index=1]:0.007423,red_f2[&index=2]:0.053912)[&index=15]:0.066617)[&index=17]:21.035538)[&index=16]:4.887957)[&index=18]:9.050758)[&index=19]:11.587091)[&index=20]:1.454027,ano_tail_r1[&index=8]:1.704534,((no_tail_r3[&index=10]:10.191814,(((red1[&index=13]:0.300163,red2[&index=14]:0.054602)[&index=21]:2.750138,blue2[&index=12]:13.278667)[&index=22]:7.123673,blue1[&index=11]:2.297881)[&index=23]:7.381889)[&index=24]:0.748017,no_tail_r2[&index=9]:4.293150)[&index=25]:1.425710)[&index=26];
350600	-187.099	-109.002	-78.0971	(((((((red_f2[&index=2]:0.274126,red_f1[&index=1]:1.142393)[&index=15]:2.639353,blue_f2[&index=4]:1.357003)[&index=17]:5.432844,blue_f1[&index=3]:5.922020)[&index=16]:0.713389,no_tail_l3[&index=5]:5.427818)[&index=18]:6.653194,no_tail_l2[&index=6]:3.934952)[&index=19]:6.616773,no_tail_l1[&index=7]:8.710841)[&index=20]:3.514713,ano_tail_r1[&index=8]:0.267844,((no_tail_r3[&index=10]:0.293442,(((red2[&index=14]:1.733984,red1[&index=13]:3.045488)[&index=21]:8.011848,blue2[&index=12]:1.034167)[&index=22]:2.805092,blue1[&index=11]:0.568966)[&index=23]:1.192790)[&index=24]:0.498125,no_tail_r2[&index=9]:0.357989)[&index=25]:0.435476)[&index=26];
350700	-174.33	-95.9714	-78.3588	(ano_tail_r1[&index=8]:0.117577,((no_tail_r3[&index=10]:1.587966,(blue1[&index=11]:7.870681,((red1[&index=13]:2.841183,red2[&index=14]:3.430317)[&index=21]:5.063670,blue2[&index=12]:2.650753)[&index=22]:6.722451)[&index=23]:5.839299)[&index=24]:4.194612,no_tail_r2[&index=9]:0.019913)[&index=25]:0.354527,(((no_tail_l3[&index=5]:2.606848,((blue_f2[&index=4]:0.009476,blue_f1[&index=3]:0.066836)[&index=17]:10.539753,(red_f1[&index=1]:0.110273,red_f2[&index=2]:0.118517)[&index=15]:0.805490)[&index=16]:0.979049)[&index=18]:2.694460,no_tail_l2[&index=6]:3.637388)[&index=19]:3.615143,no_tail_l1[&index=7]:1.009091)[&index=20]:7.007486)[&index=26];
350800	-190.533	-108.661	-81.8721	(ano_tail_r1[&index=8]:0.988466,((no_tail_l2[&index=6]:2.011265,(no_tail_l3[&index=5]:1.895100,((red_f1[&index=1]:0.275669,red_f2[&index=2]:13.640700)[&index=15]:0.741119,(blue_f2[&index=4]:1.685545,blue_f1[&index=3]:14.444767)[&index=17]:1.986807)[&index=16]:4.287838)[&index=18]:2.564020)[&index=19]:7.069336,no_tail_l1[&index=7]:0.657691)[&index=20]:3.921369,((no_tail_r3[&index=10]:3.238474,(((red2[&index=14]:0.523041,red1[&index=13]:0.023780)[&index=21]:5.138495,blue2[&index=12]:0.124914)[&index=22]:2.137452,blue1[&index=11]:4.011586)[&index=23]:0.576110)[&index=24]:2.438192,no_tail_r2[&index=9]:16.763549)[&index=25]:0.314255)[&index=26];
350900	-184.888	-105.284	-79.6043	((((blue1[&index=11]:1.274008,((red1[&index=13]:0.136701,red2[&index=14]:0.001331)[&index=21]:1.884438,blue2[&index=12]:0.354582)[&index=22]:3.247777)[&index=23]:10.965079,no_tail_r3[&index=10]:2.395860)[&index=24]:1.021319,no_tail_r2[&index=9]:6.836232)[&index=25]:1.920928,(no_tail_l1[&index=7]:4.294491,(((red_f1[&index=1]:7.105266,((red_f2[&index=2]:0.723570,blue_f1[&index=3]:11.899217)[&index=16]:3.740441,blue_f2[&index=4]:1.940112)[&index=17]:4.652629)[&index=15]:0.399942,no_tail_l3[&index=5]:0.710489)[&index=18]:0.395352,no_tail_l2[&index=6]:1.150609)[&index=19]:3.409174)[&index=20]:5.287958,ano_tail_r1[&index=8]:4.373052)[&index=26];
351000	-194.495	-110.012	-84.4826	(ano_tail_r1[&index=8]:2.133507,(((no_tail_l3[&index=5]:0.850376,((red_f2[&index=2]:1.155331,blue_f1[&index=3]:0.029400)[&index=17]:0.212196,(red_f1[&index=1]:3.920065,blue_f2[&index=4]:0.763213)[&index=16]:0.104843)[&index=15]:6.371423)[&index=18]:8.500214,no_tail_l2[&index=6]:0.686969)[&index=19]:3.973058,no_tail_l1[&index=7]:0.313074)[&index=20]:0.244820,(no_tail_r2[&index=9]:2.092067,(no_tail_r3[&index=10]:1.242463,(blue1[&index=11]:18.832917,((red1[&index=13]:8.669036,red2[&index=14]:10.728852)[&index=21]:3.207769,blue2[&index=12]:5.230149)[&index=22]:2.962627)[&index=23]:5.673051)[&index=24]:9.561239)[&index=25]:7.053134)[&index=26];
351100	-197.094	-111.856	-85.2377	(((no_tail_l2[&index=6]:0.960636,((blue_f1[&index=3]:6.279207,(red_f2[&index=2]:3.491339,(blue_f2[&index=4]:4.053967,red_f1[&index=1]:1.974337)[&index=15]:14.987977)[&index=17]:3.471472)[&index=16]:14.927567,no_tail_l3[&index=5]:1.139992)[&index=18]:10.415281)[&index=19]:0.267312,no_tail_l1[&index=7]:0.404129)[&index=20]:3.268431,ano_tail_r1[&index=8]:0.513842,((no_tail_r3[&index=10]:1.988456,(blue1[&index=11]:6.928167,(blue2[&index=12]:5.020466,(red2[&index=14]:1.991589,red1[&index=13]:1.754796)[&index=21]:0.892315)[&index=22]:2.257201)[&index=23]:7.893929)[&index=24]:3.489691,no_tail_r2[&index=9]:0.238936)[&index=25]:9.676522)[&index=26];
351200	-194.866	-107.127	-87.7389	((no_tail_l1[&index=7]:1.479891,(no_tail_l2[&index=6]:2.953141,(no_tail_l3[&index=5]:3.858327,(red_f2[&index=2]:2.549308,((red_f1[&index=1]:1.481393,blue_f2[&index=4]:7.255290)[&index=16]:9.299696,blue_f1[&index=3]:0.976466)[&index=17]:0.050481)[&index=15]:0.469029)[&index=18]:24.320012)[&index=19]:2.455551)[&index=20]:5.401728,(no_tail_r2[&index=9]:1.995955,((blue1[&index=11]:4.887870,(blue2[&index=12]:0.562115,(red1[&index=13]:0.288618,red2[&index=14]:0.135002)[&index=21]:0.474966)[&index=22]:15.893852)[&index=23]:9.234119,no_tail_r3[&index=10]:10.547632)[&index=24]:11.641039)[&index=25]:1.225338,ano_tail_r1[&index=8]:1.356563)[&index=26];
351300	-188.898	-101.506	-87.3921	(((no_tail_r3[&index=10]:7.293438,(blue1[&index=11]:5.814145,((red2[&index=14]:4.953106,red1[&index=13]:0.797280)[&index=21]:5.874753,blue2[&index=12]:0.997909)[&index=22]:2.746718)[&index=23]:6.123629)[&index=24]:4.140768,no_tail_r2[&index=9]:0.242018)[&index=25]:4.560179,ano_tail_r1[&index=8]:28.304208,(no_tail_l1[&index=7]:7.546433,(no_tail_l2[&index=6]:8.298943,(((blue_f1[&index=3]:0.333333,blue_f2[&index=4]:0.018857)[&index=16]:1.094937,(red_f1[&index=1]:0.067920,red_f2[&index=2]:0.186806)[&index=17]:7.099163)[&index=15]:6.762859,no_tail_l3[&index=5]:4.816462)[&index=18]:3.104071)[&index=19]:1.508970)[&index=20]:6.372773)[&index=26];
351400	-192.027	-103.664	-88.3633	((((no_tail_l3[&index=5]:2.496352,((red_f1[&index=1]:0.028967,red_f2[&index=2]:0.473170)[&index=17]:4.091909,(blue_f1[&index=3]:0.243312,blue_f2[&index=4]:3.039348)[&index=16]:0.540129)[&index=15]:9.182803)[&index=18]:5.847231,no_tail_l2[&index=6]:10.396234)[&index=19]:22.336640,no_tail_l1[&index=7]:9.131323)[&index=20]:4.820948,(((blue1[&index=11]:1.392594,((red1[&index=13]:0.271918,red2[&index=14]:0.127491)[&index=21]:2.314420,blue2[&index=12]:2.483329)[&index=22]:0.198589)[&index=23]:8.699149,no_tail_r3[&index=10]:15.356478)[&index=24]:7.915547,no_tail_r2[&index=9]:5.627077)[&index=25]:0.938305,ano_tail_r1[&index=8]:5.962180)[&index=26];
351500	-193.999	-105.627	-88.3714	((no_tail_l1[&index=7]:1.901922,(no_tail_l2[&index=6]:4.005301,(no_tail_l3[&index=5]:1.304717,(red_f2[&index=2]:6.191761,(red_f1[&index=1]:5.811884,(blue_f2[&index=4]:3.269376,blue_f1[&index=3]:6.878981)[&index=16]:7.534346)[&index=15]:4.674919)[&index=17]:2.416921)[&index=18]:5.732479)[&index=19]:1.976051)[&index=20]:0.323956,(no_tail_r2[&index=9]:0.070331,(no_tail_r3[&index=10]:1.504245,(blue1[&index=11]:8.717863,(blue2[&index=12]:5.324946,(red2[&index=14]:0.073792,red1[&index=13]:0.085092)[&index=21]:4.030539)[&index=22]:6.428770)[&index=23]:20.022751)[&index=24]:2.348044)[&index=25]:15.137595,ano_tail_r1[&index=8]:8.189466)[&index=26];
351600	-186.082	-100.48	-85.6017	(ano_tail_r1[&index=8]:8.222684,((no_tail_r3[&index=10]:3.411085,(blue1[&index=11]:1.092808,((red2[&index=14]:0.181928,red1[&index=13]:0.204101)[&index=21]:4.886510,blue2[&index=12]:0.256658)[&index=22]:4.954635)[&index=23]:7.348348)[&index=24]:11.955764,no_tail_r2[&index=9]:8.649563)[&index=25]:17.838871,(((no_tail_l3[&index=5]:1.073257,((red_f2[&index=2]:0.068555,red_f1[&index=1]:0.046314)[&index=17]:6.740413,(blue_f1[&index=3]:15.726407,blue_f2[&index=4]:0.154953)[&index=15]:3.147652)[&index=16]:1.185885)[&index=18]:3.636155,no_tail_l2[&index=6]:0.529964)[&index=19]:7.331369,no_tail_l1[&index=7]:0.648378)[&index=20]:0.815031)[&index=26];
351700	-189.929	-106.912	-83.0168	(((((blue2[&index=12]:2.614279,(red2[&index=14]:4.561812,red1[&index=13]:4.687537)[&index=21]:0.235945)[&index=22]:3.011583,blue1[&index=11]:0.089491)[&index=23]:3.622452,no_tail_r3[&index=10]:4.914151)[&index=24]:0.025229,no_tail_r2[&index=9]:3.731748)[&index=25]:8.169685,ano_tail_r1[&index=8]:1.724609,(no_tail_l1[&index=7]:9.653378,(no_tail_l2[&index=6]:7.980927,(no_tail_l3[&index=5]:8.268372,(blue_f2[&index=4]:0.052727,(blue_f1[&index=3]:20.742935,(red_f2[&index=2]:0.576939,red_f1[&index=1]:0.135608)[&index=17]:0.421283)[&index=15]:0.005511)[&index=16]:4.420032)[&index=18]:0.012111)[&index=19]:3.146458)[&index=20]:4.378257)[&index=26];
351800	-205.367	-111.967	-93.4	(ano_tail_r1[&index=8]:0.891395,(no_tail_l1[&index=7]:1.054994,(no_tail_l2[&index=6]:0.039685,(no_tail_l3[&index=5]:4.138328,((blue_f2[&index=4]:12.801017,(blue_f1[&index=3]:1.150138,red_f2[&index=2]:0.445202)[&index=15]:2.450101)[&index=16]:3.295419,red_f1[&index=1]:2.703025)[&index=17]:1.065238)[&index=18]:1.058683)[&index=19]:6.572506)[&index=20]:14.914206,(no_tail_r2[&index=9]:9.190598,(no_tail_r3[&index=10]:7.904788,(blue1[&index=11]:0.395985,(blue2[&index=12]:15.126413,(red1[&index=13]:5.453250,red2[&index=14]:10.590880)[&index=21]:18.340329)[&index=22]:7.635655)[&index=23]:2.133872)[&index=24]:19.161604)[&index=25]:0.585471)[&index=26];
351900	-190.064	-103.886	-86.1783	(ano_tail_r1[&index=8]:3.313239,(((no_tail_l3[&index=5]:6.189451,(red_f1[&index=1]:1.301748,(red_f2[&index=2]:0.756551,(blue_f1[&index=3]:0.006441,blue_f2[&index=4]:0.044617)[&index=15]:0.539190)[&index=17]:1.557538)[&index=16]:0.501702)[&index=18]:1.319933,no_tail_l2[&index=6]:2.966895)[&index=19]:6.079147,no_tail_l1[&index=7]:3.227037)[&index=20]:2.895375,(no_tail_r2[&index=9]:2.137032,(no_tail_r3[&index=10]:5.253188,((blue2[&index=12]:3.233229,(red1[&index=13]:23.734519,red2[&index=14]:12.691637)[&index=21]:0.438612)[&index=22]:12.674577,blue1[&index=11]:9.345391)[&index=23]:5.731640)[&index=24]:6.396666)[&index=25]:0.655240)[&index=26];
352000	-176.905	-95.9902	-80.9146	(ano_tail_r1[&index=8]:3.923580,((no_tail_r3[&index=10]:6.004350,(blue1[&index=11]:0.789500,(blue2[&index=12]:0.431379,(red2[&index=14]:0.032021,red1[&index=13]:0.285378)[&index=21]:6.578348)[&index=22]:2.506574)[&index=23]:1.820441)[&index=24]:8.097887,no_tail_r2[&index=9]:2.663346)[&index=25]:3.481716,(((((blue_f1[&index=3]:0.110456,blue_f2[&index=4]:0.085215)[&index=15]:3.797935,(red_f2[&index=2]:0.328286,red_f1[&index=1]:0.067182)[&index=17]:14.688408)[&index=16]:2.203954,no_tail_l3[&index=5]:3.626817)[&index=18]:4.230051,no_tail_l2[&index=6]:2.882787)[&index=19]:6.330020,no_tail_l1[&index=7]:10.165041)[&index=20]:1.541393)[&index=26];
352100	-172.188	-94.1499	-78.0383	(((no_tail_l2[&index=6]:6.734076,(no_tail_l3[&index=5]:6.394583,((blue_f2[&index=4]:0.099509,blue_f1[&index=3]:0.041671)[&index=15]:0.524264,(red_f1[&index=1]:0.152501,red_f2[&index=2]:0.486214)[&index=17]:0.552227)[&index=16]:0.238805)[&index=18]:1.241816)[&index=19]:12.037840,no_tail_l1[&index=7]:0.529866)[&index=20]:6.388057,(no_tail_r2[&index=9]:2.756885,(no_tail_r3[&index=10]:2.039890,(((red1[&index=13]:0.081791,red2[&index=14]:0.012521)[&index=21]:5.639360,blue2[&index=12]:0.858531)[&index=22]:8.406012,blue1[&index=11]:1.442837)[&index=23]:2.916270)[&index=24]:0.605440)[&index=25]:5.657838,ano_tail_r1[&index=8]:6.451757)[&index=26];
352200	-179.452	-98.2852	-81.1672	((no_tail_r2[&index=9]:0.518743,((blue1[&index=11]:13.580343,((red2[&index=14]:0.063009,red1[&index=13]:0.048712)[&index=21]:3.168236,blue2[&index=12]:0.603070)[&index=22]:5.837687)[&index=23]:3.803171,no_tail_r3[&index=10]:2.542009)[&index=24]:0.344751)[&index=25]:3.621573,(no_tail_l1[&index=7]:1.661596,(no_tail_l2[&index=6]:9.518273,(no_tail_l3[&index=5]:2.462784,(((red_f2[&index=2]:0.108899,red_f1[&index=1]:0.019700)[&index=17]:1.723693,blue_f2[&index=4]:4.440446)[&index=15]:4.222186,blue_f1[&index=3]:3.578934)[&index=16]:2.306873)[&index=18]:12.948096)[&index=19]:5.132139)[&index=20]:4.740919,ano_tail_r1[&index=8]:0.938945)[&index=26];
352300	-198.675	-112.333	-86.3415	((no_tail_r2[&index=9]:6.165244,(no_tail_r3[&index=10]:3.539691,(((red1[&index=13]:7.147581,red2[&index=14]:1.243397)[&index=21]:1.062437,blue2[&index=12]:5.973905)[&index=22]:0.963336,blue1[&index=11]:1.232276)[&index=23]:2.565624)[&index=24]:3.064579)[&index=25]:11.739609,((no_tail_l2[&index=6]:6.525304,(no_tail_l3[&index=5]:2.638210,(red_f1[&index=1]:6.115134,((blue_f1[&index=3]:10.290283,blue_f2[&index=4]:2.473262)[&index=17]:1.532798,red_f2[&index=2]:8.614036)[&index=15]:1.919226)[&index=16]:1.254257)[&index=18]:8.825606)[&index=19]:1.998491,no_tail_l1[&index=7]:10.680565)[&index=20]:4.010472,ano_tail_r1[&index=8]:2.231000)[&index=26];
352400	-170.463	-96.1111	-74.3523	(((no_tail_l2[&index=6]:4.074633,(no_tail_l3[&index=5]:0.174312,(blue_f2[&index=4]:0.523218,(blue_f1[&index=3]:0.038226,(red_f1[&index=1]:0.177216,red_f2[&index=2]:0.192944)[&index=15]:0.129766)[&index=16]:0.021267)[&index=17]:4.159765)[&index=18]:0.621792)[&index=19]:2.237885,no_tail_l1[&index=7]:2.519111)[&index=20]:4.769049,ano_tail_r1[&index=8]:4.266464,((no_tail_r3[&index=10]:1.533646,((blue2[&index=12]:3.029123,(red1[&index=13]:0.034045,red2[&index=14]:0.515770)[&index=21]:0.319039)[&index=22]:4.220805,blue1[&index=11]:8.104811)[&index=23]:5.250911)[&index=24]:0.338208,no_tail_r2[&index=9]:6.494462)[&index=25]:0.113773)[&index=26];
352500	-192.543	-106.62	-85.9232	(((((blue_f1[&index=3]:0.283767,(blue_f2[&index=4]:2.686139,(red_f1[&index=1]:2.799237,red_f2[&index=2]:1.044403)[&index=15]:5.546981)[&index=16]:3.688395)[&index=17]:2.156200,no_tail_l3[&index=5]:11.788121)[&index=18]:10.509598,no_tail_l2[&index=6]:10.502568)[&index=19]:10.798535,no_tail_l1[&index=7]:1.555824)[&index=20]:0.121279,ano_tail_r1[&index=8]:6.537734,(no_tail_r2[&index=9]:9.256232,(((blue2[&index=12]:2.726854,(red1[&index=13]:0.142415,red2[&index=14]:0.133627)[&index=21]:3.860449)[&index=22]:0.141213,blue1[&index=11]:3.220451)[&index=23]:11.936612,no_tail_r3[&index=10]:2.001614)[&index=24]:1.171281)[&index=25]:7.105300)[&index=26];
352600	-185.249	-101.364	-83.8847	(ano_tail_r1[&index=8]:0.106385,(no_tail_l1[&index=7]:8.437899,((no_tail_l3[&index=5]:2.656777,(((red_f2[&index=2]:0.011628,red_f1[&index=1]:0.083067)[&index=16]:13.394332,blue_f2[&index=4]:0.097263)[&index=15]:15.607607,blue_f1[&index=3]:0.446375)[&index=17]:0.577931)[&index=18]:2.702164,no_tail_l2[&index=6]:0.816532)[&index=19]:0.121248)[&index=20]:1.002836,((no_tail_r3[&index=10]:9.513921,(blue1[&index=11]:0.169238,((red2[&index=14]:0.594014,red1[&index=13]:0.008667)[&index=21]:8.735118,blue2[&index=12]:2.058590)[&index=22]:0.570846)[&index=23]:11.340369)[&index=24]:13.373205,no_tail_r2[&index=9]:0.428590)[&index=25]:8.667650)[&index=26];
352700	-188.224	-104.642	-83.5822	(ano_tail_r1[&index=8]:1.177819,((no_tail_l2[&index=6]:0.388548,(no_tail_l3[&index=5]:4.790449,(red_f1[&index=1]:4.542996,(red_f2[&index=2]:2.793615,(blue_f2[&index=4]:1.618170,blue_f1[&index=3]:0.688838)[&index=16]:15.053641)[&index=17]:6.749784)[&index=15]:12.769325)[&index=18]:1.087075)[&index=19]:1.698849,no_tail_l1[&index=7]:1.283930)[&index=20]:7.077315,(((((red1[&index=13]:0.063777,red2[&index=14]:0.024280)[&index=21]:5.769084,blue2[&index=12]:12.101430)[&index=22]:2.799257,blue1[&index=11]:3.907343)[&index=23]:2.544569,no_tail_r3[&index=10]:0.889356)[&index=24]:1.962237,no_tail_r2[&index=9]:1.384773)[&index=25]:6.843413)[&index=26];
352800	-187.953	-104.958	-82.9954	((((no_tail_l3[&index=5]:0.366214,((blue_f1[&index=3]:0.351100,red_f2[&index=2]:4.755288)[&index=15]:20.145748,(blue_f2[&index=4]:0.137355,red_f1[&index=1]:8.180974)[&index=16]:0.616347)[&index=17]:1.878570)[&index=18]:3.401986,no_tail_l2[&index=6]:8.619355)[&index=19]:5.109627,no_tail_l1[&index=7]:1.839242)[&index=20]:0.875145,ano_tail_r1[&index=8]:0.772903,((no_tail_r3[&index=10]:19.747312,((blue2[&index=12]:1.078210,(red1[&index=13]:0.077689,red2[&index=14]:0.008995)[&index=21]:2.994397)[&index=22]:0.986281,blue1[&index=11]:2.093798)[&index=23]:0.651139)[&index=24]:1.692765,no_tail_r2[&index=9]:10.542615)[&index=25]:0.153011)[&index=26];
352900	-201.123	-111.761	-89.3615	((no_tail_l1[&index=7]:3.746872,(((red_f1[&index=1]:29.593055,(blue_f1[&index=3]:10.332276,(blue_f2[&index=4]:1.752295,red_f2[&index=2]:13.505480)[&index=15]:0.297840)[&index=16]:14.474505)[&index=17]:0.412564,no_tail_l3[&index=5]:1.172032)[&index=18]:2.910653,no_tail_l2[&index=6]:13.521766)[&index=19]:0.435756)[&index=20]:0.004768,(no_tail_r2[&index=9]:8.737294,((blue1[&index=11]:0.214557,(blue2[&index=12]:1.762118,(red1[&index=13]:3.029136,red2[&index=14]:1.289276)[&index=21]:8.312590)[&index=22]:0.166796)[&index=23]:0.472467,no_tail_r3[&index=10]:0.929948)[&index=24]:0.381270)[&index=25]:0.194428,ano_tail_r1[&index=8]:11.256723)[&index=26];
353000	-178.554	-99.7668	-78.7869	((no_tail_l1[&index=7]:4.759835,((no_tail_l3[&index=5]:4.470592,((red_f2[&index=2]:0.687152,red_f1[&index=1]:5.055954)[&index=16]:2.176275,(blue_f1[&index=3]:0.099535,blue_f2[&index=4]:0.166785)[&index=17]:3.730607)[&index=15]:1.519612)[&index=18]:0.132339,no_tail_l2[&index=6]:2.724437)[&index=19]:6.092934)[&index=20]:2.085532,ano_tail_r1[&index=8]:3.657613,((no_tail_r3[&index=10]:3.048987,(blue1[&index=11]:0.178737,(blue2[&index=12]:6.173160,(red2[&index=14]:0.046226,red1[&index=13]:0.092764)[&index=21]:1.398517)[&index=22]:11.861813)[&index=23]:4.820696)[&index=24]:1.538702,no_tail_r2[&index=9]:7.822665)[&index=25]:1.692216)[&index=26];
353100	-179.577	-98.5011	-81.0759	(ano_tail_r1[&index=8]:4.629431,(no_tail_r2[&index=9]:3.662469,((blue1[&index=11]:2.338318,(blue2[&index=12]:0.178548,(red2[&index=14]:3.200606,red1[&index=13]:16.604124)[&index=21]:6.966390)[&index=22]:3.065038)[&index=23]:12.132435,no_tail_r3[&index=10]:0.579379)[&index=24]:5.138635)[&index=25]:0.880525,(((no_tail_l3[&index=5]:3.816811,((blue_f1[&index=3]:0.171951,blue_f2[&index=4]:0.038479)[&index=17]:0.049269,(red_f1[&index=1]:0.151755,red_f2[&index=2]:0.449290)[&index=16]:0.063179)[&index=15]:0.853985)[&index=18]:5.854840,no_tail_l2[&index=6]:1.722123)[&index=19]:2.627592,no_tail_l1[&index=7]:10.592969)[&index=20]:1.710391)[&index=26];
353200	-179.557	-100.21	-79.3475	((((((red2[&index=14]:0.160045,red1[&index=13]:0.093979)[&index=21]:6.690897,blue2[&index=12]:0.502427)[&index=22]:3.670877,blue1[&index=11]:0.820896)[&index=23]:1.315588,no_tail_r3[&index=10]:2.731620)[&index=24]:2.196018,no_tail_r2[&index=9]:1.083005)[&index=25]:1.550641,(no_tail_l1[&index=7]:0.528160,(((red_f1[&index=1]:8.696540,((blue_f2[&index=4]:0.007770,blue_f1[&index=3]:0.192242)[&index=15]:1.501421,red_f2[&index=2]:11.488048)[&index=16]:4.411619)[&index=17]:0.256818,no_tail_l3[&index=5]:0.443650)[&index=18]:10.989056,no_tail_l2[&index=6]:7.349017)[&index=19]:2.383242)[&index=20]:7.742746,ano_tail_r1[&index=8]:2.030167)[&index=26];
353300	-190.238	-104.988	-85.2503	(ano_tail_r1[&index=8]:1.960122,(((((red2[&index=14]:0.064887,red1[&index=13]:0.201467)[&index=21]:5.846422,blue2[&index=12]:9.369562)[&index=22]:7.172768,blue1[&index=11]:5.908891)[&index=23]:2.943159,no_tail_r3[&index=10]:9.168530)[&index=24]:2.019130,no_tail_r2[&index=9]:6.023673)[&index=25]:12.128296,(no_tail_l1[&index=7]:10.939021,(no_tail_l2[&index=6]:6.290171,(((red_f1[&index=1]:0.445735,blue_f2[&index=4]:0.368708)[&index=15]:2.504206,(red_f2[&index=2]:2.389683,blue_f1[&index=3]:4.836029)[&index=16]:0.161519)[&index=17]:1.497914,no_tail_l3[&index=5]:7.395686)[&index=18]:4.692106)[&index=19]:0.735977)[&index=20]:3.286876)[&index=26];
353400	-171.873	-97.1082	-74.7648	((no_tail_l1[&index=7]:1.551950,((no_tail_l3[&index=5]:0.257825,(((blue_f1[&index=3]:0.002017,red_f2[&index=2]:0.113774)[&index=17]:0.363504,blue_f2[&index=4]:0.312808)[&index=15]:0.545464,red_f1[&index=1]:11.953531)[&index=16]:2.452681)[&index=18]:0.010564,no_tail_l2[&index=6]:1.537313)[&index=19]:4.196903)[&index=20]:5.907090,(no_tail_r2[&index=9]:1.474749,(no_tail_r3[&index=10]:1.255564,(((red1[&index=13]:0.121423,red2[&index=14]:0.206237)[&index=21]:5.810111,blue2[&index=12]:0.121678)[&index=22]:0.038470,blue1[&index=11]:0.581831)[&index=23]:5.821409)[&index=24]:1.068019)[&index=25]:7.306595,ano_tail_r1[&index=8]:2.911689)[&index=26];
353500	-185.908	-105.564	-80.3436	((no_tail_r2[&index=9]:9.373093,(no_tail_r3[&index=10]:9.494169,(blue1[&index=11]:2.333060,(blue2[&index=12]:2.825766,(red1[&index=13]:0.018015,red2[&index=14]:0.122327)[&index=21]:0.251400)[&index=22]:1.913694)[&index=23]:4.044687)[&index=24]:2.045457)[&index=25]:2.120051,(((no_tail_l3[&index=5]:5.430540,(((blue_f2[&index=4]:3.615147,red_f2[&index=2]:5.717670)[&index=17]:2.085529,red_f1[&index=1]:5.002617)[&index=16]:2.868710,blue_f1[&index=3]:3.689737)[&index=15]:6.249741)[&index=18]:1.187802,no_tail_l2[&index=6]:5.343702)[&index=19]:3.430225,no_tail_l1[&index=7]:0.568507)[&index=20]:3.841101,ano_tail_r1[&index=8]:0.244094)[&index=26];
353600	-177.943	-95.5692	-82.3741	((no_tail_l1[&index=7]:12.818619,((((blue_f1[&index=3]:0.103539,blue_f2[&index=4]:0.014662)[&index=15]:0.134769,(red_f2[&index=2]:0.053300,red_f1[&index=1]:0.102842)[&index=16]:0.313359)[&index=17]:4.955970,no_tail_l3[&index=5]:9.393629)[&index=18]:15.031125,no_tail_l2[&index=6]:1.046222)[&index=19]:4.903196)[&index=20]:9.802304,((no_tail_r3[&index=10]:2.699546,((blue2[&index=12]:2.940231,(red1[&index=13]:1.893654,red2[&index=14]:6.200797)[&index=21]:0.542441)[&index=22]:1.479389,blue1[&index=11]:2.341057)[&index=23]:9.358968)[&index=24]:0.713855,no_tail_r2[&index=9]:6.216237)[&index=25]:0.078067,ano_tail_r1[&index=8]:0.831689)[&index=26];
353700	-190.472	-94.5656	-95.9067	(((no_tail_l2[&index=6]:25.102948,(no_tail_l3[&index=5]:1.302741,(blue_f2[&index=4]:0.033633,(blue_f1[&index=3]:0.074427,(red_f1[&index=1]:0.053145,red_f2[&index=2]:0.035907)[&index=15]:0.199839)[&index=16]:5.892842)[&index=17]:6.367497)[&index=18]:8.796310)[&index=19]:9.470395,no_tail_l1[&index=7]:15.946329)[&index=20]:6.300217,ano_tail_r1[&index=8]:17.545834,(((((red2[&index=14]:0.030199,red1[&index=13]:0.147628)[&index=21]:7.540763,blue2[&index=12]:1.358988)[&index=22]:6.037073,blue1[&index=11]:29.776769)[&index=23]:3.270690,no_tail_r3[&index=10]:0.631809)[&index=24]:7.597241,no_tail_r2[&index=9]:2.771960)[&index=25]:5.347482)[&index=26];
353800	-202.784	-107.647	-95.1366	(ano_tail_r1[&index=8]:0.811719,(((blue1[&index=11]:4.422833,((red2[&index=14]:0.330855,red1[&index=13]:0.062111)[&index=21]:1.929006,blue2[&index=12]:2.965472)[&index=22]:4.780404)[&index=23]:6.758853,no_tail_r3[&index=10]:3.714159)[&index=24]:3.572160,no_tail_r2[&index=9]:10.539048)[&index=25]:26.135604,(no_tail_l1[&index=7]:6.381993,(((red_f2[&index=2]:4.234691,((blue_f1[&index=3]:10.105085,red_f1[&index=1]:1.804661)[&index=16]:12.400970,blue_f2[&index=4]:7.864812)[&index=15]:4.229733)[&index=17]:13.849653,no_tail_l3[&index=5]:7.259711)[&index=18]:3.084572,no_tail_l2[&index=6]:0.320263)[&index=19]:6.834321)[&index=20]:13.389141)[&index=26];
353900	-196.262	-109.695	-86.5671	(ano_tail_r1[&index=8]:0.051898,(no_tail_r2[&index=9]:4.559478,(no_tail_r3[&index=10]:7.838401,(((red1[&index=13]:1.889836,red2[&index=14]:0.681987)[&index=21]:0.192695,blue2[&index=12]:9.755016)[&index=22]:0.800733,blue1[&index=11]:0.035620)[&index=23]:0.295153)[&index=24]:0.276773)[&index=25]:1.944834,(no_tail_l1[&index=7]:1.258948,((((red_f2[&index=2]:36.823843,blue_f1[&index=3]:0.861457)[&index=15]:0.199577,(blue_f2[&index=4]:0.408249,red_f1[&index=1]:0.201573)[&index=17]:9.968122)[&index=16]:8.211417,no_tail_l3[&index=5]:1.705457)[&index=18]:8.671362,no_tail_l2[&index=6]:3.300705)[&index=19]:2.385767)[&index=20]:12.615477)[&index=26];
354000	-181.431	-100.603	-80.8284	(((no_tail_r3[&index=10]:2.378516,((blue2[&index=12]:9.755188,(red2[&index=14]:0.437308,red1[&index=13]:0.048636)[&index=21]:4.126705)[&index=22]:1.238716,blue1[&index=11]:8.168562)[&index=23]:1.454836)[&index=24]:0.366567,no_tail_r2[&index=9]:1.145384)[&index=25]:10.334870,(no_tail_l1[&index=7]:1.352941,(no_tail_l2[&index=6]:8.451509,((((blue_f1[&index=3]:0.020513,blue_f2[&index=4]:0.040205)[&index=17]:2.835123,red_f1[&index=1]:5.767004)[&index=16]:1.897163,red_f2[&index=2]:2.269074)[&index=15]:0.022602,no_tail_l3[&index=5]:1.554839)[&index=18]:2.973128)[&index=19]:2.598127)[&index=20]:16.996322,ano_tail_r1[&index=8]:0.007155)[&index=26];
354100	-187.737	-106.122	-81.6155	((((no_tail_l3[&index=5]:11.549142,((blue_f1[&index=3]:1.881239,blue_f2[&index=4]:2.634587)[&index=16]:4.077690,(red_f2[&index=2]:10.180787,red_f1[&index=1]:0.875162)[&index=17]:3.730949)[&index=15]:8.157791)[&index=18]:0.635633,no_tail_l2[&index=6]:1.210335)[&index=19]:5.754098,no_tail_l1[&index=7]:8.457576)[&index=20]:0.718995,ano_tail_r1[&index=8]:2.813021,((no_tail_r3[&index=10]:0.737096,(blue1[&index=11]:0.493119,(blue2[&index=12]:3.506547,(red1[&index=13]:0.058892,red2[&index=14]:0.156696)[&index=21]:5.107385)[&index=22]:9.022075)[&index=23]:1.880995)[&index=24]:2.057650,no_tail_r2[&index=9]:4.304539)[&index=25]:0.174739)[&index=26];
354200	-170.969	-94.3622	-76.6065	((no_tail_r2[&index=9]:14.050754,(((blue2[&index=12]:0.856429,(red2[&index=14]:0.442501,red1[&index=13]:0.110924)[&index=21]:4.809633)[&index=22]:7.958716,blue1[&index=11]:0.603238)[&index=23]:1.682265,no_tail_r3[&index=10]:7.462875)[&index=24]:0.383688)[&index=25]:3.524462,ano_tail_r1[&index=8]:3.470869,(no_tail_l1[&index=7]:1.933399,((no_tail_l3[&index=5]:5.438401,((red_f2[&index=2]:0.130484,red_f1[&index=1]:0.074388)[&index=17]:0.616766,(blue_f2[&index=4]:0.024597,blue_f1[&index=3]:0.044405)[&index=16]:0.756691)[&index=15]:2.508038)[&index=18]:1.519117,no_tail_l2[&index=6]:5.427846)[&index=19]:0.520132)[&index=20]:0.781009)[&index=26];
354300	-193.871	-111.804	-82.0664	((no_tail_r2[&index=9]:3.465655,((blue1[&index=11]:2.993579,(blue2[&index=12]:11.537338,(red2[&index=14]:0.961267,red1[&index=13]:9.281355)[&index=21]:1.143868)[&index=22]:4.591195)[&index=23]:1.933481,no_tail_r3[&index=10]:1.348720)[&index=24]:4.199891)[&index=25]:0.759823,((no_tail_l2[&index=6]:2.903850,((red_f2[&index=2]:3.415636,((blue_f1[&index=3]:0.446642,red_f1[&index=1]:0.975486)[&index=16]:0.957688,blue_f2[&index=4]:6.456047)[&index=17]:6.828206)[&index=15]:4.635143,no_tail_l3[&index=5]:1.517553)[&index=18]:1.694666)[&index=19]:16.001175,no_tail_l1[&index=7]:3.172662)[&index=20]:0.594297,ano_tail_r1[&index=8]:0.615852)[&index=26];
354400	-189.359	-103.361	-85.9978	(((((blue2[&index=12]:3.003458,(red1[&index=13]:2.427356,red2[&index=14]:2.584227)[&index=21]:8.174649)[&index=22]:6.839628,blue1[&index=11]:2.688612)[&index=23]:13.834515,no_tail_r3[&index=10]:6.597950)[&index=24]:0.873443,no_tail_r2[&index=9]:15.062838)[&index=25]:6.184925,ano_tail_r1[&index=8]:0.654638,(no_tail_l1[&index=7]:10.563993,(no_tail_l2[&index=6]:0.207990,((((blue_f2[&index=4]:0.263263,red_f1[&index=1]:0.374567)[&index=15]:0.000453,red_f2[&index=2]:15.517783)[&index=16]:0.010504,blue_f1[&index=3]:0.023565)[&index=17]:0.630408,no_tail_l3[&index=5]:1.502296)[&index=18]:12.395955)[&index=19]:0.071064)[&index=20]:1.599711)[&index=26];
354500	-202.825	-112.29	-90.5348	(ano_tail_r1[&index=8]:11.229111,((((blue2[&index=12]:14.228525,(red2[&index=14]:8.283979,red1[&index=13]:1.616595)[&index=21]:2.710520)[&index=22]:1.463234,blue1[&index=11]:2.008039)[&index=23]:2.811053,no_tail_r3[&index=10]:15.847241)[&index=24]:1.492718,no_tail_r2[&index=9]:1.831747)[&index=25]:0.308383,((((((blue_f1[&index=3]:4.759300,blue_f2[&index=4]:4.044427)[&index=15]:2.753132,red_f1[&index=1]:7.610331)[&index=16]:4.254555,red_f2[&index=2]:4.473690)[&index=17]:0.039092,no_tail_l3[&index=5]:10.962566)[&index=18]:3.603797,no_tail_l2[&index=6]:7.911885)[&index=19]:8.002665,no_tail_l1[&index=7]:0.595759)[&index=20]:11.930403)[&index=26];
354600	-183.376	-99.9483	-83.4278	(ano_tail_r1[&index=8]:3.565504,(no_tail_r2[&index=9]:5.164743,(no_tail_r3[&index=10]:3.715553,((blue2[&index=12]:28.891405,(red2[&index=14]:0.221328,red1[&index=13]:0.062114)[&index=21]:9.697884)[&index=22]:5.182172,blue1[&index=11]:6.124499)[&index=23]:0.870447)[&index=24]:4.642320)[&index=25]:0.247909,(no_tail_l1[&index=7]:3.116683,(no_tail_l2[&index=6]:2.135673,(((red_f2[&index=2]:0.112918,red_f1[&index=1]:0.029848)[&index=17]:1.829846,(blue_f2[&index=4]:11.505916,blue_f1[&index=3]:2.620848)[&index=16]:2.023801)[&index=15]:0.243998,no_tail_l3[&index=5]:0.369783)[&index=18]:2.864724)[&index=19]:2.303049)[&index=20]:1.695009)[&index=26];
354700	-185.362	-97.8904	-87.4712	((no_tail_r2[&index=9]:1.326108,(((blue2[&index=12]:3.614236,(red1[&index=13]:0.073071,red2[&index=14]:0.039323)[&index=21]:5.243703)[&index=22]:4.297793,blue1[&index=11]:6.305753)[&index=23]:10.194233,no_tail_r3[&index=10]:5.075401)[&index=24]:4.453943)[&index=25]:19.324336,ano_tail_r1[&index=8]:16.092044,((no_tail_l2[&index=6]:1.606949,(no_tail_l3[&index=5]:5.287785,((red_f2[&index=2]:4.335275,red_f1[&index=1]:1.824196)[&index=17]:0.025921,(blue_f1[&index=3]:0.083837,blue_f2[&index=4]:0.006987)[&index=15]:0.697114)[&index=16]:5.370819)[&index=18]:0.207258)[&index=19]:1.465650,no_tail_l1[&index=7]:10.819328)[&index=20]:11.683708)[&index=26];
354800	-190.663	-104.021	-86.6426	(((((((red_f1[&index=1]:0.297794,blue_f2[&index=4]:0.067805)[&index=15]:8.702886,blue_f1[&index=3]:7.392166)[&index=16]:3.520370,red_f2[&index=2]:0.656260)[&index=17]:4.798689,no_tail_l3[&index=5]:21.141602)[&index=18]:0.994755,no_tail_l2[&index=6]:5.863697)[&index=19]:0.385063,no_tail_l1[&index=7]:0.391094)[&index=20]:2.576287,((no_tail_r3[&index=10]:5.239104,((blue2[&index=12]:1.523051,(red2[&index=14]:0.024422,red1[&index=13]:0.344561)[&index=21]:3.472254)[&index=22]:5.426398,blue1[&index=11]:13.167747)[&index=23]:1.230872)[&index=24]:4.411583,no_tail_r2[&index=9]:3.495630)[&index=25]:7.329758,ano_tail_r1[&index=8]:12.858249)[&index=26];
354900	-185.466	-104.231	-81.2347	(((no_tail_l2[&index=6]:1.550486,(no_tail_l3[&index=5]:7.877442,(((blue_f1[&index=3]:0.390876,blue_f2[&index=4]:0.095622)[&index=15]:0.581073,red_f1[&index=1]:2.510096)[&index=16]:4.856389,red_f2[&index=2]:5.973453)[&index=17]:3.047550)[&index=18]:0.985812)[&index=19]:6.081981,no_tail_l1[&index=7]:13.417677)[&index=20]:1.250188,(no_tail_r2[&index=9]:0.519720,((blue1[&index=11]:5.801068,(blue2[&index=12]:7.826773,(red1[&index=13]:0.189851,red2[&index=14]:0.295014)[&index=21]:6.131617)[&index=22]:6.969494)[&index=23]:2.063588,no_tail_r3[&index=10]:0.217750)[&index=24]:3.878038)[&index=25]:3.831470,ano_tail_r1[&index=8]:1.929449)[&index=26];
355000	-207.752	-112.362	-95.3902	(((no_tail_r3[&index=10]:0.709519,(blue1[&index=11]:0.240739,((red2[&index=14]:3.237752,red1[&index=13]:6.653616)[&index=21]:1.290874,blue2[&index=12]:29.943516)[&index=22]:2.750202)[&index=23]:8.259087)[&index=24]:2.893302,no_tail_r2[&index=9]:15.326558)[&index=25]:3.129737,ano_tail_r1[&index=8]:16.846547,((no_tail_l2[&index=6]:1.808724,(no_tail_l3[&index=5]:4.838886,(((red_f2[&index=2]:0.738263,blue_f1[&index=3]:2.753739)[&index=16]:8.664608,red_f1[&index=1]:9.105919)[&index=15]:7.135740,blue_f2[&index=4]:0.514746)[&index=17]:17.508204)[&index=18]:1.704116)[&index=19]:6.098983,no_tail_l1[&index=7]:0.043663)[&index=20]:6.852778)[&index=26];
355100	-179.478	-98.3929	-81.0846	((no_tail_l1[&index=7]:0.712501,(((blue_f2[&index=4]:0.860580,((red_f2[&index=2]:0.001041,red_f1[&index=1]:0.026757)[&index=17]:0.956436,blue_f1[&index=3]:8.076186)[&index=15]:4.081060)[&index=16]:3.991229,no_tail_l3[&index=5]:1.641324)[&index=18]:1.329941,no_tail_l2[&index=6]:5.876414)[&index=19]:8.285812)[&index=20]:3.169683,ano_tail_r1[&index=8]:15.686807,(no_tail_r2[&index=9]:8.039134,(no_tail_r3[&index=10]:4.024811,(blue1[&index=11]:6.837034,((red2[&index=14]:0.141076,red1[&index=13]:0.097329)[&index=21]:7.124540,blue2[&index=12]:1.159464)[&index=22]:0.146681)[&index=23]:4.557139)[&index=24]:0.385644)[&index=25]:0.313356)[&index=26];
355200	-195.265	-108.558	-86.7064	(((((blue2[&index=12]:18.759219,(red2[&index=14]:0.807582,red1[&index=13]:3.371487)[&index=21]:4.998874)[&index=22]:1.261383,blue1[&index=11]:6.057799)[&index=23]:3.548220,no_tail_r3[&index=10]:10.384068)[&index=24]:1.303504,no_tail_r2[&index=9]:3.660917)[&index=25]:2.837225,ano_tail_r1[&index=8]:13.302305,(no_tail_l1[&index=7]:6.787640,((no_tail_l3[&index=5]:5.051500,(((blue_f1[&index=3]:0.180075,red_f2[&index=2]:0.142385)[&index=15]:2.243856,red_f1[&index=1]:2.048011)[&index=17]:0.881746,blue_f2[&index=4]:9.905174)[&index=16]:2.224669)[&index=18]:12.094954,no_tail_l2[&index=6]:2.533500)[&index=19]:0.602532)[&index=20]:0.642497)[&index=26];
355300	-193.452	-112.078	-81.3742	(((no_tail_l2[&index=6]:7.666235,(no_tail_l3[&index=5]:5.498274,((red_f2[&index=2]:2.104987,(red_f1[&index=1]:6.426514,blue_f1[&index=3]:0.234986)[&index=17]:1.049000)[&index=15]:3.072122,blue_f2[&index=4]:3.397881)[&index=16]:3.215429)[&index=18]:2.123822)[&index=19]:0.225674,no_tail_l1[&index=7]:0.174940)[&index=20]:22.029485,ano_tail_r1[&index=8]:1.073316,(no_tail_r2[&index=9]:0.071470,((blue1[&index=11]:12.578258,(blue2[&index=12]:0.269513,(red2[&index=14]:3.144216,red1[&index=13]:1.271646)[&index=21]:0.096333)[&index=22]:0.052451)[&index=23]:7.672854,no_tail_r3[&index=10]:0.790619)[&index=24]:3.421221)[&index=25]:1.308689)[&index=26];
355400	-185.742	-108.006	-77.7363	(((no_tail_r3[&index=10]:1.613462,(((red2[&index=14]:0.052974,red1[&index=13]:0.483053)[&index=21]:1.319214,blue2[&index=12]:0.452342)[&index=22]:8.203186,blue1[&index=11]:7.044353)[&index=23]:5.878088)[&index=24]:4.854506,no_tail_r2[&index=9]:3.682671)[&index=25]:1.721796,(no_tail_l1[&index=7]:0.060793,(((((blue_f2[&index=4]:0.098522,red_f1[&index=1]:1.396054)[&index=15]:2.952240,red_f2[&index=2]:1.745529)[&index=17]:4.820363,blue_f1[&index=3]:0.994114)[&index=16]:6.865668,no_tail_l3[&index=5]:1.682491)[&index=18]:0.939689,no_tail_l2[&index=6]:0.243276)[&index=19]:7.037513)[&index=20]:6.273304,ano_tail_r1[&index=8]:0.365374)[&index=26];
355500	-196.271	-107.153	-89.1177	(((no_tail_l2[&index=6]:6.053259,(no_tail_l3[&index=5]:7.342572,((blue_f1[&index=3]:0.362464,red_f1[&index=1]:3.471589)[&index=17]:1.364335,(blue_f2[&index=4]:1.020501,red_f2[&index=2]:3.254091)[&index=15]:7.374763)[&index=16]:0.945524)[&index=18]:6.823316)[&index=19]:3.274887,no_tail_l1[&index=7]:1.535451)[&index=20]:1.153220,ano_tail_r1[&index=8]:7.342332,(((((red2[&index=14]:0.056647,red1[&index=13]:0.263757)[&index=21]:18.534931,blue2[&index=12]:3.988786)[&index=22]:9.445065,blue1[&index=11]:0.542949)[&index=23]:7.488423,no_tail_r3[&index=10]:3.155308)[&index=24]:0.794432,no_tail_r2[&index=9]:2.202925)[&index=25]:29.896151)[&index=26];
355600	-180.871	-103.841	-77.03	(ano_tail_r1[&index=8]:0.503607,(no_tail_r2[&index=9]:4.856735,(no_tail_r3[&index=10]:3.132279,(blue1[&index=11]:1.048103,((red1[&index=13]:0.112535,red2[&index=14]:0.003840)[&index=21]:4.845626,blue2[&index=12]:0.975408)[&index=22]:7.469370)[&index=23]:5.332109)[&index=24]:4.611074)[&index=25]:0.490579,((((((blue_f1[&index=3]:0.062271,red_f1[&index=1]:1.398034)[&index=15]:1.257158,blue_f2[&index=4]:0.070994)[&index=17]:2.322554,red_f2[&index=2]:7.288119)[&index=16]:4.234743,no_tail_l3[&index=5]:6.887751)[&index=18]:1.567166,no_tail_l2[&index=6]:1.643026)[&index=19]:0.663068,no_tail_l1[&index=7]:6.233004)[&index=20]:0.239883)[&index=26];
355700	-188.105	-104.066	-84.0385	(ano_tail_r1[&index=8]:9.303525,((((red_f1[&index=1]:0.820578,((red_f2[&index=2]:2.577603,blue_f2[&index=4]:0.109331)[&index=16]:0.066048,blue_f1[&index=3]:0.030868)[&index=17]:8.235522)[&index=15]:1.541358,no_tail_l3[&index=5]:13.681153)[&index=18]:7.137825,no_tail_l2[&index=6]:0.774806)[&index=19]:2.597964,no_tail_l1[&index=7]:0.610576)[&index=20]:2.737608,(no_tail_r2[&index=9]:1.346090,(no_tail_r3[&index=10]:1.677615,(blue1[&index=11]:2.344235,(blue2[&index=12]:18.089355,(red2[&index=14]:0.024635,red1[&index=13]:0.886148)[&index=21]:8.786541)[&index=22]:1.392294)[&index=23]:10.901014)[&index=24]:3.987283)[&index=25]:2.631514)[&index=26];
355800	-200.459	-106.737	-93.7226	((no_tail_l1[&index=7]:2.618009,(no_tail_l2[&index=6]:7.864805,(no_tail_l3[&index=5]:6.227856,((red_f1[&index=1]:0.058691,red_f2[&index=2]:0.235170)[&index=17]:0.324439,(blue_f2[&index=4]:2.191025,blue_f1[&index=3]:14.427129)[&index=16]:1.826591)[&index=15]:9.746849)[&index=18]:15.514683)[&index=19]:10.866173)[&index=20]:2.033960,ano_tail_r1[&index=8]:36.366120,(((blue1[&index=11]:4.797875,((red1[&index=13]:0.178645,red2[&index=14]:2.741915)[&index=21]:5.542548,blue2[&index=12]:14.485085)[&index=22]:5.720796)[&index=23]:0.848169,no_tail_r3[&index=10]:0.000637)[&index=24]:3.355931,no_tail_r2[&index=9]:0.366055)[&index=25]:2.372623)[&index=26];
355900	-189.924	-101.277	-88.6462	(ano_tail_r1[&index=8]:9.643998,(no_tail_r2[&index=9]:8.153482,((blue1[&index=11]:8.540233,((red2[&index=14]:0.024437,red1[&index=13]:0.093522)[&index=21]:0.123756,blue2[&index=12]:0.057426)[&index=22]:5.028577)[&index=23]:1.021693,no_tail_r3[&index=10]:1.441001)[&index=24]:1.371069)[&index=25]:9.637519,((no_tail_l2[&index=6]:2.672435,(((red_f1[&index=1]:0.338969,red_f2[&index=2]:0.829695)[&index=17]:16.550899,(blue_f1[&index=3]:5.829383,blue_f2[&index=4]:2.495097)[&index=15]:9.475684)[&index=16]:0.372506,no_tail_l3[&index=5]:2.507324)[&index=18]:1.617374)[&index=19]:6.787535,no_tail_l1[&index=7]:24.519974)[&index=20]:6.196317)[&index=26];
356000	-197.697	-105.602	-92.0954	(((no_tail_l2[&index=6]:5.175928,((((blue_f2[&index=4]:0.042198,red_f2[&index=2]:0.384553)[&index=17]:10.615261,red_f1[&index=1]:1.814452)[&index=16]:3.657551,blue_f1[&index=3]:0.614752)[&index=15]:14.111716,no_tail_l3[&index=5]:8.373469)[&index=18]:0.390858)[&index=19]:0.502401,no_tail_l1[&index=7]:4.147180)[&index=20]:14.156346,(no_tail_r2[&index=9]:3.370655,(no_tail_r3[&index=10]:11.553853,((blue2[&index=12]:10.602333,(red1[&index=13]:0.063847,red2[&index=14]:0.502580)[&index=21]:0.654409)[&index=22]:6.912731,blue1[&index=11]:4.965742)[&index=23]:2.913932)[&index=24]:11.738413)[&index=25]:4.757252,ano_tail_r1[&index=8]:20.553763)[&index=26];
356100	-195.657	-108.242	-87.415	((no_tail_l1[&index=7]:4.584472,((no_tail_l3[&index=5]:4.093417,((blue_f2[&index=4]:8.090298,(red_f2[&index=2]:17.728307,blue_f1[&index=3]:3.341162)[&index=17]:2.473593)[&index=16]:3.092896,red_f1[&index=1]:3.952134)[&index=15]:6.831688)[&index=18]:1.744311,no_tail_l2[&index=6]:4.156376)[&index=19]:7.138443)[&index=20]:4.485638,(no_tail_r2[&index=9]:1.949158,((blue1[&index=11]:16.255099,(blue2[&index=12]:3.994820,(red1[&index=13]:0.458913,red2[&index=14]:0.027256)[&index=21]:5.334242)[&index=22]:3.827773)[&index=23]:2.807819,no_tail_r3[&index=10]:1.831231)[&index=24]:7.930324)[&index=25]:2.344874,ano_tail_r1[&index=8]:0.699518)[&index=26];
356200	-178.928	-99.7386	-79.189	((((blue1[&index=11]:4.488986,((red2[&index=14]:0.064000,red1[&index=13]:0.006484)[&index=21]:4.779173,blue2[&index=12]:11.266615)[&index=22]:0.984800)[&index=23]:8.062606,no_tail_r3[&index=10]:1.088124)[&index=24]:0.219711,no_tail_r2[&index=9]:3.292976)[&index=25]:0.665719,(no_tail_l1[&index=7]:3.075774,(no_tail_l2[&index=6]:11.575821,(no_tail_l3[&index=5]:2.512867,((blue_f2[&index=4]:1.217198,(red_f2[&index=2]:0.277543,red_f1[&index=1]:0.088133)[&index=16]:0.702241)[&index=15]:3.205958,blue_f1[&index=3]:6.919191)[&index=17]:2.211241)[&index=18]:0.532675)[&index=19]:5.338704)[&index=20]:1.818092,ano_tail_r1[&index=8]:3.649483)[&index=26];
356300	-184.387	-100.551	-83.8366	(ano_tail_r1[&index=8]:2.401762,(no_tail_r2[&index=9]:1.161337,(no_tail_r3[&index=10]:9.934302,(((red1[&index=13]:0.109819,red2[&index=14]:0.098355)[&index=21]:0.511136,blue2[&index=12]:0.143698)[&index=22]:0.023334,blue1[&index=11]:0.193150)[&index=23]:3.326345)[&index=24]:4.422053)[&index=25]:1.386651,((no_tail_l2[&index=6]:3.614699,(no_tail_l3[&index=5]:0.192406,((blue_f2[&index=4]:1.041438,blue_f1[&index=3]:9.462658)[&index=15]:6.657627,(red_f1[&index=1]:4.792591,red_f2[&index=2]:8.841900)[&index=16]:4.305259)[&index=17]:18.527147)[&index=18]:4.700767)[&index=19]:12.932179,no_tail_l1[&index=7]:2.493991)[&index=20]:0.007163)[&index=26];
356400	-189.279	-105.529	-83.7504	((no_tail_r2[&index=9]:1.890698,(no_tail_r3[&index=10]:1.402300,(blue1[&index=11]:1.165574,((red1[&index=13]:0.080940,red2[&index=14]:0.091795)[&index=21]:2.569386,blue2[&index=12]:6.667871)[&index=22]:3.483167)[&index=23]:3.380737)[&index=24]:7.168038)[&index=25]:3.019089,ano_tail_r1[&index=8]:7.188135,(((no_tail_l3[&index=5]:2.517755,((blue_f2[&index=4]:5.339603,(red_f2[&index=2]:0.717324,red_f1[&index=1]:1.583366)[&index=16]:7.859815)[&index=17]:1.627758,blue_f1[&index=3]:22.890462)[&index=15]:2.520944)[&index=18]:4.340858,no_tail_l2[&index=6]:3.739498)[&index=19]:2.886866,no_tail_l1[&index=7]:4.029475)[&index=20]:2.689495)[&index=26];
356500	-188.99	-105.119	-83.8709	(((no_tail_l2[&index=6]:2.208698,(no_tail_l3[&index=5]:5.431582,((red_f2[&index=2]:3.486230,blue_f2[&index=4]:4.238285)[&index=16]:3.998278,(blue_f1[&index=3]:2.002316,red_f1[&index=1]:2.173482)[&index=17]:1.866432)[&index=15]:0.457623)[&index=18]:1.320584)[&index=19]:6.431023,no_tail_l1[&index=7]:9.661926)[&index=20]:6.648135,(no_tail_r2[&index=9]:3.782548,(no_tail_r3[&index=10]:1.372018,(blue1[&index=11]:0.980004,(blue2[&index=12]:30.183421,(red2[&index=14]:0.043084,red1[&index=13]:0.096528)[&index=21]:0.166383)[&index=22]:0.053934)[&index=23]:1.361954)[&index=24]:11.745784)[&index=25]:0.021402,ano_tail_r1[&index=8]:1.721856)[&index=26];
356600	-183.592	-105.826	-77.7656	((no_tail_l1[&index=7]:0.222029,(((red_f2[&index=2]:1.462501,(blue_f1[&index=3]:1.784088,(blue_f2[&index=4]:1.546194,red_f1[&index=1]:1.162876)[&index=16]:0.313081)[&index=17]:3.138359)[&index=15]:0.150628,no_tail_l3[&index=5]:28.903394)[&index=18]:3.494701,no_tail_l2[&index=6]:2.986312)[&index=19]:1.544491)[&index=20]:1.375479,(no_tail_r2[&index=9]:0.475740,(no_tail_r3[&index=10]:5.405804,(((red1[&index=13]:0.025190,red2[&index=14]:0.328944)[&index=21]:0.733755,blue2[&index=12]:0.077244)[&index=22]:7.209358,blue1[&index=11]:0.527751)[&index=23]:0.912820)[&index=24]:5.480462)[&index=25]:0.646371,ano_tail_r1[&index=8]:1.019597)[&index=26];
356700	-204.369	-106.763	-97.6056	((((blue1[&index=11]:10.715895,(blue2[&index=12]:3.832782,(red2[&index=14]:0.048303,red1[&index=13]:0.236503)[&index=21]:22.837545)[&index=22]:14.415035)[&index=23]:1.612635,no_tail_r3[&index=10]:4.454447)[&index=24]:0.974799,no_tail_r2[&index=9]:0.174602)[&index=25]:43.671304,ano_tail_r1[&index=8]:3.439157,(no_tail_l1[&index=7]:1.473363,(no_tail_l2[&index=6]:3.447317,(no_tail_l3[&index=5]:0.296993,(red_f1[&index=1]:7.017379,((blue_f1[&index=3]:12.473770,red_f2[&index=2]:8.907913)[&index=15]:0.757613,blue_f2[&index=4]:0.880281)[&index=17]:15.118177)[&index=16]:0.720761)[&index=18]:3.646373)[&index=19]:0.967326)[&index=20]:8.006619)[&index=26];
356800	-184.186	-102.146	-82.0395	(ano_tail_r1[&index=8]:6.778125,(((((red2[&index=14]:0.080567,red1[&index=13]:0.016964)[&index=21]:1.650310,blue2[&index=12]:0.007433)[&index=22]:1.736429,blue1[&index=11]:22.295586)[&index=23]:2.230163,no_tail_r3[&index=10]:9.246775)[&index=24]:2.153414,no_tail_r2[&index=9]:14.743117)[&index=25]:1.442626,(no_tail_l1[&index=7]:2.826159,((no_tail_l3[&index=5]:3.778539,(((red_f2[&index=2]:0.125930,blue_f1[&index=3]:0.398281)[&index=17]:1.357743,red_f1[&index=1]:6.383334)[&index=16]:1.947051,blue_f2[&index=4]:0.308191)[&index=15]:2.747615)[&index=18]:1.509804,no_tail_l2[&index=6]:0.871694)[&index=19]:4.712821)[&index=20]:2.947711)[&index=26];
356900	-179.728	-95.066	-84.662	(ano_tail_r1[&index=8]:0.752852,(((no_tail_l3[&index=5]:17.408524,((blue_f2[&index=4]:0.133690,(red_f2[&index=2]:0.122367,red_f1[&index=1]:0.014195)[&index=17]:0.073205)[&index=16]:1.691986,blue_f1[&index=3]:8.017020)[&index=15]:0.982647)[&index=18]:13.653495,no_tail_l2[&index=6]:0.825690)[&index=19]:1.660308,no_tail_l1[&index=7]:4.078641)[&index=20]:0.339486,(((blue1[&index=11]:10.757212,((red2[&index=14]:0.017459,red1[&index=13]:0.194187)[&index=21]:0.177228,blue2[&index=12]:5.588645)[&index=22]:1.232666)[&index=23]:28.380233,no_tail_r3[&index=10]:0.845987)[&index=24]:4.423720,no_tail_r2[&index=9]:2.043022)[&index=25]:1.994391)[&index=26];
357000	-171.414	-89.5772	-81.837	((no_tail_r2[&index=9]:2.510436,((((red2[&index=14]:0.002206,red1[&index=13]:0.071190)[&index=21]:2.573597,blue2[&index=12]:7.550021)[&index=22]:2.929297,blue1[&index=11]:2.944274)[&index=23]:6.109888,no_tail_r3[&index=10]:13.556528)[&index=24]:10.518633)[&index=25]:7.782046,ano_tail_r1[&index=8]:0.422974,(no_tail_l1[&index=7]:10.758516,(no_tail_l2[&index=6]:1.832672,(((red_f1[&index=1]:0.023964,red_f2[&index=2]:0.058418)[&index=17]:2.175643,(blue_f2[&index=4]:0.035846,blue_f1[&index=3]:0.007285)[&index=16]:0.957467)[&index=15]:5.633605,no_tail_l3[&index=5]:4.022225)[&index=18]:0.653477)[&index=19]:8.100882)[&index=20]:0.052665)[&index=26];
357100	-183.227	-102.811	-80.4161	((no_tail_l1[&index=7]:0.375507,(no_tail_l2[&index=6]:2.932274,(((blue_f1[&index=3]:2.058664,blue_f2[&index=4]:1.220697)[&index=16]:11.129907,(red_f1[&index=1]:0.128710,red_f2[&index=2]:0.471469)[&index=17]:6.696163)[&index=15]:0.448328,no_tail_l3[&index=5]:3.240801)[&index=18]:1.890326)[&index=19]:3.514257)[&index=20]:9.844848,ano_tail_r1[&index=8]:1.535943,(no_tail_r2[&index=9]:1.233307,(((blue2[&index=12]:12.117908,(red1[&index=13]:0.193808,red2[&index=14]:0.141096)[&index=21]:3.968400)[&index=22]:13.458373,blue1[&index=11]:0.703816)[&index=23]:0.114130,no_tail_r3[&index=10]:0.065015)[&index=24]:4.195122)[&index=25]:2.500812)[&index=26];
357200	-175.198	-95.5077	-79.6906	((no_tail_l1[&index=7]:6.258198,(no_tail_l2[&index=6]:0.470445,((red_f2[&index=2]:2.588844,(blue_f1[&index=3]:0.049539,(red_f1[&index=1]:0.838661,blue_f2[&index=4]:0.068103)[&index=17]:0.115534)[&index=15]:1.077143)[&index=16]:4.637147,no_tail_l3[&index=5]:1.204918)[&index=18]:23.784205)[&index=19]:1.140340)[&index=20]:1.840205,(((blue1[&index=11]:11.583267,(blue2[&index=12]:0.537070,(red1[&index=13]:0.000996,red2[&index=14]:0.018542)[&index=21]:0.277793)[&index=22]:0.384608)[&index=23]:3.340164,no_tail_r3[&index=10]:0.370141)[&index=24]:5.589564,no_tail_r2[&index=9]:3.308667)[&index=25]:7.265781,ano_tail_r1[&index=8]:3.802009)[&index=26];
357300	-193.66	-105.176	-88.4832	((no_tail_r2[&index=9]:2.413859,(no_tail_r3[&index=10]:0.129036,((blue2[&index=12]:0.159073,(red1[&index=13]:6.500122,red2[&index=14]:0.695320)[&index=21]:0.301218)[&index=22]:6.172598,blue1[&index=11]:0.341836)[&index=23]:0.240869)[&index=24]:4.456752)[&index=25]:2.320156,((no_tail_l2[&index=6]:22.016784,(no_tail_l3[&index=5]:0.878628,(red_f2[&index=2]:11.191602,((blue_f2[&index=4]:0.078607,blue_f1[&index=3]:0.236819)[&index=16]:1.438366,red_f1[&index=1]:7.581054)[&index=17]:7.951089)[&index=15]:0.364362)[&index=18]:1.140366)[&index=19]:11.705174,no_tail_l1[&index=7]:3.545101)[&index=20]:6.959294,ano_tail_r1[&index=8]:25.696797)[&index=26];
357400	-198.956	-112.161	-86.7949	((no_tail_r2[&index=9]:3.013256,(no_tail_r3[&index=10]:1.529084,(((red2[&index=14]:0.290248,red1[&index=13]:2.497919)[&index=21]:10.064778,blue2[&index=12]:2.555035)[&index=22]:4.647747,blue1[&index=11]:0.684909)[&index=23]:5.463644)[&index=24]:5.002220)[&index=25]:3.843600,ano_tail_r1[&index=8]:11.096946,(no_tail_l1[&index=7]:11.047584,((no_tail_l3[&index=5]:1.422744,(red_f1[&index=1]:3.298179,(blue_f2[&index=4]:0.625397,(red_f2[&index=2]:5.507576,blue_f1[&index=3]:10.338462)[&index=17]:3.327499)[&index=16]:1.876951)[&index=15]:0.908012)[&index=18]:21.330450,no_tail_l2[&index=6]:0.540162)[&index=19]:4.441449)[&index=20]:0.719439)[&index=26];
357500	-187.729	-101.638	-86.0914	(((no_tail_r3[&index=10]:10.515676,(blue1[&index=11]:0.722530,(blue2[&index=12]:1.279552,(red1[&index=13]:0.497303,red2[&index=14]:0.167269)[&index=21]:2.075125)[&index=22]:13.661304)[&index=23]:1.290933)[&index=24]:11.211756,no_tail_r2[&index=9]:1.472463)[&index=25]:5.913383,ano_tail_r1[&index=8]:6.084316,((no_tail_l2[&index=6]:2.730967,(no_tail_l3[&index=5]:1.552843,((blue_f2[&index=4]:1.660052,(red_f2[&index=2]:0.019868,red_f1[&index=1]:0.066438)[&index=15]:0.397328)[&index=17]:0.079648,blue_f1[&index=3]:1.440149)[&index=16]:9.397017)[&index=18]:14.191757)[&index=19]:14.446915,no_tail_l1[&index=7]:2.656639)[&index=20]:9.024995)[&index=26];
357600	-183.968	-103.459	-80.5089	((no_tail_l1[&index=7]:2.953187,((((blue_f2[&index=4]:2.238392,(red_f1[&index=1]:0.056418,blue_f1[&index=3]:0.300748)[&index=17]:0.001521)[&index=15]:4.378632,red_f2[&index=2]:3.965396)[&index=16]:1.057579,no_tail_l3[&index=5]:2.116208)[&index=18]:4.144715,no_tail_l2[&index=6]:5.843785)[&index=19]:1.420702)[&index=20]:11.888909,((((blue2[&index=12]:0.853647,(red1[&index=13]:0.165007,red2[&index=14]:0.149225)[&index=21]:1.570588)[&index=22]:1.024945,blue1[&index=11]:8.110560)[&index=23]:13.877550,no_tail_r3[&index=10]:1.505668)[&index=24]:8.446310,no_tail_r2[&index=9]:1.302135)[&index=25]:0.058996,ano_tail_r1[&index=8]:7.212762)[&index=26];
357700	-191.538	-102.321	-89.2167	(ano_tail_r1[&index=8]:0.456124,(no_tail_l1[&index=7]:5.311837,(no_tail_l2[&index=6]:6.361191,((((blue_f1[&index=3]:5.627392,red_f1[&index=1]:2.030658)[&index=16]:6.763248,blue_f2[&index=4]:6.299334)[&index=17]:0.799108,red_f2[&index=2]:1.147917)[&index=15]:0.528484,no_tail_l3[&index=5]:9.902242)[&index=18]:4.554099)[&index=19]:1.802818)[&index=20]:0.845529,(no_tail_r2[&index=9]:0.032521,(no_tail_r3[&index=10]:2.998760,(blue1[&index=11]:11.081724,(blue2[&index=12]:24.672757,(red2[&index=14]:0.013444,red1[&index=13]:0.033267)[&index=21]:2.322983)[&index=22]:20.221725)[&index=23]:8.023467)[&index=24]:6.186828)[&index=25]:0.165123)[&index=26];
357800	-176.602	-94.0545	-82.5476	((no_tail_l1[&index=7]:9.632004,(no_tail_l2[&index=6]:6.822160,(no_tail_l3[&index=5]:3.431003,(((blue_f1[&index=3]:0.017701,blue_f2[&index=4]:0.099439)[&index=17]:6.699836,red_f2[&index=2]:1.806337)[&index=15]:2.290198,red_f1[&index=1]:9.188044)[&index=16]:4.584992)[&index=18]:0.035356)[&index=19]:10.155086)[&index=20]:1.128957,ano_tail_r1[&index=8]:1.737881,((((blue2[&index=12]:0.307656,(red1[&index=13]:0.007821,red2[&index=14]:0.020743)[&index=21]:9.166500)[&index=22]:0.610066,blue1[&index=11]:2.709458)[&index=23]:20.968651,no_tail_r3[&index=10]:0.090647)[&index=24]:0.254891,no_tail_r2[&index=9]:0.078544)[&index=25]:2.992806)[&index=26];
357900	-183.738	-101.313	-82.4249	(ano_tail_r1[&index=8]:3.859384,((((blue_f1[&index=3]:0.073711,((blue_f2[&index=4]:0.067610,red_f2[&index=2]:0.120005)[&index=16]:0.010165,red_f1[&index=1]:1.245161)[&index=15]:0.254975)[&index=17]:5.854347,no_tail_l3[&index=5]:0.795761)[&index=18]:0.004677,no_tail_l2[&index=6]:0.206552)[&index=19]:1.367527,no_tail_l1[&index=7]:12.565986)[&index=20]:3.271057,(((blue1[&index=11]:3.108986,(blue2[&index=12]:5.600808,(red2[&index=14]:9.663874,red1[&index=13]:4.171727)[&index=21]:1.710584)[&index=22]:0.417295)[&index=23]:3.853847,no_tail_r3[&index=10]:15.237786)[&index=24]:4.801698,no_tail_r2[&index=9]:0.023208)[&index=25]:15.936672)[&index=26];
358000	-168.942	-88.7995	-80.1422	(ano_tail_r1[&index=8]:4.660447,(no_tail_r2[&index=9]:7.380284,(((blue2[&index=12]:4.674193,(red1[&index=13]:0.021488,red2[&index=14]:0.031384)[&index=21]:12.684353)[&index=22]:2.140669,blue1[&index=11]:3.918974)[&index=23]:8.105096,no_tail_r3[&index=10]:4.122288)[&index=24]:2.894980)[&index=25]:2.438181,((no_tail_l2[&index=6]:0.585683,(((red_f2[&index=2]:0.026364,red_f1[&index=1]:0.075182)[&index=15]:0.125977,(blue_f2[&index=4]:0.340066,blue_f1[&index=3]:0.014359)[&index=17]:0.212047)[&index=16]:6.362237,no_tail_l3[&index=5]:5.111339)[&index=18]:0.491868)[&index=19]:0.190001,no_tail_l1[&index=7]:12.670593)[&index=20]:3.532109)[&index=26];
358100	-187.62	-102.494	-85.1257	((no_tail_r2[&index=9]:9.988222,((blue1[&index=11]:13.172356,(blue2[&index=12]:0.049144,(red1[&index=13]:0.035321,red2[&index=14]:0.063308)[&index=21]:0.101946)[&index=22]:13.772544)[&index=23]:6.367846,no_tail_r3[&index=10]:2.871396)[&index=24]:0.804053)[&index=25]:0.429116,((no_tail_l2[&index=6]:1.516925,(no_tail_l3[&index=5]:1.771969,((blue_f1[&index=3]:3.002974,red_f1[&index=1]:11.591660)[&index=16]:5.299980,(red_f2[&index=2]:1.238345,blue_f2[&index=4]:9.268508)[&index=15]:2.982934)[&index=17]:0.537027)[&index=18]:0.419578)[&index=19]:9.453014,no_tail_l1[&index=7]:0.007139)[&index=20]:2.422999,ano_tail_r1[&index=8]:10.559193)[&index=26];
358200	-184.313	-100.298	-84.0148	((((blue1[&index=11]:15.308001,(blue2[&index=12]:8.008889,(red2[&index=14]:1.849328,red1[&index=13]:3.329134)[&index=21]:0.605533)[&index=22]:2.098425)[&index=23]:2.903196,no_tail_r3[&index=10]:9.413347)[&index=24]:10.059861,no_tail_r2[&index=9]:4.549420)[&index=25]:2.848619,ano_tail_r1[&index=8]:1.476704,(no_tail_l1[&index=7]:0.382316,(no_tail_l2[&index=6]:5.235856,(no_tail_l3[&index=5]:1.924956,((red_f1[&index=1]:0.086476,red_f2[&index=2]:0.214265)[&index=16]:19.472592,(blue_f1[&index=3]:0.095064,blue_f2[&index=4]:0.074310)[&index=17]:0.040541)[&index=15]:4.677430)[&index=18]:0.102337)[&index=19]:1.611525)[&index=20]:5.804729)[&index=26];
358300	-191.668	-105.214	-86.4542	((((no_tail_l3[&index=5]:0.224550,(red_f1[&index=1]:6.694028,((red_f2[&index=2]:0.135494,blue_f2[&index=4]:0.240813)[&index=16]:0.208302,blue_f1[&index=3]:0.229830)[&index=17]:37.057493)[&index=15]:0.467735)[&index=18]:4.194105,no_tail_l2[&index=6]:6.396246)[&index=19]:0.521712,no_tail_l1[&index=7]:7.193738)[&index=20]:3.680095,ano_tail_r1[&index=8]:1.680420,(((blue1[&index=11]:0.288642,(blue2[&index=12]:2.778293,(red1[&index=13]:2.076334,red2[&index=14]:2.758050)[&index=21]:11.866829)[&index=22]:0.840132)[&index=23]:0.754483,no_tail_r3[&index=10]:3.456360)[&index=24]:2.674795,no_tail_r2[&index=9]:2.579763)[&index=25]:15.371915)[&index=26];
358400	-184.362	-97.9125	-86.4491	(((((red_f2[&index=2]:0.829973,(red_f1[&index=1]:3.178940,(blue_f1[&index=3]:0.088126,blue_f2[&index=4]:0.034933)[&index=15]:4.449298)[&index=16]:2.118726)[&index=17]:7.409095,no_tail_l3[&index=5]:6.297726)[&index=18]:5.828208,no_tail_l2[&index=6]:1.650287)[&index=19]:3.065940,no_tail_l1[&index=7]:4.854470)[&index=20]:1.069724,(no_tail_r2[&index=9]:12.004767,(no_tail_r3[&index=10]:4.803867,((blue2[&index=12]:6.441337,(red1[&index=13]:0.007687,red2[&index=14]:0.079305)[&index=21]:6.975723)[&index=22]:0.976598,blue1[&index=11]:8.244323)[&index=23]:0.295599)[&index=24]:12.846952)[&index=25]:4.296742,ano_tail_r1[&index=8]:16.495966)[&index=26];
358500	-164.249	-90.1163	-74.1328	(ano_tail_r1[&index=8]:0.664149,(((((red1[&index=13]:0.048680,red2[&index=14]:0.229889)[&index=21]:0.030681,blue2[&index=12]:0.021742)[&index=22]:1.733095,blue1[&index=11]:0.210518)[&index=23]:11.588528,no_tail_r3[&index=10]:6.256125)[&index=24]:5.129897,no_tail_r2[&index=9]:1.759002)[&index=25]:3.945495,((no_tail_l2[&index=6]:1.416441,(no_tail_l3[&index=5]:5.572602,(red_f1[&index=1]:0.042012,((blue_f1[&index=3]:0.185404,blue_f2[&index=4]:0.155261)[&index=15]:0.429456,red_f2[&index=2]:0.041678)[&index=16]:0.080568)[&index=17]:2.459135)[&index=18]:0.801293)[&index=19]:7.580100,no_tail_l1[&index=7]:1.520996)[&index=20]:0.860028)[&index=26];
358600	-188.707	-105.179	-83.5285	((no_tail_r2[&index=9]:6.288292,(no_tail_r3[&index=10]:1.985751,((blue2[&index=12]:3.526636,(red2[&index=14]:1.573799,red1[&index=13]:5.814272)[&index=21]:0.866467)[&index=22]:1.682496,blue1[&index=11]:10.598992)[&index=23]:0.033644)[&index=24]:0.577627)[&index=25]:4.527955,(no_tail_l1[&index=7]:1.411025,(no_tail_l2[&index=6]:1.196452,((((red_f2[&index=2]:0.031376,red_f1[&index=1]:0.079205)[&index=16]:4.388050,blue_f2[&index=4]:7.146601)[&index=15]:3.012226,blue_f1[&index=3]:4.346778)[&index=17]:2.815340,no_tail_l3[&index=5]:15.663169)[&index=18]:2.905017)[&index=19]:15.330979)[&index=20]:0.456566,ano_tail_r1[&index=8]:3.482642)[&index=26];
358700	-188.639	-105.253	-83.3863	(((((red_f2[&index=2]:0.825267,((blue_f2[&index=4]:0.060333,blue_f1[&index=3]:0.062408)[&index=15]:5.665381,red_f1[&index=1]:3.098186)[&index=16]:1.170605)[&index=17]:6.226374,no_tail_l3[&index=5]:2.741936)[&index=18]:1.630661,no_tail_l2[&index=6]:1.970492)[&index=19]:9.486133,no_tail_l1[&index=7]:3.105904)[&index=20]:2.541787,ano_tail_r1[&index=8]:0.244132,(no_tail_r2[&index=9]:11.594576,(no_tail_r3[&index=10]:2.863054,((blue2[&index=12]:0.672026,(red1[&index=13]:18.956986,red2[&index=14]:3.512545)[&index=21]:2.776253)[&index=22]:4.163866,blue1[&index=11]:1.122916)[&index=23]:3.758271)[&index=24]:1.125464)[&index=25]:9.655004)[&index=26];
358800	-190.662	-107.32	-83.3419	((no_tail_r2[&index=9]:3.954094,((((red1[&index=13]:0.001125,red2[&index=14]:0.340628)[&index=21]:0.338692,blue2[&index=12]:4.167367)[&index=22]:1.432683,blue1[&index=11]:4.815010)[&index=23]:2.346636,no_tail_r3[&index=10]:4.983891)[&index=24]:0.763517)[&index=25]:0.501671,(no_tail_l1[&index=7]:4.050401,((no_tail_l3[&index=5]:0.381854,(blue_f1[&index=3]:4.096111,((blue_f2[&index=4]:5.873086,red_f2[&index=2]:4.941709)[&index=15]:7.018494,red_f1[&index=1]:0.404258)[&index=16]:1.588872)[&index=17]:0.423290)[&index=18]:6.607722,no_tail_l2[&index=6]:11.486608)[&index=19]:9.656325)[&index=20]:5.621335,ano_tail_r1[&index=8]:13.012954)[&index=26];
358900	-184.376	-105.729	-78.6474	(((no_tail_l2[&index=6]:0.052819,((blue_f1[&index=3]:2.865522,((blue_f2[&index=4]:0.300801,red_f1[&index=1]:2.247993)[&index=16]:0.212318,red_f2[&index=2]:0.114839)[&index=17]:16.965697)[&index=15]:2.294759,no_tail_l3[&index=5]:0.106969)[&index=18]:1.003658)[&index=19]:4.487041,no_tail_l1[&index=7]:10.313681)[&index=20]:0.424084,ano_tail_r1[&index=8]:0.323792,((no_tail_r3[&index=10]:0.736699,(blue1[&index=11]:1.946034,(blue2[&index=12]:0.175023,(red1[&index=13]:0.194034,red2[&index=14]:1.076882)[&index=21]:0.133186)[&index=22]:7.080975)[&index=23]:6.373309)[&index=24]:1.814726,no_tail_r2[&index=9]:1.442922)[&index=25]:12.648083)[&index=26];
359000	-193.853	-110.581	-83.2716	((no_tail_r2[&index=9]:0.015511,(no_tail_r3[&index=10]:0.158883,(blue1[&index=11]:1.512028,(blue2[&index=12]:5.912261,(red2[&index=14]:2.472174,red1[&index=13]:6.451249)[&index=21]:6.918982)[&index=22]:3.150065)[&index=23]:2.637241)[&index=24]:0.856825)[&index=25]:0.719460,((no_tail_l2[&index=6]:2.775101,((red_f1[&index=1]:0.255178,(blue_f1[&index=3]:2.566394,(red_f2[&index=2]:1.023672,blue_f2[&index=4]:0.363730)[&index=16]:2.119876)[&index=15]:7.903961)[&index=17]:0.639035,no_tail_l3[&index=5]:20.608358)[&index=18]:4.028978)[&index=19]:1.457863,no_tail_l1[&index=7]:12.113060)[&index=20]:4.005584,ano_tail_r1[&index=8]:7.791633)[&index=26];
359100	-196.41	-108.376	-88.0341	(((no_tail_l2[&index=6]:6.736758,(no_tail_l3[&index=5]:0.116531,(blue_f1[&index=3]:11.775323,((blue_f2[&index=4]:1.478781,red_f2[&index=2]:12.731878)[&index=17]:0.681410,red_f1[&index=1]:24.293818)[&index=15]:4.578436)[&index=16]:1.038277)[&index=18]:2.817563)[&index=19]:0.362045,no_tail_l1[&index=7]:0.823284)[&index=20]:2.691238,(((blue1[&index=11]:4.556794,((red1[&index=13]:0.253670,red2[&index=14]:0.259893)[&index=21]:2.954277,blue2[&index=12]:6.463324)[&index=22]:14.826691)[&index=23]:2.945811,no_tail_r3[&index=10]:1.855991)[&index=24]:0.428751,no_tail_r2[&index=9]:0.867577)[&index=25]:15.714583,ano_tail_r1[&index=8]:1.016783)[&index=26];
359200	-186.014	-103.031	-82.983	((no_tail_r2[&index=9]:0.254456,(no_tail_r3[&index=10]:0.189187,(blue1[&index=11]:7.651822,(blue2[&index=12]:6.629560,(red1[&index=13]:4.200552,red2[&index=14]:2.855469)[&index=21]:8.206913)[&index=22]:12.949475)[&index=23]:3.451061)[&index=24]:0.019314)[&index=25]:0.053782,(no_tail_l1[&index=7]:2.574607,(no_tail_l2[&index=6]:0.186123,((red_f2[&index=2]:3.758342,((blue_f2[&index=4]:0.287846,blue_f1[&index=3]:0.300043)[&index=17]:2.706373,red_f1[&index=1]:2.984314)[&index=15]:0.186702)[&index=16]:3.477566,no_tail_l3[&index=5]:12.864580)[&index=18]:18.484026)[&index=19]:2.282578)[&index=20]:0.168899,ano_tail_r1[&index=8]:0.290156)[&index=26];
359300	-200.231	-112.258	-87.9733	((no_tail_r2[&index=9]:1.659094,(no_tail_r3[&index=10]:1.173942,((blue2[&index=12]:7.347448,(red1[&index=13]:5.459630,red2[&index=14]:2.113695)[&index=21]:3.723331)[&index=22]:11.280984,blue1[&index=11]:2.735106)[&index=23]:9.074158)[&index=24]:0.567968)[&index=25]:0.501876,ano_tail_r1[&index=8]:7.798586,(((((blue_f1[&index=3]:4.341670,(blue_f2[&index=4]:6.353881,red_f1[&index=1]:6.116717)[&index=17]:0.170951)[&index=15]:13.379311,red_f2[&index=2]:12.840013)[&index=16]:0.777055,no_tail_l3[&index=5]:3.057222)[&index=18]:4.008659,no_tail_l2[&index=6]:9.769162)[&index=19]:4.202479,no_tail_l1[&index=7]:3.343959)[&index=20]:0.168522)[&index=26];
359400	-197.526	-107.834	-89.6921	((((no_tail_l3[&index=5]:2.494811,(blue_f1[&index=3]:0.578376,((red_f1[&index=1]:8.030084,red_f2[&index=2]:3.472078)[&index=16]:18.269273,blue_f2[&index=4]:1.940289)[&index=17]:0.170363)[&index=15]:9.909506)[&index=18]:2.550374,no_tail_l2[&index=6]:7.805117)[&index=19]:1.029387,no_tail_l1[&index=7]:9.193658)[&index=20]:0.841709,ano_tail_r1[&index=8]:5.144333,(no_tail_r2[&index=9]:5.736569,(no_tail_r3[&index=10]:13.244173,((blue2[&index=12]:4.247999,(red2[&index=14]:0.264639,red1[&index=13]:0.183875)[&index=21]:2.559608)[&index=22]:4.349148,blue1[&index=11]:6.566081)[&index=23]:3.938089)[&index=24]:11.062464)[&index=25]:6.977494)[&index=26];
359500	-189.186	-97.7151	-91.4708	(ano_tail_r1[&index=8]:3.894123,(no_tail_l1[&index=7]:12.848047,((no_tail_l3[&index=5]:4.851359,((blue_f1[&index=3]:0.027672,blue_f2[&index=4]:0.052849)[&index=16]:12.500313,(red_f1[&index=1]:0.104136,red_f2[&index=2]:0.005364)[&index=17]:11.010247)[&index=15]:7.513913)[&index=18]:11.731555,no_tail_l2[&index=6]:9.476936)[&index=19]:3.862047)[&index=20]:4.742639,(((blue1[&index=11]:9.663408,((red2[&index=14]:2.882854,red1[&index=13]:18.775322)[&index=21]:3.196338,blue2[&index=12]:1.702358)[&index=22]:0.631520)[&index=23]:7.647124,no_tail_r3[&index=10]:0.520557)[&index=24]:6.218955,no_tail_r2[&index=9]:3.034493)[&index=25]:2.559096)[&index=26];
359600	-188.23	-100.149	-88.0813	(ano_tail_r1[&index=8]:12.892702,((no_tail_r3[&index=10]:18.212561,((blue2[&index=12]:0.543307,(red1[&index=13]:0.273851,red2[&index=14]:0.006676)[&index=21]:4.174788)[&index=22]:4.366277,blue1[&index=11]:1.098820)[&index=23]:7.350733)[&index=24]:7.450564,no_tail_r2[&index=9]:0.662182)[&index=25]:4.100782,(no_tail_l1[&index=7]:6.047276,(no_tail_l2[&index=6]:11.134647,(((red_f2[&index=2]:14.669034,(blue_f2[&index=4]:0.094110,blue_f1[&index=3]:0.070547)[&index=15]:0.567067)[&index=17]:2.506960,red_f1[&index=1]:8.992581)[&index=16]:5.086689,no_tail_l3[&index=5]:0.899574)[&index=18]:2.304146)[&index=19]:7.271846)[&index=20]:1.727874)[&index=26];
359700	-177.847	-97.0093	-80.8374	(ano_tail_r1[&index=8]:0.885805,(((no_tail_l3[&index=5]:0.621522,((blue_f1[&index=3]:0.222757,(red_f2[&index=2]:0.276497,blue_f2[&index=4]:0.296401)[&index=15]:0.022996)[&index=17]:11.516031,red_f1[&index=1]:1.801683)[&index=16]:7.898186)[&index=18]:1.918468,no_tail_l2[&index=6]:0.468598)[&index=19]:2.297641,no_tail_l1[&index=7]:2.220889)[&index=20]:15.116979,((no_tail_r3[&index=10]:9.042625,(blue1[&index=11]:1.605381,(blue2[&index=12]:1.560930,(red2[&index=14]:0.016592,red1[&index=13]:0.005896)[&index=21]:2.971531)[&index=22]:3.384248)[&index=23]:2.856361)[&index=24]:2.798672,no_tail_r2[&index=9]:3.516801)[&index=25]:12.962621)[&index=26];
359800	-188.65	-109.658	-78.9916	((no_tail_r2[&index=9]:3.082049,((((red1[&index=13]:2.342039,red2[&index=14]:8.738628)[&index=21]:2.140820,blue2[&index=12]:1.576392)[&index=22]:2.909387,blue1[&index=11]:4.574659)[&index=23]:0.989546,no_tail_r3[&index=10]:2.953899)[&index=24]:0.329895)[&index=25]:0.546890,((no_tail_l2[&index=6]:4.208487,(((blue_f1[&index=3]:5.019551,(blue_f2[&index=4]:0.182606,red_f1[&index=1]:0.353435)[&index=15]:4.599863)[&index=17]:2.705187,red_f2[&index=2]:3.181587)[&index=16]:1.509527,no_tail_l3[&index=5]:4.125067)[&index=18]:2.392476)[&index=19]:2.143467,no_tail_l1[&index=7]:11.171175)[&index=20]:1.898558,ano_tail_r1[&index=8]:3.381710)[&index=26];
359900	-202.961	-112.273	-90.6883	(((((((blue_f2[&index=4]:9.529676,red_f2[&index=2]:0.940289)[&index=17]:0.473981,blue_f1[&index=3]:14.098464)[&index=16]:9.637491,red_f1[&index=1]:13.204858)[&index=15]:3.159232,no_tail_l3[&index=5]:0.111818)[&index=18]:1.094121,no_tail_l2[&index=6]:3.518065)[&index=19]:8.962346,no_tail_l1[&index=7]:3.838075)[&index=20]:1.247723,ano_tail_r1[&index=8]:1.550123,(no_tail_r2[&index=9]:15.477391,(no_tail_r3[&index=10]:20.997736,(blue1[&index=11]:2.284311,(blue2[&index=12]:1.969266,(red1[&index=13]:0.993569,red2[&index=14]:10.694660)[&index=21]:7.274293)[&index=22]:2.232905)[&index=23]:0.242961)[&index=24]:0.019582)[&index=25]:1.987337)[&index=26];
360000	-194.365	-103.215	-91.1503	((((blue1[&index=11]:9.152876,((red1[&index=13]:0.009449,red2[&index=14]:0.031893)[&index=21]:2.480651,blue2[&index=12]:3.998713)[&index=22]:7.058086)[&index=23]:6.572704,no_tail_r3[&index=10]:5.653256)[&index=24]:4.678284,no_tail_r2[&index=9]:4.330825)[&index=25]:1.148887,ano_tail_r1[&index=8]:0.918943,((no_tail_l2[&index=6]:13.057664,(((red_f2[&index=2]:0.566393,blue_f2[&index=4]:1.005272)[&index=15]:2.090219,(blue_f1[&index=3]:0.758286,red_f1[&index=1]:0.366524)[&index=16]:4.948674)[&index=17]:18.391821,no_tail_l3[&index=5]:7.039415)[&index=18]:2.543417)[&index=19]:16.562574,no_tail_l1[&index=7]:9.663797)[&index=20]:14.822070)[&index=26];
360100	-181.307	-90.9785	-90.3284	(ano_tail_r1[&index=8]:5.839215,(no_tail_l1[&index=7]:6.049276,(no_tail_l2[&index=6]:12.209484,(((blue_f1[&index=3]:0.007221,blue_f2[&index=4]:0.004980)[&index=15]:3.484705,(red_f2[&index=2]:0.078591,red_f1[&index=1]:0.214973)[&index=16]:6.238969)[&index=17]:9.076834,no_tail_l3[&index=5]:5.714539)[&index=18]:2.290061)[&index=19]:7.581950)[&index=20]:28.756227,(((blue1[&index=11]:7.588324,((red2[&index=14]:0.015046,red1[&index=13]:0.040540)[&index=21]:2.845876,blue2[&index=12]:3.092360)[&index=22]:6.962420)[&index=23]:0.349374,no_tail_r3[&index=10]:8.799187)[&index=24]:8.054753,no_tail_r2[&index=9]:4.420234)[&index=25]:4.025736)[&index=26];
360200	-192.547	-101.701	-90.8462	((((blue1[&index=11]:11.992813,((red1[&index=13]:0.751497,red2[&index=14]:0.237687)[&index=21]:4.409615,blue2[&index=12]:4.569249)[&index=22]:8.062549)[&index=23]:2.137072,no_tail_r3[&index=10]:9.120200)[&index=24]:19.724283,no_tail_r2[&index=9]:0.153655)[&index=25]:1.370190,ano_tail_r1[&index=8]:7.419251,(no_tail_l1[&index=7]:1.914337,(no_tail_l2[&index=6]:4.900643,(no_tail_l3[&index=5]:3.044502,((blue_f2[&index=4]:0.115744,blue_f1[&index=3]:0.305544)[&index=15]:5.352152,(red_f1[&index=1]:0.213469,red_f2[&index=2]:0.231299)[&index=16]:3.092147)[&index=17]:8.286934)[&index=18]:26.953449)[&index=19]:5.191389)[&index=20]:6.780474)[&index=26];
360300	-186.646	-99.5185	-87.1273	(ano_tail_r1[&index=8]:2.961571,(no_tail_l1[&index=7]:7.979386,(no_tail_l2[&index=6]:8.230848,(((red_f2[&index=2]:5.666505,(blue_f1[&index=3]:0.152549,blue_f2[&index=4]:0.024592)[&index=15]:4.900299)[&index=17]:1.436114,red_f1[&index=1]:10.432692)[&index=16]:12.660652,no_tail_l3[&index=5]:1.719363)[&index=18]:4.440320)[&index=19]:3.866398)[&index=20]:11.666274,(no_tail_r2[&index=9]:1.628247,(no_tail_r3[&index=10]:4.995036,(blue1[&index=11]:4.883524,(blue2[&index=12]:9.104916,(red1[&index=13]:0.136470,red2[&index=14]:0.060571)[&index=21]:3.920608)[&index=22]:4.583062)[&index=23]:1.189487)[&index=24]:9.680428)[&index=25]:1.415572)[&index=26];
360400	-192.444	-101.109	-91.3346	((no_tail_l1[&index=7]:2.608405,(no_tail_l2[&index=6]:3.644361,((((red_f1[&index=1]:0.292535,red_f2[&index=2]:0.015289)[&index=17]:1.256554,blue_f2[&index=4]:4.935885)[&index=15]:4.018644,blue_f1[&index=3]:2.162215)[&index=16]:0.248185,no_tail_l3[&index=5]:1.745795)[&index=18]:14.919996)[&index=19]:7.340992)[&index=20]:13.074502,((no_tail_r3[&index=10]:30.121562,((blue2[&index=12]:0.473871,(red2[&index=14]:0.156949,red1[&index=13]:0.081301)[&index=21]:2.355546)[&index=22]:1.841629,blue1[&index=11]:5.827679)[&index=23]:0.415036)[&index=24]:5.955559,no_tail_r2[&index=9]:16.491528)[&index=25]:4.965733,ano_tail_r1[&index=8]:13.822314)[&index=26];
360500	-171.644	-95.6474	-75.9966	((((blue1[&index=11]:0.467295,(blue2[&index=12]:9.869904,(red1[&index=13]:0.370857,red2[&index=14]:0.198614)[&index=21]:5.722389)[&index=22]:1.877382)[&index=23]:8.570261,no_tail_r3[&index=10]:0.399224)[&index=24]:0.075997,no_tail_r2[&index=9]:0.019639)[&index=25]:0.087615,(no_tail_l1[&index=7]:0.339171,(no_tail_l2[&index=6]:8.094052,((red_f2[&index=2]:5.129496,(red_f1[&index=1]:2.800613,(blue_f2[&index=4]:0.059389,blue_f1[&index=3]:0.228987)[&index=15]:3.097734)[&index=17]:0.638399)[&index=16]:0.531159,no_tail_l3[&index=5]:0.061780)[&index=18]:5.317833)[&index=19]:7.168549)[&index=20]:0.925890,ano_tail_r1[&index=8]:0.029623)[&index=26];
360600	-199.894	-112.075	-87.8192	((no_tail_r2[&index=9]:7.761862,((blue1[&index=11]:12.002456,((red1[&index=13]:4.412807,red2[&index=14]:18.999444)[&index=21]:1.671666,blue2[&index=12]:0.595755)[&index=22]:3.532603)[&index=23]:17.807174,no_tail_r3[&index=10]:2.726147)[&index=24]:2.268418)[&index=25]:11.573312,ano_tail_r1[&index=8]:3.550056,(no_tail_l1[&index=7]:0.414032,((no_tail_l3[&index=5]:2.166079,(red_f1[&index=1]:2.071199,((blue_f1[&index=3]:1.316988,blue_f2[&index=4]:1.339610)[&index=15]:9.989720,red_f2[&index=2]:0.208817)[&index=17]:1.895577)[&index=16]:0.790027)[&index=18]:0.323873,no_tail_l2[&index=6]:3.479951)[&index=19]:1.931766)[&index=20]:8.365787)[&index=26];
360700	-176.796	-95.0633	-81.733	((no_tail_l1[&index=7]:0.132587,((no_tail_l3[&index=5]:0.147994,(((red_f2[&index=2]:0.016751,red_f1[&index=1]:0.070018)[&index=17]:0.454803,blue_f2[&index=4]:14.314488)[&index=15]:0.462547,blue_f1[&index=3]:0.081825)[&index=16]:0.032263)[&index=18]:2.474024,no_tail_l2[&index=6]:4.924358)[&index=19]:8.879838)[&index=20]:5.435138,ano_tail_r1[&index=8]:4.415376,(no_tail_r2[&index=9]:9.923180,(no_tail_r3[&index=10]:6.515952,(blue1[&index=11]:4.907137,((red1[&index=13]:0.131512,red2[&index=14]:0.016201)[&index=21]:4.306025,blue2[&index=12]:1.135911)[&index=22]:2.867081)[&index=23]:11.045770)[&index=24]:5.581671)[&index=25]:2.491468)[&index=26];
360800	-197.438	-106.417	-91.0208	(ano_tail_r1[&index=8]:1.202764,((((blue2[&index=12]:1.674698,(red1[&index=13]:4.367505,red2[&index=14]:3.705851)[&index=21]:0.310041)[&index=22]:19.417925,blue1[&index=11]:3.961822)[&index=23]:0.683103,no_tail_r3[&index=10]:16.546672)[&index=24]:4.064235,no_tail_r2[&index=9]:5.437437)[&index=25]:10.291556,(no_tail_l1[&index=7]:0.821457,(no_tail_l2[&index=6]:6.400688,(no_tail_l3[&index=5]:32.801240,(blue_f2[&index=4]:1.743218,((red_f2[&index=2]:0.061455,red_f1[&index=1]:0.174324)[&index=15]:0.640622,blue_f1[&index=3]:3.535967)[&index=17]:5.107560)[&index=16]:8.505339)[&index=18]:3.005666)[&index=19]:1.786801)[&index=20]:0.955033)[&index=26];
360900	-181.222	-104.787	-76.4352	((((no_tail_l3[&index=5]:2.718635,((red_f1[&index=1]:10.074029,(blue_f1[&index=3]:0.472347,blue_f2[&index=4]:0.408936)[&index=16]:4.782191)[&index=15]:5.369446,red_f2[&index=2]:6.296728)[&index=17]:2.531527)[&index=18]:1.735560,no_tail_l2[&index=6]:1.812550)[&index=19]:4.578018,no_tail_l1[&index=7]:2.163152)[&index=20]:2.583605,ano_tail_r1[&index=8]:2.313200,((no_tail_r3[&index=10]:1.169226,((blue2[&index=12]:0.666904,(red2[&index=14]:0.199367,red1[&index=13]:0.349323)[&index=21]:0.169846)[&index=22]:0.005313,blue1[&index=11]:1.020269)[&index=23]:1.092397)[&index=24]:3.534296,no_tail_r2[&index=9]:7.662142)[&index=25]:0.566019)[&index=26];
361000	-171.07	-95.6011	-75.4687	((no_tail_l1[&index=7]:0.704621,((no_tail_l3[&index=5]:0.278205,(red_f2[&index=2]:0.119020,(red_f1[&index=1]:0.038097,(blue_f1[&index=3]:1.626288,blue_f2[&index=4]:0.093647)[&index=16]:0.014458)[&index=15]:0.004367)[&index=17]:3.118292)[&index=18]:5.038953,no_tail_l2[&index=6]:1.869309)[&index=19]:4.098108)[&index=20]:5.155696,ano_tail_r1[&index=8]:0.806544,((no_tail_r3[&index=10]:1.537022,((blue2[&index=12]:10.031639,(red1[&index=13]:0.080506,red2[&index=14]:0.243591)[&index=21]:1.412224)[&index=22]:0.757373,blue1[&index=11]:6.182231)[&index=23]:0.643606)[&index=24]:0.757448,no_tail_r2[&index=9]:7.795895)[&index=25]:7.035271)[&index=26];
361100	-178.465	-99.2746	-79.19	(ano_tail_r1[&index=8]:4.532644,(((((red1[&index=13]:0.170475,red2[&index=14]:0.053063)[&index=21]:1.479140,blue2[&index=12]:0.701927)[&index=22]:2.279323,blue1[&index=11]:7.031449)[&index=23]:3.519257,no_tail_r3[&index=10]:2.558750)[&index=24]:0.094747,no_tail_r2[&index=9]:1.074355)[&index=25]:1.003451,(no_tail_l1[&index=7]:8.792277,((no_tail_l3[&index=5]:4.668906,((blue_f2[&index=4]:4.313320,(red_f2[&index=2]:0.019981,red_f1[&index=1]:0.107299)[&index=15]:2.271330)[&index=16]:0.165506,blue_f1[&index=3]:4.395949)[&index=17]:0.754064)[&index=18]:1.002366,no_tail_l2[&index=6]:3.151034)[&index=19]:6.787548)[&index=20]:17.120970)[&index=26];
361200	-187.922	-104.45	-83.4717	(((no_tail_l2[&index=6]:0.239483,(no_tail_l3[&index=5]:0.035008,(red_f1[&index=1]:1.318358,(blue_f1[&index=3]:11.426798,(red_f2[&index=2]:2.943111,blue_f2[&index=4]:6.753682)[&index=15]:0.913611)[&index=16]:15.754704)[&index=17]:8.366748)[&index=18]:5.404519)[&index=19]:3.070387,no_tail_l1[&index=7]:1.965958)[&index=20]:5.547765,((no_tail_r3[&index=10]:10.430044,(blue1[&index=11]:4.509642,(blue2[&index=12]:2.567044,(red1[&index=13]:0.050977,red2[&index=14]:0.013273)[&index=21]:4.472037)[&index=22]:9.591726)[&index=23]:0.227198)[&index=24]:1.947907,no_tail_r2[&index=9]:0.003857)[&index=25]:0.224532,ano_tail_r1[&index=8]:1.679055)[&index=26];
361300	-190.932	-110.684	-80.2479	((no_tail_r2[&index=9]:1.913224,(no_tail_r3[&index=10]:2.400725,((blue2[&index=12]:0.291849,(red1[&index=13]:7.183438,red2[&index=14]:0.920531)[&index=21]:6.628204)[&index=22]:1.032347,blue1[&index=11]:1.176661)[&index=23]:2.162061)[&index=24]:1.901404)[&index=25]:2.528998,(no_tail_l1[&index=7]:0.552215,(no_tail_l2[&index=6]:2.927068,(no_tail_l3[&index=5]:3.116632,((blue_f2[&index=4]:0.242633,red_f1[&index=1]:8.703514)[&index=15]:7.739239,(blue_f1[&index=3]:9.584340,red_f2[&index=2]:6.335240)[&index=17]:5.264454)[&index=16]:6.543511)[&index=18]:1.937404)[&index=19]:2.054155)[&index=20]:0.036840,ano_tail_r1[&index=8]:0.161659)[&index=26];
361400	-197.61	-103.807	-93.8031	((no_tail_r2[&index=9]:8.750672,(no_tail_r3[&index=10]:5.867845,((blue2[&index=12]:0.010931,(red2[&index=14]:0.050240,red1[&index=13]:0.009475)[&index=21]:1.068842)[&index=22]:6.570788,blue1[&index=11]:17.697175)[&index=23]:6.076514)[&index=24]:4.776822)[&index=25]:5.274136,(no_tail_l1[&index=7]:7.475186,(no_tail_l2[&index=6]:2.147448,(no_tail_l3[&index=5]:6.642215,((red_f1[&index=1]:2.258320,red_f2[&index=2]:1.311958)[&index=15]:4.817026,(blue_f1[&index=3]:15.852578,blue_f2[&index=4]:0.820059)[&index=16]:1.003815)[&index=17]:3.640652)[&index=18]:1.136898)[&index=19]:13.303180)[&index=20]:28.933076,ano_tail_r1[&index=8]:5.618727)[&index=26];
361500	-193.629	-112.349	-81.2806	(((no_tail_l2[&index=6]:0.746670,(((blue_f1[&index=3]:0.031862,(red_f2[&index=2]:3.459641,blue_f2[&index=4]:6.359762)[&index=15]:0.417327)[&index=17]:2.904360,red_f1[&index=1]:1.988146)[&index=16]:4.332214,no_tail_l3[&index=5]:11.045740)[&index=18]:0.732858)[&index=19]:14.206945,no_tail_l1[&index=7]:6.380614)[&index=20]:0.733796,ano_tail_r1[&index=8]:2.056345,(no_tail_r2[&index=9]:1.016973,(no_tail_r3[&index=10]:0.397649,(blue1[&index=11]:1.614269,(blue2[&index=12]:1.928358,(red2[&index=14]:11.206236,red1[&index=13]:1.793711)[&index=21]:1.427554)[&index=22]:0.176804)[&index=23]:0.473198)[&index=24]:3.325885)[&index=25]:9.745263)[&index=26];
361600	-187.162	-105.364	-81.798	((no_tail_l1[&index=7]:9.991372,((((red_f1[&index=1]:0.490770,(blue_f2[&index=4]:5.518644,red_f2[&index=2]:3.610189)[&index=17]:3.341580)[&index=16]:6.226597,blue_f1[&index=3]:3.457472)[&index=15]:4.042720,no_tail_l3[&index=5]:1.214165)[&index=18]:0.656238,no_tail_l2[&index=6]:1.614312)[&index=19]:14.003074)[&index=20]:1.670981,((no_tail_r3[&index=10]:4.860238,(blue1[&index=11]:5.256185,(blue2[&index=12]:2.870226,(red1[&index=13]:0.075369,red2[&index=14]:0.053366)[&index=21]:2.472499)[&index=22]:1.422934)[&index=23]:2.553177)[&index=24]:0.041298,no_tail_r2[&index=9]:8.544917)[&index=25]:6.555730,ano_tail_r1[&index=8]:0.545040)[&index=26];
361700	-178.205	-98.8654	-79.3399	((no_tail_l1[&index=7]:2.028879,(((((blue_f1[&index=3]:0.064872,blue_f2[&index=4]:0.032845)[&index=15]:2.920110,red_f2[&index=2]:0.219895)[&index=17]:0.405269,red_f1[&index=1]:2.729075)[&index=16]:16.195549,no_tail_l3[&index=5]:4.284345)[&index=18]:3.857086,no_tail_l2[&index=6]:2.937519)[&index=19]:6.267873)[&index=20]:1.384381,(((((red1[&index=13]:0.003900,red2[&index=14]:0.227278)[&index=21]:1.690848,blue2[&index=12]:7.262014)[&index=22]:3.617866,blue1[&index=11]:1.196676)[&index=23]:11.294663,no_tail_r3[&index=10]:1.726900)[&index=24]:0.383584,no_tail_r2[&index=9]:0.082355)[&index=25]:0.014003,ano_tail_r1[&index=8]:7.970676)[&index=26];
361800	-185.231	-100.511	-84.7202	((no_tail_r2[&index=9]:1.642623,(no_tail_r3[&index=10]:1.621027,(blue1[&index=11]:5.340702,((red2[&index=14]:0.036920,red1[&index=13]:0.466017)[&index=21]:7.985846,blue2[&index=12]:0.936897)[&index=22]:1.999772)[&index=23]:4.161171)[&index=24]:2.011417)[&index=25]:20.569207,ano_tail_r1[&index=8]:0.954306,(no_tail_l1[&index=7]:16.605369,(no_tail_l2[&index=6]:3.372510,(no_tail_l3[&index=5]:0.537541,((red_f1[&index=1]:0.005705,red_f2[&index=2]:0.040043)[&index=17]:14.724120,(blue_f2[&index=4]:3.835670,blue_f1[&index=3]:3.875990)[&index=15]:1.151063)[&index=16]:3.103185)[&index=18]:2.632388)[&index=19]:1.844036)[&index=20]:6.246480)[&index=26];
361900	-186.181	-105.487	-80.6946	(((no_tail_r3[&index=10]:1.088780,(((red1[&index=13]:0.068828,red2[&index=14]:0.108770)[&index=21]:17.194280,blue2[&index=12]:0.454264)[&index=22]:7.673102,blue1[&index=11]:6.436109)[&index=23]:0.066094)[&index=24]:1.443705,no_tail_r2[&index=9]:8.200013)[&index=25]:0.649421,ano_tail_r1[&index=8]:0.151609,(no_tail_l1[&index=7]:0.848112,((((blue_f2[&index=4]:0.062116,red_f1[&index=1]:2.536434)[&index=15]:7.850402,(red_f2[&index=2]:0.473717,blue_f1[&index=3]:3.898406)[&index=16]:2.933141)[&index=17]:4.011250,no_tail_l3[&index=5]:2.586326)[&index=18]:0.680640,no_tail_l2[&index=6]:8.709724)[&index=19]:6.904136)[&index=20]:0.542447)[&index=26];
362000	-191.046	-105.036	-86.0102	((no_tail_l1[&index=7]:3.150038,(no_tail_l2[&index=6]:11.692223,(((red_f2[&index=2]:0.025563,red_f1[&index=1]:0.077464)[&index=16]:5.367730,(blue_f1[&index=3]:15.509468,blue_f2[&index=4]:1.538962)[&index=17]:3.720756)[&index=15]:8.697383,no_tail_l3[&index=5]:4.655429)[&index=18]:6.705837)[&index=19]:0.551176)[&index=20]:4.011322,ano_tail_r1[&index=8]:5.350123,((((blue2[&index=12]:3.229943,(red2[&index=14]:0.265467,red1[&index=13]:4.207842)[&index=21]:3.942299)[&index=22]:5.522750,blue1[&index=11]:5.535615)[&index=23]:10.203935,no_tail_r3[&index=10]:1.527062)[&index=24]:0.690878,no_tail_r2[&index=9]:1.509906)[&index=25]:4.460583)[&index=26];
362100	-179.278	-99.1211	-80.1567	(ano_tail_r1[&index=8]:8.675567,(((blue1[&index=11]:4.623743,(blue2[&index=12]:1.844634,(red2[&index=14]:0.133093,red1[&index=13]:0.077581)[&index=21]:1.503444)[&index=22]:4.225369)[&index=23]:10.824456,no_tail_r3[&index=10]:0.525342)[&index=24]:0.696251,no_tail_r2[&index=9]:0.142767)[&index=25]:0.590249,(((no_tail_l3[&index=5]:5.315943,(blue_f2[&index=4]:0.026881,(blue_f1[&index=3]:9.199259,(red_f2[&index=2]:0.094379,red_f1[&index=1]:0.089241)[&index=16]:1.450934)[&index=15]:5.979198)[&index=17]:0.029938)[&index=18]:3.005846,no_tail_l2[&index=6]:19.473708)[&index=19]:1.035338,no_tail_l1[&index=7]:1.568845)[&index=20]:1.750537)[&index=26];
362200	-198.016	-111.021	-86.9954	(((((blue_f2[&index=4]:0.850181,(red_f1[&index=1]:0.301340,(blue_f1[&index=3]:1.977064,red_f2[&index=2]:13.459009)[&index=15]:0.466164)[&index=16]:0.830677)[&index=17]:3.725441,no_tail_l3[&index=5]:10.071853)[&index=18]:1.607284,no_tail_l2[&index=6]:0.244530)[&index=19]:3.581721,no_tail_l1[&index=7]:6.169546)[&index=20]:1.279221,ano_tail_r1[&index=8]:5.580708,(no_tail_r2[&index=9]:15.909701,(no_tail_r3[&index=10]:0.429751,(blue1[&index=11]:1.308077,(blue2[&index=12]:1.961744,(red2[&index=14]:0.921571,red1[&index=13]:0.423410)[&index=21]:18.907172)[&index=22]:2.976630)[&index=23]:0.027696)[&index=24]:6.541434)[&index=25]:17.524054)[&index=26];
362300	-176.91	-95.6014	-81.3082	((no_tail_l1[&index=7]:2.652530,(no_tail_l2[&index=6]:1.565175,(((blue_f2[&index=4]:0.055755,blue_f1[&index=3]:0.063992)[&index=17]:0.083457,(red_f1[&index=1]:0.019066,red_f2[&index=2]:0.070169)[&index=16]:0.529847)[&index=15]:4.534948,no_tail_l3[&index=5]:12.510336)[&index=18]:4.589943)[&index=19]:4.594980)[&index=20]:4.179446,ano_tail_r1[&index=8]:0.476840,((no_tail_r3[&index=10]:2.030544,(((red1[&index=13]:15.062952,red2[&index=14]:0.994978)[&index=21]:2.932613,blue2[&index=12]:2.771907)[&index=22]:4.727069,blue1[&index=11]:1.025497)[&index=23]:1.180190)[&index=24]:13.818742,no_tail_r2[&index=9]:6.776174)[&index=25]:1.392691)[&index=26];
362400	-191.842	-102.528	-89.3138	((no_tail_r2[&index=9]:0.623895,(no_tail_r3[&index=10]:0.619665,(blue1[&index=11]:0.211299,(blue2[&index=12]:5.400710,(red2[&index=14]:0.128868,red1[&index=13]:0.146645)[&index=21]:3.337328)[&index=22]:24.433825)[&index=23]:1.236369)[&index=24]:6.351447)[&index=25]:5.169497,ano_tail_r1[&index=8]:7.911334,((no_tail_l2[&index=6]:6.758986,((blue_f1[&index=3]:14.717495,(red_f2[&index=2]:2.562024,(blue_f2[&index=4]:0.043034,red_f1[&index=1]:0.187300)[&index=17]:0.267491)[&index=16]:8.143754)[&index=15]:0.959943,no_tail_l3[&index=5]:4.023793)[&index=18]:3.647904)[&index=19]:3.223474,no_tail_l1[&index=7]:7.994568)[&index=20]:20.567335)[&index=26];
362500	-182.719	-103.418	-79.3014	(ano_tail_r1[&index=8]:0.859289,(no_tail_l1[&index=7]:2.807159,(no_tail_l2[&index=6]:4.572784,((((blue_f1[&index=3]:0.089374,blue_f2[&index=4]:0.175902)[&index=16]:0.038743,red_f2[&index=2]:0.364205)[&index=17]:3.224674,red_f1[&index=1]:1.741421)[&index=15]:1.491998,no_tail_l3[&index=5]:1.313877)[&index=18]:6.153760)[&index=19]:1.937164)[&index=20]:7.010926,((no_tail_r3[&index=10]:5.861441,(blue1[&index=11]:5.206877,((red2[&index=14]:3.509838,red1[&index=13]:0.896853)[&index=21]:0.177341,blue2[&index=12]:1.117581)[&index=22]:0.307659)[&index=23]:4.010694)[&index=24]:4.073670,no_tail_r2[&index=9]:16.146213)[&index=25]:5.516452)[&index=26];
362600	-206.187	-112.302	-93.8853	(ano_tail_r1[&index=8]:1.307067,(((no_tail_l3[&index=5]:12.113901,(red_f1[&index=1]:5.707602,((blue_f1[&index=3]:2.610117,blue_f2[&index=4]:1.736762)[&index=17]:2.826825,red_f2[&index=2]:0.237375)[&index=16]:6.995449)[&index=15]:24.873426)[&index=18]:0.345220,no_tail_l2[&index=6]:14.402608)[&index=19]:15.268221,no_tail_l1[&index=7]:9.247439)[&index=20]:0.689129,(no_tail_r2[&index=9]:6.589077,(((blue2[&index=12]:0.316143,(red1[&index=13]:3.569529,red2[&index=14]:3.260544)[&index=21]:1.052506)[&index=22]:2.032239,blue1[&index=11]:1.419267)[&index=23]:9.670869,no_tail_r3[&index=10]:13.951200)[&index=24]:7.321605)[&index=25]:3.981199)[&index=26];
362700	-181.562	-98.7439	-82.8183	(ano_tail_r1[&index=8]:6.838938,(no_tail_r2[&index=9]:10.033422,((((red2[&index=14]:0.389833,red1[&index=13]:0.085119)[&index=21]:6.332528,blue2[&index=12]:0.111535)[&index=22]:0.488480,blue1[&index=11]:0.158422)[&index=23]:2.220937,no_tail_r3[&index=10]:4.067443)[&index=24]:9.098484)[&index=25]:1.126926,((((red_f2[&index=2]:1.453106,(red_f1[&index=1]:5.432209,(blue_f2[&index=4]:0.039265,blue_f1[&index=3]:0.056127)[&index=17]:3.907219)[&index=15]:1.499181)[&index=16]:21.880869,no_tail_l3[&index=5]:0.713270)[&index=18]:2.542352,no_tail_l2[&index=6]:8.281819)[&index=19]:3.578788,no_tail_l1[&index=7]:5.142302)[&index=20]:0.711685)[&index=26];
362800	-185.21	-103.378	-81.8323	((no_tail_l1[&index=7]:1.103024,((no_tail_l3[&index=5]:3.679961,(blue_f1[&index=3]:6.168801,(blue_f2[&index=4]:0.652414,(red_f2[&index=2]:0.083322,red_f1[&index=1]:0.666804)[&index=17]:0.155910)[&index=15]:7.782318)[&index=16]:3.429785)[&index=18]:11.103120,no_tail_l2[&index=6]:3.970555)[&index=19]:2.031703)[&index=20]:6.748259,ano_tail_r1[&index=8]:0.132376,((no_tail_r3[&index=10]:0.505447,(blue1[&index=11]:8.296131,(blue2[&index=12]:0.600884,(red2[&index=14]:0.301006,red1[&index=13]:0.081726)[&index=21]:7.423809)[&index=22]:1.954633)[&index=23]:0.277792)[&index=24]:5.681945,no_tail_r2[&index=9]:9.154848)[&index=25]:9.273802)[&index=26];
362900	-203.502	-106.191	-97.3108	(((((blue_f2[&index=4]:59.408877,((red_f2[&index=2]:1.197197,red_f1[&index=1]:11.626646)[&index=17]:13.113658,blue_f1[&index=3]:0.086918)[&index=15]:15.428661)[&index=16]:10.977334,no_tail_l3[&index=5]:5.833300)[&index=18]:2.425825,no_tail_l2[&index=6]:8.287323)[&index=19]:7.861041,no_tail_l1[&index=7]:5.620475)[&index=20]:3.121567,ano_tail_r1[&index=8]:2.014029,((((blue2[&index=12]:2.745000,(red2[&index=14]:0.210768,red1[&index=13]:0.006927)[&index=21]:3.444602)[&index=22]:0.046511,blue1[&index=11]:1.799013)[&index=23]:0.284779,no_tail_r3[&index=10]:2.020971)[&index=24]:7.183857,no_tail_r2[&index=9]:3.506050)[&index=25]:0.401525)[&index=26];
363000	-183.762	-102.352	-81.4103	(ano_tail_r1[&index=8]:6.538336,(((blue1[&index=11]:0.744990,((red2[&index=14]:0.029594,red1[&index=13]:0.057473)[&index=21]:0.254925,blue2[&index=12]:0.048123)[&index=22]:2.769025)[&index=23]:3.007448,no_tail_r3[&index=10]:1.155936)[&index=24]:2.862159,no_tail_r2[&index=9]:2.215001)[&index=25]:7.551293,(((no_tail_l3[&index=5]:2.025224,(blue_f1[&index=3]:3.048112,(red_f2[&index=2]:10.020571,(blue_f2[&index=4]:5.672904,red_f1[&index=1]:1.345502)[&index=17]:2.177529)[&index=15]:1.074639)[&index=16]:9.020208)[&index=18]:11.044737,no_tail_l2[&index=6]:4.917513)[&index=19]:0.288832,no_tail_l1[&index=7]:6.248277)[&index=20]:5.032067)[&index=26];
363100	-203.553	-112.368	-91.1849	(((no_tail_l2[&index=6]:10.963804,(no_tail_l3[&index=5]:2.258642,((blue_f2[&index=4]:3.892081,red_f2[&index=2]:5.217954)[&index=15]:0.174400,(blue_f1[&index=3]:3.607660,red_f1[&index=1]:0.754140)[&index=17]:2.472972)[&index=16]:19.055259)[&index=18]:1.484509)[&index=19]:17.656029,no_tail_l1[&index=7]:2.087818)[&index=20]:2.133086,ano_tail_r1[&index=8]:4.475530,(no_tail_r2[&index=9]:9.227466,(no_tail_r3[&index=10]:6.779615,(blue1[&index=11]:4.334794,((red1[&index=13]:2.709762,red2[&index=14]:5.378482)[&index=21]:3.067320,blue2[&index=12]:0.639839)[&index=22]:5.526850)[&index=23]:12.091880)[&index=24]:4.962540)[&index=25]:7.071185)[&index=26];
363200	-186.338	-103.713	-82.6246	(ano_tail_r1[&index=8]:6.003151,((no_tail_l2[&index=6]:10.773360,(no_tail_l3[&index=5]:0.828336,(((blue_f2[&index=4]:0.042646,blue_f1[&index=3]:0.303896)[&index=16]:5.672812,red_f1[&index=1]:0.823076)[&index=17]:3.620611,red_f2[&index=2]:1.405165)[&index=15]:0.143106)[&index=18]:0.347750)[&index=19]:4.097157,no_tail_l1[&index=7]:10.139870)[&index=20]:0.045528,(no_tail_r2[&index=9]:2.787662,(no_tail_r3[&index=10]:3.411420,(((red1[&index=13]:0.247079,red2[&index=14]:0.330344)[&index=21]:9.971060,blue2[&index=12]:2.748609)[&index=22]:0.785665,blue1[&index=11]:11.297290)[&index=23]:4.698166)[&index=24]:3.995029)[&index=25]:10.703132)[&index=26];
363300	-185.621	-98.9674	-86.6536	(ano_tail_r1[&index=8]:1.187938,(no_tail_l1[&index=7]:0.946481,(no_tail_l2[&index=6]:3.020393,(no_tail_l3[&index=5]:2.882196,(((blue_f1[&index=3]:0.111180,blue_f2[&index=4]:0.020658)[&index=16]:0.630415,red_f1[&index=1]:0.732792)[&index=17]:1.607993,red_f2[&index=2]:11.582292)[&index=15]:14.416316)[&index=18]:2.138127)[&index=19]:4.809389)[&index=20]:14.785291,(no_tail_r2[&index=9]:11.712847,((((red2[&index=14]:0.167442,red1[&index=13]:0.076347)[&index=21]:2.997361,blue2[&index=12]:4.472408)[&index=22]:4.440589,blue1[&index=11]:7.233416)[&index=23]:3.397590,no_tail_r3[&index=10]:7.040550)[&index=24]:7.231117)[&index=25]:7.725774)[&index=26];
363400	-185.355	-106.025	-79.33	(ano_tail_r1[&index=8]:6.952757,(no_tail_l1[&index=7]:6.597791,(no_tail_l2[&index=6]:0.836300,(((blue_f1[&index=3]:0.033005,(red_f2[&index=2]:8.670473,red_f1[&index=1]:1.509868)[&index=17]:0.845019)[&index=15]:0.340404,blue_f2[&index=4]:0.684191)[&index=16]:10.333169,no_tail_l3[&index=5]:4.610970)[&index=18]:0.446142)[&index=19]:4.952485)[&index=20]:0.559179,((((blue2[&index=12]:2.773211,(red1[&index=13]:0.195676,red2[&index=14]:0.192446)[&index=21]:1.470647)[&index=22]:4.342011,blue1[&index=11]:1.275151)[&index=23]:3.655179,no_tail_r3[&index=10]:2.546379)[&index=24]:7.189485,no_tail_r2[&index=9]:1.471428)[&index=25]:6.265569)[&index=26];
363500	-189.466	-105.462	-84.0034	(((((((red_f2[&index=2]:10.518164,blue_f1[&index=3]:0.567259)[&index=15]:0.997355,blue_f2[&index=4]:1.157911)[&index=16]:6.287154,red_f1[&index=1]:8.188493)[&index=17]:2.584916,no_tail_l3[&index=5]:1.790826)[&index=18]:5.183729,no_tail_l2[&index=6]:1.438694)[&index=19]:4.453083,no_tail_l1[&index=7]:4.436991)[&index=20]:5.382731,ano_tail_r1[&index=8]:1.051716,((no_tail_r3[&index=10]:9.789229,(blue1[&index=11]:0.228801,((red2[&index=14]:0.101972,red1[&index=13]:0.053774)[&index=21]:3.604495,blue2[&index=12]:4.251881)[&index=22]:1.669034)[&index=23]:3.884417)[&index=24]:1.749561,no_tail_r2[&index=9]:11.140138)[&index=25]:11.603481)[&index=26];
363600	-186.065	-106.533	-79.5323	(ano_tail_r1[&index=8]:2.603578,(no_tail_r2[&index=9]:0.896432,(no_tail_r3[&index=10]:6.419446,(blue1[&index=11]:1.731937,((red2[&index=14]:0.313958,red1[&index=13]:0.139973)[&index=21]:11.186848,blue2[&index=12]:1.252433)[&index=22]:4.113170)[&index=23]:9.013268)[&index=24]:8.437667)[&index=25]:2.110726,(no_tail_l1[&index=7]:2.682842,(no_tail_l2[&index=6]:0.522129,((((red_f2[&index=2]:0.779861,blue_f2[&index=4]:0.076927)[&index=17]:1.247249,red_f1[&index=1]:2.277776)[&index=15]:0.406727,blue_f1[&index=3]:4.801290)[&index=16]:0.109657,no_tail_l3[&index=5]:4.506821)[&index=18]:5.010517)[&index=19]:1.907048)[&index=20]:7.212113)[&index=26];
363700	-198.444	-112.229	-86.2148	((no_tail_l1[&index=7]:0.094631,(no_tail_l2[&index=6]:13.990514,(((blue_f1[&index=3]:2.964350,(blue_f2[&index=4]:5.300339,red_f2[&index=2]:5.404078)[&index=16]:0.415396)[&index=15]:5.270484,red_f1[&index=1]:6.887584)[&index=17]:0.484809,no_tail_l3[&index=5]:6.711876)[&index=18]:4.176976)[&index=19]:0.714475)[&index=20]:2.889486,((no_tail_r3[&index=10]:6.272671,(((red2[&index=14]:1.879464,red1[&index=13]:2.159332)[&index=21]:4.556981,blue2[&index=12]:10.035465)[&index=22]:0.239164,blue1[&index=11]:7.571948)[&index=23]:7.505909)[&index=24]:6.128247,no_tail_r2[&index=9]:6.513975)[&index=25]:1.764536,ano_tail_r1[&index=8]:3.240363)[&index=26];
363800	-176.695	-98.2762	-78.4189	((no_tail_l1[&index=7]:2.110130,(no_tail_l2[&index=6]:0.492332,((red_f2[&index=2]:7.811259,((blue_f1[&index=3]:0.216578,blue_f2[&index=4]:0.088137)[&index=15]:0.668400,red_f1[&index=1]:3.788752)[&index=16]:3.835243)[&index=17]:3.429562,no_tail_l3[&index=5]:1.303880)[&index=18]:4.082747)[&index=19]:9.226135)[&index=20]:6.916908,ano_tail_r1[&index=8]:1.928614,(((blue1[&index=11]:0.254176,(blue2[&index=12]:0.953287,(red1[&index=13]:0.097141,red2[&index=14]:0.056937)[&index=21]:0.199177)[&index=22]:0.259693)[&index=23]:7.796753,no_tail_r3[&index=10]:0.375497)[&index=24]:3.073247,no_tail_r2[&index=9]:2.624716)[&index=25]:12.604087)[&index=26];
363900	-207.631	-112.283	-95.3479	(ano_tail_r1[&index=8]:3.599574,(no_tail_l1[&index=7]:13.826009,((no_tail_l3[&index=5]:4.834002,(blue_f2[&index=4]:0.395269,((blue_f1[&index=3]:10.147080,red_f2[&index=2]:2.038576)[&index=15]:2.923776,red_f1[&index=1]:14.189422)[&index=17]:10.691229)[&index=16]:2.882175)[&index=18]:9.361672,no_tail_l2[&index=6]:2.934955)[&index=19]:1.302743)[&index=20]:5.387132,(((blue1[&index=11]:3.638138,(blue2[&index=12]:2.763177,(red2[&index=14]:0.538917,red1[&index=13]:8.022972)[&index=21]:5.095227)[&index=22]:1.274691)[&index=23]:7.095610,no_tail_r3[&index=10]:18.371319)[&index=24]:9.271465,no_tail_r2[&index=9]:7.826371)[&index=25]:10.426939)[&index=26];
364000	-196.47	-112.283	-84.1868	(((((red_f1[&index=1]:0.110924,(blue_f2[&index=4]:7.404774,(red_f2[&index=2]:1.015310,blue_f1[&index=3]:3.860723)[&index=17]:2.576070)[&index=15]:0.749952)[&index=16]:8.412027,no_tail_l3[&index=5]:1.905030)[&index=18]:9.000725,no_tail_l2[&index=6]:2.251416)[&index=19]:0.314840,no_tail_l1[&index=7]:3.854599)[&index=20]:1.249839,ano_tail_r1[&index=8]:0.695423,(no_tail_r2[&index=9]:0.784711,(no_tail_r3[&index=10]:5.383811,(blue1[&index=11]:7.365358,(blue2[&index=12]:1.069957,(red1[&index=13]:5.341899,red2[&index=14]:2.683095)[&index=21]:20.073125)[&index=22]:5.218840)[&index=23]:1.931193)[&index=24]:5.788914)[&index=25]:3.990329)[&index=26];
364100	-184.038	-100.294	-83.7438	(ano_tail_r1[&index=8]:8.762873,(no_tail_r2[&index=9]:17.927256,((blue1[&index=11]:6.635123,(blue2[&index=12]:3.316102,(red1[&index=13]:8.411271,red2[&index=14]:1.471296)[&index=21]:0.876551)[&index=22]:6.867822)[&index=23]:0.027625,no_tail_r3[&index=10]:7.666783)[&index=24]:6.379618)[&index=25]:6.188876,(no_tail_l1[&index=7]:0.637096,((((blue_f1[&index=3]:0.041559,(red_f1[&index=1]:0.122685,red_f2[&index=2]:0.018897)[&index=16]:3.300484)[&index=17]:0.167196,blue_f2[&index=4]:0.123606)[&index=15]:11.642293,no_tail_l3[&index=5]:3.341626)[&index=18]:4.005411,no_tail_l2[&index=6]:0.639574)[&index=19]:1.084619)[&index=20]:1.161524)[&index=26];
364200	-189.971	-109.362	-80.6094	(((no_tail_r3[&index=10]:0.063316,((blue2[&index=12]:0.697306,(red1[&index=13]:9.486732,red2[&index=14]:6.777003)[&index=21]:4.032941)[&index=22]:6.771771,blue1[&index=11]:2.782139)[&index=23]:1.076965)[&index=24]:5.158134,no_tail_r2[&index=9]:2.316020)[&index=25]:5.052011,(no_tail_l1[&index=7]:0.956689,(no_tail_l2[&index=6]:2.604556,((blue_f2[&index=4]:1.027422,(red_f1[&index=1]:0.360015,(red_f2[&index=2]:0.144128,blue_f1[&index=3]:4.037297)[&index=16]:0.171967)[&index=17]:1.576321)[&index=15]:5.552581,no_tail_l3[&index=5]:4.946314)[&index=18]:9.139576)[&index=19]:8.264341)[&index=20]:1.974758,ano_tail_r1[&index=8]:0.175771)[&index=26];
364300	-184.716	-101.174	-83.5417	((no_tail_r2[&index=9]:3.212361,(no_tail_r3[&index=10]:0.911122,(blue1[&index=11]:5.005758,((red2[&index=14]:8.040704,red1[&index=13]:0.331933)[&index=21]:3.452533,blue2[&index=12]:4.321540)[&index=22]:8.536673)[&index=23]:1.181902)[&index=24]:2.340288)[&index=25]:4.109008,((no_tail_l2[&index=6]:2.367501,(no_tail_l3[&index=5]:0.171300,((blue_f2[&index=4]:0.248648,blue_f1[&index=3]:0.089167)[&index=16]:0.845459,(red_f2[&index=2]:0.121860,red_f1[&index=1]:0.105275)[&index=15]:7.786760)[&index=17]:10.299925)[&index=18]:24.331718)[&index=19]:2.319461,no_tail_l1[&index=7]:5.114402)[&index=20]:0.158976,ano_tail_r1[&index=8]:4.403244)[&index=26];
364400	-190.892	-98.5286	-92.363	(ano_tail_r1[&index=8]:5.578483,(no_tail_r2[&index=9]:10.394013,((blue1[&index=11]:0.583497,((red1[&index=13]:0.037873,red2[&index=14]:0.124414)[&index=21]:3.354565,blue2[&index=12]:5.981599)[&index=22]:2.429191)[&index=23]:7.427440,no_tail_r3[&index=10]:2.653843)[&index=24]:7.439421)[&index=25]:13.873680,(no_tail_l1[&index=7]:1.365948,(no_tail_l2[&index=6]:10.929367,(no_tail_l3[&index=5]:6.528922,((red_f2[&index=2]:0.174207,blue_f2[&index=4]:0.253466)[&index=15]:3.759485,(red_f1[&index=1]:0.018772,blue_f1[&index=3]:0.008729)[&index=16]:14.820893)[&index=17]:16.382510)[&index=18]:7.805947)[&index=19]:17.396075)[&index=20]:4.591493)[&index=26];
364500	-198.244	-112.353	-85.8909	(((no_tail_l2[&index=6]:4.170167,(no_tail_l3[&index=5]:2.746857,(blue_f2[&index=4]:1.803085,(red_f1[&index=1]:2.487824,(blue_f1[&index=3]:1.779859,red_f2[&index=2]:1.813816)[&index=16]:6.544086)[&index=17]:3.472967)[&index=15]:6.410362)[&index=18]:2.001587)[&index=19]:1.629993,no_tail_l1[&index=7]:2.968173)[&index=20]:3.604562,(no_tail_r2[&index=9]:8.692423,(no_tail_r3[&index=10]:0.587247,((blue2[&index=12]:4.906424,(red2[&index=14]:4.743540,red1[&index=13]:3.446342)[&index=21]:4.148193)[&index=22]:2.963997,blue1[&index=11]:11.112980)[&index=23]:15.036814)[&index=24]:1.391376)[&index=25]:5.713439,ano_tail_r1[&index=8]:7.377625)[&index=26];
364600	-189.915	-103.852	-86.0627	(ano_tail_r1[&index=8]:3.525460,(no_tail_l1[&index=7]:11.447795,(no_tail_l2[&index=6]:1.898606,(no_tail_l3[&index=5]:3.413641,(blue_f2[&index=4]:6.661719,(blue_f1[&index=3]:1.289465,(red_f1[&index=1]:0.190362,red_f2[&index=2]:0.345109)[&index=15]:7.683680)[&index=16]:12.360676)[&index=17]:7.577197)[&index=18]:5.226821)[&index=19]:9.132985)[&index=20]:4.141290,(no_tail_r2[&index=9]:8.658257,(no_tail_r3[&index=10]:0.537242,(((red2[&index=14]:0.106739,red1[&index=13]:0.277788)[&index=21]:0.436657,blue2[&index=12]:3.899549)[&index=22]:1.366856,blue1[&index=11]:10.117135)[&index=23]:2.409920)[&index=24]:1.133641)[&index=25]:8.574014)[&index=26];
364700	-188.028	-99.5711	-88.4573	((no_tail_l1[&index=7]:0.877553,(no_tail_l2[&index=6]:12.051066,(no_tail_l3[&index=5]:6.282705,(red_f2[&index=2]:1.455321,(red_f1[&index=1]:15.039275,(blue_f1[&index=3]:0.080751,blue_f2[&index=4]:0.043142)[&index=16]:2.274230)[&index=15]:11.265380)[&index=17]:4.472734)[&index=18]:4.256190)[&index=19]:4.996675)[&index=20]:9.094744,ano_tail_r1[&index=8]:2.367073,(no_tail_r2[&index=9]:7.636443,((blue1[&index=11]:7.381738,(blue2[&index=12]:6.467579,(red1[&index=13]:0.195636,red2[&index=14]:0.066238)[&index=21]:8.009517)[&index=22]:9.515413)[&index=23]:6.764853,no_tail_r3[&index=10]:0.136707)[&index=24]:2.225822)[&index=25]:1.428493)[&index=26];
364800	-208.324	-112.285	-96.0389	(((no_tail_r3[&index=10]:3.122388,((blue2[&index=12]:3.623113,(red1[&index=13]:3.574317,red2[&index=14]:2.309648)[&index=21]:1.599735)[&index=22]:13.047910,blue1[&index=11]:8.405369)[&index=23]:4.931280)[&index=24]:7.321927,no_tail_r2[&index=9]:2.312207)[&index=25]:9.675007,ano_tail_r1[&index=8]:0.243794,(no_tail_l1[&index=7]:0.137955,((no_tail_l3[&index=5]:18.442650,(red_f1[&index=1]:0.514925,((red_f2[&index=2]:3.347544,blue_f1[&index=3]:8.395843)[&index=15]:3.037836,blue_f2[&index=4]:11.957467)[&index=16]:5.552531)[&index=17]:5.180784)[&index=18]:1.455658,no_tail_l2[&index=6]:15.891098)[&index=19]:14.298872)[&index=20]:13.913474)[&index=26];
364900	-186.613	-105.709	-80.9037	(ano_tail_r1[&index=8]:9.731149,(no_tail_l1[&index=7]:1.570085,(((red_f1[&index=1]:1.664995,((red_f2[&index=2]:1.217313,blue_f2[&index=4]:0.626505)[&index=16]:4.903267,blue_f1[&index=3]:9.219892)[&index=17]:1.224670)[&index=15]:4.134802,no_tail_l3[&index=5]:3.109370)[&index=18]:0.218424,no_tail_l2[&index=6]:0.631422)[&index=19]:8.978742)[&index=20]:1.466034,(no_tail_r2[&index=9]:5.577435,((blue1[&index=11]:7.682382,((red2[&index=14]:0.029614,red1[&index=13]:0.149742)[&index=21]:0.540731,blue2[&index=12]:2.084722)[&index=22]:3.452513)[&index=23]:3.306509,no_tail_r3[&index=10]:7.435914)[&index=24]:5.325961)[&index=25]:2.335098)[&index=26];
365000	-192.58	-104.437	-88.143	((((blue1[&index=11]:1.513574,(blue2[&index=12]:0.174131,(red2[&index=14]:0.038927,red1[&index=13]:0.066744)[&index=21]:1.171539)[&index=22]:0.563868)[&index=23]:6.380063,no_tail_r3[&index=10]:5.291413)[&index=24]:4.934992,no_tail_r2[&index=9]:5.593713)[&index=25]:6.795777,ano_tail_r1[&index=8]:1.710490,(no_tail_l1[&index=7]:4.679066,(no_tail_l2[&index=6]:6.256741,((blue_f2[&index=4]:15.070262,((blue_f1[&index=3]:18.511376,red_f2[&index=2]:2.506778)[&index=15]:5.744514,red_f1[&index=1]:5.549799)[&index=17]:3.603876)[&index=16]:0.003861,no_tail_l3[&index=5]:5.846712)[&index=18]:1.222157)[&index=19]:13.690751)[&index=20]:5.892808)[&index=26];
365100	-175.722	-96.8164	-78.9054	(ano_tail_r1[&index=8]:3.766139,(no_tail_l1[&index=7]:1.595031,(no_tail_l2[&index=6]:9.504519,(no_tail_l3[&index=5]:1.928483,(red_f2[&index=2]:7.731837,(red_f1[&index=1]:0.913368,(blue_f1[&index=3]:0.018672,blue_f2[&index=4]:0.099992)[&index=17]:0.395886)[&index=16]:1.303914)[&index=15]:1.024372)[&index=18]:0.154533)[&index=19]:4.857146)[&index=20]:1.822505,((no_tail_r3[&index=10]:3.460580,(blue1[&index=11]:2.560524,(blue2[&index=12]:12.094466,(red1[&index=13]:0.027089,red2[&index=14]:0.018234)[&index=21]:11.072447)[&index=22]:3.299009)[&index=23]:1.414077)[&index=24]:4.042262,no_tail_r2[&index=9]:2.302100)[&index=25]:1.218660)[&index=26];
365200	-188.223	-107.361	-80.8621	(((((blue2[&index=12]:0.880607,(red2[&index=14]:2.176323,red1[&index=13]:0.938802)[&index=21]:1.865571)[&index=22]:2.205858,blue1[&index=11]:5.002215)[&index=23]:5.453151,no_tail_r3[&index=10]:5.503116)[&index=24]:1.441499,no_tail_r2[&index=9]:4.203103)[&index=25]:3.588657,((no_tail_l2[&index=6]:4.321754,(((red_f2[&index=2]:0.017224,red_f1[&index=1]:3.878148)[&index=16]:0.774195,(blue_f2[&index=4]:0.317205,blue_f1[&index=3]:0.051434)[&index=17]:3.452728)[&index=15]:9.770532,no_tail_l3[&index=5]:2.959375)[&index=18]:2.833513)[&index=19]:0.269109,no_tail_l1[&index=7]:4.588343)[&index=20]:11.015298,ano_tail_r1[&index=8]:8.901677)[&index=26];
365300	-181.956	-98.4238	-83.5324	(((no_tail_l2[&index=6]:1.298062,((((red_f1[&index=1]:0.101798,blue_f1[&index=3]:0.073924)[&index=17]:6.788705,blue_f2[&index=4]:4.591152)[&index=16]:5.174551,red_f2[&index=2]:11.693785)[&index=15]:5.745733,no_tail_l3[&index=5]:5.225383)[&index=18]:1.747227)[&index=19]:14.647751,no_tail_l1[&index=7]:0.800342)[&index=20]:0.071850,ano_tail_r1[&index=8]:0.178619,(no_tail_r2[&index=9]:17.956218,((blue1[&index=11]:4.299335,((red1[&index=13]:0.122579,red2[&index=14]:0.101354)[&index=21]:0.091371,blue2[&index=12]:0.076818)[&index=22]:10.073619)[&index=23]:0.748421,no_tail_r3[&index=10]:1.893571)[&index=24]:3.909274)[&index=25]:2.349565)[&index=26];
365400	-178.095	-100.199	-77.896	(((no_tail_r3[&index=10]:8.900452,(((red2[&index=14]:0.158252,red1[&index=13]:0.064532)[&index=21]:2.393913,blue2[&index=12]:5.047421)[&index=22]:3.136549,blue1[&index=11]:1.135469)[&index=23]:1.223558)[&index=24]:7.744412,no_tail_r2[&index=9]:0.056411)[&index=25]:2.133562,(no_tail_l1[&index=7]:1.972954,(((((red_f2[&index=2]:0.192622,blue_f1[&index=3]:1.376442)[&index=15]:0.094781,red_f1[&index=1]:0.151887)[&index=17]:0.152203,blue_f2[&index=4]:0.898361)[&index=16]:0.149056,no_tail_l3[&index=5]:1.173757)[&index=18]:8.561415,no_tail_l2[&index=6]:5.841615)[&index=19]:7.944618)[&index=20]:5.667203,ano_tail_r1[&index=8]:5.407708)[&index=26];
365500	-173.488	-94.5554	-78.9328	((((((red2[&index=14]:0.003978,red1[&index=13]:0.106668)[&index=21]:2.709696,blue2[&index=12]:10.238814)[&index=22]:11.760373,blue1[&index=11]:1.298803)[&index=23]:1.624335,no_tail_r3[&index=10]:2.643509)[&index=24]:6.666363,no_tail_r2[&index=9]:2.390810)[&index=25]:2.643169,ano_tail_r1[&index=8]:2.873119,((no_tail_l2[&index=6]:2.520124,(no_tail_l3[&index=5]:1.633657,(blue_f2[&index=4]:0.526177,(red_f2[&index=2]:0.203583,(red_f1[&index=1]:0.069553,blue_f1[&index=3]:0.009750)[&index=15]:0.099519)[&index=16]:0.288839)[&index=17]:1.846464)[&index=18]:5.367830)[&index=19]:10.904133,no_tail_l1[&index=7]:0.524110)[&index=20]:7.809698)[&index=26];
365600	-179.596	-93.6198	-85.9767	(ano_tail_r1[&index=8]:3.679038,((((red_f1[&index=1]:0.006381,(red_f2[&index=2]:0.034802,(blue_f2[&index=4]:0.019504,blue_f1[&index=3]:0.115911)[&index=16]:0.273259)[&index=15]:0.248041)[&index=17]:1.312564,no_tail_l3[&index=5]:12.858181)[&index=18]:3.723985,no_tail_l2[&index=6]:0.186806)[&index=19]:5.894810,no_tail_l1[&index=7]:7.717908)[&index=20]:0.953691,(((blue1[&index=11]:0.297502,((red1[&index=13]:0.576028,red2[&index=14]:0.221950)[&index=21]:6.213101,blue2[&index=12]:6.432441)[&index=22]:24.663263)[&index=23]:1.997037,no_tail_r3[&index=10]:1.249648)[&index=24]:18.418043,no_tail_r2[&index=9]:6.251797)[&index=25]:8.636729)[&index=26];
365700	-201.301	-112.197	-89.1037	(ano_tail_r1[&index=8]:3.335272,((no_tail_l2[&index=6]:17.653781,(((red_f2[&index=2]:1.630075,red_f1[&index=1]:2.274076)[&index=15]:1.134803,(blue_f1[&index=3]:9.309609,blue_f2[&index=4]:0.676748)[&index=16]:12.794884)[&index=17]:10.405485,no_tail_l3[&index=5]:3.496292)[&index=18]:5.416165)[&index=19]:3.152906,no_tail_l1[&index=7]:1.957144)[&index=20]:5.174309,((no_tail_r3[&index=10]:1.351189,(blue1[&index=11]:3.980099,(blue2[&index=12]:2.146682,(red1[&index=13]:7.597534,red2[&index=14]:0.552262)[&index=21]:9.565520)[&index=22]:5.000070)[&index=23]:5.851737)[&index=24]:0.638704,no_tail_r2[&index=9]:2.973264)[&index=25]:9.549064)[&index=26];
365800	-197.496	-105.446	-92.0504	(ano_tail_r1[&index=8]:5.480178,(no_tail_r2[&index=9]:1.805390,(no_tail_r3[&index=10]:2.337714,(blue1[&index=11]:1.847015,(blue2[&index=12]:0.835815,(red1[&index=13]:0.128751,red2[&index=14]:0.014908)[&index=21]:7.634960)[&index=22]:2.064251)[&index=23]:7.302997)[&index=24]:9.689598)[&index=25]:3.800789,((((blue_f2[&index=4]:8.266585,(blue_f1[&index=3]:4.520297,(red_f1[&index=1]:8.182980,red_f2[&index=2]:2.218428)[&index=16]:15.034584)[&index=15]:11.372210)[&index=17]:3.517695,no_tail_l3[&index=5]:8.329332)[&index=18]:1.492987,no_tail_l2[&index=6]:2.530289)[&index=19]:0.663938,no_tail_l1[&index=7]:2.579976)[&index=20]:30.699123)[&index=26];
365900	-190.785	-104.987	-85.7977	((((blue1[&index=11]:0.669993,(blue2[&index=12]:4.616729,(red2[&index=14]:9.005041,red1[&index=13]:3.917443)[&index=21]:1.204530)[&index=22]:1.121279)[&index=23]:2.305065,no_tail_r3[&index=10]:3.230470)[&index=24]:6.101274,no_tail_r2[&index=9]:1.755062)[&index=25]:0.657035,((no_tail_l2[&index=6]:1.548640,(((red_f2[&index=2]:6.950043,(blue_f2[&index=4]:0.066538,blue_f1[&index=3]:0.031131)[&index=17]:4.430541)[&index=15]:13.232672,red_f1[&index=1]:4.075964)[&index=16]:18.322746,no_tail_l3[&index=5]:11.264356)[&index=18]:0.573214)[&index=19]:2.633249,no_tail_l1[&index=7]:7.704959)[&index=20]:5.177121,ano_tail_r1[&index=8]:0.492286)[&index=26];
366000	-179.129	-96.4545	-82.6742	((((blue1[&index=11]:1.711130,((red1[&index=13]:12.534132,red2[&index=14]:0.444367)[&index=21]:12.272978,blue2[&index=12]:12.468014)[&index=22]:3.432335)[&index=23]:3.236321,no_tail_r3[&index=10]:6.336563)[&index=24]:0.913130,no_tail_r2[&index=9]:2.511978)[&index=25]:1.443171,ano_tail_r1[&index=8]:1.212556,((no_tail_l2[&index=6]:3.254863,((blue_f2[&index=4]:0.181968,(blue_f1[&index=3]:0.011261,(red_f1[&index=1]:0.056085,red_f2[&index=2]:0.063083)[&index=17]:0.018094)[&index=16]:0.168192)[&index=15]:0.660976,no_tail_l3[&index=5]:13.320739)[&index=18]:11.810439)[&index=19]:0.697107,no_tail_l1[&index=7]:0.814932)[&index=20]:5.895534)[&index=26];
366100	-177.814	-98.9004	-78.9138	(ano_tail_r1[&index=8]:11.412782,((no_tail_l2[&index=6]:3.392936,(((blue_f1[&index=3]:0.010507,blue_f2[&index=4]:0.160407)[&index=15]:5.843220,(red_f2[&index=2]:0.089005,red_f1[&index=1]:0.060635)[&index=17]:4.772335)[&index=16]:1.429356,no_tail_l3[&index=5]:2.386613)[&index=18]:0.537026)[&index=19]:0.033474,no_tail_l1[&index=7]:2.969977)[&index=20]:0.899549,(no_tail_r2[&index=9]:0.586416,(no_tail_r3[&index=10]:9.537001,(blue1[&index=11]:0.623620,(blue2[&index=12]:1.396021,(red2[&index=14]:1.664215,red1[&index=13]:1.802347)[&index=21]:3.636684)[&index=22]:1.962087)[&index=23]:13.036556)[&index=24]:2.854794)[&index=25]:5.570274)[&index=26];
366200	-179.769	-95.5072	-84.2617	(((((red_f2[&index=2]:10.754690,(red_f1[&index=1]:0.141434,(blue_f2[&index=4]:0.006267,blue_f1[&index=3]:0.002661)[&index=15]:0.757308)[&index=17]:1.416962)[&index=16]:0.503197,no_tail_l3[&index=5]:2.852294)[&index=18]:17.296796,no_tail_l2[&index=6]:0.768321)[&index=19]:5.202699,no_tail_l1[&index=7]:3.096859)[&index=20]:0.470024,(((blue1[&index=11]:6.184875,(blue2[&index=12]:2.564477,(red2[&index=14]:0.085098,red1[&index=13]:0.021438)[&index=21]:5.238503)[&index=22]:16.153480)[&index=23]:0.039672,no_tail_r3[&index=10]:5.028193)[&index=24]:15.085133,no_tail_r2[&index=9]:2.231459)[&index=25]:6.332539,ano_tail_r1[&index=8]:1.172927)[&index=26];
366300	-188.922	-105.688	-83.2344	(ano_tail_r1[&index=8]:0.604047,(no_tail_l1[&index=7]:1.199216,((no_tail_l3[&index=5]:3.605547,(blue_f2[&index=4]:9.067267,(red_f1[&index=1]:11.397822,(blue_f1[&index=3]:0.611501,red_f2[&index=2]:4.957613)[&index=15]:2.301087)[&index=17]:10.536275)[&index=16]:0.111014)[&index=18]:2.130745,no_tail_l2[&index=6]:10.711583)[&index=19]:1.459370)[&index=20]:3.387213,(no_tail_r2[&index=9]:1.873822,((blue1[&index=11]:0.440186,(blue2[&index=12]:0.646353,(red1[&index=13]:0.084394,red2[&index=14]:0.087001)[&index=21]:1.224127)[&index=22]:15.619031)[&index=23]:1.449600,no_tail_r3[&index=10]:4.674130)[&index=24]:3.260205)[&index=25]:6.831631)[&index=26];
366400	-196.929	-106.078	-90.8517	(((no_tail_l2[&index=6]:5.095577,(no_tail_l3[&index=5]:0.411143,((red_f2[&index=2]:1.314613,red_f1[&index=1]:12.246089)[&index=17]:11.694583,(blue_f1[&index=3]:0.218347,blue_f2[&index=4]:21.764226)[&index=15]:6.746599)[&index=16]:4.953169)[&index=18]:1.051254)[&index=19]:0.866517,no_tail_l1[&index=7]:15.880634)[&index=20]:9.449671,ano_tail_r1[&index=8]:3.330875,(((blue1[&index=11]:1.735413,(blue2[&index=12]:5.511783,(red1[&index=13]:0.138822,red2[&index=14]:0.069016)[&index=21]:12.023446)[&index=22]:0.882007)[&index=23]:8.477851,no_tail_r3[&index=10]:0.209667)[&index=24]:4.346374,no_tail_r2[&index=9]:0.555819)[&index=25]:7.384053)[&index=26];
366500	-192.714	-111.82	-80.894	(ano_tail_r1[&index=8]:2.404335,(no_tail_l1[&index=7]:3.259092,((no_tail_l3[&index=5]:0.497696,((red_f1[&index=1]:8.176815,(blue_f2[&index=4]:2.174243,blue_f1[&index=3]:2.490364)[&index=15]:0.038279)[&index=17]:4.220028,red_f2[&index=2]:0.411033)[&index=16]:0.182128)[&index=18]:3.241107,no_tail_l2[&index=6]:4.240806)[&index=19]:1.478966)[&index=20]:1.831562,((no_tail_r3[&index=10]:2.456866,(blue1[&index=11]:0.800928,((red2[&index=14]:22.141751,red1[&index=13]:0.223314)[&index=21]:0.302541,blue2[&index=12]:3.121778)[&index=22]:1.621822)[&index=23]:0.057007)[&index=24]:10.393862,no_tail_r2[&index=9]:0.926024)[&index=25]:9.876687)[&index=26];
366600	-189.371	-105.121	-84.2499	(ano_tail_r1[&index=8]:3.658353,(((blue1[&index=11]:1.201578,((red2[&index=14]:0.206024,red1[&index=13]:0.152058)[&index=21]:3.923904,blue2[&index=12]:1.124318)[&index=22]:3.928830)[&index=23]:13.333376,no_tail_r3[&index=10]:4.345125)[&index=24]:5.431635,no_tail_r2[&index=9]:7.477297)[&index=25]:3.273041,((no_tail_l2[&index=6]:3.283492,(no_tail_l3[&index=5]:2.277967,((blue_f2[&index=4]:0.240889,red_f2[&index=2]:0.395686)[&index=17]:5.124518,(red_f1[&index=1]:5.453956,blue_f1[&index=3]:7.662944)[&index=15]:0.589902)[&index=16]:0.555840)[&index=18]:3.171878)[&index=19]:6.768471,no_tail_l1[&index=7]:11.392536)[&index=20]:8.374870)[&index=26];
366700	-184.731	-102.432	-82.2985	((no_tail_r2[&index=9]:13.027331,(no_tail_r3[&index=10]:1.228536,(blue1[&index=11]:9.570239,(blue2[&index=12]:0.331546,(red1[&index=13]:0.058305,red2[&index=14]:0.015598)[&index=21]:0.065697)[&index=22]:9.711566)[&index=23]:1.102414)[&index=24]:7.146438)[&index=25]:6.345413,ano_tail_r1[&index=8]:0.535526,(((no_tail_l3[&index=5]:6.498258,((red_f1[&index=1]:0.523858,(red_f2[&index=2]:2.613256,blue_f1[&index=3]:5.083166)[&index=15]:6.887739)[&index=17]:4.720404,blue_f2[&index=4]:6.837148)[&index=16]:5.032055)[&index=18]:0.222938,no_tail_l2[&index=6]:0.241204)[&index=19]:1.977194,no_tail_l1[&index=7]:0.784382)[&index=20]:3.031145)[&index=26];
366800	-165.941	-89.3114	-76.6299	((no_tail_l1[&index=7]:8.613459,(no_tail_l2[&index=6]:2.199078,(no_tail_l3[&index=5]:5.525484,(blue_f1[&index=3]:0.035046,(blue_f2[&index=4]:0.474052,(red_f2[&index=2]:0.034043,red_f1[&index=1]:0.189622)[&index=17]:0.102923)[&index=15]:0.098173)[&index=16]:3.585116)[&index=18]:4.896695)[&index=19]:1.429146)[&index=20]:3.700914,(((blue1[&index=11]:0.739431,(blue2[&index=12]:0.197016,(red1[&index=13]:0.101198,red2[&index=14]:0.098111)[&index=21]:0.292668)[&index=22]:0.317289)[&index=23]:5.702444,no_tail_r3[&index=10]:0.493629)[&index=24]:8.625047,no_tail_r2[&index=9]:9.942559)[&index=25]:4.080943,ano_tail_r1[&index=8]:3.774430)[&index=26];
366900	-192.455	-105.341	-87.1144	((no_tail_r2[&index=9]:0.010284,((blue1[&index=11]:5.854876,(blue2[&index=12]:0.117195,(red1[&index=13]:0.286598,red2[&index=14]:0.071466)[&index=21]:0.500678)[&index=22]:1.572297)[&index=23]:9.710105,no_tail_r3[&index=10]:21.732493)[&index=24]:24.948342)[&index=25]:1.609130,ano_tail_r1[&index=8]:0.302534,(no_tail_l1[&index=7]:1.757539,(no_tail_l2[&index=6]:1.426043,(no_tail_l3[&index=5]:0.111544,(((red_f2[&index=2]:1.852653,blue_f2[&index=4]:0.357728)[&index=15]:2.853983,blue_f1[&index=3]:5.222518)[&index=17]:12.323761,red_f1[&index=1]:3.902794)[&index=16]:12.205157)[&index=18]:5.391288)[&index=19]:2.746761)[&index=20]:0.803187)[&index=26];
367000	-193.396	-101.942	-91.4537	(((no_tail_r3[&index=10]:5.301632,((blue2[&index=12]:5.389461,(red2[&index=14]:0.123517,red1[&index=13]:0.081098)[&index=21]:4.925160)[&index=22]:1.148080,blue1[&index=11]:1.974581)[&index=23]:10.827213)[&index=24]:3.148823,no_tail_r2[&index=9]:4.192452)[&index=25]:26.311280,(no_tail_l1[&index=7]:0.814741,((((red_f2[&index=2]:0.083318,blue_f1[&index=3]:0.142462)[&index=16]:1.005866,(red_f1[&index=1]:6.235122,blue_f2[&index=4]:5.306968)[&index=17]:2.441530)[&index=15]:12.826724,no_tail_l3[&index=5]:7.357402)[&index=18]:0.486241,no_tail_l2[&index=6]:29.792178)[&index=19]:4.269499)[&index=20]:4.128485,ano_tail_r1[&index=8]:1.053726)[&index=26];
367100	-187.709	-104.588	-83.1209	((((((red_f1[&index=1]:0.530247,(blue_f2[&index=4]:0.044231,blue_f1[&index=3]:0.042269)[&index=15]:4.764692)[&index=16]:4.440011,red_f2[&index=2]:9.355909)[&index=17]:8.039364,no_tail_l3[&index=5]:2.332331)[&index=18]:0.485645,no_tail_l2[&index=6]:0.254353)[&index=19]:8.410976,no_tail_l1[&index=7]:2.316443)[&index=20]:5.273390,((((blue2[&index=12]:7.159521,(red2[&index=14]:1.329854,red1[&index=13]:0.785056)[&index=21]:3.735100)[&index=22]:9.278256,blue1[&index=11]:2.314378)[&index=23]:9.818751,no_tail_r3[&index=10]:6.739134)[&index=24]:2.519092,no_tail_r2[&index=9]:1.406642)[&index=25]:4.114741,ano_tail_r1[&index=8]:2.213065)[&index=26];
367200	-201.095	-110.768	-90.3274	(ano_tail_r1[&index=8]:4.417577,((((red_f2[&index=2]:10.038668,(blue_f1[&index=3]:0.305071,(blue_f2[&index=4]:0.643958,red_f1[&index=1]:0.875989)[&index=17]:0.478112)[&index=16]:1.951944)[&index=15]:2.701931,no_tail_l3[&index=5]:1.584024)[&index=18]:3.823412,no_tail_l2[&index=6]:1.776453)[&index=19]:0.530947,no_tail_l1[&index=7]:2.745752)[&index=20]:4.768860,(no_tail_r2[&index=9]:7.246036,((((red1[&index=13]:0.870515,red2[&index=14]:8.533743)[&index=21]:18.990136,blue2[&index=12]:14.802758)[&index=22]:9.548949,blue1[&index=11]:10.437944)[&index=23]:0.774062,no_tail_r3[&index=10]:18.470992)[&index=24]:2.016947)[&index=25]:5.401227)[&index=26];
367300	-167.224	-83.0434	-84.1803	((no_tail_r2[&index=9]:2.670132,((blue1[&index=11]:24.078529,(blue2[&index=12]:23.642746,(red2[&index=14]:0.013825,red1[&index=13]:0.067678)[&index=21]:6.461121)[&index=22]:0.355778)[&index=23]:0.998794,no_tail_r3[&index=10]:12.690267)[&index=24]:0.300045)[&index=25]:1.749874,ano_tail_r1[&index=8]:4.458114,((no_tail_l2[&index=6]:0.153628,(((blue_f1[&index=3]:0.021059,blue_f2[&index=4]:0.043225)[&index=15]:0.258580,(red_f2[&index=2]:0.052861,red_f1[&index=1]:0.015013)[&index=16]:0.058957)[&index=17]:6.198369,no_tail_l3[&index=5]:4.155326)[&index=18]:2.396285)[&index=19]:0.139882,no_tail_l1[&index=7]:0.167714)[&index=20]:11.852870)[&index=26];
367400	-193.091	-112.239	-80.8518	(((no_tail_r3[&index=10]:2.936911,((blue2[&index=12]:3.088551,(red2[&index=14]:0.548448,red1[&index=13]:2.610858)[&index=21]:5.010334)[&index=22]:2.898009,blue1[&index=11]:9.316810)[&index=23]:0.350353)[&index=24]:1.235145,no_tail_r2[&index=9]:6.932895)[&index=25]:0.755909,ano_tail_r1[&index=8]:1.980743,(no_tail_l1[&index=7]:4.721227,((((blue_f1[&index=3]:1.872254,red_f2[&index=2]:1.874028)[&index=16]:1.370686,(red_f1[&index=1]:0.049637,blue_f2[&index=4]:13.399060)[&index=15]:1.828298)[&index=17]:5.563664,no_tail_l3[&index=5]:5.844354)[&index=18]:4.138068,no_tail_l2[&index=6]:0.164301)[&index=19]:0.100866)[&index=20]:7.766817)[&index=26];
367500	-185.819	-103.257	-82.5621	(((((blue_f2[&index=4]:6.341517,((red_f1[&index=1]:0.053378,red_f2[&index=2]:0.158796)[&index=17]:4.982868,blue_f1[&index=3]:3.934797)[&index=15]:4.659432)[&index=16]:5.349108,no_tail_l3[&index=5]:5.932185)[&index=18]:0.514607,no_tail_l2[&index=6]:1.846366)[&index=19]:6.793561,no_tail_l1[&index=7]:1.533071)[&index=20]:1.832067,((((blue2[&index=12]:9.284562,(red1[&index=13]:0.259043,red2[&index=14]:0.439107)[&index=21]:2.099848)[&index=22]:4.053859,blue1[&index=11]:3.119067)[&index=23]:4.191014,no_tail_r3[&index=10]:11.947087)[&index=24]:0.578923,no_tail_r2[&index=9]:5.617625)[&index=25]:8.646912,ano_tail_r1[&index=8]:0.740687)[&index=26];
367600	-191.213	-106.895	-84.3181	(ano_tail_r1[&index=8]:1.869475,(no_tail_r2[&index=9]:0.164688,(no_tail_r3[&index=10]:8.296438,((blue2[&index=12]:2.311765,(red2[&index=14]:0.033361,red1[&index=13]:0.271598)[&index=21]:7.925378)[&index=22]:2.509312,blue1[&index=11]:4.543125)[&index=23]:0.673107)[&index=24]:4.844182)[&index=25]:0.968032,(no_tail_l1[&index=7]:5.210570,(((red_f1[&index=1]:2.099452,((blue_f1[&index=3]:4.781563,red_f2[&index=2]:5.519863)[&index=16]:1.805676,blue_f2[&index=4]:5.893077)[&index=17]:3.858781)[&index=15]:12.932451,no_tail_l3[&index=5]:11.275195)[&index=18]:2.224763,no_tail_l2[&index=6]:8.000221)[&index=19]:2.214875)[&index=20]:3.462664)[&index=26];
367700	-202.704	-112.254	-90.4496	(((((blue_f2[&index=4]:5.635201,((blue_f1[&index=3]:11.611412,red_f2[&index=2]:8.521740)[&index=15]:4.259065,red_f1[&index=1]:8.494832)[&index=16]:0.585093)[&index=17]:1.673612,no_tail_l3[&index=5]:5.061165)[&index=18]:0.166877,no_tail_l2[&index=6]:0.556138)[&index=19]:1.400397,no_tail_l1[&index=7]:19.838852)[&index=20]:3.851714,(no_tail_r2[&index=9]:11.081557,(no_tail_r3[&index=10]:8.536157,((blue2[&index=12]:1.175788,(red2[&index=14]:0.210967,red1[&index=13]:5.309540)[&index=21]:8.167167)[&index=22]:3.002572,blue1[&index=11]:4.850276)[&index=23]:6.152268)[&index=24]:2.391425)[&index=25]:11.006162,ano_tail_r1[&index=8]:0.806952)[&index=26];
367800	-180.648	-97.6647	-82.9834	((no_tail_r2[&index=9]:13.295185,(no_tail_r3[&index=10]:0.894287,(((red1[&index=13]:5.344720,red2[&index=14]:1.433286)[&index=21]:1.371116,blue2[&index=12]:5.191511)[&index=22]:0.864623,blue1[&index=11]:1.734737)[&index=23]:9.670578)[&index=24]:1.476056)[&index=25]:3.221319,(no_tail_l1[&index=7]:0.096239,(no_tail_l2[&index=6]:0.256350,(no_tail_l3[&index=5]:14.402829,((red_f1[&index=1]:0.018833,(blue_f1[&index=3]:0.022571,blue_f2[&index=4]:0.034416)[&index=15]:0.320576)[&index=16]:1.749146,red_f2[&index=2]:9.634401)[&index=17]:7.962647)[&index=18]:7.091331)[&index=19]:0.009037)[&index=20]:8.844970,ano_tail_r1[&index=8]:2.075142)[&index=26];
367900	-180.866	-101.619	-79.2472	(ano_tail_r1[&index=8]:7.964981,(no_tail_r2[&index=9]:12.760609,(no_tail_r3[&index=10]:3.178483,(blue1[&index=11]:0.036222,(blue2[&index=12]:9.228493,(red1[&index=13]:0.280889,red2[&index=14]:0.023300)[&index=21]:1.661773)[&index=22]:8.461931)[&index=23]:4.416071)[&index=24]:2.008138)[&index=25]:2.027001,((((blue_f1[&index=3]:2.833181,(blue_f2[&index=4]:1.834860,(red_f1[&index=1]:0.299104,red_f2[&index=2]:0.004533)[&index=17]:1.073151)[&index=16]:0.598467)[&index=15]:3.060137,no_tail_l3[&index=5]:0.498183)[&index=18]:2.787539,no_tail_l2[&index=6]:2.959515)[&index=19]:1.215445,no_tail_l1[&index=7]:8.791820)[&index=20]:0.331248)[&index=26];
368000	-197.692	-107.41	-90.2816	(ano_tail_r1[&index=8]:5.499673,(no_tail_r2[&index=9]:8.209676,((blue1[&index=11]:0.050694,((red1[&index=13]:0.202115,red2[&index=14]:0.156799)[&index=21]:6.560595,blue2[&index=12]:7.038514)[&index=22]:2.693760)[&index=23]:0.435524,no_tail_r3[&index=10]:13.175991)[&index=24]:3.138884)[&index=25]:2.241963,(no_tail_l1[&index=7]:4.699519,(no_tail_l2[&index=6]:7.145539,(no_tail_l3[&index=5]:14.372834,(red_f2[&index=2]:6.865735,((blue_f1[&index=3]:0.331202,red_f1[&index=1]:3.100697)[&index=17]:7.827577,blue_f2[&index=4]:18.010393)[&index=15]:4.018763)[&index=16]:12.547567)[&index=18]:1.901530)[&index=19]:1.019820)[&index=20]:2.261509)[&index=26];
368100	-192.923	-105.842	-87.0808	(ano_tail_r1[&index=8]:2.510481,((no_tail_l2[&index=6]:3.038404,(((blue_f2[&index=4]:10.250387,blue_f1[&index=3]:3.630047)[&index=17]:4.323877,(red_f2[&index=2]:0.129723,red_f1[&index=1]:0.050957)[&index=15]:4.908383)[&index=16]:5.770462,no_tail_l3[&index=5]:3.650206)[&index=18]:2.495769)[&index=19]:15.424129,no_tail_l1[&index=7]:3.966934)[&index=20]:1.325552,((no_tail_r3[&index=10]:7.757398,((blue2[&index=12]:8.998179,(red1[&index=13]:10.063478,red2[&index=14]:1.395177)[&index=21]:2.431451)[&index=22]:6.747423,blue1[&index=11]:1.680037)[&index=23]:6.315527)[&index=24]:1.603704,no_tail_r2[&index=9]:1.803805)[&index=25]:7.231636)[&index=26];
368200	-188.842	-98.7897	-90.052	(ano_tail_r1[&index=8]:1.826369,((no_tail_l2[&index=6]:7.155009,(no_tail_l3[&index=5]:6.243478,(red_f2[&index=2]:39.471448,((blue_f2[&index=4]:0.184656,blue_f1[&index=3]:0.257962)[&index=15]:13.187584,red_f1[&index=1]:2.695776)[&index=17]:2.084740)[&index=16]:3.187561)[&index=18]:3.994434)[&index=19]:5.520762,no_tail_l1[&index=7]:2.256473)[&index=20]:6.531157,((no_tail_r3[&index=10]:15.124874,(((red1[&index=13]:0.159297,red2[&index=14]:0.006210)[&index=21]:0.021690,blue2[&index=12]:0.250203)[&index=22]:4.267251,blue1[&index=11]:2.680659)[&index=23]:3.728943)[&index=24]:0.902671,no_tail_r2[&index=9]:4.488212)[&index=25]:6.131648)[&index=26];
368300	-180.034	-101.682	-78.3522	((no_tail_r2[&index=9]:5.025249,((((red2[&index=14]:0.061762,red1[&index=13]:0.228699)[&index=21]:11.791820,blue2[&index=12]:1.202085)[&index=22]:1.968840,blue1[&index=11]:2.117324)[&index=23]:3.188805,no_tail_r3[&index=10]:5.553555)[&index=24]:6.121066)[&index=25]:9.409016,(no_tail_l1[&index=7]:0.693634,(no_tail_l2[&index=6]:7.170295,(no_tail_l3[&index=5]:1.174276,((blue_f2[&index=4]:0.329499,blue_f1[&index=3]:0.011308)[&index=15]:2.047588,(red_f1[&index=1]:3.028097,red_f2[&index=2]:1.149469)[&index=16]:1.866051)[&index=17]:2.334156)[&index=18]:1.198008)[&index=19]:1.405170)[&index=20]:2.617438,ano_tail_r1[&index=8]:2.166870)[&index=26];
368400	-183.257	-100.565	-82.6919	(((no_tail_r3[&index=10]:0.849237,((blue2[&index=12]:2.383104,(red1[&index=13]:0.000099,red2[&index=14]:0.125393)[&index=21]:13.613082)[&index=22]:11.871927,blue1[&index=11]:5.941239)[&index=23]:6.819509)[&index=24]:0.255409,no_tail_r2[&index=9]:2.942786)[&index=25]:1.591184,(no_tail_l1[&index=7]:3.000771,((no_tail_l3[&index=5]:7.405375,(red_f1[&index=1]:8.132597,((blue_f1[&index=3]:0.013643,red_f2[&index=2]:0.360697)[&index=16]:0.092593,blue_f2[&index=4]:1.065595)[&index=17]:1.267563)[&index=15]:2.776466)[&index=18]:1.276101,no_tail_l2[&index=6]:4.620961)[&index=19]:4.327483)[&index=20]:11.016910,ano_tail_r1[&index=8]:3.808778)[&index=26];
368500	-192.436	-112.388	-80.0479	(((no_tail_l2[&index=6]:3.510826,(((red_f2[&index=2]:0.109625,(red_f1[&index=1]:3.979640,blue_f2[&index=4]:3.570344)[&index=16]:0.374244)[&index=17]:6.159510,blue_f1[&index=3]:0.012739)[&index=15]:6.282485,no_tail_l3[&index=5]:1.411753)[&index=18]:5.462654)[&index=19]:3.330815,no_tail_l1[&index=7]:4.677513)[&index=20]:7.721487,(((blue1[&index=11]:2.234649,((red1[&index=13]:2.947494,red2[&index=14]:2.731722)[&index=21]:0.731260,blue2[&index=12]:0.854744)[&index=22]:12.418312)[&index=23]:0.751053,no_tail_r3[&index=10]:4.359407)[&index=24]:1.882845,no_tail_r2[&index=9]:5.433119)[&index=25]:0.701152,ano_tail_r1[&index=8]:0.689002)[&index=26];
368600	-189.749	-105.688	-84.0605	(ano_tail_r1[&index=8]:0.014339,((no_tail_l2[&index=6]:12.817247,(((red_f2[&index=2]:4.640471,red_f1[&index=1]:0.614421)[&index=15]:0.906763,(blue_f2[&index=4]:8.449180,blue_f1[&index=3]:0.502643)[&index=16]:0.697349)[&index=17]:17.143430,no_tail_l3[&index=5]:5.946620)[&index=18]:0.084489)[&index=19]:2.400921,no_tail_l1[&index=7]:2.209126)[&index=20]:6.716052,(no_tail_r2[&index=9]:1.375030,((((red2[&index=14]:0.012373,red1[&index=13]:0.178082)[&index=21]:2.575374,blue2[&index=12]:6.358830)[&index=22]:5.772894,blue1[&index=11]:7.853915)[&index=23]:7.113847,no_tail_r3[&index=10]:0.477296)[&index=24]:0.033687)[&index=25]:7.507090)[&index=26];
368700	-183.911	-103.619	-80.2914	((no_tail_r2[&index=9]:0.274055,(no_tail_r3[&index=10]:0.283790,((blue2[&index=12]:0.741667,(red2[&index=14]:0.121658,red1[&index=13]:0.345525)[&index=21]:1.021309)[&index=22]:6.734446,blue1[&index=11]:11.781835)[&index=23]:5.254335)[&index=24]:0.204463)[&index=25]:0.117380,ano_tail_r1[&index=8]:0.278892,(no_tail_l1[&index=7]:3.795734,(((red_f1[&index=1]:7.875021,((blue_f2[&index=4]:0.852945,blue_f1[&index=3]:10.424159)[&index=16]:11.074645,red_f2[&index=2]:2.835107)[&index=15]:4.544111)[&index=17]:2.277330,no_tail_l3[&index=5]:1.128532)[&index=18]:0.835358,no_tail_l2[&index=6]:3.475314)[&index=19]:0.170617)[&index=20]:7.107659)[&index=26];
368800	-175.025	-95.2195	-79.8059	(ano_tail_r1[&index=8]:8.101125,((no_tail_l2[&index=6]:2.529772,(no_tail_l3[&index=5]:14.707592,(blue_f2[&index=4]:0.073327,((blue_f1[&index=3]:0.084692,red_f2[&index=2]:0.038374)[&index=15]:0.313159,red_f1[&index=1]:0.169898)[&index=16]:0.105614)[&index=17]:1.258578)[&index=18]:6.478440)[&index=19]:3.116302,no_tail_l1[&index=7]:1.270586)[&index=20]:1.666381,(no_tail_r2[&index=9]:4.029288,(((blue2[&index=12]:10.214773,(red1[&index=13]:0.205223,red2[&index=14]:0.218253)[&index=21]:2.039522)[&index=22]:2.869436,blue1[&index=11]:16.553355)[&index=23]:1.021605,no_tail_r3[&index=10]:0.055010)[&index=24]:2.161264)[&index=25]:1.847034)[&index=26];
368900	-172.503	-90.5132	-81.99	(ano_tail_r1[&index=8]:4.359040,(((blue1[&index=11]:17.916551,(blue2[&index=12]:7.633156,(red1[&index=13]:0.152859,red2[&index=14]:0.021716)[&index=21]:3.991679)[&index=22]:0.498835)[&index=23]:4.095480,no_tail_r3[&index=10]:0.818724)[&index=24]:13.768901,no_tail_r2[&index=9]:3.587646)[&index=25]:1.107629,((no_tail_l2[&index=6]:4.482476,(no_tail_l3[&index=5]:3.555429,(((red_f1[&index=1]:0.262397,red_f2[&index=2]:0.082515)[&index=15]:0.294911,blue_f2[&index=4]:0.113700)[&index=17]:0.041407,blue_f1[&index=3]:0.011754)[&index=16]:0.933488)[&index=18]:5.936460)[&index=19]:2.844250,no_tail_l1[&index=7]:7.350447)[&index=20]:8.187366)[&index=26];
369000	-176.052	-95.1169	-80.9351	((no_tail_l1[&index=7]:0.166155,(no_tail_l2[&index=6]:9.434790,(no_tail_l3[&index=5]:0.771001,(blue_f2[&index=4]:2.772653,(blue_f1[&index=3]:3.603886,(red_f1[&index=1]:0.154990,red_f2[&index=2]:0.039051)[&index=17]:3.281708)[&index=16]:8.214830)[&index=15]:8.916056)[&index=18]:5.486440)[&index=19]:3.696462)[&index=20]:0.055443,ano_tail_r1[&index=8]:0.201212,(no_tail_r2[&index=9]:1.296209,(no_tail_r3[&index=10]:5.648735,(((red2[&index=14]:0.017995,red1[&index=13]:0.231526)[&index=21]:21.898549,blue2[&index=12]:0.230607)[&index=22]:0.102025,blue1[&index=11]:0.248190)[&index=23]:5.650582)[&index=24]:2.308736)[&index=25]:2.346568)[&index=26];
369100	-194.455	-108.343	-86.1121	(ano_tail_r1[&index=8]:1.405884,(no_tail_l1[&index=7]:0.002071,((((red_f2[&index=2]:0.264756,(blue_f2[&index=4]:8.826388,red_f1[&index=1]:2.650924)[&index=15]:7.596828)[&index=17]:0.489567,blue_f1[&index=3]:6.227464)[&index=16]:0.544550,no_tail_l3[&index=5]:0.457738)[&index=18]:5.951786,no_tail_l2[&index=6]:2.638961)[&index=19]:28.389243)[&index=20]:7.633630,((((blue2[&index=12]:4.723927,(red2[&index=14]:0.289829,red1[&index=13]:0.224494)[&index=21]:0.175177)[&index=22]:14.048962,blue1[&index=11]:0.531255)[&index=23]:1.077510,no_tail_r3[&index=10]:9.988003)[&index=24]:2.352984,no_tail_r2[&index=9]:2.687052)[&index=25]:3.480595)[&index=26];
369200	-179.757	-103.205	-76.5519	((no_tail_r2[&index=9]:10.879096,((blue1[&index=11]:2.133420,((red1[&index=13]:0.143440,red2[&index=14]:0.107847)[&index=21]:0.379831,blue2[&index=12]:3.332814)[&index=22]:2.064987)[&index=23]:3.656838,no_tail_r3[&index=10]:0.317791)[&index=24]:5.671861)[&index=25]:1.927816,ano_tail_r1[&index=8]:5.383518,(no_tail_l1[&index=7]:3.026045,(no_tail_l2[&index=6]:1.382872,(no_tail_l3[&index=5]:3.042064,(red_f1[&index=1]:1.506681,(blue_f2[&index=4]:0.117280,(red_f2[&index=2]:0.024609,blue_f1[&index=3]:0.349053)[&index=17]:5.037604)[&index=16]:11.125151)[&index=15]:0.093525)[&index=18]:2.253637)[&index=19]:0.833731)[&index=20]:0.067100)[&index=26];
369300	-192.774	-100.548	-92.2257	(ano_tail_r1[&index=8]:3.230571,(no_tail_l1[&index=7]:12.794890,(no_tail_l2[&index=6]:2.655645,(((red_f1[&index=1]:2.518333,blue_f2[&index=4]:4.282995)[&index=16]:2.354372,(blue_f1[&index=3]:0.017548,red_f2[&index=2]:0.098775)[&index=17]:15.668362)[&index=15]:11.323097,no_tail_l3[&index=5]:5.777906)[&index=18]:10.184141)[&index=19]:12.264559)[&index=20]:0.909271,(no_tail_r2[&index=9]:6.802239,(no_tail_r3[&index=10]:7.985152,(blue1[&index=11]:0.387034,(blue2[&index=12]:0.626661,(red2[&index=14]:0.123620,red1[&index=13]:0.076688)[&index=21]:0.306378)[&index=22]:10.855007)[&index=23]:9.231139)[&index=24]:2.171865)[&index=25]:20.581439)[&index=26];
369400	-171.947	-86.2177	-85.7298	((no_tail_r2[&index=9]:3.419224,(no_tail_r3[&index=10]:14.624160,(((red2[&index=14]:0.027978,red1[&index=13]:0.000908)[&index=21]:3.395354,blue2[&index=12]:2.830622)[&index=22]:2.955850,blue1[&index=11]:12.273373)[&index=23]:8.010109)[&index=24]:3.646055)[&index=25]:10.860493,((((blue_f1[&index=3]:0.022727,((red_f1[&index=1]:0.049570,red_f2[&index=2]:0.081878)[&index=16]:0.090692,blue_f2[&index=4]:0.093773)[&index=15]:0.040841)[&index=17]:3.194920,no_tail_l3[&index=5]:4.364890)[&index=18]:8.849624,no_tail_l2[&index=6]:15.947027)[&index=19]:1.886460,no_tail_l1[&index=7]:1.962209)[&index=20]:6.885851,ano_tail_r1[&index=8]:5.233355)[&index=26];
369500	-169.925	-95.5811	-74.3435	(ano_tail_r1[&index=8]:0.737901,((no_tail_l2[&index=6]:0.226775,(((red_f2[&index=2]:0.006568,red_f1[&index=1]:0.063347)[&index=15]:5.973593,(blue_f2[&index=4]:0.935200,blue_f1[&index=3]:0.258388)[&index=16]:7.119313)[&index=17]:2.292765,no_tail_l3[&index=5]:2.762148)[&index=18]:1.394190)[&index=19]:2.628697,no_tail_l1[&index=7]:0.495079)[&index=20]:2.269665,(no_tail_r2[&index=9]:0.825291,(no_tail_r3[&index=10]:2.228136,(blue1[&index=11]:2.861674,(blue2[&index=12]:5.242233,(red2[&index=14]:0.037171,red1[&index=13]:0.004308)[&index=21]:1.902741)[&index=22]:2.870118)[&index=23]:3.239348)[&index=24]:3.195557)[&index=25]:4.246148)[&index=26];
369600	-173.265	-90.7883	-82.4768	((no_tail_l1[&index=7]:0.568789,((no_tail_l3[&index=5]:0.316503,((red_f1[&index=1]:0.143060,red_f2[&index=2]:0.007009)[&index=17]:0.068558,(blue_f1[&index=3]:0.182770,blue_f2[&index=4]:0.021208)[&index=16]:0.099121)[&index=15]:4.057897)[&index=18]:22.966493,no_tail_l2[&index=6]:8.018453)[&index=19]:8.183652)[&index=20]:22.527245,ano_tail_r1[&index=8]:0.168772,(no_tail_r2[&index=9]:2.149775,(no_tail_r3[&index=10]:1.807760,(((red1[&index=13]:0.423598,red2[&index=14]:0.050062)[&index=21]:0.789061,blue2[&index=12]:1.232308)[&index=22]:0.134844,blue1[&index=11]:7.157700)[&index=23]:2.814924)[&index=24]:6.171940)[&index=25]:4.421664)[&index=26];
369700	-172.565	-92.0995	-80.4659	((no_tail_l1[&index=7]:4.266270,((no_tail_l3[&index=5]:0.019964,((blue_f2[&index=4]:0.139234,blue_f1[&index=3]:0.049078)[&index=16]:2.825589,(red_f2[&index=2]:0.074457,red_f1[&index=1]:0.233155)[&index=17]:2.466874)[&index=15]:4.488418)[&index=18]:0.067424,no_tail_l2[&index=6]:0.847886)[&index=19]:0.814185)[&index=20]:2.530844,ano_tail_r1[&index=8]:3.684707,(no_tail_r2[&index=9]:3.374495,(no_tail_r3[&index=10]:0.764794,(((red1[&index=13]:0.045428,red2[&index=14]:0.065423)[&index=21]:2.703771,blue2[&index=12]:20.518666)[&index=22]:2.293725,blue1[&index=11]:15.389510)[&index=23]:1.413498)[&index=24]:7.335782)[&index=25]:8.015196)[&index=26];
369800	-183.643	-98.5759	-85.0668	(((no_tail_r3[&index=10]:0.629640,(((red2[&index=14]:0.078165,red1[&index=13]:0.006115)[&index=21]:2.706271,blue2[&index=12]:7.313775)[&index=22]:0.075820,blue1[&index=11]:3.761591)[&index=23]:0.088675)[&index=24]:3.581946,no_tail_r2[&index=9]:1.860514)[&index=25]:8.311495,ano_tail_r1[&index=8]:7.808079,(((((red_f1[&index=1]:0.015386,red_f2[&index=2]:0.175920)[&index=17]:4.344986,(blue_f2[&index=4]:16.258467,blue_f1[&index=3]:6.155481)[&index=15]:12.888908)[&index=16]:0.093705,no_tail_l3[&index=5]:5.397861)[&index=18]:1.722902,no_tail_l2[&index=6]:11.022898)[&index=19]:8.616438,no_tail_l1[&index=7]:2.767149)[&index=20]:1.750777)[&index=26];
369900	-205.631	-112.32	-93.3111	((((no_tail_l3[&index=5]:3.308501,((red_f1[&index=1]:4.547454,(red_f2[&index=2]:10.236555,blue_f2[&index=4]:8.163865)[&index=15]:2.663008)[&index=17]:7.070959,blue_f1[&index=3]:1.597271)[&index=16]:0.666941)[&index=18]:2.584815,no_tail_l2[&index=6]:1.715281)[&index=19]:0.154243,no_tail_l1[&index=7]:12.767211)[&index=20]:6.458362,((no_tail_r3[&index=10]:8.660754,(((red1[&index=13]:11.850116,red2[&index=14]:0.855333)[&index=21]:2.057035,blue2[&index=12]:2.919538)[&index=22]:0.028936,blue1[&index=11]:11.383318)[&index=23]:4.850143)[&index=24]:0.258801,no_tail_r2[&index=9]:22.095992)[&index=25]:0.070974,ano_tail_r1[&index=8]:21.689061)[&index=26];
370000	-187.76	-99.4418	-88.3178	(((no_tail_l2[&index=6]:2.319824,((((red_f2[&index=2]:0.032498,red_f1[&index=1]:0.001361)[&index=17]:3.105077,blue_f1[&index=3]:7.905487)[&index=15]:8.234670,blue_f2[&index=4]:3.483476)[&index=16]:4.023843,no_tail_l3[&index=5]:9.735940)[&index=18]:1.846604)[&index=19]:0.672321,no_tail_l1[&index=7]:21.248551)[&index=20]:14.401583,ano_tail_r1[&index=8]:1.007146,(no_tail_r2[&index=9]:5.911856,((blue1[&index=11]:8.529582,(blue2[&index=12]:2.556450,(red2[&index=14]:0.142789,red1[&index=13]:0.216204)[&index=21]:3.237786)[&index=22]:2.282631)[&index=23]:7.261188,no_tail_r3[&index=10]:2.543694)[&index=24]:7.143560)[&index=25]:5.844071)[&index=26];
370100	-193.283	-106.967	-86.3162	((no_tail_r2[&index=9]:14.020387,((((red1[&index=13]:0.548733,red2[&index=14]:2.207636)[&index=21]:4.696870,blue2[&index=12]:10.835924)[&index=22]:5.945583,blue1[&index=11]:0.314331)[&index=23]:3.462192,no_tail_r3[&index=10]:9.918050)[&index=24]:1.941587)[&index=25]:5.285944,ano_tail_r1[&index=8]:2.474370,(no_tail_l1[&index=7]:5.211437,(no_tail_l2[&index=6]:1.580106,(((blue_f1[&index=3]:5.905849,blue_f2[&index=4]:1.317058)[&index=15]:7.324650,(red_f1[&index=1]:0.208116,red_f2[&index=2]:0.123820)[&index=17]:6.787738)[&index=16]:4.807733,no_tail_l3[&index=5]:1.571521)[&index=18]:2.746836)[&index=19]:2.596623)[&index=20]:11.846925)[&index=26];
370200	-195.077	-105.178	-89.8992	(ano_tail_r1[&index=8]:19.644781,(no_tail_r2[&index=9]:0.042157,((((red2[&index=14]:0.039249,red1[&index=13]:0.069137)[&index=21]:1.513809,blue2[&index=12]:2.761064)[&index=22]:15.394291,blue1[&index=11]:3.187822)[&index=23]:0.086392,no_tail_r3[&index=10]:1.361664)[&index=24]:2.651003)[&index=25]:2.136737,((no_tail_l2[&index=6]:11.435598,(no_tail_l3[&index=5]:0.314394,((blue_f1[&index=3]:0.436007,red_f1[&index=1]:15.230090)[&index=17]:3.275156,(red_f2[&index=2]:11.404785,blue_f2[&index=4]:3.302284)[&index=16]:3.414034)[&index=15]:3.673236)[&index=18]:4.534768)[&index=19]:15.286750,no_tail_l1[&index=7]:3.733644)[&index=20]:6.665899)[&index=26];
370300	-193.169	-105.039	-88.13	((no_tail_l1[&index=7]:10.709146,(no_tail_l2[&index=6]:15.214171,(no_tail_l3[&index=5]:2.111041,((red_f2[&index=2]:0.068518,red_f1[&index=1]:0.029209)[&index=15]:4.329665,(blue_f2[&index=4]:10.848807,blue_f1[&index=3]:6.187496)[&index=17]:2.581874)[&index=16]:2.211824)[&index=18]:4.253644)[&index=19]:8.161322)[&index=20]:9.956439,((no_tail_r3[&index=10]:2.429802,(blue1[&index=11]:3.521665,((red2[&index=14]:1.608873,red1[&index=13]:24.013714)[&index=21]:1.263095,blue2[&index=12]:0.956142)[&index=22]:0.334833)[&index=23]:3.123559)[&index=24]:0.967873,no_tail_r2[&index=9]:0.137168)[&index=25]:7.183238,ano_tail_r1[&index=8]:0.545981)[&index=26];
370400	-195.8	-109.659	-86.1412	((no_tail_r2[&index=9]:0.148011,(no_tail_r3[&index=10]:12.356316,(blue1[&index=11]:2.300336,(blue2[&index=12]:3.491242,(red1[&index=13]:1.173002,red2[&index=14]:6.412370)[&index=21]:1.800943)[&index=22]:7.429267)[&index=23]:1.942577)[&index=24]:15.405824)[&index=25]:7.197271,ano_tail_r1[&index=8]:1.561413,(no_tail_l1[&index=7]:5.828185,(no_tail_l2[&index=6]:2.173282,(no_tail_l3[&index=5]:12.917344,(((red_f2[&index=2]:0.130482,red_f1[&index=1]:0.620799)[&index=17]:4.554085,blue_f2[&index=4]:5.124516)[&index=16]:1.514720,blue_f1[&index=3]:3.717194)[&index=15]:1.390548)[&index=18]:3.965165)[&index=19]:8.176127)[&index=20]:1.474049)[&index=26];
370500	-204.412	-110.264	-94.1484	((no_tail_l1[&index=7]:3.030365,(no_tail_l2[&index=6]:7.719408,(no_tail_l3[&index=5]:16.825369,((blue_f1[&index=3]:10.223565,(red_f1[&index=1]:0.541164,red_f2[&index=2]:0.381641)[&index=15]:15.765109)[&index=16]:10.597949,blue_f2[&index=4]:11.365265)[&index=17]:8.934802)[&index=18]:0.129065)[&index=19]:2.536014)[&index=20]:4.870309,ano_tail_r1[&index=8]:1.546890,(((((red1[&index=13]:3.081855,red2[&index=14]:2.747707)[&index=21]:0.817880,blue2[&index=12]:7.473611)[&index=22]:0.025212,blue1[&index=11]:16.442931)[&index=23]:5.144418,no_tail_r3[&index=10]:5.200221)[&index=24]:14.015842,no_tail_r2[&index=9]:2.058161)[&index=25]:1.366196)[&index=26];
370600	-196.969	-107.204	-89.7652	(ano_tail_r1[&index=8]:4.617156,(no_tail_l1[&index=7]:8.807359,((no_tail_l3[&index=5]:10.650462,((blue_f2[&index=4]:0.541078,(red_f2[&index=2]:2.350692,red_f1[&index=1]:5.625574)[&index=17]:6.476109)[&index=16]:3.255835,blue_f1[&index=3]:5.385410)[&index=15]:0.830378)[&index=18]:6.307012,no_tail_l2[&index=6]:14.397157)[&index=19]:3.787533)[&index=20]:6.490775,(no_tail_r2[&index=9]:5.088385,(no_tail_r3[&index=10]:5.544566,(((red1[&index=13]:0.081293,red2[&index=14]:0.259713)[&index=21]:7.191091,blue2[&index=12]:3.732471)[&index=22]:13.608487,blue1[&index=11]:0.827812)[&index=23]:9.274050)[&index=24]:2.541532)[&index=25]:3.253125)[&index=26];
370700	-205.508	-111.736	-93.7724	((((no_tail_l3[&index=5]:3.246740,(((blue_f2[&index=4]:0.914844,blue_f1[&index=3]:0.813550)[&index=15]:6.443695,red_f2[&index=2]:0.851159)[&index=17]:1.304473,red_f1[&index=1]:10.749865)[&index=16]:0.649957)[&index=18]:5.216661,no_tail_l2[&index=6]:3.878383)[&index=19]:6.300107,no_tail_l1[&index=7]:5.915681)[&index=20]:2.137126,(no_tail_r2[&index=9]:2.872066,((blue1[&index=11]:3.485041,(blue2[&index=12]:5.601190,(red2[&index=14]:15.718332,red1[&index=13]:23.215499)[&index=21]:1.733232)[&index=22]:21.034530)[&index=23]:7.940747,no_tail_r3[&index=10]:0.645699)[&index=24]:0.385589)[&index=25]:0.938816,ano_tail_r1[&index=8]:18.967905)[&index=26];
370800	-186.842	-103.375	-83.4675	(ano_tail_r1[&index=8]:1.099878,(((((red2[&index=14]:0.107358,red1[&index=13]:0.043224)[&index=21]:0.139419,blue2[&index=12]:0.448165)[&index=22]:1.907169,blue1[&index=11]:0.841495)[&index=23]:14.047002,no_tail_r3[&index=10]:0.930640)[&index=24]:6.481965,no_tail_r2[&index=9]:19.473147)[&index=25]:14.174773,(no_tail_l1[&index=7]:2.329623,(((((red_f1[&index=1]:13.150121,red_f2[&index=2]:4.277723)[&index=17]:1.076151,blue_f2[&index=4]:0.672424)[&index=16]:0.758161,blue_f1[&index=3]:0.478232)[&index=15]:6.762802,no_tail_l3[&index=5]:0.987512)[&index=18]:0.445547,no_tail_l2[&index=6]:3.438029)[&index=19]:2.346692)[&index=20]:3.019317)[&index=26];
370900	-201.021	-104.664	-96.3567	(((no_tail_r3[&index=10]:25.782845,(((red1[&index=13]:7.332893,red2[&index=14]:23.267672)[&index=21]:7.510354,blue2[&index=12]:1.884336)[&index=22]:1.413623,blue1[&index=11]:2.321114)[&index=23]:1.905063)[&index=24]:0.963388,no_tail_r2[&index=9]:4.371729)[&index=25]:4.131831,(no_tail_l1[&index=7]:38.985285,((no_tail_l3[&index=5]:7.320002,((blue_f2[&index=4]:4.121563,(red_f1[&index=1]:0.006150,red_f2[&index=2]:0.059648)[&index=17]:4.434681)[&index=15]:1.430114,blue_f1[&index=3]:0.122834)[&index=16]:10.635955)[&index=18]:1.735928,no_tail_l2[&index=6]:2.207580)[&index=19]:4.736216)[&index=20]:6.588408,ano_tail_r1[&index=8]:0.613509)[&index=26];
371000	-169.314	-93.6325	-75.6813	(((no_tail_r3[&index=10]:0.835621,(blue1[&index=11]:6.970267,((red1[&index=13]:0.117940,red2[&index=14]:0.111273)[&index=21]:0.353313,blue2[&index=12]:6.840714)[&index=22]:3.181789)[&index=23]:1.443681)[&index=24]:5.860304,no_tail_r2[&index=9]:7.626168)[&index=25]:2.989247,ano_tail_r1[&index=8]:0.071122,(no_tail_l1[&index=7]:1.043226,((no_tail_l3[&index=5]:0.618060,((blue_f2[&index=4]:0.435002,blue_f1[&index=3]:0.161245)[&index=16]:0.288640,(red_f1[&index=1]:0.092895,red_f2[&index=2]:0.079662)[&index=17]:0.335901)[&index=15]:0.241315)[&index=18]:3.535182,no_tail_l2[&index=6]:13.006055)[&index=19]:2.586642)[&index=20]:1.680091)[&index=26];
371100	-200.174	-112.297	-87.8764	((((no_tail_l3[&index=5]:7.801873,(red_f2[&index=2]:5.926644,(blue_f1[&index=3]:0.719348,(blue_f2[&index=4]:7.558056,red_f1[&index=1]:8.476484)[&index=15]:2.411072)[&index=16]:2.750391)[&index=17]:1.202395)[&index=18]:5.751558,no_tail_l2[&index=6]:2.297613)[&index=19]:12.370160,no_tail_l1[&index=7]:3.866463)[&index=20]:6.495776,(no_tail_r2[&index=9]:2.947482,((((red2[&index=14]:11.681733,red1[&index=13]:2.877135)[&index=21]:0.816968,blue2[&index=12]:8.472408)[&index=22]:7.570864,blue1[&index=11]:4.806240)[&index=23]:3.809861,no_tail_r3[&index=10]:4.647387)[&index=24]:1.503174)[&index=25]:4.394197,ano_tail_r1[&index=8]:0.325532)[&index=26];
371200	-191.925	-101.481	-90.4443	(((no_tail_r3[&index=10]:1.663236,(((red2[&index=14]:0.196885,red1[&index=13]:0.003061)[&index=21]:13.856340,blue2[&index=12]:3.589605)[&index=22]:4.788574,blue1[&index=11]:8.246743)[&index=23]:2.117850)[&index=24]:4.194731,no_tail_r2[&index=9]:5.971743)[&index=25]:2.801321,(((((blue_f1[&index=3]:5.257609,blue_f2[&index=4]:9.969158)[&index=16]:1.201478,(red_f2[&index=2]:0.074280,red_f1[&index=1]:0.339039)[&index=15]:2.901636)[&index=17]:14.541278,no_tail_l3[&index=5]:3.368197)[&index=18]:6.639759,no_tail_l2[&index=6]:26.532593)[&index=19]:11.530827,no_tail_l1[&index=7]:0.531812)[&index=20]:1.865803,ano_tail_r1[&index=8]:2.136735)[&index=26];
371300	-187.196	-106.728	-80.4673	((no_tail_r2[&index=9]:8.643237,((blue1[&index=11]:0.898931,((red2[&index=14]:0.014228,red1[&index=13]:0.270059)[&index=21]:1.616743,blue2[&index=12]:3.213593)[&index=22]:0.046559)[&index=23]:2.374408,no_tail_r3[&index=10]:1.568617)[&index=24]:0.754903)[&index=25]:1.406721,ano_tail_r1[&index=8]:3.603484,(no_tail_l1[&index=7]:10.260221,((((blue_f1[&index=3]:0.747453,(blue_f2[&index=4]:1.984392,red_f2[&index=2]:6.535368)[&index=17]:1.254991)[&index=15]:5.231242,red_f1[&index=1]:15.999038)[&index=16]:1.014830,no_tail_l3[&index=5]:1.500999)[&index=18]:2.042833,no_tail_l2[&index=6]:10.075851)[&index=19]:1.589471)[&index=20]:1.787475)[&index=26];
371400	-185.108	-104.279	-80.8288	(((no_tail_l2[&index=6]:0.089358,((blue_f1[&index=3]:7.224704,(red_f1[&index=1]:5.780137,(red_f2[&index=2]:0.778865,blue_f2[&index=4]:12.523111)[&index=15]:0.964320)[&index=17]:7.631106)[&index=16]:2.707003,no_tail_l3[&index=5]:1.223752)[&index=18]:3.014540)[&index=19]:2.700076,no_tail_l1[&index=7]:7.850238)[&index=20]:6.095034,ano_tail_r1[&index=8]:0.613617,((no_tail_r3[&index=10]:2.923840,((blue2[&index=12]:4.975042,(red2[&index=14]:0.015487,red1[&index=13]:0.008976)[&index=21]:0.988960)[&index=22]:0.182742,blue1[&index=11]:4.804278)[&index=23]:1.774699)[&index=24]:5.405889,no_tail_r2[&index=9]:0.478243)[&index=25]:5.488955)[&index=26];
371500	-190.684	-104.042	-86.6421	(ano_tail_r1[&index=8]:4.299043,(no_tail_l1[&index=7]:6.407266,(no_tail_l2[&index=6]:0.240926,(no_tail_l3[&index=5]:1.522180,(blue_f1[&index=3]:4.581110,(red_f1[&index=1]:2.615034,(red_f2[&index=2]:2.797646,blue_f2[&index=4]:17.314363)[&index=17]:4.973462)[&index=16]:7.867884)[&index=15]:0.622236)[&index=18]:2.103732)[&index=19]:1.070703)[&index=20]:1.944129,(((blue1[&index=11]:0.313995,((red1[&index=13]:0.007477,red2[&index=14]:0.001438)[&index=21]:13.714543,blue2[&index=12]:13.874017)[&index=22]:0.599687)[&index=23]:17.402496,no_tail_r3[&index=10]:0.984788)[&index=24]:9.860925,no_tail_r2[&index=9]:0.043537)[&index=25]:0.147109)[&index=26];
371600	-186.594	-101.555	-85.039	((((blue1[&index=11]:2.171248,((red1[&index=13]:0.070328,red2[&index=14]:0.151272)[&index=21]:0.917773,blue2[&index=12]:4.111848)[&index=22]:7.158696)[&index=23]:0.016634,no_tail_r3[&index=10]:0.248264)[&index=24]:19.004587,no_tail_r2[&index=9]:6.183113)[&index=25]:5.925516,ano_tail_r1[&index=8]:8.816664,(no_tail_l1[&index=7]:2.321784,(no_tail_l2[&index=6]:0.224111,(no_tail_l3[&index=5]:0.244777,(((red_f2[&index=2]:0.079575,blue_f1[&index=3]:0.062958)[&index=16]:4.239043,red_f1[&index=1]:16.083177)[&index=15]:4.355777,blue_f2[&index=4]:3.373331)[&index=17]:11.775668)[&index=18]:1.485119)[&index=19]:6.473143)[&index=20]:1.799761)[&index=26];
371700	-188.392	-107.537	-80.8552	((no_tail_r2[&index=9]:1.879513,((((red1[&index=13]:0.342084,red2[&index=14]:0.038373)[&index=21]:5.126727,blue2[&index=12]:9.330881)[&index=22]:0.803830,blue1[&index=11]:1.283096)[&index=23]:3.744009,no_tail_r3[&index=10]:5.721392)[&index=24]:3.073809)[&index=25]:1.029160,ano_tail_r1[&index=8]:2.480537,(no_tail_l1[&index=7]:0.231756,(no_tail_l2[&index=6]:3.941715,((red_f2[&index=2]:6.355049,((red_f1[&index=1]:4.913712,blue_f2[&index=4]:3.533150)[&index=16]:8.384181,blue_f1[&index=3]:4.807561)[&index=17]:0.514715)[&index=15]:0.031623,no_tail_l3[&index=5]:1.865939)[&index=18]:5.581876)[&index=19]:8.202972)[&index=20]:3.157233)[&index=26];
371800	-194.701	-104.662	-90.0385	((((no_tail_l3[&index=5]:2.441512,(red_f1[&index=1]:2.456119,(blue_f2[&index=4]:1.709970,(blue_f1[&index=3]:2.439161,red_f2[&index=2]:7.747480)[&index=16]:2.766177)[&index=15]:4.913614)[&index=17]:5.119786)[&index=18]:4.016092,no_tail_l2[&index=6]:38.797926)[&index=19]:5.445049,no_tail_l1[&index=7]:6.343473)[&index=20]:4.725237,ano_tail_r1[&index=8]:1.356312,(no_tail_r2[&index=9]:7.348095,((blue1[&index=11]:2.425621,(blue2[&index=12]:1.584124,(red1[&index=13]:0.012795,red2[&index=14]:0.047369)[&index=21]:4.034282)[&index=22]:12.792907)[&index=23]:6.492156,no_tail_r3[&index=10]:4.731553)[&index=24]:0.899512)[&index=25]:1.644921)[&index=26];
371900	-200.743	-109.142	-91.6007	((no_tail_r2[&index=9]:2.590468,(no_tail_r3[&index=10]:9.625217,(blue1[&index=11]:10.182292,(blue2[&index=12]:1.556864,(red2[&index=14]:0.275215,red1[&index=13]:0.764774)[&index=21]:0.222311)[&index=22]:6.513342)[&index=23]:11.168526)[&index=24]:13.486814)[&index=25]:3.343623,ano_tail_r1[&index=8]:3.628198,(no_tail_l1[&index=7]:0.896456,(no_tail_l2[&index=6]:18.545505,((((red_f2[&index=2]:0.054463,red_f1[&index=1]:1.069807)[&index=16]:4.989274,blue_f1[&index=3]:22.699743)[&index=17]:1.475962,blue_f2[&index=4]:3.359844)[&index=15]:10.019220,no_tail_l3[&index=5]:1.827493)[&index=18]:4.005829)[&index=19]:5.713443)[&index=20]:2.087847)[&index=26];
372000	-196.087	-111.03	-85.0564	((no_tail_r2[&index=9]:3.590955,(((blue2[&index=12]:3.354656,(red2[&index=14]:3.435510,red1[&index=13]:5.744568)[&index=21]:6.552203)[&index=22]:16.647561,blue1[&index=11]:2.077092)[&index=23]:5.451843,no_tail_r3[&index=10]:2.031762)[&index=24]:0.457645)[&index=25]:0.004295,ano_tail_r1[&index=8]:7.422964,((no_tail_l2[&index=6]:6.168583,(((blue_f2[&index=4]:0.098413,red_f2[&index=2]:0.861687)[&index=16]:1.473295,(blue_f1[&index=3]:7.345997,red_f1[&index=1]:9.624951)[&index=17]:4.795096)[&index=15]:3.167205,no_tail_l3[&index=5]:6.250715)[&index=18]:7.403794)[&index=19]:1.855323,no_tail_l1[&index=7]:0.502193)[&index=20]:1.062608)[&index=26];
372100	-177.624	-100.461	-77.1638	((no_tail_r2[&index=9]:7.406014,(((blue2[&index=12]:0.215628,(red2[&index=14]:0.344224,red1[&index=13]:0.320765)[&index=21]:7.855862)[&index=22]:0.414769,blue1[&index=11]:1.069822)[&index=23]:2.326719,no_tail_r3[&index=10]:1.317448)[&index=24]:3.666298)[&index=25]:7.382561,ano_tail_r1[&index=8]:3.422005,(((((blue_f1[&index=3]:0.134314,(red_f2[&index=2]:0.042226,red_f1[&index=1]:0.357786)[&index=17]:0.175867)[&index=16]:1.411112,blue_f2[&index=4]:7.008628)[&index=15]:6.963178,no_tail_l3[&index=5]:1.292743)[&index=18]:4.162125,no_tail_l2[&index=6]:7.210342)[&index=19]:0.134173,no_tail_l1[&index=7]:1.727521)[&index=20]:1.555629)[&index=26];
372200	-182.179	-100.434	-81.7448	(((no_tail_l2[&index=6]:10.227178,(no_tail_l3[&index=5]:0.879923,(((red_f1[&index=1]:0.310280,red_f2[&index=2]:0.123530)[&index=15]:6.849128,blue_f2[&index=4]:6.121954)[&index=16]:3.301901,blue_f1[&index=3]:2.089491)[&index=17]:2.570722)[&index=18]:7.902855)[&index=19]:0.481032,no_tail_l1[&index=7]:1.296845)[&index=20]:4.835899,ano_tail_r1[&index=8]:7.987551,((no_tail_r3[&index=10]:0.700687,(blue1[&index=11]:7.388990,((red1[&index=13]:0.026300,red2[&index=14]:0.047313)[&index=21]:2.195017,blue2[&index=12]:1.055880)[&index=22]:2.171994)[&index=23]:2.587384)[&index=24]:14.712902,no_tail_r2[&index=9]:2.026791)[&index=25]:2.931244)[&index=26];
372300	-181.007	-96.2323	-84.7749	(ano_tail_r1[&index=8]:1.371848,(((no_tail_l3[&index=5]:9.750342,(((blue_f2[&index=4]:0.112133,blue_f1[&index=3]:0.063172)[&index=16]:0.077323,red_f1[&index=1]:0.136327)[&index=15]:24.702963,red_f2[&index=2]:3.756714)[&index=17]:2.850604)[&index=18]:12.658916,no_tail_l2[&index=6]:6.702902)[&index=19]:2.091548,no_tail_l1[&index=7]:2.434650)[&index=20]:1.889156,(((((red1[&index=13]:0.124630,red2[&index=14]:0.172425)[&index=21]:0.540588,blue2[&index=12]:16.390347)[&index=22]:0.028063,blue1[&index=11]:6.861048)[&index=23]:1.941342,no_tail_r3[&index=10]:3.252127)[&index=24]:1.928752,no_tail_r2[&index=9]:1.697110)[&index=25]:4.438604)[&index=26];
372400	-183.962	-97.6541	-86.3077	(((no_tail_r3[&index=10]:1.713996,((blue2[&index=12]:8.924894,(red1[&index=13]:0.306107,red2[&index=14]:0.073368)[&index=21]:3.691303)[&index=22]:0.440196,blue1[&index=11]:0.640647)[&index=23]:11.700989)[&index=24]:9.935244,no_tail_r2[&index=9]:11.598092)[&index=25]:7.766065,(((no_tail_l3[&index=5]:15.092708,((blue_f2[&index=4]:0.304065,blue_f1[&index=3]:0.068140)[&index=15]:7.317095,(red_f2[&index=2]:0.303964,red_f1[&index=1]:0.039825)[&index=17]:1.592387)[&index=16]:0.097112)[&index=18]:3.054249,no_tail_l2[&index=6]:2.154606)[&index=19]:0.033260,no_tail_l1[&index=7]:17.135366)[&index=20]:8.072634,ano_tail_r1[&index=8]:1.581263)[&index=26];
372500	-189.484	-105.321	-84.1631	(((no_tail_r3[&index=10]:0.309945,(blue1[&index=11]:11.498402,(blue2[&index=12]:0.045492,(red1[&index=13]:0.033515,red2[&index=14]:0.121203)[&index=21]:17.971697)[&index=22]:0.026931)[&index=23]:0.907814)[&index=24]:2.280482,no_tail_r2[&index=9]:0.331500)[&index=25]:1.696878,ano_tail_r1[&index=8]:3.218763,((no_tail_l2[&index=6]:15.332607,(no_tail_l3[&index=5]:1.587003,(blue_f1[&index=3]:0.215465,(blue_f2[&index=4]:0.745224,(red_f1[&index=1]:6.349939,red_f2[&index=2]:5.524290)[&index=16]:3.196342)[&index=15]:7.681692)[&index=17]:3.647942)[&index=18]:8.510486)[&index=19]:4.637371,no_tail_l1[&index=7]:0.358169)[&index=20]:6.685218)[&index=26];
372600	-182.013	-94.8847	-87.1286	((no_tail_l1[&index=7]:4.980854,(no_tail_l2[&index=6]:2.364027,(no_tail_l3[&index=5]:1.383030,((red_f2[&index=2]:0.492018,(blue_f1[&index=3]:0.058703,blue_f2[&index=4]:0.247038)[&index=17]:4.272539)[&index=16]:2.279380,red_f1[&index=1]:5.693056)[&index=15]:20.935954)[&index=18]:2.874742)[&index=19]:12.377146)[&index=20]:30.859594,(no_tail_r2[&index=9]:3.143635,(no_tail_r3[&index=10]:3.555625,(blue1[&index=11]:0.003527,(blue2[&index=12]:0.009465,(red1[&index=13]:0.002499,red2[&index=14]:0.095009)[&index=21]:2.680630)[&index=22]:0.129282)[&index=23]:8.247198)[&index=24]:4.763507)[&index=25]:1.245260,ano_tail_r1[&index=8]:5.048374)[&index=26];
372700	-174.989	-95.9508	-79.0384	(ano_tail_r1[&index=8]:3.932469,(no_tail_r2[&index=9]:1.632297,(no_tail_r3[&index=10]:5.164859,(blue1[&index=11]:1.491049,(blue2[&index=12]:6.606942,(red2[&index=14]:0.067511,red1[&index=13]:0.208091)[&index=21]:7.412337)[&index=22]:3.686620)[&index=23]:0.336193)[&index=24]:0.902047)[&index=25]:0.083049,(((((red_f2[&index=2]:0.151511,(blue_f1[&index=3]:0.014424,blue_f2[&index=4]:0.045508)[&index=17]:0.290930)[&index=16]:11.334826,red_f1[&index=1]:0.315587)[&index=15]:4.311155,no_tail_l3[&index=5]:11.130299)[&index=18]:2.365355,no_tail_l2[&index=6]:0.257477)[&index=19]:11.005113,no_tail_l1[&index=7]:0.481315)[&index=20]:4.064030)[&index=26];
372800	-182.292	-96.4295	-85.8629	(((no_tail_l2[&index=6]:3.571992,(((blue_f1[&index=3]:0.064433,(blue_f2[&index=4]:0.036318,red_f2[&index=2]:0.355913)[&index=16]:0.019229)[&index=17]:10.254689,red_f1[&index=1]:2.290529)[&index=15]:8.962108,no_tail_l3[&index=5]:1.028169)[&index=18]:3.955075)[&index=19]:0.950659,no_tail_l1[&index=7]:1.092767)[&index=20]:8.970017,ano_tail_r1[&index=8]:3.034768,((no_tail_r3[&index=10]:2.680773,((blue2[&index=12]:3.135538,(red1[&index=13]:0.230370,red2[&index=14]:0.071009)[&index=21]:1.326069)[&index=22]:8.148669,blue1[&index=11]:14.004559)[&index=23]:6.544050)[&index=24]:19.668277,no_tail_r2[&index=9]:0.130417)[&index=25]:10.887313)[&index=26];
372900	-181.918	-99.3271	-82.5909	((no_tail_r2[&index=9]:5.627244,(no_tail_r3[&index=10]:0.760669,(blue1[&index=11]:1.549697,(blue2[&index=12]:2.676997,(red1[&index=13]:0.157500,red2[&index=14]:0.046145)[&index=21]:1.087437)[&index=22]:1.863237)[&index=23]:1.159040)[&index=24]:11.450357)[&index=25]:3.833042,((no_tail_l2[&index=6]:7.245605,((red_f2[&index=2]:10.328530,((blue_f1[&index=3]:0.023892,blue_f2[&index=4]:0.117953)[&index=17]:4.834829,red_f1[&index=1]:5.421532)[&index=16]:0.613622)[&index=15]:4.857006,no_tail_l3[&index=5]:6.568264)[&index=18]:0.625100)[&index=19]:15.031287,no_tail_l1[&index=7]:3.932013)[&index=20]:2.882458,ano_tail_r1[&index=8]:2.360009)[&index=26];
373000	-184.994	-99.7587	-85.2352	(((no_tail_r3[&index=10]:1.067218,(((red2[&index=14]:0.056080,red1[&index=13]:0.095969)[&index=21]:13.869891,blue2[&index=12]:11.345410)[&index=22]:5.053748,blue1[&index=11]:2.379728)[&index=23]:6.160098)[&index=24]:14.483675,no_tail_r2[&index=9]:12.206135)[&index=25]:6.261787,ano_tail_r1[&index=8]:2.745504,(no_tail_l1[&index=7]:0.817170,(no_tail_l2[&index=6]:0.561321,(no_tail_l3[&index=5]:1.696342,(blue_f2[&index=4]:7.776146,(blue_f1[&index=3]:0.763085,(red_f2[&index=2]:0.151619,red_f1[&index=1]:0.101688)[&index=17]:2.398172)[&index=16]:4.722524)[&index=15]:8.331166)[&index=18]:0.439902)[&index=19]:2.820554)[&index=20]:1.969995)[&index=26];
373100	-180.938	-98.0188	-82.9189	(ano_tail_r1[&index=8]:7.141452,(no_tail_r2[&index=9]:0.416344,((blue1[&index=11]:12.572624,((red1[&index=13]:4.274717,red2[&index=14]:0.317624)[&index=21]:3.132265,blue2[&index=12]:0.792280)[&index=22]:4.738463)[&index=23]:9.576102,no_tail_r3[&index=10]:0.134474)[&index=24]:2.146610)[&index=25]:7.051086,(((((red_f2[&index=2]:0.009773,red_f1[&index=1]:0.054880)[&index=17]:1.007696,(blue_f2[&index=4]:0.067988,blue_f1[&index=3]:0.094786)[&index=16]:6.478420)[&index=15]:0.076240,no_tail_l3[&index=5]:10.193013)[&index=18]:2.769387,no_tail_l2[&index=6]:5.824968)[&index=19]:1.015162,no_tail_l1[&index=7]:13.277345)[&index=20]:3.529719)[&index=26];
373200	-191.906	-100.938	-90.9683	((((no_tail_l3[&index=5]:2.251138,((red_f1[&index=1]:0.237975,(red_f2[&index=2]:0.120221,blue_f2[&index=4]:3.487946)[&index=17]:0.065963)[&index=16]:2.555319,blue_f1[&index=3]:10.386753)[&index=15]:0.579244)[&index=18]:0.804542,no_tail_l2[&index=6]:12.809264)[&index=19]:8.636528,no_tail_l1[&index=7]:1.338110)[&index=20]:7.911983,ano_tail_r1[&index=8]:2.424459,(((blue1[&index=11]:19.632835,(blue2[&index=12]:25.069482,(red2[&index=14]:0.112912,red1[&index=13]:0.016265)[&index=21]:11.999055)[&index=22]:0.769585)[&index=23]:5.513468,no_tail_r3[&index=10]:4.409188)[&index=24]:0.127876,no_tail_r2[&index=9]:9.681942)[&index=25]:5.998682)[&index=26];
373300	-189.924	-102.37	-87.5532	((no_tail_r2[&index=9]:7.545353,(no_tail_r3[&index=10]:4.641610,(((red2[&index=14]:0.036237,red1[&index=13]:0.058791)[&index=21]:1.940582,blue2[&index=12]:3.631168)[&index=22]:5.261624,blue1[&index=11]:3.221320)[&index=23]:3.077875)[&index=24]:7.265879)[&index=25]:5.058119,(no_tail_l1[&index=7]:6.780504,(no_tail_l2[&index=6]:7.704418,((((blue_f1[&index=3]:3.007302,blue_f2[&index=4]:8.017474)[&index=15]:7.755874,red_f1[&index=1]:0.550525)[&index=17]:0.024995,red_f2[&index=2]:0.172281)[&index=16]:11.788936,no_tail_l3[&index=5]:3.731063)[&index=18]:8.156772)[&index=19]:10.528647)[&index=20]:3.590342,ano_tail_r1[&index=8]:6.317336)[&index=26];
373400	-187.346	-103.981	-83.3654	(((no_tail_l2[&index=6]:13.564596,(((blue_f2[&index=4]:6.616171,(blue_f1[&index=3]:1.440596,red_f1[&index=1]:6.411631)[&index=16]:2.828109)[&index=17]:3.176434,red_f2[&index=2]:1.015066)[&index=15]:2.602225,no_tail_l3[&index=5]:0.223920)[&index=18]:2.764603)[&index=19]:19.670145,no_tail_l1[&index=7]:2.184827)[&index=20]:0.511266,ano_tail_r1[&index=8]:4.702115,(no_tail_r2[&index=9]:4.042747,(no_tail_r3[&index=10]:8.082762,(((red1[&index=13]:0.027430,red2[&index=14]:0.007088)[&index=21]:1.035109,blue2[&index=12]:0.345234)[&index=22]:7.443980,blue1[&index=11]:2.536637)[&index=23]:3.519689)[&index=24]:2.721811)[&index=25]:1.451903)[&index=26];
373500	-171.875	-96.1638	-75.7115	((((no_tail_l3[&index=5]:3.586201,((blue_f2[&index=4]:0.028421,blue_f1[&index=3]:0.310348)[&index=17]:0.240104,(red_f1[&index=1]:0.215826,red_f2[&index=2]:0.773365)[&index=16]:2.987023)[&index=15]:6.887814)[&index=18]:1.289239,no_tail_l2[&index=6]:0.162380)[&index=19]:6.888935,no_tail_l1[&index=7]:1.189305)[&index=20]:4.937717,ano_tail_r1[&index=8]:6.042033,(no_tail_r2[&index=9]:3.480952,(no_tail_r3[&index=10]:5.447947,(blue1[&index=11]:4.481270,((red1[&index=13]:0.016135,red2[&index=14]:0.127896)[&index=21]:0.118218,blue2[&index=12]:0.017736)[&index=22]:1.798966)[&index=23]:0.507697)[&index=24]:8.254190)[&index=25]:0.866992)[&index=26];
373600	-172.359	-96.4542	-75.9046	(ano_tail_r1[&index=8]:5.682985,(no_tail_l1[&index=7]:0.859756,(no_tail_l2[&index=6]:4.096028,(no_tail_l3[&index=5]:6.527130,(((blue_f2[&index=4]:0.074736,red_f2[&index=2]:0.122756)[&index=17]:0.059499,blue_f1[&index=3]:0.001013)[&index=16]:0.200513,red_f1[&index=1]:0.061888)[&index=15]:7.701728)[&index=18]:0.029220)[&index=19]:1.007639)[&index=20]:1.481068,((no_tail_r3[&index=10]:0.636217,(blue1[&index=11]:12.625085,(blue2[&index=12]:6.830180,(red1[&index=13]:1.824575,red2[&index=14]:0.525470)[&index=21]:1.687961)[&index=22]:6.799612)[&index=23]:1.260326)[&index=24]:0.732327,no_tail_r2[&index=9]:0.560936)[&index=25]:0.233369)[&index=26];
373700	-169.412	-93.3798	-76.0318	((no_tail_r2[&index=9]:0.386100,((blue1[&index=11]:4.015103,(blue2[&index=12]:4.560176,(red1[&index=13]:0.143243,red2[&index=14]:0.053235)[&index=21]:0.173127)[&index=22]:0.924153)[&index=23]:0.719613,no_tail_r3[&index=10]:11.188013)[&index=24]:12.529541)[&index=25]:14.625451,ano_tail_r1[&index=8]:1.230069,(no_tail_l1[&index=7]:1.684314,(((blue_f2[&index=4]:0.503954,(blue_f1[&index=3]:0.180426,(red_f1[&index=1]:0.017614,red_f2[&index=2]:0.051230)[&index=17]:0.331597)[&index=16]:0.264976)[&index=15]:0.150308,no_tail_l3[&index=5]:2.510667)[&index=18]:0.565261,no_tail_l2[&index=6]:0.506524)[&index=19]:1.040585)[&index=20]:3.902801)[&index=26];
373800	-202.298	-104.589	-97.7087	((no_tail_r2[&index=9]:11.023508,(no_tail_r3[&index=10]:7.694441,(((red1[&index=13]:0.097042,red2[&index=14]:0.035529)[&index=21]:3.727947,blue2[&index=12]:1.711092)[&index=22]:2.724163,blue1[&index=11]:4.436842)[&index=23]:30.219243)[&index=24]:21.379059)[&index=25]:13.589089,ano_tail_r1[&index=8]:1.618852,(no_tail_l1[&index=7]:1.573617,(no_tail_l2[&index=6]:1.089964,(no_tail_l3[&index=5]:0.363849,((blue_f1[&index=3]:2.394625,(red_f1[&index=1]:0.714209,red_f2[&index=2]:0.716769)[&index=17]:1.184290)[&index=16]:24.529728,blue_f2[&index=4]:8.976753)[&index=15]:0.434552)[&index=18]:21.848444)[&index=19]:1.916202)[&index=20]:6.642753)[&index=26];
373900	-173.019	-95.4129	-77.6065	((no_tail_r2[&index=9]:0.665769,(((blue2[&index=12]:3.041007,(red2[&index=14]:0.214839,red1[&index=13]:0.019255)[&index=21]:7.933921)[&index=22]:1.051039,blue1[&index=11]:6.092039)[&index=23]:10.819360,no_tail_r3[&index=10]:3.186375)[&index=24]:4.922429)[&index=25]:1.060040,ano_tail_r1[&index=8]:1.737478,(no_tail_l1[&index=7]:10.749599,((no_tail_l3[&index=5]:0.029296,(blue_f1[&index=3]:3.854084,(red_f2[&index=2]:0.133322,(red_f1[&index=1]:0.223421,blue_f2[&index=4]:0.465381)[&index=15]:0.139167)[&index=17]:0.237783)[&index=16]:4.129020)[&index=18]:0.044531,no_tail_l2[&index=6]:0.001682)[&index=19]:2.929486)[&index=20]:6.451139)[&index=26];
374000	-189.348	-101.538	-87.8097	(ano_tail_r1[&index=8]:2.624305,((((blue2[&index=12]:7.685708,(red1[&index=13]:0.126576,red2[&index=14]:0.656323)[&index=21]:26.132003)[&index=22]:3.931590,blue1[&index=11]:5.086698)[&index=23]:2.621766,no_tail_r3[&index=10]:2.723444)[&index=24]:3.592150,no_tail_r2[&index=9]:14.238036)[&index=25]:1.964926,(no_tail_l1[&index=7]:5.946303,(no_tail_l2[&index=6]:5.163759,(no_tail_l3[&index=5]:0.177409,(((red_f1[&index=1]:0.009678,red_f2[&index=2]:0.000348)[&index=15]:6.950885,blue_f2[&index=4]:3.284384)[&index=16]:0.252154,blue_f1[&index=3]:1.462850)[&index=17]:11.679026)[&index=18]:2.037278)[&index=19]:10.770536)[&index=20]:2.029524)[&index=26];
374100	-185.85	-104.799	-81.0506	(ano_tail_r1[&index=8]:9.984323,(((no_tail_l3[&index=5]:2.020300,(red_f2[&index=2]:4.037428,((blue_f2[&index=4]:5.342219,red_f1[&index=1]:1.269153)[&index=17]:18.469435,blue_f1[&index=3]:5.813163)[&index=15]:0.604279)[&index=16]:3.197134)[&index=18]:0.918591,no_tail_l2[&index=6]:8.508620)[&index=19]:0.566834,no_tail_l1[&index=7]:0.610334)[&index=20]:0.527404,(((((red1[&index=13]:0.068708,red2[&index=14]:0.010319)[&index=21]:4.924219,blue2[&index=12]:3.889025)[&index=22]:2.276999,blue1[&index=11]:0.270881)[&index=23]:1.629602,no_tail_r3[&index=10]:0.211114)[&index=24]:4.107436,no_tail_r2[&index=9]:3.375385)[&index=25]:4.719088)[&index=26];
374200	-190.003	-103.432	-86.5706	((no_tail_r2[&index=9]:10.836722,((blue1[&index=11]:2.136633,((red2[&index=14]:2.129202,red1[&index=13]:0.254208)[&index=21]:7.358400,blue2[&index=12]:10.408960)[&index=22]:8.488090)[&index=23]:3.326352,no_tail_r3[&index=10]:2.073417)[&index=24]:0.633541)[&index=25]:0.027900,(((((red_f2[&index=2]:0.433964,red_f1[&index=1]:0.372747)[&index=17]:5.671549,(blue_f2[&index=4]:0.057871,blue_f1[&index=3]:0.149478)[&index=16]:7.966562)[&index=15]:2.261497,no_tail_l3[&index=5]:6.914571)[&index=18]:1.345958,no_tail_l2[&index=6]:7.896985)[&index=19]:3.705771,no_tail_l1[&index=7]:4.811372)[&index=20]:4.017737,ano_tail_r1[&index=8]:21.672696)[&index=26];
374300	-200.227	-111.912	-88.315	((no_tail_r2[&index=9]:5.279745,(no_tail_r3[&index=10]:6.130336,(blue1[&index=11]:3.146094,((red2[&index=14]:3.199872,red1[&index=13]:0.061929)[&index=21]:1.731670,blue2[&index=12]:22.837091)[&index=22]:7.212746)[&index=23]:1.078402)[&index=24]:0.460398)[&index=25]:0.524987,ano_tail_r1[&index=8]:8.235877,(no_tail_l1[&index=7]:6.414739,(no_tail_l2[&index=6]:13.115251,(((blue_f2[&index=4]:1.968389,blue_f1[&index=3]:0.305505)[&index=15]:0.671916,(red_f1[&index=1]:1.739550,red_f2[&index=2]:9.093210)[&index=16]:18.856923)[&index=17]:1.038893,no_tail_l3[&index=5]:2.193341)[&index=18]:2.128971)[&index=19]:4.071277)[&index=20]:2.176735)[&index=26];
374400	-183.872	-105.93	-77.942	(ano_tail_r1[&index=8]:0.575210,(no_tail_l1[&index=7]:3.995090,(no_tail_l2[&index=6]:1.883759,((blue_f2[&index=4]:2.060823,(red_f1[&index=1]:4.379648,(blue_f1[&index=3]:0.087222,red_f2[&index=2]:1.156710)[&index=15]:5.440312)[&index=16]:1.300158)[&index=17]:0.877064,no_tail_l3[&index=5]:3.420948)[&index=18]:9.797214)[&index=19]:2.233565)[&index=20]:0.296955,(no_tail_r2[&index=9]:0.680864,(no_tail_r3[&index=10]:5.771058,(blue1[&index=11]:0.735801,(blue2[&index=12]:2.099690,(red1[&index=13]:0.086895,red2[&index=14]:0.175090)[&index=21]:0.550533)[&index=22]:5.769923)[&index=23]:7.922227)[&index=24]:0.824116)[&index=25]:9.687942)[&index=26];
374500	-198.95	-108.567	-90.3837	((no_tail_l1[&index=7]:11.470514,(no_tail_l2[&index=6]:6.995108,(no_tail_l3[&index=5]:9.673651,((blue_f2[&index=4]:1.219469,red_f1[&index=1]:7.705959)[&index=17]:9.139244,(red_f2[&index=2]:0.083124,blue_f1[&index=3]:0.220227)[&index=16]:2.756088)[&index=15]:1.577657)[&index=18]:0.354139)[&index=19]:4.674006)[&index=20]:0.239253,ano_tail_r1[&index=8]:1.962682,(no_tail_r2[&index=9]:5.317151,(no_tail_r3[&index=10]:16.777103,(blue1[&index=11]:1.651841,((red2[&index=14]:3.901131,red1[&index=13]:2.125690)[&index=21]:2.339323,blue2[&index=12]:0.811534)[&index=22]:10.280331)[&index=23]:1.414488)[&index=24]:22.034788)[&index=25]:9.293021)[&index=26];
374600	-195.855	-105.73	-90.1253	((no_tail_r2[&index=9]:1.001249,(no_tail_r3[&index=10]:3.295599,(((red1[&index=13]:0.096335,red2[&index=14]:0.066312)[&index=21]:17.002231,blue2[&index=12]:1.962884)[&index=22]:13.580452,blue1[&index=11]:7.313920)[&index=23]:1.892373)[&index=24]:3.424275)[&index=25]:1.614884,ano_tail_r1[&index=8]:1.662402,(((no_tail_l3[&index=5]:0.704405,(blue_f1[&index=3]:3.368795,(red_f2[&index=2]:0.416337,(blue_f2[&index=4]:1.175919,red_f1[&index=1]:2.420992)[&index=16]:15.672353)[&index=17]:6.249034)[&index=15]:8.703330)[&index=18]:19.476492,no_tail_l2[&index=6]:4.718192)[&index=19]:1.842680,no_tail_l1[&index=7]:14.830927)[&index=20]:0.232966)[&index=26];
374700	-186.539	-101.421	-85.1177	((((blue1[&index=11]:11.904169,((red1[&index=13]:0.000536,red2[&index=14]:0.422217)[&index=21]:10.292944,blue2[&index=12]:2.255148)[&index=22]:8.185026)[&index=23]:1.481082,no_tail_r3[&index=10]:0.681993)[&index=24]:16.001192,no_tail_r2[&index=9]:0.304811)[&index=25]:6.623985,ano_tail_r1[&index=8]:8.270053,(no_tail_l1[&index=7]:9.601410,(no_tail_l2[&index=6]:0.689626,(no_tail_l3[&index=5]:7.540858,((blue_f2[&index=4]:0.517691,blue_f1[&index=3]:0.222485)[&index=16]:4.141629,(red_f1[&index=1]:0.202872,red_f2[&index=2]:0.340345)[&index=17]:4.899067)[&index=15]:5.612171)[&index=18]:3.357189)[&index=19]:1.609248)[&index=20]:2.529825)[&index=26];
374800	-176.103	-93.4405	-82.6628	(ano_tail_r1[&index=8]:6.004737,(no_tail_l1[&index=7]:2.614327,(no_tail_l2[&index=6]:14.723084,(no_tail_l3[&index=5]:1.434303,((red_f2[&index=2]:0.206860,(blue_f1[&index=3]:0.189204,blue_f2[&index=4]:0.030184)[&index=16]:0.126630)[&index=17]:0.210098,red_f1[&index=1]:0.017146)[&index=15]:1.557563)[&index=18]:6.477035)[&index=19]:2.189084)[&index=20]:2.531213,(((blue1[&index=11]:5.153918,(blue2[&index=12]:5.797386,(red2[&index=14]:0.232499,red1[&index=13]:0.246823)[&index=21]:9.189080)[&index=22]:1.857512)[&index=23]:16.024216,no_tail_r3[&index=10]:8.341795)[&index=24]:4.002111,no_tail_r2[&index=9]:1.957819)[&index=25]:4.298145)[&index=26];
374900	-198.493	-105.862	-92.6305	(ano_tail_r1[&index=8]:1.217349,(no_tail_l1[&index=7]:16.289749,(no_tail_l2[&index=6]:6.522078,(no_tail_l3[&index=5]:5.208017,((red_f1[&index=1]:1.250380,red_f2[&index=2]:14.073778)[&index=16]:0.295149,(blue_f1[&index=3]:0.123157,blue_f2[&index=4]:0.059628)[&index=17]:6.967738)[&index=15]:4.678787)[&index=18]:2.357458)[&index=19]:1.295552)[&index=20]:0.880786,(no_tail_r2[&index=9]:27.156395,(no_tail_r3[&index=10]:19.940349,(blue1[&index=11]:1.289558,(blue2[&index=12]:5.194420,(red2[&index=14]:9.139497,red1[&index=13]:1.958715)[&index=21]:8.855530)[&index=22]:3.589191)[&index=23]:2.497458)[&index=24]:3.199322)[&index=25]:1.211526)[&index=26];
375000	-192.172	-107.224	-84.9479	(((no_tail_l2[&index=6]:0.433465,(no_tail_l3[&index=5]:0.576318,((red_f2[&index=2]:3.326473,red_f1[&index=1]:7.010064)[&index=16]:0.802466,(blue_f2[&index=4]:21.726030,blue_f1[&index=3]:3.728485)[&index=17]:1.155109)[&index=15]:11.256058)[&index=18]:0.099830)[&index=19]:4.597690,no_tail_l1[&index=7]:0.631197)[&index=20]:17.362964,(no_tail_r2[&index=9]:1.378072,(no_tail_r3[&index=10]:4.993325,(((red2[&index=14]:0.173332,red1[&index=13]:0.327475)[&index=21]:2.767784,blue2[&index=12]:1.802164)[&index=22]:0.622791,blue1[&index=11]:0.186510)[&index=23]:1.392852)[&index=24]:9.712747)[&index=25]:3.327341,ano_tail_r1[&index=8]:7.447824)[&index=26];
375100	-202.361	-112.316	-90.0443	(((((blue2[&index=12]:2.004853,(red1[&index=13]:4.880302,red2[&index=14]:2.062598)[&index=21]:2.325609)[&index=22]:2.150380,blue1[&index=11]:4.621746)[&index=23]:2.079231,no_tail_r3[&index=10]:6.174084)[&index=24]:1.167831,no_tail_r2[&index=9]:5.806140)[&index=25]:2.952309,(no_tail_l1[&index=7]:5.750327,(no_tail_l2[&index=6]:21.474342,((blue_f2[&index=4]:21.822229,((red_f1[&index=1]:5.022765,blue_f1[&index=3]:2.264042)[&index=16]:1.373281,red_f2[&index=2]:6.731236)[&index=17]:13.192326)[&index=15]:4.170177,no_tail_l3[&index=5]:3.230138)[&index=18]:6.518790)[&index=19]:1.669241)[&index=20]:2.778293,ano_tail_r1[&index=8]:0.098438)[&index=26];
375200	-174.856	-92.5499	-82.3061	((((no_tail_l3[&index=5]:1.985114,((blue_f1[&index=3]:0.023861,blue_f2[&index=4]:0.156983)[&index=15]:0.044249,(red_f2[&index=2]:0.385877,red_f1[&index=1]:0.097770)[&index=16]:17.952522)[&index=17]:0.815179)[&index=18]:0.843057,no_tail_l2[&index=6]:1.714204)[&index=19]:2.448389,no_tail_l1[&index=7]:2.525351)[&index=20]:8.756322,ano_tail_r1[&index=8]:26.811260,(((blue1[&index=11]:0.155377,((red1[&index=13]:0.097952,red2[&index=14]:0.000813)[&index=21]:13.432089,blue2[&index=12]:1.329939)[&index=22]:1.633791)[&index=23]:0.006858,no_tail_r3[&index=10]:0.254230)[&index=24]:1.820433,no_tail_r2[&index=9]:9.680692)[&index=25]:0.657314)[&index=26];
375300	-174.308	-91.2921	-83.0157	(((no_tail_l2[&index=6]:2.031198,(((red_f1[&index=1]:0.038103,red_f2[&index=2]:0.039678)[&index=16]:0.072865,(blue_f2[&index=4]:0.093010,blue_f1[&index=3]:0.021077)[&index=17]:6.781480)[&index=15]:0.470976,no_tail_l3[&index=5]:0.116386)[&index=18]:5.434539)[&index=19]:5.663627,no_tail_l1[&index=7]:10.062944)[&index=20]:10.351252,ano_tail_r1[&index=8]:10.477389,(no_tail_r2[&index=9]:1.458376,(no_tail_r3[&index=10]:7.523871,(((red2[&index=14]:0.307324,red1[&index=13]:0.022609)[&index=21]:16.076308,blue2[&index=12]:3.193748)[&index=22]:2.217203,blue1[&index=11]:5.110140)[&index=23]:2.287319)[&index=24]:4.674426)[&index=25]:2.651396)[&index=26];
375400	-175.37	-91.7178	-83.6522	((((blue1[&index=11]:1.911510,((red2[&index=14]:0.164524,red1[&index=13]:0.086995)[&index=21]:0.666249,blue2[&index=12]:0.690624)[&index=22]:1.641954)[&index=23]:12.021638,no_tail_r3[&index=10]:0.338690)[&index=24]:5.465101,no_tail_r2[&index=9]:0.995506)[&index=25]:16.330766,(no_tail_l1[&index=7]:11.661170,((no_tail_l3[&index=5]:4.371515,(((blue_f2[&index=4]:0.065708,blue_f1[&index=3]:0.011692)[&index=15]:0.753808,red_f1[&index=1]:0.031593)[&index=17]:0.234567,red_f2[&index=2]:0.074797)[&index=16]:17.970594)[&index=18]:7.001621,no_tail_l2[&index=6]:6.008655)[&index=19]:2.238637)[&index=20]:4.934413,ano_tail_r1[&index=8]:4.687813)[&index=26];
375500	-176.573	-94.761	-81.812	(ano_tail_r1[&index=8]:3.455728,(no_tail_l1[&index=7]:1.860372,(((red_f2[&index=2]:0.058061,((blue_f2[&index=4]:0.000877,blue_f1[&index=3]:0.038945)[&index=15]:0.288419,red_f1[&index=1]:0.139201)[&index=17]:0.055668)[&index=16]:2.411633,no_tail_l3[&index=5]:13.426598)[&index=18]:0.578708,no_tail_l2[&index=6]:2.517787)[&index=19]:0.579117)[&index=20]:10.692090,(no_tail_r2[&index=9]:8.393382,((blue1[&index=11]:0.896191,((red2[&index=14]:7.489985,red1[&index=13]:8.589224)[&index=21]:2.276835,blue2[&index=12]:1.092525)[&index=22]:1.069168)[&index=23]:10.773620,no_tail_r3[&index=10]:2.111120)[&index=24]:10.902578)[&index=25]:1.461139)[&index=26];
375600	-195.016	-109.121	-85.8946	(ano_tail_r1[&index=8]:3.828443,(no_tail_r2[&index=9]:6.059391,(no_tail_r3[&index=10]:3.906777,(blue1[&index=11]:0.210137,((red1[&index=13]:0.245600,red2[&index=14]:0.392613)[&index=21]:4.810469,blue2[&index=12]:6.815519)[&index=22]:6.640911)[&index=23]:1.307025)[&index=24]:4.184396)[&index=25]:1.057362,((no_tail_l2[&index=6]:5.580339,((((red_f1[&index=1]:2.342542,red_f2[&index=2]:6.103808)[&index=15]:0.189575,blue_f2[&index=4]:4.950797)[&index=17]:5.764933,blue_f1[&index=3]:7.151951)[&index=16]:2.027608,no_tail_l3[&index=5]:5.249000)[&index=18]:4.407863)[&index=19]:4.853114,no_tail_l1[&index=7]:21.453951)[&index=20]:2.037671)[&index=26];
375700	-189.385	-104.556	-84.8286	((((((blue_f1[&index=3]:1.081624,blue_f2[&index=4]:0.089997)[&index=15]:1.777046,(red_f2[&index=2]:0.572075,red_f1[&index=1]:9.980296)[&index=17]:1.096926)[&index=16]:1.289462,no_tail_l3[&index=5]:0.263187)[&index=18]:3.489242,no_tail_l2[&index=6]:1.269432)[&index=19]:3.913342,no_tail_l1[&index=7]:3.011697)[&index=20]:13.537175,(((blue1[&index=11]:2.432370,(blue2[&index=12]:3.187866,(red1[&index=13]:0.174683,red2[&index=14]:0.005119)[&index=21]:19.524342)[&index=22]:2.635463)[&index=23]:2.451804,no_tail_r3[&index=10]:16.743318)[&index=24]:1.325018,no_tail_r2[&index=9]:0.989790)[&index=25]:10.154588,ano_tail_r1[&index=8]:5.246022)[&index=26];
375800	-186.415	-103.664	-82.7504	(ano_tail_r1[&index=8]:3.319786,(no_tail_r2[&index=9]:4.312978,(no_tail_r3[&index=10]:1.691468,(((red2[&index=14]:0.030540,red1[&index=13]:0.264080)[&index=21]:1.454387,blue2[&index=12]:6.354594)[&index=22]:18.330161,blue1[&index=11]:2.259364)[&index=23]:0.667204)[&index=24]:0.101589)[&index=25]:16.054556,((((blue_f2[&index=4]:7.285660,(blue_f1[&index=3]:2.981999,(red_f2[&index=2]:0.326087,red_f1[&index=1]:0.304649)[&index=15]:3.015312)[&index=17]:1.547773)[&index=16]:1.147450,no_tail_l3[&index=5]:4.116484)[&index=18]:1.400713,no_tail_l2[&index=6]:5.820000)[&index=19]:3.885306,no_tail_l1[&index=7]:8.476875)[&index=20]:0.702097)[&index=26];
375900	-195.923	-106.804	-89.1188	((no_tail_l1[&index=7]:18.025022,(no_tail_l2[&index=6]:21.040415,(no_tail_l3[&index=5]:4.486345,(red_f2[&index=2]:0.254659,((blue_f2[&index=4]:1.395779,red_f1[&index=1]:0.119426)[&index=16]:0.542381,blue_f1[&index=3]:0.416324)[&index=17]:11.042229)[&index=15]:4.035621)[&index=18]:1.656132)[&index=19]:0.316069)[&index=20]:1.225244,ano_tail_r1[&index=8]:4.195130,(no_tail_r2[&index=9]:11.437558,(no_tail_r3[&index=10]:10.607051,(blue1[&index=11]:3.664508,((red2[&index=14]:0.352268,red1[&index=13]:0.136668)[&index=21]:5.276634,blue2[&index=12]:11.176406)[&index=22]:1.453495)[&index=23]:7.163919)[&index=24]:0.908631)[&index=25]:6.765181)[&index=26];
376000	-189.303	-104.496	-84.8075	(((no_tail_r3[&index=10]:3.770481,(blue1[&index=11]:4.764809,(blue2[&index=12]:1.775385,(red1[&index=13]:1.704175,red2[&index=14]:0.067996)[&index=21]:10.240786)[&index=22]:10.114043)[&index=23]:13.654509)[&index=24]:1.240252,no_tail_r2[&index=9]:3.763742)[&index=25]:1.212108,(no_tail_l1[&index=7]:10.269202,((((red_f2[&index=2]:0.379005,red_f1[&index=1]:0.681510)[&index=15]:13.030303,(blue_f1[&index=3]:0.187857,blue_f2[&index=4]:0.079408)[&index=16]:2.682269)[&index=17]:1.412711,no_tail_l3[&index=5]:7.450067)[&index=18]:3.176813,no_tail_l2[&index=6]:5.058493)[&index=19]:3.372924)[&index=20]:2.304890,ano_tail_r1[&index=8]:3.742816)[&index=26];
376100	-178.154	-96.5047	-81.6495	(((no_tail_l2[&index=6]:0.315791,(no_tail_l3[&index=5]:0.598328,(((red_f1[&index=1]:0.284555,red_f2[&index=2]:0.271762)[&index=16]:0.015832,blue_f1[&index=3]:0.023221)[&index=15]:0.031878,blue_f2[&index=4]:0.003194)[&index=17]:16.904911)[&index=18]:1.773003)[&index=19]:4.431576,no_tail_l1[&index=7]:7.020305)[&index=20]:8.038379,ano_tail_r1[&index=8]:0.347767,(((((red2[&index=14]:4.644261,red1[&index=13]:0.424785)[&index=21]:14.716620,blue2[&index=12]:1.624793)[&index=22]:0.316535,blue1[&index=11]:1.019924)[&index=23]:14.223555,no_tail_r3[&index=10]:0.646863)[&index=24]:7.299245,no_tail_r2[&index=9]:5.264762)[&index=25]:0.104393)[&index=26];
376200	-208.543	-112.299	-96.2442	((((no_tail_l3[&index=5]:1.546904,((blue_f2[&index=4]:12.456894,(red_f1[&index=1]:7.323278,red_f2[&index=2]:2.373291)[&index=16]:9.891297)[&index=15]:9.174599,blue_f1[&index=3]:3.054059)[&index=17]:4.173467)[&index=18]:10.895945,no_tail_l2[&index=6]:4.584946)[&index=19]:12.860372,no_tail_l1[&index=7]:1.071339)[&index=20]:0.803138,ano_tail_r1[&index=8]:4.572484,(no_tail_r2[&index=9]:2.316687,(no_tail_r3[&index=10]:15.053321,(((red1[&index=13]:1.471840,red2[&index=14]:16.140456)[&index=21]:1.108366,blue2[&index=12]:13.488165)[&index=22]:2.488690,blue1[&index=11]:2.234773)[&index=23]:2.359229)[&index=24]:6.277369)[&index=25]:15.599028)[&index=26];
376300	-177.04	-100.215	-76.8243	(ano_tail_r1[&index=8]:0.957185,(no_tail_r2[&index=9]:0.748444,((((red1[&index=13]:0.033142,red2[&index=14]:0.007020)[&index=21]:1.325699,blue2[&index=12]:6.097096)[&index=22]:5.799559,blue1[&index=11]:2.045065)[&index=23]:0.437371,no_tail_r3[&index=10]:2.399350)[&index=24]:1.462613)[&index=25]:4.273611,((((((red_f2[&index=2]:0.250146,red_f1[&index=1]:0.199457)[&index=15]:1.274243,blue_f1[&index=3]:3.184771)[&index=16]:0.218480,blue_f2[&index=4]:3.897588)[&index=17]:0.483862,no_tail_l3[&index=5]:6.676728)[&index=18]:0.324012,no_tail_l2[&index=6]:15.610108)[&index=19]:2.230369,no_tail_l1[&index=7]:5.943870)[&index=20]:0.340882)[&index=26];
376400	-183.442	-101.034	-82.4081	((((blue1[&index=11]:7.692633,(blue2[&index=12]:0.164256,(red1[&index=13]:0.029843,red2[&index=14]:0.022698)[&index=21]:0.014969)[&index=22]:0.203430)[&index=23]:4.941184,no_tail_r3[&index=10]:3.371422)[&index=24]:0.248192,no_tail_r2[&index=9]:0.116419)[&index=25]:7.060666,ano_tail_r1[&index=8]:3.522397,(no_tail_l1[&index=7]:0.847058,((no_tail_l3[&index=5]:0.499282,(red_f2[&index=2]:17.096428,((blue_f2[&index=4]:0.507666,blue_f1[&index=3]:0.868679)[&index=16]:2.532199,red_f1[&index=1]:2.257026)[&index=15]:3.429011)[&index=17]:1.821653)[&index=18]:8.376045,no_tail_l2[&index=6]:4.597471)[&index=19]:22.829173)[&index=20]:1.089605)[&index=26];
376500	-177.245	-93.8701	-83.3745	(ano_tail_r1[&index=8]:2.020381,((no_tail_l2[&index=6]:20.880761,(no_tail_l3[&index=5]:1.331179,(blue_f1[&index=3]:5.244819,(blue_f2[&index=4]:0.067145,(red_f2[&index=2]:0.000050,red_f1[&index=1]:0.021113)[&index=15]:0.223852)[&index=16]:9.636071)[&index=17]:8.547630)[&index=18]:4.171017)[&index=19]:3.611351,no_tail_l1[&index=7]:6.846784)[&index=20]:5.958443,(((((red2[&index=14]:0.130890,red1[&index=13]:0.038764)[&index=21]:0.257521,blue2[&index=12]:8.794448)[&index=22]:0.453412,blue1[&index=11]:5.477606)[&index=23]:3.453936,no_tail_r3[&index=10]:0.599940)[&index=24]:7.312334,no_tail_r2[&index=9]:0.651942)[&index=25]:3.240227)[&index=26];
376600	-178.648	-102.604	-76.0442	((no_tail_l1[&index=7]:10.645404,(no_tail_l2[&index=6]:1.064728,(((blue_f2[&index=4]:0.058706,red_f1[&index=1]:0.090045)[&index=16]:0.372423,(red_f2[&index=2]:0.692920,blue_f1[&index=3]:0.539131)[&index=17]:2.458820)[&index=15]:6.054648,no_tail_l3[&index=5]:0.325976)[&index=18]:2.967844)[&index=19]:1.004683)[&index=20]:0.665896,ano_tail_r1[&index=8]:1.711856,(no_tail_r2[&index=9]:3.982753,(no_tail_r3[&index=10]:10.390995,((blue2[&index=12]:1.492388,(red2[&index=14]:0.322264,red1[&index=13]:0.094339)[&index=21]:2.189793)[&index=22]:2.032916,blue1[&index=11]:1.130736)[&index=23]:1.823718)[&index=24]:2.830805)[&index=25]:7.376021)[&index=26];
376700	-186.332	-103.622	-82.7108	((no_tail_r2[&index=9]:1.379435,((((red2[&index=14]:2.388812,red1[&index=13]:0.908444)[&index=21]:0.357730,blue2[&index=12]:9.609813)[&index=22]:9.671080,blue1[&index=11]:7.353202)[&index=23]:2.030632,no_tail_r3[&index=10]:0.066353)[&index=24]:5.628944)[&index=25]:3.481291,(no_tail_l1[&index=7]:15.573764,(no_tail_l2[&index=6]:2.849022,(((red_f2[&index=2]:0.177887,(blue_f1[&index=3]:0.242657,red_f1[&index=1]:0.021576)[&index=16]:0.210532)[&index=15]:1.113580,blue_f2[&index=4]:9.902399)[&index=17]:3.970254,no_tail_l3[&index=5]:1.091038)[&index=18]:2.209530)[&index=19]:12.427029)[&index=20]:1.140222,ano_tail_r1[&index=8]:1.847567)[&index=26];
376800	-178.539	-90.8667	-87.6719	(ano_tail_r1[&index=8]:9.318005,(no_tail_l1[&index=7]:10.616506,((((blue_f2[&index=4]:0.021987,blue_f1[&index=3]:0.114587)[&index=17]:0.197086,(red_f1[&index=1]:0.197642,red_f2[&index=2]:0.149703)[&index=15]:0.629725)[&index=16]:0.572503,no_tail_l3[&index=5]:2.909062)[&index=18]:4.121549,no_tail_l2[&index=6]:8.474212)[&index=19]:1.401388)[&index=20]:28.257524,(((blue1[&index=11]:0.358773,(blue2[&index=12]:0.740827,(red1[&index=13]:0.039337,red2[&index=14]:0.006783)[&index=21]:1.342637)[&index=22]:1.358619)[&index=23]:23.280544,no_tail_r3[&index=10]:11.638184)[&index=24]:3.022909,no_tail_r2[&index=9]:9.159863)[&index=25]:2.528709)[&index=26];
376900	-203.61	-109.303	-94.3073	(ano_tail_r1[&index=8]:3.386551,(no_tail_r2[&index=9]:1.251517,(no_tail_r3[&index=10]:4.167581,((blue2[&index=12]:30.259937,(red1[&index=13]:15.602948,red2[&index=14]:3.035936)[&index=21]:7.126076)[&index=22]:14.611255,blue1[&index=11]:3.714057)[&index=23]:14.922609)[&index=24]:8.382493)[&index=25]:5.165643,(no_tail_l1[&index=7]:1.681153,((no_tail_l3[&index=5]:1.599837,((red_f2[&index=2]:0.432720,blue_f2[&index=4]:0.020398)[&index=16]:6.499622,(red_f1[&index=1]:3.778923,blue_f1[&index=3]:0.723256)[&index=17]:1.677276)[&index=15]:8.790426)[&index=18]:7.850127,no_tail_l2[&index=6]:6.704188)[&index=19]:0.405880)[&index=20]:1.845072)[&index=26];
377000	-192.87	-107.729	-85.1413	(ano_tail_r1[&index=8]:4.606282,(((((red_f2[&index=2]:6.095685,(blue_f1[&index=3]:9.195284,blue_f2[&index=4]:0.094599)[&index=15]:11.741386)[&index=16]:4.437618,red_f1[&index=1]:7.721778)[&index=17]:0.656003,no_tail_l3[&index=5]:2.352544)[&index=18]:6.371834,no_tail_l2[&index=6]:13.275227)[&index=19]:0.901806,no_tail_l1[&index=7]:1.239512)[&index=20]:1.203873,(no_tail_r2[&index=9]:3.471708,((((red2[&index=14]:0.254701,red1[&index=13]:0.156657)[&index=21]:3.641186,blue2[&index=12]:16.039682)[&index=22]:7.537528,blue1[&index=11]:0.168970)[&index=23]:1.409076,no_tail_r3[&index=10]:3.289158)[&index=24]:1.902272)[&index=25]:0.040939)[&index=26];
377100	-204.924	-107.401	-97.5228	(ano_tail_r1[&index=8]:3.514728,(no_tail_r2[&index=9]:0.089398,((blue1[&index=11]:2.810336,((red2[&index=14]:0.305387,red1[&index=13]:0.056745)[&index=21]:16.835431,blue2[&index=12]:2.578958)[&index=22]:12.437572)[&index=23]:10.615364,no_tail_r3[&index=10]:5.346461)[&index=24]:2.700232)[&index=25]:35.464912,(((no_tail_l3[&index=5]:2.196172,(((blue_f2[&index=4]:4.342208,blue_f1[&index=3]:0.939684)[&index=16]:1.671344,red_f2[&index=2]:0.980693)[&index=17]:3.613306,red_f1[&index=1]:3.684297)[&index=15]:9.837311)[&index=18]:6.654173,no_tail_l2[&index=6]:7.608766)[&index=19]:4.894695,no_tail_l1[&index=7]:9.305094)[&index=20]:21.229637)[&index=26];
377200	-188.634	-103.409	-85.2247	(ano_tail_r1[&index=8]:8.865745,(no_tail_r2[&index=9]:6.083993,((blue1[&index=11]:4.631614,(blue2[&index=12]:3.422539,(red2[&index=14]:0.199217,red1[&index=13]:0.222621)[&index=21]:8.579983)[&index=22]:0.760701)[&index=23]:2.023772,no_tail_r3[&index=10]:1.623184)[&index=24]:1.598062)[&index=25]:9.896250,(((((blue_f2[&index=4]:2.002832,blue_f1[&index=3]:1.314540)[&index=16]:3.742917,(red_f1[&index=1]:0.264440,red_f2[&index=2]:0.183068)[&index=17]:3.004720)[&index=15]:0.766556,no_tail_l3[&index=5]:4.889687)[&index=18]:18.864895,no_tail_l2[&index=6]:0.185385)[&index=19]:15.634188,no_tail_l1[&index=7]:5.324372)[&index=20]:4.137136)[&index=26];
377300	-174.409	-96.4477	-77.9609	(((((((blue_f1[&index=3]:0.219959,blue_f2[&index=4]:0.179769)[&index=16]:4.015819,red_f2[&index=2]:0.044089)[&index=15]:0.090436,red_f1[&index=1]:0.016141)[&index=17]:4.130668,no_tail_l3[&index=5]:15.690492)[&index=18]:2.649974,no_tail_l2[&index=6]:1.449189)[&index=19]:0.519557,no_tail_l1[&index=7]:3.240280)[&index=20]:13.677454,ano_tail_r1[&index=8]:0.522779,(no_tail_r2[&index=9]:1.976477,(no_tail_r3[&index=10]:5.626285,(((red2[&index=14]:0.349948,red1[&index=13]:0.064515)[&index=21]:3.699331,blue2[&index=12]:1.118691)[&index=22]:3.270852,blue1[&index=11]:0.915888)[&index=23]:5.228429)[&index=24]:0.213170)[&index=25]:2.993324)[&index=26];
377400	-191.079	-98.4142	-92.6646	(ano_tail_r1[&index=8]:39.746689,(((no_tail_l3[&index=5]:15.069929,((blue_f2[&index=4]:0.006164,blue_f1[&index=3]:0.032836)[&index=16]:3.641772,(red_f1[&index=1]:0.125620,red_f2[&index=2]:0.104519)[&index=15]:5.066762)[&index=17]:5.496237)[&index=18]:0.180462,no_tail_l2[&index=6]:0.363289)[&index=19]:4.125632,no_tail_l1[&index=7]:2.956493)[&index=20]:5.349871,(no_tail_r2[&index=9]:0.351900,((((red2[&index=14]:10.101925,red1[&index=13]:1.250893)[&index=21]:4.214891,blue2[&index=12]:7.415346)[&index=22]:3.397425,blue1[&index=11]:21.611237)[&index=23]:0.085473,no_tail_r3[&index=10]:7.797776)[&index=24]:2.426935)[&index=25]:4.501893)[&index=26];
377500	-200.031	-110.345	-89.686	(ano_tail_r1[&index=8]:1.969875,(no_tail_r2[&index=9]:6.129667,((blue1[&index=11]:8.289702,(blue2[&index=12]:7.570262,(red1[&index=13]:12.593954,red2[&index=14]:3.687685)[&index=21]:1.055430)[&index=22]:6.156358)[&index=23]:7.345686,no_tail_r3[&index=10]:1.092426)[&index=24]:0.061858)[&index=25]:1.860100,(no_tail_l1[&index=7]:8.691788,(no_tail_l2[&index=6]:2.519970,(no_tail_l3[&index=5]:4.723006,(red_f2[&index=2]:4.778278,(blue_f1[&index=3]:9.307523,(blue_f2[&index=4]:0.196712,red_f1[&index=1]:0.523263)[&index=16]:0.067222)[&index=15]:19.202706)[&index=17]:4.527339)[&index=18]:13.809388)[&index=19]:4.004932)[&index=20]:0.363767)[&index=26];
377600	-186.439	-98.4287	-88.0105	((no_tail_r2[&index=9]:2.905347,((blue1[&index=11]:11.941746,((red1[&index=13]:0.013864,red2[&index=14]:0.039164)[&index=21]:4.005335,blue2[&index=12]:1.436927)[&index=22]:2.102298)[&index=23]:7.921809,no_tail_r3[&index=10]:17.716039)[&index=24]:12.310785)[&index=25]:0.800284,ano_tail_r1[&index=8]:0.298233,((no_tail_l2[&index=6]:4.547785,(((blue_f1[&index=3]:13.921231,(red_f2[&index=2]:0.081889,red_f1[&index=1]:0.130272)[&index=17]:1.551320)[&index=15]:0.276558,blue_f2[&index=4]:8.804652)[&index=16]:7.590869,no_tail_l3[&index=5]:0.661828)[&index=18]:13.961664)[&index=19]:3.129778,no_tail_l1[&index=7]:5.486568)[&index=20]:0.515139)[&index=26];
377700	-190.011	-103.669	-86.342	((no_tail_l1[&index=7]:0.142920,(no_tail_l2[&index=6]:2.166242,((((red_f1[&index=1]:5.047499,blue_f2[&index=4]:8.556770)[&index=15]:5.002301,red_f2[&index=2]:0.324446)[&index=17]:11.180412,blue_f1[&index=3]:0.914024)[&index=16]:0.357068,no_tail_l3[&index=5]:4.366821)[&index=18]:2.462908)[&index=19]:20.382173)[&index=20]:0.001932,ano_tail_r1[&index=8]:0.485238,(no_tail_r2[&index=9]:11.559621,(no_tail_r3[&index=10]:0.514545,((blue2[&index=12]:7.942696,(red1[&index=13]:0.074528,red2[&index=14]:0.055070)[&index=21]:2.067747)[&index=22]:4.366653,blue1[&index=11]:3.970465)[&index=23]:5.269634)[&index=24]:9.240880)[&index=25]:7.356456)[&index=26];
377800	-194.107	-106.729	-87.3779	(((no_tail_l2[&index=6]:1.146855,(((red_f1[&index=1]:0.052276,red_f2[&index=2]:0.251351)[&index=15]:6.640890,(blue_f1[&index=3]:4.028692,blue_f2[&index=4]:15.500967)[&index=17]:2.583849)[&index=16]:3.369719,no_tail_l3[&index=5]:15.705307)[&index=18]:11.860845)[&index=19]:3.477189,no_tail_l1[&index=7]:2.463530)[&index=20]:0.192728,((no_tail_r3[&index=10]:10.338873,(blue1[&index=11]:0.132962,(blue2[&index=12]:0.939640,(red1[&index=13]:14.017183,red2[&index=14]:2.377960)[&index=21]:4.769701)[&index=22]:1.500924)[&index=23]:0.104627)[&index=24]:3.701820,no_tail_r2[&index=9]:0.889655)[&index=25]:12.387685,ano_tail_r1[&index=8]:0.553105)[&index=26];
377900	-191.488	-109.494	-81.994	(ano_tail_r1[&index=8]:10.460155,(((((red2[&index=14]:0.507595,red1[&index=13]:0.195562)[&index=21]:2.692848,blue2[&index=12]:2.672832)[&index=22]:3.180531,blue1[&index=11]:2.885087)[&index=23]:0.136278,no_tail_r3[&index=10]:1.983359)[&index=24]:0.032638,no_tail_r2[&index=9]:2.276690)[&index=25]:0.581264,((no_tail_l2[&index=6]:7.208487,(((blue_f1[&index=3]:5.667717,red_f2[&index=2]:5.131178)[&index=17]:1.656426,(red_f1[&index=1]:3.247167,blue_f2[&index=4]:2.307353)[&index=15]:1.809449)[&index=16]:1.015189,no_tail_l3[&index=5]:18.296680)[&index=18]:9.245691)[&index=19]:5.110262,no_tail_l1[&index=7]:2.466019)[&index=20]:1.302387)[&index=26];
378000	-196.597	-109.913	-86.6838	(ano_tail_r1[&index=8]:3.151498,(no_tail_r2[&index=9]:2.793670,((((red2[&index=14]:0.561395,red1[&index=13]:0.251230)[&index=21]:5.218663,blue2[&index=12]:1.447638)[&index=22]:7.208512,blue1[&index=11]:3.632916)[&index=23]:2.739593,no_tail_r3[&index=10]:7.197432)[&index=24]:3.336099)[&index=25]:1.013504,((((((blue_f2[&index=4]:1.915837,red_f1[&index=1]:13.776875)[&index=16]:12.598503,red_f2[&index=2]:1.386955)[&index=17]:13.726219,blue_f1[&index=3]:12.451577)[&index=15]:6.786556,no_tail_l3[&index=5]:1.179077)[&index=18]:2.420169,no_tail_l2[&index=6]:3.969101)[&index=19]:0.713368,no_tail_l1[&index=7]:2.967247)[&index=20]:3.074206)[&index=26];
378100	-197.483	-107.285	-90.1975	(ano_tail_r1[&index=8]:8.520037,(no_tail_r2[&index=9]:8.424052,(no_tail_r3[&index=10]:0.676513,(blue1[&index=11]:3.398919,((red2[&index=14]:0.294410,red1[&index=13]:0.045549)[&index=21]:2.932362,blue2[&index=12]:4.639891)[&index=22]:3.945614)[&index=23]:2.590850)[&index=24]:3.142430)[&index=25]:12.914138,(no_tail_l1[&index=7]:4.356871,(no_tail_l2[&index=6]:4.730254,(no_tail_l3[&index=5]:0.785621,((blue_f2[&index=4]:4.455246,red_f1[&index=1]:3.810746)[&index=15]:24.089753,(red_f2[&index=2]:1.518500,blue_f1[&index=3]:2.707868)[&index=16]:7.500800)[&index=17]:2.399993)[&index=18]:6.773358)[&index=19]:16.324308)[&index=20]:2.108566)[&index=26];
378200	-198.566	-105.956	-92.6101	(((no_tail_l2[&index=6]:10.302763,(no_tail_l3[&index=5]:14.167851,((red_f1[&index=1]:1.293852,(red_f2[&index=2]:4.892231,blue_f2[&index=4]:14.227471)[&index=16]:2.930705)[&index=17]:0.712200,blue_f1[&index=3]:1.379185)[&index=15]:3.461568)[&index=18]:2.406378)[&index=19]:2.663182,no_tail_l1[&index=7]:15.830659)[&index=20]:9.492168,ano_tail_r1[&index=8]:4.755057,((no_tail_r3[&index=10]:0.807933,(blue1[&index=11]:6.901627,(blue2[&index=12]:14.187991,(red2[&index=14]:0.124779,red1[&index=13]:0.062201)[&index=21]:7.118791)[&index=22]:3.116998)[&index=23]:11.521819)[&index=24]:0.584550,no_tail_r2[&index=9]:8.504632)[&index=25]:3.702768)[&index=26];
378300	-209.451	-112.233	-97.2182	((((((red2[&index=14]:2.120715,red1[&index=13]:18.323044)[&index=21]:1.965746,blue2[&index=12]:3.258000)[&index=22]:5.348988,blue1[&index=11]:6.084016)[&index=23]:1.500709,no_tail_r3[&index=10]:4.957892)[&index=24]:4.869987,no_tail_r2[&index=9]:13.899160)[&index=25]:7.764134,(no_tail_l1[&index=7]:26.900087,((no_tail_l3[&index=5]:25.215868,(red_f1[&index=1]:3.878134,(red_f2[&index=2]:8.001274,(blue_f1[&index=3]:2.305464,blue_f2[&index=4]:0.945336)[&index=15]:0.762007)[&index=16]:1.168780)[&index=17]:1.193842)[&index=18]:9.136387,no_tail_l2[&index=6]:2.320044)[&index=19]:13.561229)[&index=20]:2.260670,ano_tail_r1[&index=8]:0.448435)[&index=26];
378400	-192.172	-104.692	-87.4801	((((no_tail_l3[&index=5]:3.835669,((blue_f2[&index=4]:11.446299,(red_f1[&index=1]:9.949959,blue_f1[&index=3]:1.793201)[&index=15]:3.481656)[&index=16]:7.204388,red_f2[&index=2]:1.408988)[&index=17]:11.516110)[&index=18]:7.944987,no_tail_l2[&index=6]:6.431451)[&index=19]:6.613757,no_tail_l1[&index=7]:2.675167)[&index=20]:3.650605,(no_tail_r2[&index=9]:8.307914,(no_tail_r3[&index=10]:3.533822,(blue1[&index=11]:0.798352,((red2[&index=14]:0.009882,red1[&index=13]:0.054864)[&index=21]:0.355848,blue2[&index=12]:9.059301)[&index=22]:0.965881)[&index=23]:1.038236)[&index=24]:10.441767)[&index=25]:5.173593,ano_tail_r1[&index=8]:1.807985)[&index=26];
378500	-167.679	-92.3194	-75.3591	((no_tail_r2[&index=9]:13.584604,(((blue2[&index=12]:4.561330,(red2[&index=14]:0.036416,red1[&index=13]:0.001825)[&index=21]:9.478971)[&index=22]:3.700550,blue1[&index=11]:0.366369)[&index=23]:1.764638,no_tail_r3[&index=10]:0.257663)[&index=24]:0.225105)[&index=25]:5.622148,(no_tail_l1[&index=7]:0.299590,(no_tail_l2[&index=6]:2.840077,(no_tail_l3[&index=5]:2.477057,(red_f1[&index=1]:0.015501,((red_f2[&index=2]:0.583928,blue_f2[&index=4]:0.060041)[&index=16]:0.171063,blue_f1[&index=3]:0.000736)[&index=17]:0.312396)[&index=15]:0.001934)[&index=18]:2.847058)[&index=19]:1.950486)[&index=20]:1.302497,ano_tail_r1[&index=8]:6.432719)[&index=26];
378600	-184.103	-97.7173	-86.3854	(((no_tail_l2[&index=6]:1.645225,(no_tail_l3[&index=5]:3.400840,(blue_f2[&index=4]:1.622786,((red_f1[&index=1]:0.214892,red_f2[&index=2]:0.032254)[&index=17]:0.348241,blue_f1[&index=3]:0.149522)[&index=16]:12.123797)[&index=15]:7.673426)[&index=18]:14.463847)[&index=19]:5.273623,no_tail_l1[&index=7]:3.276643)[&index=20]:12.837793,(no_tail_r2[&index=9]:1.173326,(no_tail_r3[&index=10]:1.578532,(blue1[&index=11]:3.625059,(blue2[&index=12]:19.544068,(red2[&index=14]:0.096548,red1[&index=13]:0.140376)[&index=21]:2.239165)[&index=22]:5.302288)[&index=23]:0.640787)[&index=24]:5.121810)[&index=25]:1.308398,ano_tail_r1[&index=8]:10.192862)[&index=26];
378700	-181.457	-101.038	-80.4184	(ano_tail_r1[&index=8]:0.217042,(((((red2[&index=14]:0.060266,red1[&index=13]:0.203871)[&index=21]:13.848918,blue2[&index=12]:1.530662)[&index=22]:0.110004,blue1[&index=11]:1.021174)[&index=23]:10.633245,no_tail_r3[&index=10]:4.245797)[&index=24]:0.430768,no_tail_r2[&index=9]:8.385509)[&index=25]:3.279817,((no_tail_l2[&index=6]:0.948486,(no_tail_l3[&index=5]:8.179360,((red_f2[&index=2]:0.144812,red_f1[&index=1]:0.162500)[&index=15]:7.976675,(blue_f1[&index=3]:3.902887,blue_f2[&index=4]:1.717899)[&index=17]:0.907922)[&index=16]:5.918447)[&index=18]:0.327126)[&index=19]:6.677024,no_tail_l1[&index=7]:2.981193)[&index=20]:0.379614)[&index=26];
378800	-183.962	-104.48	-79.4825	(((no_tail_r3[&index=10]:21.724806,(((red1[&index=13]:0.006220,red2[&index=14]:0.090682)[&index=21]:2.246267,blue2[&index=12]:0.133075)[&index=22]:0.291703,blue1[&index=11]:1.077643)[&index=23]:2.679689)[&index=24]:3.024635,no_tail_r2[&index=9]:0.395631)[&index=25]:2.132021,ano_tail_r1[&index=8]:2.621525,(no_tail_l1[&index=7]:8.268573,((((red_f2[&index=2]:2.843269,blue_f2[&index=4]:1.009228)[&index=16]:0.185489,(blue_f1[&index=3]:3.264965,red_f1[&index=1]:0.817672)[&index=17]:3.607456)[&index=15]:1.261149,no_tail_l3[&index=5]:0.791891)[&index=18]:1.523533,no_tail_l2[&index=6]:9.460346)[&index=19]:4.510668)[&index=20]:5.543406)[&index=26];
378900	-191.789	-105.295	-86.4934	(((no_tail_r3[&index=10]:2.722732,(blue1[&index=11]:4.507038,(blue2[&index=12]:3.082071,(red2[&index=14]:0.020818,red1[&index=13]:0.096337)[&index=21]:0.195968)[&index=22]:12.613104)[&index=23]:1.849892)[&index=24]:12.572583,no_tail_r2[&index=9]:9.563185)[&index=25]:1.573981,ano_tail_r1[&index=8]:4.123594,((((blue_f1[&index=3]:9.387320,(red_f2[&index=2]:4.349515,(blue_f2[&index=4]:2.274228,red_f1[&index=1]:6.535070)[&index=15]:7.409951)[&index=16]:2.094193)[&index=17]:9.728997,no_tail_l3[&index=5]:0.178482)[&index=18]:7.153625,no_tail_l2[&index=6]:1.262461)[&index=19]:1.288266,no_tail_l1[&index=7]:8.081182)[&index=20]:1.901554)[&index=26];
379000	-183.291	-97.9476	-85.3432	((no_tail_l1[&index=7]:4.959746,(no_tail_l2[&index=6]:4.211525,(no_tail_l3[&index=5]:5.897862,((blue_f1[&index=3]:7.513997,blue_f2[&index=4]:1.928330)[&index=16]:1.615226,(red_f2[&index=2]:0.116700,red_f1[&index=1]:0.009193)[&index=17]:0.926328)[&index=15]:3.714820)[&index=18]:3.092178)[&index=19]:7.907907)[&index=20]:5.981221,ano_tail_r1[&index=8]:14.227054,((no_tail_r3[&index=10]:1.640783,(((red1[&index=13]:0.033756,red2[&index=14]:0.048841)[&index=21]:5.897505,blue2[&index=12]:2.510107)[&index=22]:1.479614,blue1[&index=11]:18.650557)[&index=23]:8.143889)[&index=24]:3.676004,no_tail_r2[&index=9]:2.949779)[&index=25]:1.682111)[&index=26];
379100	-194.07	-110.567	-83.5035	((((blue1[&index=11]:21.399541,(blue2[&index=12]:3.007498,(red2[&index=14]:0.357773,red1[&index=13]:3.557947)[&index=21]:2.085612)[&index=22]:0.366451)[&index=23]:3.635265,no_tail_r3[&index=10]:2.163461)[&index=24]:1.491477,no_tail_r2[&index=9]:6.932265)[&index=25]:7.436702,ano_tail_r1[&index=8]:3.904138,(no_tail_l1[&index=7]:3.392306,(no_tail_l2[&index=6]:18.568779,(no_tail_l3[&index=5]:1.531476,(blue_f2[&index=4]:4.553103,((red_f2[&index=2]:0.737892,blue_f1[&index=3]:0.464102)[&index=17]:0.687707,red_f1[&index=1]:0.273717)[&index=15]:1.421680)[&index=16]:0.378666)[&index=18]:4.945183)[&index=19]:3.082343)[&index=20]:3.241549)[&index=26];
379200	-183.119	-103.047	-80.0722	((no_tail_l1[&index=7]:1.485938,((no_tail_l3[&index=5]:0.352425,(blue_f2[&index=4]:4.080195,((red_f1[&index=1]:2.371912,blue_f1[&index=3]:2.328658)[&index=17]:2.939025,red_f2[&index=2]:1.983276)[&index=15]:14.840291)[&index=16]:15.335960)[&index=18]:1.997978,no_tail_l2[&index=6]:0.337837)[&index=19]:0.599624)[&index=20]:2.226391,ano_tail_r1[&index=8]:8.107167,(no_tail_r2[&index=9]:0.821228,(no_tail_r3[&index=10]:0.001893,(blue1[&index=11]:0.204047,(blue2[&index=12]:0.033752,(red1[&index=13]:0.078412,red2[&index=14]:0.309486)[&index=21]:8.114727)[&index=22]:0.362930)[&index=23]:9.529416)[&index=24]:0.004492)[&index=25]:4.013056)[&index=26];
379300	-190.103	-106.206	-83.897	(ano_tail_r1[&index=8]:1.271620,(no_tail_l1[&index=7]:1.790314,(no_tail_l2[&index=6]:2.634149,(no_tail_l3[&index=5]:0.684830,((red_f2[&index=2]:8.267621,red_f1[&index=1]:3.393709)[&index=15]:4.627026,(blue_f2[&index=4]:0.010595,blue_f1[&index=3]:0.211895)[&index=17]:3.060915)[&index=16]:5.099229)[&index=18]:0.894594)[&index=19]:0.474549)[&index=20]:1.789482,((no_tail_r3[&index=10]:6.953571,(((red2[&index=14]:18.349615,red1[&index=13]:4.313662)[&index=21]:3.172682,blue2[&index=12]:8.544456)[&index=22]:0.106174,blue1[&index=11]:9.400541)[&index=23]:8.975395)[&index=24]:0.566483,no_tail_r2[&index=9]:2.092632)[&index=25]:4.898188)[&index=26];
379400	-174.463	-92.3902	-82.0728	((no_tail_l1[&index=7]:7.586056,((no_tail_l3[&index=5]:0.987862,((blue_f1[&index=3]:0.014902,blue_f2[&index=4]:0.104449)[&index=17]:9.133838,(red_f2[&index=2]:0.184511,red_f1[&index=1]:0.096025)[&index=15]:1.733989)[&index=16]:0.204629)[&index=18]:3.861290,no_tail_l2[&index=6]:3.771688)[&index=19]:3.144688)[&index=20]:9.238874,ano_tail_r1[&index=8]:2.732168,(no_tail_r2[&index=9]:1.099785,(no_tail_r3[&index=10]:4.173189,(blue1[&index=11]:9.506354,(blue2[&index=12]:5.673038,(red2[&index=14]:0.087259,red1[&index=13]:0.007664)[&index=21]:9.600441)[&index=22]:0.661518)[&index=23]:0.402587)[&index=24]:0.847993)[&index=25]:17.608042)[&index=26];
379500	-193.644	-105.068	-88.5758	(((((blue_f1[&index=3]:4.240279,(blue_f2[&index=4]:0.194748,(red_f1[&index=1]:0.099226,red_f2[&index=2]:0.005955)[&index=15]:20.089219)[&index=16]:0.635759)[&index=17]:2.408935,no_tail_l3[&index=5]:0.256011)[&index=18]:1.906756,no_tail_l2[&index=6]:4.457995)[&index=19]:0.578818,no_tail_l1[&index=7]:3.424722)[&index=20]:2.843307,(no_tail_r2[&index=9]:0.197234,((((red1[&index=13]:1.398429,red2[&index=14]:14.764829)[&index=21]:1.843744,blue2[&index=12]:13.422806)[&index=22]:4.126380,blue1[&index=11]:2.233783)[&index=23]:3.332218,no_tail_r3[&index=10]:3.908583)[&index=24]:32.188759)[&index=25]:1.801264,ano_tail_r1[&index=8]:4.618363)[&index=26];
379600	-173.748	-91.9679	-81.7804	(ano_tail_r1[&index=8]:2.726254,(no_tail_r2[&index=9]:1.610745,((blue1[&index=11]:4.394221,(blue2[&index=12]:6.170593,(red1[&index=13]:0.083553,red2[&index=14]:0.056444)[&index=21]:10.224353)[&index=22]:0.532395)[&index=23]:3.608861,no_tail_r3[&index=10]:4.852000)[&index=24]:7.233299)[&index=25]:2.694033,(no_tail_l1[&index=7]:3.458664,(no_tail_l2[&index=6]:1.948415,(((blue_f1[&index=3]:0.064274,blue_f2[&index=4]:0.120885)[&index=16]:2.307917,(red_f1[&index=1]:0.029011,red_f2[&index=2]:0.082777)[&index=15]:2.094591)[&index=17]:9.964609,no_tail_l3[&index=5]:8.721725)[&index=18]:11.453183)[&index=19]:0.387409)[&index=20]:6.180919)[&index=26];
379700	-189.782	-107.693	-82.0892	(((no_tail_l2[&index=6]:4.885616,((red_f1[&index=1]:13.498991,(blue_f2[&index=4]:0.000716,(blue_f1[&index=3]:1.850039,red_f2[&index=2]:0.135520)[&index=15]:0.071839)[&index=16]:5.961466)[&index=17]:2.293636,no_tail_l3[&index=5]:1.101614)[&index=18]:6.530234)[&index=19]:0.930203,no_tail_l1[&index=7]:1.995178)[&index=20]:1.397901,ano_tail_r1[&index=8]:0.483426,(((blue1[&index=11]:0.651533,((red1[&index=13]:3.605087,red2[&index=14]:2.874420)[&index=21]:0.668562,blue2[&index=12]:6.716339)[&index=22]:8.840839)[&index=23]:4.060685,no_tail_r3[&index=10]:1.166819)[&index=24]:12.011379,no_tail_r2[&index=9]:6.087453)[&index=25]:4.725515)[&index=26];
379800	-178.029	-91.9035	-86.1255	((no_tail_r2[&index=9]:0.156096,((blue1[&index=11]:8.636047,((red2[&index=14]:0.046479,red1[&index=13]:0.003746)[&index=21]:3.258465,blue2[&index=12]:2.558506)[&index=22]:8.061448)[&index=23]:4.457663,no_tail_r3[&index=10]:4.483409)[&index=24]:10.618353)[&index=25]:2.645055,ano_tail_r1[&index=8]:22.359948,((no_tail_l2[&index=6]:1.106321,(((red_f1[&index=1]:0.079289,red_f2[&index=2]:0.214480)[&index=16]:8.290778,(blue_f2[&index=4]:0.051561,blue_f1[&index=3]:0.052805)[&index=15]:10.914643)[&index=17]:6.531849,no_tail_l3[&index=5]:0.602818)[&index=18]:11.671261)[&index=19]:2.685717,no_tail_l1[&index=7]:2.885252)[&index=20]:0.354543)[&index=26];
379900	-197.757	-109.461	-88.2955	((((no_tail_l3[&index=5]:1.734310,(red_f1[&index=1]:0.139328,((blue_f1[&index=3]:12.743112,blue_f2[&index=4]:1.298035)[&index=15]:3.130986,red_f2[&index=2]:0.296996)[&index=17]:2.027249)[&index=16]:2.616090)[&index=18]:4.337118,no_tail_l2[&index=6]:2.975656)[&index=19]:6.015709,no_tail_l1[&index=7]:1.423186)[&index=20]:10.267613,ano_tail_r1[&index=8]:0.659026,((no_tail_r3[&index=10]:9.322646,(blue1[&index=11]:15.270161,(blue2[&index=12]:23.160893,(red2[&index=14]:0.731838,red1[&index=13]:0.016591)[&index=21]:1.812371)[&index=22]:3.479439)[&index=23]:4.186738)[&index=24]:1.040556,no_tail_r2[&index=9]:3.824823)[&index=25]:11.066087)[&index=26];
380000	-195.721	-105.109	-90.6115	((no_tail_r2[&index=9]:5.247275,(((blue2[&index=12]:15.905828,(red1[&index=13]:0.013338,red2[&index=14]:0.086895)[&index=21]:3.327089)[&index=22]:0.122694,blue1[&index=11]:2.358274)[&index=23]:1.367545,no_tail_r3[&index=10]:14.113594)[&index=24]:3.298261)[&index=25]:7.887089,((no_tail_l2[&index=6]:6.971204,(no_tail_l3[&index=5]:1.645201,(red_f2[&index=2]:3.188901,((blue_f1[&index=3]:0.906171,red_f1[&index=1]:5.002958)[&index=16]:2.682400,blue_f2[&index=4]:9.987778)[&index=15]:12.010763)[&index=17]:15.012624)[&index=18]:4.127253)[&index=19]:8.959844,no_tail_l1[&index=7]:2.473876)[&index=20]:2.213744,ano_tail_r1[&index=8]:6.246002)[&index=26];
380100	-187.779	-96.327	-91.4524	((no_tail_l1[&index=7]:12.314670,(no_tail_l2[&index=6]:6.167728,(((red_f1[&index=1]:0.468411,red_f2[&index=2]:0.184050)[&index=15]:0.181085,(blue_f1[&index=3]:0.288621,blue_f2[&index=4]:0.051173)[&index=16]:0.250809)[&index=17]:3.315810,no_tail_l3[&index=5]:8.259513)[&index=18]:15.995510)[&index=19]:20.367534)[&index=20]:4.685758,ano_tail_r1[&index=8]:0.151918,(no_tail_r2[&index=9]:10.129190,((blue1[&index=11]:1.195408,(blue2[&index=12]:9.329930,(red1[&index=13]:0.320025,red2[&index=14]:0.023753)[&index=21]:0.597556)[&index=22]:0.096258)[&index=23]:14.485653,no_tail_r3[&index=10]:6.088148)[&index=24]:23.177360)[&index=25]:1.235212)[&index=26];
380200	-192.528	-108.362	-84.1653	((no_tail_l1[&index=7]:0.865444,((((blue_f1[&index=3]:2.648595,(red_f2[&index=2]:0.075963,red_f1[&index=1]:3.246897)[&index=15]:0.930569)[&index=16]:0.158875,blue_f2[&index=4]:4.779929)[&index=17]:2.261970,no_tail_l3[&index=5]:0.393006)[&index=18]:11.218551,no_tail_l2[&index=6]:2.254850)[&index=19]:1.024573)[&index=20]:7.158745,ano_tail_r1[&index=8]:4.053080,(no_tail_r2[&index=9]:4.727173,(no_tail_r3[&index=10]:8.932149,(blue1[&index=11]:0.566274,((red1[&index=13]:0.103400,red2[&index=14]:0.406275)[&index=21]:0.933366,blue2[&index=12]:9.109859)[&index=22]:18.301347)[&index=23]:5.755851)[&index=24]:3.680449)[&index=25]:9.338327)[&index=26];
380300	-176.794	-95.4808	-81.3133	(ano_tail_r1[&index=8]:1.322063,(no_tail_r2[&index=9]:1.906366,((blue1[&index=11]:0.088975,(blue2[&index=12]:5.594749,(red1[&index=13]:0.050860,red2[&index=14]:0.080330)[&index=21]:8.342132)[&index=22]:0.082022)[&index=23]:6.979709,no_tail_r3[&index=10]:6.771149)[&index=24]:12.891822)[&index=25]:16.312813,(((no_tail_l3[&index=5]:9.833097,((red_f2[&index=2]:1.067301,red_f1[&index=1]:0.625893)[&index=16]:0.129452,(blue_f1[&index=3]:0.057372,blue_f2[&index=4]:0.055843)[&index=15]:0.012153)[&index=17]:0.087629)[&index=18]:2.736584,no_tail_l2[&index=6]:4.270868)[&index=19]:3.516581,no_tail_l1[&index=7]:5.557740)[&index=20]:0.291767)[&index=26];
380400	-183.916	-102.619	-81.297	(((no_tail_r3[&index=10]:2.931354,(((red1[&index=13]:0.552152,red2[&index=14]:1.319363)[&index=21]:5.016240,blue2[&index=12]:8.430663)[&index=22]:6.414017,blue1[&index=11]:0.069022)[&index=23]:1.383358)[&index=24]:4.452427,no_tail_r2[&index=9]:0.303994)[&index=25]:0.096895,(no_tail_l1[&index=7]:0.550229,((((red_f2[&index=2]:5.409572,red_f1[&index=1]:0.266078)[&index=16]:18.355362,(blue_f2[&index=4]:0.152852,blue_f1[&index=3]:0.042325)[&index=17]:12.685262)[&index=15]:8.642639,no_tail_l3[&index=5]:0.443768)[&index=18]:2.310519,no_tail_l2[&index=6]:0.387585)[&index=19]:0.084569)[&index=20]:7.857933,ano_tail_r1[&index=8]:0.426010)[&index=26];
380500	-170.134	-90.7108	-79.423	((((((red_f1[&index=1]:0.001354,red_f2[&index=2]:0.266415)[&index=15]:0.250347,(blue_f2[&index=4]:0.105254,blue_f1[&index=3]:0.058145)[&index=16]:0.106463)[&index=17]:0.944653,no_tail_l3[&index=5]:1.205756)[&index=18]:3.163750,no_tail_l2[&index=6]:15.201596)[&index=19]:0.066113,no_tail_l1[&index=7]:0.957659)[&index=20]:4.579196,(no_tail_r2[&index=9]:15.745535,(no_tail_r3[&index=10]:1.758078,(blue1[&index=11]:3.627583,(blue2[&index=12]:0.918432,(red2[&index=14]:0.186055,red1[&index=13]:0.092669)[&index=21]:0.688523)[&index=22]:0.319922)[&index=23]:8.825150)[&index=24]:5.366353)[&index=25]:4.297534,ano_tail_r1[&index=8]:10.481326)[&index=26];
380600	-180.034	-91.3913	-88.6425	(ano_tail_r1[&index=8]:9.146930,(((no_tail_l3[&index=5]:8.549017,((blue_f2[&index=4]:0.090459,blue_f1[&index=3]:0.003813)[&index=16]:4.418399,(red_f1[&index=1]:0.260131,red_f2[&index=2]:0.038245)[&index=17]:0.655381)[&index=15]:5.415038)[&index=18]:10.499138,no_tail_l2[&index=6]:6.306245)[&index=19]:17.093744,no_tail_l1[&index=7]:1.442821)[&index=20]:7.290168,(no_tail_r2[&index=9]:0.401809,(no_tail_r3[&index=10]:4.772318,((blue2[&index=12]:6.107323,(red2[&index=14]:0.001250,red1[&index=13]:0.007520)[&index=21]:9.216845)[&index=22]:12.031875,blue1[&index=11]:6.673497)[&index=23]:6.853745)[&index=24]:1.609265)[&index=25]:6.426372)[&index=26];
380700	-187.032	-104.258	-82.7733	((((blue1[&index=11]:1.861031,(blue2[&index=12]:0.184348,(red1[&index=13]:8.373734,red2[&index=14]:10.601366)[&index=21]:3.276688)[&index=22]:1.229027)[&index=23]:0.853826,no_tail_r3[&index=10]:1.284780)[&index=24]:8.869818,no_tail_r2[&index=9]:17.425995)[&index=25]:5.495155,(((no_tail_l3[&index=5]:2.772220,((blue_f2[&index=4]:0.016877,blue_f1[&index=3]:0.167421)[&index=16]:1.585988,(red_f1[&index=1]:0.895675,red_f2[&index=2]:0.188783)[&index=17]:6.094944)[&index=15]:5.454767)[&index=18]:5.668758,no_tail_l2[&index=6]:4.816378)[&index=19]:0.781589,no_tail_l1[&index=7]:2.131196)[&index=20]:3.190741,ano_tail_r1[&index=8]:2.744577)[&index=26];
380800	-198.071	-105.292	-92.7796	((no_tail_r2[&index=9]:20.352484,((blue1[&index=11]:0.811384,(blue2[&index=12]:4.781627,(red1[&index=13]:0.264064,red2[&index=14]:0.536213)[&index=21]:5.628981)[&index=22]:1.439579)[&index=23]:9.733636,no_tail_r3[&index=10]:6.557810)[&index=24]:12.788735)[&index=25]:8.567807,ano_tail_r1[&index=8]:0.434661,(((no_tail_l3[&index=5]:23.282954,((blue_f1[&index=3]:1.622855,blue_f2[&index=4]:4.636557)[&index=16]:2.616035,(red_f1[&index=1]:0.060740,red_f2[&index=2]:0.354989)[&index=17]:15.201397)[&index=15]:0.100867)[&index=18]:0.274724,no_tail_l2[&index=6]:6.962885)[&index=19]:4.803291,no_tail_l1[&index=7]:7.267751)[&index=20]:6.914897)[&index=26];
380900	-183.187	-102.282	-80.9052	(((no_tail_r3[&index=10]:0.162717,(((red2[&index=14]:0.143070,red1[&index=13]:0.005091)[&index=21]:2.455160,blue2[&index=12]:17.605899)[&index=22]:1.365737,blue1[&index=11]:7.410965)[&index=23]:0.068728)[&index=24]:0.064683,no_tail_r2[&index=9]:0.264455)[&index=25]:6.758550,ano_tail_r1[&index=8]:7.029793,((no_tail_l2[&index=6]:3.164915,(((red_f2[&index=2]:12.617602,(blue_f1[&index=3]:0.548532,blue_f2[&index=4]:1.266635)[&index=17]:1.569438)[&index=15]:3.255033,red_f1[&index=1]:0.041615)[&index=16]:2.526074,no_tail_l3[&index=5]:2.063979)[&index=18]:3.085626)[&index=19]:2.017500,no_tail_l1[&index=7]:4.036460)[&index=20]:7.096962)[&index=26];
381000	-182.597	-101.257	-81.3403	((no_tail_l1[&index=7]:7.879031,(no_tail_l2[&index=6]:0.346952,(no_tail_l3[&index=5]:0.149212,(red_f2[&index=2]:0.074514,((red_f1[&index=1]:0.049940,blue_f2[&index=4]:4.912124)[&index=15]:0.330841,blue_f1[&index=3]:0.028415)[&index=16]:0.135913)[&index=17]:1.025295)[&index=18]:3.301644)[&index=19]:1.585583)[&index=20]:11.409763,(((blue1[&index=11]:0.535123,(blue2[&index=12]:4.266189,(red1[&index=13]:0.480537,red2[&index=14]:0.220015)[&index=21]:3.991035)[&index=22]:3.905348)[&index=23]:0.960501,no_tail_r3[&index=10]:10.836679)[&index=24]:4.799888,no_tail_r2[&index=9]:2.088687)[&index=25]:25.015365,ano_tail_r1[&index=8]:0.471676)[&index=26];
381100	-183.865	-96.2169	-87.6486	(ano_tail_r1[&index=8]:2.695971,((no_tail_l2[&index=6]:6.170300,(no_tail_l3[&index=5]:0.274858,(blue_f2[&index=4]:10.084282,(blue_f1[&index=3]:0.206943,(red_f1[&index=1]:0.075561,red_f2[&index=2]:0.048609)[&index=17]:0.021302)[&index=15]:15.935012)[&index=16]:13.302316)[&index=18]:3.867436)[&index=19]:12.155401,no_tail_l1[&index=7]:2.297446)[&index=20]:1.125340,(no_tail_r2[&index=9]:8.925226,((blue1[&index=11]:0.634431,((red1[&index=13]:0.026077,red2[&index=14]:0.328040)[&index=21]:9.545371,blue2[&index=12]:9.868266)[&index=22]:2.531245)[&index=23]:1.111644,no_tail_r3[&index=10]:8.700926)[&index=24]:10.095487)[&index=25]:0.314269)[&index=26];
381200	-196.13	-105.851	-90.279	((((no_tail_l3[&index=5]:0.996378,((red_f2[&index=2]:0.252721,(blue_f1[&index=3]:13.459825,blue_f2[&index=4]:12.631421)[&index=15]:7.493595)[&index=17]:10.840597,red_f1[&index=1]:7.316292)[&index=16]:4.453117)[&index=18]:7.999003,no_tail_l2[&index=6]:0.947976)[&index=19]:3.749895,no_tail_l1[&index=7]:0.637381)[&index=20]:21.501479,ano_tail_r1[&index=8]:0.617519,(no_tail_r2[&index=9]:8.333074,((blue1[&index=11]:7.893428,((red1[&index=13]:0.089206,red2[&index=14]:0.092375)[&index=21]:6.353679,blue2[&index=12]:5.146367)[&index=22]:3.502870)[&index=23]:3.661993,no_tail_r3[&index=10]:2.851236)[&index=24]:1.821496)[&index=25]:0.851003)[&index=26];
381300	-191.372	-108.905	-82.4674	((((((red1[&index=13]:0.081222,red2[&index=14]:0.532538)[&index=21]:16.974263,blue2[&index=12]:0.427826)[&index=22]:1.557262,blue1[&index=11]:2.269590)[&index=23]:10.459312,no_tail_r3[&index=10]:4.547237)[&index=24]:0.391119,no_tail_r2[&index=9]:1.153408)[&index=25]:1.442856,((no_tail_l2[&index=6]:0.618291,(no_tail_l3[&index=5]:2.961272,((red_f1[&index=1]:4.395121,blue_f2[&index=4]:6.396106)[&index=15]:0.414418,(red_f2[&index=2]:9.438837,blue_f1[&index=3]:5.060399)[&index=17]:8.913260)[&index=16]:3.996029)[&index=18]:5.440589)[&index=19]:0.227956,no_tail_l1[&index=7]:2.730812)[&index=20]:0.869361,ano_tail_r1[&index=8]:3.136656)[&index=26];
381400	-197.53	-108.673	-88.8574	(ano_tail_r1[&index=8]:0.034542,(no_tail_l1[&index=7]:20.756340,(((red_f2[&index=2]:1.694116,(blue_f1[&index=3]:2.491150,(blue_f2[&index=4]:0.062567,red_f1[&index=1]:0.389661)[&index=17]:6.387988)[&index=15]:0.852842)[&index=16]:1.899856,no_tail_l3[&index=5]:2.125268)[&index=18]:2.608741,no_tail_l2[&index=6]:8.329926)[&index=19]:12.575758)[&index=20]:0.708437,(no_tail_r2[&index=9]:16.799605,((blue1[&index=11]:12.000334,((red2[&index=14]:0.105389,red1[&index=13]:1.547276)[&index=21]:11.185852,blue2[&index=12]:6.404641)[&index=22]:7.784561)[&index=23]:3.123824,no_tail_r3[&index=10]:0.422891)[&index=24]:1.245830)[&index=25]:4.848551)[&index=26];
381500	-180.365	-94.8522	-85.5126	(ano_tail_r1[&index=8]:0.822450,((no_tail_l2[&index=6]:5.732445,((((red_f1[&index=1]:0.235350,red_f2[&index=2]:0.122108)[&index=15]:0.085034,blue_f1[&index=3]:0.071511)[&index=17]:0.957839,blue_f2[&index=4]:1.264169)[&index=16]:5.560952,no_tail_l3[&index=5]:12.358392)[&index=18]:2.118160)[&index=19]:1.904193,no_tail_l1[&index=7]:17.148946)[&index=20]:2.598061,(no_tail_r2[&index=9]:6.292086,(no_tail_r3[&index=10]:7.973250,(((red1[&index=13]:0.004849,red2[&index=14]:0.016770)[&index=21]:3.402011,blue2[&index=12]:1.044992)[&index=22]:9.114859,blue1[&index=11]:15.464186)[&index=23]:11.173941)[&index=24]:0.427265)[&index=25]:3.767999)[&index=26];
381600	-190.207	-97.8516	-92.3551	(((no_tail_r3[&index=10]:1.978581,(((red2[&index=14]:0.085376,red1[&index=13]:0.056576)[&index=21]:1.076046,blue2[&index=12]:12.142767)[&index=22]:2.620300,blue1[&index=11]:5.137556)[&index=23]:6.799145)[&index=24]:9.284676,no_tail_r2[&index=9]:14.421596)[&index=25]:7.286398,(no_tail_l1[&index=7]:3.306112,(no_tail_l2[&index=6]:2.078079,(no_tail_l3[&index=5]:32.909723,((red_f2[&index=2]:0.211908,(blue_f1[&index=3]:0.096951,red_f1[&index=1]:0.031077)[&index=15]:0.400700)[&index=17]:5.709083,blue_f2[&index=4]:7.002799)[&index=16]:4.745459)[&index=18]:1.406320)[&index=19]:3.246780)[&index=20]:4.675884,ano_tail_r1[&index=8]:17.164696)[&index=26];
381700	-192.01	-102.626	-89.3832	((no_tail_r2[&index=9]:3.672419,(no_tail_r3[&index=10]:6.174046,(blue1[&index=11]:3.498043,((red1[&index=13]:0.142137,red2[&index=14]:0.261684)[&index=21]:1.451220,blue2[&index=12]:13.120210)[&index=22]:9.054414)[&index=23]:1.720652)[&index=24]:2.278207)[&index=25]:12.137818,ano_tail_r1[&index=8]:13.559815,((no_tail_l2[&index=6]:0.396688,(no_tail_l3[&index=5]:11.456717,((blue_f2[&index=4]:8.362850,(red_f1[&index=1]:0.317628,red_f2[&index=2]:0.026109)[&index=15]:5.153987)[&index=17]:13.131509,blue_f1[&index=3]:0.136927)[&index=16]:3.227071)[&index=18]:2.622907)[&index=19]:6.481104,no_tail_l1[&index=7]:7.110862)[&index=20]:3.520102)[&index=26];
381800	-199.817	-109.237	-90.5799	(ano_tail_r1[&index=8]:7.567994,((no_tail_l2[&index=6]:10.823274,((red_f2[&index=2]:4.560559,(blue_f1[&index=3]:0.704442,(blue_f2[&index=4]:0.062231,red_f1[&index=1]:0.387052)[&index=17]:8.043557)[&index=15]:10.541638)[&index=16]:8.476734,no_tail_l3[&index=5]:2.727950)[&index=18]:1.886956)[&index=19]:1.037654,no_tail_l1[&index=7]:9.358527)[&index=20]:1.932819,(no_tail_r2[&index=9]:0.799388,((((red2[&index=14]:14.399359,red1[&index=13]:3.096425)[&index=21]:8.906192,blue2[&index=12]:1.384455)[&index=22]:5.720617,blue1[&index=11]:6.192141)[&index=23]:4.157755,no_tail_r3[&index=10]:12.187100)[&index=24]:2.443085)[&index=25]:7.600566)[&index=26];
381900	-194.156	-104.656	-89.4993	(((no_tail_l2[&index=6]:11.240279,(no_tail_l3[&index=5]:0.516625,(red_f2[&index=2]:11.174988,((blue_f1[&index=3]:0.122268,blue_f2[&index=4]:0.211412)[&index=15]:7.591633,red_f1[&index=1]:11.253447)[&index=17]:3.793978)[&index=16]:2.103085)[&index=18]:10.265626)[&index=19]:2.070039,no_tail_l1[&index=7]:4.615145)[&index=20]:8.289992,(no_tail_r2[&index=9]:0.008480,((blue1[&index=11]:4.641767,(blue2[&index=12]:0.557339,(red2[&index=14]:0.130062,red1[&index=13]:0.659603)[&index=21]:10.496451)[&index=22]:2.326679)[&index=23]:1.664230,no_tail_r3[&index=10]:24.302617)[&index=24]:0.036809)[&index=25]:11.146611,ano_tail_r1[&index=8]:0.376385)[&index=26];
382000	-188.665	-104.966	-83.6989	(ano_tail_r1[&index=8]:7.542935,(((no_tail_l3[&index=5]:0.297449,(blue_f2[&index=4]:0.786303,(blue_f1[&index=3]:2.324343,(red_f2[&index=2]:0.147530,red_f1[&index=1]:0.316141)[&index=16]:0.799467)[&index=15]:16.750278)[&index=17]:0.350168)[&index=18]:2.451971,no_tail_l2[&index=6]:11.155414)[&index=19]:2.316739,no_tail_l1[&index=7]:3.851998)[&index=20]:4.550502,(no_tail_r2[&index=9]:9.263457,(no_tail_r3[&index=10]:4.310755,(((red1[&index=13]:0.331957,red2[&index=14]:0.360464)[&index=21]:3.720574,blue2[&index=12]:14.940313)[&index=22]:0.286843,blue1[&index=11]:3.779993)[&index=23]:6.978455)[&index=24]:0.587818)[&index=25]:2.391656)[&index=26];
382100	-175.795	-94.9019	-80.8929	(ano_tail_r1[&index=8]:0.071727,(no_tail_r2[&index=9]:0.669901,(no_tail_r3[&index=10]:5.977810,(((red2[&index=14]:0.502849,red1[&index=13]:0.027769)[&index=21]:0.356803,blue2[&index=12]:0.004758)[&index=22]:11.550763,blue1[&index=11]:6.040779)[&index=23]:0.196464)[&index=24]:2.895298)[&index=25]:0.125538,(no_tail_l1[&index=7]:9.565129,(no_tail_l2[&index=6]:1.378220,((blue_f2[&index=4]:0.041440,(blue_f1[&index=3]:0.114382,(red_f1[&index=1]:0.014402,red_f2[&index=2]:0.046019)[&index=17]:4.430063)[&index=16]:0.740892)[&index=15]:7.287844,no_tail_l3[&index=5]:18.762711)[&index=18]:7.591199)[&index=19]:6.363988)[&index=20]:1.806814)[&index=26];
382200	-181.218	-100.278	-80.9402	((no_tail_r2[&index=9]:0.014304,(no_tail_r3[&index=10]:0.236241,(((red2[&index=14]:0.034098,red1[&index=13]:0.021296)[&index=21]:3.323531,blue2[&index=12]:3.673929)[&index=22]:0.252853,blue1[&index=11]:2.155192)[&index=23]:7.612083)[&index=24]:0.152084)[&index=25]:0.255228,(no_tail_l1[&index=7]:4.947230,((no_tail_l3[&index=5]:7.628233,(((red_f1[&index=1]:7.705053,blue_f2[&index=4]:1.674713)[&index=15]:3.849400,blue_f1[&index=3]:1.910287)[&index=17]:8.481657,red_f2[&index=2]:16.198085)[&index=16]:1.392951)[&index=18]:3.819421,no_tail_l2[&index=6]:4.608223)[&index=19]:1.163065)[&index=20]:4.901431,ano_tail_r1[&index=8]:0.789268)[&index=26];
382300	-180.482	-97.5823	-82.9001	(ano_tail_r1[&index=8]:0.708166,(no_tail_l1[&index=7]:6.159562,(((red_f2[&index=2]:7.682792,(blue_f1[&index=3]:0.124282,(red_f1[&index=1]:0.059927,blue_f2[&index=4]:0.455891)[&index=17]:0.052432)[&index=15]:0.863432)[&index=16]:7.910609,no_tail_l3[&index=5]:0.721597)[&index=18]:12.773915,no_tail_l2[&index=6]:3.654772)[&index=19]:0.966044)[&index=20]:0.391652,(no_tail_r2[&index=9]:4.952303,(no_tail_r3[&index=10]:3.304377,((blue2[&index=12]:1.941223,(red2[&index=14]:0.005361,red1[&index=13]:0.099368)[&index=21]:15.813634)[&index=22]:10.253875,blue1[&index=11]:5.881598)[&index=23]:3.350445)[&index=24]:2.041543)[&index=25]:6.430742)[&index=26];
382400	-176.521	-94.6303	-81.8909	((no_tail_r2[&index=9]:22.978864,((((red1[&index=13]:0.008840,red2[&index=14]:0.234709)[&index=21]:7.914599,blue2[&index=12]:0.906454)[&index=22]:0.718569,blue1[&index=11]:3.160835)[&index=23]:13.414580,no_tail_r3[&index=10]:3.568672)[&index=24]:1.460229)[&index=25]:16.205596,ano_tail_r1[&index=8]:7.093793,(no_tail_l1[&index=7]:0.494943,((((blue_f2[&index=4]:0.009734,(red_f2[&index=2]:0.226029,blue_f1[&index=3]:0.052849)[&index=16]:0.026944)[&index=15]:1.956472,red_f1[&index=1]:0.943855)[&index=17]:0.719319,no_tail_l3[&index=5]:1.104499)[&index=18]:6.634807,no_tail_l2[&index=6]:0.230686)[&index=19]:1.029985)[&index=20]:0.457474)[&index=26];
382500	-188.149	-110.925	-77.2241	((no_tail_r2[&index=9]:2.329198,((((red2[&index=14]:2.498051,red1[&index=13]:3.357661)[&index=21]:3.819540,blue2[&index=12]:1.903261)[&index=22]:0.286863,blue1[&index=11]:0.647251)[&index=23]:2.392556,no_tail_r3[&index=10]:4.993834)[&index=24]:1.379738)[&index=25]:0.420499,(((((blue_f1[&index=3]:3.449156,(red_f1[&index=1]:0.137009,red_f2[&index=2]:4.324295)[&index=15]:6.424003)[&index=16]:0.186948,blue_f2[&index=4]:7.990996)[&index=17]:4.717978,no_tail_l3[&index=5]:6.818615)[&index=18]:5.856580,no_tail_l2[&index=6]:0.494447)[&index=19]:0.145417,no_tail_l1[&index=7]:0.400257)[&index=20]:0.432464,ano_tail_r1[&index=8]:2.812794)[&index=26];
382600	-192.497	-107.301	-85.1957	(ano_tail_r1[&index=8]:18.407253,((((((blue_f2[&index=4]:0.175646,blue_f1[&index=3]:0.169243)[&index=16]:0.750186,red_f1[&index=1]:2.301030)[&index=15]:4.840545,red_f2[&index=2]:1.885314)[&index=17]:2.423173,no_tail_l3[&index=5]:2.746356)[&index=18]:3.271630,no_tail_l2[&index=6]:3.442433)[&index=19]:1.027502,no_tail_l1[&index=7]:4.808500)[&index=20]:8.353692,(no_tail_r2[&index=9]:1.648717,((blue1[&index=11]:0.997828,((red2[&index=14]:7.578069,red1[&index=13]:1.045662)[&index=21]:1.690674,blue2[&index=12]:8.482117)[&index=22]:10.241680)[&index=23]:2.812026,no_tail_r3[&index=10]:6.405555)[&index=24]:11.385991)[&index=25]:1.186830)[&index=26];
382700	-188.196	-109.005	-79.1905	(ano_tail_r1[&index=8]:9.119682,((((red_f2[&index=2]:3.266331,((blue_f2[&index=4]:9.020146,red_f1[&index=1]:1.464590)[&index=15]:0.263295,blue_f1[&index=3]:3.904222)[&index=16]:0.808988)[&index=17]:1.538539,no_tail_l3[&index=5]:2.968110)[&index=18]:2.266348,no_tail_l2[&index=6]:2.258736)[&index=19]:3.389287,no_tail_l1[&index=7]:0.177172)[&index=20]:1.050237,(no_tail_r2[&index=9]:2.998962,(no_tail_r3[&index=10]:2.213034,(blue1[&index=11]:3.670310,((red1[&index=13]:0.001510,red2[&index=14]:0.612639)[&index=21]:6.418088,blue2[&index=12]:2.746195)[&index=22]:6.115809)[&index=23]:6.370154)[&index=24]:2.548804)[&index=25]:2.860058)[&index=26];
382800	-180.289	-101.136	-79.1532	(((no_tail_l2[&index=6]:3.385358,(no_tail_l3[&index=5]:7.652893,(blue_f1[&index=3]:5.936937,(red_f2[&index=2]:7.570554,(red_f1[&index=1]:0.452431,blue_f2[&index=4]:0.038506)[&index=15]:0.100836)[&index=17]:5.814566)[&index=16]:5.092664)[&index=18]:0.630789)[&index=19]:1.546712,no_tail_l1[&index=7]:6.271233)[&index=20]:2.884624,ano_tail_r1[&index=8]:0.789598,((no_tail_r3[&index=10]:7.929488,((blue2[&index=12]:3.309151,(red2[&index=14]:0.009053,red1[&index=13]:0.025834)[&index=21]:5.117926)[&index=22]:2.733861,blue1[&index=11]:2.419254)[&index=23]:4.791223)[&index=24]:2.487538,no_tail_r2[&index=9]:0.572916)[&index=25]:0.301047)[&index=26];
382900	-174.226	-92.0408	-82.1853	(ano_tail_r1[&index=8]:1.299674,(((blue1[&index=11]:3.915588,(blue2[&index=12]:6.189082,(red2[&index=14]:0.012010,red1[&index=13]:0.013386)[&index=21]:13.408737)[&index=22]:3.799177)[&index=23]:1.541566,no_tail_r3[&index=10]:6.246850)[&index=24]:3.112842,no_tail_r2[&index=9]:4.600060)[&index=25]:1.667242,(no_tail_l1[&index=7]:3.814610,(no_tail_l2[&index=6]:4.076616,(((red_f1[&index=1]:0.016264,red_f2[&index=2]:0.115743)[&index=15]:14.166607,(blue_f1[&index=3]:0.027544,blue_f2[&index=4]:0.286028)[&index=17]:0.825627)[&index=16]:6.064634,no_tail_l3[&index=5]:2.586871)[&index=18]:2.565219)[&index=19]:1.507463)[&index=20]:11.166277)[&index=26];
383000	-160.463	-88.8512	-71.6123	(ano_tail_r1[&index=8]:0.189762,(no_tail_r2[&index=9]:0.218992,((blue1[&index=11]:2.468562,(blue2[&index=12]:0.200965,(red2[&index=14]:0.092639,red1[&index=13]:0.023851)[&index=21]:0.157417)[&index=22]:2.228740)[&index=23]:6.008455,no_tail_r3[&index=10]:0.666697)[&index=24]:0.127253)[&index=25]:0.068487,(no_tail_l1[&index=7]:1.413856,((no_tail_l3[&index=5]:1.150066,((red_f1[&index=1]:0.040024,red_f2[&index=2]:0.419621)[&index=15]:0.786896,(blue_f1[&index=3]:0.019614,blue_f2[&index=4]:0.271905)[&index=17]:2.538490)[&index=16]:1.556864)[&index=18]:1.616903,no_tail_l2[&index=6]:4.995501)[&index=19]:1.083798)[&index=20]:11.815117)[&index=26];
383100	-188.537	-108.17	-80.3678	(((no_tail_l2[&index=6]:0.302602,(no_tail_l3[&index=5]:0.943654,(blue_f1[&index=3]:0.215754,((blue_f2[&index=4]:7.365773,red_f2[&index=2]:7.272587)[&index=15]:11.430277,red_f1[&index=1]:2.788180)[&index=17]:2.896998)[&index=16]:1.836809)[&index=18]:0.231033)[&index=19]:0.795583,no_tail_l1[&index=7]:1.845711)[&index=20]:3.026697,(((blue1[&index=11]:2.364651,(blue2[&index=12]:4.162180,(red2[&index=14]:2.050649,red1[&index=13]:9.024772)[&index=21]:3.657514)[&index=22]:4.250812)[&index=23]:12.991537,no_tail_r3[&index=10]:0.063310)[&index=24]:0.005020,no_tail_r2[&index=9]:0.254133)[&index=25]:0.127242,ano_tail_r1[&index=8]:4.034687)[&index=26];
383200	-187.553	-98.3888	-89.1644	((((((red1[&index=13]:0.130315,red2[&index=14]:0.014552)[&index=21]:12.602268,blue2[&index=12]:4.601739)[&index=22]:1.535886,blue1[&index=11]:2.988042)[&index=23]:0.800353,no_tail_r3[&index=10]:2.246710)[&index=24]:2.423447,no_tail_r2[&index=9]:0.308063)[&index=25]:9.977734,(((no_tail_l3[&index=5]:0.424664,((red_f2[&index=2]:0.072321,red_f1[&index=1]:0.044309)[&index=15]:3.452756,(blue_f2[&index=4]:4.131185,blue_f1[&index=3]:1.462000)[&index=16]:6.163920)[&index=17]:23.519353)[&index=18]:4.742646,no_tail_l2[&index=6]:1.367438)[&index=19]:2.006593,no_tail_l1[&index=7]:7.270291)[&index=20]:25.821470,ano_tail_r1[&index=8]:9.812993)[&index=26];
383300	-193.72	-98.8507	-94.8697	((no_tail_r2[&index=9]:5.929323,(no_tail_r3[&index=10]:9.605146,(((red2[&index=14]:0.009055,red1[&index=13]:0.028967)[&index=21]:7.638331,blue2[&index=12]:2.797454)[&index=22]:8.679871,blue1[&index=11]:10.113848)[&index=23]:3.227964)[&index=24]:2.686435)[&index=25]:24.657769,(((no_tail_l3[&index=5]:4.898962,((red_f2[&index=2]:13.909650,(blue_f1[&index=3]:0.018036,blue_f2[&index=4]:0.264454)[&index=16]:7.617539)[&index=15]:0.511165,red_f1[&index=1]:7.611783)[&index=17]:0.402691)[&index=18]:6.091319,no_tail_l2[&index=6]:5.706451)[&index=19]:6.155614,no_tail_l1[&index=7]:1.505141)[&index=20]:22.172338,ano_tail_r1[&index=8]:4.208103)[&index=26];
383400	-173.582	-92.4449	-81.1369	(ano_tail_r1[&index=8]:3.863162,(no_tail_l1[&index=7]:2.300243,((no_tail_l3[&index=5]:6.589990,(blue_f1[&index=3]:5.134508,(blue_f2[&index=4]:5.068731,(red_f1[&index=1]:0.065552,red_f2[&index=2]:0.162776)[&index=16]:1.824295)[&index=15]:3.431372)[&index=17]:21.268533)[&index=18]:0.180965,no_tail_l2[&index=6]:1.334517)[&index=19]:0.548876)[&index=20]:5.324767,(((blue1[&index=11]:0.090054,((red1[&index=13]:0.041326,red2[&index=14]:0.009427)[&index=21]:0.771411,blue2[&index=12]:0.039792)[&index=22]:0.010034)[&index=23]:6.666389,no_tail_r3[&index=10]:1.424198)[&index=24]:1.269232,no_tail_r2[&index=9]:15.011612)[&index=25]:5.351911)[&index=26];
383500	-186.301	-101.768	-84.5327	(((no_tail_r3[&index=10]:0.041652,(blue1[&index=11]:0.693484,((red2[&index=14]:0.956712,red1[&index=13]:0.782948)[&index=21]:3.837284,blue2[&index=12]:9.207314)[&index=22]:16.940888)[&index=23]:11.884148)[&index=24]:2.540126,no_tail_r2[&index=9]:6.723352)[&index=25]:9.162913,((no_tail_l2[&index=6]:1.114958,(((red_f1[&index=1]:0.073593,red_f2[&index=2]:0.071816)[&index=16]:3.063557,(blue_f1[&index=3]:0.633202,blue_f2[&index=4]:0.002468)[&index=17]:6.198301)[&index=15]:1.450751,no_tail_l3[&index=5]:7.945550)[&index=18]:3.619617)[&index=19]:0.667222,no_tail_l1[&index=7]:6.455672)[&index=20]:0.707590,ano_tail_r1[&index=8]:9.987438)[&index=26];
383600	-199.845	-112.264	-87.581	((no_tail_l1[&index=7]:1.137676,(no_tail_l2[&index=6]:5.948952,(no_tail_l3[&index=5]:1.051714,(blue_f1[&index=3]:12.138276,(blue_f2[&index=4]:7.730694,(red_f1[&index=1]:1.404783,red_f2[&index=2]:4.679480)[&index=17]:5.010345)[&index=15]:4.927573)[&index=16]:2.413566)[&index=18]:14.711705)[&index=19]:5.046310)[&index=20]:3.056103,ano_tail_r1[&index=8]:8.472435,(no_tail_r2[&index=9]:2.120122,(((blue2[&index=12]:0.011075,(red1[&index=13]:11.241933,red2[&index=14]:7.797314)[&index=21]:3.424567)[&index=22]:1.236320,blue1[&index=11]:8.890644)[&index=23]:0.443947,no_tail_r3[&index=10]:1.434239)[&index=24]:1.285195)[&index=25]:4.389236)[&index=26];
383700	-179.788	-100.081	-79.7071	((((no_tail_l3[&index=5]:13.923907,(red_f1[&index=1]:5.443285,(blue_f1[&index=3]:0.058414,(red_f2[&index=2]:0.051564,blue_f2[&index=4]:0.144607)[&index=15]:0.053477)[&index=16]:0.894257)[&index=17]:7.347960)[&index=18]:1.293774,no_tail_l2[&index=6]:2.743404)[&index=19]:6.682582,no_tail_l1[&index=7]:4.171835)[&index=20]:1.110756,(no_tail_r2[&index=9]:3.425425,(((blue2[&index=12]:0.376562,(red1[&index=13]:0.103916,red2[&index=14]:0.799542)[&index=21]:6.257615)[&index=22]:6.610189,blue1[&index=11]:0.280369)[&index=23]:1.018426,no_tail_r3[&index=10]:3.701273)[&index=24]:3.309767)[&index=25]:1.291585,ano_tail_r1[&index=8]:9.540187)[&index=26];
383800	-195.368	-109.651	-85.7176	((no_tail_l1[&index=7]:0.393227,(((((red_f2[&index=2]:0.708315,blue_f2[&index=4]:10.179852)[&index=15]:5.409741,blue_f1[&index=3]:4.375401)[&index=17]:2.304617,red_f1[&index=1]:6.647506)[&index=16]:3.351902,no_tail_l3[&index=5]:4.702991)[&index=18]:0.700676,no_tail_l2[&index=6]:3.949150)[&index=19]:0.790141)[&index=20]:4.442642,ano_tail_r1[&index=8]:4.426523,((no_tail_r3[&index=10]:0.720034,((blue2[&index=12]:6.233047,(red2[&index=14]:0.746975,red1[&index=13]:0.005114)[&index=21]:14.556748)[&index=22]:5.080086,blue1[&index=11]:3.051814)[&index=23]:5.240927)[&index=24]:6.692756,no_tail_r2[&index=9]:12.456282)[&index=25]:3.520706)[&index=26];
383900	-165.51	-92.0814	-73.4287	(ano_tail_r1[&index=8]:9.126433,((((blue2[&index=12]:0.283711,(red1[&index=13]:0.011066,red2[&index=14]:0.200895)[&index=21]:0.369104)[&index=22]:0.027232,blue1[&index=11]:0.140704)[&index=23]:0.445766,no_tail_r3[&index=10]:0.470389)[&index=24]:9.786925,no_tail_r2[&index=9]:0.434924)[&index=25]:2.335073,((((red_f1[&index=1]:0.294155,((blue_f2[&index=4]:0.706131,blue_f1[&index=3]:0.151265)[&index=17]:0.158124,red_f2[&index=2]:0.165479)[&index=15]:0.307511)[&index=16]:3.780089,no_tail_l3[&index=5]:2.830315)[&index=18]:0.036637,no_tail_l2[&index=6]:6.545833)[&index=19]:3.006560,no_tail_l1[&index=7]:3.556815)[&index=20]:4.071201)[&index=26];
384000	-204.405	-109.471	-94.9337	((((((red_f1[&index=1]:0.653316,red_f2[&index=2]:0.061102)[&index=15]:1.244360,(blue_f1[&index=3]:2.219153,blue_f2[&index=4]:16.765522)[&index=16]:2.820704)[&index=17]:6.338181,no_tail_l3[&index=5]:2.228922)[&index=18]:12.290039,no_tail_l2[&index=6]:5.781572)[&index=19]:11.319507,no_tail_l1[&index=7]:17.880868)[&index=20]:1.254065,ano_tail_r1[&index=8]:4.774251,(no_tail_r2[&index=9]:3.851587,(no_tail_r3[&index=10]:18.631522,(blue1[&index=11]:1.752175,((red1[&index=13]:5.441165,red2[&index=14]:0.341523)[&index=21]:4.726498,blue2[&index=12]:10.542760)[&index=22]:16.011151)[&index=23]:3.119478)[&index=24]:5.021574)[&index=25]:1.696276)[&index=26];
384100	-193.866	-108.16	-85.7058	((((no_tail_l3[&index=5]:3.694474,((blue_f1[&index=3]:22.493392,(blue_f2[&index=4]:13.423161,red_f1[&index=1]:3.922308)[&index=17]:3.648126)[&index=16]:0.173722,red_f2[&index=2]:11.301328)[&index=15]:1.999146)[&index=18]:2.274501,no_tail_l2[&index=6]:4.553391)[&index=19]:0.476101,no_tail_l1[&index=7]:1.494553)[&index=20]:0.384615,ano_tail_r1[&index=8]:8.211931,(no_tail_r2[&index=9]:13.448258,((blue1[&index=11]:0.801893,((red2[&index=14]:0.601879,red1[&index=13]:0.408413)[&index=21]:0.107323,blue2[&index=12]:0.010336)[&index=22]:2.771534)[&index=23]:4.592438,no_tail_r3[&index=10]:1.482901)[&index=24]:3.283145)[&index=25]:5.069085)[&index=26];
384200	-186.958	-105.224	-81.7338	(((((blue_f1[&index=3]:0.533430,((red_f1[&index=1]:1.559638,blue_f2[&index=4]:3.657418)[&index=17]:12.785976,red_f2[&index=2]:0.114943)[&index=16]:1.826554)[&index=15]:13.561532,no_tail_l3[&index=5]:2.115564)[&index=18]:6.960384,no_tail_l2[&index=6]:1.104155)[&index=19]:7.422702,no_tail_l1[&index=7]:0.662586)[&index=20]:0.176276,ano_tail_r1[&index=8]:0.945728,(no_tail_r2[&index=9]:0.194199,(no_tail_r3[&index=10]:1.068558,((blue2[&index=12]:4.481092,(red1[&index=13]:0.111930,red2[&index=14]:0.092663)[&index=21]:7.029847)[&index=22]:2.576115,blue1[&index=11]:2.677565)[&index=23]:12.689637)[&index=24]:5.907218)[&index=25]:0.512521)[&index=26];
384300	-181.341	-100.32	-81.0214	((no_tail_l1[&index=7]:0.882448,((no_tail_l3[&index=5]:5.477874,(blue_f1[&index=3]:1.218422,(red_f2[&index=2]:2.540923,(red_f1[&index=1]:0.007172,blue_f2[&index=4]:0.185107)[&index=15]:4.397715)[&index=16]:2.443673)[&index=17]:2.115641)[&index=18]:10.708980,no_tail_l2[&index=6]:4.750342)[&index=19]:3.774456)[&index=20]:4.140739,ano_tail_r1[&index=8]:2.178026,((no_tail_r3[&index=10]:4.655468,((blue2[&index=12]:1.518620,(red2[&index=14]:0.017027,red1[&index=13]:0.034105)[&index=21]:3.249675)[&index=22]:4.837722,blue1[&index=11]:11.936209)[&index=23]:2.160967)[&index=24]:0.297968,no_tail_r2[&index=9]:11.991973)[&index=25]:1.684652)[&index=26];
384400	-184.693	-100.123	-84.5695	(((no_tail_l2[&index=6]:0.073272,(((red_f1[&index=1]:5.228033,(blue_f2[&index=4]:0.033618,blue_f1[&index=3]:0.429564)[&index=15]:10.216591)[&index=16]:1.072220,red_f2[&index=2]:1.512343)[&index=17]:4.191716,no_tail_l3[&index=5]:12.513466)[&index=18]:14.518293)[&index=19]:9.878975,no_tail_l1[&index=7]:3.578979)[&index=20]:1.176472,(((blue1[&index=11]:0.984256,(blue2[&index=12]:7.090020,(red2[&index=14]:0.003275,red1[&index=13]:0.023446)[&index=21]:0.930401)[&index=22]:1.709761)[&index=23]:10.358708,no_tail_r3[&index=10]:7.156698)[&index=24]:4.368910,no_tail_r2[&index=9]:1.075063)[&index=25]:5.350380,ano_tail_r1[&index=8]:1.472073)[&index=26];
384500	-190.342	-104.088	-86.2542	(((no_tail_r3[&index=10]:1.065581,((blue2[&index=12]:11.881503,(red2[&index=14]:0.026950,red1[&index=13]:0.128755)[&index=21]:3.182136)[&index=22]:7.976094,blue1[&index=11]:0.117124)[&index=23]:0.109317)[&index=24]:0.319943,no_tail_r2[&index=9]:0.046849)[&index=25]:0.912444,ano_tail_r1[&index=8]:10.463361,(no_tail_l1[&index=7]:0.925630,(no_tail_l2[&index=6]:2.997068,(no_tail_l3[&index=5]:1.798066,((blue_f2[&index=4]:4.721805,(red_f2[&index=2]:4.533135,red_f1[&index=1]:5.709931)[&index=17]:9.765656)[&index=16]:14.924447,blue_f1[&index=3]:6.860001)[&index=15]:0.481055)[&index=18]:14.148995)[&index=19]:2.956588)[&index=20]:7.317595)[&index=26];
384600	-197.127	-106.558	-90.5687	(ano_tail_r1[&index=8]:7.940132,(((no_tail_l3[&index=5]:13.302560,(red_f1[&index=1]:4.399487,((red_f2[&index=2]:6.357837,blue_f1[&index=3]:1.304924)[&index=17]:0.412213,blue_f2[&index=4]:2.230017)[&index=16]:13.058182)[&index=15]:3.351909)[&index=18]:1.500622,no_tail_l2[&index=6]:2.355232)[&index=19]:5.646804,no_tail_l1[&index=7]:2.712917)[&index=20]:9.071003,(no_tail_r2[&index=9]:0.619945,(no_tail_r3[&index=10]:9.383892,(blue1[&index=11]:1.470203,((red1[&index=13]:0.017061,red2[&index=14]:0.247838)[&index=21]:5.595086,blue2[&index=12]:2.368194)[&index=22]:13.367410)[&index=23]:13.292948)[&index=24]:12.626561)[&index=25]:2.309595)[&index=26];
384700	-185.24	-100.268	-84.9721	((((no_tail_l3[&index=5]:2.135971,(((blue_f1[&index=3]:0.050818,blue_f2[&index=4]:0.261233)[&index=17]:0.469490,red_f1[&index=1]:7.521809)[&index=15]:12.816379,red_f2[&index=2]:13.626569)[&index=16]:9.256377)[&index=18]:2.068486,no_tail_l2[&index=6]:4.820833)[&index=19]:0.422574,no_tail_l1[&index=7]:1.038073)[&index=20]:4.157282,(no_tail_r2[&index=9]:9.257592,(no_tail_r3[&index=10]:2.760485,(blue1[&index=11]:5.939739,((red2[&index=14]:0.121538,red1[&index=13]:0.028285)[&index=21]:2.634978,blue2[&index=12]:5.202628)[&index=22]:2.955157)[&index=23]:0.455330)[&index=24]:5.834964)[&index=25]:6.476812,ano_tail_r1[&index=8]:6.646175)[&index=26];
384800	-187.148	-102.995	-84.1529	(((no_tail_l2[&index=6]:4.417606,(no_tail_l3[&index=5]:3.319506,(red_f2[&index=2]:4.039454,(red_f1[&index=1]:0.124649,(blue_f2[&index=4]:0.001969,blue_f1[&index=3]:0.125327)[&index=15]:0.502256)[&index=16]:4.364559)[&index=17]:0.374816)[&index=18]:2.348292)[&index=19]:0.448168,no_tail_l1[&index=7]:3.915684)[&index=20]:10.891491,ano_tail_r1[&index=8]:2.121980,((no_tail_r3[&index=10]:5.226555,(blue1[&index=11]:1.357645,(blue2[&index=12]:18.756589,(red2[&index=14]:1.394273,red1[&index=13]:3.116826)[&index=21]:2.335815)[&index=22]:4.382273)[&index=23]:0.555405)[&index=24]:0.714743,no_tail_r2[&index=9]:21.479162)[&index=25]:6.548648)[&index=26];
384900	-186.242	-99.7735	-86.4689	(ano_tail_r1[&index=8]:1.323537,((no_tail_r3[&index=10]:1.298103,((blue2[&index=12]:7.452161,(red1[&index=13]:0.010338,red2[&index=14]:0.156888)[&index=21]:0.314097)[&index=22]:8.383604,blue1[&index=11]:3.266070)[&index=23]:6.241066)[&index=24]:23.569359,no_tail_r2[&index=9]:10.321159)[&index=25]:2.993628,(no_tail_l1[&index=7]:1.800965,(no_tail_l2[&index=6]:4.592544,(no_tail_l3[&index=5]:11.260093,(((red_f1[&index=1]:0.094427,red_f2[&index=2]:0.135174)[&index=16]:2.270820,blue_f1[&index=3]:2.409823)[&index=17]:6.137350,blue_f2[&index=4]:4.046164)[&index=15]:2.785719)[&index=18]:0.442369)[&index=19]:8.188048)[&index=20]:4.949736)[&index=26];
385000	-196.072	-106.094	-89.9778	(((((blue2[&index=12]:13.299502,(red1[&index=13]:9.337208,red2[&index=14]:0.630742)[&index=21]:1.402779)[&index=22]:7.965722,blue1[&index=11]:7.745864)[&index=23]:1.389846,no_tail_r3[&index=10]:4.177337)[&index=24]:16.016280,no_tail_r2[&index=9]:14.941071)[&index=25]:4.816974,ano_tail_r1[&index=8]:7.073455,((no_tail_l2[&index=6]:6.497089,(((blue_f2[&index=4]:0.087121,blue_f1[&index=3]:0.121737)[&index=17]:1.998713,(red_f2[&index=2]:4.530094,red_f1[&index=1]:6.567051)[&index=16]:7.228928)[&index=15]:2.876606,no_tail_l3[&index=5]:2.142179)[&index=18]:1.893988)[&index=19]:0.921810,no_tail_l1[&index=7]:4.744365)[&index=20]:3.581710)[&index=26];
385100	-176.954	-88.6651	-88.289	((((blue1[&index=11]:2.630385,(blue2[&index=12]:1.109877,(red1[&index=13]:0.047514,red2[&index=14]:0.001808)[&index=21]:1.887434)[&index=22]:5.501492)[&index=23]:8.138845,no_tail_r3[&index=10]:4.023054)[&index=24]:6.855850,no_tail_r2[&index=9]:5.374049)[&index=25]:10.872966,(no_tail_l1[&index=7]:0.569940,(no_tail_l2[&index=6]:1.163059,((blue_f1[&index=3]:0.070002,(blue_f2[&index=4]:0.107939,(red_f1[&index=1]:0.003819,red_f2[&index=2]:0.202692)[&index=16]:0.222422)[&index=17]:0.092625)[&index=15]:10.572729,no_tail_l3[&index=5]:25.823375)[&index=18]:4.092306)[&index=19]:5.644780)[&index=20]:19.181537,ano_tail_r1[&index=8]:9.353579)[&index=26];
385200	-191.215	-106.966	-84.2483	(ano_tail_r1[&index=8]:13.207923,(no_tail_r2[&index=9]:0.198768,(no_tail_r3[&index=10]:5.122452,((blue2[&index=12]:1.225802,(red2[&index=14]:0.136382,red1[&index=13]:0.175999)[&index=21]:4.399376)[&index=22]:5.175020,blue1[&index=11]:2.491538)[&index=23]:1.034502)[&index=24]:1.526991)[&index=25]:7.167415,((no_tail_l2[&index=6]:17.092288,((red_f1[&index=1]:0.773748,((red_f2[&index=2]:1.007651,blue_f2[&index=4]:1.148996)[&index=17]:0.977857,blue_f1[&index=3]:6.640632)[&index=16]:2.130859)[&index=15]:0.339496,no_tail_l3[&index=5]:2.624692)[&index=18]:4.328464)[&index=19]:2.689310,no_tail_l1[&index=7]:16.677398)[&index=20]:5.047120)[&index=26];
385300	-182.472	-99.7874	-82.6843	(ano_tail_r1[&index=8]:4.185914,(no_tail_l1[&index=7]:0.429563,(no_tail_l2[&index=6]:12.753015,(((red_f1[&index=1]:0.069353,red_f2[&index=2]:0.163524)[&index=17]:1.411089,(blue_f2[&index=4]:0.103768,blue_f1[&index=3]:0.103026)[&index=16]:3.916754)[&index=15]:2.275721,no_tail_l3[&index=5]:1.181865)[&index=18]:4.251973)[&index=19]:4.346958)[&index=20]:25.213248,(no_tail_r2[&index=9]:2.651165,((((red1[&index=13]:0.409466,red2[&index=14]:1.626862)[&index=21]:4.674548,blue2[&index=12]:6.383513)[&index=22]:4.595818,blue1[&index=11]:3.541885)[&index=23]:5.072654,no_tail_r3[&index=10]:5.438715)[&index=24]:0.515678)[&index=25]:0.204328)[&index=26];
385400	-183.824	-103.443	-80.3812	(ano_tail_r1[&index=8]:14.155240,((no_tail_r3[&index=10]:7.001840,(blue1[&index=11]:1.220314,(blue2[&index=12]:3.852963,(red1[&index=13]:0.009555,red2[&index=14]:0.068454)[&index=21]:1.260053)[&index=22]:9.847294)[&index=23]:3.197529)[&index=24]:1.622048,no_tail_r2[&index=9]:0.487298)[&index=25]:3.226181,(((no_tail_l3[&index=5]:0.195289,((red_f2[&index=2]:0.081657,blue_f2[&index=4]:0.806438)[&index=17]:0.597027,(blue_f1[&index=3]:7.962197,red_f1[&index=1]:0.969257)[&index=15]:11.635532)[&index=16]:2.442394)[&index=18]:0.500058,no_tail_l2[&index=6]:6.660533)[&index=19]:0.372387,no_tail_l1[&index=7]:4.122198)[&index=20]:1.711107)[&index=26];
385500	-197.742	-112.011	-85.7306	((no_tail_l1[&index=7]:5.593272,((no_tail_l3[&index=5]:12.067649,((red_f2[&index=2]:1.056577,(blue_f1[&index=3]:2.231620,blue_f2[&index=4]:0.097354)[&index=17]:5.291541)[&index=15]:0.579897,red_f1[&index=1]:4.421603)[&index=16]:4.696178)[&index=18]:2.899864,no_tail_l2[&index=6]:4.140523)[&index=19]:5.187839)[&index=20]:3.434447,ano_tail_r1[&index=8]:9.623564,((no_tail_r3[&index=10]:1.460414,(blue1[&index=11]:3.399026,(blue2[&index=12]:0.425959,(red2[&index=14]:0.787453,red1[&index=13]:8.371524)[&index=21]:13.158620)[&index=22]:3.214395)[&index=23]:6.681405)[&index=24]:0.454347,no_tail_r2[&index=9]:7.550899)[&index=25]:3.925909)[&index=26];
385600	-176.785	-96.1727	-80.6125	((((no_tail_l3[&index=5]:1.165186,(red_f1[&index=1]:0.187945,((blue_f1[&index=3]:0.068588,blue_f2[&index=4]:0.107573)[&index=17]:0.032209,red_f2[&index=2]:0.022429)[&index=15]:0.144362)[&index=16]:0.036382)[&index=18]:1.386486,no_tail_l2[&index=6]:1.401779)[&index=19]:10.933578,no_tail_l1[&index=7]:7.349082)[&index=20]:3.768193,ano_tail_r1[&index=8]:2.075096,(((blue1[&index=11]:6.242318,(blue2[&index=12]:1.757318,(red2[&index=14]:11.222298,red1[&index=13]:4.480979)[&index=21]:2.516919)[&index=22]:7.482715)[&index=23]:6.363262,no_tail_r3[&index=10]:4.151332)[&index=24]:0.121976,no_tail_r2[&index=9]:8.402284)[&index=25]:3.741073)[&index=26];
385700	-194.457	-105.106	-89.3509	(ano_tail_r1[&index=8]:1.251121,((((blue2[&index=12]:2.746713,(red1[&index=13]:2.952812,red2[&index=14]:2.389560)[&index=21]:3.790020)[&index=22]:1.725513,blue1[&index=11]:0.104359)[&index=23]:2.057325,no_tail_r3[&index=10]:0.134669)[&index=24]:14.823891,no_tail_r2[&index=9]:9.764581)[&index=25]:6.643555,(no_tail_l1[&index=7]:0.785106,(((((blue_f1[&index=3]:0.088323,blue_f2[&index=4]:0.025784)[&index=17]:12.347489,red_f1[&index=1]:4.000657)[&index=15]:1.690549,red_f2[&index=2]:9.585071)[&index=16]:6.838088,no_tail_l3[&index=5]:3.198399)[&index=18]:2.587943,no_tail_l2[&index=6]:8.742450)[&index=19]:7.962495)[&index=20]:22.617223)[&index=26];
385800	-181.487	-98.0704	-83.4166	(ano_tail_r1[&index=8]:7.791472,((((((red_f2[&index=2]:0.023344,red_f1[&index=1]:0.024146)[&index=15]:2.738002,blue_f1[&index=3]:2.999088)[&index=17]:4.705549,blue_f2[&index=4]:9.255348)[&index=16]:4.692317,no_tail_l3[&index=5]:0.727360)[&index=18]:2.097736,no_tail_l2[&index=6]:7.566289)[&index=19]:11.370608,no_tail_l1[&index=7]:1.283652)[&index=20]:1.109568,((((blue2[&index=12]:2.527171,(red1[&index=13]:0.132959,red2[&index=14]:0.046703)[&index=21]:5.011609)[&index=22]:7.690121,blue1[&index=11]:2.818344)[&index=23]:7.297362,no_tail_r3[&index=10]:2.589568)[&index=24]:13.541738,no_tail_r2[&index=9]:0.884938)[&index=25]:0.256809)[&index=26];
385900	-188.506	-102.451	-86.0547	(((no_tail_r3[&index=10]:8.996664,(blue1[&index=11]:4.497102,((red1[&index=13]:0.021748,red2[&index=14]:0.024916)[&index=21]:3.788909,blue2[&index=12]:19.261298)[&index=22]:1.226434)[&index=23]:3.043648)[&index=24]:6.779298,no_tail_r2[&index=9]:9.748856)[&index=25]:8.606324,ano_tail_r1[&index=8]:6.383860,(no_tail_l1[&index=7]:0.137519,((((blue_f2[&index=4]:0.179803,red_f1[&index=1]:1.837305)[&index=16]:7.405760,(blue_f1[&index=3]:0.003600,red_f2[&index=2]:0.713356)[&index=15]:4.366310)[&index=17]:5.841808,no_tail_l3[&index=5]:1.606152)[&index=18]:3.589515,no_tail_l2[&index=6]:5.862714)[&index=19]:4.299520)[&index=20]:4.149918)[&index=26];
386000	-194.541	-107.633	-86.9077	((((no_tail_l3[&index=5]:5.383506,((red_f2[&index=2]:0.030378,blue_f2[&index=4]:0.121287)[&index=16]:1.009160,(red_f1[&index=1]:4.450179,blue_f1[&index=3]:0.559576)[&index=15]:0.237536)[&index=17]:1.490410)[&index=18]:9.097770,no_tail_l2[&index=6]:3.792404)[&index=19]:7.153541,no_tail_l1[&index=7]:4.871980)[&index=20]:2.873652,ano_tail_r1[&index=8]:2.417606,(no_tail_r2[&index=9]:3.719775,((blue1[&index=11]:0.441229,((red1[&index=13]:4.488071,red2[&index=14]:6.829173)[&index=21]:6.216530,blue2[&index=12]:16.706149)[&index=22]:2.440855)[&index=23]:7.087361,no_tail_r3[&index=10]:9.377723)[&index=24]:11.430697)[&index=25]:4.410774)[&index=26];
386100	-181.712	-97.8868	-83.8248	(ano_tail_r1[&index=8]:3.882417,(no_tail_l1[&index=7]:8.713218,((((blue_f1[&index=3]:0.087825,(red_f1[&index=1]:0.145411,blue_f2[&index=4]:0.131727)[&index=17]:0.049723)[&index=15]:0.110820,red_f2[&index=2]:0.173286)[&index=16]:9.831923,no_tail_l3[&index=5]:8.148268)[&index=18]:8.420695,no_tail_l2[&index=6]:3.482815)[&index=19]:3.782768)[&index=20]:3.282914,(((blue1[&index=11]:0.068243,((red1[&index=13]:6.447058,red2[&index=14]:8.342129)[&index=21]:11.922235,blue2[&index=12]:0.048182)[&index=22]:1.820091)[&index=23]:13.437883,no_tail_r3[&index=10]:3.773852)[&index=24]:0.206128,no_tail_r2[&index=9]:0.885002)[&index=25]:4.028565)[&index=26];
386200	-180.861	-103.556	-77.3058	(ano_tail_r1[&index=8]:1.431457,(no_tail_r2[&index=9]:4.195445,((blue1[&index=11]:1.130094,((red2[&index=14]:0.088571,red1[&index=13]:0.725882)[&index=21]:0.786891,blue2[&index=12]:5.495617)[&index=22]:7.101308)[&index=23]:1.904513,no_tail_r3[&index=10]:0.946418)[&index=24]:0.546305)[&index=25]:0.616791,(((no_tail_l3[&index=5]:1.465582,((blue_f2[&index=4]:0.099289,blue_f1[&index=3]:0.090086)[&index=16]:3.336517,(red_f1[&index=1]:5.273109,red_f2[&index=2]:3.890852)[&index=17]:2.472364)[&index=15]:9.133453)[&index=18]:5.025719,no_tail_l2[&index=6]:0.392572)[&index=19]:4.630085,no_tail_l1[&index=7]:4.326132)[&index=20]:3.522937)[&index=26];
386300	-181.817	-94.4481	-87.3692	(ano_tail_r1[&index=8]:10.973273,(no_tail_r2[&index=9]:6.749530,(no_tail_r3[&index=10]:0.201502,((blue2[&index=12]:1.165225,(red1[&index=13]:0.074243,red2[&index=14]:0.031704)[&index=21]:6.103134)[&index=22]:19.720972,blue1[&index=11]:1.731701)[&index=23]:9.931012)[&index=24]:3.077701)[&index=25]:8.030111,((no_tail_l2[&index=6]:3.822892,(no_tail_l3[&index=5]:4.126816,(((blue_f1[&index=3]:0.004690,blue_f2[&index=4]:0.174474)[&index=16]:0.204487,red_f2[&index=2]:0.001757)[&index=17]:6.037769,red_f1[&index=1]:9.413111)[&index=15]:2.530261)[&index=18]:3.712644)[&index=19]:8.196495,no_tail_l1[&index=7]:11.263575)[&index=20]:1.665970)[&index=26];
386400	-202.182	-112.232	-89.9498	(((((blue2[&index=12]:11.482668,(red2[&index=14]:6.517203,red1[&index=13]:0.533153)[&index=21]:8.942135)[&index=22]:19.929160,blue1[&index=11]:6.346815)[&index=23]:3.074029,no_tail_r3[&index=10]:0.272636)[&index=24]:6.891731,no_tail_r2[&index=9]:7.176320)[&index=25]:1.852206,((no_tail_l2[&index=6]:2.228006,(no_tail_l3[&index=5]:12.163569,(red_f1[&index=1]:0.203855,(blue_f2[&index=4]:16.245286,(blue_f1[&index=3]:2.391909,red_f2[&index=2]:0.170393)[&index=15]:1.273134)[&index=16]:2.381142)[&index=17]:10.456028)[&index=18]:0.860321)[&index=19]:2.804211,no_tail_l1[&index=7]:0.774163)[&index=20]:6.149470,ano_tail_r1[&index=8]:0.728361)[&index=26];
386500	-162.972	-90.184	-72.7877	(((no_tail_r3[&index=10]:3.074707,(((red2[&index=14]:0.105779,red1[&index=13]:0.034173)[&index=21]:0.014362,blue2[&index=12]:0.292025)[&index=22]:3.864210,blue1[&index=11]:4.328718)[&index=23]:1.123330)[&index=24]:6.172235,no_tail_r2[&index=9]:6.126219)[&index=25]:0.500701,(no_tail_l1[&index=7]:0.584811,((no_tail_l3[&index=5]:1.032460,(blue_f1[&index=3]:0.019549,((red_f2[&index=2]:0.235153,red_f1[&index=1]:0.020768)[&index=16]:0.698824,blue_f2[&index=4]:0.052162)[&index=17]:0.363642)[&index=15]:0.046920)[&index=18]:2.244887,no_tail_l2[&index=6]:4.247891)[&index=19]:8.993531)[&index=20]:1.211500,ano_tail_r1[&index=8]:0.649040)[&index=26];
386600	-189.216	-106.435	-82.7812	((((no_tail_l3[&index=5]:10.292191,(red_f1[&index=1]:8.335622,(red_f2[&index=2]:0.587307,(blue_f2[&index=4]:0.080441,blue_f1[&index=3]:0.194024)[&index=16]:2.950499)[&index=17]:0.599454)[&index=15]:0.906775)[&index=18]:0.343263,no_tail_l2[&index=6]:6.046086)[&index=19]:0.556195,no_tail_l1[&index=7]:0.286526)[&index=20]:10.959421,ano_tail_r1[&index=8]:10.575066,(no_tail_r2[&index=9]:9.681530,(no_tail_r3[&index=10]:0.057501,(blue1[&index=11]:0.389645,((red2[&index=14]:0.454102,red1[&index=13]:6.860962)[&index=21]:4.914945,blue2[&index=12]:2.805940)[&index=22]:9.278657)[&index=23]:0.960192)[&index=24]:0.582246)[&index=25]:7.306394)[&index=26];
386700	-189.912	-104.711	-85.2013	((((((red1[&index=13]:0.118289,red2[&index=14]:0.035656)[&index=21]:2.595281,blue2[&index=12]:2.876502)[&index=22]:0.221979,blue1[&index=11]:0.357588)[&index=23]:0.225756,no_tail_r3[&index=10]:0.297613)[&index=24]:1.491798,no_tail_r2[&index=9]:1.480590)[&index=25]:7.553808,ano_tail_r1[&index=8]:3.468412,(no_tail_l1[&index=7]:4.798636,(no_tail_l2[&index=6]:7.667028,(no_tail_l3[&index=5]:3.513867,(red_f1[&index=1]:19.861020,((blue_f1[&index=3]:8.426923,blue_f2[&index=4]:2.201147)[&index=16]:7.800905,red_f2[&index=2]:0.679831)[&index=17]:3.733144)[&index=15]:9.711336)[&index=18]:13.289171)[&index=19]:5.518557)[&index=20]:0.180766)[&index=26];
386800	-185.921	-104.59	-81.3308	((no_tail_l1[&index=7]:1.969383,(no_tail_l2[&index=6]:6.674694,(no_tail_l3[&index=5]:1.469835,(((red_f1[&index=1]:4.181983,blue_f1[&index=3]:1.217408)[&index=17]:6.344215,blue_f2[&index=4]:7.127879)[&index=15]:0.612915,red_f2[&index=2]:2.899295)[&index=16]:5.078698)[&index=18]:1.867771)[&index=19]:2.559379)[&index=20]:10.446977,(no_tail_r2[&index=9]:2.984833,(no_tail_r3[&index=10]:5.935228,((blue2[&index=12]:7.563562,(red2[&index=14]:0.016605,red1[&index=13]:0.034358)[&index=21]:2.830307)[&index=22]:4.034885,blue1[&index=11]:1.438106)[&index=23]:6.006430)[&index=24]:0.575538)[&index=25]:0.051670,ano_tail_r1[&index=8]:4.831027)[&index=26];
386900	-189.727	-110.548	-79.1794	((no_tail_l1[&index=7]:1.730237,(no_tail_l2[&index=6]:3.456531,((red_f2[&index=2]:0.001449,(blue_f1[&index=3]:0.528234,(red_f1[&index=1]:2.873748,blue_f2[&index=4]:7.239673)[&index=17]:1.575371)[&index=16]:0.263056)[&index=15]:3.090803,no_tail_l3[&index=5]:2.048083)[&index=18]:1.402928)[&index=19]:6.381870)[&index=20]:1.212251,ano_tail_r1[&index=8]:6.365875,(no_tail_r2[&index=9]:4.630870,(no_tail_r3[&index=10]:1.047027,(((red1[&index=13]:2.891519,red2[&index=14]:0.931223)[&index=21]:2.288660,blue2[&index=12]:0.455735)[&index=22]:0.664988,blue1[&index=11]:4.049063)[&index=23]:8.730278)[&index=24]:7.891406)[&index=25]:6.245329)[&index=26];
387000	-185.278	-105.381	-79.8969	(ano_tail_r1[&index=8]:5.411199,((no_tail_r3[&index=10]:1.383580,((blue2[&index=12]:0.748046,(red2[&index=14]:0.118154,red1[&index=13]:0.782025)[&index=21]:0.178155)[&index=22]:6.929871,blue1[&index=11]:1.276108)[&index=23]:10.875463)[&index=24]:14.652621,no_tail_r2[&index=9]:14.596306)[&index=25]:1.342762,((no_tail_l2[&index=6]:5.168363,(((blue_f1[&index=3]:2.220611,red_f1[&index=1]:3.441585)[&index=17]:0.641586,(red_f2[&index=2]:0.139769,blue_f2[&index=4]:0.114506)[&index=15]:1.820826)[&index=16]:1.076444,no_tail_l3[&index=5]:2.138904)[&index=18]:1.243389)[&index=19]:0.770792,no_tail_l1[&index=7]:0.348932)[&index=20]:4.163503)[&index=26];
387100	-188.738	-104.203	-84.5356	(((no_tail_l2[&index=6]:12.941086,(no_tail_l3[&index=5]:1.817634,((blue_f2[&index=4]:0.248584,red_f1[&index=1]:0.188208)[&index=15]:0.316596,(red_f2[&index=2]:2.453262,blue_f1[&index=3]:0.817520)[&index=16]:10.671857)[&index=17]:0.204389)[&index=18]:1.475479)[&index=19]:4.191463,no_tail_l1[&index=7]:0.723020)[&index=20]:0.111855,((no_tail_r3[&index=10]:1.789653,(blue1[&index=11]:1.759531,((red1[&index=13]:0.004769,red2[&index=14]:0.344022)[&index=21]:7.292000,blue2[&index=12]:7.997700)[&index=22]:0.832109)[&index=23]:27.340733)[&index=24]:5.873375,no_tail_r2[&index=9]:0.904688)[&index=25]:2.891217,ano_tail_r1[&index=8]:11.586467)[&index=26];
387200	-198.685	-107.766	-90.9197	((no_tail_r2[&index=9]:6.758003,(no_tail_r3[&index=10]:0.028519,((blue2[&index=12]:8.633487,(red2[&index=14]:6.465465,red1[&index=13]:2.431622)[&index=21]:1.466511)[&index=22]:0.168597,blue1[&index=11]:7.326399)[&index=23]:19.027202)[&index=24]:19.986501)[&index=25]:6.006920,ano_tail_r1[&index=8]:6.645196,(((((red_f1[&index=1]:6.769002,(blue_f1[&index=3]:0.061904,red_f2[&index=2]:0.049973)[&index=15]:1.312698)[&index=16]:6.500275,blue_f2[&index=4]:1.449398)[&index=17]:8.945288,no_tail_l3[&index=5]:4.961414)[&index=18]:2.554999,no_tail_l2[&index=6]:1.100457)[&index=19]:0.210582,no_tail_l1[&index=7]:15.713595)[&index=20]:2.123243)[&index=26];
387300	-195.293	-103.914	-91.3788	((((((blue_f1[&index=3]:0.246223,(red_f1[&index=1]:0.208008,red_f2[&index=2]:0.084138)[&index=15]:0.214142)[&index=16]:14.643482,blue_f2[&index=4]:15.679036)[&index=17]:3.397556,no_tail_l3[&index=5]:6.527488)[&index=18]:12.330105,no_tail_l2[&index=6]:14.292139)[&index=19]:5.998635,no_tail_l1[&index=7]:7.721844)[&index=20]:1.360367,ano_tail_r1[&index=8]:2.080736,(no_tail_r2[&index=9]:5.571641,(no_tail_r3[&index=10]:1.338985,(((red1[&index=13]:1.253713,red2[&index=14]:19.129951)[&index=21]:7.876918,blue2[&index=12]:9.908152)[&index=22]:2.804885,blue1[&index=11]:3.305555)[&index=23]:1.028317)[&index=24]:1.789447)[&index=25]:0.201675)[&index=26];
387400	-181.96	-99.5441	-82.416	(ano_tail_r1[&index=8]:12.930169,((no_tail_l2[&index=6]:3.228178,(((red_f2[&index=2]:4.232958,red_f1[&index=1]:1.370705)[&index=15]:6.698431,(blue_f1[&index=3]:0.213955,blue_f2[&index=4]:0.038642)[&index=16]:0.641714)[&index=17]:6.604891,no_tail_l3[&index=5]:0.868264)[&index=18]:1.284048)[&index=19]:2.278419,no_tail_l1[&index=7]:3.855163)[&index=20]:0.971000,(((blue1[&index=11]:8.395027,(blue2[&index=12]:5.070432,(red1[&index=13]:0.112376,red2[&index=14]:0.019183)[&index=21]:10.376480)[&index=22]:5.010932)[&index=23]:7.931147,no_tail_r3[&index=10]:1.785562)[&index=24]:0.187454,no_tail_r2[&index=9]:3.683433)[&index=25]:6.390516)[&index=26];
387500	-168.136	-94.1148	-74.0214	(ano_tail_r1[&index=8]:1.865758,((no_tail_l2[&index=6]:1.602850,(((blue_f1[&index=3]:0.184365,blue_f2[&index=4]:0.347092)[&index=17]:0.502811,(red_f1[&index=1]:0.095997,red_f2[&index=2]:0.037910)[&index=16]:0.148153)[&index=15]:13.317815,no_tail_l3[&index=5]:2.706467)[&index=18]:1.636476)[&index=19]:0.200424,no_tail_l1[&index=7]:1.153794)[&index=20]:2.031236,(no_tail_r2[&index=9]:4.481003,((blue1[&index=11]:1.835905,(blue2[&index=12]:0.777574,(red1[&index=13]:0.105337,red2[&index=14]:0.179556)[&index=21]:3.182099)[&index=22]:1.878143)[&index=23]:3.171230,no_tail_r3[&index=10]:3.139529)[&index=24]:6.658333)[&index=25]:0.965931)[&index=26];
387600	-197.286	-107.008	-90.2776	(ano_tail_r1[&index=8]:6.112300,((no_tail_r3[&index=10]:5.655488,(((red2[&index=14]:1.958848,red1[&index=13]:2.138028)[&index=21]:6.974934,blue2[&index=12]:3.722745)[&index=22]:0.838043,blue1[&index=11]:4.619388)[&index=23]:1.211194)[&index=24]:3.714746,no_tail_r2[&index=9]:12.559251)[&index=25]:11.801072,(no_tail_l1[&index=7]:10.715576,((((red_f1[&index=1]:9.342325,(blue_f1[&index=3]:0.246186,blue_f2[&index=4]:0.077021)[&index=16]:2.980688)[&index=15]:1.612058,red_f2[&index=2]:11.430470)[&index=17]:1.303346,no_tail_l3[&index=5]:2.622345)[&index=18]:12.251360,no_tail_l2[&index=6]:8.262277)[&index=19]:3.162630)[&index=20]:8.174691)[&index=26];
387700	-177.653	-94.5524	-83.1006	((((((red_f1[&index=1]:0.226593,red_f2[&index=2]:0.016402)[&index=15]:11.915222,(blue_f1[&index=3]:0.411751,blue_f2[&index=4]:0.008161)[&index=16]:2.524563)[&index=17]:2.276764,no_tail_l3[&index=5]:5.991072)[&index=18]:2.683667,no_tail_l2[&index=6]:0.539790)[&index=19]:12.042991,no_tail_l1[&index=7]:2.865947)[&index=20]:1.048066,(no_tail_r2[&index=9]:1.550690,(no_tail_r3[&index=10]:18.017390,(blue1[&index=11]:2.993164,((red2[&index=14]:0.012489,red1[&index=13]:0.121425)[&index=21]:0.757896,blue2[&index=12]:0.567351)[&index=22]:1.719270)[&index=23]:3.226626)[&index=24]:19.052549)[&index=25]:5.197983,ano_tail_r1[&index=8]:1.833938)[&index=26];
387800	-204.43	-107.486	-96.9436	((no_tail_l1[&index=7]:15.740641,((no_tail_l3[&index=5]:1.811858,((red_f2[&index=2]:8.987549,blue_f1[&index=3]:1.988433)[&index=16]:13.024055,(red_f1[&index=1]:5.278665,blue_f2[&index=4]:16.919110)[&index=15]:6.187042)[&index=17]:5.572173)[&index=18]:3.366874,no_tail_l2[&index=6]:2.794774)[&index=19]:11.715152)[&index=20]:2.384141,ano_tail_r1[&index=8]:5.532381,((no_tail_r3[&index=10]:1.756929,(blue1[&index=11]:5.751818,((red1[&index=13]:0.144440,red2[&index=14]:0.232016)[&index=21]:6.452005,blue2[&index=12]:5.573189)[&index=22]:1.751148)[&index=23]:20.686950)[&index=24]:2.107592,no_tail_r2[&index=9]:20.617345)[&index=25]:0.440713)[&index=26];
387900	-183.98	-104.379	-79.6009	((no_tail_l1[&index=7]:1.626711,(no_tail_l2[&index=6]:1.256530,((blue_f2[&index=4]:5.268249,((red_f2[&index=2]:1.872308,red_f1[&index=1]:4.911078)[&index=15]:2.059774,blue_f1[&index=3]:0.144653)[&index=16]:3.685572)[&index=17]:0.041886,no_tail_l3[&index=5]:5.756496)[&index=18]:3.153602)[&index=19]:5.921493)[&index=20]:6.247222,((no_tail_r3[&index=10]:15.505377,(((red1[&index=13]:0.016511,red2[&index=14]:0.013914)[&index=21]:1.278199,blue2[&index=12]:5.770942)[&index=22]:1.267608,blue1[&index=11]:6.051267)[&index=23]:1.980396)[&index=24]:0.905650,no_tail_r2[&index=9]:3.287703)[&index=25]:1.113596,ano_tail_r1[&index=8]:0.966982)[&index=26];
388000	-201.393	-112.219	-89.1738	((((no_tail_l3[&index=5]:2.303448,(((blue_f2[&index=4]:1.818754,red_f2[&index=2]:9.811352)[&index=16]:3.737713,red_f1[&index=1]:4.994230)[&index=15]:5.098953,blue_f1[&index=3]:1.927187)[&index=17]:6.194437)[&index=18]:3.297050,no_tail_l2[&index=6]:11.736350)[&index=19]:2.623607,no_tail_l1[&index=7]:0.388447)[&index=20]:5.713966,ano_tail_r1[&index=8]:0.314409,(no_tail_r2[&index=9]:1.290620,(no_tail_r3[&index=10]:1.358951,(blue1[&index=11]:4.108996,(blue2[&index=12]:12.946051,(red1[&index=13]:3.606109,red2[&index=14]:8.824381)[&index=21]:2.065275)[&index=22]:15.579416)[&index=23]:10.802480)[&index=24]:6.436349)[&index=25]:0.989700)[&index=26];
388100	-200.275	-106.673	-93.6023	(((no_tail_r3[&index=10]:23.618917,(blue1[&index=11]:0.959231,(blue2[&index=12]:3.644582,(red1[&index=13]:0.272594,red2[&index=14]:0.002242)[&index=21]:6.398145)[&index=22]:0.211868)[&index=23]:4.016435)[&index=24]:7.186970,no_tail_r2[&index=9]:10.666837)[&index=25]:0.004679,ano_tail_r1[&index=8]:11.784473,((no_tail_l2[&index=6]:15.559837,((blue_f2[&index=4]:1.900725,(red_f1[&index=1]:3.368205,(red_f2[&index=2]:10.718260,blue_f1[&index=3]:1.918893)[&index=16]:1.610882)[&index=17]:8.443592)[&index=15]:8.894257,no_tail_l3[&index=5]:5.026433)[&index=18]:8.649812)[&index=19]:2.330289,no_tail_l1[&index=7]:9.905378)[&index=20]:3.016841)[&index=26];
388200	-173.559	-96.7915	-76.7678	((no_tail_r2[&index=9]:5.897335,(no_tail_r3[&index=10]:2.103165,(blue1[&index=11]:2.678142,(blue2[&index=12]:9.065465,(red2[&index=14]:0.030753,red1[&index=13]:0.076617)[&index=21]:3.157198)[&index=22]:1.410552)[&index=23]:0.790581)[&index=24]:1.319761)[&index=25]:4.165814,ano_tail_r1[&index=8]:1.248499,(no_tail_l1[&index=7]:0.322331,((((blue_f2[&index=4]:0.023344,blue_f1[&index=3]:0.028945)[&index=16]:0.490952,(red_f1[&index=1]:0.503603,red_f2[&index=2]:2.994335)[&index=15]:0.365679)[&index=17]:3.257931,no_tail_l3[&index=5]:1.842894)[&index=18]:10.325641,no_tail_l2[&index=6]:7.033941)[&index=19]:4.813687)[&index=20]:1.990992)[&index=26];
388300	-183.99	-103.349	-80.6406	(ano_tail_r1[&index=8]:5.342646,(((no_tail_l3[&index=5]:4.198938,(((red_f2[&index=2]:0.192705,red_f1[&index=1]:0.133932)[&index=16]:0.155838,blue_f2[&index=4]:0.142708)[&index=15]:8.943911,blue_f1[&index=3]:5.477264)[&index=17]:11.469115)[&index=18]:0.905964,no_tail_l2[&index=6]:0.010524)[&index=19]:3.849951,no_tail_l1[&index=7]:2.898990)[&index=20]:6.442863,(((((red1[&index=13]:1.835297,red2[&index=14]:1.495108)[&index=21]:9.329831,blue2[&index=12]:3.938148)[&index=22]:0.398530,blue1[&index=11]:3.712499)[&index=23]:0.830651,no_tail_r3[&index=10]:1.551365)[&index=24]:5.941144,no_tail_r2[&index=9]:2.184203)[&index=25]:3.920113)[&index=26];
388400	-180.399	-90.1709	-90.2283	(((no_tail_l2[&index=6]:0.945343,(no_tail_l3[&index=5]:23.251335,((blue_f2[&index=4]:0.046501,blue_f1[&index=3]:0.030719)[&index=17]:1.243517,(red_f1[&index=1]:0.022072,red_f2[&index=2]:0.129368)[&index=16]:12.192784)[&index=15]:31.139576)[&index=18]:0.426433)[&index=19]:5.380418,no_tail_l1[&index=7]:4.392619)[&index=20]:2.075286,ano_tail_r1[&index=8]:7.050891,(no_tail_r2[&index=9]:1.837596,(no_tail_r3[&index=10]:3.561874,((blue2[&index=12]:0.302985,(red1[&index=13]:0.099264,red2[&index=14]:0.186871)[&index=21]:0.035996)[&index=22]:2.930426,blue1[&index=11]:4.249465)[&index=23]:1.212743)[&index=24]:28.118513)[&index=25]:2.377903)[&index=26];
388500	-190.208	-104.984	-85.2239	(ano_tail_r1[&index=8]:1.042957,((((blue2[&index=12]:0.921378,(red1[&index=13]:0.059104,red2[&index=14]:0.032163)[&index=21]:4.492107)[&index=22]:8.037580,blue1[&index=11]:3.269596)[&index=23]:6.346235,no_tail_r3[&index=10]:4.580316)[&index=24]:7.587717,no_tail_r2[&index=9]:10.004713)[&index=25]:4.732698,(((no_tail_l3[&index=5]:1.754913,(red_f1[&index=1]:6.156795,((blue_f2[&index=4]:2.779005,red_f2[&index=2]:9.901924)[&index=15]:5.974776,blue_f1[&index=3]:3.988747)[&index=17]:0.665817)[&index=16]:1.041387)[&index=18]:10.351559,no_tail_l2[&index=6]:9.240729)[&index=19]:2.735179,no_tail_l1[&index=7]:0.589317)[&index=20]:1.931832)[&index=26];
388600	-188.28	-106.088	-82.1923	(ano_tail_r1[&index=8]:8.641833,((no_tail_r3[&index=10]:1.679488,(blue1[&index=11]:5.123043,(blue2[&index=12]:1.266297,(red2[&index=14]:0.065741,red1[&index=13]:0.138304)[&index=21]:0.940791)[&index=22]:3.506694)[&index=23]:2.128021)[&index=24]:4.031269,no_tail_r2[&index=9]:5.597073)[&index=25]:0.747564,((no_tail_l2[&index=6]:3.998747,(no_tail_l3[&index=5]:1.858489,((blue_f1[&index=3]:6.470397,red_f2[&index=2]:4.680403)[&index=15]:0.701745,(blue_f2[&index=4]:0.630569,red_f1[&index=1]:5.538985)[&index=16]:1.275533)[&index=17]:13.021186)[&index=18]:2.921136)[&index=19]:1.189984,no_tail_l1[&index=7]:12.654707)[&index=20]:4.252563)[&index=26];
388700	-201.36	-112.281	-89.0787	((no_tail_l1[&index=7]:3.154453,(no_tail_l2[&index=6]:1.752600,(no_tail_l3[&index=5]:4.863531,((red_f1[&index=1]:2.144319,blue_f1[&index=3]:6.192773)[&index=17]:9.576774,(blue_f2[&index=4]:10.004681,red_f2[&index=2]:5.422058)[&index=15]:2.146680)[&index=16]:10.920384)[&index=18]:3.341522)[&index=19]:5.317243)[&index=20]:2.175179,ano_tail_r1[&index=8]:2.931936,((no_tail_r3[&index=10]:9.540397,(((red1[&index=13]:0.983037,red2[&index=14]:4.194630)[&index=21]:3.775460,blue2[&index=12]:2.571637)[&index=22]:12.315838,blue1[&index=11]:3.349594)[&index=23]:3.701149)[&index=24]:0.326724,no_tail_r2[&index=9]:2.401013)[&index=25]:14.388962)[&index=26];
388800	-187.007	-102.649	-84.3581	((no_tail_l1[&index=7]:2.274322,(no_tail_l2[&index=6]:0.497276,(((red_f2[&index=2]:0.113227,red_f1[&index=1]:0.470764)[&index=15]:4.974890,(blue_f2[&index=4]:7.108603,blue_f1[&index=3]:1.222930)[&index=17]:1.570293)[&index=16]:19.029798,no_tail_l3[&index=5]:1.136024)[&index=18]:10.926456)[&index=19]:0.609622)[&index=20]:4.665871,(no_tail_r2[&index=9]:2.887156,((((red2[&index=14]:0.138367,red1[&index=13]:0.074371)[&index=21]:8.088301,blue2[&index=12]:11.055081)[&index=22]:11.457072,blue1[&index=11]:2.050160)[&index=23]:2.911587,no_tail_r3[&index=10]:2.057514)[&index=24]:4.464147)[&index=25]:1.750343,ano_tail_r1[&index=8]:2.355276)[&index=26];
388900	-168.344	-87.667	-80.6767	(ano_tail_r1[&index=8]:3.355969,(no_tail_r2[&index=9]:9.671594,(no_tail_r3[&index=10]:7.466712,((blue2[&index=12]:0.209872,(red1[&index=13]:0.151389,red2[&index=14]:0.019276)[&index=21]:0.001607)[&index=22]:4.089989,blue1[&index=11]:0.431476)[&index=23]:8.410391)[&index=24]:5.400311)[&index=25]:1.495820,(no_tail_l1[&index=7]:1.795818,(no_tail_l2[&index=6]:3.811332,(no_tail_l3[&index=5]:15.025759,(red_f1[&index=1]:0.003806,(red_f2[&index=2]:0.224696,(blue_f1[&index=3]:0.072433,blue_f2[&index=4]:0.184888)[&index=17]:0.086929)[&index=15]:0.083610)[&index=16]:9.364263)[&index=18]:0.109551)[&index=19]:0.727579)[&index=20]:13.287323)[&index=26];
389000	-182.984	-106.095	-76.8894	(ano_tail_r1[&index=8]:2.095169,(no_tail_l1[&index=7]:4.688347,(no_tail_l2[&index=6]:0.400801,((blue_f2[&index=4]:7.834020,(blue_f1[&index=3]:1.437056,(red_f2[&index=2]:0.100933,red_f1[&index=1]:0.241121)[&index=16]:4.501619)[&index=17]:0.875324)[&index=15]:0.508917,no_tail_l3[&index=5]:0.467661)[&index=18]:3.162223)[&index=19]:3.142574)[&index=20]:2.541154,((((blue2[&index=12]:1.299505,(red1[&index=13]:0.707755,red2[&index=14]:0.651531)[&index=21]:1.597704)[&index=22]:0.439590,blue1[&index=11]:0.475449)[&index=23]:11.323853,no_tail_r3[&index=10]:2.965662)[&index=24]:1.134838,no_tail_r2[&index=9]:3.864264)[&index=25]:10.089129)[&index=26];
389100	-194.073	-112.173	-81.9	((no_tail_r2[&index=9]:4.965795,(no_tail_r3[&index=10]:0.602539,(blue1[&index=11]:0.242150,((red2[&index=14]:3.374304,red1[&index=13]:3.908163)[&index=21]:0.990921,blue2[&index=12]:8.511388)[&index=22]:13.335647)[&index=23]:9.375585)[&index=24]:2.647954)[&index=25]:0.733117,(no_tail_l1[&index=7]:0.952128,(no_tail_l2[&index=6]:9.282918,((((red_f1[&index=1]:6.001156,red_f2[&index=2]:3.449227)[&index=15]:3.814701,blue_f1[&index=3]:1.944395)[&index=16]:1.050587,blue_f2[&index=4]:0.170226)[&index=17]:4.184820,no_tail_l3[&index=5]:6.905470)[&index=18]:0.637720)[&index=19]:0.618905)[&index=20]:2.329558,ano_tail_r1[&index=8]:1.569449)[&index=26];
389200	-185.2	-100.897	-84.3023	(ano_tail_r1[&index=8]:0.857122,((no_tail_r3[&index=10]:3.418356,(blue1[&index=11]:2.340418,(blue2[&index=12]:4.245802,(red2[&index=14]:0.076790,red1[&index=13]:0.007759)[&index=21]:12.968619)[&index=22]:26.047425)[&index=23]:2.019961)[&index=24]:2.487859,no_tail_r2[&index=9]:7.625905)[&index=25]:4.696397,((((blue_f2[&index=4]:1.795225,((blue_f1[&index=3]:0.142104,red_f1[&index=1]:0.112518)[&index=17]:2.009775,red_f2[&index=2]:10.573117)[&index=16]:0.672612)[&index=15]:0.586063,no_tail_l3[&index=5]:3.609684)[&index=18]:3.344965,no_tail_l2[&index=6]:8.624417)[&index=19]:0.694771,no_tail_l1[&index=7]:2.343788)[&index=20]:2.308855)[&index=26];
389300	-196.552	-111.676	-84.8761	((((((red_f1[&index=1]:1.388224,red_f2[&index=2]:0.209850)[&index=15]:0.312430,(blue_f2[&index=4]:3.335756,blue_f1[&index=3]:5.162149)[&index=16]:0.432225)[&index=17]:7.684885,no_tail_l3[&index=5]:6.074020)[&index=18]:5.190743,no_tail_l2[&index=6]:2.253175)[&index=19]:3.007177,no_tail_l1[&index=7]:2.729171)[&index=20]:3.731008,(no_tail_r2[&index=9]:5.329858,(no_tail_r3[&index=10]:7.396605,(blue1[&index=11]:4.289334,(blue2[&index=12]:9.419147,(red1[&index=13]:3.372672,red2[&index=14]:5.024663)[&index=21]:6.144583)[&index=22]:1.856839)[&index=23]:7.970677)[&index=24]:3.558491)[&index=25]:2.879024,ano_tail_r1[&index=8]:7.726553)[&index=26];
389400	-193.145	-108.454	-84.6912	((((blue1[&index=11]:2.484801,(blue2[&index=12]:3.058158,(red2[&index=14]:4.077653,red1[&index=13]:2.940370)[&index=21]:0.559081)[&index=22]:8.321948)[&index=23]:0.515750,no_tail_r3[&index=10]:4.601150)[&index=24]:5.131834,no_tail_r2[&index=9]:19.521356)[&index=25]:3.867911,((no_tail_l2[&index=6]:11.945446,(((blue_f2[&index=4]:6.181154,red_f2[&index=2]:4.213317)[&index=15]:2.113286,(red_f1[&index=1]:0.140760,blue_f1[&index=3]:0.141934)[&index=16]:5.208043)[&index=17]:0.111899,no_tail_l3[&index=5]:6.837934)[&index=18]:0.971747)[&index=19]:0.017014,no_tail_l1[&index=7]:6.069287)[&index=20]:4.791374,ano_tail_r1[&index=8]:1.731830)[&index=26];
389500	-180.725	-100.725	-80	((((((red2[&index=14]:0.087287,red1[&index=13]:0.001044)[&index=21]:3.957904,blue2[&index=12]:12.277677)[&index=22]:0.439127,blue1[&index=11]:2.948087)[&index=23]:1.020230,no_tail_r3[&index=10]:1.096303)[&index=24]:2.088548,no_tail_r2[&index=9]:0.562013)[&index=25]:0.573389,ano_tail_r1[&index=8]:12.696530,(no_tail_l1[&index=7]:8.673897,(no_tail_l2[&index=6]:0.561693,(((red_f1[&index=1]:2.311051,(red_f2[&index=2]:0.195626,blue_f1[&index=3]:0.007473)[&index=16]:4.220317)[&index=17]:5.551466,blue_f2[&index=4]:7.133015)[&index=15]:0.471720,no_tail_l3[&index=5]:6.349213)[&index=18]:0.762777)[&index=19]:4.064901)[&index=20]:4.047704)[&index=26];
389600	-191.809	-105.168	-86.6408	(ano_tail_r1[&index=8]:2.334445,(((no_tail_l3[&index=5]:3.902058,((blue_f2[&index=4]:0.146647,blue_f1[&index=3]:0.275131)[&index=15]:1.154159,(red_f1[&index=1]:0.492274,red_f2[&index=2]:0.259069)[&index=16]:15.577739)[&index=17]:7.550388)[&index=18]:16.465013,no_tail_l2[&index=6]:0.274669)[&index=19]:3.706700,no_tail_l1[&index=7]:11.052331)[&index=20]:6.151324,(no_tail_r2[&index=9]:0.167517,(no_tail_r3[&index=10]:0.171969,((blue2[&index=12]:0.510844,(red2[&index=14]:2.704699,red1[&index=13]:3.033929)[&index=21]:2.986466)[&index=22]:7.103483,blue1[&index=11]:9.557738)[&index=23]:6.491251)[&index=24]:3.943471)[&index=25]:9.289589)[&index=26];
389700	-184.714	-103.3	-81.4141	((no_tail_r2[&index=9]:3.360204,(no_tail_r3[&index=10]:0.745868,(((red1[&index=13]:0.202184,red2[&index=14]:0.471109)[&index=21]:7.230497,blue2[&index=12]:0.319517)[&index=22]:0.413402,blue1[&index=11]:0.155507)[&index=23]:5.898873)[&index=24]:12.444206)[&index=25]:3.936617,(no_tail_l1[&index=7]:11.559118,((no_tail_l3[&index=5]:0.296352,((blue_f2[&index=4]:6.462655,(blue_f1[&index=3]:0.028744,red_f1[&index=1]:0.173560)[&index=15]:3.044085)[&index=16]:1.884468,red_f2[&index=2]:2.536311)[&index=17]:5.184325)[&index=18]:4.157247,no_tail_l2[&index=6]:11.914593)[&index=19]:1.322594)[&index=20]:2.000925,ano_tail_r1[&index=8]:3.426387)[&index=26];
389800	-191.961	-100.534	-91.4273	((no_tail_r2[&index=9]:1.781350,((blue1[&index=11]:4.785388,(blue2[&index=12]:18.210713,(red1[&index=13]:0.232772,red2[&index=14]:0.208057)[&index=21]:17.919920)[&index=22]:8.059933)[&index=23]:0.386248,no_tail_r3[&index=10]:3.832439)[&index=24]:11.579262)[&index=25]:23.071011,((no_tail_l2[&index=6]:6.429513,(no_tail_l3[&index=5]:6.562289,(blue_f1[&index=3]:2.645902,(blue_f2[&index=4]:2.524587,(red_f2[&index=2]:0.043023,red_f1[&index=1]:0.035842)[&index=15]:1.680457)[&index=17]:3.475993)[&index=16]:0.904685)[&index=18]:0.997037)[&index=19]:10.642132,no_tail_l1[&index=7]:6.711747)[&index=20]:6.098114,ano_tail_r1[&index=8]:0.417050)[&index=26];
389900	-198.406	-108.125	-90.2819	((no_tail_l1[&index=7]:10.220802,((no_tail_l3[&index=5]:7.201617,(((blue_f1[&index=3]:0.131729,red_f2[&index=2]:0.102240)[&index=16]:3.354553,red_f1[&index=1]:1.422043)[&index=17]:0.669061,blue_f2[&index=4]:12.969578)[&index=15]:2.496331)[&index=18]:9.681941,no_tail_l2[&index=6]:3.343728)[&index=19]:6.193092)[&index=20]:2.458313,ano_tail_r1[&index=8]:3.021698,(no_tail_r2[&index=9]:2.321398,(no_tail_r3[&index=10]:6.638849,((blue2[&index=12]:27.900092,(red2[&index=14]:0.839472,red1[&index=13]:3.250537)[&index=21]:9.499694)[&index=22]:6.502677,blue1[&index=11]:1.328007)[&index=23]:1.165082)[&index=24]:5.778209)[&index=25]:5.017649)[&index=26];
390000	-188.061	-104.667	-83.3939	((no_tail_l1[&index=7]:3.141855,(no_tail_l2[&index=6]:0.192685,(no_tail_l3[&index=5]:3.263343,(red_f1[&index=1]:8.386215,((red_f2[&index=2]:5.453358,blue_f1[&index=3]:0.175313)[&index=17]:0.457730,blue_f2[&index=4]:2.535914)[&index=15]:20.247677)[&index=16]:0.199477)[&index=18]:3.110799)[&index=19]:10.151369)[&index=20]:3.134465,(no_tail_r2[&index=9]:3.200453,(no_tail_r3[&index=10]:2.435399,((blue2[&index=12]:0.131251,(red2[&index=14]:0.062006,red1[&index=13]:0.049983)[&index=21]:21.364133)[&index=22]:1.706033,blue1[&index=11]:0.004869)[&index=23]:3.844403)[&index=24]:2.005638)[&index=25]:0.681435,ano_tail_r1[&index=8]:3.132806)[&index=26];
390100	-204.008	-112.227	-91.7806	(ano_tail_r1[&index=8]:4.382758,(no_tail_r2[&index=9]:7.220783,(no_tail_r3[&index=10]:12.501384,(blue1[&index=11]:11.166869,((red1[&index=13]:1.618309,red2[&index=14]:1.992295)[&index=21]:3.226693,blue2[&index=12]:3.303550)[&index=22]:8.813441)[&index=23]:6.913256)[&index=24]:1.916520)[&index=25]:8.291310,((no_tail_l2[&index=6]:10.764446,((((red_f2[&index=2]:8.809405,blue_f2[&index=4]:5.613582)[&index=16]:1.023207,red_f1[&index=1]:1.109735)[&index=17]:1.139402,blue_f1[&index=3]:0.142134)[&index=15]:6.902262,no_tail_l3[&index=5]:12.356533)[&index=18]:0.540556)[&index=19]:5.351439,no_tail_l1[&index=7]:0.845016)[&index=20]:15.056940)[&index=26];
390200	-179.749	-100.522	-79.2273	((((((red1[&index=13]:1.913389,red2[&index=14]:3.367646)[&index=21]:1.893931,blue2[&index=12]:1.587829)[&index=22]:8.784800,blue1[&index=11]:1.190508)[&index=23]:1.897440,no_tail_r3[&index=10]:9.797231)[&index=24]:9.227910,no_tail_r2[&index=9]:3.048329)[&index=25]:0.285669,ano_tail_r1[&index=8]:4.095156,(no_tail_l1[&index=7]:4.004887,(no_tail_l2[&index=6]:3.812428,((red_f2[&index=2]:0.206879,(red_f1[&index=1]:0.230867,(blue_f1[&index=3]:0.013910,blue_f2[&index=4]:0.179696)[&index=16]:0.244571)[&index=15]:0.443150)[&index=17]:11.581512,no_tail_l3[&index=5]:2.011243)[&index=18]:0.098480)[&index=19]:4.567648)[&index=20]:3.750535)[&index=26];
390300	-187.913	-101.885	-86.0279	((no_tail_r2[&index=9]:0.362530,((blue1[&index=11]:12.471091,(blue2[&index=12]:13.774889,(red1[&index=13]:2.037323,red2[&index=14]:4.972352)[&index=21]:2.873147)[&index=22]:1.641173)[&index=23]:2.687946,no_tail_r3[&index=10]:5.238823)[&index=24]:1.565717)[&index=25]:1.203651,(no_tail_l1[&index=7]:1.888303,((no_tail_l3[&index=5]:25.698257,(red_f1[&index=1]:8.925331,((blue_f1[&index=3]:0.172909,blue_f2[&index=4]:0.013031)[&index=16]:0.212890,red_f2[&index=2]:0.109546)[&index=15]:15.061775)[&index=17]:0.279132)[&index=18]:1.440278,no_tail_l2[&index=6]:3.082518)[&index=19]:4.229858)[&index=20]:2.115304,ano_tail_r1[&index=8]:0.180684)[&index=26];
390400	-171.235	-92.9844	-78.2505	(((no_tail_l2[&index=6]:6.321520,(no_tail_l3[&index=5]:2.876382,((blue_f1[&index=3]:0.108961,blue_f2[&index=4]:0.092790)[&index=16]:0.079267,(red_f1[&index=1]:0.051587,red_f2[&index=2]:0.575105)[&index=15]:0.428602)[&index=17]:6.465179)[&index=18]:6.198311)[&index=19]:6.173526,no_tail_l1[&index=7]:0.333337)[&index=20]:11.458295,ano_tail_r1[&index=8]:3.006212,((no_tail_r3[&index=10]:3.546914,(blue1[&index=11]:5.362148,(blue2[&index=12]:5.506112,(red2[&index=14]:0.095998,red1[&index=13]:0.002429)[&index=21]:0.358317)[&index=22]:0.743688)[&index=23]:0.562960)[&index=24]:2.984234,no_tail_r2[&index=9]:1.215668)[&index=25]:8.804155)[&index=26];
390500	-192.84	-106.376	-86.4642	((no_tail_r2[&index=9]:10.364263,(no_tail_r3[&index=10]:9.750972,(blue1[&index=11]:6.067343,(blue2[&index=12]:7.405369,(red2[&index=14]:0.134092,red1[&index=13]:0.102235)[&index=21]:7.635216)[&index=22]:2.031998)[&index=23]:5.989296)[&index=24]:1.280708)[&index=25]:3.541776,ano_tail_r1[&index=8]:2.866423,(((no_tail_l3[&index=5]:0.314579,(blue_f2[&index=4]:5.781840,((blue_f1[&index=3]:5.046945,red_f1[&index=1]:0.082248)[&index=15]:3.193886,red_f2[&index=2]:3.373207)[&index=16]:0.849379)[&index=17]:8.762979)[&index=18]:0.817782,no_tail_l2[&index=6]:7.839981)[&index=19]:1.594404,no_tail_l1[&index=7]:4.481928)[&index=20]:15.111068)[&index=26];
390600	-185.801	-99.1319	-86.6691	((no_tail_l1[&index=7]:7.437393,((no_tail_l3[&index=5]:5.813661,((blue_f1[&index=3]:0.201301,blue_f2[&index=4]:0.068280)[&index=16]:0.880342,(red_f1[&index=1]:0.029210,red_f2[&index=2]:0.045147)[&index=15]:4.380748)[&index=17]:1.474873)[&index=18]:4.919152,no_tail_l2[&index=6]:13.035723)[&index=19]:0.516474)[&index=20]:16.744871,ano_tail_r1[&index=8]:0.708361,(no_tail_r2[&index=9]:1.341501,(no_tail_r3[&index=10]:0.733728,(blue1[&index=11]:5.908162,((red1[&index=13]:17.351757,red2[&index=14]:6.446283)[&index=21]:1.798381,blue2[&index=12]:14.405204)[&index=22]:1.102277)[&index=23]:1.836940)[&index=24]:7.218364)[&index=25]:1.046226)[&index=26];
390700	-182.353	-101.722	-80.6313	((((blue1[&index=11]:1.137476,(blue2[&index=12]:9.171743,(red1[&index=13]:0.029874,red2[&index=14]:0.135784)[&index=21]:6.559871)[&index=22]:7.916272)[&index=23]:0.100527,no_tail_r3[&index=10]:1.417919)[&index=24]:2.005856,no_tail_r2[&index=9]:6.815210)[&index=25]:6.683252,(no_tail_l1[&index=7]:3.794721,(((red_f2[&index=2]:2.132108,(blue_f2[&index=4]:4.228685,(blue_f1[&index=3]:0.066568,red_f1[&index=1]:0.197185)[&index=16]:0.562243)[&index=15]:5.462306)[&index=17]:2.051889,no_tail_l3[&index=5]:2.312831)[&index=18]:0.571885,no_tail_l2[&index=6]:4.291327)[&index=19]:3.002783)[&index=20]:13.409835,ano_tail_r1[&index=8]:1.197156)[&index=26];
390800	-189.214	-102.058	-87.1556	((no_tail_l1[&index=7]:0.975828,((no_tail_l3[&index=5]:18.657138,(blue_f1[&index=3]:0.011361,((red_f2[&index=2]:0.042979,red_f1[&index=1]:0.240321)[&index=16]:2.677450,blue_f2[&index=4]:0.153206)[&index=17]:0.219961)[&index=15]:1.887215)[&index=18]:1.734165,no_tail_l2[&index=6]:10.831292)[&index=19]:3.156316)[&index=20]:10.883755,ano_tail_r1[&index=8]:4.980065,(no_tail_r2[&index=9]:2.497623,(no_tail_r3[&index=10]:8.612082,(((red1[&index=13]:7.483398,red2[&index=14]:3.699480)[&index=21]:2.490257,blue2[&index=12]:0.703192)[&index=22]:3.305380,blue1[&index=11]:22.222681)[&index=23]:1.378643)[&index=24]:1.091122)[&index=25]:7.942247)[&index=26];
390900	-207.309	-112.304	-95.0052	((no_tail_l1[&index=7]:1.212322,((no_tail_l3[&index=5]:7.974157,((blue_f2[&index=4]:10.827453,(blue_f1[&index=3]:0.632238,red_f1[&index=1]:2.081279)[&index=17]:5.418348)[&index=16]:4.543354,red_f2[&index=2]:3.312028)[&index=15]:1.235166)[&index=18]:3.334330,no_tail_l2[&index=6]:7.358917)[&index=19]:11.247161)[&index=20]:3.865162,ano_tail_r1[&index=8]:4.313396,((no_tail_r3[&index=10]:6.047848,(((red1[&index=13]:14.160301,red2[&index=14]:4.586705)[&index=21]:20.960445,blue2[&index=12]:2.068410)[&index=22]:3.327072,blue1[&index=11]:1.164935)[&index=23]:7.322959)[&index=24]:19.349383,no_tail_r2[&index=9]:7.668583)[&index=25]:3.112987)[&index=26];
391000	-196.579	-105.116	-91.4631	(ano_tail_r1[&index=8]:0.379790,(no_tail_l1[&index=7]:13.163618,(no_tail_l2[&index=6]:9.105321,(no_tail_l3[&index=5]:0.194112,(((blue_f2[&index=4]:12.460365,red_f2[&index=2]:1.032481)[&index=17]:1.694683,red_f1[&index=1]:1.975766)[&index=15]:5.877254,blue_f1[&index=3]:11.802382)[&index=16]:17.432972)[&index=18]:17.235016)[&index=19]:1.387534)[&index=20]:2.253013,(no_tail_r2[&index=9]:6.525074,(no_tail_r3[&index=10]:0.161626,(blue1[&index=11]:6.687163,(blue2[&index=12]:9.725860,(red1[&index=13]:0.102935,red2[&index=14]:0.007564)[&index=21]:1.807226)[&index=22]:3.147634)[&index=23]:7.795502)[&index=24]:1.714615)[&index=25]:5.744761)[&index=26];
391100	-204.697	-112.216	-92.4811	(((no_tail_l2[&index=6]:16.918884,(no_tail_l3[&index=5]:5.406487,(blue_f1[&index=3]:17.914392,((blue_f2[&index=4]:2.045333,red_f1[&index=1]:0.619312)[&index=17]:2.309488,red_f2[&index=2]:8.500612)[&index=15]:0.205507)[&index=16]:4.457473)[&index=18]:12.393848)[&index=19]:2.021207,no_tail_l1[&index=7]:3.355655)[&index=20]:0.362933,(no_tail_r2[&index=9]:24.008072,((blue1[&index=11]:4.775507,(blue2[&index=12]:4.549992,(red1[&index=13]:2.732062,red2[&index=14]:0.332534)[&index=21]:2.459267)[&index=22]:7.281940)[&index=23]:2.194578,no_tail_r3[&index=10]:0.910203)[&index=24]:0.473510)[&index=25]:6.137278,ano_tail_r1[&index=8]:12.138625)[&index=26];
391200	-187.535	-98.5939	-88.9415	((((blue1[&index=11]:8.461424,((red2[&index=14]:0.038480,red1[&index=13]:0.054632)[&index=21]:8.749663,blue2[&index=12]:0.143219)[&index=22]:6.020649)[&index=23]:2.567824,no_tail_r3[&index=10]:6.047106)[&index=24]:25.607161,no_tail_r2[&index=9]:0.084277)[&index=25]:6.518427,((((blue_f1[&index=3]:15.042938,((red_f2[&index=2]:0.176613,red_f1[&index=1]:0.009137)[&index=16]:2.577233,blue_f2[&index=4]:6.325782)[&index=17]:6.507016)[&index=15]:2.493753,no_tail_l3[&index=5]:8.762904)[&index=18]:0.536505,no_tail_l2[&index=6]:5.175204)[&index=19]:2.806815,no_tail_l1[&index=7]:4.982072)[&index=20]:2.309361,ano_tail_r1[&index=8]:4.808516)[&index=26];
391300	-185.63	-101.991	-83.6387	(ano_tail_r1[&index=8]:0.007896,(no_tail_l1[&index=7]:1.029806,(no_tail_l2[&index=6]:11.249385,(((red_f2[&index=2]:5.716055,(red_f1[&index=1]:0.121357,blue_f1[&index=3]:0.057018)[&index=17]:2.591189)[&index=16]:2.014516,blue_f2[&index=4]:4.246186)[&index=15]:1.177868,no_tail_l3[&index=5]:19.230689)[&index=18]:3.286953)[&index=19]:2.498460)[&index=20]:9.977847,((no_tail_r3[&index=10]:17.208458,(blue1[&index=11]:0.495302,(blue2[&index=12]:2.753031,(red2[&index=14]:0.100459,red1[&index=13]:0.134208)[&index=21]:4.579754)[&index=22]:1.398350)[&index=23]:1.634811)[&index=24]:1.781783,no_tail_r2[&index=9]:6.351124)[&index=25]:0.649825)[&index=26];
391400	-177.362	-96.8801	-80.4821	(((no_tail_l2[&index=6]:0.506517,(no_tail_l3[&index=5]:7.012043,(blue_f2[&index=4]:3.464388,((red_f2[&index=2]:0.068615,red_f1[&index=1]:0.096412)[&index=16]:0.013799,blue_f1[&index=3]:0.386125)[&index=15]:6.146387)[&index=17]:1.457870)[&index=18]:3.605106)[&index=19]:11.243704,no_tail_l1[&index=7]:1.683831)[&index=20]:0.266778,ano_tail_r1[&index=8]:2.992989,(no_tail_r2[&index=9]:2.576811,(no_tail_r3[&index=10]:3.854678,(blue1[&index=11]:6.764510,(blue2[&index=12]:4.619710,(red1[&index=13]:0.030053,red2[&index=14]:0.249563)[&index=21]:11.022520)[&index=22]:9.417037)[&index=23]:0.016076)[&index=24]:2.511540)[&index=25]:4.502335)[&index=26];
391500	-196.202	-104.543	-91.6597	((((((red2[&index=14]:0.023107,red1[&index=13]:0.027164)[&index=21]:15.755386,blue2[&index=12]:6.628273)[&index=22]:1.169716,blue1[&index=11]:12.004353)[&index=23]:2.782910,no_tail_r3[&index=10]:14.352257)[&index=24]:5.104460,no_tail_r2[&index=9]:6.173586)[&index=25]:3.538651,(no_tail_l1[&index=7]:2.036473,((((blue_f1[&index=3]:18.357627,red_f2[&index=2]:9.007825)[&index=15]:7.344445,(red_f1[&index=1]:3.414683,blue_f2[&index=4]:3.737333)[&index=16]:0.748067)[&index=17]:0.277658,no_tail_l3[&index=5]:2.964453)[&index=18]:2.403105,no_tail_l2[&index=6]:2.496855)[&index=19]:0.773222)[&index=20]:0.204234,ano_tail_r1[&index=8]:19.071511)[&index=26];
391600	-193.001	-108.83	-84.1704	(((no_tail_r3[&index=10]:10.175268,(blue1[&index=11]:4.703882,((red1[&index=13]:0.293316,red2[&index=14]:0.320809)[&index=21]:3.644992,blue2[&index=12]:6.617581)[&index=22]:3.113129)[&index=23]:2.136571)[&index=24]:0.538226,no_tail_r2[&index=9]:3.727386)[&index=25]:3.725865,ano_tail_r1[&index=8]:2.594276,((no_tail_l2[&index=6]:3.168667,((blue_f2[&index=4]:11.410827,(red_f2[&index=2]:1.703381,(red_f1[&index=1]:0.669450,blue_f1[&index=3]:3.297678)[&index=17]:0.031372)[&index=15]:3.629673)[&index=16]:4.088619,no_tail_l3[&index=5]:0.495106)[&index=18]:3.997668)[&index=19]:6.026798,no_tail_l1[&index=7]:1.922193)[&index=20]:20.918357)[&index=26];
391700	-182.246	-96.3768	-85.8689	((no_tail_l1[&index=7]:7.636183,((no_tail_l3[&index=5]:4.458098,(red_f1[&index=1]:2.470365,(blue_f2[&index=4]:0.063109,(blue_f1[&index=3]:0.010745,red_f2[&index=2]:0.276421)[&index=16]:0.238063)[&index=15]:20.545908)[&index=17]:5.648478)[&index=18]:8.335796,no_tail_l2[&index=6]:3.331179)[&index=19]:2.651350)[&index=20]:7.218266,ano_tail_r1[&index=8]:3.819280,(no_tail_r2[&index=9]:15.660008,(no_tail_r3[&index=10]:8.856621,(blue1[&index=11]:1.361727,((red2[&index=14]:0.065179,red1[&index=13]:0.083518)[&index=21]:1.953641,blue2[&index=12]:0.488775)[&index=22]:8.251673)[&index=23]:1.204175)[&index=24]:6.298884)[&index=25]:0.516096)[&index=26];
391800	-183.533	-94.4012	-89.1319	((no_tail_r2[&index=9]:1.625910,(((blue2[&index=12]:14.597769,(red2[&index=14]:0.081855,red1[&index=13]:0.018989)[&index=21]:1.931838)[&index=22]:7.391031,blue1[&index=11]:14.653656)[&index=23]:2.183368,no_tail_r3[&index=10]:14.075282)[&index=24]:2.273341)[&index=25]:6.014897,ano_tail_r1[&index=8]:5.779406,(no_tail_l1[&index=7]:2.585171,((((blue_f2[&index=4]:0.385404,(red_f1[&index=1]:0.060512,red_f2[&index=2]:0.020701)[&index=16]:0.025364)[&index=15]:7.107372,blue_f1[&index=3]:8.027465)[&index=17]:0.432466,no_tail_l3[&index=5]:7.312705)[&index=18]:12.504863,no_tail_l2[&index=6]:8.388504)[&index=19]:6.658844)[&index=20]:3.621945)[&index=26];
391900	-184.665	-102.857	-81.8083	((((no_tail_l3[&index=5]:3.970376,(blue_f1[&index=3]:3.886306,(blue_f2[&index=4]:6.976220,(red_f2[&index=2]:0.026850,red_f1[&index=1]:0.033396)[&index=15]:7.388832)[&index=16]:9.453401)[&index=17]:1.325480)[&index=18]:0.769717,no_tail_l2[&index=6]:0.180823)[&index=19]:0.467327,no_tail_l1[&index=7]:0.177624)[&index=20]:3.201832,(no_tail_r2[&index=9]:5.236291,(((blue2[&index=12]:1.525986,(red1[&index=13]:1.224409,red2[&index=14]:11.081552)[&index=21]:7.505181)[&index=22]:0.762373,blue1[&index=11]:0.733633)[&index=23]:2.561257,no_tail_r3[&index=10]:1.833369)[&index=24]:3.632061)[&index=25]:16.390401,ano_tail_r1[&index=8]:0.795562)[&index=26];
392000	-173.261	-100.495	-72.7669	(ano_tail_r1[&index=8]:2.827196,((no_tail_l2[&index=6]:4.091185,(((red_f2[&index=2]:0.091224,red_f1[&index=1]:0.681271)[&index=17]:0.206160,(blue_f2[&index=4]:0.117258,blue_f1[&index=3]:1.381198)[&index=16]:0.148509)[&index=15]:3.048713,no_tail_l3[&index=5]:8.683498)[&index=18]:0.347201)[&index=19]:0.657919,no_tail_l1[&index=7]:1.043389)[&index=20]:0.309520,(no_tail_r2[&index=9]:3.294963,(((blue2[&index=12]:1.676025,(red1[&index=13]:0.051278,red2[&index=14]:0.210108)[&index=21]:0.455766)[&index=22]:2.887781,blue1[&index=11]:4.572219)[&index=23]:2.475930,no_tail_r3[&index=10]:0.624843)[&index=24]:4.568762)[&index=25]:1.481488)[&index=26];
392100	-180.818	-97.0819	-83.7363	(ano_tail_r1[&index=8]:7.929627,(no_tail_r2[&index=9]:3.170792,((blue1[&index=11]:1.104215,((red1[&index=13]:0.548494,red2[&index=14]:0.027540)[&index=21]:12.536955,blue2[&index=12]:5.552029)[&index=22]:2.191020)[&index=23]:3.893610,no_tail_r3[&index=10]:3.729993)[&index=24]:4.834014)[&index=25]:2.910666,(no_tail_l1[&index=7]:0.100120,((no_tail_l3[&index=5]:20.162509,((red_f1[&index=1]:4.025522,red_f2[&index=2]:10.197870)[&index=16]:0.324299,(blue_f1[&index=3]:0.001654,blue_f2[&index=4]:0.077912)[&index=17]:8.471496)[&index=15]:4.283830)[&index=18]:1.469170,no_tail_l2[&index=6]:0.038368)[&index=19]:0.014254)[&index=20]:3.184697)[&index=26];
392200	-176.554	-94.5938	-81.9604	((((((blue_f1[&index=3]:1.000441,(red_f1[&index=1]:0.061827,red_f2[&index=2]:0.001539)[&index=17]:5.342869)[&index=15]:4.483867,blue_f2[&index=4]:0.042275)[&index=16]:1.772623,no_tail_l3[&index=5]:4.913248)[&index=18]:10.447692,no_tail_l2[&index=6]:2.079191)[&index=19]:2.423040,no_tail_l1[&index=7]:11.714819)[&index=20]:1.010297,ano_tail_r1[&index=8]:5.839848,(((blue1[&index=11]:0.808138,((red1[&index=13]:0.059040,red2[&index=14]:0.008121)[&index=21]:0.047662,blue2[&index=12]:0.279037)[&index=22]:1.658076)[&index=23]:3.118727,no_tail_r3[&index=10]:3.013596)[&index=24]:10.413914,no_tail_r2[&index=9]:14.992300)[&index=25]:6.368616)[&index=26];
392300	-173.644	-94.5133	-79.1303	((no_tail_l1[&index=7]:2.237793,(no_tail_l2[&index=6]:2.812044,(no_tail_l3[&index=5]:2.261710,((blue_f2[&index=4]:0.000801,blue_f1[&index=3]:0.035393)[&index=17]:7.898408,(red_f2[&index=2]:0.088429,red_f1[&index=1]:0.370117)[&index=15]:2.898491)[&index=16]:6.814712)[&index=18]:1.319065)[&index=19]:2.498483)[&index=20]:7.019051,(no_tail_r2[&index=9]:5.323372,((((red1[&index=13]:0.065448,red2[&index=14]:0.201383)[&index=21]:2.774117,blue2[&index=12]:1.157915)[&index=22]:0.461880,blue1[&index=11]:6.782337)[&index=23]:2.564787,no_tail_r3[&index=10]:4.627389)[&index=24]:2.062705)[&index=25]:13.366224,ano_tail_r1[&index=8]:2.108354)[&index=26];
392400	-185.183	-104.188	-80.9946	(ano_tail_r1[&index=8]:8.302244,(no_tail_r2[&index=9]:0.723025,(((blue2[&index=12]:1.221149,(red2[&index=14]:0.105763,red1[&index=13]:0.187684)[&index=21]:9.031858)[&index=22]:0.649855,blue1[&index=11]:5.119636)[&index=23]:0.357958,no_tail_r3[&index=10]:3.965972)[&index=24]:11.152342)[&index=25]:1.219453,(no_tail_l1[&index=7]:2.218389,((no_tail_l3[&index=5]:2.404875,(blue_f1[&index=3]:0.567589,(red_f1[&index=1]:0.074948,(blue_f2[&index=4]:0.079685,red_f2[&index=2]:7.471582)[&index=15]:0.384007)[&index=17]:13.056763)[&index=16]:7.273377)[&index=18]:3.674239,no_tail_l2[&index=6]:1.803057)[&index=19]:4.277173)[&index=20]:1.749130)[&index=26];
392500	-179.283	-97.5336	-81.7495	((((((red_f2[&index=2]:0.078835,red_f1[&index=1]:0.012348)[&index=16]:3.088968,(blue_f2[&index=4]:10.621778,blue_f1[&index=3]:3.350515)[&index=17]:1.257490)[&index=15]:1.840943,no_tail_l3[&index=5]:0.625183)[&index=18]:0.420934,no_tail_l2[&index=6]:2.678050)[&index=19]:1.913145,no_tail_l1[&index=7]:2.878909)[&index=20]:2.782114,ano_tail_r1[&index=8]:8.177659,((((blue2[&index=12]:4.368288,(red2[&index=14]:0.095777,red1[&index=13]:0.042897)[&index=21]:0.493671)[&index=22]:0.058893,blue1[&index=11]:0.474470)[&index=23]:26.540953,no_tail_r3[&index=10]:9.215779)[&index=24]:2.937896,no_tail_r2[&index=9]:1.138514)[&index=25]:5.752507)[&index=26];
392600	-199.106	-112.28	-86.8258	((no_tail_r2[&index=9]:4.610584,(no_tail_r3[&index=10]:10.387399,(blue1[&index=11]:1.284293,((red1[&index=13]:0.703722,red2[&index=14]:4.627143)[&index=21]:3.245535,blue2[&index=12]:0.940129)[&index=22]:5.044739)[&index=23]:1.489417)[&index=24]:1.768370)[&index=25]:2.315518,ano_tail_r1[&index=8]:0.021006,((((blue_f2[&index=4]:7.313919,((blue_f1[&index=3]:17.728602,red_f1[&index=1]:4.488885)[&index=16]:3.653097,red_f2[&index=2]:1.951096)[&index=17]:8.030321)[&index=15]:6.233814,no_tail_l3[&index=5]:0.121025)[&index=18]:1.253304,no_tail_l2[&index=6]:3.849449)[&index=19]:18.039619,no_tail_l1[&index=7]:4.592976)[&index=20]:2.534001)[&index=26];
392700	-193.599	-111.915	-81.684	(ano_tail_r1[&index=8]:1.020876,((((blue2[&index=12]:12.416092,(red2[&index=14]:4.206377,red1[&index=13]:2.366105)[&index=21]:2.963086)[&index=22]:4.290174,blue1[&index=11]:0.166458)[&index=23]:6.156968,no_tail_r3[&index=10]:0.261348)[&index=24]:0.272533,no_tail_r2[&index=9]:3.692851)[&index=25]:0.172854,(no_tail_l1[&index=7]:4.313586,(((red_f1[&index=1]:12.741527,(blue_f2[&index=4]:1.735043,(red_f2[&index=2]:8.259029,blue_f1[&index=3]:1.843066)[&index=15]:0.105989)[&index=16]:2.541747)[&index=17]:11.186921,no_tail_l3[&index=5]:3.100386)[&index=18]:1.101318,no_tail_l2[&index=6]:5.411893)[&index=19]:0.184845)[&index=20]:0.007859)[&index=26];
392800	-176.47	-100.517	-75.953	((no_tail_r2[&index=9]:0.693001,(no_tail_r3[&index=10]:3.357939,(((red2[&index=14]:0.142179,red1[&index=13]:0.284346)[&index=21]:7.076993,blue2[&index=12]:6.090888)[&index=22]:3.413719,blue1[&index=11]:0.144387)[&index=23]:0.429582)[&index=24]:0.177456)[&index=25]:1.482078,ano_tail_r1[&index=8]:1.982062,(((no_tail_l3[&index=5]:11.475311,((blue_f2[&index=4]:0.380797,red_f1[&index=1]:0.201870)[&index=15]:0.176795,(red_f2[&index=2]:0.100347,blue_f1[&index=3]:0.251560)[&index=16]:0.885777)[&index=17]:4.885402)[&index=18]:3.139905,no_tail_l2[&index=6]:10.415011)[&index=19]:0.981995,no_tail_l1[&index=7]:1.448747)[&index=20]:2.245831)[&index=26];
392900	-170.538	-93.9326	-76.605	(ano_tail_r1[&index=8]:0.213693,((no_tail_r3[&index=10]:0.717137,(blue1[&index=11]:1.102464,((red2[&index=14]:0.061024,red1[&index=13]:0.216502)[&index=21]:0.001828,blue2[&index=12]:0.230319)[&index=22]:1.814280)[&index=23]:2.387016)[&index=24]:0.785751,no_tail_r2[&index=9]:9.836626)[&index=25]:3.758551,((no_tail_l2[&index=6]:1.103959,(((blue_f2[&index=4]:0.002493,blue_f1[&index=3]:0.364317)[&index=17]:4.755411,(red_f2[&index=2]:0.006949,red_f1[&index=1]:0.300812)[&index=15]:6.703621)[&index=16]:1.406713,no_tail_l3[&index=5]:5.291205)[&index=18]:12.309295)[&index=19]:6.598733,no_tail_l1[&index=7]:1.204213)[&index=20]:3.951104)[&index=26];
393000	-187.128	-104.513	-82.6149	(ano_tail_r1[&index=8]:5.284061,((no_tail_r3[&index=10]:5.170722,(((red2[&index=14]:1.529518,red1[&index=13]:4.387037)[&index=21]:0.547224,blue2[&index=12]:1.436696)[&index=22]:1.465911,blue1[&index=11]:0.027382)[&index=23]:7.504597)[&index=24]:1.377250,no_tail_r2[&index=9]:0.680216)[&index=25]:3.180477,(no_tail_l1[&index=7]:2.420564,((no_tail_l3[&index=5]:8.751275,((red_f2[&index=2]:3.227241,red_f1[&index=1]:8.552417)[&index=15]:1.783135,(blue_f2[&index=4]:0.046230,blue_f1[&index=3]:0.004355)[&index=17]:4.801812)[&index=16]:1.969412)[&index=18]:0.016365,no_tail_l2[&index=6]:14.656759)[&index=19]:2.919858)[&index=20]:13.432821)[&index=26];
393100	-183.146	-94.8686	-88.2773	(((no_tail_r3[&index=10]:2.761017,((blue2[&index=12]:0.725888,(red1[&index=13]:2.282173,red2[&index=14]:3.658556)[&index=21]:4.501231)[&index=22]:11.542923,blue1[&index=11]:4.375425)[&index=23]:0.499436)[&index=24]:5.598030,no_tail_r2[&index=9]:7.394427)[&index=25]:1.098771,((no_tail_l2[&index=6]:28.171380,(((red_f2[&index=2]:0.034718,(blue_f1[&index=3]:0.135401,blue_f2[&index=4]:0.074742)[&index=15]:0.049102)[&index=17]:0.063256,red_f1[&index=1]:0.040564)[&index=16]:2.971585,no_tail_l3[&index=5]:1.379028)[&index=18]:0.791125)[&index=19]:10.620667,no_tail_l1[&index=7]:1.362178)[&index=20]:0.189156,ano_tail_r1[&index=8]:33.164723)[&index=26];
393200	-197.07	-108.408	-88.6611	((no_tail_r2[&index=9]:2.065469,(no_tail_r3[&index=10]:12.997376,(blue1[&index=11]:6.821767,(blue2[&index=12]:2.466851,(red1[&index=13]:0.467802,red2[&index=14]:0.032688)[&index=21]:4.733857)[&index=22]:3.962650)[&index=23]:1.180278)[&index=24]:0.173587)[&index=25]:8.329596,(no_tail_l1[&index=7]:15.623129,(no_tail_l2[&index=6]:2.716887,((((red_f1[&index=1]:0.168511,blue_f1[&index=3]:3.234297)[&index=17]:3.964865,blue_f2[&index=4]:4.997777)[&index=15]:15.357214,red_f2[&index=2]:6.994013)[&index=16]:0.635917,no_tail_l3[&index=5]:13.133759)[&index=18]:0.081692)[&index=19]:1.854902)[&index=20]:4.635294,ano_tail_r1[&index=8]:8.774274)[&index=26];
393300	-177.926	-97.2272	-80.6987	(((no_tail_r3[&index=10]:1.174401,(blue1[&index=11]:7.518795,((red1[&index=13]:0.069031,red2[&index=14]:0.014464)[&index=21]:8.547452,blue2[&index=12]:1.006805)[&index=22]:0.836221)[&index=23]:6.504476)[&index=24]:0.706382,no_tail_r2[&index=9]:2.229424)[&index=25]:2.138887,(no_tail_l1[&index=7]:5.429617,(no_tail_l2[&index=6]:6.195343,(no_tail_l3[&index=5]:2.675443,((blue_f1[&index=3]:4.867006,(red_f2[&index=2]:0.048258,red_f1[&index=1]:0.012948)[&index=15]:4.712568)[&index=16]:1.779333,blue_f2[&index=4]:5.269751)[&index=17]:1.898625)[&index=18]:0.038692)[&index=19]:1.652667)[&index=20]:19.766846,ano_tail_r1[&index=8]:0.498918)[&index=26];
393400	-210.138	-107.357	-102.782	(ano_tail_r1[&index=8]:1.118599,((no_tail_l2[&index=6]:3.653133,((red_f1[&index=1]:9.263085,(blue_f1[&index=3]:0.719064,(blue_f2[&index=4]:12.390580,red_f2[&index=2]:3.210221)[&index=16]:5.987897)[&index=15]:12.214290)[&index=17]:20.025418,no_tail_l3[&index=5]:11.274962)[&index=18]:1.721489)[&index=19]:2.701617,no_tail_l1[&index=7]:13.770007)[&index=20]:0.439825,(((blue1[&index=11]:7.065934,(blue2[&index=12]:4.380184,(red1[&index=13]:0.098698,red2[&index=14]:0.259909)[&index=21]:6.002773)[&index=22]:0.358117)[&index=23]:1.757361,no_tail_r3[&index=10]:18.887246)[&index=24]:37.729368,no_tail_r2[&index=9]:14.852219)[&index=25]:6.126060)[&index=26];
393500	-192.911	-107.434	-85.4769	(((((red_f2[&index=2]:2.638971,((blue_f1[&index=3]:14.600575,blue_f2[&index=4]:1.722478)[&index=16]:2.013281,red_f1[&index=1]:2.170920)[&index=15]:2.142991)[&index=17]:2.124076,no_tail_l3[&index=5]:0.221392)[&index=18]:3.252388,no_tail_l2[&index=6]:5.323902)[&index=19]:20.620275,no_tail_l1[&index=7]:3.641008)[&index=20]:1.781348,ano_tail_r1[&index=8]:8.044296,(no_tail_r2[&index=9]:2.242936,((blue1[&index=11]:1.686195,(blue2[&index=12]:10.321906,(red2[&index=14]:0.070226,red1[&index=13]:0.296916)[&index=21]:2.452628)[&index=22]:10.454654)[&index=23]:0.781568,no_tail_r3[&index=10]:8.302134)[&index=24]:1.654358)[&index=25]:0.922201)[&index=26];
393600	-196.668	-104.921	-91.7474	(ano_tail_r1[&index=8]:6.230804,(no_tail_l1[&index=7]:5.187761,((((blue_f1[&index=3]:0.041721,(blue_f2[&index=4]:15.664531,red_f2[&index=2]:1.876395)[&index=16]:1.907198)[&index=17]:6.155358,red_f1[&index=1]:13.684917)[&index=15]:4.692196,no_tail_l3[&index=5]:0.123413)[&index=18]:0.610634,no_tail_l2[&index=6]:6.313241)[&index=19]:9.787352)[&index=20]:9.137914,((no_tail_r3[&index=10]:6.561438,((blue2[&index=12]:2.787656,(red2[&index=14]:0.018817,red1[&index=13]:0.061558)[&index=21]:4.176601)[&index=22]:8.170928,blue1[&index=11]:0.896522)[&index=23]:0.154966)[&index=24]:12.274336,no_tail_r2[&index=9]:7.578533)[&index=25]:16.741049)[&index=26];
393700	-190.771	-105.764	-85.0071	((no_tail_l1[&index=7]:2.488391,(((red_f2[&index=2]:0.153972,((blue_f2[&index=4]:0.015707,blue_f1[&index=3]:0.155044)[&index=16]:4.381166,red_f1[&index=1]:9.100588)[&index=17]:1.288113)[&index=15]:3.176220,no_tail_l3[&index=5]:7.432073)[&index=18]:0.533044,no_tail_l2[&index=6]:2.019465)[&index=19]:5.609900)[&index=20]:2.457058,ano_tail_r1[&index=8]:7.234572,(((blue1[&index=11]:1.549763,(blue2[&index=12]:5.953577,(red2[&index=14]:12.916642,red1[&index=13]:20.552930)[&index=21]:0.869734)[&index=22]:0.973063)[&index=23]:4.560259,no_tail_r3[&index=10]:1.900181)[&index=24]:0.501947,no_tail_r2[&index=9]:5.839833)[&index=25]:5.471140)[&index=26];
393800	-196.347	-106.606	-89.7409	(((no_tail_l2[&index=6]:0.061213,(no_tail_l3[&index=5]:8.731619,(red_f1[&index=1]:5.463952,((blue_f2[&index=4]:10.783457,red_f2[&index=2]:4.104964)[&index=16]:6.154450,blue_f1[&index=3]:2.064371)[&index=15]:14.320071)[&index=17]:1.250911)[&index=18]:0.632468)[&index=19]:2.733116,no_tail_l1[&index=7]:0.640014)[&index=20]:14.471984,ano_tail_r1[&index=8]:0.255748,(no_tail_r2[&index=9]:1.259049,(no_tail_r3[&index=10]:14.700077,(((red1[&index=13]:0.253293,red2[&index=14]:0.015273)[&index=21]:7.697437,blue2[&index=12]:2.671610)[&index=22]:9.273322,blue1[&index=11]:6.794323)[&index=23]:0.742636)[&index=24]:13.277635)[&index=25]:2.450451)[&index=26];
393900	-184.079	-96.9876	-87.0918	(ano_tail_r1[&index=8]:2.196752,((no_tail_r3[&index=10]:0.290923,((blue2[&index=12]:9.390672,(red1[&index=13]:0.013683,red2[&index=14]:0.051560)[&index=21]:3.040618)[&index=22]:2.697895,blue1[&index=11]:17.863147)[&index=23]:2.114722)[&index=24]:5.749824,no_tail_r2[&index=9]:0.612125)[&index=25]:11.701002,(((no_tail_l3[&index=5]:4.180012,(blue_f1[&index=3]:3.336598,(blue_f2[&index=4]:5.062705,(red_f1[&index=1]:0.032160,red_f2[&index=2]:0.023962)[&index=17]:11.562260)[&index=16]:9.980715)[&index=15]:0.234977)[&index=18]:1.528559,no_tail_l2[&index=6]:12.672873)[&index=19]:3.798497,no_tail_l1[&index=7]:8.623143)[&index=20]:0.798608)[&index=26];
394000	-185.372	-101.595	-83.7771	(((no_tail_l2[&index=6]:8.023824,(((blue_f2[&index=4]:0.018501,blue_f1[&index=3]:0.319606)[&index=16]:0.722963,(red_f2[&index=2]:0.454905,red_f1[&index=1]:4.344009)[&index=17]:2.074666)[&index=15]:8.555030,no_tail_l3[&index=5]:2.201312)[&index=18]:13.949566)[&index=19]:3.992262,no_tail_l1[&index=7]:3.977978)[&index=20]:1.165049,((no_tail_r3[&index=10]:6.453667,(blue1[&index=11]:0.207766,((red1[&index=13]:0.224666,red2[&index=14]:0.047084)[&index=21]:2.776789,blue2[&index=12]:5.373872)[&index=22]:4.270473)[&index=23]:5.302943)[&index=24]:0.394124,no_tail_r2[&index=9]:16.119698)[&index=25]:7.718571,ano_tail_r1[&index=8]:2.295141)[&index=26];
394100	-165.971	-91.38	-74.5913	((no_tail_r2[&index=9]:8.132768,(no_tail_r3[&index=10]:1.214659,(blue1[&index=11]:0.548653,((red1[&index=13]:0.154111,red2[&index=14]:0.048806)[&index=21]:1.824833,blue2[&index=12]:0.438548)[&index=22]:6.169367)[&index=23]:1.470705)[&index=24]:0.799739)[&index=25]:4.029329,ano_tail_r1[&index=8]:9.289892,((no_tail_l2[&index=6]:0.874729,(((red_f1[&index=1]:0.051054,red_f2[&index=2]:0.029181)[&index=16]:0.088334,(blue_f2[&index=4]:0.414470,blue_f1[&index=3]:0.141214)[&index=17]:0.186436)[&index=15]:0.975421,no_tail_l3[&index=5]:3.488941)[&index=18]:4.604079)[&index=19]:2.695435,no_tail_l1[&index=7]:6.694539)[&index=20]:0.690146)[&index=26];
394200	-184.754	-94.288	-90.4656	((((blue1[&index=11]:2.416097,(blue2[&index=12]:13.751330,(red2[&index=14]:0.050643,red1[&index=13]:0.007462)[&index=21]:1.766520)[&index=22]:7.639330)[&index=23]:1.945121,no_tail_r3[&index=10]:2.179748)[&index=24]:0.621211,no_tail_r2[&index=9]:10.611506)[&index=25]:10.688702,ano_tail_r1[&index=8]:0.298788,((no_tail_l2[&index=6]:6.297347,(no_tail_l3[&index=5]:1.793018,((red_f2[&index=2]:0.249188,red_f1[&index=1]:0.092210)[&index=16]:2.645648,(blue_f1[&index=3]:0.010577,blue_f2[&index=4]:0.308389)[&index=15]:17.350537)[&index=17]:18.944087)[&index=18]:4.215827)[&index=19]:3.060484,no_tail_l1[&index=7]:3.363897)[&index=20]:24.119354)[&index=26];
394300	-202.077	-107.691	-94.3858	(ano_tail_r1[&index=8]:11.530033,(no_tail_r2[&index=9]:6.354496,(no_tail_r3[&index=10]:9.797581,((blue2[&index=12]:1.860175,(red2[&index=14]:5.274103,red1[&index=13]:14.295575)[&index=21]:1.211637)[&index=22]:1.140526,blue1[&index=11]:15.410087)[&index=23]:8.952720)[&index=24]:22.701833)[&index=25]:0.052574,((no_tail_l2[&index=6]:5.699032,(no_tail_l3[&index=5]:0.911445,((blue_f2[&index=4]:0.087851,blue_f1[&index=3]:0.316019)[&index=15]:6.094063,(red_f1[&index=1]:7.913498,red_f2[&index=2]:6.609003)[&index=16]:1.983184)[&index=17]:8.280342)[&index=18]:2.202248)[&index=19]:0.535123,no_tail_l1[&index=7]:7.030527)[&index=20]:7.784421)[&index=26];
394400	-197.467	-112.174	-85.2928	((no_tail_r2[&index=9]:7.089431,(no_tail_r3[&index=10]:13.949546,(blue1[&index=11]:2.715351,(blue2[&index=12]:5.205194,(red1[&index=13]:2.444183,red2[&index=14]:2.218185)[&index=21]:2.962449)[&index=22]:10.035633)[&index=23]:0.146916)[&index=24]:0.740358)[&index=25]:2.975632,(no_tail_l1[&index=7]:2.738070,(no_tail_l2[&index=6]:0.627661,(no_tail_l3[&index=5]:1.839750,((red_f1[&index=1]:12.526051,blue_f1[&index=3]:2.837271)[&index=16]:10.631733,(red_f2[&index=2]:1.210228,blue_f2[&index=4]:9.070758)[&index=17]:4.548476)[&index=15]:0.575866)[&index=18]:0.088287)[&index=19]:5.565622)[&index=20]:2.495071,ano_tail_r1[&index=8]:3.325489)[&index=26];
394500	-179.278	-97.7278	-81.5506	((no_tail_l1[&index=7]:3.436039,(no_tail_l2[&index=6]:0.759312,(no_tail_l3[&index=5]:2.729451,(red_f1[&index=1]:7.708594,((blue_f1[&index=3]:0.071475,blue_f2[&index=4]:0.180994)[&index=16]:0.403159,red_f2[&index=2]:0.834307)[&index=15]:26.260074)[&index=17]:2.815834)[&index=18]:0.936335)[&index=19]:0.449747)[&index=20]:4.452702,((no_tail_r3[&index=10]:3.459279,(blue1[&index=11]:0.122428,((red1[&index=13]:0.009405,red2[&index=14]:0.014966)[&index=21]:7.483109,blue2[&index=12]:3.812654)[&index=22]:2.988690)[&index=23]:9.171596)[&index=24]:0.494036,no_tail_r2[&index=9]:9.297380)[&index=25]:0.796819,ano_tail_r1[&index=8]:1.163365)[&index=26];
394600	-175.398	-97.0238	-78.3743	(ano_tail_r1[&index=8]:5.446589,(no_tail_l1[&index=7]:2.626459,(no_tail_l2[&index=6]:1.017341,(no_tail_l3[&index=5]:2.375754,(red_f1[&index=1]:0.526912,(red_f2[&index=2]:0.543275,(blue_f1[&index=3]:0.073065,blue_f2[&index=4]:0.064626)[&index=16]:2.348141)[&index=15]:1.043848)[&index=17]:1.122296)[&index=18]:9.613265)[&index=19]:9.944048)[&index=20]:10.368655,(no_tail_r2[&index=9]:1.142443,(no_tail_r3[&index=10]:2.660173,(blue1[&index=11]:0.151220,(blue2[&index=12]:9.261437,(red1[&index=13]:0.007224,red2[&index=14]:0.002983)[&index=21]:2.074782)[&index=22]:0.888575)[&index=23]:4.946207)[&index=24]:5.180538)[&index=25]:0.540748)[&index=26];
394700	-169.541	-90.4333	-79.1081	((no_tail_l1[&index=7]:9.268930,((no_tail_l3[&index=5]:1.593000,((blue_f2[&index=4]:0.128876,(red_f2[&index=2]:0.005341,red_f1[&index=1]:0.042143)[&index=15]:0.123148)[&index=16]:1.968688,blue_f1[&index=3]:0.590001)[&index=17]:13.240885)[&index=18]:2.058293,no_tail_l2[&index=6]:6.305282)[&index=19]:1.718894)[&index=20]:8.976068,ano_tail_r1[&index=8]:6.384147,(no_tail_r2[&index=9]:3.483817,((blue1[&index=11]:0.044168,(blue2[&index=12]:0.053559,(red2[&index=14]:0.006678,red1[&index=13]:0.357449)[&index=21]:1.174634)[&index=22]:0.135458)[&index=23]:6.346376,no_tail_r3[&index=10]:7.176989)[&index=24]:4.871051)[&index=25]:1.585715)[&index=26];
394800	-212.241	-112.287	-99.9541	(ano_tail_r1[&index=8]:6.475143,(((blue1[&index=11]:6.630921,(blue2[&index=12]:42.365886,(red2[&index=14]:25.548638,red1[&index=13]:4.337449)[&index=21]:2.180633)[&index=22]:0.437790)[&index=23]:2.955865,no_tail_r3[&index=10]:0.126034)[&index=24]:8.590670,no_tail_r2[&index=9]:3.222672)[&index=25]:9.167665,((no_tail_l2[&index=6]:1.533306,((((blue_f1[&index=3]:7.557390,blue_f2[&index=4]:2.050432)[&index=15]:4.779414,red_f1[&index=1]:3.914206)[&index=16]:1.462429,red_f2[&index=2]:8.329779)[&index=17]:0.277241,no_tail_l3[&index=5]:3.194497)[&index=18]:2.614958)[&index=19]:2.770508,no_tail_l1[&index=7]:8.613158)[&index=20]:22.732825)[&index=26];
394900	-173.957	-96.8702	-77.0872	((((((blue_f2[&index=4]:0.001909,blue_f1[&index=3]:0.099264)[&index=15]:2.897342,(red_f2[&index=2]:0.263620,red_f1[&index=1]:0.187712)[&index=16]:0.052911)[&index=17]:6.046191,no_tail_l3[&index=5]:0.380636)[&index=18]:0.073735,no_tail_l2[&index=6]:0.585646)[&index=19]:0.580743,no_tail_l1[&index=7]:0.692414)[&index=20]:14.416970,ano_tail_r1[&index=8]:0.991861,(no_tail_r2[&index=9]:3.176497,(((blue2[&index=12]:9.202279,(red2[&index=14]:0.125218,red1[&index=13]:0.684383)[&index=21]:0.004872)[&index=22]:0.009705,blue1[&index=11]:4.036686)[&index=23]:6.982309,no_tail_r3[&index=10]:10.261005)[&index=24]:4.971599)[&index=25]:0.809555)[&index=26];
395000	-172.232	-96.1936	-76.0385	(ano_tail_r1[&index=8]:0.630762,((no_tail_r3[&index=10]:0.276961,(blue1[&index=11]:2.161826,((red1[&index=13]:0.014972,red2[&index=14]:0.020687)[&index=21]:5.954910,blue2[&index=12]:0.552434)[&index=22]:2.288760)[&index=23]:4.878436)[&index=24]:1.175798,no_tail_r2[&index=9]:2.465049)[&index=25]:3.217234,(no_tail_l1[&index=7]:2.244150,(no_tail_l2[&index=6]:3.090339,(no_tail_l3[&index=5]:5.073231,(((red_f2[&index=2]:0.438224,blue_f2[&index=4]:0.275222)[&index=16]:0.003989,blue_f1[&index=3]:0.050964)[&index=17]:1.729669,red_f1[&index=1]:3.029819)[&index=15]:4.491089)[&index=18]:3.089996)[&index=19]:13.740628)[&index=20]:1.396320)[&index=26];
395100	-185.48	-108.658	-76.822	(ano_tail_r1[&index=8]:1.727808,(no_tail_r2[&index=9]:12.551202,(((blue2[&index=12]:0.780522,(red2[&index=14]:0.303563,red1[&index=13]:0.413712)[&index=21]:3.202416)[&index=22]:0.728351,blue1[&index=11]:0.014672)[&index=23]:2.063671,no_tail_r3[&index=10]:0.887435)[&index=24]:0.829351)[&index=25]:1.976734,((no_tail_l2[&index=6]:4.187461,(no_tail_l3[&index=5]:0.236291,((red_f1[&index=1]:2.100238,(blue_f1[&index=3]:1.070436,red_f2[&index=2]:0.620246)[&index=16]:8.046056)[&index=17]:3.498481,blue_f2[&index=4]:2.605400)[&index=15]:1.330631)[&index=18]:0.733076)[&index=19]:12.860769,no_tail_l1[&index=7]:1.311965)[&index=20]:2.128386)[&index=26];
395200	-200.478	-107.903	-92.5751	((no_tail_l1[&index=7]:0.205838,(no_tail_l2[&index=6]:0.085714,((((blue_f1[&index=3]:9.559992,red_f2[&index=2]:4.973533)[&index=15]:2.982365,blue_f2[&index=4]:11.049001)[&index=17]:0.175405,red_f1[&index=1]:8.841572)[&index=16]:15.540859,no_tail_l3[&index=5]:23.124888)[&index=18]:1.394088)[&index=19]:0.191052)[&index=20]:0.139119,ano_tail_r1[&index=8]:0.424387,(((blue1[&index=11]:17.080343,(blue2[&index=12]:4.659034,(red2[&index=14]:5.239305,red1[&index=13]:1.063518)[&index=21]:9.565671)[&index=22]:2.969706)[&index=23]:4.857803,no_tail_r3[&index=10]:8.178035)[&index=24]:0.517176,no_tail_r2[&index=9]:2.318382)[&index=25]:9.837733)[&index=26];
395300	-190.964	-105.973	-84.9915	(ano_tail_r1[&index=8]:1.303969,((no_tail_l2[&index=6]:6.732495,(no_tail_l3[&index=5]:3.092264,(blue_f2[&index=4]:14.196804,(blue_f1[&index=3]:15.932875,(red_f1[&index=1]:0.181788,red_f2[&index=2]:0.012940)[&index=17]:10.778156)[&index=15]:9.114682)[&index=16]:2.311212)[&index=18]:4.784475)[&index=19]:4.092875,no_tail_l1[&index=7]:2.821585)[&index=20]:1.396498,(no_tail_r2[&index=9]:1.006030,(no_tail_r3[&index=10]:4.392209,(blue1[&index=11]:2.545439,((red2[&index=14]:2.273047,red1[&index=13]:9.005203)[&index=21]:2.057593,blue2[&index=12]:2.439223)[&index=22]:2.346226)[&index=23]:0.592726)[&index=24]:2.012762)[&index=25]:1.633438)[&index=26];
395400	-170.397	-90.6078	-79.7889	(ano_tail_r1[&index=8]:3.248249,(no_tail_r2[&index=9]:8.946491,(no_tail_r3[&index=10]:0.012566,(blue1[&index=11]:0.239105,((red2[&index=14]:0.038305,red1[&index=13]:0.004664)[&index=21]:0.361590,blue2[&index=12]:0.097661)[&index=22]:1.888278)[&index=23]:10.801714)[&index=24]:0.477762)[&index=25]:5.063508,(no_tail_l1[&index=7]:3.700732,(no_tail_l2[&index=6]:0.897559,(((blue_f2[&index=4]:0.023511,red_f1[&index=1]:0.521360)[&index=15]:0.035147,(red_f2[&index=2]:0.333563,blue_f1[&index=3]:0.175897)[&index=17]:0.082405)[&index=16]:8.816019,no_tail_l3[&index=5]:9.107898)[&index=18]:21.486503)[&index=19]:4.379823)[&index=20]:0.303036)[&index=26];
395500	-191.96	-102.378	-89.5818	((no_tail_r2[&index=9]:2.644018,(no_tail_r3[&index=10]:0.703446,(blue1[&index=11]:13.134040,(blue2[&index=12]:13.323728,(red1[&index=13]:0.227213,red2[&index=14]:0.071457)[&index=21]:2.650692)[&index=22]:4.897338)[&index=23]:14.488829)[&index=24]:14.708365)[&index=25]:10.289230,ano_tail_r1[&index=8]:16.018338,(no_tail_l1[&index=7]:0.889633,(no_tail_l2[&index=6]:3.194223,((blue_f1[&index=3]:5.792267,(red_f1[&index=1]:1.955984,(red_f2[&index=2]:0.100089,blue_f2[&index=4]:0.014864)[&index=15]:0.950227)[&index=17]:0.423014)[&index=16]:2.991363,no_tail_l3[&index=5]:4.651079)[&index=18]:2.559163)[&index=19]:11.575759)[&index=20]:1.753729)[&index=26];
395600	-183.916	-97.4894	-86.427	(ano_tail_r1[&index=8]:15.979418,((no_tail_r3[&index=10]:1.411336,(blue1[&index=11]:4.426555,((red2[&index=14]:0.095277,red1[&index=13]:0.017675)[&index=21]:0.710287,blue2[&index=12]:0.027654)[&index=22]:1.435401)[&index=23]:7.437679)[&index=24]:11.807504,no_tail_r2[&index=9]:4.642993)[&index=25]:2.259026,(no_tail_l1[&index=7]:2.233031,(no_tail_l2[&index=6]:3.535557,(((red_f1[&index=1]:0.012599,(blue_f2[&index=4]:0.300277,blue_f1[&index=3]:0.467660)[&index=16]:0.157521)[&index=15]:24.387367,red_f2[&index=2]:17.732600)[&index=17]:0.569051,no_tail_l3[&index=5]:1.037145)[&index=18]:10.595570)[&index=19]:2.800231)[&index=20]:0.154715)[&index=26];
395700	-175.921	-98.3167	-77.6045	(((no_tail_r3[&index=10]:0.786190,(((red1[&index=13]:0.004402,red2[&index=14]:0.084476)[&index=21]:6.971041,blue2[&index=12]:1.103907)[&index=22]:6.092301,blue1[&index=11]:9.961762)[&index=23]:3.945193)[&index=24]:0.771623,no_tail_r2[&index=9]:5.123187)[&index=25]:0.650253,ano_tail_r1[&index=8]:2.941526,(no_tail_l1[&index=7]:6.855272,((no_tail_l3[&index=5]:1.987233,(blue_f1[&index=3]:0.849327,(red_f1[&index=1]:0.011096,(blue_f2[&index=4]:0.380169,red_f2[&index=2]:0.112075)[&index=16]:0.444580)[&index=17]:2.606039)[&index=15]:6.855257)[&index=18]:1.326881,no_tail_l2[&index=6]:6.085458)[&index=19]:0.406181)[&index=20]:3.765955)[&index=26];
395800	-197.978	-111.56	-86.4176	(ano_tail_r1[&index=8]:1.353969,(no_tail_r2[&index=9]:5.533759,(((blue2[&index=12]:11.158425,(red1[&index=13]:0.607398,red2[&index=14]:0.953364)[&index=21]:0.595769)[&index=22]:5.431487,blue1[&index=11]:8.090554)[&index=23]:5.301667,no_tail_r3[&index=10]:3.981804)[&index=24]:4.426873)[&index=25]:2.638647,(no_tail_l1[&index=7]:6.307529,(((blue_f2[&index=4]:0.492533,(blue_f1[&index=3]:9.352733,(red_f2[&index=2]:1.328653,red_f1[&index=1]:5.823772)[&index=16]:6.385059)[&index=17]:1.417956)[&index=15]:9.067315,no_tail_l3[&index=5]:4.085236)[&index=18]:0.935887,no_tail_l2[&index=6]:3.098310)[&index=19]:9.818332)[&index=20]:5.999808)[&index=26];
395900	-199.261	-104.705	-94.5552	(((no_tail_l2[&index=6]:0.777125,(no_tail_l3[&index=5]:0.816943,(red_f1[&index=1]:17.220746,(blue_f2[&index=4]:2.407065,(blue_f1[&index=3]:10.551019,red_f2[&index=2]:1.366443)[&index=16]:1.523163)[&index=17]:4.701575)[&index=15]:8.374385)[&index=18]:8.176719)[&index=19]:15.353471,no_tail_l1[&index=7]:9.899745)[&index=20]:2.235631,((((blue2[&index=12]:0.807098,(red1[&index=13]:0.018094,red2[&index=14]:0.059528)[&index=21]:9.297859)[&index=22]:1.539874,blue1[&index=11]:0.378125)[&index=23]:12.099563,no_tail_r3[&index=10]:3.844934)[&index=24]:4.179967,no_tail_r2[&index=9]:25.415004)[&index=25]:3.807518,ano_tail_r1[&index=8]:10.023469)[&index=26];
396000	-190.821	-103.129	-87.692	((no_tail_r2[&index=9]:0.725072,(((blue2[&index=12]:0.750738,(red2[&index=14]:0.278265,red1[&index=13]:0.011522)[&index=21]:9.206773)[&index=22]:30.962763,blue1[&index=11]:6.639992)[&index=23]:0.140857,no_tail_r3[&index=10]:0.679241)[&index=24]:6.908156)[&index=25]:0.298116,(no_tail_l1[&index=7]:2.725953,(no_tail_l2[&index=6]:0.154963,((red_f2[&index=2]:0.711627,((blue_f2[&index=4]:2.519052,blue_f1[&index=3]:3.487637)[&index=15]:1.087262,red_f1[&index=1]:27.382950)[&index=17]:0.286624)[&index=16]:0.079637,no_tail_l3[&index=5]:0.081246)[&index=18]:0.234585)[&index=19]:5.882543)[&index=20]:10.740873,ano_tail_r1[&index=8]:8.582578)[&index=26];
396100	-190.768	-101.378	-89.3905	(((no_tail_l2[&index=6]:4.396807,(((blue_f1[&index=3]:0.288895,(red_f2[&index=2]:0.052338,red_f1[&index=1]:0.347072)[&index=17]:6.702842)[&index=15]:11.437626,blue_f2[&index=4]:3.753200)[&index=16]:0.665165,no_tail_l3[&index=5]:3.442754)[&index=18]:8.111268)[&index=19]:28.624917,no_tail_l1[&index=7]:1.304090)[&index=20]:0.439918,((no_tail_r3[&index=10]:16.347740,(((red1[&index=13]:0.090077,red2[&index=14]:0.128895)[&index=21]:2.937671,blue2[&index=12]:14.145956)[&index=22]:4.119516,blue1[&index=11]:6.462650)[&index=23]:4.600843)[&index=24]:5.959645,no_tail_r2[&index=9]:1.665388)[&index=25]:2.816504,ano_tail_r1[&index=8]:0.209794)[&index=26];
396200	-170.049	-90.9431	-79.1061	(((no_tail_l2[&index=6]:12.528634,(((blue_f2[&index=4]:0.000228,blue_f1[&index=3]:0.125135)[&index=15]:1.612352,(red_f2[&index=2]:0.029914,red_f1[&index=1]:0.022294)[&index=17]:3.246888)[&index=16]:1.838451,no_tail_l3[&index=5]:1.455523)[&index=18]:11.495193)[&index=19]:6.835718,no_tail_l1[&index=7]:6.920982)[&index=20]:0.096239,ano_tail_r1[&index=8]:7.184928,(((blue1[&index=11]:3.521987,((red2[&index=14]:0.042086,red1[&index=13]:0.110155)[&index=21]:0.505149,blue2[&index=12]:8.014746)[&index=22]:0.499614)[&index=23]:0.829280,no_tail_r3[&index=10]:4.208481)[&index=24]:0.967018,no_tail_r2[&index=9]:4.598734)[&index=25]:0.939545)[&index=26];
396300	-171.285	-95.8272	-75.4576	(ano_tail_r1[&index=8]:0.425732,(no_tail_r2[&index=9]:0.138246,(((blue2[&index=12]:1.231581,(red1[&index=13]:0.237210,red2[&index=14]:0.135329)[&index=21]:1.164813)[&index=22]:3.311233,blue1[&index=11]:6.365567)[&index=23]:19.110379,no_tail_r3[&index=10]:1.912969)[&index=24]:4.618376)[&index=25]:0.208524,((no_tail_l2[&index=6]:4.214260,((red_f2[&index=2]:0.019613,((red_f1[&index=1]:0.332550,blue_f2[&index=4]:0.022249)[&index=15]:0.016711,blue_f1[&index=3]:0.162768)[&index=17]:2.391429)[&index=16]:3.226621,no_tail_l3[&index=5]:0.626062)[&index=18]:0.578654)[&index=19]:0.771446,no_tail_l1[&index=7]:4.941650)[&index=20]:3.223261)[&index=26];
396400	-185.646	-101.714	-83.9321	(ano_tail_r1[&index=8]:0.976294,(((no_tail_l3[&index=5]:5.263932,((red_f1[&index=1]:8.539423,blue_f1[&index=3]:1.174088)[&index=16]:2.535069,(red_f2[&index=2]:0.176871,blue_f2[&index=4]:0.129431)[&index=15]:11.528865)[&index=17]:5.039464)[&index=18]:5.850978,no_tail_l2[&index=6]:0.016395)[&index=19]:3.079073,no_tail_l1[&index=7]:1.418234)[&index=20]:6.574374,((((blue2[&index=12]:1.124690,(red1[&index=13]:0.129766,red2[&index=14]:0.006841)[&index=21]:1.444917)[&index=22]:8.626349,blue1[&index=11]:5.121083)[&index=23]:3.829640,no_tail_r3[&index=10]:3.257531)[&index=24]:13.055179,no_tail_r2[&index=9]:4.329530)[&index=25]:8.531672)[&index=26];
396500	-186.124	-107.792	-78.3319	(((no_tail_r3[&index=10]:1.983470,((blue2[&index=12]:2.710065,(red2[&index=14]:0.381857,red1[&index=13]:2.434248)[&index=21]:1.905702)[&index=22]:1.598736,blue1[&index=11]:0.199229)[&index=23]:3.786803)[&index=24]:8.865933,no_tail_r2[&index=9]:1.085607)[&index=25]:0.124341,(no_tail_l1[&index=7]:7.067135,(no_tail_l2[&index=6]:2.699324,(no_tail_l3[&index=5]:3.028492,((blue_f1[&index=3]:0.050804,red_f2[&index=2]:0.109689)[&index=15]:12.481266,(red_f1[&index=1]:3.002040,blue_f2[&index=4]:8.304363)[&index=16]:0.397377)[&index=17]:3.398695)[&index=18]:0.292394)[&index=19]:0.826398)[&index=20]:2.436650,ano_tail_r1[&index=8]:4.587942)[&index=26];
396600	-196.483	-108.28	-88.2032	(((no_tail_r3[&index=10]:28.382460,(((red2[&index=14]:0.205103,red1[&index=13]:0.287008)[&index=21]:1.397313,blue2[&index=12]:9.665026)[&index=22]:1.742189,blue1[&index=11]:3.986422)[&index=23]:2.402669)[&index=24]:5.396257,no_tail_r2[&index=9]:10.056417)[&index=25]:2.561809,((((red_f2[&index=2]:0.711262,(blue_f2[&index=4]:3.650626,(blue_f1[&index=3]:4.805767,red_f1[&index=1]:0.576412)[&index=17]:14.651704)[&index=15]:1.846134)[&index=16]:6.040326,no_tail_l3[&index=5]:11.320435)[&index=18]:0.250619,no_tail_l2[&index=6]:1.719530)[&index=19]:8.959843,no_tail_l1[&index=7]:0.745849)[&index=20]:0.702140,ano_tail_r1[&index=8]:1.051634)[&index=26];
396700	-187.847	-99.4281	-88.4189	((((blue1[&index=11]:12.135943,(blue2[&index=12]:1.692044,(red1[&index=13]:0.172860,red2[&index=14]:0.036820)[&index=21]:15.694482)[&index=22]:7.974048)[&index=23]:1.916324,no_tail_r3[&index=10]:2.082711)[&index=24]:4.791643,no_tail_r2[&index=9]:6.055535)[&index=25]:31.669118,(no_tail_l1[&index=7]:4.828683,(no_tail_l2[&index=6]:1.338763,(no_tail_l3[&index=5]:1.998280,((red_f2[&index=2]:8.161629,(blue_f1[&index=3]:0.090090,blue_f2[&index=4]:0.059826)[&index=15]:1.370271)[&index=16]:0.812668,red_f1[&index=1]:2.043078)[&index=17]:0.189040)[&index=18]:1.051638)[&index=19]:5.990190)[&index=20]:0.609435,ano_tail_r1[&index=8]:11.428615)[&index=26];
396800	-188.408	-104.507	-83.901	((((blue1[&index=11]:1.048346,((red1[&index=13]:0.055987,red2[&index=14]:0.066426)[&index=21]:1.773008,blue2[&index=12]:1.971937)[&index=22]:2.826637)[&index=23]:6.303459,no_tail_r3[&index=10]:6.451192)[&index=24]:4.304468,no_tail_r2[&index=9]:18.632042)[&index=25]:0.996622,(no_tail_l1[&index=7]:3.547249,((no_tail_l3[&index=5]:4.516333,(blue_f2[&index=4]:0.092511,((red_f1[&index=1]:0.691279,red_f2[&index=2]:0.810899)[&index=15]:11.366723,blue_f1[&index=3]:2.461545)[&index=16]:2.783875)[&index=17]:0.481707)[&index=18]:20.144883,no_tail_l2[&index=6]:9.343802)[&index=19]:0.652475)[&index=20]:0.101381,ano_tail_r1[&index=8]:0.179220)[&index=26];
396900	-200.259	-107.963	-92.2968	((no_tail_r2[&index=9]:13.202513,(no_tail_r3[&index=10]:0.124171,(((red1[&index=13]:0.232527,red2[&index=14]:0.210294)[&index=21]:5.051737,blue2[&index=12]:2.257082)[&index=22]:18.102897,blue1[&index=11]:5.056565)[&index=23]:8.052327)[&index=24]:3.534378)[&index=25]:2.363810,ano_tail_r1[&index=8]:11.346598,(((no_tail_l3[&index=5]:5.409645,(red_f2[&index=2]:2.156268,(blue_f2[&index=4]:21.015139,(red_f1[&index=1]:18.757330,blue_f1[&index=3]:1.655003)[&index=16]:6.895298)[&index=15]:1.294334)[&index=17]:2.364600)[&index=18]:1.988417,no_tail_l2[&index=6]:0.747671)[&index=19]:2.244139,no_tail_l1[&index=7]:1.089155)[&index=20]:8.430842)[&index=26];
397000	-183.142	-99.6239	-83.5183	((no_tail_l1[&index=7]:1.741955,((no_tail_l3[&index=5]:5.479097,((red_f1[&index=1]:0.112940,red_f2[&index=2]:0.081714)[&index=15]:4.622018,(blue_f2[&index=4]:4.237243,blue_f1[&index=3]:6.466329)[&index=16]:1.878953)[&index=17]:3.822313)[&index=18]:5.854409,no_tail_l2[&index=6]:2.772121)[&index=19]:0.728813)[&index=20]:2.521621,ano_tail_r1[&index=8]:3.192409,((no_tail_r3[&index=10]:5.762875,(((red2[&index=14]:0.070351,red1[&index=13]:0.114992)[&index=21]:0.319741,blue2[&index=12]:2.473863)[&index=22]:3.598659,blue1[&index=11]:5.310707)[&index=23]:0.619885)[&index=24]:16.800126,no_tail_r2[&index=9]:13.795090)[&index=25]:7.312179)[&index=26];
397100	-189.296	-104.48	-84.816	(ano_tail_r1[&index=8]:5.008998,(((no_tail_l3[&index=5]:10.975477,(((red_f1[&index=1]:0.402980,red_f2[&index=2]:0.181183)[&index=15]:3.911607,blue_f1[&index=3]:2.345025)[&index=16]:2.525121,blue_f2[&index=4]:0.825087)[&index=17]:3.744857)[&index=18]:12.104623,no_tail_l2[&index=6]:3.481272)[&index=19]:19.219788,no_tail_l1[&index=7]:8.707419)[&index=20]:1.120951,((((blue2[&index=12]:0.776735,(red2[&index=14]:0.272131,red1[&index=13]:0.161673)[&index=21]:3.037869)[&index=22]:8.482700,blue1[&index=11]:0.414744)[&index=23]:2.447431,no_tail_r3[&index=10]:8.861812)[&index=24]:4.135701,no_tail_r2[&index=9]:0.767291)[&index=25]:2.266383)[&index=26];
397200	-172.81	-92.7975	-80.0124	((no_tail_l1[&index=7]:0.708256,(no_tail_l2[&index=6]:6.219792,(no_tail_l3[&index=5]:1.522962,(red_f2[&index=2]:0.126691,(red_f1[&index=1]:0.272338,(blue_f2[&index=4]:0.001742,blue_f1[&index=3]:0.126224)[&index=16]:0.573656)[&index=15]:0.341501)[&index=17]:1.318393)[&index=18]:11.813358)[&index=19]:8.005728)[&index=20]:1.152705,(no_tail_r2[&index=9]:1.965616,((((red1[&index=13]:0.014045,red2[&index=14]:0.045745)[&index=21]:7.683995,blue2[&index=12]:3.793190)[&index=22]:1.843239,blue1[&index=11]:3.572682)[&index=23]:3.970417,no_tail_r3[&index=10]:2.201422)[&index=24]:10.287959)[&index=25]:14.375742,ano_tail_r1[&index=8]:0.223783)[&index=26];
397300	-180.731	-94.7968	-85.9344	(((((blue_f2[&index=4]:1.263273,(blue_f1[&index=3]:0.101671,(red_f1[&index=1]:0.173989,red_f2[&index=2]:0.060195)[&index=16]:0.126434)[&index=15]:8.164045)[&index=17]:12.322598,no_tail_l3[&index=5]:6.104799)[&index=18]:12.363001,no_tail_l2[&index=6]:4.818931)[&index=19]:4.230058,no_tail_l1[&index=7]:6.105818)[&index=20]:10.850060,(((blue1[&index=11]:1.742262,(blue2[&index=12]:8.894894,(red2[&index=14]:0.029581,red1[&index=13]:0.049743)[&index=21]:7.163766)[&index=22]:5.531978)[&index=23]:2.917058,no_tail_r3[&index=10]:0.567815)[&index=24]:1.029731,no_tail_r2[&index=9]:1.993548)[&index=25]:12.498977,ano_tail_r1[&index=8]:2.666801)[&index=26];
397400	-197.627	-107.696	-89.9313	(ano_tail_r1[&index=8]:1.223605,(no_tail_l1[&index=7]:0.409958,(no_tail_l2[&index=6]:2.067884,(((blue_f1[&index=3]:6.815151,(red_f2[&index=2]:0.323841,red_f1[&index=1]:0.086880)[&index=15]:7.088388)[&index=16]:15.537570,blue_f2[&index=4]:0.331128)[&index=17]:1.953369,no_tail_l3[&index=5]:3.173010)[&index=18]:1.526855)[&index=19]:9.454344)[&index=20]:1.507532,((no_tail_r3[&index=10]:10.427659,(blue1[&index=11]:3.069862,((red2[&index=14]:4.001099,red1[&index=13]:5.202023)[&index=21]:7.443323,blue2[&index=12]:21.377676)[&index=22]:3.250756)[&index=23]:3.258346)[&index=24]:7.622420,no_tail_r2[&index=9]:3.412140)[&index=25]:11.190735)[&index=26];
397500	-185.07	-104.092	-80.9778	(ano_tail_r1[&index=8]:0.412406,(no_tail_l1[&index=7]:1.295040,((((red_f2[&index=2]:0.003609,red_f1[&index=1]:0.035549)[&index=15]:6.001299,(blue_f2[&index=4]:2.170705,blue_f1[&index=3]:0.157400)[&index=17]:16.719080)[&index=16]:11.873212,no_tail_l3[&index=5]:3.377014)[&index=18]:2.397077,no_tail_l2[&index=6]:0.679163)[&index=19]:2.322769)[&index=20]:2.999171,((no_tail_r3[&index=10]:7.953257,((blue2[&index=12]:3.062081,(red1[&index=13]:0.330948,red2[&index=14]:4.783139)[&index=21]:5.556391)[&index=22]:1.517180,blue1[&index=11]:5.034436)[&index=23]:2.801288)[&index=24]:2.453641,no_tail_r2[&index=9]:1.660876)[&index=25]:1.391464)[&index=26];
397600	-192.089	-108.903	-83.1857	(((((blue2[&index=12]:0.217827,(red2[&index=14]:3.502238,red1[&index=13]:0.096236)[&index=21]:0.411897)[&index=22]:0.152009,blue1[&index=11]:0.521656)[&index=23]:0.836595,no_tail_r3[&index=10]:0.777620)[&index=24]:12.705231,no_tail_r2[&index=9]:4.694124)[&index=25]:13.400690,ano_tail_r1[&index=8]:2.512689,((no_tail_l2[&index=6]:1.827702,(no_tail_l3[&index=5]:1.819820,(red_f1[&index=1]:4.864453,(blue_f2[&index=4]:0.738474,(blue_f1[&index=3]:4.299336,red_f2[&index=2]:0.239567)[&index=15]:4.883604)[&index=17]:10.573597)[&index=16]:4.832210)[&index=18]:1.893098)[&index=19]:12.845595,no_tail_l1[&index=7]:0.570499)[&index=20]:8.810575)[&index=26];
397700	-204.988	-110.213	-94.7747	(ano_tail_r1[&index=8]:9.471366,(no_tail_l1[&index=7]:1.440558,(no_tail_l2[&index=6]:5.379418,(no_tail_l3[&index=5]:1.232619,(red_f1[&index=1]:7.420178,(blue_f2[&index=4]:1.665678,(red_f2[&index=2]:0.666907,blue_f1[&index=3]:0.051574)[&index=15]:1.037967)[&index=16]:0.556364)[&index=17]:8.270470)[&index=18]:4.035543)[&index=19]:4.164508)[&index=20]:6.156876,(no_tail_r2[&index=9]:3.600947,((blue1[&index=11]:6.907066,((red1[&index=13]:4.078331,red2[&index=14]:19.763307)[&index=21]:3.606861,blue2[&index=12]:0.199975)[&index=22]:5.394044)[&index=23]:30.205581,no_tail_r3[&index=10]:12.037273)[&index=24]:11.837309)[&index=25]:6.791995)[&index=26];
397800	-189.971	-98.7214	-91.2498	(((no_tail_r3[&index=10]:19.552397,(((red2[&index=14]:0.058388,red1[&index=13]:0.043248)[&index=21]:16.350892,blue2[&index=12]:4.252931)[&index=22]:6.599655,blue1[&index=11]:3.357322)[&index=23]:0.650745)[&index=24]:1.303056,no_tail_r2[&index=9]:0.891026)[&index=25]:1.462773,(((((red_f2[&index=2]:9.583549,red_f1[&index=1]:14.920512)[&index=15]:5.827468,(blue_f2[&index=4]:0.044474,blue_f1[&index=3]:0.151515)[&index=17]:1.926969)[&index=16]:0.478689,no_tail_l3[&index=5]:9.634703)[&index=18]:4.807381,no_tail_l2[&index=6]:12.470733)[&index=19]:15.741253,no_tail_l1[&index=7]:3.645156)[&index=20]:3.938287,ano_tail_r1[&index=8]:0.655093)[&index=26];
397900	-180.343	-97.676	-82.6667	(((no_tail_r3[&index=10]:6.181786,((blue2[&index=12]:2.360846,(red1[&index=13]:0.145978,red2[&index=14]:0.047897)[&index=21]:5.202322)[&index=22]:1.629318,blue1[&index=11]:6.898968)[&index=23]:6.080850)[&index=24]:3.721366,no_tail_r2[&index=9]:14.075280)[&index=25]:1.426942,(((((blue_f1[&index=3]:0.134515,(red_f1[&index=1]:0.080354,red_f2[&index=2]:0.355717)[&index=15]:0.104807)[&index=17]:4.322083,blue_f2[&index=4]:5.476984)[&index=16]:0.652070,no_tail_l3[&index=5]:3.294705)[&index=18]:6.942949,no_tail_l2[&index=6]:4.192329)[&index=19]:0.022706,no_tail_l1[&index=7]:0.574590)[&index=20]:8.003853,ano_tail_r1[&index=8]:13.503277)[&index=26];
398000	-187.575	-103.834	-83.7408	(ano_tail_r1[&index=8]:2.395959,(((((red1[&index=13]:0.041828,red2[&index=14]:0.009129)[&index=21]:0.211123,blue2[&index=12]:3.722840)[&index=22]:4.303615,blue1[&index=11]:8.292368)[&index=23]:2.356755,no_tail_r3[&index=10]:0.314504)[&index=24]:0.158186,no_tail_r2[&index=9]:0.770306)[&index=25]:3.153367,((no_tail_l2[&index=6]:11.702103,((blue_f2[&index=4]:0.319681,((blue_f1[&index=3]:7.032494,red_f2[&index=2]:10.270427)[&index=16]:1.197300,red_f1[&index=1]:3.552340)[&index=15]:0.001488)[&index=17]:5.579060,no_tail_l3[&index=5]:1.683868)[&index=18]:8.196961)[&index=19]:0.979312,no_tail_l1[&index=7]:8.106009)[&index=20]:16.451952)[&index=26];
398100	-208.128	-112.257	-95.8702	((((((red2[&index=14]:10.627483,red1[&index=13]:5.229417)[&index=21]:4.711228,blue2[&index=12]:5.473813)[&index=22]:1.374494,blue1[&index=11]:13.730456)[&index=23]:2.924134,no_tail_r3[&index=10]:3.522990)[&index=24]:5.822799,no_tail_r2[&index=9]:2.365844)[&index=25]:17.346202,((((red_f1[&index=1]:3.296564,(red_f2[&index=2]:0.319214,(blue_f1[&index=3]:8.145145,blue_f2[&index=4]:6.618807)[&index=17]:0.428089)[&index=16]:0.678566)[&index=15]:4.366654,no_tail_l3[&index=5]:11.654060)[&index=18]:5.037691,no_tail_l2[&index=6]:0.065220)[&index=19]:7.270857,no_tail_l1[&index=7]:9.385015)[&index=20]:5.572989,ano_tail_r1[&index=8]:25.482311)[&index=26];
398200	-185.775	-103.79	-81.9846	((no_tail_r2[&index=9]:8.915797,(no_tail_r3[&index=10]:1.730804,(((red1[&index=13]:2.908513,red2[&index=14]:0.020073)[&index=21]:9.899167,blue2[&index=12]:2.487000)[&index=22]:1.875374,blue1[&index=11]:3.238972)[&index=23]:2.636192)[&index=24]:1.289585)[&index=25]:2.504836,ano_tail_r1[&index=8]:3.268092,(no_tail_l1[&index=7]:6.940872,(no_tail_l2[&index=6]:2.593722,(no_tail_l3[&index=5]:11.132061,(blue_f2[&index=4]:0.930101,(blue_f1[&index=3]:0.236221,(red_f1[&index=1]:0.284213,red_f2[&index=2]:0.064123)[&index=16]:0.132616)[&index=17]:3.345034)[&index=15]:11.575675)[&index=18]:10.097543)[&index=19]:0.125348)[&index=20]:3.790033)[&index=26];
398300	-177.492	-101.392	-76.0995	(ano_tail_r1[&index=8]:2.313611,((no_tail_r3[&index=10]:0.531322,(blue1[&index=11]:0.880900,(blue2[&index=12]:0.233034,(red2[&index=14]:0.020475,red1[&index=13]:0.105143)[&index=21]:1.155747)[&index=22]:0.731576)[&index=23]:2.572446)[&index=24]:2.063004,no_tail_r2[&index=9]:4.662903)[&index=25]:3.692671,(((no_tail_l3[&index=5]:1.716617,((blue_f1[&index=3]:2.550572,red_f2[&index=2]:19.877524)[&index=17]:0.678741,(blue_f2[&index=4]:0.059794,red_f1[&index=1]:0.379366)[&index=16]:2.226997)[&index=15]:2.840205)[&index=18]:2.499418,no_tail_l2[&index=6]:1.664559)[&index=19]:3.892748,no_tail_l1[&index=7]:0.272929)[&index=20]:4.974127)[&index=26];
398400	-189.165	-106.973	-82.1918	((no_tail_r2[&index=9]:5.657710,(no_tail_r3[&index=10]:8.414495,(((red2[&index=14]:0.295349,red1[&index=13]:2.869119)[&index=21]:6.422718,blue2[&index=12]:0.465281)[&index=22]:2.339450,blue1[&index=11]:2.491192)[&index=23]:3.766808)[&index=24]:17.357853)[&index=25]:6.177344,(((((blue_f2[&index=4]:0.477710,(red_f2[&index=2]:0.138612,red_f1[&index=1]:0.191143)[&index=16]:7.550719)[&index=17]:0.319850,blue_f1[&index=3]:4.614408)[&index=15]:0.646264,no_tail_l3[&index=5]:2.621785)[&index=18]:6.858971,no_tail_l2[&index=6]:2.241417)[&index=19]:0.580825,no_tail_l1[&index=7]:3.668080)[&index=20]:1.505810,ano_tail_r1[&index=8]:5.384894)[&index=26];
398500	-183.137	-104.562	-78.5756	(ano_tail_r1[&index=8]:1.962881,(no_tail_l1[&index=7]:2.398117,(no_tail_l2[&index=6]:0.653737,(no_tail_l3[&index=5]:1.711008,((red_f1[&index=1]:1.093443,(blue_f1[&index=3]:17.423241,blue_f2[&index=4]:1.844742)[&index=17]:3.610993)[&index=16]:2.145551,red_f2[&index=2]:1.545448)[&index=15]:0.372896)[&index=18]:3.803352)[&index=19]:2.224588)[&index=20]:0.680769,(no_tail_r2[&index=9]:2.745233,((((red1[&index=13]:0.022234,red2[&index=14]:0.042899)[&index=21]:20.742773,blue2[&index=12]:5.365400)[&index=22]:1.561654,blue1[&index=11]:0.425982)[&index=23]:0.057750,no_tail_r3[&index=10]:1.382243)[&index=24]:0.363020)[&index=25]:0.796886)[&index=26];
398600	-191.759	-106.691	-85.0675	(ano_tail_r1[&index=8]:4.328053,(no_tail_l1[&index=7]:9.852521,(no_tail_l2[&index=6]:13.131745,((red_f1[&index=1]:2.600978,((blue_f1[&index=3]:2.673761,blue_f2[&index=4]:5.747597)[&index=17]:4.825657,red_f2[&index=2]:0.577570)[&index=16]:4.720323)[&index=15]:2.395527,no_tail_l3[&index=5]:0.402120)[&index=18]:1.447395)[&index=19]:4.635034)[&index=20]:1.107239,((no_tail_r3[&index=10]:10.022601,(blue1[&index=11]:8.601450,((red1[&index=13]:0.202917,red2[&index=14]:0.073732)[&index=21]:7.672117,blue2[&index=12]:0.178304)[&index=22]:0.347530)[&index=23]:14.379248)[&index=24]:0.388742,no_tail_r2[&index=9]:0.885371)[&index=25]:6.239017)[&index=26];
398700	-192.806	-105.362	-87.4439	((((no_tail_l3[&index=5]:10.614229,(((blue_f2[&index=4]:7.803669,blue_f1[&index=3]:4.459739)[&index=17]:2.029498,red_f2[&index=2]:0.128216)[&index=15]:11.452621,red_f1[&index=1]:3.377856)[&index=16]:0.963902)[&index=18]:16.755529,no_tail_l2[&index=6]:1.416428)[&index=19]:2.670477,no_tail_l1[&index=7]:3.650417)[&index=20]:1.872494,(no_tail_r2[&index=9]:22.715795,((blue1[&index=11]:0.694207,(blue2[&index=12]:1.420378,(red2[&index=14]:0.096634,red1[&index=13]:0.030155)[&index=21]:5.565049)[&index=22]:10.286472)[&index=23]:1.314050,no_tail_r3[&index=10]:3.424009)[&index=24]:2.152531)[&index=25]:3.221211,ano_tail_r1[&index=8]:1.202989)[&index=26];
398800	-166.157	-90.2191	-75.9383	((no_tail_l1[&index=7]:11.153362,((((red_f1[&index=1]:0.123182,red_f2[&index=2]:0.002328)[&index=17]:1.995410,(blue_f2[&index=4]:0.028190,blue_f1[&index=3]:0.042695)[&index=15]:1.664015)[&index=16]:3.378786,no_tail_l3[&index=5]:6.810563)[&index=18]:0.331041,no_tail_l2[&index=6]:2.756981)[&index=19]:0.909145)[&index=20]:1.992148,ano_tail_r1[&index=8]:2.979217,((no_tail_r3[&index=10]:8.141250,((blue2[&index=12]:0.451947,(red2[&index=14]:0.022178,red1[&index=13]:0.125674)[&index=21]:4.972127)[&index=22]:0.103648,blue1[&index=11]:0.783447)[&index=23]:3.646051)[&index=24]:4.700351,no_tail_r2[&index=9]:4.542507)[&index=25]:0.134045)[&index=26];
398900	-185.269	-106.276	-78.9935	(ano_tail_r1[&index=8]:1.768188,(no_tail_r2[&index=9]:1.250425,(no_tail_r3[&index=10]:4.542420,(blue1[&index=11]:5.673687,((red1[&index=13]:0.346912,red2[&index=14]:11.807472)[&index=21]:1.475736,blue2[&index=12]:1.096048)[&index=22]:0.452739)[&index=23]:10.061603)[&index=24]:5.592403)[&index=25]:0.544807,((((red_f2[&index=2]:0.623708,(blue_f2[&index=4]:0.159988,(blue_f1[&index=3]:0.081061,red_f1[&index=1]:0.839666)[&index=17]:0.452061)[&index=15]:0.095130)[&index=16]:0.427572,no_tail_l3[&index=5]:7.247913)[&index=18]:4.792203,no_tail_l2[&index=6]:1.137307)[&index=19]:5.250597,no_tail_l1[&index=7]:9.882453)[&index=20]:1.464396)[&index=26];
399000	-182.532	-100.033	-82.4986	(((no_tail_l2[&index=6]:6.589733,(no_tail_l3[&index=5]:3.520215,((red_f1[&index=1]:0.022676,red_f2[&index=2]:0.034094)[&index=16]:1.467459,(blue_f2[&index=4]:1.331648,blue_f1[&index=3]:1.635476)[&index=17]:10.658176)[&index=15]:3.881432)[&index=18]:4.159889)[&index=19]:1.315873,no_tail_l1[&index=7]:6.656285)[&index=20]:3.217600,ano_tail_r1[&index=8]:2.042287,((no_tail_r3[&index=10]:2.991356,((blue2[&index=12]:0.476880,(red1[&index=13]:0.425361,red2[&index=14]:0.004822)[&index=21]:10.597487)[&index=22]:3.226474,blue1[&index=11]:5.082865)[&index=23]:0.747083)[&index=24]:12.680316,no_tail_r2[&index=9]:5.896288)[&index=25]:5.930226)[&index=26];
399100	-185.616	-99.0292	-86.587	((no_tail_r2[&index=9]:11.718881,(no_tail_r3[&index=10]:6.446830,(blue1[&index=11]:2.532896,(blue2[&index=12]:9.183869,(red2[&index=14]:0.138555,red1[&index=13]:0.182659)[&index=21]:10.240971)[&index=22]:4.857915)[&index=23]:16.300186)[&index=24]:1.960087)[&index=25]:3.998355,(no_tail_l1[&index=7]:1.107229,(no_tail_l2[&index=6]:0.441978,(((red_f1[&index=1]:0.479884,(blue_f1[&index=3]:0.142455,blue_f2[&index=4]:0.148307)[&index=15]:0.057952)[&index=17]:0.920300,red_f2[&index=2]:12.413268)[&index=16]:2.920508,no_tail_l3[&index=5]:0.057023)[&index=18]:11.220455)[&index=19]:8.135944)[&index=20]:7.964801,ano_tail_r1[&index=8]:1.462582)[&index=26];
399200	-184.757	-102.243	-82.5139	(((no_tail_l2[&index=6]:5.740542,(((blue_f2[&index=4]:0.005160,blue_f1[&index=3]:0.087908)[&index=17]:10.603370,(red_f2[&index=2]:0.678506,red_f1[&index=1]:0.049308)[&index=15]:13.409119)[&index=16]:3.453829,no_tail_l3[&index=5]:1.426805)[&index=18]:4.670683)[&index=19]:9.681335,no_tail_l1[&index=7]:6.219809)[&index=20]:1.915347,ano_tail_r1[&index=8]:0.488558,((((blue2[&index=12]:1.241772,(red2[&index=14]:2.532921,red1[&index=13]:1.335195)[&index=21]:1.096295)[&index=22]:5.609289,blue1[&index=11]:1.791617)[&index=23]:4.426381,no_tail_r3[&index=10]:2.689277)[&index=24]:3.072609,no_tail_r2[&index=9]:12.267755)[&index=25]:0.174889)[&index=26];
399300	-204.312	-112.325	-91.9872	(((no_tail_l2[&index=6]:0.538246,(no_tail_l3[&index=5]:2.301341,((blue_f2[&index=4]:5.016212,(red_f1[&index=1]:2.436738,blue_f1[&index=3]:2.308497)[&index=16]:4.591325)[&index=17]:11.294526,red_f2[&index=2]:18.628963)[&index=15]:3.143167)[&index=18]:4.453450)[&index=19]:4.459477,no_tail_l1[&index=7]:17.178670)[&index=20]:1.108631,ano_tail_r1[&index=8]:14.209662,((no_tail_r3[&index=10]:0.358630,(((red2[&index=14]:10.268276,red1[&index=13]:3.545166)[&index=21]:13.427211,blue2[&index=12]:0.548035)[&index=22]:7.029217,blue1[&index=11]:5.311231)[&index=23]:1.603623)[&index=24]:2.545747,no_tail_r2[&index=9]:1.390984)[&index=25]:4.338087)[&index=26];
399400	-200.923	-112.281	-88.6414	(((no_tail_l2[&index=6]:1.488169,(no_tail_l3[&index=5]:3.400005,(((blue_f2[&index=4]:7.357886,red_f2[&index=2]:4.219297)[&index=16]:0.012877,blue_f1[&index=3]:0.457098)[&index=15]:16.868818,red_f1[&index=1]:0.077729)[&index=17]:13.340809)[&index=18]:9.328572)[&index=19]:16.893378,no_tail_l1[&index=7]:1.084369)[&index=20]:5.550847,ano_tail_r1[&index=8]:5.428714,(((blue1[&index=11]:5.636142,((red2[&index=14]:0.036305,red1[&index=13]:4.275533)[&index=21]:4.686180,blue2[&index=12]:1.953704)[&index=22]:7.844872)[&index=23]:2.172513,no_tail_r3[&index=10]:0.629754)[&index=24]:0.965838,no_tail_r2[&index=9]:2.808910)[&index=25]:8.787818)[&index=26];
399500	-179.251	-97.6485	-81.6026	((no_tail_l1[&index=7]:10.226968,(no_tail_l2[&index=6]:1.829468,(no_tail_l3[&index=5]:0.815784,(red_f1[&index=1]:0.044938,((blue_f2[&index=4]:0.161187,blue_f1[&index=3]:0.359118)[&index=15]:0.341085,red_f2[&index=2]:1.632363)[&index=16]:0.065637)[&index=17]:2.990025)[&index=18]:2.786108)[&index=19]:5.097892)[&index=20]:1.348076,ano_tail_r1[&index=8]:1.381289,(((blue1[&index=11]:0.621435,(blue2[&index=12]:12.434175,(red1[&index=13]:0.060012,red2[&index=14]:0.013626)[&index=21]:4.489998)[&index=22]:1.793326)[&index=23]:7.783092,no_tail_r3[&index=10]:1.688685)[&index=24]:13.703803,no_tail_r2[&index=9]:17.323590)[&index=25]:1.120248)[&index=26];
399600	-172.124	-92.204	-79.9204	((no_tail_r2[&index=9]:5.973896,(no_tail_r3[&index=10]:14.034167,(((red2[&index=14]:0.005812,red1[&index=13]:0.050246)[&index=21]:2.766048,blue2[&index=12]:7.925631)[&index=22]:1.910049,blue1[&index=11]:3.811223)[&index=23]:6.316944)[&index=24]:1.291905)[&index=25]:0.820582,ano_tail_r1[&index=8]:3.491723,(no_tail_l1[&index=7]:8.626140,(no_tail_l2[&index=6]:4.067452,((blue_f2[&index=4]:0.138547,(blue_f1[&index=3]:0.118179,(red_f2[&index=2]:0.503980,red_f1[&index=1]:0.091820)[&index=17]:0.247352)[&index=15]:0.070089)[&index=16]:1.550760,no_tail_l3[&index=5]:0.145258)[&index=18]:10.914661)[&index=19]:5.625823)[&index=20]:1.202672)[&index=26];
399700	-199.037	-110.831	-88.2067	(((no_tail_r3[&index=10]:0.227436,(blue1[&index=11]:8.117353,(blue2[&index=12]:14.299671,(red1[&index=13]:11.997558,red2[&index=14]:6.910038)[&index=21]:3.494387)[&index=22]:0.372453)[&index=23]:6.692218)[&index=24]:0.553297,no_tail_r2[&index=9]:0.446978)[&index=25]:0.926365,ano_tail_r1[&index=8]:0.162721,(no_tail_l1[&index=7]:1.331435,(no_tail_l2[&index=6]:5.885677,(((red_f1[&index=1]:3.255580,red_f2[&index=2]:8.250733)[&index=15]:1.272848,(blue_f2[&index=4]:13.053769,blue_f1[&index=3]:17.114337)[&index=17]:3.896757)[&index=16]:2.541651,no_tail_l3[&index=5]:3.345638)[&index=18]:3.542975)[&index=19]:2.576718)[&index=20]:2.863874)[&index=26];
399800	-197.655	-112.234	-85.4214	((no_tail_r2[&index=9]:1.749597,(no_tail_r3[&index=10]:4.378726,(blue1[&index=11]:3.370103,((red1[&index=13]:1.779176,red2[&index=14]:4.163648)[&index=21]:1.411276,blue2[&index=12]:4.576727)[&index=22]:1.695621)[&index=23]:2.459726)[&index=24]:5.388764)[&index=25]:7.674853,ano_tail_r1[&index=8]:0.471335,(no_tail_l1[&index=7]:2.255418,(no_tail_l2[&index=6]:2.215169,((blue_f2[&index=4]:1.487872,((red_f1[&index=1]:9.363925,red_f2[&index=2]:4.215757)[&index=15]:5.685302,blue_f1[&index=3]:13.256310)[&index=16]:5.361418)[&index=17]:7.843619,no_tail_l3[&index=5]:10.623743)[&index=18]:7.329845)[&index=19]:0.056457)[&index=20]:0.391452)[&index=26];
399900	-177.023	-93.9342	-83.0893	((((blue1[&index=11]:12.188882,((red1[&index=13]:0.045203,red2[&index=14]:0.005124)[&index=21]:6.296495,blue2[&index=12]:1.807384)[&index=22]:5.322664)[&index=23]:2.650216,no_tail_r3[&index=10]:5.974088)[&index=24]:8.366050,no_tail_r2[&index=9]:1.006764)[&index=25]:4.671018,(no_tail_l1[&index=7]:1.539009,(no_tail_l2[&index=6]:3.634189,((blue_f2[&index=4]:0.440037,((red_f1[&index=1]:0.133301,blue_f1[&index=3]:0.009477)[&index=15]:0.201253,red_f2[&index=2]:0.091468)[&index=17]:0.290161)[&index=16]:4.625128,no_tail_l3[&index=5]:23.226618)[&index=18]:2.307601)[&index=19]:3.331608)[&index=20]:8.411799,ano_tail_r1[&index=8]:0.969860)[&index=26];
400000	-200.895	-112.156	-88.7393	(ano_tail_r1[&index=8]:4.893106,(((blue1[&index=11]:8.865232,(blue2[&index=12]:10.420533,(red2[&index=14]:19.996384,red1[&index=13]:0.495230)[&index=21]:3.784436)[&index=22]:0.308469)[&index=23]:1.083131,no_tail_r3[&index=10]:4.133300)[&index=24]:7.722484,no_tail_r2[&index=9]:17.801902)[&index=25]:0.062775,(((no_tail_l3[&index=5]:0.934769,(((blue_f1[&index=3]:3.132827,blue_f2[&index=4]:0.028092)[&index=17]:5.433276,red_f1[&index=1]:11.905999)[&index=15]:3.840454,red_f2[&index=2]:0.892234)[&index=16]:0.536292)[&index=18]:1.652738,no_tail_l2[&index=6]:4.551588)[&index=19]:5.617615,no_tail_l1[&index=7]:5.364498)[&index=20]:2.338002)[&index=26];
400100	-184.535	-104.36	-80.1748	(((no_tail_r3[&index=10]:0.296568,((blue2[&index=12]:2.259220,(red1[&index=13]:0.030299,red2[&index=14]:0.020788)[&index=21]:0.733308)[&index=22]:0.800045,blue1[&index=11]:0.035250)[&index=23]:9.116273)[&index=24]:7.159433,no_tail_r2[&index=9]:0.655916)[&index=25]:3.435592,ano_tail_r1[&index=8]:2.748556,(((no_tail_l3[&index=5]:7.872485,(red_f2[&index=2]:1.836212,(blue_f1[&index=3]:1.715221,(blue_f2[&index=4]:5.142362,red_f1[&index=1]:5.179467)[&index=15]:1.048699)[&index=17]:1.030719)[&index=16]:3.594225)[&index=18]:0.973022,no_tail_l2[&index=6]:5.105555)[&index=19]:0.849715,no_tail_l1[&index=7]:0.345280)[&index=20]:20.988780)[&index=26];
400200	-181.708	-100.619	-81.089	(((no_tail_l2[&index=6]:4.342033,(no_tail_l3[&index=5]:0.820974,(red_f1[&index=1]:1.955317,(red_f2[&index=2]:2.904123,(blue_f1[&index=3]:0.003939,blue_f2[&index=4]:0.137597)[&index=15]:6.442561)[&index=17]:0.735598)[&index=16]:12.028955)[&index=18]:2.383524)[&index=19]:2.513019,no_tail_l1[&index=7]:1.264015)[&index=20]:3.666499,((no_tail_r3[&index=10]:0.038588,((blue2[&index=12]:10.571725,(red2[&index=14]:2.840532,red1[&index=13]:1.768783)[&index=21]:6.514597)[&index=22]:4.598443,blue1[&index=11]:13.972428)[&index=23]:6.432250)[&index=24]:0.077612,no_tail_r2[&index=9]:0.008235)[&index=25]:1.109789,ano_tail_r1[&index=8]:0.412970)[&index=26];
400300	-186.974	-104.926	-82.0478	(ano_tail_r1[&index=8]:1.762658,(no_tail_l1[&index=7]:5.595292,((no_tail_l3[&index=5]:1.423805,(((red_f1[&index=1]:1.592973,blue_f2[&index=4]:1.747405)[&index=16]:2.411491,red_f2[&index=2]:7.167111)[&index=15]:4.117510,blue_f1[&index=3]:2.360124)[&index=17]:1.037368)[&index=18]:3.955892,no_tail_l2[&index=6]:19.967228)[&index=19]:1.561204)[&index=20]:4.241139,(no_tail_r2[&index=9]:0.899546,(no_tail_r3[&index=10]:7.902319,(((red1[&index=13]:0.043544,red2[&index=14]:0.040133)[&index=21]:9.886244,blue2[&index=12]:1.153171)[&index=22]:2.027243,blue1[&index=11]:4.409041)[&index=23]:0.918182)[&index=24]:4.386707)[&index=25]:1.730705)[&index=26];
400400	-179.379	-96.0241	-83.3552	((no_tail_r2[&index=9]:2.920371,(no_tail_r3[&index=10]:0.001222,((blue2[&index=12]:0.326240,(red2[&index=14]:0.008600,red1[&index=13]:0.153982)[&index=21]:2.195319)[&index=22]:21.196966,blue1[&index=11]:4.338570)[&index=23]:1.316899)[&index=24]:10.488443)[&index=25]:1.205872,ano_tail_r1[&index=8]:21.918654,((no_tail_l2[&index=6]:9.388573,(no_tail_l3[&index=5]:2.964485,(red_f2[&index=2]:7.506886,(blue_f2[&index=4]:0.022112,(red_f1[&index=1]:0.074823,blue_f1[&index=3]:0.291942)[&index=15]:0.012138)[&index=16]:2.915047)[&index=17]:1.001696)[&index=18]:5.339601)[&index=19]:0.322733,no_tail_l1[&index=7]:0.926659)[&index=20]:2.037185)[&index=26];
400500	-184.61	-100.098	-84.5116	(ano_tail_r1[&index=8]:1.820766,(no_tail_l1[&index=7]:0.732156,(no_tail_l2[&index=6]:1.419283,((red_f2[&index=2]:0.598384,((blue_f1[&index=3]:0.014633,blue_f2[&index=4]:0.048818)[&index=16]:0.611745,red_f1[&index=1]:0.046251)[&index=15]:3.737422)[&index=17]:18.765697,no_tail_l3[&index=5]:4.939442)[&index=18]:16.774982)[&index=19]:8.400184)[&index=20]:5.243471,(no_tail_r2[&index=9]:5.278335,(no_tail_r3[&index=10]:0.808008,((blue2[&index=12]:4.420345,(red2[&index=14]:0.588056,red1[&index=13]:0.231843)[&index=21]:4.370945)[&index=22]:10.610160,blue1[&index=11]:3.327104)[&index=23]:6.361914)[&index=24]:1.214488)[&index=25]:4.292526)[&index=26];
400600	-175.428	-91.9666	-83.461	(ano_tail_r1[&index=8]:6.771744,((no_tail_r3[&index=10]:0.793105,(((red1[&index=13]:0.066851,red2[&index=14]:0.056332)[&index=21]:0.141637,blue2[&index=12]:0.223708)[&index=22]:3.729844,blue1[&index=11]:10.479229)[&index=23]:0.405859)[&index=24]:9.532606,no_tail_r2[&index=9]:14.054861)[&index=25]:1.169825,((no_tail_l2[&index=6]:14.838352,(no_tail_l3[&index=5]:5.011638,((red_f1[&index=1]:0.082542,red_f2[&index=2]:0.051864)[&index=15]:1.014953,(blue_f1[&index=3]:0.397416,blue_f2[&index=4]:0.208640)[&index=16]:0.157643)[&index=17]:1.941642)[&index=18]:3.874432)[&index=19]:4.134275,no_tail_l1[&index=7]:12.494611)[&index=20]:7.770511)[&index=26];
400700	-169.511	-93.3506	-76.1602	((no_tail_r2[&index=9]:11.146136,(no_tail_r3[&index=10]:6.929480,(blue1[&index=11]:2.963777,((red2[&index=14]:0.003744,red1[&index=13]:0.035945)[&index=21]:6.328132,blue2[&index=12]:0.009959)[&index=22]:0.590060)[&index=23]:2.785528)[&index=24]:1.236501)[&index=25]:5.702273,((no_tail_l2[&index=6]:11.357238,(no_tail_l3[&index=5]:0.184071,((red_f1[&index=1]:0.365233,red_f2[&index=2]:1.316468)[&index=15]:0.270351,(blue_f1[&index=3]:0.000390,blue_f2[&index=4]:0.023351)[&index=16]:7.384171)[&index=17]:0.218035)[&index=18]:1.914936)[&index=19]:1.487675,no_tail_l1[&index=7]:0.132668)[&index=20]:0.010716,ano_tail_r1[&index=8]:0.503046)[&index=26];
400800	-171.919	-94.1778	-77.7416	((((no_tail_l3[&index=5]:0.829175,((blue_f2[&index=4]:0.054730,(red_f2[&index=2]:0.306005,blue_f1[&index=3]:0.053493)[&index=16]:0.036829)[&index=15]:10.911523,red_f1[&index=1]:3.232141)[&index=17]:10.819827)[&index=18]:7.189054,no_tail_l2[&index=6]:1.552492)[&index=19]:2.178130,no_tail_l1[&index=7]:1.728371)[&index=20]:0.278629,ano_tail_r1[&index=8]:11.168376,(no_tail_r2[&index=9]:3.500694,(no_tail_r3[&index=10]:2.505389,((blue2[&index=12]:1.010993,(red1[&index=13]:0.020518,red2[&index=14]:0.065899)[&index=21]:3.415764)[&index=22]:0.781501,blue1[&index=11]:0.320866)[&index=23]:0.506285)[&index=24]:0.040656)[&index=25]:8.299425)[&index=26];
400900	-191.489	-112.372	-79.1172	(((no_tail_l2[&index=6]:21.885833,(no_tail_l3[&index=5]:2.444081,((red_f1[&index=1]:1.294351,(blue_f2[&index=4]:2.961992,red_f2[&index=2]:1.867965)[&index=16]:3.507832)[&index=15]:0.495574,blue_f1[&index=3]:3.443800)[&index=17]:2.590233)[&index=18]:4.297910)[&index=19]:1.836899,no_tail_l1[&index=7]:1.644183)[&index=20]:3.441504,(((blue1[&index=11]:1.502022,(blue2[&index=12]:2.550957,(red1[&index=13]:5.046856,red2[&index=14]:0.021334)[&index=21]:1.514511)[&index=22]:0.195505)[&index=23]:4.095274,no_tail_r3[&index=10]:2.608969)[&index=24]:4.151689,no_tail_r2[&index=9]:0.362862)[&index=25]:0.941748,ano_tail_r1[&index=8]:2.980878)[&index=26];
401000	-193.24	-101.73	-91.5094	(ano_tail_r1[&index=8]:2.208432,(no_tail_r2[&index=9]:0.582996,((((red2[&index=14]:8.899207,red1[&index=13]:0.858999)[&index=21]:2.083296,blue2[&index=12]:0.414543)[&index=22]:4.498862,blue1[&index=11]:3.765546)[&index=23]:6.031872,no_tail_r3[&index=10]:8.123808)[&index=24]:5.099713)[&index=25]:14.521296,(no_tail_l1[&index=7]:3.111831,(no_tail_l2[&index=6]:5.169095,(((red_f1[&index=1]:0.041103,red_f2[&index=2]:0.048222)[&index=17]:14.757344,(blue_f2[&index=4]:0.542361,blue_f1[&index=3]:0.081285)[&index=15]:11.125837)[&index=16]:7.956242,no_tail_l3[&index=5]:9.160872)[&index=18]:11.424120)[&index=19]:16.279193)[&index=20]:2.860164)[&index=26];
401100	-185.059	-101.083	-83.9757	((no_tail_r2[&index=9]:0.932549,(no_tail_r3[&index=10]:1.710425,(blue1[&index=11]:5.724013,(blue2[&index=12]:1.847333,(red2[&index=14]:0.176741,red1[&index=13]:0.105721)[&index=21]:2.440935)[&index=22]:12.855624)[&index=23]:1.033744)[&index=24]:7.010518)[&index=25]:4.856776,ano_tail_r1[&index=8]:4.878522,(((no_tail_l3[&index=5]:0.442240,(blue_f1[&index=3]:10.621962,((red_f1[&index=1]:0.188327,red_f2[&index=2]:0.074863)[&index=17]:18.968076,blue_f2[&index=4]:0.122721)[&index=15]:10.152395)[&index=16]:0.243973)[&index=18]:6.251371,no_tail_l2[&index=6]:1.513684)[&index=19]:4.150160,no_tail_l1[&index=7]:3.098761)[&index=20]:2.575814)[&index=26];
401200	-176.577	-97.4506	-79.1262	(ano_tail_r1[&index=8]:1.315748,(no_tail_r2[&index=9]:2.174437,((blue1[&index=11]:8.386479,(blue2[&index=12]:0.530354,(red2[&index=14]:0.000505,red1[&index=13]:0.109575)[&index=21]:0.043882)[&index=22]:5.491636)[&index=23]:6.514333,no_tail_r3[&index=10]:0.472077)[&index=24]:0.996670)[&index=25]:14.955856,(no_tail_l1[&index=7]:1.704762,(no_tail_l2[&index=6]:5.411087,(no_tail_l3[&index=5]:4.691434,(red_f2[&index=2]:4.030594,(blue_f1[&index=3]:0.336133,(blue_f2[&index=4]:0.279800,red_f1[&index=1]:0.421058)[&index=15]:0.027586)[&index=16]:4.121174)[&index=17]:8.424578)[&index=18]:3.786726)[&index=19]:1.583647)[&index=20]:1.919955)[&index=26];
401300	-180.353	-98.7111	-81.6423	(ano_tail_r1[&index=8]:7.029255,(no_tail_r2[&index=9]:1.329672,((((red2[&index=14]:0.017254,red1[&index=13]:0.136678)[&index=21]:2.505775,blue2[&index=12]:6.716891)[&index=22]:0.237234,blue1[&index=11]:0.187811)[&index=23]:4.262472,no_tail_r3[&index=10]:0.908755)[&index=24]:1.494866)[&index=25]:0.251285,((no_tail_l2[&index=6]:10.260996,((((red_f1[&index=1]:0.020391,red_f2[&index=2]:0.110694)[&index=15]:4.238406,blue_f2[&index=4]:3.164533)[&index=16]:1.625444,blue_f1[&index=3]:13.711135)[&index=17]:0.995022,no_tail_l3[&index=5]:8.628842)[&index=18]:3.901329)[&index=19]:0.292924,no_tail_l1[&index=7]:15.621125)[&index=20]:2.661567)[&index=26];
401400	-175.674	-99.2386	-76.4354	((no_tail_l1[&index=7]:0.714891,(((blue_f2[&index=4]:1.068010,(red_f2[&index=2]:1.124203,(blue_f1[&index=3]:0.079436,red_f1[&index=1]:0.062443)[&index=15]:2.479541)[&index=16]:0.011093)[&index=17]:1.434859,no_tail_l3[&index=5]:2.476638)[&index=18]:3.034568,no_tail_l2[&index=6]:2.960396)[&index=19]:0.186483)[&index=20]:8.911066,ano_tail_r1[&index=8]:0.666746,(((blue1[&index=11]:7.552030,((red1[&index=13]:0.034724,red2[&index=14]:0.019454)[&index=21]:0.750031,blue2[&index=12]:0.302585)[&index=22]:8.080421)[&index=23]:1.589055,no_tail_r3[&index=10]:1.869293)[&index=24]:11.369419,no_tail_r2[&index=9]:2.578136)[&index=25]:4.920593)[&index=26];
401500	-167.058	-91.9769	-75.0809	(ano_tail_r1[&index=8]:0.019703,(no_tail_r2[&index=9]:9.566092,((blue1[&index=11]:0.848649,(blue2[&index=12]:0.329165,(red2[&index=14]:0.030807,red1[&index=13]:0.066487)[&index=21]:1.510815)[&index=22]:1.335704)[&index=23]:1.409119,no_tail_r3[&index=10]:4.391920)[&index=24]:0.447447)[&index=25]:3.123352,(((((blue_f1[&index=3]:0.044471,blue_f2[&index=4]:0.180900)[&index=15]:3.332107,(red_f1[&index=1]:0.141571,red_f2[&index=2]:0.005633)[&index=16]:0.197475)[&index=17]:0.297827,no_tail_l3[&index=5]:9.580144)[&index=18]:7.425360,no_tail_l2[&index=6]:4.509803)[&index=19]:4.979825,no_tail_l1[&index=7]:2.117571)[&index=20]:1.611471)[&index=26];
401600	-179.302	-97.2147	-82.0875	((no_tail_r2[&index=9]:8.561867,((blue1[&index=11]:0.561893,(blue2[&index=12]:7.271920,(red2[&index=14]:0.011308,red1[&index=13]:0.024211)[&index=21]:4.566035)[&index=22]:10.770372)[&index=23]:1.020420,no_tail_r3[&index=10]:8.930755)[&index=24]:0.113793)[&index=25]:1.415730,ano_tail_r1[&index=8]:2.900342,(no_tail_l1[&index=7]:0.098353,((no_tail_l3[&index=5]:0.970520,((red_f2[&index=2]:0.778370,(blue_f2[&index=4]:0.402190,red_f1[&index=1]:0.035428)[&index=16]:13.961685)[&index=15]:3.982115,blue_f1[&index=3]:6.387867)[&index=17]:8.176355)[&index=18]:6.072319,no_tail_l2[&index=6]:0.085423)[&index=19]:0.021815)[&index=20]:5.415576)[&index=26];
401700	-177.308	-100.484	-76.8239	((no_tail_l1[&index=7]:0.210608,((no_tail_l3[&index=5]:1.259431,((red_f1[&index=1]:0.111132,blue_f1[&index=3]:0.094801)[&index=16]:3.457226,(blue_f2[&index=4]:0.892904,red_f2[&index=2]:1.292884)[&index=15]:0.480529)[&index=17]:0.882690)[&index=18]:9.703340,no_tail_l2[&index=6]:5.627965)[&index=19]:9.976880)[&index=20]:0.110891,ano_tail_r1[&index=8]:9.756732,((no_tail_r3[&index=10]:0.316730,(((red1[&index=13]:0.068146,red2[&index=14]:0.096589)[&index=21]:0.032970,blue2[&index=12]:0.905898)[&index=22]:1.678317,blue1[&index=11]:0.733369)[&index=23]:5.291672)[&index=24]:3.505873,no_tail_r2[&index=9]:8.314666)[&index=25]:1.416037)[&index=26];
401800	-178.932	-99.816	-79.1159	(ano_tail_r1[&index=8]:7.215287,((((red_f2[&index=2]:8.485819,((red_f1[&index=1]:0.327696,blue_f1[&index=3]:0.137592)[&index=15]:0.366190,blue_f2[&index=4]:0.327259)[&index=17]:1.311098)[&index=16]:1.274029,no_tail_l3[&index=5]:1.163823)[&index=18]:0.139935,no_tail_l2[&index=6]:1.555203)[&index=19]:2.099300,no_tail_l1[&index=7]:1.125360)[&index=20]:5.887974,(no_tail_r2[&index=9]:9.433452,(no_tail_r3[&index=10]:2.042603,(blue1[&index=11]:8.575801,((red1[&index=13]:0.058756,red2[&index=14]:0.073489)[&index=21]:11.086601,blue2[&index=12]:2.327621)[&index=22]:3.220884)[&index=23]:4.310516)[&index=24]:2.291595)[&index=25]:2.840685)[&index=26];
401900	-175.103	-97.6426	-77.4609	((((blue1[&index=11]:4.186653,(blue2[&index=12]:2.075218,(red2[&index=14]:0.008486,red1[&index=13]:0.029004)[&index=21]:7.107477)[&index=22]:1.964469)[&index=23]:0.275824,no_tail_r3[&index=10]:2.032635)[&index=24]:3.076159,no_tail_r2[&index=9]:0.177724)[&index=25]:0.390727,(no_tail_l1[&index=7]:3.428173,(no_tail_l2[&index=6]:9.525268,(no_tail_l3[&index=5]:0.682883,(((blue_f1[&index=3]:0.059344,blue_f2[&index=4]:0.111804)[&index=15]:0.769353,red_f2[&index=2]:2.723640)[&index=16]:0.222682,red_f1[&index=1]:1.099442)[&index=17]:4.524391)[&index=18]:4.391974)[&index=19]:3.310531)[&index=20]:15.549169,ano_tail_r1[&index=8]:1.680307)[&index=26];
402000	-200.697	-112.28	-88.4169	((no_tail_l1[&index=7]:0.788046,(no_tail_l2[&index=6]:3.530618,(no_tail_l3[&index=5]:0.857263,(((red_f2[&index=2]:10.068459,blue_f2[&index=4]:11.739506)[&index=15]:1.426504,blue_f1[&index=3]:6.345660)[&index=16]:1.834717,red_f1[&index=1]:14.237051)[&index=17]:3.556736)[&index=18]:11.950151)[&index=19]:2.343661)[&index=20]:4.329533,ano_tail_r1[&index=8]:0.032285,(no_tail_r2[&index=9]:0.010922,(no_tail_r3[&index=10]:4.229920,(blue1[&index=11]:0.414075,(blue2[&index=12]:17.428758,(red2[&index=14]:6.663371,red1[&index=13]:13.348306)[&index=21]:0.591622)[&index=22]:0.610740)[&index=23]:4.342054)[&index=24]:0.004316)[&index=25]:3.499353)[&index=26];
402100	-182.956	-102.236	-80.7206	((no_tail_r2[&index=9]:4.652689,(no_tail_r3[&index=10]:7.703315,(((red1[&index=13]:0.021246,red2[&index=14]:0.058743)[&index=21]:0.327738,blue2[&index=12]:0.335002)[&index=22]:0.291394,blue1[&index=11]:2.802677)[&index=23]:0.820005)[&index=24]:1.884424)[&index=25]:0.424924,ano_tail_r1[&index=8]:2.806494,(no_tail_l1[&index=7]:23.501414,(no_tail_l2[&index=6]:0.936477,(no_tail_l3[&index=5]:0.237499,((red_f1[&index=1]:2.953019,(red_f2[&index=2]:12.333898,blue_f2[&index=4]:1.584150)[&index=15]:3.575911)[&index=17]:3.522574,blue_f1[&index=3]:0.349051)[&index=16]:0.211165)[&index=18]:4.923449)[&index=19]:0.866876)[&index=20]:8.577885)[&index=26];
402200	-201.863	-105.516	-96.3476	((no_tail_r2[&index=9]:12.717777,(no_tail_r3[&index=10]:0.387305,((blue2[&index=12]:8.504660,(red2[&index=14]:0.374680,red1[&index=13]:0.129952)[&index=21]:20.553312)[&index=22]:8.331946,blue1[&index=11]:1.044524)[&index=23]:8.641486)[&index=24]:1.851203)[&index=25]:15.570049,ano_tail_r1[&index=8]:12.249326,(no_tail_l1[&index=7]:2.841388,(no_tail_l2[&index=6]:2.132371,(no_tail_l3[&index=5]:3.423887,(((red_f2[&index=2]:0.042586,red_f1[&index=1]:0.666932)[&index=15]:13.756313,blue_f1[&index=3]:3.966184)[&index=16]:1.099020,blue_f2[&index=4]:13.038125)[&index=17]:4.035300)[&index=18]:4.219792)[&index=19]:23.103962)[&index=20]:1.154751)[&index=26];
402300	-203.176	-112.186	-90.9903	((no_tail_r2[&index=9]:0.890739,(no_tail_r3[&index=10]:4.403374,(blue1[&index=11]:0.602708,((red1[&index=13]:5.222887,red2[&index=14]:6.709563)[&index=21]:18.181096,blue2[&index=12]:0.842208)[&index=22]:16.742898)[&index=23]:4.539998)[&index=24]:3.242813)[&index=25]:9.779994,ano_tail_r1[&index=8]:6.361838,(no_tail_l1[&index=7]:0.101610,(no_tail_l2[&index=6]:1.308663,(((red_f1[&index=1]:1.013070,red_f2[&index=2]:2.391604)[&index=17]:3.384981,(blue_f1[&index=3]:14.223168,blue_f2[&index=4]:10.187516)[&index=16]:0.903441)[&index=15]:10.079349,no_tail_l3[&index=5]:4.053632)[&index=18]:1.774364)[&index=19]:2.929809)[&index=20]:7.179316)[&index=26];
402400	-219.278	-112.247	-107.031	((no_tail_l1[&index=7]:5.441755,(((blue_f1[&index=3]:10.800520,(blue_f2[&index=4]:13.071651,(red_f1[&index=1]:12.969431,red_f2[&index=2]:9.685568)[&index=17]:3.055945)[&index=16]:20.117811)[&index=15]:17.784734,no_tail_l3[&index=5]:1.806522)[&index=18]:10.537453,no_tail_l2[&index=6]:8.194856)[&index=19]:14.956723)[&index=20]:1.661601,(no_tail_r2[&index=9]:5.587308,((((red2[&index=14]:3.283249,red1[&index=13]:1.694516)[&index=21]:6.768729,blue2[&index=12]:4.795392)[&index=22]:2.708267,blue1[&index=11]:5.501341)[&index=23]:12.028902,no_tail_r3[&index=10]:31.795908)[&index=24]:0.133637)[&index=25]:6.535572,ano_tail_r1[&index=8]:6.335425)[&index=26];
402500	-187.683	-103.017	-84.6665	((no_tail_r2[&index=9]:3.999911,(no_tail_r3[&index=10]:4.683542,((blue2[&index=12]:0.025906,(red2[&index=14]:1.138503,red1[&index=13]:3.391233)[&index=21]:0.279542)[&index=22]:0.082760,blue1[&index=11]:0.082511)[&index=23]:1.326971)[&index=24]:0.087495)[&index=25]:4.837531,ano_tail_r1[&index=8]:0.168258,((no_tail_l2[&index=6]:1.053348,(((blue_f1[&index=3]:1.355457,red_f1[&index=1]:12.744870)[&index=16]:1.943760,(blue_f2[&index=4]:0.003129,red_f2[&index=2]:0.195020)[&index=15]:3.027472)[&index=17]:4.094806,no_tail_l3[&index=5]:2.869375)[&index=18]:18.148765)[&index=19]:23.180882,no_tail_l1[&index=7]:5.595371)[&index=20]:11.115260)[&index=26];
402600	-198.258	-112.353	-85.9046	(ano_tail_r1[&index=8]:1.502646,(((no_tail_l3[&index=5]:1.068260,((blue_f2[&index=4]:1.524552,red_f2[&index=2]:2.117021)[&index=17]:5.500188,(blue_f1[&index=3]:1.164374,red_f1[&index=1]:10.950385)[&index=15]:0.360864)[&index=16]:1.306064)[&index=18]:18.134401,no_tail_l2[&index=6]:5.485050)[&index=19]:0.627738,no_tail_l1[&index=7]:4.602556)[&index=20]:4.154629,(no_tail_r2[&index=9]:11.804636,(((blue2[&index=12]:7.140607,(red2[&index=14]:13.377980,red1[&index=13]:1.011580)[&index=21]:4.240189)[&index=22]:2.312671,blue1[&index=11]:5.047310)[&index=23]:0.204026,no_tail_r3[&index=10]:0.070508)[&index=24]:4.919325)[&index=25]:2.994249)[&index=26];
402700	-182.763	-101.62	-81.1435	(ano_tail_r1[&index=8]:5.312351,(no_tail_l1[&index=7]:6.376743,((((red_f1[&index=1]:0.071793,red_f2[&index=2]:0.115920)[&index=15]:4.291964,(blue_f1[&index=3]:1.950392,blue_f2[&index=4]:4.996976)[&index=16]:1.676136)[&index=17]:2.267655,no_tail_l3[&index=5]:8.817056)[&index=18]:5.404017,no_tail_l2[&index=6]:0.046635)[&index=19]:3.045640)[&index=20]:3.191357,(no_tail_r2[&index=9]:4.685698,(((blue2[&index=12]:0.990289,(red1[&index=13]:0.164300,red2[&index=14]:0.284972)[&index=21]:4.574762)[&index=22]:3.030189,blue1[&index=11]:2.245922)[&index=23]:9.411882,no_tail_r3[&index=10]:7.651904)[&index=24]:4.130239)[&index=25]:3.081601)[&index=26];
402800	-165.758	-91.3555	-74.4021	(ano_tail_r1[&index=8]:0.170089,(no_tail_r2[&index=9]:5.490165,((blue1[&index=11]:0.015033,(blue2[&index=12]:6.427104,(red2[&index=14]:0.005609,red1[&index=13]:0.024569)[&index=21]:0.384954)[&index=22]:0.627595)[&index=23]:5.655343,no_tail_r3[&index=10]:0.423298)[&index=24]:1.237954)[&index=25]:4.858964,(no_tail_l1[&index=7]:0.577999,(no_tail_l2[&index=6]:7.669431,(no_tail_l3[&index=5]:5.512562,((red_f1[&index=1]:0.001793,red_f2[&index=2]:0.196910)[&index=15]:3.334564,(blue_f1[&index=3]:0.171022,blue_f2[&index=4]:0.044638)[&index=16]:2.399674)[&index=17]:1.750265)[&index=18]:2.222562)[&index=19]:0.160624)[&index=20]:4.746537)[&index=26];
402900	-201.35	-105.187	-96.1628	(((no_tail_l2[&index=6]:5.667025,(((blue_f2[&index=4]:0.101720,blue_f1[&index=3]:0.012631)[&index=16]:9.310237,(red_f1[&index=1]:8.146823,red_f2[&index=2]:14.277555)[&index=17]:2.558221)[&index=15]:1.023644,no_tail_l3[&index=5]:11.310310)[&index=18]:4.776042)[&index=19]:0.952046,no_tail_l1[&index=7]:1.276791)[&index=20]:3.352782,(no_tail_r2[&index=9]:0.417646,(((blue2[&index=12]:6.449302,(red2[&index=14]:5.159813,red1[&index=13]:15.405165)[&index=21]:10.293036)[&index=22]:15.030845,blue1[&index=11]:20.559194)[&index=23]:13.277266,no_tail_r3[&index=10]:3.540579)[&index=24]:0.025492)[&index=25]:7.085249,ano_tail_r1[&index=8]:2.903670)[&index=26];
403000	-192.732	-105.826	-86.9062	(ano_tail_r1[&index=8]:1.499689,(no_tail_l1[&index=7]:2.046878,(((red_f1[&index=1]:4.152562,((blue_f1[&index=3]:0.014811,blue_f2[&index=4]:0.160033)[&index=17]:1.408899,red_f2[&index=2]:3.866124)[&index=15]:2.220374)[&index=16]:8.257408,no_tail_l3[&index=5]:10.617614)[&index=18]:9.217663,no_tail_l2[&index=6]:0.733350)[&index=19]:6.551761)[&index=20]:0.949772,(no_tail_r2[&index=9]:2.704805,(no_tail_r3[&index=10]:11.976234,((blue2[&index=12]:2.581612,(red1[&index=13]:7.790354,red2[&index=14]:2.490137)[&index=21]:7.114364)[&index=22]:11.440269,blue1[&index=11]:3.498141)[&index=23]:9.575225)[&index=24]:1.748783)[&index=25]:4.012962)[&index=26];
403100	-172.431	-95.7956	-76.6356	(((((blue2[&index=12]:0.511987,(red2[&index=14]:2.569322,red1[&index=13]:16.769018)[&index=21]:2.525579)[&index=22]:8.241052,blue1[&index=11]:2.231395)[&index=23]:4.137567,no_tail_r3[&index=10]:0.321568)[&index=24]:0.730588,no_tail_r2[&index=9]:0.272921)[&index=25]:4.959938,(no_tail_l1[&index=7]:12.588484,(((blue_f1[&index=3]:0.080341,(red_f2[&index=2]:0.170371,(blue_f2[&index=4]:0.409894,red_f1[&index=1]:0.025523)[&index=16]:0.050640)[&index=15]:0.052595)[&index=17]:0.135248,no_tail_l3[&index=5]:0.065872)[&index=18]:1.725888,no_tail_l2[&index=6]:0.092482)[&index=19]:5.293527)[&index=20]:0.186329,ano_tail_r1[&index=8]:1.128946)[&index=26];
403200	-185.815	-99.3273	-86.4878	((((blue1[&index=11]:2.316825,((red2[&index=14]:1.173590,red1[&index=13]:18.515645)[&index=21]:12.306320,blue2[&index=12]:4.978150)[&index=22]:0.746477)[&index=23]:2.540886,no_tail_r3[&index=10]:2.357784)[&index=24]:6.441232,no_tail_r2[&index=9]:2.961909)[&index=25]:0.848885,ano_tail_r1[&index=8]:10.122081,(no_tail_l1[&index=7]:1.725414,(no_tail_l2[&index=6]:6.410702,((blue_f1[&index=3]:0.000067,(blue_f2[&index=4]:0.037814,(red_f1[&index=1]:0.188631,red_f2[&index=2]:0.054651)[&index=16]:4.019021)[&index=17]:0.073656)[&index=15]:15.136476,no_tail_l3[&index=5]:2.038955)[&index=18]:4.832932)[&index=19]:2.756733)[&index=20]:11.953184)[&index=26];
403300	-194.831	-108.322	-86.5098	(((((((blue_f2[&index=4]:0.337831,blue_f1[&index=3]:0.162470)[&index=17]:9.266317,red_f2[&index=2]:14.634556)[&index=16]:0.840738,red_f1[&index=1]:3.867151)[&index=15]:9.540681,no_tail_l3[&index=5]:3.558146)[&index=18]:0.345567,no_tail_l2[&index=6]:3.198687)[&index=19]:2.627036,no_tail_l1[&index=7]:1.786760)[&index=20]:3.527712,ano_tail_r1[&index=8]:1.408538,(((((red1[&index=13]:4.178407,red2[&index=14]:4.557170)[&index=21]:2.184779,blue2[&index=12]:19.309635)[&index=22]:5.192787,blue1[&index=11]:0.944624)[&index=23]:1.768539,no_tail_r3[&index=10]:1.014905)[&index=24]:3.816438,no_tail_r2[&index=9]:6.764327)[&index=25]:9.814156)[&index=26];
403400	-192.178	-107.64	-84.538	(((((blue_f1[&index=3]:7.530411,((red_f2[&index=2]:2.856092,red_f1[&index=1]:0.899718)[&index=17]:0.515938,blue_f2[&index=4]:4.171792)[&index=15]:0.872858)[&index=16]:10.053023,no_tail_l3[&index=5]:7.205288)[&index=18]:5.920060,no_tail_l2[&index=6]:0.682834)[&index=19]:1.254378,no_tail_l1[&index=7]:2.042699)[&index=20]:2.965883,ano_tail_r1[&index=8]:1.545811,((no_tail_r3[&index=10]:0.611845,(blue1[&index=11]:9.345473,(blue2[&index=12]:22.246256,(red1[&index=13]:0.188512,red2[&index=14]:0.215054)[&index=21]:7.786540)[&index=22]:3.450109)[&index=23]:1.380837)[&index=24]:2.457592,no_tail_r2[&index=9]:4.164844)[&index=25]:4.425337)[&index=26];
403500	-201.662	-105.166	-96.4957	(ano_tail_r1[&index=8]:3.527526,(no_tail_r2[&index=9]:0.341307,(no_tail_r3[&index=10]:4.701431,(((red2[&index=14]:0.101170,red1[&index=13]:0.004827)[&index=21]:4.746713,blue2[&index=12]:0.287249)[&index=22]:2.165381,blue1[&index=11]:7.621807)[&index=23]:6.270301)[&index=24]:11.594286)[&index=25]:15.854139,(no_tail_l1[&index=7]:9.445717,(no_tail_l2[&index=6]:21.106500,(no_tail_l3[&index=5]:0.336610,((red_f1[&index=1]:1.561357,blue_f2[&index=4]:5.898969)[&index=15]:16.012226,(red_f2[&index=2]:9.077195,blue_f1[&index=3]:1.315389)[&index=17]:2.340182)[&index=16]:21.932077)[&index=18]:2.149467)[&index=19]:10.617730)[&index=20]:5.568005)[&index=26];
403600	-174.665	-96.8338	-77.8317	((((((red_f2[&index=2]:0.035502,red_f1[&index=1]:0.027055)[&index=17]:1.967242,(blue_f2[&index=4]:0.060918,blue_f1[&index=3]:0.031954)[&index=15]:2.131475)[&index=16]:3.124227,no_tail_l3[&index=5]:0.372994)[&index=18]:0.270855,no_tail_l2[&index=6]:0.804438)[&index=19]:2.074234,no_tail_l1[&index=7]:1.962180)[&index=20]:7.933663,((((blue2[&index=12]:6.791339,(red1[&index=13]:5.574236,red2[&index=14]:3.040047)[&index=21]:1.387652)[&index=22]:4.504228,blue1[&index=11]:0.442985)[&index=23]:11.835056,no_tail_r3[&index=10]:3.588413)[&index=24]:1.641260,no_tail_r2[&index=9]:0.309905)[&index=25]:9.898084,ano_tail_r1[&index=8]:1.447403)[&index=26];
403700	-182.042	-99.1548	-82.8876	(ano_tail_r1[&index=8]:2.355736,((no_tail_l2[&index=6]:14.452266,(((blue_f1[&index=3]:0.189015,(red_f1[&index=1]:0.019891,red_f2[&index=2]:0.296690)[&index=16]:0.325740)[&index=17]:0.150324,blue_f2[&index=4]:0.079820)[&index=15]:4.832294,no_tail_l3[&index=5]:6.787993)[&index=18]:13.538330)[&index=19]:5.567767,no_tail_l1[&index=7]:17.150152)[&index=20]:7.538497,((no_tail_r3[&index=10]:2.122374,(((red1[&index=13]:3.461737,red2[&index=14]:3.824187)[&index=21]:0.822526,blue2[&index=12]:1.933588)[&index=22]:1.738098,blue1[&index=11]:1.785428)[&index=23]:1.088659)[&index=24]:3.039096,no_tail_r2[&index=9]:0.235996)[&index=25]:3.200944)[&index=26];
403800	-179.448	-97.7614	-81.6865	((((no_tail_l3[&index=5]:12.332425,(((red_f2[&index=2]:0.032141,red_f1[&index=1]:0.017909)[&index=16]:0.529508,blue_f1[&index=3]:0.285608)[&index=17]:1.485008,blue_f2[&index=4]:1.785370)[&index=15]:5.959688)[&index=18]:6.708252,no_tail_l2[&index=6]:6.333749)[&index=19]:14.079483,no_tail_l1[&index=7]:1.049154)[&index=20]:0.628091,(no_tail_r2[&index=9]:2.192313,(((blue2[&index=12]:0.483759,(red2[&index=14]:0.051678,red1[&index=13]:0.287600)[&index=21]:6.487441)[&index=22]:6.268788,blue1[&index=11]:2.976601)[&index=23]:6.272243,no_tail_r3[&index=10]:1.262917)[&index=24]:1.058255)[&index=25]:7.495235,ano_tail_r1[&index=8]:4.468077)[&index=26];
403900	-190.165	-107.224	-82.9413	(((no_tail_l2[&index=6]:7.882290,(no_tail_l3[&index=5]:4.063428,(red_f2[&index=2]:0.908042,((red_f1[&index=1]:10.886733,blue_f2[&index=4]:2.757820)[&index=17]:1.848533,blue_f1[&index=3]:1.851702)[&index=16]:13.153774)[&index=15]:0.192805)[&index=18]:4.279318)[&index=19]:0.209772,no_tail_l1[&index=7]:1.487903)[&index=20]:10.268957,((no_tail_r3[&index=10]:0.209499,(((red2[&index=14]:0.002506,red1[&index=13]:0.344836)[&index=21]:3.752784,blue2[&index=12]:11.387469)[&index=22]:4.227530,blue1[&index=11]:6.922948)[&index=23]:0.924649)[&index=24]:2.540901,no_tail_r2[&index=9]:0.681791)[&index=25]:2.140617,ano_tail_r1[&index=8]:3.878741)[&index=26];
404000	-192.731	-104.371	-88.3597	(ano_tail_r1[&index=8]:0.059967,(((blue1[&index=11]:7.337258,(blue2[&index=12]:1.529316,(red1[&index=13]:7.121451,red2[&index=14]:7.910367)[&index=21]:15.596789)[&index=22]:0.296221)[&index=23]:0.622878,no_tail_r3[&index=10]:7.886070)[&index=24]:4.683988,no_tail_r2[&index=9]:4.251313)[&index=25]:7.553915,(no_tail_l1[&index=7]:13.591885,(no_tail_l2[&index=6]:5.275512,(((red_f2[&index=2]:0.036651,(red_f1[&index=1]:0.144641,blue_f1[&index=3]:0.091575)[&index=16]:0.381988)[&index=17]:10.005722,blue_f2[&index=4]:0.211863)[&index=15]:2.949276,no_tail_l3[&index=5]:6.553286)[&index=18]:5.368068)[&index=19]:4.680085)[&index=20]:9.757517)[&index=26];
404100	-195.999	-112.276	-83.7228	(ano_tail_r1[&index=8]:7.031045,(no_tail_l1[&index=7]:1.325061,(no_tail_l2[&index=6]:19.250517,(no_tail_l3[&index=5]:3.121596,(blue_f1[&index=3]:0.145052,(red_f1[&index=1]:6.907259,(red_f2[&index=2]:0.434372,blue_f2[&index=4]:1.995177)[&index=16]:6.935129)[&index=17]:10.500902)[&index=15]:1.548775)[&index=18]:4.344852)[&index=19]:2.284570)[&index=20]:8.024120,(no_tail_r2[&index=9]:4.451676,(no_tail_r3[&index=10]:0.372463,(blue1[&index=11]:7.579016,((red2[&index=14]:2.848307,red1[&index=13]:0.734826)[&index=21]:1.035742,blue2[&index=12]:0.850672)[&index=22]:0.152348)[&index=23]:4.395169)[&index=24]:3.155733)[&index=25]:1.288786)[&index=26];
404200	-188.965	-106.244	-82.7207	(((no_tail_r3[&index=10]:1.880848,(blue1[&index=11]:7.434478,((red2[&index=14]:0.093425,red1[&index=13]:1.540846)[&index=21]:0.322729,blue2[&index=12]:3.071337)[&index=22]:2.048555)[&index=23]:4.765944)[&index=24]:0.408654,no_tail_r2[&index=9]:5.976724)[&index=25]:0.667180,ano_tail_r1[&index=8]:1.901589,(no_tail_l1[&index=7]:1.652119,(no_tail_l2[&index=6]:16.055211,(no_tail_l3[&index=5]:5.602397,(((blue_f1[&index=3]:0.037348,blue_f2[&index=4]:0.255331)[&index=15]:7.570221,red_f1[&index=1]:2.234157)[&index=16]:2.907626,red_f2[&index=2]:2.772593)[&index=17]:6.281497)[&index=18]:4.360770)[&index=19]:7.427503)[&index=20]:8.433235)[&index=26];
404300	-177.757	-97.894	-79.8625	(((no_tail_l2[&index=6]:1.134112,(no_tail_l3[&index=5]:13.665125,(((blue_f2[&index=4]:0.041890,red_f2[&index=2]:0.173252)[&index=17]:0.003893,red_f1[&index=1]:0.074090)[&index=15]:6.148612,blue_f1[&index=3]:1.524708)[&index=16]:1.200704)[&index=18]:6.711498)[&index=19]:2.263736,no_tail_l1[&index=7]:0.802738)[&index=20]:8.048927,((no_tail_r3[&index=10]:7.910656,(((red1[&index=13]:0.277098,red2[&index=14]:0.174243)[&index=21]:2.686309,blue2[&index=12]:0.352496)[&index=22]:0.447528,blue1[&index=11]:4.334757)[&index=23]:1.668156)[&index=24]:3.946499,no_tail_r2[&index=9]:13.641247)[&index=25]:0.942803,ano_tail_r1[&index=8]:3.236512)[&index=26];
404400	-175.085	-96.6192	-78.4662	(((no_tail_r3[&index=10]:3.073717,(blue1[&index=11]:1.690085,((red1[&index=13]:3.111605,red2[&index=14]:5.119136)[&index=21]:4.874470,blue2[&index=12]:3.104989)[&index=22]:6.777603)[&index=23]:0.572678)[&index=24]:1.904017,no_tail_r2[&index=9]:2.807483)[&index=25]:3.731823,ano_tail_r1[&index=8]:8.005335,(no_tail_l1[&index=7]:3.015544,(((((blue_f1[&index=3]:0.012082,blue_f2[&index=4]:0.196427)[&index=17]:0.081253,red_f1[&index=1]:0.196845)[&index=15]:0.023256,red_f2[&index=2]:0.126584)[&index=16]:7.112858,no_tail_l3[&index=5]:2.145897)[&index=18]:8.037361,no_tail_l2[&index=6]:2.106181)[&index=19]:5.505885)[&index=20]:1.096822)[&index=26];
404500	-189.53	-101.225	-88.3054	((no_tail_r2[&index=9]:11.445082,((((red2[&index=14]:4.688730,red1[&index=13]:7.188469)[&index=21]:6.023498,blue2[&index=12]:5.588594)[&index=22]:17.931152,blue1[&index=11]:4.265224)[&index=23]:18.882967,no_tail_r3[&index=10]:1.895913)[&index=24]:0.895420)[&index=25]:1.573215,(((no_tail_l3[&index=5]:4.673273,(blue_f2[&index=4]:16.370619,((red_f1[&index=1]:0.020508,red_f2[&index=2]:0.136008)[&index=16]:0.018412,blue_f1[&index=3]:0.144076)[&index=17]:1.998630)[&index=15]:4.389677)[&index=18]:5.097625,no_tail_l2[&index=6]:1.707304)[&index=19]:4.232191,no_tail_l1[&index=7]:0.059314)[&index=20]:3.811329,ano_tail_r1[&index=8]:0.588870)[&index=26];
404600	-190.984	-104.09	-86.8941	((no_tail_l1[&index=7]:5.841224,(((blue_f2[&index=4]:7.989508,(red_f1[&index=1]:0.984433,(blue_f1[&index=3]:4.338183,red_f2[&index=2]:13.808639)[&index=15]:5.015734)[&index=17]:6.690619)[&index=16]:0.260611,no_tail_l3[&index=5]:3.214757)[&index=18]:0.593788,no_tail_l2[&index=6]:5.259201)[&index=19]:4.640422)[&index=20]:6.492926,ano_tail_r1[&index=8]:8.096647,(((((red2[&index=14]:0.055107,red1[&index=13]:0.328971)[&index=21]:9.290339,blue2[&index=12]:0.262054)[&index=22]:0.018059,blue1[&index=11]:0.163225)[&index=23]:4.028763,no_tail_r3[&index=10]:22.847381)[&index=24]:2.447701,no_tail_r2[&index=9]:0.650899)[&index=25]:3.250213)[&index=26];
404700	-183.874	-99.7982	-84.0755	(((no_tail_l2[&index=6]:10.471500,(no_tail_l3[&index=5]:2.694295,(blue_f2[&index=4]:13.949345,((red_f1[&index=1]:0.011852,blue_f1[&index=3]:0.247899)[&index=17]:0.330031,red_f2[&index=2]:5.730492)[&index=16]:7.054234)[&index=15]:10.020942)[&index=18]:6.864929)[&index=19]:1.299213,no_tail_l1[&index=7]:2.571740)[&index=20]:16.301562,((no_tail_r3[&index=10]:0.365998,(blue1[&index=11]:0.804917,(blue2[&index=12]:0.158469,(red2[&index=14]:0.104048,red1[&index=13]:0.133960)[&index=21]:0.101920)[&index=22]:8.701272)[&index=23]:2.377580)[&index=24]:4.157733,no_tail_r2[&index=9]:5.712684)[&index=25]:0.443276,ano_tail_r1[&index=8]:1.866673)[&index=26];
404800	-192.463	-104.722	-87.7407	(ano_tail_r1[&index=8]:0.077566,(no_tail_r2[&index=9]:5.850511,(no_tail_r3[&index=10]:0.867798,(((red2[&index=14]:0.014269,red1[&index=13]:0.060833)[&index=21]:17.776107,blue2[&index=12]:1.395583)[&index=22]:1.522997,blue1[&index=11]:4.100565)[&index=23]:0.091191)[&index=24]:25.207298)[&index=25]:1.331928,(no_tail_l1[&index=7]:2.328395,((no_tail_l3[&index=5]:7.840280,(((red_f1[&index=1]:3.012046,red_f2[&index=2]:6.407549)[&index=17]:14.213213,blue_f1[&index=3]:6.031632)[&index=15]:0.677800,blue_f2[&index=4]:0.260803)[&index=16]:3.320340)[&index=18]:4.690833,no_tail_l2[&index=6]:2.271023)[&index=19]:10.645954)[&index=20]:0.806033)[&index=26];
404900	-184.01	-96.3197	-87.6908	((no_tail_r2[&index=9]:5.081886,((blue1[&index=11]:8.415869,((red2[&index=14]:8.658565,red1[&index=13]:6.259166)[&index=21]:8.417937,blue2[&index=12]:20.855734)[&index=22]:1.083651)[&index=23]:12.463191,no_tail_r3[&index=10]:5.499719)[&index=24]:1.555675)[&index=25]:4.657632,(no_tail_l1[&index=7]:2.752790,((no_tail_l3[&index=5]:5.317169,(red_f2[&index=2]:0.003586,(red_f1[&index=1]:0.064731,(blue_f2[&index=4]:0.118646,blue_f1[&index=3]:0.089411)[&index=15]:0.576761)[&index=16]:0.021725)[&index=17]:5.735915)[&index=18]:1.261212,no_tail_l2[&index=6]:0.180403)[&index=19]:10.379133)[&index=20]:9.348549,ano_tail_r1[&index=8]:1.753769)[&index=26];
405000	-179.972	-96.97	-83.0015	(((no_tail_r3[&index=10]:2.985078,(((red1[&index=13]:0.015682,red2[&index=14]:0.109778)[&index=21]:2.150741,blue2[&index=12]:1.377520)[&index=22]:4.685812,blue1[&index=11]:9.707068)[&index=23]:4.156182)[&index=24]:2.493268,no_tail_r2[&index=9]:3.750910)[&index=25]:1.678350,(no_tail_l1[&index=7]:0.025120,(no_tail_l2[&index=6]:6.082673,((blue_f2[&index=4]:0.220690,(red_f2[&index=2]:0.738869,(red_f1[&index=1]:0.129389,blue_f1[&index=3]:0.163178)[&index=16]:0.086344)[&index=15]:0.349475)[&index=17]:23.372724,no_tail_l3[&index=5]:0.780190)[&index=18]:1.711726)[&index=19]:9.901847)[&index=20]:12.406347,ano_tail_r1[&index=8]:8.027577)[&index=26];
405100	-188.581	-108.488	-80.0937	(ano_tail_r1[&index=8]:0.118254,(no_tail_l1[&index=7]:0.685606,(no_tail_l2[&index=6]:3.470414,((blue_f2[&index=4]:1.485445,(blue_f1[&index=3]:2.707139,(red_f1[&index=1]:0.257162,red_f2[&index=2]:0.277280)[&index=15]:0.615991)[&index=16]:2.422512)[&index=17]:2.348216,no_tail_l3[&index=5]:3.317601)[&index=18]:13.194305)[&index=19]:0.137684)[&index=20]:1.388690,((no_tail_r3[&index=10]:4.523714,(blue1[&index=11]:1.918361,(blue2[&index=12]:1.008588,(red1[&index=13]:3.457433,red2[&index=14]:2.544667)[&index=21]:4.316771)[&index=22]:16.397948)[&index=23]:0.396002)[&index=24]:2.351026,no_tail_r2[&index=9]:7.262532)[&index=25]:5.964066)[&index=26];
405200	-188.351	-108.854	-79.4974	(ano_tail_r1[&index=8]:5.570773,(((((red2[&index=14]:0.534276,red1[&index=13]:0.073537)[&index=21]:0.953142,blue2[&index=12]:6.090372)[&index=22]:1.091936,blue1[&index=11]:2.236410)[&index=23]:2.791520,no_tail_r3[&index=10]:0.068141)[&index=24]:1.555186,no_tail_r2[&index=9]:0.542777)[&index=25]:1.606120,((((((red_f1[&index=1]:2.069457,red_f2[&index=2]:6.719602)[&index=16]:4.475045,blue_f2[&index=4]:7.598887)[&index=17]:0.819744,blue_f1[&index=3]:1.256314)[&index=15]:4.743763,no_tail_l3[&index=5]:4.935917)[&index=18]:8.941469,no_tail_l2[&index=6]:0.316283)[&index=19]:4.127383,no_tail_l1[&index=7]:1.974329)[&index=20]:8.493399)[&index=26];
405300	-178.741	-101.001	-77.7399	(ano_tail_r1[&index=8]:4.009769,(((no_tail_l3[&index=5]:15.332347,(blue_f2[&index=4]:0.350641,(blue_f1[&index=3]:0.103988,(red_f2[&index=2]:0.648240,red_f1[&index=1]:0.228659)[&index=17]:0.081598)[&index=16]:0.047929)[&index=15]:0.397540)[&index=18]:3.291300,no_tail_l2[&index=6]:0.098581)[&index=19]:2.032742,no_tail_l1[&index=7]:0.327802)[&index=20]:7.897020,(no_tail_r2[&index=9]:2.039442,((((red1[&index=13]:0.272900,red2[&index=14]:0.924942)[&index=21]:1.700758,blue2[&index=12]:5.469282)[&index=22]:2.662694,blue1[&index=11]:7.905160)[&index=23]:0.495195,no_tail_r3[&index=10]:5.529125)[&index=24]:0.374087)[&index=25]:8.576683)[&index=26];
405400	-206.149	-112.284	-93.8646	(ano_tail_r1[&index=8]:7.544806,(no_tail_l1[&index=7]:1.683900,(no_tail_l2[&index=6]:14.225534,(no_tail_l3[&index=5]:14.154303,(blue_f1[&index=3]:2.906295,(blue_f2[&index=4]:2.470157,(red_f1[&index=1]:5.839494,red_f2[&index=2]:11.453685)[&index=17]:0.899462)[&index=16]:2.343874)[&index=15]:0.301087)[&index=18]:5.330060)[&index=19]:1.915410)[&index=20]:1.510060,((no_tail_r3[&index=10]:9.412195,(blue1[&index=11]:3.161082,(blue2[&index=12]:9.268846,(red1[&index=13]:5.849716,red2[&index=14]:7.237577)[&index=21]:5.559096)[&index=22]:16.771605)[&index=23]:11.099961)[&index=24]:3.489659,no_tail_r2[&index=9]:3.503831)[&index=25]:3.490414)[&index=26];
405500	-187.388	-105.532	-81.8558	(ano_tail_r1[&index=8]:5.886045,((((((red_f2[&index=2]:0.044726,blue_f1[&index=3]:13.612315)[&index=17]:0.336750,blue_f2[&index=4]:2.368899)[&index=15]:10.859683,red_f1[&index=1]:0.714971)[&index=16]:12.088312,no_tail_l3[&index=5]:1.157134)[&index=18]:7.136457,no_tail_l2[&index=6]:4.581860)[&index=19]:1.197086,no_tail_l1[&index=7]:8.634096)[&index=20]:0.975680,(no_tail_r2[&index=9]:5.710352,(no_tail_r3[&index=10]:2.015471,((blue2[&index=12]:2.437126,(red2[&index=14]:0.023847,red1[&index=13]:0.113951)[&index=21]:1.715996)[&index=22]:3.227268,blue1[&index=11]:0.527754)[&index=23]:1.398932)[&index=24]:3.922564)[&index=25]:0.690504)[&index=26];
405600	-193.485	-109.68	-83.8044	((no_tail_l1[&index=7]:20.897461,(no_tail_l2[&index=6]:4.546592,(no_tail_l3[&index=5]:1.230979,(red_f1[&index=1]:0.202963,((blue_f1[&index=3]:0.657354,blue_f2[&index=4]:0.105539)[&index=16]:8.606969,red_f2[&index=2]:1.961774)[&index=17]:5.707803)[&index=15]:3.729099)[&index=18]:1.652608)[&index=19]:3.020252)[&index=20]:2.959889,((no_tail_r3[&index=10]:2.015198,(blue1[&index=11]:6.674372,((red1[&index=13]:6.305422,red2[&index=14]:5.183028)[&index=21]:1.596570,blue2[&index=12]:11.978088)[&index=22]:1.199185)[&index=23]:0.809631)[&index=24]:4.541506,no_tail_r2[&index=9]:3.200820)[&index=25]:1.512794,ano_tail_r1[&index=8]:0.825154)[&index=26];
405700	-178.704	-93.9616	-84.7426	(((no_tail_r3[&index=10]:7.160563,((blue2[&index=12]:2.397608,(red2[&index=14]:0.060929,red1[&index=13]:0.031693)[&index=21]:4.971299)[&index=22]:1.308455,blue1[&index=11]:8.079183)[&index=23]:0.516894)[&index=24]:12.476726,no_tail_r2[&index=9]:1.260851)[&index=25]:6.138194,(no_tail_l1[&index=7]:7.494940,(((red_f2[&index=2]:18.977496,((blue_f2[&index=4]:0.040528,blue_f1[&index=3]:0.052579)[&index=15]:0.208350,red_f1[&index=1]:0.101377)[&index=17]:2.206321)[&index=16]:3.165014,no_tail_l3[&index=5]:1.695227)[&index=18]:4.587586,no_tail_l2[&index=6]:9.934357)[&index=19]:0.109082)[&index=20]:11.065676,ano_tail_r1[&index=8]:1.770967)[&index=26];
405800	-191.648	-105.917	-85.7312	(((no_tail_l2[&index=6]:9.480834,(((blue_f1[&index=3]:0.196758,red_f1[&index=1]:0.008225)[&index=15]:1.366008,(blue_f2[&index=4]:0.401461,red_f2[&index=2]:0.258958)[&index=17]:11.914188)[&index=16]:0.037172,no_tail_l3[&index=5]:4.370479)[&index=18]:2.244746)[&index=19]:3.046126,no_tail_l1[&index=7]:5.520711)[&index=20]:13.050435,(((blue1[&index=11]:0.792539,((red1[&index=13]:13.156027,red2[&index=14]:0.376777)[&index=21]:3.839612,blue2[&index=12]:15.461625)[&index=22]:4.673529)[&index=23]:7.439749,no_tail_r3[&index=10]:1.041032)[&index=24]:5.644187,no_tail_r2[&index=9]:2.214541)[&index=25]:2.940602,ano_tail_r1[&index=8]:1.278662)[&index=26];
405900	-186.086	-100.027	-86.0587	((((((red2[&index=14]:0.198201,red1[&index=13]:0.045770)[&index=21]:6.953421,blue2[&index=12]:7.799954)[&index=22]:4.792490,blue1[&index=11]:2.221902)[&index=23]:1.409113,no_tail_r3[&index=10]:3.531646)[&index=24]:1.388638,no_tail_r2[&index=9]:0.056112)[&index=25]:6.538568,ano_tail_r1[&index=8]:1.690284,((no_tail_l2[&index=6]:6.246680,(no_tail_l3[&index=5]:0.999912,((red_f2[&index=2]:9.244582,(blue_f1[&index=3]:0.175378,blue_f2[&index=4]:0.011826)[&index=15]:5.273936)[&index=17]:7.404513,red_f1[&index=1]:19.920943)[&index=16]:10.907080)[&index=18]:6.089357)[&index=19]:0.669196,no_tail_l1[&index=7]:4.657302)[&index=20]:4.165761)[&index=26];
406000	-187.364	-100.244	-87.1208	(ano_tail_r1[&index=8]:7.176151,(no_tail_r2[&index=9]:18.115400,(no_tail_r3[&index=10]:11.161239,(blue1[&index=11]:5.416131,(blue2[&index=12]:5.412642,(red1[&index=13]:0.027059,red2[&index=14]:0.099555)[&index=21]:0.059302)[&index=22]:3.248707)[&index=23]:9.821592)[&index=24]:1.269283)[&index=25]:8.920884,(no_tail_l1[&index=7]:3.281988,((no_tail_l3[&index=5]:1.631174,((blue_f1[&index=3]:0.633275,blue_f2[&index=4]:0.632883)[&index=16]:0.620650,(red_f2[&index=2]:0.289469,red_f1[&index=1]:0.223195)[&index=15]:0.960907)[&index=17]:3.329665)[&index=18]:16.172504,no_tail_l2[&index=6]:6.893061)[&index=19]:3.108227)[&index=20]:9.197922)[&index=26];
406100	-193.368	-108.64	-84.7274	(((((blue2[&index=12]:0.338533,(red2[&index=14]:3.524743,red1[&index=13]:14.033271)[&index=21]:4.564709)[&index=22]:0.260884,blue1[&index=11]:0.058703)[&index=23]:0.171124,no_tail_r3[&index=10]:0.513347)[&index=24]:0.942247,no_tail_r2[&index=9]:5.285103)[&index=25]:6.107608,ano_tail_r1[&index=8]:6.711447,(no_tail_l1[&index=7]:2.202689,(no_tail_l2[&index=6]:4.150367,((red_f2[&index=2]:1.530350,((red_f1[&index=1]:7.249409,blue_f2[&index=4]:4.503640)[&index=15]:2.536028,blue_f1[&index=3]:6.266469)[&index=16]:3.819923)[&index=17]:3.144669,no_tail_l3[&index=5]:6.005085)[&index=18]:9.045678)[&index=19]:10.967101)[&index=20]:1.802870)[&index=26];
406200	-175.584	-100.3	-75.2846	((((((red1[&index=13]:0.155824,red2[&index=14]:0.066929)[&index=21]:2.163739,blue2[&index=12]:2.262330)[&index=22]:0.433008,blue1[&index=11]:3.340551)[&index=23]:1.200941,no_tail_r3[&index=10]:1.237624)[&index=24]:1.006534,no_tail_r2[&index=9]:1.282583)[&index=25]:0.166580,ano_tail_r1[&index=8]:0.335669,(((no_tail_l3[&index=5]:8.869995,(blue_f2[&index=4]:0.292924,((red_f2[&index=2]:0.142314,red_f1[&index=1]:0.157985)[&index=15]:12.084524,blue_f1[&index=3]:1.731349)[&index=17]:0.469553)[&index=16]:0.831358)[&index=18]:0.480500,no_tail_l2[&index=6]:6.038518)[&index=19]:1.081475,no_tail_l1[&index=7]:6.867842)[&index=20]:5.821178)[&index=26];
406300	-181.675	-102.709	-78.9659	((no_tail_r2[&index=9]:2.317793,(no_tail_r3[&index=10]:0.200545,((blue2[&index=12]:3.118857,(red2[&index=14]:0.014228,red1[&index=13]:0.092699)[&index=21]:5.590399)[&index=22]:0.807644,blue1[&index=11]:6.167852)[&index=23]:4.556851)[&index=24]:2.294718)[&index=25]:0.228426,ano_tail_r1[&index=8]:5.153488,((no_tail_l2[&index=6]:0.579551,(no_tail_l3[&index=5]:6.167409,((blue_f1[&index=3]:0.594358,blue_f2[&index=4]:4.131271)[&index=17]:0.396528,(red_f1[&index=1]:0.609478,red_f2[&index=2]:0.198395)[&index=16]:1.516690)[&index=15]:2.656500)[&index=18]:4.947306)[&index=19]:9.937071,no_tail_l1[&index=7]:4.710241)[&index=20]:9.939981)[&index=26];
406400	-172.969	-97.756	-75.2125	((((blue1[&index=11]:0.554137,(blue2[&index=12]:0.148516,(red1[&index=13]:0.374352,red2[&index=14]:0.036533)[&index=21]:0.585984)[&index=22]:0.417360)[&index=23]:1.967167,no_tail_r3[&index=10]:2.560496)[&index=24]:0.625109,no_tail_r2[&index=9]:12.043117)[&index=25]:0.861555,ano_tail_r1[&index=8]:0.280197,(no_tail_l1[&index=7]:3.084481,((no_tail_l3[&index=5]:0.517860,(blue_f2[&index=4]:1.008183,(blue_f1[&index=3]:1.380432,(red_f1[&index=1]:0.051951,red_f2[&index=2]:0.051235)[&index=15]:3.717275)[&index=17]:0.386718)[&index=16]:3.817913)[&index=18]:13.435885,no_tail_l2[&index=6]:7.553925)[&index=19]:2.629690)[&index=20]:0.071664)[&index=26];
406500	-185.268	-97.3046	-87.9632	(((((((blue_f2[&index=4]:0.063798,blue_f1[&index=3]:0.001346)[&index=17]:2.663856,red_f2[&index=2]:4.321421)[&index=15]:2.215784,red_f1[&index=1]:6.940116)[&index=16]:0.438977,no_tail_l3[&index=5]:3.017617)[&index=18]:1.613463,no_tail_l2[&index=6]:13.449852)[&index=19]:7.935038,no_tail_l1[&index=7]:28.468279)[&index=20]:2.857706,ano_tail_r1[&index=8]:16.129484,((((blue2[&index=12]:0.282569,(red1[&index=13]:0.078583,red2[&index=14]:0.227697)[&index=21]:0.194680)[&index=22]:5.692196,blue1[&index=11]:2.198724)[&index=23]:7.239730,no_tail_r3[&index=10]:3.140548)[&index=24]:1.480907,no_tail_r2[&index=9]:0.491302)[&index=25]:10.771113)[&index=26];
406600	-192.205	-105.495	-86.7094	((no_tail_r2[&index=9]:3.404997,(no_tail_r3[&index=10]:5.616591,(blue1[&index=11]:6.937477,(blue2[&index=12]:7.736668,(red1[&index=13]:0.124002,red2[&index=14]:0.015963)[&index=21]:2.297127)[&index=22]:14.276767)[&index=23]:1.111177)[&index=24]:2.663259)[&index=25]:0.651267,ano_tail_r1[&index=8]:2.112460,(no_tail_l1[&index=7]:15.542421,(no_tail_l2[&index=6]:6.570413,(no_tail_l3[&index=5]:3.174696,(red_f1[&index=1]:1.541932,((blue_f1[&index=3]:3.040578,red_f2[&index=2]:0.258062)[&index=17]:3.906917,blue_f2[&index=4]:8.139755)[&index=16]:0.182231)[&index=15]:3.012930)[&index=18]:2.837808)[&index=19]:18.540687)[&index=20]:1.949727)[&index=26];
406700	-185.426	-102.561	-82.865	(((no_tail_l2[&index=6]:12.086768,(no_tail_l3[&index=5]:9.478094,((blue_f2[&index=4]:3.281185,(red_f1[&index=1]:0.724764,blue_f1[&index=3]:1.168579)[&index=16]:13.574791)[&index=15]:11.095889,red_f2[&index=2]:4.890710)[&index=17]:2.160178)[&index=18]:2.135369)[&index=19]:1.590123,no_tail_l1[&index=7]:1.246136)[&index=20]:0.488679,ano_tail_r1[&index=8]:0.241644,((no_tail_r3[&index=10]:5.616072,(blue1[&index=11]:0.884289,((red1[&index=13]:0.007710,red2[&index=14]:0.072965)[&index=21]:0.504465,blue2[&index=12]:0.031306)[&index=22]:4.944613)[&index=23]:7.915174)[&index=24]:7.364068,no_tail_r2[&index=9]:0.212825)[&index=25]:4.707659)[&index=26];
406800	-183.66	-97.1689	-86.4908	(ano_tail_r1[&index=8]:14.575179,((no_tail_l2[&index=6]:2.185895,(((red_f1[&index=1]:0.049551,red_f2[&index=2]:0.006246)[&index=17]:2.167070,(blue_f2[&index=4]:9.690662,blue_f1[&index=3]:1.715688)[&index=15]:4.051451)[&index=16]:5.014684,no_tail_l3[&index=5]:9.376456)[&index=18]:16.979422)[&index=19]:2.716189,no_tail_l1[&index=7]:0.913338)[&index=20]:0.624309,(no_tail_r2[&index=9]:4.025210,((blue1[&index=11]:5.869545,((red2[&index=14]:0.037562,red1[&index=13]:0.044196)[&index=21]:10.220938,blue2[&index=12]:0.247635)[&index=22]:7.544876)[&index=23]:3.029744,no_tail_r3[&index=10]:10.564135)[&index=24]:1.940220)[&index=25]:0.962631)[&index=26];
406900	-186.461	-104.718	-81.7424	((no_tail_r2[&index=9]:6.062467,((((red1[&index=13]:0.119072,red2[&index=14]:0.201920)[&index=21]:0.132709,blue2[&index=12]:0.220448)[&index=22]:10.350115,blue1[&index=11]:5.556663)[&index=23]:0.310918,no_tail_r3[&index=10]:3.792780)[&index=24]:10.074478)[&index=25]:2.814085,ano_tail_r1[&index=8]:2.593283,((((red_f1[&index=1]:2.873920,((blue_f1[&index=3]:2.389372,red_f2[&index=2]:4.682013)[&index=17]:4.980056,blue_f2[&index=4]:5.302568)[&index=15]:3.099461)[&index=16]:7.866022,no_tail_l3[&index=5]:3.003795)[&index=18]:1.912345,no_tail_l2[&index=6]:3.508104)[&index=19]:1.303188,no_tail_l1[&index=7]:4.571138)[&index=20]:3.090137)[&index=26];
407000	-177.332	-98.2705	-79.061	((((no_tail_l3[&index=5]:1.073264,(blue_f2[&index=4]:5.036364,(blue_f1[&index=3]:1.297098,(red_f1[&index=1]:0.054385,red_f2[&index=2]:0.013662)[&index=15]:1.456244)[&index=17]:5.126766)[&index=16]:1.267444)[&index=18]:0.890887,no_tail_l2[&index=6]:2.559991)[&index=19]:2.004395,no_tail_l1[&index=7]:0.190183)[&index=20]:9.059591,(no_tail_r2[&index=9]:9.352170,((((red2[&index=14]:0.035275,red1[&index=13]:0.139877)[&index=21]:2.752082,blue2[&index=12]:1.981932)[&index=22]:2.594899,blue1[&index=11]:0.083622)[&index=23]:3.087958,no_tail_r3[&index=10]:21.889169)[&index=24]:3.275333)[&index=25]:1.395034,ano_tail_r1[&index=8]:0.786582)[&index=26];
407100	-171.677	-92.6334	-79.0433	(ano_tail_r1[&index=8]:5.899342,(((((red2[&index=14]:1.354148,red1[&index=13]:7.174748)[&index=21]:4.893552,blue2[&index=12]:1.696901)[&index=22]:5.431156,blue1[&index=11]:1.618348)[&index=23]:3.557109,no_tail_r3[&index=10]:1.151460)[&index=24]:0.699913,no_tail_r2[&index=9]:9.502761)[&index=25]:0.172306,(no_tail_l1[&index=7]:9.221336,((no_tail_l3[&index=5]:4.220115,((blue_f1[&index=3]:0.035447,blue_f2[&index=4]:0.080402)[&index=15]:0.077158,(red_f1[&index=1]:0.000032,red_f2[&index=2]:0.024168)[&index=17]:0.015082)[&index=16]:10.025538)[&index=18]:0.797229,no_tail_l2[&index=6]:3.007532)[&index=19]:6.124864)[&index=20]:0.534710)[&index=26];
407200	-197.992	-112.407	-85.5844	(ano_tail_r1[&index=8]:2.209349,(no_tail_r2[&index=9]:3.752650,(((blue2[&index=12]:0.072447,(red2[&index=14]:2.796068,red1[&index=13]:10.331942)[&index=21]:0.269319)[&index=22]:13.591750,blue1[&index=11]:7.750532)[&index=23]:6.221586,no_tail_r3[&index=10]:4.547716)[&index=24]:9.587103)[&index=25]:8.644274,(no_tail_l1[&index=7]:1.093224,(((((red_f2[&index=2]:0.497353,blue_f1[&index=3]:2.648406)[&index=15]:3.124783,red_f1[&index=1]:3.566586)[&index=17]:2.629196,blue_f2[&index=4]:3.221274)[&index=16]:0.621800,no_tail_l3[&index=5]:2.676644)[&index=18]:6.194675,no_tail_l2[&index=6]:0.494399)[&index=19]:10.991195)[&index=20]:2.486515)[&index=26];
407300	-175.873	-92.1264	-83.7462	((no_tail_r2[&index=9]:3.679055,(no_tail_r3[&index=10]:0.150343,(blue1[&index=11]:6.715329,(blue2[&index=12]:5.405707,(red1[&index=13]:0.041175,red2[&index=14]:0.228700)[&index=21]:5.443392)[&index=22]:9.691177)[&index=23]:0.987338)[&index=24]:10.393509)[&index=25]:7.980527,((no_tail_l2[&index=6]:11.985946,(no_tail_l3[&index=5]:1.319782,((red_f2[&index=2]:0.016222,red_f1[&index=1]:0.019286)[&index=15]:10.240690,(blue_f2[&index=4]:0.161244,blue_f1[&index=3]:0.004305)[&index=16]:1.414118)[&index=17]:3.505863)[&index=18]:0.840830)[&index=19]:10.169604,no_tail_l1[&index=7]:4.383171)[&index=20]:4.523443,ano_tail_r1[&index=8]:1.529328)[&index=26];
407400	-182.55	-96.7313	-85.8187	(ano_tail_r1[&index=8]:0.027478,(no_tail_l1[&index=7]:3.123958,(no_tail_l2[&index=6]:4.769831,(no_tail_l3[&index=5]:7.667978,((red_f2[&index=2]:0.049139,red_f1[&index=1]:0.016284)[&index=15]:4.224421,(blue_f1[&index=3]:0.005982,blue_f2[&index=4]:0.113304)[&index=16]:7.712340)[&index=17]:1.298620)[&index=18]:7.953583)[&index=19]:2.611497)[&index=20]:0.831630,(no_tail_r2[&index=9]:1.809959,(no_tail_r3[&index=10]:12.664483,(((red2[&index=14]:1.328908,red1[&index=13]:0.070227)[&index=21]:3.577659,blue2[&index=12]:7.265263)[&index=22]:3.421055,blue1[&index=11]:0.298639)[&index=23]:17.371937)[&index=24]:1.690694)[&index=25]:21.287408)[&index=26];
407500	-206.062	-112.33	-93.7316	(((((blue2[&index=12]:2.044030,(red2[&index=14]:3.338046,red1[&index=13]:0.671808)[&index=21]:1.200208)[&index=22]:11.583202,blue1[&index=11]:0.561867)[&index=23]:11.389714,no_tail_r3[&index=10]:2.505448)[&index=24]:5.430530,no_tail_r2[&index=9]:4.159257)[&index=25]:8.601828,(no_tail_l1[&index=7]:1.290698,(no_tail_l2[&index=6]:10.359638,(no_tail_l3[&index=5]:1.535713,(red_f2[&index=2]:9.772565,((blue_f1[&index=3]:0.835343,blue_f2[&index=4]:6.293496)[&index=16]:2.294160,red_f1[&index=1]:1.001062)[&index=17]:7.246536)[&index=15]:12.516046)[&index=18]:33.563332)[&index=19]:5.404894)[&index=20]:2.978126,ano_tail_r1[&index=8]:4.179521)[&index=26];
407600	-186.433	-101.548	-84.8852	((no_tail_l1[&index=7]:3.910009,(no_tail_l2[&index=6]:2.763142,((blue_f2[&index=4]:9.250150,((red_f2[&index=2]:0.092168,blue_f1[&index=3]:0.144374)[&index=15]:1.009811,red_f1[&index=1]:1.165947)[&index=16]:0.701991)[&index=17]:19.886249,no_tail_l3[&index=5]:1.836276)[&index=18]:2.410134)[&index=19]:7.429350)[&index=20]:11.955710,ano_tail_r1[&index=8]:4.382876,((no_tail_r3[&index=10]:3.271253,(blue1[&index=11]:0.587577,(blue2[&index=12]:6.671962,(red2[&index=14]:0.143612,red1[&index=13]:0.033769)[&index=21]:0.672752)[&index=22]:8.963394)[&index=23]:6.909618)[&index=24]:6.012565,no_tail_r2[&index=9]:0.977602)[&index=25]:5.342454)[&index=26];
407700	-186.116	-96.2458	-89.8701	(ano_tail_r1[&index=8]:3.160806,(((blue1[&index=11]:6.118711,(blue2[&index=12]:0.508344,(red1[&index=13]:0.105910,red2[&index=14]:0.022855)[&index=21]:0.113319)[&index=22]:2.602745)[&index=23]:0.994939,no_tail_r3[&index=10]:5.253625)[&index=24]:4.575224,no_tail_r2[&index=9]:25.819410)[&index=25]:2.095737,(((no_tail_l3[&index=5]:13.486518,(blue_f1[&index=3]:3.212610,((red_f1[&index=1]:0.036644,red_f2[&index=2]:0.047638)[&index=15]:3.061683,blue_f2[&index=4]:7.594712)[&index=16]:8.684115)[&index=17]:1.421895)[&index=18]:24.066087,no_tail_l2[&index=6]:4.656906)[&index=19]:1.168205,no_tail_l1[&index=7]:8.000724)[&index=20]:4.640198)[&index=26];
407800	-173.426	-96.8443	-76.5817	((((no_tail_l3[&index=5]:7.473004,(blue_f1[&index=3]:0.258581,(blue_f2[&index=4]:0.028237,(red_f1[&index=1]:0.020354,red_f2[&index=2]:0.204246)[&index=15]:1.078992)[&index=17]:0.123812)[&index=16]:0.088885)[&index=18]:3.159182,no_tail_l2[&index=6]:0.407272)[&index=19]:7.961935,no_tail_l1[&index=7]:0.224607)[&index=20]:3.283144,ano_tail_r1[&index=8]:0.667924,(no_tail_r2[&index=9]:1.248506,(no_tail_r3[&index=10]:1.272353,(blue1[&index=11]:10.204612,(blue2[&index=12]:7.913959,(red1[&index=13]:0.374680,red2[&index=14]:0.139317)[&index=21]:2.005889)[&index=22]:0.572860)[&index=23]:10.941185)[&index=24]:2.459435)[&index=25]:2.894315)[&index=26];
407900	-200.587	-105.873	-94.7133	((no_tail_l1[&index=7]:1.125715,(no_tail_l2[&index=6]:0.398306,((blue_f1[&index=3]:1.820749,(blue_f2[&index=4]:25.094124,(red_f2[&index=2]:0.103673,red_f1[&index=1]:0.098391)[&index=16]:4.654000)[&index=17]:24.571208)[&index=15]:3.374746,no_tail_l3[&index=5]:0.404286)[&index=18]:6.006283)[&index=19]:3.513683)[&index=20]:5.653705,(no_tail_r2[&index=9]:8.794575,(no_tail_r3[&index=10]:0.075387,(blue1[&index=11]:2.924315,(blue2[&index=12]:8.009520,(red2[&index=14]:0.889488,red1[&index=13]:1.823771)[&index=21]:3.315001)[&index=22]:23.827124)[&index=23]:10.159139)[&index=24]:4.117958)[&index=25]:8.210420,ano_tail_r1[&index=8]:6.699921)[&index=26];
408000	-173.658	-93.5539	-80.1037	((no_tail_l1[&index=7]:5.797774,((no_tail_l3[&index=5]:5.891901,((red_f2[&index=2]:0.062897,red_f1[&index=1]:0.162874)[&index=15]:0.359291,(blue_f2[&index=4]:0.488872,blue_f1[&index=3]:0.220641)[&index=17]:0.948027)[&index=16]:7.784139)[&index=18]:12.631547,no_tail_l2[&index=6]:0.616204)[&index=19]:4.531429)[&index=20]:6.699749,(no_tail_r2[&index=9]:0.028219,(no_tail_r3[&index=10]:1.783708,(((red2[&index=14]:0.143678,red1[&index=13]:0.075197)[&index=21]:6.138901,blue2[&index=12]:9.727318)[&index=22]:5.947311,blue1[&index=11]:7.411251)[&index=23]:2.566435)[&index=24]:2.245006)[&index=25]:0.156294,ano_tail_r1[&index=8]:0.198652)[&index=26];
408100	-191.896	-102.061	-89.835	(((no_tail_r3[&index=10]:1.839524,(blue1[&index=11]:28.771080,(blue2[&index=12]:3.985590,(red2[&index=14]:0.247965,red1[&index=13]:0.183795)[&index=21]:11.084575)[&index=22]:1.438695)[&index=23]:2.470123)[&index=24]:16.672694,no_tail_r2[&index=9]:7.765787)[&index=25]:1.274578,((no_tail_l2[&index=6]:0.250652,((blue_f1[&index=3]:9.804206,((red_f2[&index=2]:0.038071,blue_f2[&index=4]:0.472782)[&index=15]:0.163230,red_f1[&index=1]:0.475939)[&index=17]:1.098033)[&index=16]:13.737430,no_tail_l3[&index=5]:6.421864)[&index=18]:3.790408)[&index=19]:9.017490,no_tail_l1[&index=7]:1.100064)[&index=20]:5.311666,ano_tail_r1[&index=8]:3.857602)[&index=26];
408200	-189.162	-104.223	-84.9389	(ano_tail_r1[&index=8]:4.772112,((no_tail_l2[&index=6]:2.915171,(((red_f2[&index=2]:1.208018,red_f1[&index=1]:2.472161)[&index=16]:0.821229,(blue_f2[&index=4]:1.601163,blue_f1[&index=3]:1.953385)[&index=17]:0.996367)[&index=15]:4.365342,no_tail_l3[&index=5]:2.423010)[&index=18]:21.385218)[&index=19]:6.656978,no_tail_l1[&index=7]:2.016633)[&index=20]:7.891764,((no_tail_r3[&index=10]:11.676827,(((red1[&index=13]:0.025738,red2[&index=14]:0.009995)[&index=21]:1.554538,blue2[&index=12]:0.415341)[&index=22]:3.152354,blue1[&index=11]:2.187930)[&index=23]:4.557048)[&index=24]:4.110562,no_tail_r2[&index=9]:17.061073)[&index=25]:0.563750)[&index=26];
408300	-198.044	-105.097	-92.9472	((no_tail_r2[&index=9]:2.061242,(no_tail_r3[&index=10]:3.045661,(blue1[&index=11]:9.624415,((red2[&index=14]:3.570401,red1[&index=13]:14.907307)[&index=21]:4.587432,blue2[&index=12]:2.296516)[&index=22]:12.157190)[&index=23]:0.566083)[&index=24]:4.023332)[&index=25]:2.890750,ano_tail_r1[&index=8]:10.603544,((((((blue_f1[&index=3]:0.020200,blue_f2[&index=4]:0.079417)[&index=15]:3.016863,red_f1[&index=1]:1.032919)[&index=16]:5.127703,red_f2[&index=2]:2.316094)[&index=17]:16.313469,no_tail_l3[&index=5]:16.121024)[&index=18]:12.550255,no_tail_l2[&index=6]:12.486339)[&index=19]:1.546135,no_tail_l1[&index=7]:4.138824)[&index=20]:1.751966)[&index=26];
408400	-164.178	-88.0597	-76.1182	(ano_tail_r1[&index=8]:7.143195,((no_tail_l2[&index=6]:2.980802,(no_tail_l3[&index=5]:0.109414,((red_f1[&index=1]:0.130327,red_f2[&index=2]:0.000567)[&index=15]:8.444104,(blue_f2[&index=4]:0.000419,blue_f1[&index=3]:0.088298)[&index=16]:3.241429)[&index=17]:5.681081)[&index=18]:7.675046)[&index=19]:5.083563,no_tail_l1[&index=7]:3.095174)[&index=20]:0.180535,(((blue1[&index=11]:0.252865,(blue2[&index=12]:0.304562,(red1[&index=13]:0.008979,red2[&index=14]:0.272557)[&index=21]:0.440332)[&index=22]:0.042624)[&index=23]:2.544266,no_tail_r3[&index=10]:0.569952)[&index=24]:5.572024,no_tail_r2[&index=9]:5.932960)[&index=25]:2.894673)[&index=26];
408500	-183.702	-102.085	-81.6162	((no_tail_l1[&index=7]:1.072516,(no_tail_l2[&index=6]:8.940729,(no_tail_l3[&index=5]:9.241325,((red_f1[&index=1]:8.495894,blue_f2[&index=4]:2.148229)[&index=16]:0.757807,(blue_f1[&index=3]:3.422148,red_f2[&index=2]:3.853723)[&index=17]:0.339486)[&index=15]:4.561213)[&index=18]:6.262872)[&index=19]:13.228903)[&index=20]:0.088354,ano_tail_r1[&index=8]:2.455561,(((blue1[&index=11]:0.372929,(blue2[&index=12]:0.306925,(red2[&index=14]:0.177582,red1[&index=13]:0.025838)[&index=21]:0.063907)[&index=22]:0.184251)[&index=23]:3.206830,no_tail_r3[&index=10]:1.907352)[&index=24]:9.874561,no_tail_r2[&index=9]:4.952066)[&index=25]:4.239164)[&index=26];
408600	-198.427	-105.634	-92.7925	((no_tail_l1[&index=7]:0.978243,(no_tail_l2[&index=6]:3.443810,((blue_f2[&index=4]:4.397603,((red_f2[&index=2]:3.464344,blue_f1[&index=3]:16.821233)[&index=15]:6.785917,red_f1[&index=1]:5.539254)[&index=16]:4.974709)[&index=17]:1.204392,no_tail_l3[&index=5]:21.773264)[&index=18]:7.332383)[&index=19]:2.807787)[&index=20]:8.918252,ano_tail_r1[&index=8]:2.036116,(no_tail_r2[&index=9]:14.119359,((blue1[&index=11]:0.900927,((red1[&index=13]:0.000944,red2[&index=14]:0.157835)[&index=21]:5.216620,blue2[&index=12]:11.241857)[&index=22]:10.184474)[&index=23]:0.300647,no_tail_r3[&index=10]:11.038162)[&index=24]:0.237572)[&index=25]:2.185868)[&index=26];
408700	-190.092	-102.384	-87.7076	(ano_tail_r1[&index=8]:5.173993,(no_tail_r2[&index=9]:4.293993,((((red2[&index=14]:0.019241,red1[&index=13]:0.131907)[&index=21]:1.098188,blue2[&index=12]:3.281029)[&index=22]:0.161294,blue1[&index=11]:5.311848)[&index=23]:4.586976,no_tail_r3[&index=10]:13.454355)[&index=24]:11.190599)[&index=25]:1.272927,((((red_f2[&index=2]:20.771642,((blue_f2[&index=4]:0.255734,blue_f1[&index=3]:0.364745)[&index=16]:2.106007,red_f1[&index=1]:3.336482)[&index=15]:0.410892)[&index=17]:8.140455,no_tail_l3[&index=5]:2.334802)[&index=18]:1.250267,no_tail_l2[&index=6]:13.765778)[&index=19]:2.585705,no_tail_l1[&index=7]:4.156679)[&index=20]:11.181372)[&index=26];
408800	-189.309	-102.447	-86.8621	((((no_tail_l3[&index=5]:10.701115,((blue_f1[&index=3]:0.075000,red_f2[&index=2]:0.340774)[&index=16]:1.351675,(red_f1[&index=1]:2.613889,blue_f2[&index=4]:3.212592)[&index=17]:18.390692)[&index=15]:3.418369)[&index=18]:9.422821,no_tail_l2[&index=6]:1.662880)[&index=19]:1.169468,no_tail_l1[&index=7]:0.304608)[&index=20]:6.378995,ano_tail_r1[&index=8]:0.746562,((no_tail_r3[&index=10]:4.092918,(blue1[&index=11]:6.708527,((red1[&index=13]:0.134226,red2[&index=14]:0.021807)[&index=21]:1.307215,blue2[&index=12]:3.418186)[&index=22]:7.108070)[&index=23]:9.592669)[&index=24]:1.044933,no_tail_r2[&index=9]:8.566494)[&index=25]:14.624886)[&index=26];
408900	-187.704	-101.449	-86.255	((no_tail_r2[&index=9]:5.866654,(no_tail_r3[&index=10]:4.479555,(((red2[&index=14]:0.143557,red1[&index=13]:0.599696)[&index=21]:4.731735,blue2[&index=12]:13.572471)[&index=22]:0.899253,blue1[&index=11]:7.607550)[&index=23]:2.863144)[&index=24]:0.064858)[&index=25]:1.581077,ano_tail_r1[&index=8]:1.452684,(no_tail_l1[&index=7]:6.772849,(no_tail_l2[&index=6]:4.225624,(no_tail_l3[&index=5]:0.549846,((red_f2[&index=2]:0.299283,(blue_f1[&index=3]:0.002706,blue_f2[&index=4]:0.009875)[&index=15]:6.725866)[&index=16]:2.420856,red_f1[&index=1]:16.400766)[&index=17]:0.431918)[&index=18]:0.310748)[&index=19]:2.245035)[&index=20]:29.116281)[&index=26];
409000	-197.716	-112.33	-85.3863	((((blue1[&index=11]:11.849734,(blue2[&index=12]:1.795561,(red2[&index=14]:11.030360,red1[&index=13]:1.564361)[&index=21]:3.401656)[&index=22]:2.304373)[&index=23]:4.553644,no_tail_r3[&index=10]:1.761428)[&index=24]:1.675680,no_tail_r2[&index=9]:3.486045)[&index=25]:13.061432,ano_tail_r1[&index=8]:12.227807,(no_tail_l1[&index=7]:2.803567,(no_tail_l2[&index=6]:3.945558,(no_tail_l3[&index=5]:4.248236,(red_f1[&index=1]:1.220727,((blue_f1[&index=3]:0.801490,red_f2[&index=2]:4.839460)[&index=16]:4.177041,blue_f2[&index=4]:2.936891)[&index=17]:9.877048)[&index=15]:0.837249)[&index=18]:2.929199)[&index=19]:0.767492)[&index=20]:0.934291)[&index=26];
409100	-191.992	-104.812	-87.1801	((no_tail_l1[&index=7]:4.397167,((no_tail_l3[&index=5]:1.120846,(((red_f2[&index=2]:6.453407,red_f1[&index=1]:13.564493)[&index=17]:6.956173,blue_f1[&index=3]:3.043319)[&index=16]:0.400516,blue_f2[&index=4]:2.112027)[&index=15]:5.664519)[&index=18]:6.545855,no_tail_l2[&index=6]:5.731584)[&index=19]:2.170234)[&index=20]:1.290621,(((((red2[&index=14]:0.032206,red1[&index=13]:0.047970)[&index=21]:2.966744,blue2[&index=12]:14.734358)[&index=22]:9.045001,blue1[&index=11]:2.217584)[&index=23]:9.670369,no_tail_r3[&index=10]:4.116870)[&index=24]:9.667377,no_tail_r2[&index=9]:0.138977)[&index=25]:2.878099,ano_tail_r1[&index=8]:3.033003)[&index=26];
409200	-167.88	-89.1638	-78.7165	(ano_tail_r1[&index=8]:5.999244,(((((red_f1[&index=1]:0.006942,red_f2[&index=2]:0.008667)[&index=17]:0.589307,(blue_f2[&index=4]:0.035046,blue_f1[&index=3]:0.084208)[&index=15]:0.796717)[&index=16]:10.253950,no_tail_l3[&index=5]:6.458499)[&index=18]:1.261609,no_tail_l2[&index=6]:4.547736)[&index=19]:0.471088,no_tail_l1[&index=7]:7.811200)[&index=20]:7.137898,((no_tail_r3[&index=10]:5.727906,(((red2[&index=14]:0.103895,red1[&index=13]:0.233575)[&index=21]:0.304089,blue2[&index=12]:0.068899)[&index=22]:3.079889,blue1[&index=11]:6.190045)[&index=23]:1.767051)[&index=24]:2.674695,no_tail_r2[&index=9]:7.403974)[&index=25]:2.665611)[&index=26];
409300	-187.668	-107.68	-79.9877	(((no_tail_l2[&index=6]:0.247260,(((red_f1[&index=1]:1.337733,(blue_f2[&index=4]:0.149506,blue_f1[&index=3]:0.360453)[&index=16]:4.656779)[&index=15]:1.347898,red_f2[&index=2]:18.569767)[&index=17]:0.998624,no_tail_l3[&index=5]:3.677386)[&index=18]:2.044563)[&index=19]:3.633658,no_tail_l1[&index=7]:1.486388)[&index=20]:3.828695,ano_tail_r1[&index=8]:10.113144,((no_tail_r3[&index=10]:0.159718,((blue2[&index=12]:0.059447,(red1[&index=13]:1.061498,red2[&index=14]:0.902458)[&index=21]:3.261734)[&index=22]:1.546311,blue1[&index=11]:0.270230)[&index=23]:7.549573)[&index=24]:1.738240,no_tail_r2[&index=9]:10.983048)[&index=25]:2.053291)[&index=26];
409400	-187.946	-108.028	-79.9173	((no_tail_l1[&index=7]:3.934315,(no_tail_l2[&index=6]:3.365374,(((blue_f2[&index=4]:0.108422,(red_f2[&index=2]:0.393366,red_f1[&index=1]:1.641909)[&index=15]:2.554407)[&index=17]:3.025557,blue_f1[&index=3]:7.634249)[&index=16]:2.644336,no_tail_l3[&index=5]:11.225415)[&index=18]:0.230886)[&index=19]:9.553529)[&index=20]:12.102587,(no_tail_r2[&index=9]:0.038723,(no_tail_r3[&index=10]:0.597970,((blue2[&index=12]:1.561068,(red2[&index=14]:5.138651,red1[&index=13]:0.548441)[&index=21]:0.136783)[&index=22]:2.856787,blue1[&index=11]:6.211535)[&index=23]:5.396687)[&index=24]:0.179503)[&index=25]:0.503748,ano_tail_r1[&index=8]:0.101408)[&index=26];
409500	-185.138	-104.506	-80.632	(ano_tail_r1[&index=8]:0.260701,(no_tail_r2[&index=9]:6.640045,(((blue2[&index=12]:8.786511,(red2[&index=14]:0.464872,red1[&index=13]:0.018227)[&index=21]:9.871110)[&index=22]:3.099448,blue1[&index=11]:3.142041)[&index=23]:0.491616,no_tail_r3[&index=10]:0.823555)[&index=24]:0.737063)[&index=25]:5.574409,(no_tail_l1[&index=7]:8.368625,(((((red_f2[&index=2]:0.266003,red_f1[&index=1]:0.277897)[&index=15]:7.820100,blue_f2[&index=4]:5.960061)[&index=17]:0.107046,blue_f1[&index=3]:0.513314)[&index=16]:1.335554,no_tail_l3[&index=5]:5.950176)[&index=18]:0.399536,no_tail_l2[&index=6]:2.689602)[&index=19]:1.386058)[&index=20]:10.275639)[&index=26];
409600	-197.784	-112.233	-85.5517	(((no_tail_l2[&index=6]:6.617986,(no_tail_l3[&index=5]:0.637412,(red_f1[&index=1]:2.185833,((blue_f1[&index=3]:5.491851,blue_f2[&index=4]:1.925350)[&index=15]:8.066572,red_f2[&index=2]:1.024827)[&index=16]:2.458724)[&index=17]:1.025234)[&index=18]:25.260872)[&index=19]:1.131315,no_tail_l1[&index=7]:2.683045)[&index=20]:2.316828,ano_tail_r1[&index=8]:13.937822,((no_tail_r3[&index=10]:3.596038,(((red1[&index=13]:6.681511,red2[&index=14]:1.586331)[&index=21]:7.415526,blue2[&index=12]:6.216561)[&index=22]:1.836179,blue1[&index=11]:1.862265)[&index=23]:0.549121)[&index=24]:0.608795,no_tail_r2[&index=9]:2.586962)[&index=25]:2.154774)[&index=26];
409700	-178.859	-96.3338	-82.525	(ano_tail_r1[&index=8]:10.470316,(no_tail_r2[&index=9]:2.145501,(no_tail_r3[&index=10]:15.357090,(blue1[&index=11]:7.987619,((red1[&index=13]:0.015611,red2[&index=14]:0.007704)[&index=21]:12.135182,blue2[&index=12]:0.421657)[&index=22]:9.316733)[&index=23]:1.653675)[&index=24]:0.519484)[&index=25]:4.960915,(no_tail_l1[&index=7]:1.366705,((no_tail_l3[&index=5]:3.676402,((red_f1[&index=1]:0.012534,red_f2[&index=2]:0.036445)[&index=16]:2.827256,(blue_f2[&index=4]:3.972153,blue_f1[&index=3]:5.041761)[&index=15]:2.904588)[&index=17]:5.714417)[&index=18]:0.891309,no_tail_l2[&index=6]:0.266684)[&index=19]:0.686030)[&index=20]:2.336019)[&index=26];
409800	-176.807	-97.9322	-78.875	((((((red2[&index=14]:0.033210,red1[&index=13]:0.166460)[&index=21]:0.887373,blue2[&index=12]:1.548254)[&index=22]:2.738661,blue1[&index=11]:4.825286)[&index=23]:0.289981,no_tail_r3[&index=10]:0.185723)[&index=24]:1.594183,no_tail_r2[&index=9]:2.071539)[&index=25]:8.998897,ano_tail_r1[&index=8]:0.514738,((no_tail_l2[&index=6]:0.432854,(no_tail_l3[&index=5]:2.086016,((blue_f1[&index=3]:0.045794,blue_f2[&index=4]:0.022582)[&index=16]:0.140193,(red_f2[&index=2]:2.531835,red_f1[&index=1]:0.095894)[&index=15]:12.289123)[&index=17]:27.279645)[&index=18]:0.498233)[&index=19]:0.482056,no_tail_l1[&index=7]:6.652451)[&index=20]:0.063081)[&index=26];
409900	-203.344	-112.29	-91.0541	((((no_tail_l3[&index=5]:19.133192,(red_f1[&index=1]:15.856063,((blue_f2[&index=4]:1.845840,red_f2[&index=2]:5.156147)[&index=16]:0.304568,blue_f1[&index=3]:5.128676)[&index=15]:6.126306)[&index=17]:0.389426)[&index=18]:1.482566,no_tail_l2[&index=6]:1.693627)[&index=19]:4.715915,no_tail_l1[&index=7]:0.691722)[&index=20]:3.399407,ano_tail_r1[&index=8]:7.163994,(no_tail_r2[&index=9]:0.926919,(no_tail_r3[&index=10]:3.312588,((blue2[&index=12]:10.248889,(red2[&index=14]:3.812209,red1[&index=13]:7.346230)[&index=21]:9.496616)[&index=22]:20.592654,blue1[&index=11]:3.766173)[&index=23]:0.877494)[&index=24]:0.786182)[&index=25]:3.115905)[&index=26];
410000	-208.618	-112.232	-96.3857	((no_tail_r2[&index=9]:1.547387,((blue1[&index=11]:0.356557,(blue2[&index=12]:14.211302,(red1[&index=13]:4.551291,red2[&index=14]:22.117791)[&index=21]:11.566371)[&index=22]:1.022502)[&index=23]:1.226811,no_tail_r3[&index=10]:7.348500)[&index=24]:9.440879)[&index=25]:1.164610,ano_tail_r1[&index=8]:0.958396,(no_tail_l1[&index=7]:11.840470,(((((red_f1[&index=1]:5.820447,blue_f2[&index=4]:2.920602)[&index=15]:0.307618,blue_f1[&index=3]:0.715334)[&index=16]:7.634102,red_f2[&index=2]:11.600069)[&index=17]:5.185279,no_tail_l3[&index=5]:0.071649)[&index=18]:7.537814,no_tail_l2[&index=6]:11.271813)[&index=19]:15.571785)[&index=20]:8.037974)[&index=26];
410100	-193.074	-107.021	-86.0531	((((blue1[&index=11]:2.917011,((red1[&index=13]:0.065390,red2[&index=14]:0.256150)[&index=21]:3.226969,blue2[&index=12]:5.665495)[&index=22]:3.096643)[&index=23]:16.447678,no_tail_r3[&index=10]:7.291061)[&index=24]:0.548016,no_tail_r2[&index=9]:10.579257)[&index=25]:2.491847,ano_tail_r1[&index=8]:0.469903,(no_tail_l1[&index=7]:0.036168,((no_tail_l3[&index=5]:1.173583,(((red_f1[&index=1]:5.812800,blue_f1[&index=3]:7.041643)[&index=17]:9.006173,red_f2[&index=2]:9.279895)[&index=15]:14.528131,blue_f2[&index=4]:0.376871)[&index=16]:2.252905)[&index=18]:0.407709,no_tail_l2[&index=6]:1.426465)[&index=19]:5.183015)[&index=20]:2.783825)[&index=26];
410200	-177.102	-95.0935	-82.0083	(ano_tail_r1[&index=8]:6.862715,((((((red_f2[&index=2]:0.014583,red_f1[&index=1]:0.252569)[&index=16]:0.014729,blue_f1[&index=3]:0.423470)[&index=17]:0.890444,blue_f2[&index=4]:4.601131)[&index=15]:15.382560,no_tail_l3[&index=5]:11.122958)[&index=18]:2.041220,no_tail_l2[&index=6]:2.877055)[&index=19]:0.846153,no_tail_l1[&index=7]:0.077838)[&index=20]:10.380053,((no_tail_r3[&index=10]:0.204262,(((red2[&index=14]:0.051218,red1[&index=13]:0.103577)[&index=21]:11.935087,blue2[&index=12]:4.966308)[&index=22]:4.877321,blue1[&index=11]:5.826025)[&index=23]:2.249998)[&index=24]:0.084596,no_tail_r2[&index=9]:0.497403)[&index=25]:5.557133)[&index=26];
410300	-195.162	-108.424	-86.738	(((no_tail_l2[&index=6]:16.642628,(((red_f2[&index=2]:0.984750,blue_f2[&index=4]:4.553738)[&index=17]:1.052090,(blue_f1[&index=3]:0.272786,red_f1[&index=1]:0.004000)[&index=15]:7.420793)[&index=16]:2.826704,no_tail_l3[&index=5]:4.913331)[&index=18]:1.638949)[&index=19]:10.684306,no_tail_l1[&index=7]:5.520801)[&index=20]:9.908817,(no_tail_r2[&index=9]:3.207919,(no_tail_r3[&index=10]:1.330937,(((red1[&index=13]:0.787911,red2[&index=14]:7.745091)[&index=21]:5.342043,blue2[&index=12]:7.396851)[&index=22]:0.543378,blue1[&index=11]:2.453394)[&index=23]:3.142538)[&index=24]:2.798893)[&index=25]:12.049249,ano_tail_r1[&index=8]:2.567192)[&index=26];
410400	-198.657	-104.385	-94.2716	((no_tail_l1[&index=7]:3.853038,(no_tail_l2[&index=6]:3.769371,(((blue_f2[&index=4]:11.459111,blue_f1[&index=3]:3.911586)[&index=15]:2.205228,(red_f1[&index=1]:0.145878,red_f2[&index=2]:1.044309)[&index=17]:4.013149)[&index=16]:13.075152,no_tail_l3[&index=5]:0.242428)[&index=18]:8.286028)[&index=19]:1.827828)[&index=20]:0.483150,ano_tail_r1[&index=8]:0.073030,(no_tail_r2[&index=9]:10.921504,(no_tail_r3[&index=10]:12.856200,(blue1[&index=11]:4.430998,(blue2[&index=12]:13.950828,(red2[&index=14]:0.137289,red1[&index=13]:0.026021)[&index=21]:14.852698)[&index=22]:6.324944)[&index=23]:6.935455)[&index=24]:0.875761)[&index=25]:27.756225)[&index=26];
410500	-187.938	-102.777	-85.1603	(((no_tail_r3[&index=10]:6.362190,(blue1[&index=11]:0.371284,((red2[&index=14]:4.754117,red1[&index=13]:4.883650)[&index=21]:8.219636,blue2[&index=12]:9.685861)[&index=22]:1.251026)[&index=23]:6.881852)[&index=24]:3.443554,no_tail_r2[&index=9]:2.670936)[&index=25]:13.643977,ano_tail_r1[&index=8]:4.564899,(no_tail_l1[&index=7]:6.445703,((no_tail_l3[&index=5]:0.538499,(red_f2[&index=2]:0.391810,(blue_f2[&index=4]:0.023647,(red_f1[&index=1]:19.169268,blue_f1[&index=3]:0.087499)[&index=17]:0.028536)[&index=15]:0.155242)[&index=16]:1.438482)[&index=18]:2.051697,no_tail_l2[&index=6]:1.734230)[&index=19]:3.041944)[&index=20]:6.061092)[&index=26];
410600	-192.853	-105.482	-87.3718	((no_tail_r2[&index=9]:0.514325,(no_tail_r3[&index=10]:0.114446,(((red1[&index=13]:0.055284,red2[&index=14]:0.301062)[&index=21]:11.205916,blue2[&index=12]:2.065511)[&index=22]:14.145691,blue1[&index=11]:2.203451)[&index=23]:1.950092)[&index=24]:0.127124)[&index=25]:4.498167,(no_tail_l1[&index=7]:7.357005,(no_tail_l2[&index=6]:11.997013,(no_tail_l3[&index=5]:2.827467,(blue_f1[&index=3]:6.675711,((blue_f2[&index=4]:5.673135,red_f2[&index=2]:6.286938)[&index=17]:1.474689,red_f1[&index=1]:2.720814)[&index=16]:4.903228)[&index=15]:0.841094)[&index=18]:1.901155)[&index=19]:20.830355)[&index=20]:5.822447,ano_tail_r1[&index=8]:2.465738)[&index=26];
410700	-191.194	-102.865	-88.3294	(ano_tail_r1[&index=8]:4.968908,((no_tail_r3[&index=10]:2.724107,(blue1[&index=11]:0.272403,((red2[&index=14]:0.690178,red1[&index=13]:0.222899)[&index=21]:0.839762,blue2[&index=12]:0.824950)[&index=22]:3.600578)[&index=23]:1.754483)[&index=24]:11.680770,no_tail_r2[&index=9]:17.287286)[&index=25]:27.696590,(no_tail_l1[&index=7]:1.292575,(no_tail_l2[&index=6]:8.000868,(no_tail_l3[&index=5]:2.315890,((red_f1[&index=1]:0.837226,red_f2[&index=2]:0.070000)[&index=16]:8.361323,(blue_f1[&index=3]:0.049879,blue_f2[&index=4]:0.274312)[&index=15]:9.962633)[&index=17]:6.956842)[&index=18]:3.763466)[&index=19]:4.999251)[&index=20]:4.298615)[&index=26];
410800	-171.271	-89.2285	-82.0422	((no_tail_l1[&index=7]:6.199539,((((red_f2[&index=2]:0.044944,(red_f1[&index=1]:0.212939,blue_f2[&index=4]:0.092844)[&index=17]:0.043419)[&index=15]:0.014959,blue_f1[&index=3]:0.018220)[&index=16]:3.213456,no_tail_l3[&index=5]:3.822390)[&index=18]:4.570250,no_tail_l2[&index=6]:5.985902)[&index=19]:4.247338)[&index=20]:16.431011,ano_tail_r1[&index=8]:1.258867,(no_tail_r2[&index=9]:1.042197,((blue1[&index=11]:3.809916,(blue2[&index=12]:6.780926,(red2[&index=14]:0.022394,red1[&index=13]:0.027612)[&index=21]:4.387493)[&index=22]:10.512746)[&index=23]:12.863992,no_tail_r3[&index=10]:4.156407)[&index=24]:1.176008)[&index=25]:1.374458)[&index=26];
410900	-192.366	-108.432	-83.9336	((no_tail_r2[&index=9]:12.197652,((((red2[&index=14]:0.498192,red1[&index=13]:0.019887)[&index=21]:10.512576,blue2[&index=12]:5.617151)[&index=22]:0.854442,blue1[&index=11]:3.142030)[&index=23]:5.025922,no_tail_r3[&index=10]:1.371649)[&index=24]:0.970349)[&index=25]:2.413158,(no_tail_l1[&index=7]:4.411954,((no_tail_l3[&index=5]:6.636169,(((red_f1[&index=1]:1.818400,blue_f2[&index=4]:0.452483)[&index=16]:5.452491,blue_f1[&index=3]:4.068519)[&index=17]:2.574565,red_f2[&index=2]:0.089917)[&index=15]:7.506418)[&index=18]:2.037535,no_tail_l2[&index=6]:6.655139)[&index=19]:12.381965)[&index=20]:1.161642,ano_tail_r1[&index=8]:3.896913)[&index=26];
411000	-182.962	-97.7379	-85.2239	(ano_tail_r1[&index=8]:9.636364,((((blue_f1[&index=3]:19.395581,(blue_f2[&index=4]:3.766216,(red_f2[&index=2]:0.119468,red_f1[&index=1]:0.036880)[&index=16]:1.308843)[&index=17]:0.119374)[&index=15]:8.777136,no_tail_l3[&index=5]:6.927618)[&index=18]:5.617555,no_tail_l2[&index=6]:0.915067)[&index=19]:3.468536,no_tail_l1[&index=7]:1.090102)[&index=20]:0.579796,(no_tail_r2[&index=9]:0.819526,(((blue2[&index=12]:9.813893,(red1[&index=13]:0.005238,red2[&index=14]:0.031290)[&index=21]:2.242123)[&index=22]:7.543960,blue1[&index=11]:4.503773)[&index=23]:8.874978,no_tail_r3[&index=10]:6.681541)[&index=24]:2.977825)[&index=25]:2.965667)[&index=26];
411100	-185.265	-102.8	-82.4649	((no_tail_r2[&index=9]:5.224358,(no_tail_r3[&index=10]:1.742828,(blue1[&index=11]:0.156330,(blue2[&index=12]:0.089975,(red1[&index=13]:0.121569,red2[&index=14]:0.208215)[&index=21]:0.393409)[&index=22]:0.467189)[&index=23]:3.866552)[&index=24]:0.369570)[&index=25]:9.009548,(no_tail_l1[&index=7]:8.653653,((no_tail_l3[&index=5]:10.309533,(red_f1[&index=1]:4.861523,(blue_f1[&index=3]:11.839820,(blue_f2[&index=4]:3.651916,red_f2[&index=2]:1.157159)[&index=17]:4.251711)[&index=15]:3.188834)[&index=16]:9.187070)[&index=18]:1.134900,no_tail_l2[&index=6]:5.901648)[&index=19]:5.406582)[&index=20]:0.520789,ano_tail_r1[&index=8]:2.708998)[&index=26];
411200	-175.496	-96.7828	-78.713	(ano_tail_r1[&index=8]:12.990430,(no_tail_l1[&index=7]:5.230421,((((blue_f2[&index=4]:0.155804,blue_f1[&index=3]:1.108551)[&index=15]:0.234436,(red_f2[&index=2]:0.051023,red_f1[&index=1]:0.008559)[&index=16]:1.366554)[&index=17]:1.507913,no_tail_l3[&index=5]:3.553955)[&index=18]:4.670200,no_tail_l2[&index=6]:2.968928)[&index=19]:7.687081)[&index=20]:10.156752,((no_tail_r3[&index=10]:0.878542,(blue1[&index=11]:2.414607,((red1[&index=13]:0.096708,red2[&index=14]:0.074744)[&index=21]:0.256287,blue2[&index=12]:6.317753)[&index=22]:3.073905)[&index=23]:1.041290)[&index=24]:4.090013,no_tail_r2[&index=9]:0.353828)[&index=25]:5.375599)[&index=26];
411300	-205.916	-106.834	-99.0823	((no_tail_r2[&index=9]:8.893422,(no_tail_r3[&index=10]:1.694742,(blue1[&index=11]:4.314610,(blue2[&index=12]:0.030924,(red1[&index=13]:0.295879,red2[&index=14]:0.238089)[&index=21]:0.521930)[&index=22]:11.356142)[&index=23]:0.816654)[&index=24]:0.021122)[&index=25]:3.799394,ano_tail_r1[&index=8]:2.886514,((no_tail_l2[&index=6]:1.680843,(no_tail_l3[&index=5]:7.054118,(blue_f2[&index=4]:36.958873,(red_f1[&index=1]:7.470274,(red_f2[&index=2]:5.977960,blue_f1[&index=3]:28.886532)[&index=17]:13.219012)[&index=15]:15.377360)[&index=16]:5.702936)[&index=18]:0.311156)[&index=19]:10.311312,no_tail_l1[&index=7]:5.919557)[&index=20]:3.771224)[&index=26];
411400	-202.085	-112.28	-89.8051	((no_tail_r2[&index=9]:2.191766,((blue1[&index=11]:5.769837,(blue2[&index=12]:9.042691,(red1[&index=13]:0.051300,red2[&index=14]:8.359020)[&index=21]:10.896310)[&index=22]:10.948587)[&index=23]:2.006699,no_tail_r3[&index=10]:8.213820)[&index=24]:0.505019)[&index=25]:4.855056,(no_tail_l1[&index=7]:13.372509,(no_tail_l2[&index=6]:2.045499,((((blue_f1[&index=3]:14.717566,blue_f2[&index=4]:0.550465)[&index=16]:10.407692,red_f2[&index=2]:0.383338)[&index=15]:12.350762,red_f1[&index=1]:1.765457)[&index=17]:1.619676,no_tail_l3[&index=5]:2.544854)[&index=18]:4.238597)[&index=19]:2.716443)[&index=20]:0.340669,ano_tail_r1[&index=8]:1.230915)[&index=26];
411500	-211.934	-111.494	-100.44	(((no_tail_l2[&index=6]:34.893921,(no_tail_l3[&index=5]:12.236919,(((red_f2[&index=2]:0.812036,blue_f2[&index=4]:0.379056)[&index=16]:4.974563,red_f1[&index=1]:1.190691)[&index=17]:2.988354,blue_f1[&index=3]:15.050262)[&index=15]:5.683309)[&index=18]:2.020829)[&index=19]:3.539731,no_tail_l1[&index=7]:4.616085)[&index=20]:4.420313,((no_tail_r3[&index=10]:7.136409,((blue2[&index=12]:19.801507,(red2[&index=14]:4.970043,red1[&index=13]:2.057153)[&index=21]:1.280935)[&index=22]:1.072648,blue1[&index=11]:13.729775)[&index=23]:15.301837)[&index=24]:0.700679,no_tail_r2[&index=9]:18.111967)[&index=25]:0.100701,ano_tail_r1[&index=8]:7.229078)[&index=26];
411600	-182.333	-105.687	-76.6467	((no_tail_l1[&index=7]:0.957197,(no_tail_l2[&index=6]:1.003211,(no_tail_l3[&index=5]:3.342616,((red_f2[&index=2]:1.041810,red_f1[&index=1]:3.643039)[&index=16]:10.390329,(blue_f1[&index=3]:6.328850,blue_f2[&index=4]:0.844534)[&index=15]:0.487414)[&index=17]:0.348448)[&index=18]:0.466588)[&index=19]:3.206520)[&index=20]:5.017655,((no_tail_r3[&index=10]:11.355206,((blue2[&index=12]:0.300824,(red2[&index=14]:0.068719,red1[&index=13]:0.215206)[&index=21]:2.630221)[&index=22]:0.316858,blue1[&index=11]:0.714488)[&index=23]:0.254335)[&index=24]:0.496464,no_tail_r2[&index=9]:0.046853)[&index=25]:5.563073,ano_tail_r1[&index=8]:6.291849)[&index=26];
411700	-165.668	-88.1311	-77.5366	(((no_tail_r3[&index=10]:3.354263,(blue1[&index=11]:6.754413,((red2[&index=14]:0.077783,red1[&index=13]:0.041494)[&index=21]:0.006504,blue2[&index=12]:0.073309)[&index=22]:5.885659)[&index=23]:0.525005)[&index=24]:0.448882,no_tail_r2[&index=9]:0.642847)[&index=25]:0.015213,((((((red_f2[&index=2]:0.041844,red_f1[&index=1]:0.039911)[&index=15]:0.005074,blue_f2[&index=4]:0.414966)[&index=17]:0.027730,blue_f1[&index=3]:0.185990)[&index=16]:3.088056,no_tail_l3[&index=5]:34.330234)[&index=18]:6.050003,no_tail_l2[&index=6]:0.681839)[&index=19]:0.932464,no_tail_l1[&index=7]:0.518053)[&index=20]:3.518796,ano_tail_r1[&index=8]:2.121600)[&index=26];
411800	-186.155	-103.025	-83.1303	((no_tail_r2[&index=9]:0.904195,(no_tail_r3[&index=10]:3.503717,((blue2[&index=12]:8.034680,(red2[&index=14]:0.031978,red1[&index=13]:0.138801)[&index=21]:0.100585)[&index=22]:7.981078,blue1[&index=11]:2.797362)[&index=23]:13.062074)[&index=24]:6.927420)[&index=25]:2.504754,(no_tail_l1[&index=7]:7.956080,(no_tail_l2[&index=6]:3.219165,(no_tail_l3[&index=5]:0.654720,(blue_f2[&index=4]:3.571073,(red_f2[&index=2]:8.509143,(blue_f1[&index=3]:0.419486,red_f1[&index=1]:0.098153)[&index=17]:0.414026)[&index=16]:9.846995)[&index=15]:5.394559)[&index=18]:2.881735)[&index=19]:0.459086)[&index=20]:0.927510,ano_tail_r1[&index=8]:7.412131)[&index=26];
411900	-199.639	-112.232	-87.4066	((no_tail_r2[&index=9]:6.644007,(((blue2[&index=12]:1.788857,(red1[&index=13]:3.853400,red2[&index=14]:2.701334)[&index=21]:0.443640)[&index=22]:0.049447,blue1[&index=11]:0.807714)[&index=23]:4.331379,no_tail_r3[&index=10]:0.937375)[&index=24]:13.647350)[&index=25]:3.195614,ano_tail_r1[&index=8]:11.847471,(((((blue_f1[&index=3]:9.405329,(red_f1[&index=1]:5.544063,blue_f2[&index=4]:8.351276)[&index=16]:6.150749)[&index=17]:4.047713,red_f2[&index=2]:5.982877)[&index=15]:6.599897,no_tail_l3[&index=5]:6.478781)[&index=18]:2.102912,no_tail_l2[&index=6]:1.143984)[&index=19]:2.223588,no_tail_l1[&index=7]:10.028275)[&index=20]:0.824757)[&index=26];
412000	-186.033	-97.564	-88.4688	(((no_tail_l2[&index=6]:1.878288,(((red_f2[&index=2]:3.309647,(blue_f2[&index=4]:0.012987,blue_f1[&index=3]:0.009865)[&index=17]:4.525935)[&index=16]:11.300527,red_f1[&index=1]:5.523080)[&index=15]:1.327167,no_tail_l3[&index=5]:16.591032)[&index=18]:0.091138)[&index=19]:11.932251,no_tail_l1[&index=7]:5.541820)[&index=20]:1.203681,ano_tail_r1[&index=8]:7.853876,(((blue1[&index=11]:1.193587,((red1[&index=13]:0.147010,red2[&index=14]:0.003580)[&index=21]:0.110184,blue2[&index=12]:16.776305)[&index=22]:2.452125)[&index=23]:0.659966,no_tail_r3[&index=10]:9.835913)[&index=24]:3.699611,no_tail_r2[&index=9]:1.184457)[&index=25]:17.279203)[&index=26];
412100	-187.865	-107.935	-79.9302	(((((red_f1[&index=1]:2.332233,(blue_f1[&index=3]:1.892631,(red_f2[&index=2]:0.006234,blue_f2[&index=4]:0.041885)[&index=15]:10.544705)[&index=16]:1.176050)[&index=17]:3.294179,no_tail_l3[&index=5]:1.626571)[&index=18]:2.578080,no_tail_l2[&index=6]:6.963036)[&index=19]:0.200472,no_tail_l1[&index=7]:0.341498)[&index=20]:5.388040,ano_tail_r1[&index=8]:5.647605,((no_tail_r3[&index=10]:1.333180,(((red1[&index=13]:2.674101,red2[&index=14]:2.800156)[&index=21]:5.385024,blue2[&index=12]:4.685936)[&index=22]:1.852150,blue1[&index=11]:0.115116)[&index=23]:1.734904)[&index=24]:14.657238,no_tail_r2[&index=9]:0.480895)[&index=25]:3.998073)[&index=26];
412200	-181.608	-94.0203	-87.5872	(ano_tail_r1[&index=8]:2.413786,((no_tail_r3[&index=10]:23.378905,(blue1[&index=11]:13.971577,((red2[&index=14]:3.180830,red1[&index=13]:0.902444)[&index=21]:10.219138,blue2[&index=12]:0.582402)[&index=22]:2.349875)[&index=23]:8.737078)[&index=24]:9.731601,no_tail_r2[&index=9]:1.598200)[&index=25]:2.538616,(no_tail_l1[&index=7]:1.107826,(((blue_f2[&index=4]:0.084089,((red_f2[&index=2]:0.034434,red_f1[&index=1]:0.057423)[&index=15]:0.024707,blue_f1[&index=3]:0.047336)[&index=17]:0.007221)[&index=16]:24.993271,no_tail_l3[&index=5]:1.599615)[&index=18]:4.991207,no_tail_l2[&index=6]:4.259832)[&index=19]:1.810276)[&index=20]:1.413528)[&index=26];
412300	-177.953	-99.0329	-78.9201	(ano_tail_r1[&index=8]:1.405844,((no_tail_l2[&index=6]:5.666895,(no_tail_l3[&index=5]:7.047847,((blue_f1[&index=3]:0.022498,blue_f2[&index=4]:0.025325)[&index=17]:0.653937,(red_f2[&index=2]:0.188995,red_f1[&index=1]:0.109767)[&index=15]:2.621792)[&index=16]:3.823916)[&index=18]:4.032176)[&index=19]:7.601644,no_tail_l1[&index=7]:2.536583)[&index=20]:0.369801,(((blue1[&index=11]:2.478693,(blue2[&index=12]:6.872678,(red2[&index=14]:0.035542,red1[&index=13]:3.171845)[&index=21]:3.698079)[&index=22]:4.508018)[&index=23]:2.252417,no_tail_r3[&index=10]:1.026743)[&index=24]:0.210429,no_tail_r2[&index=9]:14.720756)[&index=25]:1.617296)[&index=26];
412400	-184.677	-102.123	-82.5535	(((no_tail_l2[&index=6]:3.509759,((red_f1[&index=1]:1.938960,(red_f2[&index=2]:17.601262,(blue_f1[&index=3]:0.077206,blue_f2[&index=4]:0.076680)[&index=17]:0.052145)[&index=16]:1.336004)[&index=15]:3.749444,no_tail_l3[&index=5]:3.266263)[&index=18]:2.307331)[&index=19]:0.011320,no_tail_l1[&index=7]:2.433885)[&index=20]:4.351961,ano_tail_r1[&index=8]:4.660382,(no_tail_r2[&index=9]:6.087956,((((red2[&index=14]:0.266527,red1[&index=13]:0.298109)[&index=21]:2.296624,blue2[&index=12]:1.007958)[&index=22]:2.224268,blue1[&index=11]:6.969114)[&index=23]:4.475989,no_tail_r3[&index=10]:10.768933)[&index=24]:7.692069)[&index=25]:7.406454)[&index=26];
412500	-192.808	-104.628	-88.1799	((no_tail_l1[&index=7]:18.152554,((no_tail_l3[&index=5]:0.086380,((red_f1[&index=1]:3.100661,(red_f2[&index=2]:0.296818,blue_f2[&index=4]:2.537937)[&index=15]:6.186857)[&index=17]:14.060321,blue_f1[&index=3]:3.479849)[&index=16]:14.685970)[&index=18]:3.904134,no_tail_l2[&index=6]:0.577363)[&index=19]:2.020472)[&index=20]:0.863856,((((blue2[&index=12]:0.559553,(red1[&index=13]:0.068889,red2[&index=14]:0.007472)[&index=21]:3.936170)[&index=22]:1.023480,blue1[&index=11]:0.781624)[&index=23]:18.264107,no_tail_r3[&index=10]:15.643533)[&index=24]:9.801217,no_tail_r2[&index=9]:0.878636)[&index=25]:1.471837,ano_tail_r1[&index=8]:0.608859)[&index=26];
412600	-185.053	-105.599	-79.4544	((no_tail_l1[&index=7]:0.038783,(no_tail_l2[&index=6]:10.533403,(no_tail_l3[&index=5]:6.095235,(red_f2[&index=2]:2.816890,((red_f1[&index=1]:6.739231,blue_f1[&index=3]:10.654658)[&index=15]:4.181929,blue_f2[&index=4]:3.882105)[&index=17]:3.886531)[&index=16]:1.757758)[&index=18]:0.529862)[&index=19]:0.951897)[&index=20]:0.139055,ano_tail_r1[&index=8]:1.480422,((no_tail_r3[&index=10]:8.443751,(blue1[&index=11]:0.916226,((red2[&index=14]:0.208437,red1[&index=13]:0.050791)[&index=21]:1.687356,blue2[&index=12]:6.383971)[&index=22]:1.690393)[&index=23]:1.198335)[&index=24]:4.244502,no_tail_r2[&index=9]:0.626028)[&index=25]:0.233549)[&index=26];
412700	-187.022	-102.848	-84.1741	(ano_tail_r1[&index=8]:2.735585,(no_tail_r2[&index=9]:8.278064,((blue1[&index=11]:1.478689,((red1[&index=13]:17.275631,red2[&index=14]:0.940952)[&index=21]:6.027909,blue2[&index=12]:2.943362)[&index=22]:0.269843)[&index=23]:3.454486,no_tail_r3[&index=10]:0.583330)[&index=24]:2.961314)[&index=25]:9.459400,(no_tail_l1[&index=7]:0.208606,(no_tail_l2[&index=6]:0.001613,(((blue_f2[&index=4]:0.017262,blue_f1[&index=3]:0.000378)[&index=16]:14.642427,(red_f1[&index=1]:0.151424,red_f2[&index=2]:1.252817)[&index=15]:3.944987)[&index=17]:6.970089,no_tail_l3[&index=5]:1.558751)[&index=18]:0.124973)[&index=19]:14.187272)[&index=20]:3.500328)[&index=26];
412800	-189.516	-98.6439	-90.8726	(((no_tail_r3[&index=10]:4.779187,(((red1[&index=13]:0.065415,red2[&index=14]:0.067798)[&index=21]:3.402600,blue2[&index=12]:4.442225)[&index=22]:1.276214,blue1[&index=11]:3.037186)[&index=23]:5.939172)[&index=24]:7.394547,no_tail_r2[&index=9]:5.992142)[&index=25]:20.932827,((no_tail_l2[&index=6]:9.236126,((red_f1[&index=1]:0.351477,((blue_f2[&index=4]:0.071712,blue_f1[&index=3]:0.065250)[&index=16]:0.203283,red_f2[&index=2]:3.525623)[&index=15]:2.884816)[&index=17]:13.067457,no_tail_l3[&index=5]:10.406028)[&index=18]:12.954606)[&index=19]:1.274947,no_tail_l1[&index=7]:23.769524)[&index=20]:1.237535,ano_tail_r1[&index=8]:0.084154)[&index=26];
412900	-183.931	-102.799	-81.1317	((no_tail_r2[&index=9]:4.141044,((blue1[&index=11]:0.664843,((red1[&index=13]:0.023796,red2[&index=14]:0.014468)[&index=21]:1.104907,blue2[&index=12]:0.803848)[&index=22]:0.026480)[&index=23]:4.785702,no_tail_r3[&index=10]:8.771019)[&index=24]:5.168541)[&index=25]:5.584786,ano_tail_r1[&index=8]:2.954626,(no_tail_l1[&index=7]:3.910617,((no_tail_l3[&index=5]:6.815445,((red_f2[&index=2]:5.904050,(blue_f2[&index=4]:0.742266,red_f1[&index=1]:0.494652)[&index=15]:21.699197)[&index=16]:0.357929,blue_f1[&index=3]:4.502530)[&index=17]:1.700406)[&index=18]:0.420724,no_tail_l2[&index=6]:1.089611)[&index=19]:5.232439)[&index=20]:0.843560)[&index=26];
413000	-202.309	-110.045	-92.2642	(ano_tail_r1[&index=8]:13.421049,(((((red_f2[&index=2]:0.222712,(red_f1[&index=1]:0.982990,blue_f2[&index=4]:3.963344)[&index=17]:0.388886)[&index=15]:0.069418,blue_f1[&index=3]:2.069975)[&index=16]:0.178690,no_tail_l3[&index=5]:0.003621)[&index=18]:0.540893,no_tail_l2[&index=6]:7.862908)[&index=19]:0.412306,no_tail_l1[&index=7]:16.375502)[&index=20]:9.207265,(no_tail_r2[&index=9]:14.230752,((blue1[&index=11]:0.018015,((red2[&index=14]:9.424694,red1[&index=13]:18.373432)[&index=21]:4.404225,blue2[&index=12]:8.553911)[&index=22]:9.775526)[&index=23]:0.148545,no_tail_r3[&index=10]:5.228315)[&index=24]:3.666873)[&index=25]:13.895956)[&index=26];
413100	-176.951	-97.3473	-79.6033	(ano_tail_r1[&index=8]:8.642393,((no_tail_r3[&index=10]:7.693503,(blue1[&index=11]:6.226531,(blue2[&index=12]:13.758320,(red2[&index=14]:4.607077,red1[&index=13]:4.028070)[&index=21]:2.603274)[&index=22]:5.817217)[&index=23]:0.823893)[&index=24]:5.843022,no_tail_r2[&index=9]:1.425339)[&index=25]:1.824803,(no_tail_l1[&index=7]:0.990800,((no_tail_l3[&index=5]:1.210539,((blue_f1[&index=3]:0.141517,(red_f2[&index=2]:0.229777,blue_f2[&index=4]:0.051608)[&index=16]:0.007095)[&index=15]:0.095704,red_f1[&index=1]:0.053547)[&index=17]:1.803172)[&index=18]:0.277024,no_tail_l2[&index=6]:5.114462)[&index=19]:6.723201)[&index=20]:0.123488)[&index=26];
413200	-198.613	-112.215	-86.3976	(((no_tail_l2[&index=6]:12.982942,(no_tail_l3[&index=5]:0.312206,((red_f2[&index=2]:1.561404,(blue_f2[&index=4]:4.283372,blue_f1[&index=3]:3.689416)[&index=16]:9.232150)[&index=15]:0.858790,red_f1[&index=1]:4.950023)[&index=17]:4.192273)[&index=18]:8.225855)[&index=19]:3.522982,no_tail_l1[&index=7]:0.041549)[&index=20]:12.566823,(no_tail_r2[&index=9]:2.928094,((blue1[&index=11]:0.121224,((red1[&index=13]:2.401738,red2[&index=14]:13.268821)[&index=21]:13.759904,blue2[&index=12]:2.562356)[&index=22]:2.037541)[&index=23]:3.094132,no_tail_r3[&index=10]:0.838245)[&index=24]:3.294355)[&index=25]:1.663321,ano_tail_r1[&index=8]:1.697486)[&index=26];
413300	-197.417	-107.138	-90.2784	(((no_tail_l2[&index=6]:5.519619,(no_tail_l3[&index=5]:5.123637,((red_f2[&index=2]:7.755271,(red_f1[&index=1]:1.878864,blue_f2[&index=4]:3.673713)[&index=16]:1.259034)[&index=15]:13.462166,blue_f1[&index=3]:2.191041)[&index=17]:5.848846)[&index=18]:7.350812)[&index=19]:0.615992,no_tail_l1[&index=7]:0.611570)[&index=20]:4.280700,ano_tail_r1[&index=8]:0.863048,((((blue2[&index=12]:4.055521,(red2[&index=14]:0.177245,red1[&index=13]:0.150982)[&index=21]:8.727435)[&index=22]:1.593546,blue1[&index=11]:3.829820)[&index=23]:5.486282,no_tail_r3[&index=10]:28.345410)[&index=24]:8.774580,no_tail_r2[&index=9]:11.289789)[&index=25]:0.626304)[&index=26];
413400	-189.847	-105.545	-84.3026	(ano_tail_r1[&index=8]:11.266306,(no_tail_r2[&index=9]:3.183907,((blue1[&index=11]:5.224371,((red2[&index=14]:0.951301,red1[&index=13]:0.107218)[&index=21]:6.671879,blue2[&index=12]:4.956036)[&index=22]:17.008705)[&index=23]:5.294184,no_tail_r3[&index=10]:8.855782)[&index=24]:1.548393)[&index=25]:3.142730,(((((blue_f2[&index=4]:6.779509,blue_f1[&index=3]:2.051242)[&index=16]:1.161326,(red_f1[&index=1]:0.212542,red_f2[&index=2]:0.111858)[&index=15]:0.394651)[&index=17]:4.620199,no_tail_l3[&index=5]:2.080542)[&index=18]:3.007798,no_tail_l2[&index=6]:2.364635)[&index=19]:7.662443,no_tail_l1[&index=7]:1.727813)[&index=20]:3.226627)[&index=26];
413500	-184.006	-98.9719	-85.0341	(((no_tail_r3[&index=10]:5.743319,((blue2[&index=12]:2.303200,(red1[&index=13]:8.758925,red2[&index=14]:1.211828)[&index=21]:6.821127)[&index=22]:14.631209,blue1[&index=11]:0.021951)[&index=23]:7.726428)[&index=24]:6.554083,no_tail_r2[&index=9]:9.323962)[&index=25]:7.468008,ano_tail_r1[&index=8]:1.967623,(no_tail_l1[&index=7]:3.644660,(no_tail_l2[&index=6]:3.535780,(((blue_f1[&index=3]:0.091774,blue_f2[&index=4]:0.156990)[&index=16]:1.570054,(red_f1[&index=1]:0.047294,red_f2[&index=2]:0.028080)[&index=15]:6.250798)[&index=17]:2.624661,no_tail_l3[&index=5]:4.026264)[&index=18]:7.282693)[&index=19]:1.614801)[&index=20]:3.864016)[&index=26];
413600	-201.171	-112.297	-88.8738	(ano_tail_r1[&index=8]:1.083231,((no_tail_r3[&index=10]:6.243529,(((red1[&index=13]:1.054849,red2[&index=14]:4.537548)[&index=21]:15.707145,blue2[&index=12]:2.587103)[&index=22]:5.190033,blue1[&index=11]:4.622952)[&index=23]:1.657342)[&index=24]:2.475858,no_tail_r2[&index=9]:5.360596)[&index=25]:0.686673,(no_tail_l1[&index=7]:0.592413,(no_tail_l2[&index=6]:1.856782,(no_tail_l3[&index=5]:3.076813,(((red_f2[&index=2]:3.129473,blue_f1[&index=3]:0.407513)[&index=17]:13.663829,blue_f2[&index=4]:1.878809)[&index=15]:7.680800,red_f1[&index=1]:11.613324)[&index=16]:11.581879)[&index=18]:9.230689)[&index=19]:1.133270)[&index=20]:9.415331)[&index=26];
413700	-197.088	-112.188	-84.8999	((no_tail_r2[&index=9]:0.602977,((blue1[&index=11]:2.569533,(blue2[&index=12]:0.525316,(red1[&index=13]:0.066516,red2[&index=14]:3.281075)[&index=21]:1.786187)[&index=22]:6.934225)[&index=23]:2.436618,no_tail_r3[&index=10]:13.162817)[&index=24]:1.479139)[&index=25]:1.998322,(no_tail_l1[&index=7]:9.950098,(no_tail_l2[&index=6]:0.891482,(no_tail_l3[&index=5]:12.991101,(blue_f2[&index=4]:6.094644,(red_f2[&index=2]:14.314419,(red_f1[&index=1]:5.907763,blue_f1[&index=3]:1.235492)[&index=15]:2.450542)[&index=17]:0.228064)[&index=16]:3.818575)[&index=18]:2.336005)[&index=19]:0.442165)[&index=20]:10.548575,ano_tail_r1[&index=8]:0.546994)[&index=26];
413800	-189.296	-101.882	-87.4142	(((no_tail_r3[&index=10]:5.409333,(blue1[&index=11]:0.865591,(blue2[&index=12]:3.900429,(red2[&index=14]:0.063714,red1[&index=13]:0.024068)[&index=21]:5.961485)[&index=22]:2.393248)[&index=23]:17.444479)[&index=24]:5.859856,no_tail_r2[&index=9]:5.755940)[&index=25]:4.521488,ano_tail_r1[&index=8]:6.656726,(no_tail_l1[&index=7]:13.860093,(no_tail_l2[&index=6]:0.086179,(((blue_f2[&index=4]:0.802666,red_f2[&index=2]:3.078269)[&index=15]:2.041055,(red_f1[&index=1]:15.177370,blue_f1[&index=3]:3.917989)[&index=17]:10.133076)[&index=16]:5.828278,no_tail_l3[&index=5]:0.173316)[&index=18]:0.165919)[&index=19]:1.197453)[&index=20]:3.851902)[&index=26];
413900	-180.554	-104.425	-76.129	((no_tail_l1[&index=7]:1.741751,(no_tail_l2[&index=6]:4.195511,((((blue_f2[&index=4]:0.018733,red_f2[&index=2]:0.478003)[&index=15]:0.058839,red_f1[&index=1]:0.980074)[&index=17]:2.342319,blue_f1[&index=3]:0.417622)[&index=16]:0.846815,no_tail_l3[&index=5]:0.624864)[&index=18]:0.695670)[&index=19]:4.254274)[&index=20]:1.622118,(no_tail_r2[&index=9]:5.361433,(no_tail_r3[&index=10]:3.327741,(blue1[&index=11]:3.516503,(blue2[&index=12]:2.494242,(red2[&index=14]:0.152636,red1[&index=13]:0.389549)[&index=21]:10.562655)[&index=22]:1.604462)[&index=23]:10.391214)[&index=24]:0.350136)[&index=25]:0.195995,ano_tail_r1[&index=8]:6.120669)[&index=26];
414000	-195.725	-111.346	-84.3785	(((no_tail_r3[&index=10]:1.147747,((blue2[&index=12]:5.741774,(red1[&index=13]:5.000195,red2[&index=14]:6.568367)[&index=21]:5.290225)[&index=22]:0.985425,blue1[&index=11]:4.198252)[&index=23]:4.604498)[&index=24]:1.082966,no_tail_r2[&index=9]:5.677637)[&index=25]:0.527334,((((blue_f1[&index=3]:6.159168,((red_f2[&index=2]:0.838872,blue_f2[&index=4]:0.262812)[&index=15]:9.320870,red_f1[&index=1]:3.129114)[&index=17]:1.013132)[&index=16]:11.983868,no_tail_l3[&index=5]:5.524395)[&index=18]:0.325141,no_tail_l2[&index=6]:4.842078)[&index=19]:2.344251,no_tail_l1[&index=7]:9.611746)[&index=20]:2.800208,ano_tail_r1[&index=8]:5.011178)[&index=26];
414100	-171.605	-95.1634	-76.4417	((no_tail_r2[&index=9]:8.256812,(no_tail_r3[&index=10]:11.624291,(((red2[&index=14]:0.096053,red1[&index=13]:0.054397)[&index=21]:0.002144,blue2[&index=12]:2.566636)[&index=22]:2.391419,blue1[&index=11]:1.594388)[&index=23]:1.434410)[&index=24]:1.437063)[&index=25]:0.270739,ano_tail_r1[&index=8]:7.319479,(no_tail_l1[&index=7]:10.465794,(no_tail_l2[&index=6]:0.760016,((red_f2[&index=2]:0.547769,(red_f1[&index=1]:0.136026,(blue_f2[&index=4]:0.114062,blue_f1[&index=3]:0.065119)[&index=17]:0.519831)[&index=16]:0.332075)[&index=15]:0.044583,no_tail_l3[&index=5]:3.706308)[&index=18]:0.963625)[&index=19]:4.231550)[&index=20]:5.372843)[&index=26];
414200	-180.131	-101.12	-79.0108	((((no_tail_l3[&index=5]:4.475271,((red_f1[&index=1]:0.201238,(blue_f1[&index=3]:0.033713,blue_f2[&index=4]:0.001961)[&index=15]:0.213373)[&index=16]:0.593958,red_f2[&index=2]:1.952383)[&index=17]:0.382255)[&index=18]:6.160685,no_tail_l2[&index=6]:5.183752)[&index=19]:5.577306,no_tail_l1[&index=7]:0.754673)[&index=20]:1.336545,(((((red1[&index=13]:10.648328,red2[&index=14]:3.276309)[&index=21]:0.331050,blue2[&index=12]:0.503812)[&index=22]:8.206724,blue1[&index=11]:3.886895)[&index=23]:0.220224,no_tail_r3[&index=10]:11.461635)[&index=24]:4.069270,no_tail_r2[&index=9]:4.013168)[&index=25]:0.332755,ano_tail_r1[&index=8]:3.335730)[&index=26];
414300	-202.622	-110.918	-91.704	(ano_tail_r1[&index=8]:2.230846,(((blue1[&index=11]:1.115031,((red1[&index=13]:6.639167,red2[&index=14]:15.741730)[&index=21]:14.726693,blue2[&index=12]:8.161691)[&index=22]:6.804207)[&index=23]:0.779083,no_tail_r3[&index=10]:0.186578)[&index=24]:0.006321,no_tail_r2[&index=9]:0.777336)[&index=25]:10.472964,((no_tail_l2[&index=6]:22.239017,(no_tail_l3[&index=5]:2.237238,(red_f2[&index=2]:1.839545,((blue_f2[&index=4]:13.326924,blue_f1[&index=3]:0.431866)[&index=15]:5.249593,red_f1[&index=1]:3.290791)[&index=16]:14.399518)[&index=17]:1.837961)[&index=18]:1.407520)[&index=19]:5.657675,no_tail_l1[&index=7]:0.441692)[&index=20]:0.617984)[&index=26];
414400	-179.637	-93.7488	-85.8884	((((((red2[&index=14]:0.001493,red1[&index=13]:0.151506)[&index=21]:16.719084,blue2[&index=12]:9.727427)[&index=22]:7.896121,blue1[&index=11]:0.769447)[&index=23]:10.921742,no_tail_r3[&index=10]:6.054630)[&index=24]:2.248584,no_tail_r2[&index=9]:9.831650)[&index=25]:1.831928,(no_tail_l1[&index=7]:3.049621,(no_tail_l2[&index=6]:1.762477,(((blue_f1[&index=3]:0.017849,(red_f1[&index=1]:0.017248,red_f2[&index=2]:0.034994)[&index=16]:0.217744)[&index=15]:10.908405,blue_f2[&index=4]:1.438054)[&index=17]:2.199769,no_tail_l3[&index=5]:6.547373)[&index=18]:7.332394)[&index=19]:4.265143)[&index=20]:3.875833,ano_tail_r1[&index=8]:3.720436)[&index=26];
414500	-188.948	-98.1399	-90.8085	((no_tail_r2[&index=9]:25.372519,((blue1[&index=11]:3.033565,(blue2[&index=12]:4.243255,(red2[&index=14]:9.281214,red1[&index=13]:25.023147)[&index=21]:6.953701)[&index=22]:0.537691)[&index=23]:15.350887,no_tail_r3[&index=10]:0.827405)[&index=24]:3.158771)[&index=25]:0.115382,(no_tail_l1[&index=7]:11.016166,((((blue_f1[&index=3]:0.157171,(red_f1[&index=1]:0.105604,red_f2[&index=2]:0.030282)[&index=16]:0.233061)[&index=15]:0.284112,blue_f2[&index=4]:0.133425)[&index=17]:2.869342,no_tail_l3[&index=5]:4.564868)[&index=18]:1.849097,no_tail_l2[&index=6]:2.776461)[&index=19]:12.505430)[&index=20]:4.319613,ano_tail_r1[&index=8]:1.399545)[&index=26];
414600	-185.692	-105.855	-79.837	((((((blue_f2[&index=4]:0.368940,(red_f1[&index=1]:0.164976,blue_f1[&index=3]:0.110578)[&index=17]:0.495014)[&index=15]:5.759312,red_f2[&index=2]:3.323421)[&index=16]:6.835018,no_tail_l3[&index=5]:3.978235)[&index=18]:9.597235,no_tail_l2[&index=6]:2.675422)[&index=19]:2.544296,no_tail_l1[&index=7]:5.282065)[&index=20]:3.878661,ano_tail_r1[&index=8]:1.018179,(no_tail_r2[&index=9]:5.567683,(no_tail_r3[&index=10]:1.060921,((blue2[&index=12]:3.195023,(red2[&index=14]:0.223430,red1[&index=13]:1.411340)[&index=21]:4.177953)[&index=22]:4.916577,blue1[&index=11]:2.462407)[&index=23]:6.441091)[&index=24]:3.844271)[&index=25]:1.951941)[&index=26];
414700	-189.167	-106.62	-82.5473	((no_tail_l1[&index=7]:1.564635,(no_tail_l2[&index=6]:0.782888,((blue_f1[&index=3]:1.159873,((red_f2[&index=2]:0.034468,red_f1[&index=1]:0.324574)[&index=16]:1.785291,blue_f2[&index=4]:0.330469)[&index=17]:0.345103)[&index=15]:0.263545,no_tail_l3[&index=5]:0.951697)[&index=18]:3.137600)[&index=19]:7.588710)[&index=20]:6.403583,ano_tail_r1[&index=8]:8.062835,(no_tail_r2[&index=9]:0.296595,(no_tail_r3[&index=10]:2.784380,((blue2[&index=12]:11.090039,(red1[&index=13]:2.525883,red2[&index=14]:1.138756)[&index=21]:7.243027)[&index=22]:9.118225,blue1[&index=11]:0.120189)[&index=23]:0.884974)[&index=24]:4.524427)[&index=25]:22.373593)[&index=26];
414800	-181.768	-98.1809	-83.5873	((((blue1[&index=11]:0.341046,((red1[&index=13]:0.180528,red2[&index=14]:0.043236)[&index=21]:0.472731,blue2[&index=12]:4.575564)[&index=22]:3.111634)[&index=23]:14.874131,no_tail_r3[&index=10]:0.836620)[&index=24]:8.379093,no_tail_r2[&index=9]:3.545106)[&index=25]:10.382500,ano_tail_r1[&index=8]:6.863420,(no_tail_l1[&index=7]:3.616196,((no_tail_l3[&index=5]:6.479191,((red_f1[&index=1]:0.075967,red_f2[&index=2]:0.036157)[&index=16]:2.528623,(blue_f2[&index=4]:0.816776,blue_f1[&index=3]:0.478388)[&index=17]:1.146139)[&index=15]:10.833883)[&index=18]:4.877097,no_tail_l2[&index=6]:1.469465)[&index=19]:5.017130)[&index=20]:9.054724)[&index=26];
414900	-185.763	-103.513	-82.2495	((no_tail_r2[&index=9]:1.906599,((blue1[&index=11]:2.477353,(blue2[&index=12]:1.237120,(red1[&index=13]:0.154074,red2[&index=14]:0.087587)[&index=21]:13.055521)[&index=22]:2.701826)[&index=23]:1.407742,no_tail_r3[&index=10]:13.406328)[&index=24]:0.735205)[&index=25]:22.981910,ano_tail_r1[&index=8]:0.773581,(no_tail_l1[&index=7]:4.245052,(no_tail_l2[&index=6]:0.575209,(((red_f2[&index=2]:0.164796,blue_f1[&index=3]:0.310452)[&index=17]:0.940408,(red_f1[&index=1]:3.205440,blue_f2[&index=4]:0.271813)[&index=16]:3.052173)[&index=15]:4.633368,no_tail_l3[&index=5]:4.134163)[&index=18]:0.050547)[&index=19]:6.341673)[&index=20]:4.496435)[&index=26];
415000	-166.746	-87.5516	-79.1942	(ano_tail_r1[&index=8]:2.689781,((no_tail_r3[&index=10]:13.539402,(((red1[&index=13]:0.058917,red2[&index=14]:0.052272)[&index=21]:1.780596,blue2[&index=12]:7.960574)[&index=22]:2.520624,blue1[&index=11]:0.628296)[&index=23]:2.189150)[&index=24]:4.812645,no_tail_r2[&index=9]:6.338561)[&index=25]:3.272594,(no_tail_l1[&index=7]:0.088647,(no_tail_l2[&index=6]:7.407575,((blue_f2[&index=4]:0.002128,(blue_f1[&index=3]:0.164159,(red_f1[&index=1]:0.031858,red_f2[&index=2]:0.131014)[&index=15]:0.138041)[&index=17]:0.016816)[&index=16]:9.497448,no_tail_l3[&index=5]:1.726053)[&index=18]:0.095768)[&index=19]:0.095461)[&index=20]:12.831844)[&index=26];
415100	-186.778	-100.861	-85.9169	(((no_tail_l2[&index=6]:15.590925,(((red_f1[&index=1]:0.142479,red_f2[&index=2]:0.122693)[&index=15]:4.591077,(blue_f1[&index=3]:0.085214,blue_f2[&index=4]:0.195063)[&index=17]:4.566663)[&index=16]:10.048764,no_tail_l3[&index=5]:4.006181)[&index=18]:0.317710)[&index=19]:4.343792,no_tail_l1[&index=7]:1.744526)[&index=20]:0.253109,ano_tail_r1[&index=8]:2.448723,((no_tail_r3[&index=10]:1.908319,(blue1[&index=11]:0.955744,(blue2[&index=12]:1.340325,(red1[&index=13]:7.847106,red2[&index=14]:12.907680)[&index=21]:9.561301)[&index=22]:0.315946)[&index=23]:2.378067)[&index=24]:6.565173,no_tail_r2[&index=9]:14.014031)[&index=25]:5.432982)[&index=26];
415200	-186.364	-103.529	-82.8354	(ano_tail_r1[&index=8]:7.469829,((no_tail_r3[&index=10]:2.891217,(blue1[&index=11]:7.975589,(blue2[&index=12]:0.550959,(red2[&index=14]:0.003106,red1[&index=13]:0.010350)[&index=21]:0.919530)[&index=22]:3.525935)[&index=23]:14.250364)[&index=24]:4.831083,no_tail_r2[&index=9]:11.004782)[&index=25]:0.113893,(no_tail_l1[&index=7]:2.468264,((no_tail_l3[&index=5]:1.642458,(red_f2[&index=2]:6.177609,((red_f1[&index=1]:1.510871,blue_f2[&index=4]:0.262953)[&index=16]:1.285154,blue_f1[&index=3]:2.013733)[&index=17]:12.015471)[&index=15]:0.113239)[&index=18]:0.856466,no_tail_l2[&index=6]:3.415666)[&index=19]:0.990833)[&index=20]:9.976826)[&index=26];
415300	-184.163	-100.94	-83.223	(ano_tail_r1[&index=8]:6.787147,(((blue1[&index=11]:5.558001,((red1[&index=13]:0.095680,red2[&index=14]:0.194791)[&index=21]:1.440369,blue2[&index=12]:0.331777)[&index=22]:11.648220)[&index=23]:4.576016,no_tail_r3[&index=10]:12.861948)[&index=24]:0.103265,no_tail_r2[&index=9]:0.563141)[&index=25]:0.692913,(no_tail_l1[&index=7]:0.352072,(no_tail_l2[&index=6]:0.241378,(no_tail_l3[&index=5]:1.829470,((red_f1[&index=1]:0.109976,blue_f2[&index=4]:0.231114)[&index=17]:2.779248,(red_f2[&index=2]:4.422675,blue_f1[&index=3]:21.693243)[&index=16]:12.399458)[&index=15]:3.242330)[&index=18]:0.251769)[&index=19]:0.110986)[&index=20]:5.697222)[&index=26];
415400	-192.614	-105.442	-87.1725	((no_tail_r2[&index=9]:17.687346,((((red2[&index=14]:0.169036,red1[&index=13]:0.029472)[&index=21]:1.413897,blue2[&index=12]:17.291045)[&index=22]:5.132631,blue1[&index=11]:1.745489)[&index=23]:0.405307,no_tail_r3[&index=10]:10.617820)[&index=24]:1.929092)[&index=25]:3.999522,(no_tail_l1[&index=7]:0.039649,((no_tail_l3[&index=5]:5.741382,((blue_f1[&index=3]:2.289136,blue_f2[&index=4]:6.101445)[&index=15]:1.450692,(red_f2[&index=2]:0.340148,red_f1[&index=1]:1.852161)[&index=17]:1.527410)[&index=16]:0.684896)[&index=18]:4.524404,no_tail_l2[&index=6]:10.203100)[&index=19]:21.162618)[&index=20]:0.913976,ano_tail_r1[&index=8]:0.709619)[&index=26];
415500	-178.609	-97.8751	-80.7338	(((((blue2[&index=12]:1.037573,(red1[&index=13]:0.205095,red2[&index=14]:0.084806)[&index=21]:3.297732)[&index=22]:5.831362,blue1[&index=11]:3.278654)[&index=23]:7.216250,no_tail_r3[&index=10]:2.606178)[&index=24]:0.343941,no_tail_r2[&index=9]:9.182670)[&index=25]:2.658350,((((red_f1[&index=1]:7.749763,(red_f2[&index=2]:0.045047,(blue_f2[&index=4]:0.025241,blue_f1[&index=3]:0.160547)[&index=17]:0.505667)[&index=15]:8.883248)[&index=16]:1.547515,no_tail_l3[&index=5]:3.327196)[&index=18]:6.754966,no_tail_l2[&index=6]:4.444251)[&index=19]:0.056309,no_tail_l1[&index=7]:1.298809)[&index=20]:3.864308,ano_tail_r1[&index=8]:11.362300)[&index=26];
415600	-192.402	-107.362	-85.0402	(ano_tail_r1[&index=8]:8.334458,(no_tail_l1[&index=7]:0.914764,((no_tail_l3[&index=5]:2.057212,(blue_f2[&index=4]:3.871843,((red_f2[&index=2]:2.595242,blue_f1[&index=3]:3.148417)[&index=15]:11.903642,red_f1[&index=1]:14.623741)[&index=16]:3.126301)[&index=17]:2.706481)[&index=18]:2.636343,no_tail_l2[&index=6]:3.238594)[&index=19]:2.897596)[&index=20]:1.370186,((no_tail_r3[&index=10]:1.592767,((blue2[&index=12]:2.192736,(red2[&index=14]:0.234896,red1[&index=13]:0.120396)[&index=21]:6.563890)[&index=22]:1.738401,blue1[&index=11]:14.070067)[&index=23]:0.406546)[&index=24]:2.425018,no_tail_r2[&index=9]:6.059086)[&index=25]:8.471348)[&index=26];
415700	-189.779	-100.525	-89.2535	(((no_tail_r3[&index=10]:3.564698,(blue1[&index=11]:5.810507,((red1[&index=13]:0.018611,red2[&index=14]:0.031964)[&index=21]:2.863859,blue2[&index=12]:3.814529)[&index=22]:0.821669)[&index=23]:5.424830)[&index=24]:4.785604,no_tail_r2[&index=9]:4.941621)[&index=25]:0.498190,(no_tail_l1[&index=7]:1.265392,((((blue_f2[&index=4]:0.423177,blue_f1[&index=3]:0.228082)[&index=16]:0.431480,(red_f2[&index=2]:0.803494,red_f1[&index=1]:0.578653)[&index=17]:4.749600)[&index=15]:10.763731,no_tail_l3[&index=5]:17.241513)[&index=18]:1.655883,no_tail_l2[&index=6]:21.709463)[&index=19]:21.587248)[&index=20]:3.280381,ano_tail_r1[&index=8]:11.072398)[&index=26];
415800	-191.941	-105.145	-86.7964	((no_tail_r2[&index=9]:7.721751,((blue1[&index=11]:1.196276,(blue2[&index=12]:0.292902,(red1[&index=13]:3.264380,red2[&index=14]:0.116571)[&index=21]:0.188447)[&index=22]:4.510792)[&index=23]:6.420407,no_tail_r3[&index=10]:0.435154)[&index=24]:17.261654)[&index=25]:6.402470,((no_tail_l2[&index=6]:7.614474,(((red_f2[&index=2]:0.173334,red_f1[&index=1]:0.138680)[&index=17]:5.278361,(blue_f2[&index=4]:9.029775,blue_f1[&index=3]:0.746483)[&index=16]:1.945975)[&index=15]:1.562065,no_tail_l3[&index=5]:7.394537)[&index=18]:4.058902)[&index=19]:15.188865,no_tail_l1[&index=7]:6.750774)[&index=20]:5.934790,ano_tail_r1[&index=8]:2.453152)[&index=26];
415900	-190.85	-104.749	-86.1007	((no_tail_l1[&index=7]:4.723700,(no_tail_l2[&index=6]:4.929002,(no_tail_l3[&index=5]:0.549930,((red_f2[&index=2]:6.924571,red_f1[&index=1]:1.153541)[&index=17]:9.966313,(blue_f2[&index=4]:0.035121,blue_f1[&index=3]:0.037141)[&index=16]:0.245544)[&index=15]:3.211320)[&index=18]:9.827171)[&index=19]:3.329695)[&index=20]:5.346476,ano_tail_r1[&index=8]:5.824421,(no_tail_r2[&index=9]:2.868138,((blue1[&index=11]:3.777694,(blue2[&index=12]:13.220504,(red1[&index=13]:4.102766,red2[&index=14]:5.716792)[&index=21]:5.025722)[&index=22]:0.920793)[&index=23]:1.014740,no_tail_r3[&index=10]:3.236766)[&index=24]:13.942412)[&index=25]:2.672308)[&index=26];
416000	-194.196	-110.403	-83.7929	(((no_tail_r3[&index=10]:16.755096,(blue1[&index=11]:0.104951,((red1[&index=13]:0.062722,red2[&index=14]:0.882895)[&index=21]:0.863013,blue2[&index=12]:1.484984)[&index=22]:3.507271)[&index=23]:4.762714)[&index=24]:0.440313,no_tail_r2[&index=9]:1.412692)[&index=25]:2.410367,((no_tail_l2[&index=6]:8.202520,(no_tail_l3[&index=5]:6.002096,((red_f2[&index=2]:4.088448,blue_f1[&index=3]:2.786694)[&index=15]:9.005021,(red_f1[&index=1]:6.169413,blue_f2[&index=4]:6.111096)[&index=16]:1.021843)[&index=17]:4.830680)[&index=18]:6.782603)[&index=19]:9.686272,no_tail_l1[&index=7]:0.503897)[&index=20]:1.708710,ano_tail_r1[&index=8]:1.477119)[&index=26];
416100	-194.901	-109.599	-85.3017	(ano_tail_r1[&index=8]:5.186927,((no_tail_r3[&index=10]:1.726109,(blue1[&index=11]:19.539804,(blue2[&index=12]:1.320262,(red2[&index=14]:0.476078,red1[&index=13]:0.820912)[&index=21]:1.334456)[&index=22]:9.021973)[&index=23]:12.881183)[&index=24]:4.646959,no_tail_r2[&index=9]:1.580445)[&index=25]:3.025882,(no_tail_l1[&index=7]:1.628094,(no_tail_l2[&index=6]:1.851692,(no_tail_l3[&index=5]:15.189463,(((red_f1[&index=1]:0.346093,red_f2[&index=2]:0.702628)[&index=16]:1.473253,blue_f1[&index=3]:0.776468)[&index=15]:1.341249,blue_f2[&index=4]:1.301369)[&index=17]:7.868309)[&index=18]:7.233823)[&index=19]:4.889017)[&index=20]:2.445256)[&index=26];
416200	-190.506	-105.37	-85.1362	(ano_tail_r1[&index=8]:6.571362,(no_tail_r2[&index=9]:7.799017,(no_tail_r3[&index=10]:4.799085,(blue1[&index=11]:3.335616,((red2[&index=14]:0.089713,red1[&index=13]:0.188146)[&index=21]:8.775873,blue2[&index=12]:0.562147)[&index=22]:4.991614)[&index=23]:7.736343)[&index=24]:3.920173)[&index=25]:8.394782,(no_tail_l1[&index=7]:1.102306,(no_tail_l2[&index=6]:4.105288,(no_tail_l3[&index=5]:7.537762,((red_f1[&index=1]:0.653462,blue_f2[&index=4]:0.453310)[&index=15]:2.946518,(blue_f1[&index=3]:0.122115,red_f2[&index=2]:1.378701)[&index=16]:7.211406)[&index=17]:1.436320)[&index=18]:7.144023)[&index=19]:13.124616)[&index=20]:3.400157)[&index=26];
416300	-185.031	-97.2778	-87.7535	(((no_tail_l2[&index=6]:4.601951,(no_tail_l3[&index=5]:3.577798,(red_f1[&index=1]:0.169902,(red_f2[&index=2]:0.171740,(blue_f2[&index=4]:0.030416,blue_f1[&index=3]:0.008333)[&index=16]:0.259099)[&index=15]:0.244917)[&index=17]:5.739693)[&index=18]:2.991277)[&index=19]:9.503368,no_tail_l1[&index=7]:2.570567)[&index=20]:2.329919,ano_tail_r1[&index=8]:1.369801,(no_tail_r2[&index=9]:29.137356,(no_tail_r3[&index=10]:18.598390,((blue2[&index=12]:7.640486,(red1[&index=13]:0.696565,red2[&index=14]:3.180492)[&index=21]:4.105887)[&index=22]:12.009122,blue1[&index=11]:0.247590)[&index=23]:2.723304)[&index=24]:1.272622)[&index=25]:7.685834)[&index=26];
416400	-197.618	-111.963	-85.6558	((no_tail_l1[&index=7]:8.991185,(((blue_f1[&index=3]:2.324601,((blue_f2[&index=4]:0.931591,red_f1[&index=1]:0.637033)[&index=16]:5.732564,red_f2[&index=2]:0.910994)[&index=15]:7.918938)[&index=17]:1.647654,no_tail_l3[&index=5]:10.021220)[&index=18]:2.395007,no_tail_l2[&index=6]:7.310684)[&index=19]:1.284212)[&index=20]:5.330565,ano_tail_r1[&index=8]:4.601939,((no_tail_r3[&index=10]:0.112408,(blue1[&index=11]:10.489244,(blue2[&index=12]:3.862937,(red1[&index=13]:2.153263,red2[&index=14]:16.051990)[&index=21]:1.597546)[&index=22]:0.462780)[&index=23]:8.937587)[&index=24]:6.598814,no_tail_r2[&index=9]:0.038206)[&index=25]:0.035069)[&index=26];
416500	-167.383	-91.051	-76.3322	((((no_tail_l3[&index=5]:1.024631,(red_f2[&index=2]:9.611031,(blue_f2[&index=4]:0.014031,(red_f1[&index=1]:0.019761,blue_f1[&index=3]:0.233254)[&index=17]:0.221060)[&index=16]:1.357308)[&index=15]:0.991207)[&index=18]:10.628671,no_tail_l2[&index=6]:3.347274)[&index=19]:3.135738,no_tail_l1[&index=7]:1.122359)[&index=20]:9.987497,((no_tail_r3[&index=10]:2.932961,(blue1[&index=11]:0.139433,(blue2[&index=12]:0.033585,(red1[&index=13]:0.135390,red2[&index=14]:0.042287)[&index=21]:0.098823)[&index=22]:0.132030)[&index=23]:2.157965)[&index=24]:5.225403,no_tail_r2[&index=9]:3.757273)[&index=25]:5.156782,ano_tail_r1[&index=8]:2.254110)[&index=26];
416600	-198.325	-106.237	-92.0882	((no_tail_l1[&index=7]:2.812267,(((((red_f1[&index=1]:0.055540,red_f2[&index=2]:0.171120)[&index=16]:2.640595,blue_f1[&index=3]:5.558547)[&index=17]:9.353403,blue_f2[&index=4]:3.690334)[&index=15]:16.021171,no_tail_l3[&index=5]:0.836303)[&index=18]:3.439264,no_tail_l2[&index=6]:1.072374)[&index=19]:2.922101)[&index=20]:10.815520,((no_tail_r3[&index=10]:19.479895,(blue1[&index=11]:7.381937,(blue2[&index=12]:7.100055,(red2[&index=14]:1.036124,red1[&index=13]:3.562946)[&index=21]:0.105550)[&index=22]:6.370848)[&index=23]:14.022049)[&index=24]:14.591190,no_tail_r2[&index=9]:5.793969)[&index=25]:3.172018,ano_tail_r1[&index=8]:0.534808)[&index=26];
416700	-188.264	-95.4474	-92.8166	(((no_tail_l2[&index=6]:3.416381,((red_f1[&index=1]:11.885444,(red_f2[&index=2]:0.077538,(blue_f2[&index=4]:0.036532,blue_f1[&index=3]:0.118286)[&index=16]:0.220775)[&index=17]:9.081341)[&index=15]:0.772863,no_tail_l3[&index=5]:9.966830)[&index=18]:1.960507)[&index=19]:11.704120,no_tail_l1[&index=7]:20.536942)[&index=20]:2.292284,(no_tail_r2[&index=9]:6.076003,(no_tail_r3[&index=10]:0.537764,(blue1[&index=11]:14.449603,(blue2[&index=12]:5.537945,(red2[&index=14]:0.083032,red1[&index=13]:0.104023)[&index=21]:11.919418)[&index=22]:7.150470)[&index=23]:13.267066)[&index=24]:4.328462)[&index=25]:2.859160,ano_tail_r1[&index=8]:7.799003)[&index=26];
416800	-193.165	-106.969	-86.1954	((no_tail_r2[&index=9]:2.222358,(no_tail_r3[&index=10]:1.825951,(blue1[&index=11]:0.124126,((red2[&index=14]:0.045100,red1[&index=13]:13.434424)[&index=21]:4.407462,blue2[&index=12]:11.840890)[&index=22]:4.127817)[&index=23]:16.454261)[&index=24]:9.258761)[&index=25]:1.883377,((no_tail_l2[&index=6]:2.493961,(((blue_f2[&index=4]:7.711384,blue_f1[&index=3]:9.032125)[&index=16]:12.779737,(red_f1[&index=1]:0.095056,red_f2[&index=2]:0.213947)[&index=17]:0.802986)[&index=15]:0.436636,no_tail_l3[&index=5]:2.367003)[&index=18]:1.603858)[&index=19]:1.474951,no_tail_l1[&index=7]:2.578683)[&index=20]:3.765587,ano_tail_r1[&index=8]:2.095428)[&index=26];
416900	-192.85	-107.617	-85.2333	(ano_tail_r1[&index=8]:0.734220,(((no_tail_l3[&index=5]:0.022901,(red_f1[&index=1]:0.577226,((blue_f2[&index=4]:0.109949,blue_f1[&index=3]:0.905919)[&index=15]:0.280592,red_f2[&index=2]:0.102814)[&index=16]:10.333634)[&index=17]:13.109667)[&index=18]:2.571851,no_tail_l2[&index=6]:4.383262)[&index=19]:8.895877,no_tail_l1[&index=7]:18.886038)[&index=20]:10.054999,(no_tail_r2[&index=9]:0.495086,((blue1[&index=11]:2.181312,((red1[&index=13]:7.819893,red2[&index=14]:6.636823)[&index=21]:1.727156,blue2[&index=12]:9.125253)[&index=22]:1.454307)[&index=23]:0.567666,no_tail_r3[&index=10]:1.467492)[&index=24]:2.542065)[&index=25]:3.279680)[&index=26];
417000	-197.226	-112.21	-85.0151	(ano_tail_r1[&index=8]:1.152499,(no_tail_r2[&index=9]:21.314562,(no_tail_r3[&index=10]:1.365590,(((red1[&index=13]:4.215137,red2[&index=14]:3.012377)[&index=21]:0.805170,blue2[&index=12]:1.438548)[&index=22]:0.886797,blue1[&index=11]:0.387999)[&index=23]:4.836546)[&index=24]:3.025810)[&index=25]:8.025793,(no_tail_l1[&index=7]:4.928413,(((((blue_f2[&index=4]:5.605454,red_f1[&index=1]:3.448825)[&index=15]:2.196617,red_f2[&index=2]:0.443100)[&index=16]:11.003080,blue_f1[&index=3]:0.371840)[&index=17]:7.756626,no_tail_l3[&index=5]:0.626141)[&index=18]:7.045195,no_tail_l2[&index=6]:4.037547)[&index=19]:1.298901)[&index=20]:7.945763)[&index=26];
417100	-192.354	-105.773	-86.5813	((no_tail_l1[&index=7]:7.038772,((((blue_f2[&index=4]:9.501453,red_f1[&index=1]:6.114101)[&index=17]:6.827527,(blue_f1[&index=3]:0.853121,red_f2[&index=2]:0.279160)[&index=16]:2.574562)[&index=15]:1.264724,no_tail_l3[&index=5]:17.262583)[&index=18]:1.858497,no_tail_l2[&index=6]:8.721209)[&index=19]:13.309658)[&index=20]:1.957836,ano_tail_r1[&index=8]:2.505244,((((blue2[&index=12]:3.236072,(red1[&index=13]:0.232238,red2[&index=14]:0.030651)[&index=21]:0.372430)[&index=22]:4.885476,blue1[&index=11]:0.543502)[&index=23]:0.839582,no_tail_r3[&index=10]:8.893849)[&index=24]:13.969284,no_tail_r2[&index=9]:1.044765)[&index=25]:0.888994)[&index=26];
417200	-200.325	-112.299	-88.0257	(ano_tail_r1[&index=8]:1.209278,(no_tail_l1[&index=7]:3.243693,(no_tail_l2[&index=6]:5.928835,(no_tail_l3[&index=5]:7.908564,((blue_f1[&index=3]:2.350710,(red_f2[&index=2]:14.286104,red_f1[&index=1]:1.043687)[&index=15]:2.701905)[&index=16]:7.159502,blue_f2[&index=4]:0.624373)[&index=17]:0.739485)[&index=18]:0.282653)[&index=19]:4.484871)[&index=20]:0.709115,(((blue1[&index=11]:0.555375,((red1[&index=13]:18.561379,red2[&index=14]:4.372449)[&index=21]:9.793959,blue2[&index=12]:16.825574)[&index=22]:9.724373)[&index=23]:2.347035,no_tail_r3[&index=10]:4.455643)[&index=24]:0.140269,no_tail_r2[&index=9]:2.682283)[&index=25]:0.096541)[&index=26];
417300	-199.166	-111.947	-87.2188	(ano_tail_r1[&index=8]:4.908431,((no_tail_r3[&index=10]:0.235616,(((red2[&index=14]:1.575662,red1[&index=13]:10.354420)[&index=21]:3.905151,blue2[&index=12]:0.207007)[&index=22]:4.507673,blue1[&index=11]:5.604759)[&index=23]:5.102173)[&index=24]:15.993719,no_tail_r2[&index=9]:0.698676)[&index=25]:3.501507,(no_tail_l1[&index=7]:2.239063,((no_tail_l3[&index=5]:0.375460,((blue_f2[&index=4]:1.987958,(red_f2[&index=2]:1.271320,red_f1[&index=1]:0.664096)[&index=15]:0.027392)[&index=16]:1.739332,blue_f1[&index=3]:16.548772)[&index=17]:12.776603)[&index=18]:0.277231,no_tail_l2[&index=6]:12.161358)[&index=19]:7.847887)[&index=20]:3.681619)[&index=26];
417400	-186.328	-95.5078	-90.8203	(ano_tail_r1[&index=8]:0.806053,(no_tail_l1[&index=7]:0.034619,(no_tail_l2[&index=6]:0.002625,(no_tail_l3[&index=5]:18.409766,(blue_f2[&index=4]:0.639592,(blue_f1[&index=3]:2.503832,(red_f1[&index=1]:0.024292,red_f2[&index=2]:0.066730)[&index=16]:0.205019)[&index=15]:9.477799)[&index=17]:3.615438)[&index=18]:5.597969)[&index=19]:0.415189)[&index=20]:8.175913,(no_tail_r2[&index=9]:3.560090,(no_tail_r3[&index=10]:9.215026,((blue2[&index=12]:22.468421,(red1[&index=13]:0.103824,red2[&index=14]:0.069773)[&index=21]:1.561572)[&index=22]:6.563843,blue1[&index=11]:4.564674)[&index=23]:7.514399)[&index=24]:7.659310)[&index=25]:22.944805)[&index=26];
417500	-175.565	-99.2655	-76.2994	(((no_tail_r3[&index=10]:1.126440,(((red1[&index=13]:4.556949,red2[&index=14]:0.100720)[&index=21]:6.772898,blue2[&index=12]:6.683719)[&index=22]:3.353256,blue1[&index=11]:0.383019)[&index=23]:6.194312)[&index=24]:1.593797,no_tail_r2[&index=9]:4.907973)[&index=25]:0.409297,(no_tail_l1[&index=7]:6.115383,(no_tail_l2[&index=6]:0.366883,(no_tail_l3[&index=5]:0.491675,((red_f2[&index=2]:0.030069,red_f1[&index=1]:0.132109)[&index=16]:3.553133,(blue_f1[&index=3]:0.231512,blue_f2[&index=4]:0.106548)[&index=15]:2.440455)[&index=17]:10.433756)[&index=18]:0.128994)[&index=19]:2.804849)[&index=20]:0.089808,ano_tail_r1[&index=8]:0.588516)[&index=26];
417600	-190.236	-102.961	-87.2758	((no_tail_r2[&index=9]:0.195900,((((red1[&index=13]:0.235634,red2[&index=14]:0.702722)[&index=21]:5.481817,blue2[&index=12]:3.742237)[&index=22]:9.404320,blue1[&index=11]:0.541566)[&index=23]:9.431108,no_tail_r3[&index=10]:1.495449)[&index=24]:11.927551)[&index=25]:8.606824,ano_tail_r1[&index=8]:1.182064,((no_tail_l2[&index=6]:2.704825,((blue_f1[&index=3]:4.167146,((red_f1[&index=1]:0.001818,red_f2[&index=2]:0.080350)[&index=15]:3.347443,blue_f2[&index=4]:1.762897)[&index=16]:18.742758)[&index=17]:3.664284,no_tail_l3[&index=5]:3.774437)[&index=18]:6.291560)[&index=19]:12.777509,no_tail_l1[&index=7]:0.312686)[&index=20]:7.903138)[&index=26];
417700	-188.002	-103.387	-84.6147	(ano_tail_r1[&index=8]:13.987703,(no_tail_r2[&index=9]:2.128676,(no_tail_r3[&index=10]:5.370889,(blue1[&index=11]:0.546377,((red1[&index=13]:4.517268,red2[&index=14]:4.255231)[&index=21]:0.401259,blue2[&index=12]:0.430022)[&index=22]:15.892330)[&index=23]:0.067873)[&index=24]:5.711599)[&index=25]:7.839866,(no_tail_l1[&index=7]:4.259372,(no_tail_l2[&index=6]:5.301460,(no_tail_l3[&index=5]:7.285093,((red_f2[&index=2]:0.657883,red_f1[&index=1]:0.035784)[&index=15]:0.186035,(blue_f1[&index=3]:0.224517,blue_f2[&index=4]:0.026407)[&index=17]:1.478464)[&index=16]:8.779761)[&index=18]:2.690712)[&index=19]:1.832526)[&index=20]:11.265231)[&index=26];
417800	-185.822	-105	-80.8214	((((blue1[&index=11]:15.714881,(blue2[&index=12]:1.003454,(red1[&index=13]:0.035308,red2[&index=14]:0.129988)[&index=21]:0.067879)[&index=22]:7.481378)[&index=23]:1.043654,no_tail_r3[&index=10]:4.066025)[&index=24]:0.717845,no_tail_r2[&index=9]:10.149965)[&index=25]:3.018419,((no_tail_l2[&index=6]:4.961702,(no_tail_l3[&index=5]:7.275867,((red_f2[&index=2]:1.089173,blue_f1[&index=3]:2.223605)[&index=17]:1.403354,(blue_f2[&index=4]:5.120892,red_f1[&index=1]:4.443085)[&index=15]:3.055005)[&index=16]:1.395284)[&index=18]:1.772442)[&index=19]:3.324939,no_tail_l1[&index=7]:2.042278)[&index=20]:3.265620,ano_tail_r1[&index=8]:1.403765)[&index=26];
417900	-183.578	-99.4193	-84.1585	((no_tail_r2[&index=9]:0.752950,(no_tail_r3[&index=10]:5.034213,(blue1[&index=11]:8.694924,((red2[&index=14]:0.590453,red1[&index=13]:1.048057)[&index=21]:2.449874,blue2[&index=12]:9.541623)[&index=22]:2.638379)[&index=23]:2.892317)[&index=24]:10.616938)[&index=25]:2.527656,((no_tail_l2[&index=6]:0.096335,(no_tail_l3[&index=5]:0.543278,(red_f1[&index=1]:0.052593,(blue_f2[&index=4]:0.217890,(blue_f1[&index=3]:0.520285,red_f2[&index=2]:0.001612)[&index=15]:0.151728)[&index=17]:0.086699)[&index=16]:18.203491)[&index=18]:5.204397)[&index=19]:1.520309,no_tail_l1[&index=7]:10.647993)[&index=20]:13.928205,ano_tail_r1[&index=8]:4.929519)[&index=26];
418000	-192.11	-105.645	-86.4658	(ano_tail_r1[&index=8]:0.280311,(no_tail_l1[&index=7]:2.774837,((no_tail_l3[&index=5]:4.872439,((red_f2[&index=2]:5.863436,red_f1[&index=1]:2.367934)[&index=17]:9.951730,(blue_f1[&index=3]:3.784975,blue_f2[&index=4]:7.092387)[&index=16]:1.013467)[&index=15]:3.422000)[&index=18]:2.909842,no_tail_l2[&index=6]:0.004762)[&index=19]:2.167910)[&index=20]:0.240016,(no_tail_r2[&index=9]:4.869876,(no_tail_r3[&index=10]:11.116006,(((red2[&index=14]:0.065458,red1[&index=13]:0.102771)[&index=21]:6.210354,blue2[&index=12]:6.874868)[&index=22]:1.008747,blue1[&index=11]:1.113611)[&index=23]:7.769717)[&index=24]:7.471138)[&index=25]:21.079280)[&index=26];
418100	-194.395	-100.973	-93.4221	(((no_tail_r3[&index=10]:2.998275,(blue1[&index=11]:7.950175,(blue2[&index=12]:21.910345,(red2[&index=14]:2.727635,red1[&index=13]:1.822754)[&index=21]:4.586361)[&index=22]:7.715579)[&index=23]:13.557397)[&index=24]:30.172346,no_tail_r2[&index=9]:8.790330)[&index=25]:4.402632,(no_tail_l1[&index=7]:12.117232,(no_tail_l2[&index=6]:2.446654,(no_tail_l3[&index=5]:1.315330,((red_f1[&index=1]:0.083944,red_f2[&index=2]:0.121843)[&index=17]:0.141214,(blue_f2[&index=4]:0.092469,blue_f1[&index=3]:0.253012)[&index=16]:2.212555)[&index=15]:10.646386)[&index=18]:0.330804)[&index=19]:0.746849)[&index=20]:3.757026,ano_tail_r1[&index=8]:8.310203)[&index=26];
418200	-172.751	-99.147	-73.6037	((no_tail_l1[&index=7]:5.186755,((((red_f2[&index=2]:5.739945,blue_f2[&index=4]:1.020651)[&index=17]:6.022662,(blue_f1[&index=3]:0.773955,red_f1[&index=1]:0.950853)[&index=16]:4.070208)[&index=15]:2.026498,no_tail_l3[&index=5]:1.562107)[&index=18]:14.556577,no_tail_l2[&index=6]:1.014123)[&index=19]:2.039512)[&index=20]:1.883875,(((blue1[&index=11]:0.365959,(blue2[&index=12]:0.049969,(red2[&index=14]:0.318100,red1[&index=13]:0.408526)[&index=21]:0.140964)[&index=22]:0.389496)[&index=23]:0.487482,no_tail_r3[&index=10]:0.934893)[&index=24]:0.042351,no_tail_r2[&index=9]:0.054042)[&index=25]:0.062153,ano_tail_r1[&index=8]:0.016071)[&index=26];
418300	-181.487	-102.731	-78.7566	(((no_tail_r3[&index=10]:3.859320,(blue1[&index=11]:0.054530,(blue2[&index=12]:0.968843,(red1[&index=13]:0.108644,red2[&index=14]:0.013560)[&index=21]:0.468517)[&index=22]:1.580405)[&index=23]:1.419397)[&index=24]:4.174282,no_tail_r2[&index=9]:2.072718)[&index=25]:0.995119,ano_tail_r1[&index=8]:1.118726,(no_tail_l1[&index=7]:1.611899,((no_tail_l3[&index=5]:2.601758,(blue_f1[&index=3]:9.828699,((red_f1[&index=1]:0.898120,red_f2[&index=2]:0.011742)[&index=17]:4.926038,blue_f2[&index=4]:7.136840)[&index=15]:2.945735)[&index=16]:12.998028)[&index=18]:6.482727,no_tail_l2[&index=6]:0.684571)[&index=19]:6.408245)[&index=20]:2.513410)[&index=26];
418400	-194.39	-111.225	-83.165	(ano_tail_r1[&index=8]:0.566117,((no_tail_r3[&index=10]:11.552828,(blue1[&index=11]:1.466574,((red1[&index=13]:1.905122,red2[&index=14]:4.454068)[&index=21]:1.421076,blue2[&index=12]:4.317595)[&index=22]:4.349322)[&index=23]:6.874946)[&index=24]:11.191263,no_tail_r2[&index=9]:0.335518)[&index=25]:3.956147,(no_tail_l1[&index=7]:10.830615,(no_tail_l2[&index=6]:3.630665,(no_tail_l3[&index=5]:3.554333,(((red_f1[&index=1]:0.868154,red_f2[&index=2]:0.471430)[&index=16]:0.058498,blue_f2[&index=4]:1.711819)[&index=17]:1.332946,blue_f1[&index=3]:9.561037)[&index=15]:1.859110)[&index=18]:1.003676)[&index=19]:4.794107)[&index=20]:5.857002)[&index=26];
418500	-197.38	-110.063	-87.3174	(ano_tail_r1[&index=8]:3.801066,(no_tail_r2[&index=9]:11.090014,(no_tail_r3[&index=10]:2.188764,((blue2[&index=12]:1.470037,(red2[&index=14]:0.278646,red1[&index=13]:0.595049)[&index=21]:5.883776)[&index=22]:0.609028,blue1[&index=11]:6.609334)[&index=23]:1.081912)[&index=24]:5.404661)[&index=25]:17.598987,(((((red_f2[&index=2]:0.900863,red_f1[&index=1]:10.948914)[&index=16]:0.192626,(blue_f1[&index=3]:3.048713,blue_f2[&index=4]:6.486071)[&index=17]:10.323146)[&index=15]:0.334594,no_tail_l3[&index=5]:0.660797)[&index=18]:1.519210,no_tail_l2[&index=6]:8.185945)[&index=19]:0.705248,no_tail_l1[&index=7]:6.131581)[&index=20]:12.636916)[&index=26];
418600	-189.807	-108.517	-81.2906	(ano_tail_r1[&index=8]:1.395165,(((blue1[&index=11]:0.035879,(blue2[&index=12]:1.329836,(red1[&index=13]:0.054002,red2[&index=14]:0.709162)[&index=21]:5.110629)[&index=22]:0.297068)[&index=23]:1.008421,no_tail_r3[&index=10]:13.119159)[&index=24]:5.066161,no_tail_r2[&index=9]:9.049931)[&index=25]:8.574982,(((no_tail_l3[&index=5]:5.934601,((blue_f2[&index=4]:0.766266,red_f1[&index=1]:0.487845)[&index=15]:2.587460,(red_f2[&index=2]:2.497258,blue_f1[&index=3]:3.899748)[&index=17]:0.706396)[&index=16]:2.251583)[&index=18]:12.323637,no_tail_l2[&index=6]:5.411369)[&index=19]:2.050076,no_tail_l1[&index=7]:1.506627)[&index=20]:2.378725)[&index=26];
418700	-178.768	-102.916	-75.8517	(((((blue_f2[&index=4]:2.322540,(red_f1[&index=1]:4.497231,(blue_f1[&index=3]:0.463997,red_f2[&index=2]:1.475054)[&index=15]:2.483485)[&index=17]:3.362149)[&index=16]:2.021035,no_tail_l3[&index=5]:3.870420)[&index=18]:6.039545,no_tail_l2[&index=6]:2.571773)[&index=19]:0.521376,no_tail_l1[&index=7]:1.753037)[&index=20]:6.382864,((no_tail_r3[&index=10]:0.089090,((blue2[&index=12]:0.078802,(red1[&index=13]:0.023399,red2[&index=14]:0.112985)[&index=21]:0.294713)[&index=22]:2.169281,blue1[&index=11]:4.019740)[&index=23]:2.365701)[&index=24]:4.481221,no_tail_r2[&index=9]:0.666493)[&index=25]:6.629979,ano_tail_r1[&index=8]:2.661727)[&index=26];
418800	-188.582	-104.451	-84.1308	(((no_tail_l2[&index=6]:0.433340,(no_tail_l3[&index=5]:3.055772,(red_f1[&index=1]:4.939157,((blue_f2[&index=4]:0.042348,red_f2[&index=2]:0.366048)[&index=15]:2.396903,blue_f1[&index=3]:2.797821)[&index=17]:11.294227)[&index=16]:1.840034)[&index=18]:14.299800)[&index=19]:11.993553,no_tail_l1[&index=7]:2.785964)[&index=20]:0.739069,ano_tail_r1[&index=8]:10.488768,((no_tail_r3[&index=10]:0.130501,(blue1[&index=11]:1.662748,((red1[&index=13]:0.329788,red2[&index=14]:0.072132)[&index=21]:2.926503,blue2[&index=12]:0.583111)[&index=22]:7.473540)[&index=23]:4.717705)[&index=24]:1.378627,no_tail_r2[&index=9]:11.851571)[&index=25]:4.153989)[&index=26];
418900	-187.224	-104.636	-82.5879	((no_tail_l1[&index=7]:5.377284,((((blue_f2[&index=4]:1.021270,red_f1[&index=1]:10.604028)[&index=15]:11.539661,(blue_f1[&index=3]:2.464571,red_f2[&index=2]:14.526671)[&index=17]:0.633349)[&index=16]:0.385694,no_tail_l3[&index=5]:5.327458)[&index=18]:1.824096,no_tail_l2[&index=6]:2.132167)[&index=19]:9.261146)[&index=20]:7.729493,(((((red1[&index=13]:0.084006,red2[&index=14]:0.021152)[&index=21]:2.318117,blue2[&index=12]:2.440930)[&index=22]:5.902177,blue1[&index=11]:1.319232)[&index=23]:0.437468,no_tail_r3[&index=10]:0.979555)[&index=24]:0.085968,no_tail_r2[&index=9]:0.459339)[&index=25]:1.810547,ano_tail_r1[&index=8]:6.353278)[&index=26];
419000	-188.199	-107.195	-81.0043	((no_tail_r2[&index=9]:4.096844,(no_tail_r3[&index=10]:10.654530,(blue1[&index=11]:5.230312,((red2[&index=14]:2.836445,red1[&index=13]:1.808460)[&index=21]:3.549341,blue2[&index=12]:4.312190)[&index=22]:0.053729)[&index=23]:2.654438)[&index=24]:3.321880)[&index=25]:1.667620,((no_tail_l2[&index=6]:0.264703,(no_tail_l3[&index=5]:3.663988,(red_f1[&index=1]:1.343248,(red_f2[&index=2]:6.572785,(blue_f2[&index=4]:0.133652,blue_f1[&index=3]:0.207052)[&index=17]:1.121666)[&index=15]:4.644189)[&index=16]:6.156394)[&index=18]:0.164663)[&index=19]:0.848729,no_tail_l1[&index=7]:6.939915)[&index=20]:7.301467,ano_tail_r1[&index=8]:7.572198)[&index=26];
419100	-190.767	-105.036	-85.7309	(((no_tail_r3[&index=10]:3.224863,(blue1[&index=11]:9.175433,((red1[&index=13]:0.013264,red2[&index=14]:0.084106)[&index=21]:1.130401,blue2[&index=12]:7.503991)[&index=22]:1.119635)[&index=23]:5.243372)[&index=24]:9.384331,no_tail_r2[&index=9]:0.614600)[&index=25]:3.205993,ano_tail_r1[&index=8]:8.384693,(((no_tail_l3[&index=5]:1.839069,(((red_f2[&index=2]:1.340119,red_f1[&index=1]:13.363019)[&index=15]:4.125848,blue_f1[&index=3]:8.307982)[&index=17]:6.792058,blue_f2[&index=4]:4.496380)[&index=16]:3.688526)[&index=18]:2.563852,no_tail_l2[&index=6]:8.194560)[&index=19]:0.532184,no_tail_l1[&index=7]:4.648521)[&index=20]:1.776465)[&index=26];
419200	-196.375	-104.814	-91.5611	((no_tail_r2[&index=9]:7.537262,((blue1[&index=11]:15.342216,(blue2[&index=12]:3.904626,(red1[&index=13]:0.233699,red2[&index=14]:1.856777)[&index=21]:3.297190)[&index=22]:3.436581)[&index=23]:3.192133,no_tail_r3[&index=10]:1.046135)[&index=24]:7.118464)[&index=25]:4.159157,ano_tail_r1[&index=8]:2.398507,(no_tail_l1[&index=7]:5.754336,((no_tail_l3[&index=5]:8.151668,((blue_f2[&index=4]:16.644251,blue_f1[&index=3]:3.438351)[&index=15]:11.494723,(red_f2[&index=2]:0.097490,red_f1[&index=1]:0.010944)[&index=16]:4.377681)[&index=17]:7.363290)[&index=18]:2.347939,no_tail_l2[&index=6]:2.266737)[&index=19]:7.131640)[&index=20]:17.302646)[&index=26];
419300	-168.647	-90.7157	-77.9315	((((no_tail_l3[&index=5]:0.789103,(red_f2[&index=2]:0.273167,((blue_f1[&index=3]:0.202716,blue_f2[&index=4]:0.083913)[&index=16]:0.067308,red_f1[&index=1]:0.035044)[&index=17]:0.406931)[&index=15]:10.771630)[&index=18]:1.486897,no_tail_l2[&index=6]:16.857805)[&index=19]:4.929292,no_tail_l1[&index=7]:5.748675)[&index=20]:8.564053,ano_tail_r1[&index=8]:8.694823,(no_tail_r2[&index=9]:2.105229,((blue1[&index=11]:2.895959,((red1[&index=13]:0.012221,red2[&index=14]:0.094339)[&index=21]:0.640109,blue2[&index=12]:0.033074)[&index=22]:0.539515)[&index=23]:0.166195,no_tail_r3[&index=10]:2.067331)[&index=24]:2.880428)[&index=25]:1.410565)[&index=26];
419400	-193.532	-107.024	-86.5071	(((no_tail_r3[&index=10]:5.176773,((blue2[&index=12]:17.171251,(red2[&index=14]:0.191293,red1[&index=13]:0.131184)[&index=21]:1.426055)[&index=22]:8.636215,blue1[&index=11]:0.090503)[&index=23]:15.915098)[&index=24]:1.323430,no_tail_r2[&index=9]:2.610807)[&index=25]:0.748365,ano_tail_r1[&index=8]:1.100007,(no_tail_l1[&index=7]:5.077121,(no_tail_l2[&index=6]:19.363616,(((red_f1[&index=1]:4.935751,(blue_f1[&index=3]:3.369823,blue_f2[&index=4]:1.484003)[&index=15]:6.522944)[&index=16]:1.284920,red_f2[&index=2]:6.085329)[&index=17]:2.671796,no_tail_l3[&index=5]:3.933112)[&index=18]:4.117838)[&index=19]:0.245972)[&index=20]:1.021444)[&index=26];
419500	-189.085	-99.7835	-89.301	(ano_tail_r1[&index=8]:6.000660,(no_tail_l1[&index=7]:1.872971,(no_tail_l2[&index=6]:2.540400,(no_tail_l3[&index=5]:32.216131,((red_f2[&index=2]:0.114702,red_f1[&index=1]:0.128043)[&index=15]:1.518844,(blue_f1[&index=3]:4.864679,blue_f2[&index=4]:1.903200)[&index=17]:3.230256)[&index=16]:2.074501)[&index=18]:3.456090)[&index=19]:5.300374)[&index=20]:7.359801,(((((red1[&index=13]:0.059854,red2[&index=14]:0.102084)[&index=21]:9.987489,blue2[&index=12]:9.676553)[&index=22]:1.815755,blue1[&index=11]:1.472050)[&index=23]:14.968630,no_tail_r3[&index=10]:2.130853)[&index=24]:12.033231,no_tail_r2[&index=9]:2.807284)[&index=25]:0.969779)[&index=26];
419600	-179.538	-97.2749	-82.263	((no_tail_r2[&index=9]:10.205067,((blue1[&index=11]:3.379833,((red2[&index=14]:4.374859,red1[&index=13]:0.699734)[&index=21]:4.477296,blue2[&index=12]:1.787676)[&index=22]:10.604982)[&index=23]:6.935140,no_tail_r3[&index=10]:5.926826)[&index=24]:7.755157)[&index=25]:1.891626,ano_tail_r1[&index=8]:6.394692,((no_tail_l2[&index=6]:0.575585,(((blue_f1[&index=3]:0.060213,blue_f2[&index=4]:0.067039)[&index=16]:0.020094,(red_f1[&index=1]:0.032317,red_f2[&index=2]:0.487322)[&index=15]:0.172862)[&index=17]:8.284649,no_tail_l3[&index=5]:6.761651)[&index=18]:4.240666)[&index=19]:0.066453,no_tail_l1[&index=7]:3.134217)[&index=20]:5.077809)[&index=26];
419700	-175.645	-90.5144	-85.1307	((no_tail_l1[&index=7]:5.834836,(((red_f1[&index=1]:0.022624,(blue_f1[&index=3]:0.130759,(blue_f2[&index=4]:0.351274,red_f2[&index=2]:0.069386)[&index=16]:0.079421)[&index=17]:0.043524)[&index=15]:1.651260,no_tail_l3[&index=5]:1.841950)[&index=18]:12.660064,no_tail_l2[&index=6]:3.374029)[&index=19]:3.398842)[&index=20]:2.317816,ano_tail_r1[&index=8]:0.815760,(((blue1[&index=11]:4.955904,((red2[&index=14]:0.031580,red1[&index=13]:0.029678)[&index=21]:3.117224,blue2[&index=12]:22.017291)[&index=22]:2.609343)[&index=23]:2.407967,no_tail_r3[&index=10]:0.719457)[&index=24]:1.265314,no_tail_r2[&index=9]:8.376928)[&index=25]:29.630120)[&index=26];
419800	-193.466	-108.694	-84.772	(ano_tail_r1[&index=8]:4.157325,((no_tail_l2[&index=6]:13.938490,((red_f2[&index=2]:3.844128,((blue_f2[&index=4]:3.372779,blue_f1[&index=3]:6.609502)[&index=15]:13.581552,red_f1[&index=1]:10.498931)[&index=16]:1.659547)[&index=17]:2.310011,no_tail_l3[&index=5]:1.317585)[&index=18]:12.587212)[&index=19]:2.054744,no_tail_l1[&index=7]:0.684236)[&index=20]:11.605998,(no_tail_r2[&index=9]:2.590600,(no_tail_r3[&index=10]:2.756784,(((red2[&index=14]:0.062735,red1[&index=13]:0.483397)[&index=21]:0.354664,blue2[&index=12]:3.460133)[&index=22]:0.272618,blue1[&index=11]:4.474152)[&index=23]:0.470945)[&index=24]:1.370936)[&index=25]:1.439743)[&index=26];
419900	-195.087	-107.546	-87.5406	(ano_tail_r1[&index=8]:3.802533,(no_tail_r2[&index=9]:5.126668,(((blue2[&index=12]:7.352873,(red1[&index=13]:0.208756,red2[&index=14]:0.176417)[&index=21]:12.517461)[&index=22]:1.488869,blue1[&index=11]:1.790238)[&index=23]:1.493255,no_tail_r3[&index=10]:1.251678)[&index=24]:0.303152)[&index=25]:3.439712,(no_tail_l1[&index=7]:0.420882,(no_tail_l2[&index=6]:10.748109,(((blue_f2[&index=4]:11.156726,red_f2[&index=2]:4.455227)[&index=16]:5.114988,(blue_f1[&index=3]:3.741828,red_f1[&index=1]:7.030621)[&index=17]:10.210004)[&index=15]:0.406551,no_tail_l3[&index=5]:8.523159)[&index=18]:0.762143)[&index=19]:11.962956)[&index=20]:6.317354)[&index=26];
420000	-180.979	-104.337	-76.642	(ano_tail_r1[&index=8]:1.998203,(no_tail_r2[&index=9]:0.805785,((blue1[&index=11]:0.885323,(blue2[&index=12]:0.330642,(red1[&index=13]:0.057866,red2[&index=14]:0.133953)[&index=21]:0.356565)[&index=22]:6.114806)[&index=23]:3.832526,no_tail_r3[&index=10]:2.373083)[&index=24]:4.084996)[&index=25]:0.898199,((no_tail_l2[&index=6]:3.088821,(((red_f1[&index=1]:0.888784,blue_f2[&index=4]:4.250772)[&index=15]:4.574315,(red_f2[&index=2]:0.742132,blue_f1[&index=3]:1.221546)[&index=16]:0.524975)[&index=17]:4.342530,no_tail_l3[&index=5]:1.773295)[&index=18]:1.975221)[&index=19]:2.823501,no_tail_l1[&index=7]:0.555135)[&index=20]:16.676122)[&index=26];
420100	-186.511	-104.246	-82.2646	(ano_tail_r1[&index=8]:10.043957,((no_tail_r3[&index=10]:6.250835,((blue2[&index=12]:3.456081,(red2[&index=14]:0.013711,red1[&index=13]:0.013716)[&index=21]:4.202252)[&index=22]:0.740769,blue1[&index=11]:0.458812)[&index=23]:9.664463)[&index=24]:2.593173,no_tail_r2[&index=9]:3.566955)[&index=25]:6.711643,((no_tail_l2[&index=6]:7.171859,(((red_f1[&index=1]:0.997835,blue_f1[&index=3]:8.140714)[&index=17]:2.352868,(blue_f2[&index=4]:6.717536,red_f2[&index=2]:0.397735)[&index=15]:0.576525)[&index=16]:8.566760,no_tail_l3[&index=5]:1.828248)[&index=18]:0.845988)[&index=19]:1.760225,no_tail_l1[&index=7]:6.293883)[&index=20]:0.055393)[&index=26];
420200	-184.576	-104.157	-80.419	(ano_tail_r1[&index=8]:4.175867,(((((red1[&index=13]:0.078639,red2[&index=14]:0.137356)[&index=21]:0.276120,blue2[&index=12]:0.230997)[&index=22]:1.761413,blue1[&index=11]:1.663692)[&index=23]:3.295232,no_tail_r3[&index=10]:0.143030)[&index=24]:0.935273,no_tail_r2[&index=9]:7.245500)[&index=25]:0.196835,(no_tail_l1[&index=7]:7.413306,(no_tail_l2[&index=6]:9.564002,(no_tail_l3[&index=5]:6.817510,(blue_f2[&index=4]:10.613129,(blue_f1[&index=3]:3.933964,(red_f2[&index=2]:3.344185,red_f1[&index=1]:2.465060)[&index=16]:0.555991)[&index=17]:0.732028)[&index=15]:1.977022)[&index=18]:1.658748)[&index=19]:8.007008)[&index=20]:6.971952)[&index=26];
420300	-188.345	-102.132	-86.2125	(ano_tail_r1[&index=8]:2.318052,(((no_tail_l3[&index=5]:7.604490,(blue_f1[&index=3]:4.495078,((red_f1[&index=1]:0.133145,red_f2[&index=2]:0.370498)[&index=16]:0.428318,blue_f2[&index=4]:0.506363)[&index=17]:1.131374)[&index=15]:4.050074)[&index=18]:8.647559,no_tail_l2[&index=6]:8.116342)[&index=19]:0.779347,no_tail_l1[&index=7]:4.619783)[&index=20]:1.192953,(no_tail_r2[&index=9]:3.130815,((((red2[&index=14]:0.145831,red1[&index=13]:0.203384)[&index=21]:32.873588,blue2[&index=12]:2.518226)[&index=22]:7.985932,blue1[&index=11]:7.105869)[&index=23]:12.866337,no_tail_r3[&index=10]:0.121711)[&index=24]:1.269084)[&index=25]:0.547263)[&index=26];
420400	-201.039	-108.424	-92.6144	((no_tail_r2[&index=9]:10.581040,((blue1[&index=11]:2.022786,(blue2[&index=12]:7.964959,(red2[&index=14]:0.122241,red1[&index=13]:0.396786)[&index=21]:3.903518)[&index=22]:6.193031)[&index=23]:3.250007,no_tail_r3[&index=10]:11.852743)[&index=24]:2.657243)[&index=25]:1.292930,(((no_tail_l3[&index=5]:0.053329,(blue_f2[&index=4]:21.002906,(blue_f1[&index=3]:5.651716,(red_f1[&index=1]:2.014232,red_f2[&index=2]:4.009098)[&index=16]:2.493371)[&index=17]:4.375226)[&index=15]:1.369630)[&index=18]:26.966568,no_tail_l2[&index=6]:7.126283)[&index=19]:3.896312,no_tail_l1[&index=7]:0.829331)[&index=20]:11.925887,ano_tail_r1[&index=8]:3.220063)[&index=26];
420500	-186.598	-103.823	-82.7751	((((blue1[&index=11]:0.571904,(blue2[&index=12]:6.019483,(red2[&index=14]:4.863919,red1[&index=13]:7.171481)[&index=21]:3.956989)[&index=22]:9.751223)[&index=23]:7.098436,no_tail_r3[&index=10]:16.096263)[&index=24]:1.781004,no_tail_r2[&index=9]:0.137863)[&index=25]:4.485788,((no_tail_l2[&index=6]:0.660275,(no_tail_l3[&index=5]:1.975584,(red_f1[&index=1]:11.108837,((blue_f1[&index=3]:0.257932,blue_f2[&index=4]:0.122964)[&index=16]:0.078634,red_f2[&index=2]:0.247120)[&index=15]:0.583612)[&index=17]:3.537866)[&index=18]:3.858598)[&index=19]:9.721779,no_tail_l1[&index=7]:0.077047)[&index=20]:1.644683,ano_tail_r1[&index=8]:0.165301)[&index=26];
420600	-202.845	-110.187	-92.6583	((no_tail_l1[&index=7]:5.789283,(no_tail_l2[&index=6]:1.543683,(no_tail_l3[&index=5]:11.783194,((blue_f1[&index=3]:0.668084,red_f2[&index=2]:3.921040)[&index=16]:3.573234,(blue_f2[&index=4]:0.638653,red_f1[&index=1]:0.007756)[&index=15]:13.810919)[&index=17]:0.928493)[&index=18]:2.289454)[&index=19]:5.441599)[&index=20]:5.362071,ano_tail_r1[&index=8]:2.059664,(no_tail_r2[&index=9]:1.309080,((((red1[&index=13]:0.779031,red2[&index=14]:14.901045)[&index=21]:0.062578,blue2[&index=12]:2.993076)[&index=22]:13.833281,blue1[&index=11]:6.411487)[&index=23]:3.761967,no_tail_r3[&index=10]:1.706614)[&index=24]:27.251699)[&index=25]:14.563725)[&index=26];
420700	-197.065	-107.789	-89.276	((no_tail_l1[&index=7]:9.307248,((no_tail_l3[&index=5]:0.199547,(blue_f2[&index=4]:3.307419,(red_f2[&index=2]:11.127880,(red_f1[&index=1]:0.124115,blue_f1[&index=3]:0.051769)[&index=17]:4.854651)[&index=15]:26.770783)[&index=16]:0.701015)[&index=18]:0.640516,no_tail_l2[&index=6]:1.362708)[&index=19]:2.374939)[&index=20]:7.375159,ano_tail_r1[&index=8]:2.630443,(no_tail_r2[&index=9]:6.616435,(no_tail_r3[&index=10]:4.463532,((blue2[&index=12]:11.439617,(red1[&index=13]:2.388204,red2[&index=14]:5.747220)[&index=21]:0.835726)[&index=22]:1.467542,blue1[&index=11]:14.684463)[&index=23]:3.409919)[&index=24]:0.220562)[&index=25]:6.377797)[&index=26];
420800	-187.335	-105.237	-82.0977	((no_tail_l1[&index=7]:1.023464,((((red_f2[&index=2]:0.774623,(blue_f2[&index=4]:0.672316,blue_f1[&index=3]:6.932874)[&index=17]:3.866248)[&index=15]:3.692931,red_f1[&index=1]:2.366475)[&index=16]:7.982087,no_tail_l3[&index=5]:1.971107)[&index=18]:1.296999,no_tail_l2[&index=6]:0.388586)[&index=19]:0.498690)[&index=20]:1.347140,ano_tail_r1[&index=8]:9.242957,(no_tail_r2[&index=9]:0.929636,((blue1[&index=11]:0.885083,((red2[&index=14]:0.059512,red1[&index=13]:0.090230)[&index=21]:0.358484,blue2[&index=12]:1.672407)[&index=22]:27.234530)[&index=23]:6.504632,no_tail_r3[&index=10]:2.164401)[&index=24]:8.964192)[&index=25]:1.667648)[&index=26];
420900	-201.366	-112.337	-89.0288	((no_tail_l1[&index=7]:4.447869,(no_tail_l2[&index=6]:2.268471,(((red_f1[&index=1]:9.933109,blue_f2[&index=4]:5.323129)[&index=17]:4.953969,(blue_f1[&index=3]:0.255885,red_f2[&index=2]:3.631575)[&index=16]:0.998133)[&index=15]:8.988705,no_tail_l3[&index=5]:0.938680)[&index=18]:5.066135)[&index=19]:7.357034)[&index=20]:1.961273,ano_tail_r1[&index=8]:3.869252,(((((red1[&index=13]:5.237760,red2[&index=14]:4.781632)[&index=21]:9.065300,blue2[&index=12]:6.411045)[&index=22]:4.260424,blue1[&index=11]:3.903137)[&index=23]:8.472333,no_tail_r3[&index=10]:5.260341)[&index=24]:3.194766,no_tail_r2[&index=9]:2.685859)[&index=25]:13.977095)[&index=26];
421000	-183.648	-99.6582	-83.9893	(ano_tail_r1[&index=8]:3.312460,(no_tail_r2[&index=9]:0.243404,(no_tail_r3[&index=10]:0.151945,(blue1[&index=11]:7.530641,((red1[&index=13]:4.484906,red2[&index=14]:7.800523)[&index=21]:6.449280,blue2[&index=12]:3.326317)[&index=22]:4.715869)[&index=23]:2.559637)[&index=24]:0.180687)[&index=25]:4.528648,(no_tail_l1[&index=7]:7.474428,(no_tail_l2[&index=6]:4.459370,(no_tail_l3[&index=5]:10.219724,(((blue_f1[&index=3]:0.019797,red_f2[&index=2]:0.080394)[&index=16]:0.237803,red_f1[&index=1]:0.046664)[&index=17]:0.696068,blue_f2[&index=4]:0.313323)[&index=15]:2.026599)[&index=18]:0.854352)[&index=19]:7.506179)[&index=20]:22.826599)[&index=26];
421100	-191.815	-107.247	-84.5679	(ano_tail_r1[&index=8]:7.120817,((no_tail_r3[&index=10]:1.079716,(blue1[&index=11]:3.082562,((red1[&index=13]:0.217694,red2[&index=14]:0.126231)[&index=21]:1.405926,blue2[&index=12]:4.810605)[&index=22]:0.594025)[&index=23]:2.689017)[&index=24]:5.246922,no_tail_r2[&index=9]:2.775218)[&index=25]:8.647638,(((no_tail_l3[&index=5]:2.609350,((red_f2[&index=2]:0.018163,(blue_f2[&index=4]:3.161741,blue_f1[&index=3]:13.228315)[&index=17]:5.221942)[&index=16]:2.028359,red_f1[&index=1]:2.386100)[&index=15]:2.363911)[&index=18]:8.493514,no_tail_l2[&index=6]:0.179553)[&index=19]:0.124171,no_tail_l1[&index=7]:7.609138)[&index=20]:19.717983)[&index=26];
421200	-177.494	-102.869	-74.6246	(ano_tail_r1[&index=8]:9.320405,((no_tail_l2[&index=6]:4.659190,(((red_f1[&index=1]:0.154887,blue_f2[&index=4]:0.309849)[&index=17]:0.310241,(red_f2[&index=2]:0.095808,blue_f1[&index=3]:0.603566)[&index=16]:0.080409)[&index=15]:1.612633,no_tail_l3[&index=5]:9.666457)[&index=18]:2.310828)[&index=19]:1.023668,no_tail_l1[&index=7]:1.468423)[&index=20]:0.695809,(no_tail_r2[&index=9]:0.270534,(no_tail_r3[&index=10]:1.890739,((blue2[&index=12]:0.410706,(red1[&index=13]:0.124797,red2[&index=14]:7.542124)[&index=21]:0.670468)[&index=22]:5.965008,blue1[&index=11]:0.103243)[&index=23]:3.302904)[&index=24]:2.558820)[&index=25]:0.070627)[&index=26];
421300	-193.283	-103.64	-89.6428	((((((red2[&index=14]:0.033026,red1[&index=13]:0.113768)[&index=21]:7.792484,blue2[&index=12]:0.049306)[&index=22]:2.320429,blue1[&index=11]:3.832225)[&index=23]:5.628766,no_tail_r3[&index=10]:6.751199)[&index=24]:3.072201,no_tail_r2[&index=9]:0.319467)[&index=25]:24.288447,((no_tail_l2[&index=6]:0.242819,((red_f2[&index=2]:20.214471,((red_f1[&index=1]:9.589798,blue_f1[&index=3]:0.275398)[&index=16]:5.204087,blue_f2[&index=4]:4.682975)[&index=15]:0.543084)[&index=17]:2.272278,no_tail_l3[&index=5]:5.219916)[&index=18]:16.020854)[&index=19]:0.127450,no_tail_l1[&index=7]:0.382647)[&index=20]:1.993273,ano_tail_r1[&index=8]:9.342482)[&index=26];
421400	-209.595	-112.31	-97.2849	((no_tail_r2[&index=9]:11.891476,((blue1[&index=11]:16.162211,((red2[&index=14]:1.699564,red1[&index=13]:5.487302)[&index=21]:0.609018,blue2[&index=12]:9.429304)[&index=22]:0.825777)[&index=23]:3.370318,no_tail_r3[&index=10]:8.547907)[&index=24]:3.866700)[&index=25]:1.087019,(no_tail_l1[&index=7]:1.789308,((no_tail_l3[&index=5]:1.742666,(((red_f1[&index=1]:2.229744,blue_f1[&index=3]:3.518814)[&index=17]:20.184124,red_f2[&index=2]:3.150011)[&index=16]:3.523366,blue_f2[&index=4]:4.232198)[&index=15]:9.312793)[&index=18]:11.735335,no_tail_l2[&index=6]:3.466304)[&index=19]:16.056112)[&index=20]:13.347486,ano_tail_r1[&index=8]:11.258846)[&index=26];
421500	-183.039	-99.5983	-83.4409	((((((red1[&index=13]:0.020259,red2[&index=14]:0.081482)[&index=21]:0.439216,blue2[&index=12]:1.417218)[&index=22]:2.937897,blue1[&index=11]:0.611483)[&index=23]:2.902669,no_tail_r3[&index=10]:16.743755)[&index=24]:5.604597,no_tail_r2[&index=9]:3.028255)[&index=25]:1.906481,ano_tail_r1[&index=8]:6.192251,(((((blue_f1[&index=3]:0.016388,blue_f2[&index=4]:0.283370)[&index=17]:2.643193,(red_f1[&index=1]:6.614744,red_f2[&index=2]:0.203108)[&index=16]:2.684332)[&index=15]:7.860926,no_tail_l3[&index=5]:8.027137)[&index=18]:3.522836,no_tail_l2[&index=6]:7.735975)[&index=19]:6.580208,no_tail_l1[&index=7]:9.471309)[&index=20]:1.774580)[&index=26];
421600	-187.004	-104.995	-82.0089	(((no_tail_r3[&index=10]:2.978152,(blue1[&index=11]:0.624997,((red1[&index=13]:0.088043,red2[&index=14]:0.058720)[&index=21]:0.440850,blue2[&index=12]:0.810569)[&index=22]:15.541597)[&index=23]:0.083554)[&index=24]:2.187742,no_tail_r2[&index=9]:1.850021)[&index=25]:1.545430,(no_tail_l1[&index=7]:0.926787,(((blue_f1[&index=3]:14.511645,(red_f1[&index=1]:2.147581,(red_f2[&index=2]:1.576573,blue_f2[&index=4]:4.215715)[&index=15]:0.867088)[&index=16]:0.487711)[&index=17]:0.052702,no_tail_l3[&index=5]:5.018493)[&index=18]:0.439311,no_tail_l2[&index=6]:17.481518)[&index=19]:3.875879)[&index=20]:0.229220,ano_tail_r1[&index=8]:14.103646)[&index=26];
421700	-191.162	-107.526	-83.6355	((no_tail_l1[&index=7]:4.027504,((no_tail_l3[&index=5]:24.726490,((blue_f1[&index=3]:0.366565,(red_f1[&index=1]:3.258756,red_f2[&index=2]:2.243153)[&index=16]:0.969828)[&index=17]:1.243416,blue_f2[&index=4]:5.151805)[&index=15]:0.424211)[&index=18]:4.115574,no_tail_l2[&index=6]:0.465374)[&index=19]:0.952466)[&index=20]:0.337862,ano_tail_r1[&index=8]:0.219059,(((((red1[&index=13]:0.353683,red2[&index=14]:0.041534)[&index=21]:9.608656,blue2[&index=12]:2.805484)[&index=22]:10.841723,blue1[&index=11]:3.819498)[&index=23]:5.676689,no_tail_r3[&index=10]:0.613365)[&index=24]:1.391548,no_tail_r2[&index=9]:12.258440)[&index=25]:4.363786)[&index=26];
421800	-185.2	-103.203	-81.9972	(ano_tail_r1[&index=8]:2.963126,((no_tail_r3[&index=10]:0.453754,(((red1[&index=13]:0.205216,red2[&index=14]:0.064054)[&index=21]:0.570798,blue2[&index=12]:15.545858)[&index=22]:0.892524,blue1[&index=11]:4.290073)[&index=23]:2.543587)[&index=24]:1.342244,no_tail_r2[&index=9]:5.230774)[&index=25]:2.222542,(no_tail_l1[&index=7]:1.307024,(no_tail_l2[&index=6]:3.344764,(((blue_f2[&index=4]:0.193047,red_f1[&index=1]:0.159744)[&index=16]:6.573810,(red_f2[&index=2]:0.830510,blue_f1[&index=3]:2.113040)[&index=17]:7.105335)[&index=15]:2.176000,no_tail_l3[&index=5]:14.320765)[&index=18]:4.363314)[&index=19]:1.676876)[&index=20]:11.596228)[&index=26];
421900	-179.778	-98.4584	-81.3199	(ano_tail_r1[&index=8]:1.468928,(((blue1[&index=11]:1.110854,(blue2[&index=12]:12.865321,(red1[&index=13]:0.045673,red2[&index=14]:0.038595)[&index=21]:16.030013)[&index=22]:0.367964)[&index=23]:1.058224,no_tail_r3[&index=10]:0.089911)[&index=24]:0.239547,no_tail_r2[&index=9]:1.593421)[&index=25]:1.123115,(no_tail_l1[&index=7]:7.934713,(no_tail_l2[&index=6]:4.021910,((((red_f1[&index=1]:16.456481,red_f2[&index=2]:5.744956)[&index=17]:1.961152,blue_f1[&index=3]:0.005957)[&index=16]:0.010738,blue_f2[&index=4]:0.199594)[&index=15]:6.720889,no_tail_l3[&index=5]:3.117711)[&index=18]:0.297906)[&index=19]:5.094923)[&index=20]:1.100231)[&index=26];
422000	-183.737	-101.958	-81.7788	(((no_tail_l2[&index=6]:8.422845,(no_tail_l3[&index=5]:6.962328,((red_f2[&index=2]:0.124528,(red_f1[&index=1]:0.105593,blue_f1[&index=3]:0.050784)[&index=17]:0.010827)[&index=15]:4.968719,blue_f2[&index=4]:4.771653)[&index=16]:0.472050)[&index=18]:2.186299)[&index=19]:7.268254,no_tail_l1[&index=7]:0.137121)[&index=20]:1.336635,ano_tail_r1[&index=8]:1.197093,(no_tail_r2[&index=9]:1.039261,((blue1[&index=11]:4.350796,(blue2[&index=12]:0.708594,(red2[&index=14]:10.075883,red1[&index=13]:2.993012)[&index=21]:2.644004)[&index=22]:5.369787)[&index=23]:3.309304,no_tail_r3[&index=10]:15.990411)[&index=24]:0.303984)[&index=25]:6.193161)[&index=26];
422100	-175.729	-96.0606	-79.6683	(((no_tail_l2[&index=6]:1.952330,((((blue_f2[&index=4]:0.107231,blue_f1[&index=3]:0.021792)[&index=15]:0.862665,red_f2[&index=2]:2.335999)[&index=16]:4.037867,red_f1[&index=1]:0.969124)[&index=17]:2.489742,no_tail_l3[&index=5]:5.823966)[&index=18]:0.338316)[&index=19]:10.184172,no_tail_l1[&index=7]:4.426797)[&index=20]:7.773863,ano_tail_r1[&index=8]:1.212833,((no_tail_r3[&index=10]:8.174232,((blue2[&index=12]:0.313379,(red1[&index=13]:0.041342,red2[&index=14]:0.087313)[&index=21]:0.041027)[&index=22]:2.136733,blue1[&index=11]:5.383179)[&index=23]:9.863752)[&index=24]:2.456091,no_tail_r2[&index=9]:5.953059)[&index=25]:3.453641)[&index=26];
422200	-174.183	-96.539	-77.6443	((no_tail_r2[&index=9]:0.474052,(no_tail_r3[&index=10]:0.146969,((blue2[&index=12]:0.165816,(red2[&index=14]:0.066501,red1[&index=13]:0.410433)[&index=21]:0.207977)[&index=22]:0.295378,blue1[&index=11]:0.975187)[&index=23]:0.549007)[&index=24]:1.587883)[&index=25]:0.343321,ano_tail_r1[&index=8]:4.720547,(no_tail_l1[&index=7]:20.966472,((no_tail_l3[&index=5]:5.514268,(red_f1[&index=1]:2.354014,(red_f2[&index=2]:0.282775,(blue_f2[&index=4]:0.291498,blue_f1[&index=3]:0.021189)[&index=16]:0.216342)[&index=17]:6.729511)[&index=15]:0.425490)[&index=18]:8.695344,no_tail_l2[&index=6]:7.039622)[&index=19]:6.699274)[&index=20]:1.141728)[&index=26];
422300	-190.417	-106.555	-83.8616	(((no_tail_r3[&index=10]:8.898052,((blue2[&index=12]:0.666446,(red1[&index=13]:0.107895,red2[&index=14]:0.155624)[&index=21]:1.653641)[&index=22]:0.462831,blue1[&index=11]:4.254778)[&index=23]:0.844177)[&index=24]:2.312015,no_tail_r2[&index=9]:6.601736)[&index=25]:4.058548,ano_tail_r1[&index=8]:1.292362,(no_tail_l1[&index=7]:7.718710,(no_tail_l2[&index=6]:0.547708,(no_tail_l3[&index=5]:0.009218,(red_f2[&index=2]:4.424986,(blue_f1[&index=3]:4.446761,(red_f1[&index=1]:15.684803,blue_f2[&index=4]:2.117848)[&index=15]:1.041480)[&index=16]:6.420323)[&index=17]:13.284872)[&index=18]:3.606160)[&index=19]:2.180070)[&index=20]:8.616174)[&index=26];
422400	-179.425	-97.6232	-81.8014	((no_tail_l1[&index=7]:5.441951,(((red_f2[&index=2]:3.159435,((blue_f1[&index=3]:0.010451,blue_f2[&index=4]:0.041163)[&index=17]:3.794426,red_f1[&index=1]:2.374136)[&index=15]:1.882140)[&index=16]:1.360446,no_tail_l3[&index=5]:10.892894)[&index=18]:6.239369,no_tail_l2[&index=6]:4.336773)[&index=19]:1.178357)[&index=20]:0.162101,ano_tail_r1[&index=8]:5.815621,(no_tail_r2[&index=9]:11.729853,((blue1[&index=11]:9.382375,(blue2[&index=12]:7.853156,(red2[&index=14]:0.064036,red1[&index=13]:0.065546)[&index=21]:2.501240)[&index=22]:2.200126)[&index=23]:7.001847,no_tail_r3[&index=10]:1.614182)[&index=24]:0.667073)[&index=25]:1.337349)[&index=26];
422500	-165.233	-89.4089	-75.824	((no_tail_l1[&index=7]:1.893233,(((blue_f2[&index=4]:0.161016,(red_f2[&index=2]:0.062933,(blue_f1[&index=3]:0.186196,red_f1[&index=1]:0.071452)[&index=15]:0.008181)[&index=16]:0.052966)[&index=17]:3.717104,no_tail_l3[&index=5]:1.659933)[&index=18]:1.227285,no_tail_l2[&index=6]:3.990192)[&index=19]:11.095444)[&index=20]:2.266687,ano_tail_r1[&index=8]:6.763114,(no_tail_r2[&index=9]:1.829950,(no_tail_r3[&index=10]:0.431821,(blue1[&index=11]:0.013391,(blue2[&index=12]:3.527896,(red2[&index=14]:0.121039,red1[&index=13]:0.080467)[&index=21]:0.066231)[&index=22]:0.199264)[&index=23]:13.399544)[&index=24]:7.574639)[&index=25]:0.818822)[&index=26];
422600	-169.505	-95.2158	-74.2893	((no_tail_l1[&index=7]:1.374013,((no_tail_l3[&index=5]:1.667298,((blue_f1[&index=3]:0.007819,blue_f2[&index=4]:0.106296)[&index=17]:0.131254,(red_f1[&index=1]:0.165794,red_f2[&index=2]:0.058154)[&index=16]:0.217028)[&index=15]:8.672754)[&index=18]:0.469059,no_tail_l2[&index=6]:0.153309)[&index=19]:0.365574)[&index=20]:2.193446,((no_tail_r3[&index=10]:5.564863,(blue1[&index=11]:1.175789,(blue2[&index=12]:0.349965,(red1[&index=13]:3.521802,red2[&index=14]:0.976140)[&index=21]:1.300239)[&index=22]:3.029486)[&index=23]:2.245182)[&index=24]:1.315430,no_tail_r2[&index=9]:10.265015)[&index=25]:7.982237,ano_tail_r1[&index=8]:0.237603)[&index=26];
422700	-196.163	-106.931	-89.2317	(ano_tail_r1[&index=8]:8.519865,(no_tail_l1[&index=7]:10.522090,(((red_f2[&index=2]:0.085303,(blue_f1[&index=3]:2.948996,(blue_f2[&index=4]:14.952624,red_f1[&index=1]:22.200862)[&index=17]:7.378567)[&index=15]:1.556103)[&index=16]:7.711359,no_tail_l3[&index=5]:0.334100)[&index=18]:5.769031,no_tail_l2[&index=6]:8.636265)[&index=19]:2.152639)[&index=20]:7.282857,(no_tail_r2[&index=9]:7.073392,((blue1[&index=11]:6.521619,(blue2[&index=12]:1.688552,(red1[&index=13]:0.117897,red2[&index=14]:0.180502)[&index=21]:5.476853)[&index=22]:1.038769)[&index=23]:2.228306,no_tail_r3[&index=10]:3.109058)[&index=24]:0.634979)[&index=25]:0.136969)[&index=26];
422800	-191.869	-110.508	-81.3612	((no_tail_l1[&index=7]:3.777283,(((((blue_f1[&index=3]:1.376560,red_f1[&index=1]:4.827884)[&index=17]:0.192669,blue_f2[&index=4]:10.777899)[&index=15]:2.529145,red_f2[&index=2]:0.558512)[&index=16]:10.796122,no_tail_l3[&index=5]:3.170862)[&index=18]:7.903128,no_tail_l2[&index=6]:0.092323)[&index=19]:0.904808)[&index=20]:0.984541,ano_tail_r1[&index=8]:0.687256,(no_tail_r2[&index=9]:1.818588,(no_tail_r3[&index=10]:0.602823,(blue1[&index=11]:3.305564,((red1[&index=13]:0.571197,red2[&index=14]:0.413781)[&index=21]:0.548797,blue2[&index=12]:7.760150)[&index=22]:6.795694)[&index=23]:6.939669)[&index=24]:4.559177)[&index=25]:7.010313)[&index=26];
422900	-198.604	-108.146	-90.4581	((((((red2[&index=14]:1.935666,red1[&index=13]:4.354452)[&index=21]:5.647433,blue2[&index=12]:18.586649)[&index=22]:8.502197,blue1[&index=11]:6.185331)[&index=23]:5.193451,no_tail_r3[&index=10]:1.533753)[&index=24]:2.733098,no_tail_r2[&index=9]:7.577894)[&index=25]:6.618360,ano_tail_r1[&index=8]:0.823431,(((no_tail_l3[&index=5]:6.509742,((blue_f2[&index=4]:0.122063,blue_f1[&index=3]:0.345003)[&index=15]:2.643796,(red_f1[&index=1]:0.449347,red_f2[&index=2]:23.618513)[&index=16]:0.305009)[&index=17]:3.905651)[&index=18]:0.302891,no_tail_l2[&index=6]:3.993129)[&index=19]:15.105578,no_tail_l1[&index=7]:2.272580)[&index=20]:5.124581)[&index=26];
423000	-180.453	-97.4745	-82.9789	(ano_tail_r1[&index=8]:2.543092,(no_tail_l1[&index=7]:4.061808,(no_tail_l2[&index=6]:7.137711,(no_tail_l3[&index=5]:8.174369,(blue_f1[&index=3]:1.289620,((red_f2[&index=2]:0.209940,red_f1[&index=1]:0.116655)[&index=17]:0.103902,blue_f2[&index=4]:0.000681)[&index=15]:0.351423)[&index=16]:4.763359)[&index=18]:5.988294)[&index=19]:3.018565)[&index=20]:11.032322,(((blue1[&index=11]:4.360767,(blue2[&index=12]:0.429986,(red1[&index=13]:0.067158,red2[&index=14]:0.348094)[&index=21]:16.661834)[&index=22]:1.668985)[&index=23]:1.126711,no_tail_r3[&index=10]:2.133115)[&index=24]:1.008787,no_tail_r2[&index=9]:4.399230)[&index=25]:15.997271)[&index=26];
423100	-191.753	-106.2	-85.5532	(ano_tail_r1[&index=8]:1.407949,(((((red_f1[&index=1]:0.077286,red_f2[&index=2]:0.146172)[&index=17]:21.943093,(blue_f1[&index=3]:14.535386,blue_f2[&index=4]:4.579448)[&index=16]:2.053601)[&index=15]:0.365112,no_tail_l3[&index=5]:0.573445)[&index=18]:4.447852,no_tail_l2[&index=6]:4.599810)[&index=19]:9.450591,no_tail_l1[&index=7]:4.883689)[&index=20]:3.429241,(no_tail_r2[&index=9]:0.992271,(no_tail_r3[&index=10]:1.972742,((blue2[&index=12]:1.897307,(red1[&index=13]:2.744831,red2[&index=14]:5.495700)[&index=21]:3.727413)[&index=22]:2.521340,blue1[&index=11]:2.847002)[&index=23]:6.949314)[&index=24]:7.293538)[&index=25]:0.930882)[&index=26];
423200	-180.637	-99.2943	-81.3424	((((blue1[&index=11]:1.188669,(blue2[&index=12]:7.885140,(red2[&index=14]:0.019872,red1[&index=13]:0.010297)[&index=21]:0.690853)[&index=22]:0.422415)[&index=23]:5.199370,no_tail_r3[&index=10]:0.497798)[&index=24]:1.696098,no_tail_r2[&index=9]:2.605934)[&index=25]:4.973982,ano_tail_r1[&index=8]:8.051156,((((((red_f2[&index=2]:0.085928,red_f1[&index=1]:0.259266)[&index=17]:9.171785,blue_f2[&index=4]:2.492488)[&index=15]:18.694992,blue_f1[&index=3]:0.531227)[&index=16]:1.575548,no_tail_l3[&index=5]:2.776092)[&index=18]:2.245605,no_tail_l2[&index=6]:1.809981)[&index=19]:6.371067,no_tail_l1[&index=7]:5.853059)[&index=20]:3.702156)[&index=26];
423300	-172.658	-95.1645	-77.494	(ano_tail_r1[&index=8]:0.239867,(no_tail_l1[&index=7]:2.182541,((no_tail_l3[&index=5]:1.439581,(blue_f1[&index=3]:4.022984,(red_f1[&index=1]:0.089831,(red_f2[&index=2]:0.014654,blue_f2[&index=4]:0.357523)[&index=15]:0.038484)[&index=17]:0.078218)[&index=16]:3.268039)[&index=18]:4.382937,no_tail_l2[&index=6]:4.004505)[&index=19]:11.824260)[&index=20]:0.553952,((no_tail_r3[&index=10]:2.771095,(((red1[&index=13]:0.033821,red2[&index=14]:0.181515)[&index=21]:3.697607,blue2[&index=12]:0.507993)[&index=22]:0.732508,blue1[&index=11]:0.168710)[&index=23]:2.799890)[&index=24]:12.211483,no_tail_r2[&index=9]:6.749014)[&index=25]:7.218004)[&index=26];
423400	-188.094	-100.013	-88.0802	(ano_tail_r1[&index=8]:2.215583,(((((blue_f1[&index=3]:0.240962,(red_f2[&index=2]:0.097970,red_f1[&index=1]:0.131734)[&index=15]:9.247085)[&index=17]:9.851590,blue_f2[&index=4]:0.268925)[&index=16]:1.372448,no_tail_l3[&index=5]:0.073305)[&index=18]:4.993526,no_tail_l2[&index=6]:9.503115)[&index=19]:16.764362,no_tail_l1[&index=7]:20.925607)[&index=20]:6.268529,((no_tail_r3[&index=10]:0.879686,(((red1[&index=13]:0.143031,red2[&index=14]:0.068583)[&index=21]:1.578671,blue2[&index=12]:4.035139)[&index=22]:14.959524,blue1[&index=11]:0.319042)[&index=23]:3.517393)[&index=24]:4.353908,no_tail_r2[&index=9]:9.863743)[&index=25]:0.826416)[&index=26];
423500	-181.752	-100.976	-80.7767	(ano_tail_r1[&index=8]:7.216462,(no_tail_l1[&index=7]:2.842938,((no_tail_l3[&index=5]:1.045469,((blue_f2[&index=4]:0.043541,blue_f1[&index=3]:0.386397)[&index=16]:1.813473,(red_f2[&index=2]:0.044913,red_f1[&index=1]:0.098841)[&index=15]:5.340480)[&index=17]:9.175974)[&index=18]:3.814593,no_tail_l2[&index=6]:3.413888)[&index=19]:2.642700)[&index=20]:0.794235,(no_tail_r2[&index=9]:9.902501,(no_tail_r3[&index=10]:4.629823,(((red2[&index=14]:0.223641,red1[&index=13]:2.928018)[&index=21]:7.193483,blue2[&index=12]:0.423084)[&index=22]:12.427147,blue1[&index=11]:0.918522)[&index=23]:4.018225)[&index=24]:2.370592)[&index=25]:2.273299)[&index=26];
423600	-175.053	-95.0987	-79.9541	(((no_tail_r3[&index=10]:17.036975,(blue1[&index=11]:2.593736,((red2[&index=14]:0.158085,red1[&index=13]:0.332470)[&index=21]:0.721033,blue2[&index=12]:7.366215)[&index=22]:2.835907)[&index=23]:0.485225)[&index=24]:4.843143,no_tail_r2[&index=9]:4.730942)[&index=25]:7.994913,ano_tail_r1[&index=8]:10.910226,(((((blue_f2[&index=4]:0.006334,(red_f1[&index=1]:0.233316,red_f2[&index=2]:0.032690)[&index=16]:0.182507)[&index=15]:0.429294,blue_f1[&index=3]:0.188188)[&index=17]:2.862910,no_tail_l3[&index=5]:3.802507)[&index=18]:2.689311,no_tail_l2[&index=6]:8.356541)[&index=19]:2.462645,no_tail_l1[&index=7]:0.035461)[&index=20]:0.578924)[&index=26];
423700	-189.374	-104.622	-84.7522	(ano_tail_r1[&index=8]:3.513517,((no_tail_r3[&index=10]:15.974695,(blue1[&index=11]:1.468945,(blue2[&index=12]:1.476991,(red1[&index=13]:0.020432,red2[&index=14]:0.252828)[&index=21]:0.802655)[&index=22]:0.050777)[&index=23]:9.169432)[&index=24]:4.142463,no_tail_r2[&index=9]:8.401363)[&index=25]:2.609986,(no_tail_l1[&index=7]:6.754535,(no_tail_l2[&index=6]:13.907480,((red_f1[&index=1]:2.722562,(blue_f2[&index=4]:3.367330,(red_f2[&index=2]:0.706156,blue_f1[&index=3]:0.018866)[&index=17]:2.160845)[&index=15]:5.504756)[&index=16]:4.664146,no_tail_l3[&index=5]:2.428770)[&index=18]:5.789110)[&index=19]:6.951815)[&index=20]:2.999528)[&index=26];
423800	-176.849	-93.6865	-83.1623	(ano_tail_r1[&index=8]:5.556223,(no_tail_l1[&index=7]:1.385309,((((blue_f1[&index=3]:6.761539,blue_f2[&index=4]:19.580241)[&index=17]:8.319956,(red_f1[&index=1]:0.002696,red_f2[&index=2]:0.044555)[&index=15]:10.447933)[&index=16]:3.202042,no_tail_l3[&index=5]:5.760006)[&index=18]:7.592735,no_tail_l2[&index=6]:5.052013)[&index=19]:5.463241)[&index=20]:2.012876,((no_tail_r3[&index=10]:8.921745,(blue1[&index=11]:0.079320,(blue2[&index=12]:0.122637,(red2[&index=14]:0.032532,red1[&index=13]:0.020575)[&index=21]:0.000330)[&index=22]:0.877774)[&index=23]:1.780978)[&index=24]:0.809361,no_tail_r2[&index=9]:2.188892)[&index=25]:1.894785)[&index=26];
423900	-194.293	-106.5	-87.7926	(ano_tail_r1[&index=8]:0.378358,((no_tail_r3[&index=10]:3.224036,(((red1[&index=13]:3.209707,red2[&index=14]:12.622618)[&index=21]:10.463545,blue2[&index=12]:5.692844)[&index=22]:1.644007,blue1[&index=11]:1.882262)[&index=23]:5.597038)[&index=24]:0.391837,no_tail_r2[&index=9]:6.134907)[&index=25]:1.462988,(no_tail_l1[&index=7]:0.201473,((((blue_f2[&index=4]:0.226293,blue_f1[&index=3]:0.038230)[&index=17]:1.502776,(red_f2[&index=2]:6.779034,red_f1[&index=1]:17.023569)[&index=15]:4.379582)[&index=16]:1.323967,no_tail_l3[&index=5]:5.538067)[&index=18]:23.856832,no_tail_l2[&index=6]:0.285699)[&index=19]:2.051734)[&index=20]:5.150494)[&index=26];
424000	-173.737	-92.1423	-81.5946	(((no_tail_l2[&index=6]:0.248565,(((red_f1[&index=1]:0.191284,red_f2[&index=2]:0.088939)[&index=15]:0.190299,(blue_f2[&index=4]:0.157279,blue_f1[&index=3]:0.017555)[&index=17]:6.342081)[&index=16]:4.003622,no_tail_l3[&index=5]:4.880885)[&index=18]:21.319408)[&index=19]:5.310686,no_tail_l1[&index=7]:2.028634)[&index=20]:1.120315,(no_tail_r2[&index=9]:2.580483,(((blue2[&index=12]:0.431810,(red2[&index=14]:0.034037,red1[&index=13]:0.005064)[&index=21]:1.224357)[&index=22]:0.632785,blue1[&index=11]:5.002488)[&index=23]:2.661200,no_tail_r3[&index=10]:6.503260)[&index=24]:6.033875)[&index=25]:8.910348,ano_tail_r1[&index=8]:10.152648)[&index=26];
424100	-186.392	-101.866	-84.5261	(((((blue2[&index=12]:4.223475,(red1[&index=13]:10.031579,red2[&index=14]:7.315833)[&index=21]:1.423334)[&index=22]:4.170315,blue1[&index=11]:4.969906)[&index=23]:5.179445,no_tail_r3[&index=10]:1.051426)[&index=24]:2.056762,no_tail_r2[&index=9]:1.003411)[&index=25]:10.243366,ano_tail_r1[&index=8]:0.056926,((no_tail_l2[&index=6]:17.250571,(((red_f2[&index=2]:0.097600,red_f1[&index=1]:0.013434)[&index=15]:0.343790,(blue_f2[&index=4]:0.264668,blue_f1[&index=3]:0.549807)[&index=17]:0.642714)[&index=16]:8.153334,no_tail_l3[&index=5]:15.244187)[&index=18]:2.834912)[&index=19]:1.154442,no_tail_l1[&index=7]:1.632302)[&index=20]:4.821839)[&index=26];
424200	-198.449	-112.333	-86.1159	(ano_tail_r1[&index=8]:4.754665,(no_tail_l1[&index=7]:14.155576,(no_tail_l2[&index=6]:2.028448,(((red_f1[&index=1]:5.113819,(red_f2[&index=2]:2.725003,blue_f2[&index=4]:1.687558)[&index=15]:0.649743)[&index=17]:3.636983,blue_f1[&index=3]:3.540068)[&index=16]:0.500077,no_tail_l3[&index=5]:12.042332)[&index=18]:3.798857)[&index=19]:0.950150)[&index=20]:2.110378,(no_tail_r2[&index=9]:0.316029,(no_tail_r3[&index=10]:3.364557,(blue1[&index=11]:11.706443,(blue2[&index=12]:15.664433,(red1[&index=13]:7.580694,red2[&index=14]:0.850414)[&index=21]:1.793614)[&index=22]:2.089635)[&index=23]:5.733081)[&index=24]:2.617415)[&index=25]:3.268403)[&index=26];
424300	-191.9	-106.194	-85.7057	((no_tail_r2[&index=9]:0.323591,(no_tail_r3[&index=10]:0.898387,((blue2[&index=12]:0.809654,(red1[&index=13]:0.198082,red2[&index=14]:0.025861)[&index=21]:1.946967)[&index=22]:1.972349,blue1[&index=11]:4.892027)[&index=23]:8.060102)[&index=24]:1.297340)[&index=25]:4.307753,ano_tail_r1[&index=8]:0.951660,(((no_tail_l3[&index=5]:1.391888,((blue_f1[&index=3]:20.857227,(red_f1[&index=1]:0.852935,red_f2[&index=2]:10.595615)[&index=16]:2.676585)[&index=15]:0.937026,blue_f2[&index=4]:5.609310)[&index=17]:15.574011)[&index=18]:3.370099,no_tail_l2[&index=6]:11.021016)[&index=19]:4.527460,no_tail_l1[&index=7]:3.285147)[&index=20]:4.245209)[&index=26];
424400	-191.359	-101.308	-90.0512	((((blue1[&index=11]:0.553910,(blue2[&index=12]:5.644305,(red1[&index=13]:0.007460,red2[&index=14]:0.154962)[&index=21]:21.689326)[&index=22]:3.019820)[&index=23]:1.523279,no_tail_r3[&index=10]:0.928138)[&index=24]:10.930380,no_tail_r2[&index=9]:6.546162)[&index=25]:7.155394,(no_tail_l1[&index=7]:2.930640,(no_tail_l2[&index=6]:0.487567,(no_tail_l3[&index=5]:8.487172,(blue_f2[&index=4]:6.781508,(red_f1[&index=1]:0.382600,(blue_f1[&index=3]:0.649279,red_f2[&index=2]:0.298312)[&index=15]:0.078483)[&index=17]:10.300993)[&index=16]:0.045373)[&index=18]:9.456887)[&index=19]:19.211515)[&index=20]:8.916676,ano_tail_r1[&index=8]:6.175071)[&index=26];
424500	-177.666	-96.0568	-81.6095	((no_tail_l1[&index=7]:17.147760,(no_tail_l2[&index=6]:7.159007,(((blue_f2[&index=4]:0.169210,(blue_f1[&index=3]:0.017602,red_f1[&index=1]:0.128605)[&index=17]:0.165481)[&index=15]:2.669107,red_f2[&index=2]:1.548601)[&index=16]:5.242538,no_tail_l3[&index=5]:3.419257)[&index=18]:1.170428)[&index=19]:3.407385)[&index=20]:11.616363,ano_tail_r1[&index=8]:1.966067,(no_tail_r2[&index=9]:10.003767,(no_tail_r3[&index=10]:0.859057,((blue2[&index=12]:3.306237,(red1[&index=13]:0.081623,red2[&index=14]:0.059443)[&index=21]:4.547631)[&index=22]:1.222835,blue1[&index=11]:1.646907)[&index=23]:0.780495)[&index=24]:2.046767)[&index=25]:9.764483)[&index=26];
424600	-200.304	-105.951	-94.3538	((no_tail_r2[&index=9]:1.977487,(no_tail_r3[&index=10]:2.233180,(blue1[&index=11]:4.940077,((red1[&index=13]:0.007323,red2[&index=14]:0.172333)[&index=21]:0.259418,blue2[&index=12]:3.004876)[&index=22]:8.837213)[&index=23]:8.119881)[&index=24]:7.486613)[&index=25]:2.758215,ano_tail_r1[&index=8]:5.769084,(no_tail_l1[&index=7]:18.244511,((((red_f1[&index=1]:5.818048,blue_f1[&index=3]:12.305192)[&index=16]:2.910575,(blue_f2[&index=4]:1.106496,red_f2[&index=2]:2.042707)[&index=17]:1.971496)[&index=15]:7.299412,no_tail_l3[&index=5]:11.251148)[&index=18]:7.460301,no_tail_l2[&index=6]:16.990048)[&index=19]:5.244175)[&index=20]:15.658292)[&index=26];
424700	-196.745	-107.039	-89.7058	(ano_tail_r1[&index=8]:5.428074,(no_tail_l1[&index=7]:1.300105,((((red_f2[&index=2]:0.015843,red_f1[&index=1]:11.469124)[&index=15]:1.232253,(blue_f1[&index=3]:7.630250,blue_f2[&index=4]:2.126744)[&index=17]:2.621820)[&index=16]:6.172119,no_tail_l3[&index=5]:8.558377)[&index=18]:5.676221,no_tail_l2[&index=6]:1.572822)[&index=19]:19.447841)[&index=20]:5.636272,(((((red2[&index=14]:0.242180,red1[&index=13]:0.241335)[&index=21]:0.757056,blue2[&index=12]:0.016033)[&index=22]:14.347965,blue1[&index=11]:6.492920)[&index=23]:0.604154,no_tail_r3[&index=10]:11.688762)[&index=24]:3.386973,no_tail_r2[&index=9]:8.978871)[&index=25]:4.983806)[&index=26];
424800	-196.479	-112.223	-84.2553	(ano_tail_r1[&index=8]:4.038712,(((no_tail_l3[&index=5]:12.160284,((red_f2[&index=2]:2.855044,red_f1[&index=1]:5.201188)[&index=15]:1.286482,(blue_f2[&index=4]:0.893969,blue_f1[&index=3]:2.813102)[&index=17]:3.399217)[&index=16]:3.273756)[&index=18]:0.308460,no_tail_l2[&index=6]:2.895832)[&index=19]:7.831948,no_tail_l1[&index=7]:2.000995)[&index=20]:13.380867,((no_tail_r3[&index=10]:0.144946,(((red1[&index=13]:11.694457,red2[&index=14]:3.662990)[&index=21]:2.610968,blue2[&index=12]:0.724687)[&index=22]:3.636474,blue1[&index=11]:3.759066)[&index=23]:3.381796)[&index=24]:5.171470,no_tail_r2[&index=9]:3.528156)[&index=25]:2.720845)[&index=26];
424900	-198.726	-106.05	-92.6759	(ano_tail_r1[&index=8]:4.231065,(no_tail_l1[&index=7]:5.365724,(no_tail_l2[&index=6]:1.761790,(((red_f2[&index=2]:7.062367,(blue_f1[&index=3]:7.545938,blue_f2[&index=4]:3.893970)[&index=16]:1.558027)[&index=15]:11.581527,red_f1[&index=1]:1.137575)[&index=17]:2.927613,no_tail_l3[&index=5]:5.537526)[&index=18]:4.525036)[&index=19]:8.741148)[&index=20]:12.335859,((((blue2[&index=12]:12.166601,(red2[&index=14]:0.092983,red1[&index=13]:0.110283)[&index=21]:4.387166)[&index=22]:14.705560,blue1[&index=11]:2.614099)[&index=23]:6.842828,no_tail_r3[&index=10]:2.773107)[&index=24]:15.475336,no_tail_r2[&index=9]:0.482571)[&index=25]:7.622764)[&index=26];
425000	-181.439	-95.733	-85.7062	((no_tail_l1[&index=7]:8.922699,((no_tail_l3[&index=5]:0.177593,((blue_f2[&index=4]:3.796949,(red_f2[&index=2]:0.036694,red_f1[&index=1]:0.006849)[&index=16]:0.428756)[&index=17]:16.316424,blue_f1[&index=3]:4.597644)[&index=15]:2.038540)[&index=18]:8.744980,no_tail_l2[&index=6]:6.532269)[&index=19]:23.254920)[&index=20]:6.257027,ano_tail_r1[&index=8]:5.798039,((no_tail_r3[&index=10]:3.349248,(blue1[&index=11]:0.914048,(blue2[&index=12]:0.451162,(red1[&index=13]:0.063120,red2[&index=14]:0.055444)[&index=21]:0.159578)[&index=22]:6.422654)[&index=23]:4.456950)[&index=24]:3.367949,no_tail_r2[&index=9]:3.404852)[&index=25]:1.075830)[&index=26];
425100	-174.521	-96.0905	-78.4305	(ano_tail_r1[&index=8]:2.383325,(((((red_f1[&index=1]:0.130535,red_f2[&index=2]:2.915858)[&index=17]:9.575801,(blue_f2[&index=4]:0.055816,blue_f1[&index=3]:0.092179)[&index=15]:2.512694)[&index=16]:0.954070,no_tail_l3[&index=5]:4.514566)[&index=18]:5.588679,no_tail_l2[&index=6]:0.833194)[&index=19]:2.429934,no_tail_l1[&index=7]:3.677859)[&index=20]:12.785378,(no_tail_r2[&index=9]:0.843006,((blue1[&index=11]:7.669502,(blue2[&index=12]:0.130784,(red2[&index=14]:0.082307,red1[&index=13]:0.004803)[&index=21]:0.406258)[&index=22]:1.040521)[&index=23]:2.703119,no_tail_r3[&index=10]:7.376803)[&index=24]:0.721896)[&index=25]:4.822822)[&index=26];
425200	-180.477	-97.9007	-82.5764	(ano_tail_r1[&index=8]:0.238360,((no_tail_r3[&index=10]:10.537970,(blue1[&index=11]:0.596950,(blue2[&index=12]:1.010984,(red1[&index=13]:0.048529,red2[&index=14]:0.073182)[&index=21]:8.011709)[&index=22]:5.315160)[&index=23]:3.358094)[&index=24]:4.932955,no_tail_r2[&index=9]:4.509778)[&index=25]:5.518922,(no_tail_l1[&index=7]:8.490682,((((blue_f2[&index=4]:1.152533,blue_f1[&index=3]:4.563049)[&index=15]:6.175662,(red_f1[&index=1]:0.038321,red_f2[&index=2]:0.052282)[&index=16]:1.547032)[&index=17]:4.525953,no_tail_l3[&index=5]:11.423341)[&index=18]:0.895764,no_tail_l2[&index=6]:0.316229)[&index=19]:10.441573)[&index=20]:1.205890)[&index=26];
425300	-193.462	-96.827	-96.6346	(ano_tail_r1[&index=8]:16.333935,(no_tail_l1[&index=7]:5.417728,(no_tail_l2[&index=6]:5.791821,(((red_f2[&index=2]:6.954820,red_f1[&index=1]:1.545346)[&index=16]:5.798128,(blue_f2[&index=4]:0.018041,blue_f1[&index=3]:0.057564)[&index=15]:15.762885)[&index=17]:18.619536,no_tail_l3[&index=5]:9.251695)[&index=18]:0.900800)[&index=19]:0.428826)[&index=20]:0.147719,(no_tail_r2[&index=9]:1.356516,((blue1[&index=11]:8.398692,(blue2[&index=12]:4.202700,(red2[&index=14]:0.017136,red1[&index=13]:0.015298)[&index=21]:29.307467)[&index=22]:13.488737)[&index=23]:8.862911,no_tail_r3[&index=10]:3.313535)[&index=24]:6.767265)[&index=25]:2.512995)[&index=26];
425400	-199.856	-112.261	-87.5948	(((no_tail_r3[&index=10]:0.018581,(blue1[&index=11]:6.110282,(blue2[&index=12]:3.351478,(red1[&index=13]:2.479660,red2[&index=14]:6.145826)[&index=21]:8.686010)[&index=22]:6.281033)[&index=23]:10.434466)[&index=24]:0.808921,no_tail_r2[&index=9]:17.205670)[&index=25]:4.114675,((no_tail_l2[&index=6]:1.757342,(((red_f1[&index=1]:1.726356,blue_f1[&index=3]:6.492534)[&index=16]:2.106597,(red_f2[&index=2]:0.718347,blue_f2[&index=4]:1.567365)[&index=15]:1.277960)[&index=17]:10.528082,no_tail_l3[&index=5]:2.004412)[&index=18]:8.740589)[&index=19]:0.366512,no_tail_l1[&index=7]:7.537051)[&index=20]:2.777782,ano_tail_r1[&index=8]:6.835415)[&index=26];
425500	-179.271	-99.9837	-79.2873	(ano_tail_r1[&index=8]:0.468855,((((red_f1[&index=1]:5.199798,((blue_f1[&index=3]:0.090738,blue_f2[&index=4]:0.013829)[&index=17]:8.495091,red_f2[&index=2]:0.407237)[&index=15]:1.691748)[&index=16]:9.952114,no_tail_l3[&index=5]:14.593535)[&index=18]:0.643865,no_tail_l2[&index=6]:4.829364)[&index=19]:8.668626,no_tail_l1[&index=7]:0.260191)[&index=20]:1.776908,(no_tail_r2[&index=9]:1.401497,(no_tail_r3[&index=10]:2.035966,(blue1[&index=11]:1.189051,(blue2[&index=12]:1.007401,(red2[&index=14]:0.184780,red1[&index=13]:0.187819)[&index=21]:6.252585)[&index=22]:1.572920)[&index=23]:3.671250)[&index=24]:3.543817)[&index=25]:0.396627)[&index=26];
425600	-191.574	-105.789	-85.7846	((no_tail_r2[&index=9]:0.677012,(((blue2[&index=12]:1.163411,(red2[&index=14]:1.741793,red1[&index=13]:0.841756)[&index=21]:0.666919)[&index=22]:0.452464,blue1[&index=11]:0.225690)[&index=23]:9.562385,no_tail_r3[&index=10]:21.091663)[&index=24]:6.333096)[&index=25]:9.429634,(no_tail_l1[&index=7]:0.107538,((((red_f2[&index=2]:0.033009,(blue_f1[&index=3]:0.213149,red_f1[&index=1]:0.004890)[&index=17]:0.940886)[&index=15]:0.851108,blue_f2[&index=4]:3.696087)[&index=16]:20.564461,no_tail_l3[&index=5]:2.821226)[&index=18]:4.288340,no_tail_l2[&index=6]:7.899488)[&index=19]:2.208817)[&index=20]:13.848316,ano_tail_r1[&index=8]:1.358818)[&index=26];
425700	-176.122	-101.911	-74.2111	(ano_tail_r1[&index=8]:7.133937,(no_tail_r2[&index=9]:0.842375,(no_tail_r3[&index=10]:2.127568,((blue2[&index=12]:0.062747,(red2[&index=14]:0.174925,red1[&index=13]:0.032314)[&index=21]:0.188034)[&index=22]:0.405242,blue1[&index=11]:0.755789)[&index=23]:1.730267)[&index=24]:1.644103)[&index=25]:0.399897,(no_tail_l1[&index=7]:7.017651,(no_tail_l2[&index=6]:1.878024,(((red_f2[&index=2]:0.906945,blue_f1[&index=3]:4.451746)[&index=17]:8.917074,(blue_f2[&index=4]:0.915737,red_f1[&index=1]:0.388710)[&index=16]:0.037898)[&index=15]:4.626296,no_tail_l3[&index=5]:1.941454)[&index=18]:1.103721)[&index=19]:5.041502)[&index=20]:0.430283)[&index=26];
425800	-207.456	-112.275	-95.1815	((((((red2[&index=14]:2.658908,red1[&index=13]:14.140061)[&index=21]:2.783780,blue2[&index=12]:1.602727)[&index=22]:9.599422,blue1[&index=11]:9.388370)[&index=23]:4.159040,no_tail_r3[&index=10]:4.573621)[&index=24]:6.561052,no_tail_r2[&index=9]:6.712223)[&index=25]:29.749940,((no_tail_l2[&index=6]:6.262256,(no_tail_l3[&index=5]:4.139959,((red_f1[&index=1]:4.655782,(blue_f2[&index=4]:1.732450,blue_f1[&index=3]:3.926933)[&index=17]:15.396844)[&index=15]:0.743403,red_f2[&index=2]:12.078354)[&index=16]:4.464389)[&index=18]:2.614434)[&index=19]:0.879335,no_tail_l1[&index=7]:1.069643)[&index=20]:0.786114,ano_tail_r1[&index=8]:7.327322)[&index=26];
425900	-197.613	-104.697	-92.9156	((no_tail_r2[&index=9]:3.225681,(no_tail_r3[&index=10]:0.689860,(((red2[&index=14]:0.012235,red1[&index=13]:0.049149)[&index=21]:0.812050,blue2[&index=12]:3.600551)[&index=22]:27.125328,blue1[&index=11]:1.276035)[&index=23]:3.246256)[&index=24]:21.617250)[&index=25]:9.621630,((no_tail_l2[&index=6]:2.948054,(((blue_f1[&index=3]:3.549906,(red_f2[&index=2]:6.268684,blue_f2[&index=4]:10.046279)[&index=17]:3.369764)[&index=16]:12.335964,red_f1[&index=1]:4.257235)[&index=15]:0.292044,no_tail_l3[&index=5]:6.801498)[&index=18]:11.819612)[&index=19]:5.095358,no_tail_l1[&index=7]:0.122944)[&index=20]:3.806206,ano_tail_r1[&index=8]:4.687168)[&index=26];
426000	-199.785	-112.285	-87.4994	(ano_tail_r1[&index=8]:11.248550,(no_tail_l1[&index=7]:10.422807,(no_tail_l2[&index=6]:5.348877,((blue_f2[&index=4]:8.920285,((red_f1[&index=1]:3.262007,red_f2[&index=2]:2.574342)[&index=16]:2.878004,blue_f1[&index=3]:1.627534)[&index=17]:5.713376)[&index=15]:0.684871,no_tail_l3[&index=5]:2.363780)[&index=18]:0.514856)[&index=19]:13.557750)[&index=20]:0.480543,(no_tail_r2[&index=9]:6.641072,(no_tail_r3[&index=10]:4.611194,(blue1[&index=11]:2.084781,(blue2[&index=12]:3.754687,(red1[&index=13]:6.501720,red2[&index=14]:8.522720)[&index=21]:3.542070)[&index=22]:3.841380)[&index=23]:0.523409)[&index=24]:9.720168)[&index=25]:0.255331)[&index=26];
426100	-190.274	-107.863	-82.4113	(ano_tail_r1[&index=8]:3.940213,(((blue1[&index=11]:0.501031,((red2[&index=14]:0.182003,red1[&index=13]:0.238084)[&index=21]:2.176156,blue2[&index=12]:1.847205)[&index=22]:3.024355)[&index=23]:5.448019,no_tail_r3[&index=10]:13.814424)[&index=24]:1.478835,no_tail_r2[&index=9]:1.554544)[&index=25]:0.839272,((no_tail_l2[&index=6]:0.993702,((red_f1[&index=1]:5.286114,((red_f2[&index=2]:2.039140,blue_f1[&index=3]:10.424268)[&index=16]:1.812198,blue_f2[&index=4]:3.052284)[&index=15]:15.776157)[&index=17]:1.065277,no_tail_l3[&index=5]:0.997246)[&index=18]:5.015006)[&index=19]:5.596706,no_tail_l1[&index=7]:4.009928)[&index=20]:3.043175)[&index=26];
426200	-193.483	-105.982	-87.5005	((no_tail_r2[&index=9]:7.354581,((((red2[&index=14]:0.184822,red1[&index=13]:0.036689)[&index=21]:1.296644,blue2[&index=12]:14.583170)[&index=22]:22.851867,blue1[&index=11]:9.506435)[&index=23]:0.271989,no_tail_r3[&index=10]:3.332387)[&index=24]:3.683950)[&index=25]:1.261512,ano_tail_r1[&index=8]:5.073156,(no_tail_l1[&index=7]:8.043887,(((((blue_f1[&index=3]:2.308685,blue_f2[&index=4]:0.134123)[&index=16]:8.490403,red_f2[&index=2]:4.952795)[&index=15]:2.302258,red_f1[&index=1]:1.328357)[&index=17]:1.018989,no_tail_l3[&index=5]:1.792061)[&index=18]:1.096001,no_tail_l2[&index=6]:1.000153)[&index=19]:14.650502)[&index=20]:3.045897)[&index=26];
426300	-183.347	-101.473	-81.8739	(ano_tail_r1[&index=8]:1.040006,(no_tail_r2[&index=9]:5.096109,((blue1[&index=11]:1.616178,(blue2[&index=12]:4.327649,(red2[&index=14]:0.121922,red1[&index=13]:0.054281)[&index=21]:11.312702)[&index=22]:6.364827)[&index=23]:1.526971,no_tail_r3[&index=10]:7.637699)[&index=24]:11.771948)[&index=25]:2.824165,(((no_tail_l3[&index=5]:4.170815,((red_f2[&index=2]:0.162521,blue_f1[&index=3]:0.015137)[&index=16]:0.303971,(red_f1[&index=1]:2.837053,blue_f2[&index=4]:10.163448)[&index=17]:6.003158)[&index=15]:0.285335)[&index=18]:2.063018,no_tail_l2[&index=6]:0.814382)[&index=19]:4.111308,no_tail_l1[&index=7]:0.780112)[&index=20]:6.063822)[&index=26];
426400	-210.404	-111.503	-98.901	((no_tail_r2[&index=9]:0.637075,(no_tail_r3[&index=10]:2.908590,(((red2[&index=14]:19.074298,red1[&index=13]:2.712451)[&index=21]:0.894491,blue2[&index=12]:0.997328)[&index=22]:7.084705,blue1[&index=11]:15.047892)[&index=23]:7.041182)[&index=24]:14.628687)[&index=25]:18.189483,ano_tail_r1[&index=8]:3.774082,(no_tail_l1[&index=7]:4.732645,((((blue_f2[&index=4]:2.418502,(red_f1[&index=1]:0.614920,red_f2[&index=2]:0.827297)[&index=15]:3.033563)[&index=17]:3.050113,blue_f1[&index=3]:3.143742)[&index=16]:6.734164,no_tail_l3[&index=5]:5.788026)[&index=18]:7.282090,no_tail_l2[&index=6]:36.444857)[&index=19]:7.159298)[&index=20]:2.384332)[&index=26];
426500	-190.32	-110.378	-79.9417	(((no_tail_l2[&index=6]:7.335114,((blue_f1[&index=3]:1.075139,((blue_f2[&index=4]:0.101914,red_f1[&index=1]:0.680439)[&index=16]:0.983185,red_f2[&index=2]:3.596747)[&index=15]:0.410020)[&index=17]:4.684100,no_tail_l3[&index=5]:3.299513)[&index=18]:5.202352)[&index=19]:1.059069,no_tail_l1[&index=7]:5.258699)[&index=20]:2.763753,(no_tail_r2[&index=9]:1.052869,((((red1[&index=13]:7.466642,red2[&index=14]:4.910900)[&index=21]:2.179575,blue2[&index=12]:7.975378)[&index=22]:0.886664,blue1[&index=11]:2.257684)[&index=23]:13.596180,no_tail_r3[&index=10]:2.156037)[&index=24]:1.100665)[&index=25]:1.743317,ano_tail_r1[&index=8]:0.031663)[&index=26];
426600	-186.104	-103.574	-82.5304	((no_tail_l1[&index=7]:3.704480,((((red_f1[&index=1]:17.230947,red_f2[&index=2]:17.196502)[&index=17]:7.844410,(blue_f1[&index=3]:0.318774,blue_f2[&index=4]:1.476432)[&index=16]:6.360989)[&index=15]:3.146717,no_tail_l3[&index=5]:8.599855)[&index=18]:12.071294,no_tail_l2[&index=6]:0.274385)[&index=19]:2.454675)[&index=20]:0.116548,ano_tail_r1[&index=8]:2.429999,((no_tail_r3[&index=10]:1.770716,(blue1[&index=11]:0.515071,((red2[&index=14]:0.023384,red1[&index=13]:0.006410)[&index=21]:1.837071,blue2[&index=12]:1.310157)[&index=22]:0.297812)[&index=23]:1.439082)[&index=24]:0.163320,no_tail_r2[&index=9]:3.031949)[&index=25]:1.130060)[&index=26];
426700	-187.479	-104.252	-83.2274	((((blue1[&index=11]:0.542397,((red2[&index=14]:1.212568,red1[&index=13]:6.316476)[&index=21]:6.726690,blue2[&index=12]:8.293405)[&index=22]:1.218237)[&index=23]:4.516945,no_tail_r3[&index=10]:5.459601)[&index=24]:4.307869,no_tail_r2[&index=9]:8.106886)[&index=25]:2.887430,(((((blue_f1[&index=3]:0.009523,blue_f2[&index=4]:0.021747)[&index=17]:0.872256,(red_f2[&index=2]:5.089453,red_f1[&index=1]:1.007097)[&index=15]:6.296487)[&index=16]:12.084414,no_tail_l3[&index=5]:1.511222)[&index=18]:3.748139,no_tail_l2[&index=6]:1.463424)[&index=19]:0.719668,no_tail_l1[&index=7]:0.785939)[&index=20]:0.285547,ano_tail_r1[&index=8]:14.752759)[&index=26];
426800	-176.208	-99.092	-77.1155	(((no_tail_r3[&index=10]:4.094390,(((red1[&index=13]:0.126586,red2[&index=14]:0.055154)[&index=21]:3.063103,blue2[&index=12]:0.508816)[&index=22]:0.028066,blue1[&index=11]:1.823879)[&index=23]:16.398659)[&index=24]:1.348139,no_tail_r2[&index=9]:0.262796)[&index=25]:0.212063,ano_tail_r1[&index=8]:0.058080,(no_tail_l1[&index=7]:0.246501,(no_tail_l2[&index=6]:16.476746,(((blue_f2[&index=4]:0.062666,red_f1[&index=1]:0.188136)[&index=17]:3.135101,(blue_f1[&index=3]:1.508800,red_f2[&index=2]:1.464039)[&index=15]:0.620024)[&index=16]:1.193421,no_tail_l3[&index=5]:6.822923)[&index=18]:2.821805)[&index=19]:0.095324)[&index=20]:5.061507)[&index=26];
426900	-198.158	-104.84	-93.3184	(ano_tail_r1[&index=8]:4.550855,((no_tail_r3[&index=10]:2.259658,(((red2[&index=14]:0.170275,red1[&index=13]:12.901840)[&index=21]:3.908634,blue2[&index=12]:6.061672)[&index=22]:18.029260,blue1[&index=11]:7.211048)[&index=23]:2.628511)[&index=24]:2.090769,no_tail_r2[&index=9]:4.967742)[&index=25]:2.930725,((no_tail_l2[&index=6]:9.485208,(((blue_f1[&index=3]:2.579128,blue_f2[&index=4]:30.254091)[&index=17]:13.065030,(red_f2[&index=2]:0.019079,red_f1[&index=1]:0.060254)[&index=16]:0.094531)[&index=15]:2.880475,no_tail_l3[&index=5]:2.096890)[&index=18]:6.814547)[&index=19]:10.880502,no_tail_l1[&index=7]:0.382593)[&index=20]:2.367471)[&index=26];
427000	-186.805	-103.932	-82.8727	((no_tail_r2[&index=9]:3.629391,((blue1[&index=11]:2.583337,((red1[&index=13]:0.031947,red2[&index=14]:0.010260)[&index=21]:1.189715,blue2[&index=12]:0.922841)[&index=22]:2.380651)[&index=23]:4.951202,no_tail_r3[&index=10]:7.653801)[&index=24]:8.699569)[&index=25]:8.889153,(no_tail_l1[&index=7]:1.945171,(no_tail_l2[&index=6]:1.170114,((((blue_f1[&index=3]:7.842938,red_f2[&index=2]:5.246064)[&index=15]:11.412222,red_f1[&index=1]:4.869942)[&index=17]:0.355361,blue_f2[&index=4]:16.160600)[&index=16]:0.491422,no_tail_l3[&index=5]:0.413389)[&index=18]:0.005303)[&index=19]:0.748783)[&index=20]:0.130326,ano_tail_r1[&index=8]:4.728921)[&index=26];
427100	-187.055	-99.493	-87.5622	(((no_tail_r3[&index=10]:0.167766,(blue1[&index=11]:0.470193,((red1[&index=13]:0.810904,red2[&index=14]:0.479427)[&index=21]:4.073876,blue2[&index=12]:9.911813)[&index=22]:3.624707)[&index=23]:0.539880)[&index=24]:4.105357,no_tail_r2[&index=9]:9.189325)[&index=25]:10.982087,ano_tail_r1[&index=8]:1.607257,((no_tail_l2[&index=6]:13.332546,(((blue_f2[&index=4]:0.327655,blue_f1[&index=3]:0.325244)[&index=16]:4.084331,(red_f2[&index=2]:0.013158,red_f1[&index=1]:0.004340)[&index=15]:9.533419)[&index=17]:6.580867,no_tail_l3[&index=5]:4.546157)[&index=18]:3.937590)[&index=19]:7.776473,no_tail_l1[&index=7]:0.471993)[&index=20]:23.013409)[&index=26];
427200	-193.636	-106.702	-86.9348	(((((blue2[&index=12]:1.513203,(red2[&index=14]:0.080615,red1[&index=13]:0.196114)[&index=21]:5.947032)[&index=22]:8.247423,blue1[&index=11]:2.598625)[&index=23]:0.673999,no_tail_r3[&index=10]:2.046532)[&index=24]:3.682604,no_tail_r2[&index=9]:2.095353)[&index=25]:1.027049,((no_tail_l2[&index=6]:1.773623,(no_tail_l3[&index=5]:3.291173,(red_f2[&index=2]:8.793837,((blue_f2[&index=4]:8.518799,red_f1[&index=1]:8.547364)[&index=16]:4.650742,blue_f1[&index=3]:9.289834)[&index=15]:0.477290)[&index=17]:1.415842)[&index=18]:9.704613)[&index=19]:13.188791,no_tail_l1[&index=7]:11.596636)[&index=20]:6.501084,ano_tail_r1[&index=8]:0.914835)[&index=26];
427300	-202.993	-112.18	-90.8126	(ano_tail_r1[&index=8]:4.692759,((no_tail_l2[&index=6]:8.312678,(no_tail_l3[&index=5]:0.316885,(red_f2[&index=2]:1.282373,(blue_f1[&index=3]:2.956281,(red_f1[&index=1]:4.795741,blue_f2[&index=4]:4.168648)[&index=17]:8.949064)[&index=15]:14.833572)[&index=16]:4.968007)[&index=18]:5.010912)[&index=19]:1.103148,no_tail_l1[&index=7]:0.857249)[&index=20]:0.866366,(no_tail_r2[&index=9]:1.531326,(no_tail_r3[&index=10]:1.593927,(((red1[&index=13]:1.266245,red2[&index=14]:1.622158)[&index=21]:0.547633,blue2[&index=12]:5.534685)[&index=22]:17.498273,blue1[&index=11]:8.266322)[&index=23]:7.218573)[&index=24]:21.303667)[&index=25]:6.665668)[&index=26];
427400	-195.152	-111.493	-83.6585	(ano_tail_r1[&index=8]:2.982828,(no_tail_l1[&index=7]:0.980616,((no_tail_l3[&index=5]:3.426355,((blue_f2[&index=4]:0.513820,blue_f1[&index=3]:0.958455)[&index=17]:1.902107,(red_f1[&index=1]:3.121204,red_f2[&index=2]:6.352637)[&index=15]:2.023476)[&index=16]:2.590414)[&index=18]:4.980892,no_tail_l2[&index=6]:2.113731)[&index=19]:13.294733)[&index=20]:2.780934,((no_tail_r3[&index=10]:4.214180,(((red2[&index=14]:9.106222,red1[&index=13]:3.112342)[&index=21]:1.492665,blue2[&index=12]:3.163566)[&index=22]:7.468988,blue1[&index=11]:4.142511)[&index=23]:0.343226)[&index=24]:1.136099,no_tail_r2[&index=9]:6.304356)[&index=25]:11.885055)[&index=26];
427500	-175.716	-94.2442	-81.4714	((((no_tail_l3[&index=5]:8.753048,((blue_f1[&index=3]:0.503654,blue_f2[&index=4]:0.257084)[&index=16]:7.422371,(red_f1[&index=1]:0.001445,red_f2[&index=2]:0.095025)[&index=17]:2.368512)[&index=15]:6.786525)[&index=18]:6.596828,no_tail_l2[&index=6]:2.920572)[&index=19]:2.593154,no_tail_l1[&index=7]:4.239189)[&index=20]:4.809015,ano_tail_r1[&index=8]:0.546085,((no_tail_r3[&index=10]:1.329553,((blue2[&index=12]:0.125285,(red1[&index=13]:0.021171,red2[&index=14]:0.324670)[&index=21]:0.584727)[&index=22]:0.407135,blue1[&index=11]:0.415186)[&index=23]:12.277634)[&index=24]:4.238345,no_tail_r2[&index=9]:3.491251)[&index=25]:18.348741)[&index=26];
427600	-180.331	-97.6993	-82.6313	((((no_tail_l3[&index=5]:0.700742,(red_f2[&index=2]:0.001384,(red_f1[&index=1]:0.090806,(blue_f1[&index=3]:0.108354,blue_f2[&index=4]:0.073931)[&index=16]:0.973780)[&index=17]:0.031930)[&index=15]:13.799488)[&index=18]:9.818718,no_tail_l2[&index=6]:5.161359)[&index=19]:1.217696,no_tail_l1[&index=7]:2.351047)[&index=20]:0.268239,ano_tail_r1[&index=8]:3.646895,(no_tail_r2[&index=9]:0.778692,(no_tail_r3[&index=10]:0.552857,((blue2[&index=12]:0.854427,(red2[&index=14]:3.495873,red1[&index=13]:14.754467)[&index=21]:0.799050)[&index=22]:10.818710,blue1[&index=11]:5.648366)[&index=23]:3.037390)[&index=24]:15.904735)[&index=25]:0.366590)[&index=26];
427700	-176.292	-102.269	-74.0233	(((no_tail_l2[&index=6]:5.281448,(((red_f1[&index=1]:2.349056,red_f2[&index=2]:1.046468)[&index=17]:1.065981,(blue_f2[&index=4]:0.421800,blue_f1[&index=3]:0.261150)[&index=16]:0.332947)[&index=15]:2.572624,no_tail_l3[&index=5]:0.402665)[&index=18]:4.409566)[&index=19]:1.362223,no_tail_l1[&index=7]:6.652776)[&index=20]:3.293495,((no_tail_r3[&index=10]:2.418148,(blue1[&index=11]:8.582945,((red2[&index=14]:0.041328,red1[&index=13]:0.081305)[&index=21]:2.225459,blue2[&index=12]:0.677510)[&index=22]:0.705827)[&index=23]:0.298280)[&index=24]:5.172978,no_tail_r2[&index=9]:0.338638)[&index=25]:2.013369,ano_tail_r1[&index=8]:0.207705)[&index=26];
427800	-174.528	-97.91	-76.6181	((no_tail_r2[&index=9]:0.153321,((blue1[&index=11]:1.441772,((red1[&index=13]:0.076876,red2[&index=14]:0.023617)[&index=21]:8.116643,blue2[&index=12]:2.390993)[&index=22]:0.462465)[&index=23]:0.236031,no_tail_r3[&index=10]:0.349314)[&index=24]:7.131249)[&index=25]:2.498539,((no_tail_l2[&index=6]:3.759840,(no_tail_l3[&index=5]:2.983898,(blue_f1[&index=3]:2.572622,((red_f1[&index=1]:0.112700,red_f2[&index=2]:0.003398)[&index=16]:0.455209,blue_f2[&index=4]:4.218370)[&index=17]:4.100867)[&index=15]:4.267038)[&index=18]:2.732761)[&index=19]:0.261477,no_tail_l1[&index=7]:2.210806)[&index=20]:1.661610,ano_tail_r1[&index=8]:12.968089)[&index=26];
427900	-199.758	-112.251	-87.5074	(ano_tail_r1[&index=8]:1.860839,((no_tail_l2[&index=6]:2.453086,(no_tail_l3[&index=5]:8.457082,(blue_f1[&index=3]:10.934715,((red_f2[&index=2]:4.108443,blue_f2[&index=4]:23.476340)[&index=16]:0.221970,red_f1[&index=1]:11.273413)[&index=17]:1.161485)[&index=15]:0.525598)[&index=18]:3.377792)[&index=19]:5.528217,no_tail_l1[&index=7]:1.223242)[&index=20]:2.047810,(no_tail_r2[&index=9]:1.063316,((((red2[&index=14]:1.947211,red1[&index=13]:2.920038)[&index=21]:1.774661,blue2[&index=12]:5.013349)[&index=22]:9.465953,blue1[&index=11]:0.862681)[&index=23]:1.152667,no_tail_r3[&index=10]:5.471640)[&index=24]:12.214475)[&index=25]:1.100130)[&index=26];
428000	-179.297	-97.9631	-81.3339	(((no_tail_l2[&index=6]:17.625961,(((red_f1[&index=1]:0.012854,red_f2[&index=2]:0.174488)[&index=15]:4.947778,(blue_f2[&index=4]:2.109034,blue_f1[&index=3]:9.728831)[&index=17]:6.905132)[&index=16]:0.304984,no_tail_l3[&index=5]:0.497863)[&index=18]:2.802404)[&index=19]:2.121221,no_tail_l1[&index=7]:4.063234)[&index=20]:0.188724,ano_tail_r1[&index=8]:8.169664,(((blue1[&index=11]:2.120409,((red1[&index=13]:0.020824,red2[&index=14]:0.021423)[&index=21]:6.459574,blue2[&index=12]:0.910733)[&index=22]:0.137728)[&index=23]:4.846640,no_tail_r3[&index=10]:3.460822)[&index=24]:1.003239,no_tail_r2[&index=9]:2.814866)[&index=25]:7.320175)[&index=26];
428100	-183.76	-102.487	-81.2721	(ano_tail_r1[&index=8]:2.701519,(no_tail_r2[&index=9]:11.283598,(no_tail_r3[&index=10]:1.696515,((blue2[&index=12]:0.212622,(red2[&index=14]:0.105194,red1[&index=13]:0.076341)[&index=21]:0.010383)[&index=22]:0.120763,blue1[&index=11]:2.704066)[&index=23]:8.199750)[&index=24]:0.273180)[&index=25]:0.185633,((no_tail_l2[&index=6]:2.912876,(no_tail_l3[&index=5]:0.068695,((blue_f1[&index=3]:1.460889,(red_f2[&index=2]:0.856437,red_f1[&index=1]:0.594317)[&index=15]:1.098685)[&index=17]:5.168579,blue_f2[&index=4]:6.230673)[&index=16]:3.284700)[&index=18]:3.541833)[&index=19]:24.222318,no_tail_l1[&index=7]:10.610451)[&index=20]:0.839499)[&index=26];
428200	-174.499	-94.7095	-79.7891	(ano_tail_r1[&index=8]:3.029059,(no_tail_r2[&index=9]:0.019021,((blue1[&index=11]:10.176811,(blue2[&index=12]:17.197447,(red2[&index=14]:0.010098,red1[&index=13]:0.221567)[&index=21]:1.127175)[&index=22]:5.533824)[&index=23]:2.096885,no_tail_r3[&index=10]:0.264445)[&index=24]:0.013316)[&index=25]:5.273379,((((blue_f2[&index=4]:4.378682,((blue_f1[&index=3]:0.336696,red_f1[&index=1]:0.003661)[&index=17]:0.087121,red_f2[&index=2]:0.349636)[&index=15]:3.436108)[&index=16]:5.786700,no_tail_l3[&index=5]:4.764833)[&index=18]:2.358546,no_tail_l2[&index=6]:1.773332)[&index=19]:7.655478,no_tail_l1[&index=7]:1.042496)[&index=20]:4.107967)[&index=26];
428300	-194.475	-106.112	-88.363	(ano_tail_r1[&index=8]:8.729043,(((no_tail_l3[&index=5]:0.998515,(red_f1[&index=1]:11.200995,((blue_f1[&index=3]:0.016169,blue_f2[&index=4]:0.192486)[&index=15]:6.939234,red_f2[&index=2]:0.650947)[&index=17]:2.480009)[&index=16]:2.355456)[&index=18]:1.394883,no_tail_l2[&index=6]:8.887805)[&index=19]:4.582103,no_tail_l1[&index=7]:1.829482)[&index=20]:10.578829,(no_tail_r2[&index=9]:3.468358,((blue1[&index=11]:0.291007,((red2[&index=14]:0.378775,red1[&index=13]:15.423152)[&index=21]:11.606176,blue2[&index=12]:6.191759)[&index=22]:8.666716)[&index=23]:5.640084,no_tail_r3[&index=10]:3.779823)[&index=24]:4.681938)[&index=25]:2.950211)[&index=26];
428400	-200.427	-104.297	-96.1297	(ano_tail_r1[&index=8]:2.531261,((((blue_f2[&index=4]:28.997220,((red_f1[&index=1]:2.644823,blue_f1[&index=3]:12.064730)[&index=17]:11.763107,red_f2[&index=2]:0.592125)[&index=16]:21.040554)[&index=15]:1.635397,no_tail_l3[&index=5]:4.406620)[&index=18]:16.872592,no_tail_l2[&index=6]:0.558273)[&index=19]:0.985533,no_tail_l1[&index=7]:4.805104)[&index=20]:1.532435,(no_tail_r2[&index=9]:2.654284,(((blue2[&index=12]:8.737267,(red2[&index=14]:0.016185,red1[&index=13]:0.012899)[&index=21]:3.471702)[&index=22]:0.341387,blue1[&index=11]:12.134353)[&index=23]:1.469987,no_tail_r3[&index=10]:5.812505)[&index=24]:4.210819)[&index=25]:13.456344)[&index=26];
428500	-190.243	-104.784	-85.4594	((((no_tail_l3[&index=5]:8.277855,((red_f1[&index=1]:0.189076,(blue_f2[&index=4]:0.413842,red_f2[&index=2]:0.039641)[&index=17]:8.290478)[&index=16]:0.409546,blue_f1[&index=3]:2.414945)[&index=15]:3.858270)[&index=18]:19.665666,no_tail_l2[&index=6]:9.870383)[&index=19]:11.615848,no_tail_l1[&index=7]:3.509875)[&index=20]:5.133922,(no_tail_r2[&index=9]:1.223175,(no_tail_r3[&index=10]:4.325066,(((red2[&index=14]:0.051050,red1[&index=13]:0.353070)[&index=21]:1.103075,blue2[&index=12]:2.433408)[&index=22]:3.343632,blue1[&index=11]:0.598881)[&index=23]:1.133335)[&index=24]:0.748323)[&index=25]:16.858561,ano_tail_r1[&index=8]:3.535265)[&index=26];
428600	-183.926	-102.173	-81.753	(ano_tail_r1[&index=8]:4.592230,(((((red1[&index=13]:0.084232,red2[&index=14]:0.299889)[&index=21]:0.641546,blue2[&index=12]:2.909628)[&index=22]:2.445630,blue1[&index=11]:7.247841)[&index=23]:0.769331,no_tail_r3[&index=10]:4.240851)[&index=24]:4.149262,no_tail_r2[&index=9]:0.038918)[&index=25]:1.010059,(no_tail_l1[&index=7]:3.561799,(no_tail_l2[&index=6]:42.764397,((blue_f2[&index=4]:1.078062,(blue_f1[&index=3]:2.843933,(red_f1[&index=1]:0.124885,red_f2[&index=2]:0.162864)[&index=16]:0.990706)[&index=17]:1.105166)[&index=15]:4.120939,no_tail_l3[&index=5]:0.846195)[&index=18]:0.409282)[&index=19]:2.964163)[&index=20]:1.462219)[&index=26];
428700	-181.494	-102.015	-79.4788	(ano_tail_r1[&index=8]:3.578534,(no_tail_l1[&index=7]:2.122052,((no_tail_l3[&index=5]:0.147685,(((red_f2[&index=2]:0.019449,red_f1[&index=1]:0.007113)[&index=16]:0.301429,blue_f1[&index=3]:0.354052)[&index=15]:0.459000,blue_f2[&index=4]:4.496715)[&index=17]:2.508880)[&index=18]:9.319965,no_tail_l2[&index=6]:0.621929)[&index=19]:1.034269)[&index=20]:0.355236,(no_tail_r2[&index=9]:3.919900,(no_tail_r3[&index=10]:4.678607,(blue1[&index=11]:0.146398,((red1[&index=13]:3.481324,red2[&index=14]:0.671548)[&index=21]:8.589182,blue2[&index=12]:3.599538)[&index=22]:4.123555)[&index=23]:7.976214)[&index=24]:14.861539)[&index=25]:2.118998)[&index=26];
428800	-189.914	-105.444	-84.4702	((no_tail_r2[&index=9]:4.537462,(no_tail_r3[&index=10]:3.427871,(((red2[&index=14]:1.497853,red1[&index=13]:6.964660)[&index=21]:8.031441,blue2[&index=12]:0.360724)[&index=22]:1.051295,blue1[&index=11]:0.984510)[&index=23]:0.656054)[&index=24]:0.430457)[&index=25]:0.630368,ano_tail_r1[&index=8]:1.941549,(((no_tail_l3[&index=5]:10.498657,(red_f2[&index=2]:15.681473,(red_f1[&index=1]:4.148403,(blue_f1[&index=3]:0.131580,blue_f2[&index=4]:0.030043)[&index=16]:10.618554)[&index=15]:1.947714)[&index=17]:6.105066)[&index=18]:8.013828,no_tail_l2[&index=6]:3.114899)[&index=19]:2.002910,no_tail_l1[&index=7]:2.439521)[&index=20]:9.203323)[&index=26];
428900	-185.541	-105.17	-80.3709	((no_tail_r2[&index=9]:3.185477,((blue1[&index=11]:0.166663,((red2[&index=14]:0.329851,red1[&index=13]:0.185587)[&index=21]:2.376661,blue2[&index=12]:0.902618)[&index=22]:6.192807)[&index=23]:0.666134,no_tail_r3[&index=10]:3.594432)[&index=24]:1.265862)[&index=25]:10.903728,(no_tail_l1[&index=7]:5.243911,(no_tail_l2[&index=6]:1.801409,(no_tail_l3[&index=5]:7.184912,((red_f1[&index=1]:0.189569,blue_f1[&index=3]:0.203659)[&index=16]:6.096461,(blue_f2[&index=4]:7.278778,red_f2[&index=2]:1.194264)[&index=15]:3.479130)[&index=17]:8.695969)[&index=18]:1.500243)[&index=19]:3.321564)[&index=20]:1.708931,ano_tail_r1[&index=8]:6.284652)[&index=26];
429000	-198.232	-108.447	-89.7845	((no_tail_r2[&index=9]:7.719135,((blue1[&index=11]:3.279819,((red1[&index=13]:0.301563,red2[&index=14]:0.200956)[&index=21]:1.606596,blue2[&index=12]:4.354844)[&index=22]:3.004309)[&index=23]:8.109124,no_tail_r3[&index=10]:5.942179)[&index=24]:2.397877)[&index=25]:24.055861,(((no_tail_l3[&index=5]:16.250952,((red_f1[&index=1]:8.069187,blue_f2[&index=4]:1.693978)[&index=16]:1.463580,(blue_f1[&index=3]:2.182233,red_f2[&index=2]:0.711147)[&index=15]:1.904602)[&index=17]:0.659093)[&index=18]:5.105651,no_tail_l2[&index=6]:0.419445)[&index=19]:6.531695,no_tail_l1[&index=7]:9.197035)[&index=20]:0.510247,ano_tail_r1[&index=8]:15.350585)[&index=26];
429100	-195.007	-101.836	-93.1713	((no_tail_l1[&index=7]:5.691281,((no_tail_l3[&index=5]:1.219011,((red_f2[&index=2]:25.643410,blue_f1[&index=3]:2.194362)[&index=15]:12.208526,(blue_f2[&index=4]:0.187738,red_f1[&index=1]:0.097937)[&index=16]:2.807228)[&index=17]:7.433523)[&index=18]:4.990829,no_tail_l2[&index=6]:14.270732)[&index=19]:4.737270)[&index=20]:6.501144,ano_tail_r1[&index=8]:13.196230,((no_tail_r3[&index=10]:10.560000,(((red2[&index=14]:0.059362,red1[&index=13]:0.104034)[&index=21]:2.802461,blue2[&index=12]:9.776429)[&index=22]:2.736876,blue1[&index=11]:9.534968)[&index=23]:1.687495)[&index=24]:2.166604,no_tail_r2[&index=9]:2.302912)[&index=25]:5.044911)[&index=26];
429200	-167.71	-90.0467	-77.6629	(((((blue2[&index=12]:11.765296,(red2[&index=14]:0.012475,red1[&index=13]:0.138286)[&index=21]:3.745511)[&index=22]:1.325277,blue1[&index=11]:11.418206)[&index=23]:3.330563,no_tail_r3[&index=10]:0.699562)[&index=24]:7.870227,no_tail_r2[&index=9]:7.415501)[&index=25]:0.172257,(no_tail_l1[&index=7]:4.933004,((no_tail_l3[&index=5]:0.246820,(blue_f2[&index=4]:0.077296,((red_f2[&index=2]:0.191745,red_f1[&index=1]:0.170984)[&index=15]:0.971659,blue_f1[&index=3]:0.108991)[&index=16]:0.033638)[&index=17]:0.489173)[&index=18]:0.364924,no_tail_l2[&index=6]:0.044018)[&index=19]:2.396453)[&index=20]:3.995205,ano_tail_r1[&index=8]:8.496500)[&index=26];
429300	-191.014	-103.986	-87.0282	((no_tail_r2[&index=9]:5.697651,(no_tail_r3[&index=10]:0.570508,((blue2[&index=12]:0.875235,(red2[&index=14]:0.001442,red1[&index=13]:0.009590)[&index=21]:0.940728)[&index=22]:5.276886,blue1[&index=11]:10.639289)[&index=23]:2.218449)[&index=24]:14.939262)[&index=25]:4.067867,((no_tail_l2[&index=6]:9.063360,((red_f2[&index=2]:7.674713,(blue_f2[&index=4]:9.267480,(blue_f1[&index=3]:7.067603,red_f1[&index=1]:1.199030)[&index=15]:1.524460)[&index=17]:11.879636)[&index=16]:1.308475,no_tail_l3[&index=5]:2.166008)[&index=18]:4.659210)[&index=19]:5.107814,no_tail_l1[&index=7]:5.611119)[&index=20]:4.474911,ano_tail_r1[&index=8]:0.999328)[&index=26];
429400	-176.509	-95.0988	-81.4103	(((no_tail_r3[&index=10]:3.589354,((blue2[&index=12]:1.447583,(red1[&index=13]:0.025033,red2[&index=14]:0.018461)[&index=21]:0.043860)[&index=22]:7.720861,blue1[&index=11]:10.112107)[&index=23]:2.616512)[&index=24]:3.241936,no_tail_r2[&index=9]:15.077849)[&index=25]:3.805678,ano_tail_r1[&index=8]:1.077960,((no_tail_l2[&index=6]:0.551822,(((blue_f2[&index=4]:0.008569,(red_f1[&index=1]:0.076491,red_f2[&index=2]:0.257454)[&index=15]:0.242151)[&index=17]:13.256978,blue_f1[&index=3]:2.015880)[&index=16]:7.896436,no_tail_l3[&index=5]:0.147939)[&index=18]:4.435569)[&index=19]:8.754196,no_tail_l1[&index=7]:0.564930)[&index=20]:2.164849)[&index=26];
429500	-198.517	-105.119	-93.3979	(ano_tail_r1[&index=8]:3.858755,(no_tail_l1[&index=7]:3.816949,(no_tail_l2[&index=6]:6.562859,(no_tail_l3[&index=5]:8.538435,(red_f1[&index=1]:1.416693,((red_f2[&index=2]:10.236689,blue_f2[&index=4]:6.277256)[&index=15]:2.986161,blue_f1[&index=3]:14.242766)[&index=16]:6.979747)[&index=17]:0.769019)[&index=18]:4.758360)[&index=19]:4.218082)[&index=20]:2.754120,((((blue2[&index=12]:8.248239,(red2[&index=14]:0.004812,red1[&index=13]:0.101465)[&index=21]:1.889333)[&index=22]:11.555930,blue1[&index=11]:12.203574)[&index=23]:2.847511,no_tail_r3[&index=10]:1.360712)[&index=24]:2.274176,no_tail_r2[&index=9]:13.550473)[&index=25]:17.636599)[&index=26];
429600	-195.153	-103.686	-91.4665	(ano_tail_r1[&index=8]:3.588914,(((((red2[&index=14]:0.090241,red1[&index=13]:1.263021)[&index=21]:0.589870,blue2[&index=12]:0.952610)[&index=22]:5.009016,blue1[&index=11]:1.495007)[&index=23]:36.730719,no_tail_r3[&index=10]:10.617187)[&index=24]:1.259710,no_tail_r2[&index=9]:9.443717)[&index=25]:1.922973,(no_tail_l1[&index=7]:5.764180,((no_tail_l3[&index=5]:17.975627,((red_f2[&index=2]:0.074862,red_f1[&index=1]:0.010548)[&index=16]:6.985123,(blue_f1[&index=3]:5.275072,blue_f2[&index=4]:3.854048)[&index=17]:7.110082)[&index=15]:8.665928)[&index=18]:5.269005,no_tail_l2[&index=6]:2.303396)[&index=19]:2.722159)[&index=20]:0.458704)[&index=26];
429700	-188.701	-107.309	-81.3923	(ano_tail_r1[&index=8]:6.266070,((no_tail_r3[&index=10]:4.033348,(blue1[&index=11]:0.546872,((red2[&index=14]:0.768931,red1[&index=13]:1.249336)[&index=21]:0.035654,blue2[&index=12]:0.754352)[&index=22]:3.712992)[&index=23]:2.266038)[&index=24]:2.704265,no_tail_r2[&index=9]:9.920907)[&index=25]:2.436906,(no_tail_l1[&index=7]:3.910972,((no_tail_l3[&index=5]:7.914780,(red_f1[&index=1]:2.442356,((blue_f2[&index=4]:0.109912,red_f2[&index=2]:0.070952)[&index=16]:3.145569,blue_f1[&index=3]:2.204228)[&index=17]:4.648024)[&index=15]:7.215270)[&index=18]:6.197723,no_tail_l2[&index=6]:2.997450)[&index=19]:4.108302)[&index=20]:9.399132)[&index=26];
429800	-184.719	-103.897	-80.8218	((no_tail_l1[&index=7]:8.524253,(((((blue_f1[&index=3]:0.131736,red_f1[&index=1]:0.508733)[&index=16]:8.757061,blue_f2[&index=4]:13.602688)[&index=15]:1.240312,red_f2[&index=2]:0.294503)[&index=17]:1.098482,no_tail_l3[&index=5]:1.854667)[&index=18]:1.683430,no_tail_l2[&index=6]:17.144745)[&index=19]:3.615505)[&index=20]:4.543625,(((((red2[&index=14]:0.124483,red1[&index=13]:0.114255)[&index=21]:0.480026,blue2[&index=12]:3.105021)[&index=22]:0.640962,blue1[&index=11]:7.668712)[&index=23]:6.816564,no_tail_r3[&index=10]:0.830665)[&index=24]:0.699787,no_tail_r2[&index=9]:0.378236)[&index=25]:1.056500,ano_tail_r1[&index=8]:1.292831)[&index=26];
429900	-178.182	-97.8664	-80.3152	((no_tail_l1[&index=7]:3.853542,(((red_f2[&index=2]:0.694376,((blue_f1[&index=3]:0.174964,red_f1[&index=1]:0.188953)[&index=16]:0.034210,blue_f2[&index=4]:0.084319)[&index=17]:8.335737)[&index=15]:1.758377,no_tail_l3[&index=5]:11.481101)[&index=18]:1.013043,no_tail_l2[&index=6]:0.762632)[&index=19]:13.344154)[&index=20]:1.804570,ano_tail_r1[&index=8]:2.690681,(no_tail_r2[&index=9]:8.136484,(no_tail_r3[&index=10]:1.708638,(blue1[&index=11]:1.218680,((red2[&index=14]:0.144787,red1[&index=13]:0.230584)[&index=21]:1.713861,blue2[&index=12]:9.374797)[&index=22]:4.626497)[&index=23]:1.190139)[&index=24]:1.261844)[&index=25]:7.847796)[&index=26];
430000	-184.245	-105.765	-78.4798	((((blue1[&index=11]:2.346011,(blue2[&index=12]:0.053812,(red2[&index=14]:0.200705,red1[&index=13]:0.146679)[&index=21]:2.787507)[&index=22]:5.205978)[&index=23]:0.876577,no_tail_r3[&index=10]:4.855082)[&index=24]:2.946729,no_tail_r2[&index=9]:1.428159)[&index=25]:1.642394,ano_tail_r1[&index=8]:4.006179,((no_tail_l2[&index=6]:1.338921,(((red_f2[&index=2]:0.007479,red_f1[&index=1]:1.084961)[&index=16]:10.033338,(blue_f2[&index=4]:3.118915,blue_f1[&index=3]:3.457325)[&index=17]:0.862527)[&index=15]:1.976620,no_tail_l3[&index=5]:4.548389)[&index=18]:1.593619)[&index=19]:8.518717,no_tail_l1[&index=7]:8.544517)[&index=20]:2.916802)[&index=26];
430100	-195.887	-106.12	-89.7673	(ano_tail_r1[&index=8]:8.381505,(no_tail_r2[&index=9]:0.237952,(((blue2[&index=12]:6.887855,(red2[&index=14]:0.120195,red1[&index=13]:0.091011)[&index=21]:4.425246)[&index=22]:14.743666,blue1[&index=11]:15.907540)[&index=23]:4.207291,no_tail_r3[&index=10]:4.039649)[&index=24]:0.019326)[&index=25]:3.322203,(no_tail_l1[&index=7]:0.139072,(((((blue_f2[&index=4]:8.603036,blue_f1[&index=3]:2.106531)[&index=16]:3.745322,red_f2[&index=2]:5.830611)[&index=17]:2.898966,red_f1[&index=1]:6.992745)[&index=15]:6.970129,no_tail_l3[&index=5]:1.121787)[&index=18]:4.873921,no_tail_l2[&index=6]:5.829576)[&index=19]:1.115251)[&index=20]:18.325298)[&index=26];
430200	-182.52	-96.6558	-85.8641	(((no_tail_l2[&index=6]:15.751902,(no_tail_l3[&index=5]:5.038588,((blue_f2[&index=4]:0.162559,blue_f1[&index=3]:0.030054)[&index=16]:0.087154,(red_f2[&index=2]:0.014186,red_f1[&index=1]:0.350976)[&index=15]:0.069107)[&index=17]:0.622446)[&index=18]:3.645228)[&index=19]:9.111316,no_tail_l1[&index=7]:5.237784)[&index=20]:20.651956,(no_tail_r2[&index=9]:1.117895,(((blue2[&index=12]:1.635423,(red1[&index=13]:0.192057,red2[&index=14]:5.807217)[&index=21]:9.788174)[&index=22]:0.770903,blue1[&index=11]:5.779132)[&index=23]:5.008893,no_tail_r3[&index=10]:1.562803)[&index=24]:2.565676)[&index=25]:13.651319,ano_tail_r1[&index=8]:2.766950)[&index=26];
430300	-189.516	-98.8729	-90.6428	((no_tail_l1[&index=7]:0.850024,(no_tail_l2[&index=6]:4.295997,(no_tail_l3[&index=5]:0.960582,((blue_f1[&index=3]:12.247127,(red_f2[&index=2]:0.027123,red_f1[&index=1]:0.088394)[&index=15]:3.233830)[&index=16]:0.851814,blue_f2[&index=4]:6.772615)[&index=17]:2.038803)[&index=18]:14.662107)[&index=19]:3.390620)[&index=20]:3.879879,((((blue2[&index=12]:1.411020,(red1[&index=13]:0.144570,red2[&index=14]:0.049141)[&index=21]:25.703004)[&index=22]:3.493958,blue1[&index=11]:3.428180)[&index=23]:3.043202,no_tail_r3[&index=10]:14.662921)[&index=24]:4.576538,no_tail_r2[&index=9]:2.694711)[&index=25]:15.485406,ano_tail_r1[&index=8]:7.321503)[&index=26];
430400	-190.75	-104.484	-86.2666	(ano_tail_r1[&index=8]:7.977509,(no_tail_l1[&index=7]:12.550467,(((red_f2[&index=2]:11.844179,((blue_f1[&index=3]:2.007739,red_f1[&index=1]:1.654074)[&index=15]:2.722455,blue_f2[&index=4]:1.286484)[&index=17]:2.878663)[&index=16]:0.442460,no_tail_l3[&index=5]:5.468998)[&index=18]:3.782656,no_tail_l2[&index=6]:8.684916)[&index=19]:5.139493)[&index=20]:5.389290,(((blue1[&index=11]:1.116792,((red2[&index=14]:0.015749,red1[&index=13]:0.025063)[&index=21]:0.913820,blue2[&index=12]:2.557181)[&index=22]:0.103453)[&index=23]:0.612594,no_tail_r3[&index=10]:15.362548)[&index=24]:0.071129,no_tail_r2[&index=9]:2.137824)[&index=25]:18.686632)[&index=26];
430500	-191.943	-102.373	-89.5693	(((no_tail_l2[&index=6]:0.371309,(((red_f1[&index=1]:0.120886,red_f2[&index=2]:0.132360)[&index=15]:19.032867,(blue_f2[&index=4]:1.261149,blue_f1[&index=3]:3.108583)[&index=17]:1.620679)[&index=16]:13.273214,no_tail_l3[&index=5]:2.588644)[&index=18]:8.022804)[&index=19]:1.437115,no_tail_l1[&index=7]:0.983973)[&index=20]:2.407804,((no_tail_r3[&index=10]:11.448357,(blue1[&index=11]:5.909097,((red2[&index=14]:0.237117,red1[&index=13]:0.256506)[&index=21]:16.405212,blue2[&index=12]:3.248288)[&index=22]:2.051969)[&index=23]:8.791196)[&index=24]:0.533228,no_tail_r2[&index=9]:3.004625)[&index=25]:8.545765,ano_tail_r1[&index=8]:15.152635)[&index=26];
430600	-167.431	-93.4182	-74.0129	(ano_tail_r1[&index=8]:0.188670,((no_tail_r3[&index=10]:0.481067,(blue1[&index=11]:0.762385,(blue2[&index=12]:8.540098,(red2[&index=14]:5.587436,red1[&index=13]:5.056747)[&index=21]:8.847904)[&index=22]:1.437148)[&index=23]:3.576157)[&index=24]:0.924038,no_tail_r2[&index=9]:0.357058)[&index=25]:0.343946,(no_tail_l1[&index=7]:8.100953,(no_tail_l2[&index=6]:1.966746,((blue_f1[&index=3]:0.092754,((blue_f2[&index=4]:0.149714,red_f1[&index=1]:0.043124)[&index=15]:0.000146,red_f2[&index=2]:0.039978)[&index=17]:0.194165)[&index=16]:0.616011,no_tail_l3[&index=5]:0.060981)[&index=18]:1.092281)[&index=19]:2.081738)[&index=20]:1.622284)[&index=26];
430700	-170.833	-95.9298	-74.9029	(((no_tail_r3[&index=10]:12.598355,((blue2[&index=12]:0.355183,(red2[&index=14]:0.028633,red1[&index=13]:0.059533)[&index=21]:0.023552)[&index=22]:0.540218,blue1[&index=11]:4.898903)[&index=23]:0.811621)[&index=24]:0.561318,no_tail_r2[&index=9]:0.303143)[&index=25]:6.089271,((no_tail_l2[&index=6]:1.364672,((((red_f1[&index=1]:0.062105,red_f2[&index=2]:0.095520)[&index=15]:6.953443,blue_f2[&index=4]:0.043283)[&index=17]:2.843658,blue_f1[&index=3]:2.324899)[&index=16]:1.257487,no_tail_l3[&index=5]:0.365880)[&index=18]:2.699199)[&index=19]:8.169453,no_tail_l1[&index=7]:0.535692)[&index=20]:0.453402,ano_tail_r1[&index=8]:3.175197)[&index=26];
430800	-183.486	-102.559	-80.927	((no_tail_r2[&index=9]:0.478145,(no_tail_r3[&index=10]:0.764765,((blue2[&index=12]:5.560621,(red2[&index=14]:0.018839,red1[&index=13]:0.072895)[&index=21]:0.978534)[&index=22]:0.227390,blue1[&index=11]:2.300464)[&index=23]:0.997940)[&index=24]:6.255399)[&index=25]:11.265629,(no_tail_l1[&index=7]:2.395032,(((blue_f2[&index=4]:3.316716,(red_f2[&index=2]:3.330573,(blue_f1[&index=3]:0.124325,red_f1[&index=1]:0.444068)[&index=15]:2.418084)[&index=17]:0.745879)[&index=16]:4.072667,no_tail_l3[&index=5]:1.492602)[&index=18]:6.636510,no_tail_l2[&index=6]:3.733366)[&index=19]:9.032076)[&index=20]:17.809342,ano_tail_r1[&index=8]:2.261981)[&index=26];
430900	-199.682	-110.026	-89.6558	((no_tail_r2[&index=9]:18.260781,((blue1[&index=11]:0.129745,(blue2[&index=12]:11.993741,(red2[&index=14]:0.521899,red1[&index=13]:0.319695)[&index=21]:2.151437)[&index=22]:6.341956)[&index=23]:3.884204,no_tail_r3[&index=10]:4.951407)[&index=24]:7.920848)[&index=25]:1.738939,(no_tail_l1[&index=7]:6.221567,((no_tail_l3[&index=5]:16.377035,(red_f2[&index=2]:1.969822,((red_f1[&index=1]:4.251316,blue_f1[&index=3]:5.200564)[&index=15]:0.937044,blue_f2[&index=4]:2.879553)[&index=16]:10.626771)[&index=17]:7.018184)[&index=18]:1.218021,no_tail_l2[&index=6]:1.181654)[&index=19]:0.884793)[&index=20]:6.443076,ano_tail_r1[&index=8]:6.953833)[&index=26];
431000	-184.558	-100.027	-84.531	((no_tail_r2[&index=9]:19.009975,((((red2[&index=14]:0.057522,red1[&index=13]:0.035186)[&index=21]:3.954708,blue2[&index=12]:0.888134)[&index=22]:2.001915,blue1[&index=11]:8.389843)[&index=23]:8.059395,no_tail_r3[&index=10]:9.339924)[&index=24]:8.188878)[&index=25]:0.828083,(no_tail_l1[&index=7]:3.310779,(no_tail_l2[&index=6]:5.458619,(no_tail_l3[&index=5]:0.434416,(red_f1[&index=1]:2.071214,((blue_f2[&index=4]:0.313042,blue_f1[&index=3]:0.039530)[&index=16]:7.022434,red_f2[&index=2]:5.357468)[&index=17]:3.702737)[&index=15]:2.285473)[&index=18]:0.385609)[&index=19]:8.356982)[&index=20]:3.204582,ano_tail_r1[&index=8]:2.057550)[&index=26];
431100	-197.182	-111.879	-85.3026	((no_tail_l1[&index=7]:2.026437,(((blue_f2[&index=4]:1.047553,((red_f1[&index=1]:0.080508,blue_f1[&index=3]:3.193983)[&index=15]:3.349362,red_f2[&index=2]:2.905180)[&index=17]:5.268026)[&index=16]:3.936144,no_tail_l3[&index=5]:0.140882)[&index=18]:0.491706,no_tail_l2[&index=6]:1.030641)[&index=19]:15.224192)[&index=20]:7.845824,ano_tail_r1[&index=8]:6.981443,(no_tail_r2[&index=9]:10.523192,(((blue2[&index=12]:3.072479,(red2[&index=14]:1.958885,red1[&index=13]:4.693498)[&index=21]:6.062252)[&index=22]:0.506733,blue1[&index=11]:0.421381)[&index=23]:15.010749,no_tail_r3[&index=10]:5.454884)[&index=24]:7.230274)[&index=25]:0.155533)[&index=26];
431200	-178.36	-99.3242	-79.0353	((no_tail_r2[&index=9]:4.497310,((blue1[&index=11]:0.927903,(blue2[&index=12]:1.327693,(red2[&index=14]:0.045593,red1[&index=13]:0.010086)[&index=21]:9.023639)[&index=22]:7.720819)[&index=23]:16.515065,no_tail_r3[&index=10]:3.990569)[&index=24]:9.030421)[&index=25]:1.012675,ano_tail_r1[&index=8]:0.302261,((no_tail_l2[&index=6]:4.617692,((red_f2[&index=2]:2.678583,((blue_f1[&index=3]:0.291369,blue_f2[&index=4]:0.291830)[&index=16]:0.700962,red_f1[&index=1]:0.017513)[&index=15]:0.764106)[&index=17]:5.176008,no_tail_l3[&index=5]:1.459676)[&index=18]:0.182337)[&index=19]:3.715254,no_tail_l1[&index=7]:1.119007)[&index=20]:1.857213)[&index=26];
431300	-191.832	-104.194	-87.6387	((no_tail_r2[&index=9]:12.801163,((blue1[&index=11]:4.160916,((red1[&index=13]:0.997870,red2[&index=14]:0.830243)[&index=21]:3.265962,blue2[&index=12]:5.869257)[&index=22]:9.533499)[&index=23]:7.654393,no_tail_r3[&index=10]:7.684968)[&index=24]:0.155289)[&index=25]:8.089217,ano_tail_r1[&index=8]:5.998617,((no_tail_l2[&index=6]:3.095555,(no_tail_l3[&index=5]:14.534540,((blue_f2[&index=4]:0.373881,blue_f1[&index=3]:1.725115)[&index=16]:5.158640,(red_f1[&index=1]:0.026569,red_f2[&index=2]:0.068547)[&index=15]:4.778335)[&index=17]:2.190971)[&index=18]:13.163577)[&index=19]:3.612049,no_tail_l1[&index=7]:2.983385)[&index=20]:1.539759)[&index=26];
431400	-192.109	-104.254	-87.8552	((no_tail_l1[&index=7]:7.436053,(no_tail_l2[&index=6]:2.036502,(no_tail_l3[&index=5]:14.013400,(red_f1[&index=1]:3.165157,(red_f2[&index=2]:3.147747,(blue_f1[&index=3]:0.015711,blue_f2[&index=4]:0.010962)[&index=15]:23.758734)[&index=17]:8.015339)[&index=16]:1.281578)[&index=18]:3.739319)[&index=19]:6.532263)[&index=20]:1.244333,ano_tail_r1[&index=8]:1.201742,(no_tail_r2[&index=9]:5.077650,(((blue2[&index=12]:1.521209,(red1[&index=13]:7.256807,red2[&index=14]:0.245011)[&index=21]:8.518235)[&index=22]:10.009753,blue1[&index=11]:8.507967)[&index=23]:1.279856,no_tail_r3[&index=10]:1.391964)[&index=24]:1.347413)[&index=25]:0.620327)[&index=26];
431500	-185.686	-103.422	-82.2646	((no_tail_r2[&index=9]:6.554466,((blue1[&index=11]:11.469240,((red2[&index=14]:0.068757,red1[&index=13]:0.502892)[&index=21]:1.899767,blue2[&index=12]:8.645262)[&index=22]:1.686009)[&index=23]:0.433314,no_tail_r3[&index=10]:1.062182)[&index=24]:6.097664)[&index=25]:13.308244,ano_tail_r1[&index=8]:7.795483,(no_tail_l1[&index=7]:1.135583,(no_tail_l2[&index=6]:2.132793,(((blue_f1[&index=3]:1.437561,(red_f2[&index=2]:0.087709,red_f1[&index=1]:0.215277)[&index=15]:2.253066)[&index=17]:0.013041,blue_f2[&index=4]:9.504884)[&index=16]:10.152520,no_tail_l3[&index=5]:0.045678)[&index=18]:1.568362)[&index=19]:3.255283)[&index=20]:2.096734)[&index=26];
431600	-180.218	-98.0196	-82.1983	((no_tail_r2[&index=9]:2.358053,((blue1[&index=11]:2.505349,(blue2[&index=12]:7.209428,(red1[&index=13]:0.014669,red2[&index=14]:0.043082)[&index=21]:2.004301)[&index=22]:12.904498)[&index=23]:0.549182,no_tail_r3[&index=10]:3.771119)[&index=24]:1.131036)[&index=25]:2.297638,ano_tail_r1[&index=8]:3.668021,(no_tail_l1[&index=7]:7.972004,((no_tail_l3[&index=5]:2.222649,((red_f1[&index=1]:12.009447,(blue_f1[&index=3]:0.136240,blue_f2[&index=4]:0.028842)[&index=17]:3.224684)[&index=15]:5.454958,red_f2[&index=2]:5.192675)[&index=16]:3.411652)[&index=18]:3.398245,no_tail_l2[&index=6]:0.039284)[&index=19]:8.010714)[&index=20]:3.532939)[&index=26];
431700	-189.073	-101.367	-87.7065	((((((red_f1[&index=1]:2.764934,(blue_f1[&index=3]:0.055230,red_f2[&index=2]:0.078279)[&index=17]:1.485296)[&index=15]:2.180090,blue_f2[&index=4]:0.870239)[&index=16]:12.767474,no_tail_l3[&index=5]:5.248643)[&index=18]:0.889555,no_tail_l2[&index=6]:2.780516)[&index=19]:7.170929,no_tail_l1[&index=7]:3.474569)[&index=20]:6.070943,((no_tail_r3[&index=10]:5.551780,((blue2[&index=12]:11.789799,(red1[&index=13]:0.067974,red2[&index=14]:0.111517)[&index=21]:4.954490)[&index=22]:3.543251,blue1[&index=11]:20.351089)[&index=23]:6.087017)[&index=24]:17.543738,no_tail_r2[&index=9]:2.051523)[&index=25]:1.559172,ano_tail_r1[&index=8]:1.183504)[&index=26];
431800	-199.491	-112.032	-87.459	(((no_tail_l2[&index=6]:3.029440,(no_tail_l3[&index=5]:4.744684,(red_f2[&index=2]:3.467104,(blue_f1[&index=3]:9.847657,(red_f1[&index=1]:0.834618,blue_f2[&index=4]:0.842550)[&index=15]:2.374970)[&index=17]:3.819059)[&index=16]:3.766012)[&index=18]:4.607895)[&index=19]:1.909078,no_tail_l1[&index=7]:8.645490)[&index=20]:0.380744,ano_tail_r1[&index=8]:3.443809,(((((red2[&index=14]:5.402489,red1[&index=13]:26.839789)[&index=21]:2.808379,blue2[&index=12]:6.850339)[&index=22]:5.006808,blue1[&index=11]:0.986462)[&index=23]:1.390170,no_tail_r3[&index=10]:4.712088)[&index=24]:0.180183,no_tail_r2[&index=9]:10.387737)[&index=25]:3.116592)[&index=26];
431900	-186.066	-103.523	-82.5431	(((no_tail_r3[&index=10]:3.563006,((blue2[&index=12]:16.578905,(red2[&index=14]:0.453546,red1[&index=13]:6.648712)[&index=21]:1.735877)[&index=22]:1.157074,blue1[&index=11]:6.183926)[&index=23]:16.530234)[&index=24]:0.244245,no_tail_r2[&index=9]:8.422648)[&index=25]:1.971905,ano_tail_r1[&index=8]:0.618011,((no_tail_l2[&index=6]:5.370605,(no_tail_l3[&index=5]:0.662164,((blue_f1[&index=3]:0.135374,(blue_f2[&index=4]:0.334698,red_f2[&index=2]:0.153351)[&index=16]:0.112812)[&index=17]:0.136451,red_f1[&index=1]:12.861834)[&index=15]:0.835648)[&index=18]:3.587660)[&index=19]:6.219043,no_tail_l1[&index=7]:0.102409)[&index=20]:0.194138)[&index=26];
432000	-166.828	-91.284	-75.5442	((no_tail_r2[&index=9]:5.695889,(no_tail_r3[&index=10]:8.396266,(blue1[&index=11]:2.353813,((red1[&index=13]:0.037724,red2[&index=14]:0.068436)[&index=21]:5.250913,blue2[&index=12]:1.672364)[&index=22]:0.822797)[&index=23]:0.488928)[&index=24]:0.609117)[&index=25]:4.871305,ano_tail_r1[&index=8]:5.521992,(no_tail_l1[&index=7]:1.748010,((((red_f2[&index=2]:0.114617,red_f1[&index=1]:0.064299)[&index=16]:1.605275,(blue_f2[&index=4]:0.001054,blue_f1[&index=3]:0.084874)[&index=15]:3.160381)[&index=17]:0.907503,no_tail_l3[&index=5]:0.039061)[&index=18]:12.179372,no_tail_l2[&index=6]:0.653764)[&index=19]:2.834086)[&index=20]:0.638031)[&index=26];
432100	-200.624	-112.295	-88.3299	(ano_tail_r1[&index=8]:8.895498,((((((blue_f1[&index=3]:11.926987,blue_f2[&index=4]:0.117406)[&index=16]:3.778300,red_f2[&index=2]:10.224695)[&index=15]:1.039204,red_f1[&index=1]:7.487850)[&index=17]:3.623004,no_tail_l3[&index=5]:0.718305)[&index=18]:1.717009,no_tail_l2[&index=6]:3.460568)[&index=19]:2.899560,no_tail_l1[&index=7]:1.538936)[&index=20]:3.964158,(no_tail_r2[&index=9]:12.744876,(no_tail_r3[&index=10]:2.053067,(blue1[&index=11]:2.740947,(blue2[&index=12]:2.594705,(red2[&index=14]:0.440852,red1[&index=13]:9.951038)[&index=21]:5.349408)[&index=22]:10.680742)[&index=23]:2.136077)[&index=24]:0.423809)[&index=25]:13.241562)[&index=26];
432200	-194.379	-110.521	-83.8578	(((no_tail_l2[&index=6]:3.840607,((red_f2[&index=2]:5.176153,((red_f1[&index=1]:0.170685,blue_f2[&index=4]:0.611693)[&index=17]:0.606374,blue_f1[&index=3]:9.256719)[&index=15]:7.944830)[&index=16]:3.328456,no_tail_l3[&index=5]:8.343694)[&index=18]:10.835192)[&index=19]:3.143786,no_tail_l1[&index=7]:6.646333)[&index=20]:0.283634,(no_tail_r2[&index=9]:0.282771,(no_tail_r3[&index=10]:0.460016,((blue2[&index=12]:2.334889,(red2[&index=14]:17.149961,red1[&index=13]:1.698102)[&index=21]:3.894666)[&index=22]:5.041403,blue1[&index=11]:1.592381)[&index=23]:1.662193)[&index=24]:4.429566)[&index=25]:2.048855,ano_tail_r1[&index=8]:0.605275)[&index=26];
432300	-186.455	-102.465	-83.9902	(((((blue2[&index=12]:13.488643,(red1[&index=13]:1.489508,red2[&index=14]:0.916701)[&index=21]:12.818324)[&index=22]:6.763337,blue1[&index=11]:2.847497)[&index=23]:6.314392,no_tail_r3[&index=10]:1.431932)[&index=24]:4.577187,no_tail_r2[&index=9]:6.160760)[&index=25]:1.334985,((no_tail_l2[&index=6]:6.658261,(((red_f1[&index=1]:0.298524,red_f2[&index=2]:0.211362)[&index=17]:2.891157,(blue_f2[&index=4]:0.174274,blue_f1[&index=3]:0.090343)[&index=16]:3.938291)[&index=15]:9.570167,no_tail_l3[&index=5]:5.038351)[&index=18]:10.404707)[&index=19]:0.850262,no_tail_l1[&index=7]:0.022650)[&index=20]:3.623702,ano_tail_r1[&index=8]:0.134889)[&index=26];
432400	-183.106	-105.096	-78.0101	((((((red2[&index=14]:0.111819,red1[&index=13]:0.196629)[&index=21]:9.276602,blue2[&index=12]:1.705595)[&index=22]:0.455654,blue1[&index=11]:0.826027)[&index=23]:0.967897,no_tail_r3[&index=10]:4.950432)[&index=24]:3.843909,no_tail_r2[&index=9]:5.049737)[&index=25]:0.717365,(no_tail_l1[&index=7]:0.007038,(no_tail_l2[&index=6]:1.992038,(no_tail_l3[&index=5]:2.736702,(((red_f1[&index=1]:0.131243,red_f2[&index=2]:5.505908)[&index=16]:0.152753,blue_f1[&index=3]:0.538796)[&index=17]:9.723321,blue_f2[&index=4]:1.934177)[&index=15]:1.083242)[&index=18]:8.267133)[&index=19]:0.402975)[&index=20]:5.870377,ano_tail_r1[&index=8]:5.702179)[&index=26];
432500	-176.086	-98.4605	-77.6259	(ano_tail_r1[&index=8]:4.117871,(no_tail_l1[&index=7]:2.068551,((((blue_f1[&index=3]:0.129114,blue_f2[&index=4]:0.106089)[&index=17]:0.913714,(red_f2[&index=2]:0.033005,red_f1[&index=1]:0.001155)[&index=16]:4.491245)[&index=15]:0.336143,no_tail_l3[&index=5]:7.789293)[&index=18]:0.785667,no_tail_l2[&index=6]:0.165646)[&index=19]:1.608758)[&index=20]:3.926060,((no_tail_r3[&index=10]:1.881284,((blue2[&index=12]:6.572468,(red2[&index=14]:10.518235,red1[&index=13]:1.682508)[&index=21]:0.432443)[&index=22]:0.727902,blue1[&index=11]:1.343491)[&index=23]:9.643248)[&index=24]:1.665199,no_tail_r2[&index=9]:0.863798)[&index=25]:8.425498)[&index=26];
432600	-177.824	-94.9169	-82.9072	(ano_tail_r1[&index=8]:3.055009,(((blue1[&index=11]:6.998331,(blue2[&index=12]:10.892619,(red2[&index=14]:0.507450,red1[&index=13]:0.502901)[&index=21]:1.708054)[&index=22]:3.131246)[&index=23]:5.491981,no_tail_r3[&index=10]:3.523204)[&index=24]:0.502669,no_tail_r2[&index=9]:1.893712)[&index=25]:18.969489,(((no_tail_l3[&index=5]:17.690123,((blue_f1[&index=3]:0.099646,blue_f2[&index=4]:0.186296)[&index=16]:0.047727,(red_f1[&index=1]:0.060523,red_f2[&index=2]:0.199337)[&index=17]:0.068611)[&index=15]:1.758029)[&index=18]:2.630324,no_tail_l2[&index=6]:9.902970)[&index=19]:0.885410,no_tail_l1[&index=7]:5.294059)[&index=20]:0.635485)[&index=26];
432700	-182.523	-100.318	-82.2054	(((no_tail_l2[&index=6]:0.782782,(no_tail_l3[&index=5]:4.090977,((red_f2[&index=2]:9.390027,(blue_f1[&index=3]:0.116509,blue_f2[&index=4]:0.112180)[&index=16]:0.051008)[&index=17]:0.148674,red_f1[&index=1]:11.299794)[&index=15]:4.691379)[&index=18]:1.095763)[&index=19]:6.450332,no_tail_l1[&index=7]:4.502132)[&index=20]:3.576349,(no_tail_r2[&index=9]:1.460558,(no_tail_r3[&index=10]:4.263908,((blue2[&index=12]:2.805996,(red2[&index=14]:0.041850,red1[&index=13]:0.183108)[&index=21]:0.566561)[&index=22]:0.052544,blue1[&index=11]:7.142075)[&index=23]:3.219908)[&index=24]:20.062613)[&index=25]:4.556155,ano_tail_r1[&index=8]:2.462641)[&index=26];
432800	-189.926	-105.776	-84.1505	((no_tail_l1[&index=7]:10.045932,((((red_f2[&index=2]:2.634552,blue_f1[&index=3]:17.803052)[&index=17]:2.591019,(red_f1[&index=1]:11.869719,blue_f2[&index=4]:1.235625)[&index=16]:0.526079)[&index=15]:6.189508,no_tail_l3[&index=5]:3.116648)[&index=18]:5.142876,no_tail_l2[&index=6]:4.691084)[&index=19]:0.010504)[&index=20]:6.550917,(((blue1[&index=11]:0.162652,(blue2[&index=12]:13.936415,(red1[&index=13]:0.274520,red2[&index=14]:0.022559)[&index=21]:4.753097)[&index=22]:1.495441)[&index=23]:6.352706,no_tail_r3[&index=10]:0.851398)[&index=24]:1.507927,no_tail_r2[&index=9]:0.704648)[&index=25]:0.081786,ano_tail_r1[&index=8]:0.300904)[&index=26];
432900	-188.851	-107.407	-81.4446	((no_tail_r2[&index=9]:8.390894,(no_tail_r3[&index=10]:3.707695,((blue2[&index=12]:6.769516,(red2[&index=14]:0.076547,red1[&index=13]:0.746696)[&index=21]:3.465747)[&index=22]:0.563414,blue1[&index=11]:0.240607)[&index=23]:1.665363)[&index=24]:0.503502)[&index=25]:4.987856,(no_tail_l1[&index=7]:3.737324,((((blue_f1[&index=3]:0.306230,red_f2[&index=2]:0.246760)[&index=16]:15.451638,(red_f1[&index=1]:0.563982,blue_f2[&index=4]:1.910007)[&index=15]:7.489824)[&index=17]:8.189441,no_tail_l3[&index=5]:6.955688)[&index=18]:2.446859,no_tail_l2[&index=6]:3.982251)[&index=19]:3.583210)[&index=20]:0.041022,ano_tail_r1[&index=8]:3.299811)[&index=26];
433000	-173.486	-94.6323	-78.8533	(((no_tail_r3[&index=10]:7.591731,((blue2[&index=12]:1.082519,(red2[&index=14]:0.017816,red1[&index=13]:0.010226)[&index=21]:1.355166)[&index=22]:2.342601,blue1[&index=11]:1.896855)[&index=23]:7.668892)[&index=24]:2.856078,no_tail_r2[&index=9]:1.455608)[&index=25]:0.906209,ano_tail_r1[&index=8]:3.920833,(no_tail_l1[&index=7]:1.329474,(no_tail_l2[&index=6]:0.564197,(no_tail_l3[&index=5]:10.197774,((blue_f2[&index=4]:0.399101,blue_f1[&index=3]:0.015937)[&index=17]:5.016661,(red_f2[&index=2]:0.031318,red_f1[&index=1]:0.302276)[&index=16]:11.266154)[&index=15]:2.817226)[&index=18]:1.136139)[&index=19]:9.191469)[&index=20]:2.993106)[&index=26];
433100	-174.299	-98.4156	-75.8836	((no_tail_r2[&index=9]:1.996249,(no_tail_r3[&index=10]:2.993672,(blue1[&index=11]:1.139272,(blue2[&index=12]:0.567137,(red1[&index=13]:0.036210,red2[&index=14]:0.247419)[&index=21]:2.488371)[&index=22]:0.326050)[&index=23]:2.923359)[&index=24]:15.377755)[&index=25]:2.544049,ano_tail_r1[&index=8]:1.591557,((no_tail_l2[&index=6]:0.302079,(no_tail_l3[&index=5]:2.082692,(blue_f1[&index=3]:5.606281,(blue_f2[&index=4]:0.191286,(red_f2[&index=2]:0.299634,red_f1[&index=1]:0.129882)[&index=16]:0.088927)[&index=17]:0.893165)[&index=15]:1.473963)[&index=18]:7.592816)[&index=19]:0.636117,no_tail_l1[&index=7]:6.092440)[&index=20]:3.896614)[&index=26];
433200	-184.169	-99.7093	-84.4593	(ano_tail_r1[&index=8]:1.009648,(no_tail_l1[&index=7]:0.153034,(no_tail_l2[&index=6]:1.898368,(no_tail_l3[&index=5]:12.259988,(red_f1[&index=1]:0.121855,(blue_f2[&index=4]:1.187416,(red_f2[&index=2]:0.422338,blue_f1[&index=3]:0.339463)[&index=17]:6.949948)[&index=16]:1.006583)[&index=15]:1.591347)[&index=18]:1.092765)[&index=19]:4.000490)[&index=20]:20.735456,(no_tail_r2[&index=9]:19.389056,(no_tail_r3[&index=10]:19.138775,(blue1[&index=11]:0.006262,(blue2[&index=12]:0.305463,(red2[&index=14]:0.016621,red1[&index=13]:0.010308)[&index=21]:3.121968)[&index=22]:0.275765)[&index=23]:3.790530)[&index=24]:3.278311)[&index=25]:2.293536)[&index=26];
433300	-173.001	-93.2545	-79.7465	(ano_tail_r1[&index=8]:0.407845,(no_tail_r2[&index=9]:9.067868,(((blue2[&index=12]:2.196087,(red1[&index=13]:0.053435,red2[&index=14]:0.002000)[&index=21]:9.244281)[&index=22]:1.729980,blue1[&index=11]:3.665993)[&index=23]:5.073799,no_tail_r3[&index=10]:9.271869)[&index=24]:4.209959)[&index=25]:2.390644,(no_tail_l1[&index=7]:4.462997,((((blue_f2[&index=4]:0.049310,blue_f1[&index=3]:0.387039)[&index=16]:0.987377,(red_f1[&index=1]:0.065944,red_f2[&index=2]:0.062186)[&index=15]:1.559151)[&index=17]:4.872124,no_tail_l3[&index=5]:4.879939)[&index=18]:2.911579,no_tail_l2[&index=6]:8.267374)[&index=19]:3.005431)[&index=20]:2.007146)[&index=26];
433400	-187.939	-105.685	-82.2533	((no_tail_l1[&index=7]:0.019203,(no_tail_l2[&index=6]:0.863577,((red_f1[&index=1]:27.311174,((red_f2[&index=2]:0.894937,blue_f2[&index=4]:5.463750)[&index=16]:6.059737,blue_f1[&index=3]:1.135381)[&index=17]:3.115542)[&index=15]:0.529895,no_tail_l3[&index=5]:5.814727)[&index=18]:4.676780)[&index=19]:1.919390)[&index=20]:1.163973,ano_tail_r1[&index=8]:3.980266,(no_tail_r2[&index=9]:4.706365,((((red2[&index=14]:0.146294,red1[&index=13]:0.022189)[&index=21]:5.909501,blue2[&index=12]:2.407240)[&index=22]:1.712391,blue1[&index=11]:0.922684)[&index=23]:1.348090,no_tail_r3[&index=10]:8.993247)[&index=24]:3.680205)[&index=25]:0.568993)[&index=26];
433500	-172.691	-91.289	-81.4021	((no_tail_l1[&index=7]:6.142900,(no_tail_l2[&index=6]:4.190873,(no_tail_l3[&index=5]:2.141472,((blue_f1[&index=3]:0.040544,blue_f2[&index=4]:0.099712)[&index=15]:7.893580,(red_f2[&index=2]:0.003202,red_f1[&index=1]:0.043979)[&index=16]:2.621015)[&index=17]:1.442360)[&index=18]:13.855434)[&index=19]:15.069256)[&index=20]:0.066960,ano_tail_r1[&index=8]:2.050633,(no_tail_r2[&index=9]:2.584035,(no_tail_r3[&index=10]:1.954618,(blue1[&index=11]:6.905554,((red2[&index=14]:0.133441,red1[&index=13]:0.055432)[&index=21]:3.071042,blue2[&index=12]:13.384187)[&index=22]:2.006925)[&index=23]:0.341394)[&index=24]:2.400180)[&index=25]:0.611007)[&index=26];
433600	-180.166	-103.049	-77.1171	(ano_tail_r1[&index=8]:0.122393,(((no_tail_l3[&index=5]:2.866670,(((blue_f2[&index=4]:0.061015,blue_f1[&index=3]:0.024598)[&index=17]:0.867570,red_f1[&index=1]:0.555468)[&index=15]:0.118853,red_f2[&index=2]:0.715760)[&index=16]:1.001179)[&index=18]:0.698115,no_tail_l2[&index=6]:16.383989)[&index=19]:3.820073,no_tail_l1[&index=7]:2.343041)[&index=20]:4.129780,(((blue1[&index=11]:1.705987,(blue2[&index=12]:3.745967,(red1[&index=13]:0.009349,red2[&index=14]:2.353584)[&index=21]:4.281998)[&index=22]:7.941299)[&index=23]:1.162665,no_tail_r3[&index=10]:1.486105)[&index=24]:1.536000,no_tail_r2[&index=9]:4.420936)[&index=25]:5.331903)[&index=26];
433700	-199.242	-105.923	-93.3187	(ano_tail_r1[&index=8]:4.967251,(no_tail_l1[&index=7]:18.729019,((no_tail_l3[&index=5]:2.914249,(blue_f2[&index=4]:3.243777,(red_f1[&index=1]:1.712381,(red_f2[&index=2]:18.120547,blue_f1[&index=3]:1.812186)[&index=17]:6.591805)[&index=15]:3.518174)[&index=16]:7.324237)[&index=18]:1.846542,no_tail_l2[&index=6]:28.356131)[&index=19]:0.354407)[&index=20]:3.747061,(((blue1[&index=11]:4.045735,(blue2[&index=12]:11.915014,(red1[&index=13]:0.095897,red2[&index=14]:0.091910)[&index=21]:10.704327)[&index=22]:3.341277)[&index=23]:2.682837,no_tail_r3[&index=10]:6.765921)[&index=24]:0.577372,no_tail_r2[&index=9]:4.021012)[&index=25]:1.213417)[&index=26];
433800	-192.325	-104.526	-87.7991	(ano_tail_r1[&index=8]:1.682774,((no_tail_r3[&index=10]:7.560690,((blue2[&index=12]:5.953182,(red2[&index=14]:0.005464,red1[&index=13]:0.044164)[&index=21]:4.640792)[&index=22]:0.964911,blue1[&index=11]:3.077163)[&index=23]:0.379378)[&index=24]:5.839072,no_tail_r2[&index=9]:0.743731)[&index=25]:10.743413,((((red_f1[&index=1]:5.672185,(red_f2[&index=2]:13.518529,(blue_f2[&index=4]:4.230297,blue_f1[&index=3]:8.978509)[&index=15]:8.531835)[&index=17]:1.065799)[&index=16]:8.838997,no_tail_l3[&index=5]:6.587480)[&index=18]:3.167002,no_tail_l2[&index=6]:1.404618)[&index=19]:1.640801,no_tail_l1[&index=7]:6.704704)[&index=20]:9.118770)[&index=26];
433900	-184.409	-104.203	-80.2058	(ano_tail_r1[&index=8]:4.681719,((no_tail_l2[&index=6]:3.229330,(no_tail_l3[&index=5]:1.338546,((blue_f2[&index=4]:1.977129,red_f2[&index=2]:2.173882)[&index=17]:4.408795,(red_f1[&index=1]:12.582169,blue_f1[&index=3]:2.618109)[&index=16]:4.688221)[&index=15]:5.464248)[&index=18]:2.039555)[&index=19]:6.443593,no_tail_l1[&index=7]:0.617072)[&index=20]:1.547332,(no_tail_r2[&index=9]:1.622185,((((red2[&index=14]:0.007490,red1[&index=13]:0.007434)[&index=21]:1.829725,blue2[&index=12]:8.340914)[&index=22]:0.126551,blue1[&index=11]:6.717660)[&index=23]:4.451428,no_tail_r3[&index=10]:3.743848)[&index=24]:1.743987)[&index=25]:0.726926)[&index=26];
434000	-188.205	-104.73	-83.475	(ano_tail_r1[&index=8]:3.007027,(no_tail_r2[&index=9]:6.293096,(no_tail_r3[&index=10]:1.689888,(blue1[&index=11]:5.584587,((red1[&index=13]:0.013985,red2[&index=14]:0.057884)[&index=21]:1.775667,blue2[&index=12]:6.439703)[&index=22]:8.660176)[&index=23]:7.838793)[&index=24]:0.568621)[&index=25]:0.972849,(no_tail_l1[&index=7]:5.273003,(((blue_f1[&index=3]:2.955286,(red_f1[&index=1]:3.599667,(red_f2[&index=2]:0.137339,blue_f2[&index=4]:2.053669)[&index=16]:5.388860)[&index=15]:3.832397)[&index=17]:15.822440,no_tail_l3[&index=5]:3.155537)[&index=18]:1.115101,no_tail_l2[&index=6]:8.724825)[&index=19]:0.896836)[&index=20]:3.616813)[&index=26];
434100	-177.707	-94.0097	-83.6972	(ano_tail_r1[&index=8]:16.145856,(((blue1[&index=11]:8.903550,(blue2[&index=12]:1.382904,(red2[&index=14]:0.197006,red1[&index=13]:0.000675)[&index=21]:0.252016)[&index=22]:0.586520)[&index=23]:5.215505,no_tail_r3[&index=10]:1.479262)[&index=24]:17.357770,no_tail_r2[&index=9]:2.142751)[&index=25]:3.104768,(((no_tail_l3[&index=5]:6.112956,(blue_f2[&index=4]:0.037863,((red_f1[&index=1]:0.007773,red_f2[&index=2]:0.201292)[&index=17]:2.367884,blue_f1[&index=3]:0.010428)[&index=16]:0.228584)[&index=15]:12.200083)[&index=18]:4.352043,no_tail_l2[&index=6]:13.049399)[&index=19]:0.754234,no_tail_l1[&index=7]:3.157649)[&index=20]:1.336391)[&index=26];
434200	-186.883	-104.841	-82.0423	((((((red2[&index=14]:0.560889,red1[&index=13]:4.724408)[&index=21]:13.647153,blue2[&index=12]:4.201317)[&index=22]:10.648079,blue1[&index=11]:0.672843)[&index=23]:0.862226,no_tail_r3[&index=10]:0.553111)[&index=24]:18.672871,no_tail_r2[&index=9]:1.965863)[&index=25]:1.838785,ano_tail_r1[&index=8]:10.085644,(no_tail_l1[&index=7]:0.088747,((no_tail_l3[&index=5]:1.980624,((red_f1[&index=1]:0.063526,red_f2[&index=2]:0.043021)[&index=15]:6.839097,(blue_f2[&index=4]:1.495927,blue_f1[&index=3]:1.723446)[&index=17]:0.205743)[&index=16]:2.216188)[&index=18]:0.407213,no_tail_l2[&index=6]:0.134457)[&index=19]:4.295836)[&index=20]:4.383317)[&index=26];
434300	-197.475	-112.293	-85.1823	((no_tail_l1[&index=7]:4.312730,(no_tail_l2[&index=6]:6.005375,((((red_f1[&index=1]:9.330377,blue_f2[&index=4]:1.204093)[&index=17]:3.552768,red_f2[&index=2]:9.863518)[&index=16]:3.029081,blue_f1[&index=3]:3.804198)[&index=15]:2.117232,no_tail_l3[&index=5]:2.602592)[&index=18]:7.085756)[&index=19]:8.020081)[&index=20]:4.965843,ano_tail_r1[&index=8]:1.350322,((no_tail_r3[&index=10]:0.825486,(blue1[&index=11]:1.666442,((red1[&index=13]:9.165551,red2[&index=14]:4.796855)[&index=21]:1.371557,blue2[&index=12]:1.321366)[&index=22]:3.920564)[&index=23]:0.918321)[&index=24]:3.897408,no_tail_r2[&index=9]:5.454394)[&index=25]:7.428403)[&index=26];
434400	-181.022	-90.1591	-90.8628	(ano_tail_r1[&index=8]:3.959951,(no_tail_l1[&index=7]:9.095859,((no_tail_l3[&index=5]:5.936523,((red_f1[&index=1]:0.109583,red_f2[&index=2]:0.048453)[&index=17]:1.405221,(blue_f1[&index=3]:0.010286,blue_f2[&index=4]:0.030487)[&index=16]:1.098887)[&index=15]:7.346497)[&index=18]:7.333988,no_tail_l2[&index=6]:2.492056)[&index=19]:1.074503)[&index=20]:20.326728,((no_tail_r3[&index=10]:0.972254,(blue1[&index=11]:11.195789,((red1[&index=13]:0.044940,red2[&index=14]:0.019178)[&index=21]:28.383965,blue2[&index=12]:2.140482)[&index=22]:6.576925)[&index=23]:4.663373)[&index=24]:0.910251,no_tail_r2[&index=9]:4.122682)[&index=25]:17.114358)[&index=26];
434500	-200.885	-112.289	-88.5966	((no_tail_r2[&index=9]:0.779769,(no_tail_r3[&index=10]:23.695475,(blue1[&index=11]:2.688987,(blue2[&index=12]:0.960535,(red1[&index=13]:2.032815,red2[&index=14]:1.457908)[&index=21]:0.599652)[&index=22]:3.171206)[&index=23]:4.542475)[&index=24]:6.715004)[&index=25]:1.979710,ano_tail_r1[&index=8]:1.702268,((no_tail_l2[&index=6]:3.412172,(no_tail_l3[&index=5]:4.291149,((red_f2[&index=2]:12.048977,red_f1[&index=1]:2.906925)[&index=15]:2.748004,(blue_f1[&index=3]:2.134398,blue_f2[&index=4]:5.352327)[&index=16]:2.040895)[&index=17]:10.051598)[&index=18]:22.042606)[&index=19]:3.739437,no_tail_l1[&index=7]:3.070344)[&index=20]:0.917258)[&index=26];
434600	-190.914	-107.143	-83.7711	(((((blue_f2[&index=4]:3.306226,(red_f1[&index=1]:2.061906,(blue_f1[&index=3]:1.803391,red_f2[&index=2]:0.588576)[&index=15]:4.317009)[&index=16]:2.192585)[&index=17]:8.057530,no_tail_l3[&index=5]:0.613627)[&index=18]:6.089247,no_tail_l2[&index=6]:7.016709)[&index=19]:2.729541,no_tail_l1[&index=7]:5.993213)[&index=20]:3.853648,(no_tail_r2[&index=9]:12.516245,((blue1[&index=11]:1.055398,(blue2[&index=12]:11.226462,(red1[&index=13]:0.145676,red2[&index=14]:0.180223)[&index=21]:1.680639)[&index=22]:2.297341)[&index=23]:0.688053,no_tail_r3[&index=10]:8.016021)[&index=24]:6.954329)[&index=25]:0.652259,ano_tail_r1[&index=8]:6.918643)[&index=26];
434700	-202.321	-112.295	-90.0258	(ano_tail_r1[&index=8]:4.686340,(no_tail_l1[&index=7]:4.550823,(no_tail_l2[&index=6]:1.734629,((red_f2[&index=2]:0.466177,(blue_f1[&index=3]:11.056708,(red_f1[&index=1]:0.330631,blue_f2[&index=4]:6.299969)[&index=16]:4.080167)[&index=17]:6.226645)[&index=15]:7.930185,no_tail_l3[&index=5]:8.028060)[&index=18]:1.922053)[&index=19]:12.870881)[&index=20]:16.590002,((no_tail_r3[&index=10]:2.446894,((blue2[&index=12]:8.393998,(red2[&index=14]:5.053366,red1[&index=13]:7.177563)[&index=21]:2.073409)[&index=22]:4.753936,blue1[&index=11]:1.277893)[&index=23]:11.503338)[&index=24]:0.774229,no_tail_r2[&index=9]:0.433142)[&index=25]:1.566765)[&index=26];
434800	-186.219	-100.967	-85.2515	((no_tail_l1[&index=7]:1.639836,((((red_f1[&index=1]:3.457119,(blue_f1[&index=3]:0.295841,blue_f2[&index=4]:0.000961)[&index=17]:5.885695)[&index=16]:0.372850,red_f2[&index=2]:14.605700)[&index=15]:2.054588,no_tail_l3[&index=5]:6.230997)[&index=18]:5.326164,no_tail_l2[&index=6]:2.228617)[&index=19]:3.371062)[&index=20]:3.043469,ano_tail_r1[&index=8]:9.388540,(no_tail_r2[&index=9]:6.476338,(no_tail_r3[&index=10]:1.472400,(blue1[&index=11]:11.109266,(blue2[&index=12]:12.426084,(red2[&index=14]:0.155173,red1[&index=13]:0.085844)[&index=21]:1.299906)[&index=22]:5.920047)[&index=23]:4.668172)[&index=24]:5.293208)[&index=25]:1.548789)[&index=26];
434900	-183.715	-101.775	-81.9397	((no_tail_r2[&index=9]:3.602095,(no_tail_r3[&index=10]:2.731462,(((red2[&index=14]:1.012875,red1[&index=13]:22.538801)[&index=21]:4.591634,blue2[&index=12]:2.625070)[&index=22]:9.652287,blue1[&index=11]:1.569331)[&index=23]:0.492145)[&index=24]:1.477957)[&index=25]:1.338055,((no_tail_l2[&index=6]:5.120555,(no_tail_l3[&index=5]:2.129806,(((red_f1[&index=1]:0.184408,blue_f1[&index=3]:0.120715)[&index=17]:0.061427,blue_f2[&index=4]:0.015126)[&index=16]:4.634888,red_f2[&index=2]:1.406571)[&index=15]:0.998069)[&index=18]:6.869539)[&index=19]:3.120571,no_tail_l1[&index=7]:5.807971)[&index=20]:9.350181,ano_tail_r1[&index=8]:0.346095)[&index=26];
435000	-189.8	-106.806	-82.994	(ano_tail_r1[&index=8]:6.184756,(no_tail_r2[&index=9]:4.879588,(no_tail_r3[&index=10]:4.265242,(blue1[&index=11]:5.852230,(blue2[&index=12]:3.374997,(red2[&index=14]:4.481862,red1[&index=13]:0.244809)[&index=21]:6.195433)[&index=22]:1.472953)[&index=23]:5.238130)[&index=24]:9.326177)[&index=25]:3.058862,(no_tail_l1[&index=7]:6.566085,(no_tail_l2[&index=6]:1.301916,(((red_f1[&index=1]:0.101041,(blue_f1[&index=3]:5.459296,blue_f2[&index=4]:1.706836)[&index=17]:5.410505)[&index=15]:0.086723,red_f2[&index=2]:0.107567)[&index=16]:8.167761,no_tail_l3[&index=5]:2.048276)[&index=18]:1.778114)[&index=19]:3.094716)[&index=20]:6.664992)[&index=26];
435100	-196.169	-110.308	-85.8617	((no_tail_r2[&index=9]:4.358571,((blue1[&index=11]:0.331833,((red2[&index=14]:8.248619,red1[&index=13]:3.617157)[&index=21]:2.177210,blue2[&index=12]:0.373867)[&index=22]:0.101904)[&index=23]:0.285459,no_tail_r3[&index=10]:6.405131)[&index=24]:9.891419)[&index=25]:2.383483,(no_tail_l1[&index=7]:1.262707,(((blue_f2[&index=4]:3.290000,((red_f2[&index=2]:3.834906,red_f1[&index=1]:15.598184)[&index=16]:12.023223,blue_f1[&index=3]:10.687148)[&index=15]:6.444323)[&index=17]:1.635646,no_tail_l3[&index=5]:1.969941)[&index=18]:1.491531,no_tail_l2[&index=6]:6.782159)[&index=19]:1.732867)[&index=20]:2.899038,ano_tail_r1[&index=8]:3.581402)[&index=26];
435200	-186.092	-103.785	-82.3076	((((blue1[&index=11]:10.689218,(blue2[&index=12]:0.834912,(red2[&index=14]:0.166519,red1[&index=13]:0.150441)[&index=21]:2.904732)[&index=22]:3.384031)[&index=23]:2.259989,no_tail_r3[&index=10]:3.643641)[&index=24]:11.682805,no_tail_r2[&index=9]:13.954967)[&index=25]:3.432207,ano_tail_r1[&index=8]:4.375799,(no_tail_l1[&index=7]:5.217472,((((red_f1[&index=1]:0.056368,red_f2[&index=2]:0.563321)[&index=15]:6.399629,(blue_f2[&index=4]:1.703502,blue_f1[&index=3]:4.913217)[&index=16]:3.237278)[&index=17]:3.685216,no_tail_l3[&index=5]:1.204258)[&index=18]:4.222837,no_tail_l2[&index=6]:0.388868)[&index=19]:2.428201)[&index=20]:2.137447)[&index=26];
435300	-194.185	-106.231	-87.9538	(ano_tail_r1[&index=8]:1.391598,((no_tail_r3[&index=10]:1.953903,(blue1[&index=11]:2.445448,((red1[&index=13]:1.273169,red2[&index=14]:6.436667)[&index=21]:3.024215,blue2[&index=12]:0.937215)[&index=22]:4.096722)[&index=23]:14.252133)[&index=24]:2.453820,no_tail_r2[&index=9]:16.190609)[&index=25]:1.966080,(((no_tail_l3[&index=5]:5.771055,((blue_f1[&index=3]:22.208947,blue_f2[&index=4]:2.379273)[&index=15]:0.067910,(red_f1[&index=1]:0.072621,red_f2[&index=2]:0.149291)[&index=17]:11.419180)[&index=16]:0.577631)[&index=18]:8.090421,no_tail_l2[&index=6]:2.717201)[&index=19]:0.091801,no_tail_l1[&index=7]:1.675849)[&index=20]:10.225479)[&index=26];
435400	-184.719	-100.336	-84.3829	((no_tail_l1[&index=7]:0.190296,((no_tail_l3[&index=5]:14.322451,(((red_f1[&index=1]:1.212110,red_f2[&index=2]:6.817286)[&index=16]:0.950586,blue_f1[&index=3]:0.050599)[&index=15]:0.149126,blue_f2[&index=4]:0.186330)[&index=17]:5.118811)[&index=18]:3.502373,no_tail_l2[&index=6]:4.987950)[&index=19]:7.643177)[&index=20]:6.475976,ano_tail_r1[&index=8]:0.405678,(((blue1[&index=11]:6.529212,((red1[&index=13]:0.082657,red2[&index=14]:0.021946)[&index=21]:6.346046,blue2[&index=12]:0.718705)[&index=22]:7.455681)[&index=23]:2.149309,no_tail_r3[&index=10]:8.104169)[&index=24]:5.846313,no_tail_r2[&index=9]:10.180677)[&index=25]:4.566156)[&index=26];
435500	-187.145	-101.083	-86.0625	(ano_tail_r1[&index=8]:11.711226,(no_tail_l1[&index=7]:0.287028,((((blue_f2[&index=4]:0.218435,blue_f1[&index=3]:0.024248)[&index=15]:3.827701,(red_f1[&index=1]:2.133066,red_f2[&index=2]:2.936054)[&index=17]:15.207031)[&index=16]:2.152331,no_tail_l3[&index=5]:13.747889)[&index=18]:1.272166,no_tail_l2[&index=6]:4.015152)[&index=19]:0.767876)[&index=20]:1.526759,(no_tail_r2[&index=9]:7.254228,((blue1[&index=11]:6.726257,((red2[&index=14]:0.070266,red1[&index=13]:0.245440)[&index=21]:11.216214,blue2[&index=12]:14.769081)[&index=22]:4.006047)[&index=23]:4.415877,no_tail_r3[&index=10]:0.225336)[&index=24]:3.378952)[&index=25]:0.276761)[&index=26];
435600	-188.081	-104.136	-83.945	((no_tail_r2[&index=9]:6.254447,(no_tail_r3[&index=10]:0.281497,((blue2[&index=12]:0.673446,(red2[&index=14]:0.059611,red1[&index=13]:0.186919)[&index=21]:6.222240)[&index=22]:0.874192,blue1[&index=11]:0.555580)[&index=23]:0.806672)[&index=24]:4.166982)[&index=25]:7.329700,ano_tail_r1[&index=8]:7.237042,(no_tail_l1[&index=7]:29.069605,((((red_f2[&index=2]:3.026158,red_f1[&index=1]:4.517731)[&index=17]:0.486601,(blue_f2[&index=4]:0.245870,blue_f1[&index=3]:0.732071)[&index=16]:6.070724)[&index=15]:7.776418,no_tail_l3[&index=5]:0.142447)[&index=18]:2.224207,no_tail_l2[&index=6]:8.796381)[&index=19]:3.738820)[&index=20]:0.348837)[&index=26];
435700	-199.185	-111.879	-87.3069	(((((blue2[&index=12]:8.028172,(red2[&index=14]:0.130917,red1[&index=13]:6.182362)[&index=21]:1.078002)[&index=22]:0.007642,blue1[&index=11]:0.195845)[&index=23]:5.420884,no_tail_r3[&index=10]:26.505972)[&index=24]:3.048828,no_tail_r2[&index=9]:15.514814)[&index=25]:4.028705,ano_tail_r1[&index=8]:2.470842,(no_tail_l1[&index=7]:4.977959,((((blue_f1[&index=3]:7.632211,(red_f1[&index=1]:2.066900,red_f2[&index=2]:0.896095)[&index=17]:5.201358)[&index=16]:0.718502,blue_f2[&index=4]:5.330332)[&index=15]:0.717480,no_tail_l3[&index=5]:5.712717)[&index=18]:3.804480,no_tail_l2[&index=6]:0.982542)[&index=19]:0.341915)[&index=20]:7.638023)[&index=26];
435800	-171.641	-92.1495	-79.4916	(((no_tail_l2[&index=6]:0.060552,(((red_f1[&index=1]:0.030864,(red_f2[&index=2]:0.010386,blue_f2[&index=4]:0.163087)[&index=15]:0.121010)[&index=16]:1.710126,blue_f1[&index=3]:0.729037)[&index=17]:8.236175,no_tail_l3[&index=5]:0.548956)[&index=18]:0.179986)[&index=19]:8.241847,no_tail_l1[&index=7]:5.524930)[&index=20]:1.023020,ano_tail_r1[&index=8]:29.111932,(no_tail_r2[&index=9]:0.139779,((blue1[&index=11]:0.174216,(blue2[&index=12]:9.050401,(red1[&index=13]:0.048901,red2[&index=14]:0.030900)[&index=21]:1.482848)[&index=22]:1.527644)[&index=23]:0.408060,no_tail_r3[&index=10]:2.571477)[&index=24]:7.269030)[&index=25]:1.161605)[&index=26];
435900	-197.895	-111.931	-85.9644	((no_tail_r2[&index=9]:0.678083,(((blue2[&index=12]:1.522967,(red2[&index=14]:1.714486,red1[&index=13]:0.363116)[&index=21]:9.625723)[&index=22]:4.432775,blue1[&index=11]:1.603429)[&index=23]:0.175135,no_tail_r3[&index=10]:1.993302)[&index=24]:10.781992)[&index=25]:2.265769,((no_tail_l2[&index=6]:9.698866,(no_tail_l3[&index=5]:0.685325,(blue_f1[&index=3]:10.420929,(red_f1[&index=1]:1.146136,(blue_f2[&index=4]:9.820126,red_f2[&index=2]:6.113279)[&index=15]:2.501125)[&index=16]:7.184004)[&index=17]:1.129919)[&index=18]:5.657382)[&index=19]:6.856083,no_tail_l1[&index=7]:0.086809)[&index=20]:10.992410,ano_tail_r1[&index=8]:4.471776)[&index=26];
436000	-191.64	-105.335	-86.3045	(ano_tail_r1[&index=8]:0.634901,((((blue_f1[&index=3]:2.967285,((red_f1[&index=1]:2.083660,blue_f2[&index=4]:0.770092)[&index=16]:5.743542,red_f2[&index=2]:10.748479)[&index=15]:0.244196)[&index=17]:3.320057,no_tail_l3[&index=5]:2.095148)[&index=18]:0.544380,no_tail_l2[&index=6]:3.132463)[&index=19]:2.536006,no_tail_l1[&index=7]:6.142470)[&index=20]:19.761260,((no_tail_r3[&index=10]:5.345782,((blue2[&index=12]:3.967125,(red1[&index=13]:0.055637,red2[&index=14]:0.071578)[&index=21]:13.523351)[&index=22]:7.044691,blue1[&index=11]:6.146772)[&index=23]:6.636740)[&index=24]:7.633352,no_tail_r2[&index=9]:2.446758)[&index=25]:0.025841)[&index=26];
436100	-181.104	-99.5919	-81.5123	((((blue1[&index=11]:1.419038,((red1[&index=13]:7.318737,red2[&index=14]:0.134450)[&index=21]:5.180348,blue2[&index=12]:2.179225)[&index=22]:1.080676)[&index=23]:1.392268,no_tail_r3[&index=10]:3.808530)[&index=24]:1.959396,no_tail_r2[&index=9]:0.088257)[&index=25]:10.901345,ano_tail_r1[&index=8]:3.738412,(no_tail_l1[&index=7]:0.893212,(no_tail_l2[&index=6]:2.140444,(no_tail_l3[&index=5]:19.848532,(blue_f1[&index=3]:0.031513,(red_f2[&index=2]:0.037685,(blue_f2[&index=4]:0.673499,red_f1[&index=1]:0.048524)[&index=15]:0.136791)[&index=16]:0.072154)[&index=17]:3.193109)[&index=18]:2.399054)[&index=19]:6.883701)[&index=20]:14.101568)[&index=26];
436200	-189.718	-105.833	-83.8847	(ano_tail_r1[&index=8]:1.625364,((no_tail_l2[&index=6]:1.072169,((blue_f2[&index=4]:3.585488,(red_f1[&index=1]:4.921448,(blue_f1[&index=3]:2.724600,red_f2[&index=2]:3.543731)[&index=17]:0.522409)[&index=15]:0.277006)[&index=16]:5.352579,no_tail_l3[&index=5]:1.062609)[&index=18]:2.781325)[&index=19]:0.592103,no_tail_l1[&index=7]:14.802884)[&index=20]:7.489698,(no_tail_r2[&index=9]:8.104926,(no_tail_r3[&index=10]:8.011601,(blue1[&index=11]:1.377921,(blue2[&index=12]:4.875945,(red2[&index=14]:0.130085,red1[&index=13]:0.045977)[&index=21]:5.059163)[&index=22]:2.060206)[&index=23]:8.456536)[&index=24]:12.051002)[&index=25]:0.995712)[&index=26];
436300	-187.551	-106.033	-81.5179	((no_tail_r2[&index=9]:4.829274,(no_tail_r3[&index=10]:7.167316,(((red2[&index=14]:0.112843,red1[&index=13]:0.072458)[&index=21]:1.241556,blue2[&index=12]:2.564539)[&index=22]:2.240972,blue1[&index=11]:3.217815)[&index=23]:0.287239)[&index=24]:5.581075)[&index=25]:0.285300,(no_tail_l1[&index=7]:8.805220,((no_tail_l3[&index=5]:22.647602,(blue_f2[&index=4]:2.122085,(red_f1[&index=1]:2.151765,(red_f2[&index=2]:3.850122,blue_f1[&index=3]:1.806737)[&index=15]:2.988053)[&index=16]:0.279986)[&index=17]:2.114022)[&index=18]:0.125766,no_tail_l2[&index=6]:5.353054)[&index=19]:2.943201)[&index=20]:1.752892,ano_tail_r1[&index=8]:5.147640)[&index=26];
436400	-206.188	-112.169	-94.0194	(((no_tail_r3[&index=10]:1.124673,(blue1[&index=11]:0.027400,((red2[&index=14]:0.882123,red1[&index=13]:3.055312)[&index=21]:4.111430,blue2[&index=12]:5.834274)[&index=22]:9.925627)[&index=23]:0.767158)[&index=24]:5.589535,no_tail_r2[&index=9]:21.258848)[&index=25]:4.493443,ano_tail_r1[&index=8]:24.576612,(no_tail_l1[&index=7]:4.480629,((no_tail_l3[&index=5]:0.218581,((blue_f2[&index=4]:13.007882,red_f2[&index=2]:14.639132)[&index=15]:10.636126,(red_f1[&index=1]:5.510364,blue_f1[&index=3]:0.015049)[&index=17]:0.397635)[&index=16]:5.984092)[&index=18]:0.852672,no_tail_l2[&index=6]:5.276963)[&index=19]:4.581822)[&index=20]:4.948672)[&index=26];
436500	-173.264	-98.9082	-74.3558	(ano_tail_r1[&index=8]:2.293300,(no_tail_l1[&index=7]:0.094212,(no_tail_l2[&index=6]:0.000744,((((red_f2[&index=2]:0.039751,red_f1[&index=1]:0.161148)[&index=17]:5.620854,blue_f1[&index=3]:5.810433)[&index=15]:0.281763,blue_f2[&index=4]:2.023068)[&index=16]:0.426314,no_tail_l3[&index=5]:0.322382)[&index=18]:0.157876)[&index=19]:0.007949)[&index=20]:2.311738,((no_tail_r3[&index=10]:0.149979,(blue1[&index=11]:5.084311,((red2[&index=14]:0.749617,red1[&index=13]:9.302997)[&index=21]:1.913099,blue2[&index=12]:0.369014)[&index=22]:6.886672)[&index=23]:0.902746)[&index=24]:0.988565,no_tail_r2[&index=9]:3.033513)[&index=25]:4.945898)[&index=26];
436600	-195.169	-106.38	-88.7897	((no_tail_l1[&index=7]:1.725894,((((blue_f1[&index=3]:1.155776,red_f2[&index=2]:13.424889)[&index=15]:8.987360,(red_f1[&index=1]:3.544640,blue_f2[&index=4]:7.229001)[&index=17]:5.651856)[&index=16]:6.543254,no_tail_l3[&index=5]:5.826184)[&index=18]:1.258434,no_tail_l2[&index=6]:7.606841)[&index=19]:4.592931)[&index=20]:2.919903,ano_tail_r1[&index=8]:8.214568,(no_tail_r2[&index=9]:7.654554,(no_tail_r3[&index=10]:1.244115,(blue1[&index=11]:10.227738,(blue2[&index=12]:0.823937,(red1[&index=13]:0.005341,red2[&index=14]:0.232059)[&index=21]:6.274751)[&index=22]:10.355075)[&index=23]:8.872785)[&index=24]:1.528499)[&index=25]:0.146872)[&index=26];
436700	-188.316	-105.02	-83.2963	((no_tail_r2[&index=9]:3.409388,((blue1[&index=11]:0.957889,((red1[&index=13]:0.076669,red2[&index=14]:0.023282)[&index=21]:16.242822,blue2[&index=12]:0.364096)[&index=22]:4.475761)[&index=23]:6.570697,no_tail_r3[&index=10]:1.515431)[&index=24]:0.568459)[&index=25]:1.320207,((no_tail_l2[&index=6]:0.565718,(no_tail_l3[&index=5]:0.737410,((red_f2[&index=2]:10.668408,(blue_f2[&index=4]:12.692994,red_f1[&index=1]:7.782868)[&index=17]:0.773003)[&index=16]:0.837577,blue_f1[&index=3]:2.713820)[&index=15]:5.170368)[&index=18]:4.287906)[&index=19]:3.113635,no_tail_l1[&index=7]:5.301789)[&index=20]:1.320797,ano_tail_r1[&index=8]:7.089361)[&index=26];
436800	-175.215	-97.5244	-77.6909	(ano_tail_r1[&index=8]:1.722435,((no_tail_l2[&index=6]:4.969578,(no_tail_l3[&index=5]:10.330552,(blue_f2[&index=4]:0.368818,((red_f1[&index=1]:0.140724,blue_f1[&index=3]:0.041785)[&index=17]:0.146538,red_f2[&index=2]:0.352134)[&index=15]:1.256685)[&index=16]:1.905592)[&index=18]:5.608643)[&index=19]:2.707678,no_tail_l1[&index=7]:1.932072)[&index=20]:7.111868,(no_tail_r2[&index=9]:6.707480,(no_tail_r3[&index=10]:1.638204,(blue1[&index=11]:16.696971,(blue2[&index=12]:1.083294,(red2[&index=14]:0.061697,red1[&index=13]:0.070727)[&index=21]:2.112733)[&index=22]:0.947971)[&index=23]:1.490743)[&index=24]:0.047664)[&index=25]:1.101130)[&index=26];
436900	-207.756	-110.631	-97.1253	((no_tail_r2[&index=9]:5.038630,(no_tail_r3[&index=10]:14.612376,((blue2[&index=12]:1.748297,(red1[&index=13]:0.374625,red2[&index=14]:0.650291)[&index=21]:4.965902)[&index=22]:8.613663,blue1[&index=11]:9.793601)[&index=23]:7.053383)[&index=24]:7.296168)[&index=25]:12.789051,((no_tail_l2[&index=6]:15.713801,((red_f1[&index=1]:2.456449,(blue_f2[&index=4]:2.932620,(red_f2[&index=2]:0.449166,blue_f1[&index=3]:8.897129)[&index=16]:7.773391)[&index=17]:11.237935)[&index=15]:2.060323,no_tail_l3[&index=5]:0.288487)[&index=18]:21.628496)[&index=19]:2.532451,no_tail_l1[&index=7]:13.136645)[&index=20]:3.501571,ano_tail_r1[&index=8]:2.181187)[&index=26];
437000	-177.944	-98.3181	-79.6255	(ano_tail_r1[&index=8]:3.095998,(((((blue_f1[&index=3]:0.032568,blue_f2[&index=4]:0.068151)[&index=15]:1.306024,(red_f2[&index=2]:0.174161,red_f1[&index=1]:0.010418)[&index=17]:5.100363)[&index=16]:0.662337,no_tail_l3[&index=5]:1.449029)[&index=18]:7.593863,no_tail_l2[&index=6]:4.008040)[&index=19]:1.124957,no_tail_l1[&index=7]:3.859464)[&index=20]:9.147873,(((blue1[&index=11]:15.028716,(blue2[&index=12]:1.890769,(red1[&index=13]:0.288605,red2[&index=14]:1.700001)[&index=21]:3.543163)[&index=22]:1.419876)[&index=23]:2.114227,no_tail_r3[&index=10]:4.003561)[&index=24]:2.227584,no_tail_r2[&index=9]:3.710353)[&index=25]:6.666422)[&index=26];
437100	-181.298	-103.049	-78.2486	((no_tail_r2[&index=9]:6.523701,((((red1[&index=13]:0.122944,red2[&index=14]:0.438255)[&index=21]:7.054557,blue2[&index=12]:0.599136)[&index=22]:1.906437,blue1[&index=11]:13.934273)[&index=23]:11.260739,no_tail_r3[&index=10]:0.271179)[&index=24]:0.400933)[&index=25]:0.697591,(no_tail_l1[&index=7]:0.091514,((no_tail_l3[&index=5]:4.503499,((blue_f1[&index=3]:3.502285,(red_f1[&index=1]:0.374351,red_f2[&index=2]:0.023334)[&index=16]:2.595741)[&index=17]:7.407161,blue_f2[&index=4]:4.356491)[&index=15]:0.397039)[&index=18]:3.862241,no_tail_l2[&index=6]:0.548693)[&index=19]:0.787732)[&index=20]:0.878139,ano_tail_r1[&index=8]:0.804088)[&index=26];
437200	-193.32	-112.177	-81.1428	((no_tail_l1[&index=7]:5.011298,((((red_f2[&index=2]:0.295251,blue_f1[&index=3]:1.676748)[&index=15]:1.161982,(blue_f2[&index=4]:3.147425,red_f1[&index=1]:0.089760)[&index=17]:4.440179)[&index=16]:1.692173,no_tail_l3[&index=5]:17.895457)[&index=18]:0.477390,no_tail_l2[&index=6]:0.572433)[&index=19]:0.697508)[&index=20]:0.606412,(no_tail_r2[&index=9]:6.938134,(no_tail_r3[&index=10]:19.916520,((blue2[&index=12]:1.135718,(red2[&index=14]:1.485182,red1[&index=13]:4.233846)[&index=21]:4.021761)[&index=22]:2.872841,blue1[&index=11]:4.214066)[&index=23]:3.210912)[&index=24]:0.415482)[&index=25]:0.642424,ano_tail_r1[&index=8]:0.962290)[&index=26];
437300	-178.596	-96.2692	-82.3264	(((((blue2[&index=12]:2.478399,(red1[&index=13]:0.004531,red2[&index=14]:0.078449)[&index=21]:8.625363)[&index=22]:7.997560,blue1[&index=11]:2.928661)[&index=23]:10.244527,no_tail_r3[&index=10]:2.537923)[&index=24]:0.860387,no_tail_r2[&index=9]:2.190773)[&index=25]:1.265565,ano_tail_r1[&index=8]:0.579773,((no_tail_l2[&index=6]:1.339999,(no_tail_l3[&index=5]:3.783180,((red_f2[&index=2]:0.006929,red_f1[&index=1]:0.008347)[&index=17]:5.515049,(blue_f2[&index=4]:5.348447,blue_f1[&index=3]:1.708608)[&index=15]:4.780269)[&index=16]:9.610288)[&index=18]:0.271972)[&index=19]:20.668235,no_tail_l1[&index=7]:0.481758)[&index=20]:0.416159)[&index=26];
437400	-173.457	-92.471	-80.9864	((no_tail_r2[&index=9]:1.205557,(no_tail_r3[&index=10]:6.141253,(blue1[&index=11]:3.039370,(blue2[&index=12]:3.442042,(red2[&index=14]:0.024045,red1[&index=13]:0.124707)[&index=21]:0.268439)[&index=22]:8.202831)[&index=23]:4.539980)[&index=24]:0.506492)[&index=25]:7.114959,(no_tail_l1[&index=7]:0.915087,((no_tail_l3[&index=5]:23.373626,(((red_f2[&index=2]:0.008987,red_f1[&index=1]:0.164870)[&index=17]:0.054583,blue_f2[&index=4]:0.002779)[&index=16]:0.143563,blue_f1[&index=3]:0.718010)[&index=15]:0.966528)[&index=18]:10.109173,no_tail_l2[&index=6]:1.150303)[&index=19]:9.431128)[&index=20]:4.370248,ano_tail_r1[&index=8]:1.012259)[&index=26];
437500	-188.335	-98.5691	-89.7656	(ano_tail_r1[&index=8]:1.633011,(no_tail_l1[&index=7]:2.157834,((no_tail_l3[&index=5]:14.821185,(red_f2[&index=2]:2.057488,(red_f1[&index=1]:39.591397,(blue_f2[&index=4]:0.142699,blue_f1[&index=3]:0.052316)[&index=16]:1.560136)[&index=17]:5.366199)[&index=15]:2.230687)[&index=18]:2.015056,no_tail_l2[&index=6]:3.083802)[&index=19]:6.480788)[&index=20]:1.787450,(no_tail_r2[&index=9]:0.360255,(no_tail_r3[&index=10]:15.813812,((blue2[&index=12]:5.203341,(red2[&index=14]:0.004753,red1[&index=13]:0.074432)[&index=21]:1.130393)[&index=22]:1.575423,blue1[&index=11]:3.966237)[&index=23]:10.594796)[&index=24]:1.821260)[&index=25]:7.402271)[&index=26];
437600	-186.843	-105.817	-81.0261	(ano_tail_r1[&index=8]:5.696157,(no_tail_r2[&index=9]:5.629851,(no_tail_r3[&index=10]:1.164357,(blue1[&index=11]:0.105313,((red1[&index=13]:3.233286,red2[&index=14]:2.426668)[&index=21]:9.001624,blue2[&index=12]:5.224848)[&index=22]:4.008277)[&index=23]:1.671406)[&index=24]:0.740968)[&index=25]:17.663337,((no_tail_l2[&index=6]:0.669166,(no_tail_l3[&index=5]:7.488524,(red_f2[&index=2]:3.739066,(red_f1[&index=1]:2.304449,(blue_f1[&index=3]:0.102298,blue_f2[&index=4]:0.072722)[&index=17]:1.399730)[&index=15]:0.522396)[&index=16]:2.423847)[&index=18]:0.188498)[&index=19]:1.964238,no_tail_l1[&index=7]:5.358663)[&index=20]:4.429640)[&index=26];
437700	-176.43	-97.7695	-78.6609	(ano_tail_r1[&index=8]:0.165585,(no_tail_r2[&index=9]:8.495460,(((blue2[&index=12]:3.604272,(red2[&index=14]:0.338727,red1[&index=13]:0.278176)[&index=21]:0.353440)[&index=22]:6.880912,blue1[&index=11]:3.602447)[&index=23]:2.931421,no_tail_r3[&index=10]:15.555268)[&index=24]:0.355751)[&index=25]:4.646651,(no_tail_l1[&index=7]:2.091604,(no_tail_l2[&index=6]:4.471266,(no_tail_l3[&index=5]:0.509910,((red_f1[&index=1]:0.317370,(blue_f2[&index=4]:0.237323,blue_f1[&index=3]:0.133123)[&index=17]:0.382079)[&index=16]:0.103382,red_f2[&index=2]:0.141280)[&index=15]:13.520224)[&index=18]:2.622295)[&index=19]:1.826000)[&index=20]:1.839357)[&index=26];
437800	-187.975	-104.957	-83.018	((((no_tail_l3[&index=5]:0.380570,(blue_f2[&index=4]:16.939350,((blue_f1[&index=3]:1.226410,red_f1[&index=1]:8.071347)[&index=16]:3.315639,red_f2[&index=2]:0.156434)[&index=17]:3.200822)[&index=15]:4.870440)[&index=18]:1.830380,no_tail_l2[&index=6]:0.087582)[&index=19]:6.529522,no_tail_l1[&index=7]:7.226267)[&index=20]:1.031463,(((((red1[&index=13]:0.060330,red2[&index=14]:0.038551)[&index=21]:10.161612,blue2[&index=12]:0.219834)[&index=22]:1.084599,blue1[&index=11]:7.240507)[&index=23]:0.872490,no_tail_r3[&index=10]:6.482971)[&index=24]:4.299896,no_tail_r2[&index=9]:2.941700)[&index=25]:3.991786,ano_tail_r1[&index=8]:4.928537)[&index=26];
437900	-191.63	-102.886	-88.7441	(ano_tail_r1[&index=8]:0.613940,((no_tail_l2[&index=6]:0.604552,(((blue_f2[&index=4]:0.224807,red_f1[&index=1]:0.625823)[&index=16]:21.441588,(blue_f1[&index=3]:12.037800,red_f2[&index=2]:4.217385)[&index=17]:3.254533)[&index=15]:5.339830,no_tail_l3[&index=5]:2.001608)[&index=18]:1.428308)[&index=19]:0.698721,no_tail_l1[&index=7]:1.732699)[&index=20]:19.682482,((no_tail_r3[&index=10]:6.626737,((blue2[&index=12]:2.459977,(red2[&index=14]:0.026535,red1[&index=13]:0.017347)[&index=21]:8.219511)[&index=22]:9.618096,blue1[&index=11]:2.346506)[&index=23]:6.155252)[&index=24]:4.442792,no_tail_r2[&index=9]:7.827986)[&index=25]:4.174754)[&index=26];
438000	-185.019	-106.648	-78.3716	((no_tail_r2[&index=9]:6.052671,(no_tail_r3[&index=10]:5.331305,(blue1[&index=11]:0.671175,(blue2[&index=12]:4.146562,(red1[&index=13]:0.347022,red2[&index=14]:0.069219)[&index=21]:3.165086)[&index=22]:2.609420)[&index=23]:5.924119)[&index=24]:0.435323)[&index=25]:0.041570,ano_tail_r1[&index=8]:4.237740,(no_tail_l1[&index=7]:0.530611,(no_tail_l2[&index=6]:0.127740,(no_tail_l3[&index=5]:0.749648,(blue_f2[&index=4]:1.177922,(red_f2[&index=2]:3.385557,(blue_f1[&index=3]:0.682892,red_f1[&index=1]:0.349272)[&index=16]:0.049381)[&index=17]:11.907138)[&index=15]:11.794532)[&index=18]:4.684984)[&index=19]:2.725794)[&index=20]:2.760332)[&index=26];
438100	-184.835	-99.8861	-84.9486	(((((blue2[&index=12]:5.803728,(red2[&index=14]:0.008387,red1[&index=13]:0.212144)[&index=21]:10.503836)[&index=22]:5.738487,blue1[&index=11]:1.092850)[&index=23]:9.255884,no_tail_r3[&index=10]:11.593802)[&index=24]:2.094658,no_tail_r2[&index=9]:3.157435)[&index=25]:3.306263,(((no_tail_l3[&index=5]:5.277781,(((red_f2[&index=2]:0.162734,red_f1[&index=1]:0.032239)[&index=16]:8.492651,blue_f1[&index=3]:10.253464)[&index=17]:7.655266,blue_f2[&index=4]:1.337712)[&index=15]:2.318180)[&index=18]:6.425087,no_tail_l2[&index=6]:0.111108)[&index=19]:7.588101,no_tail_l1[&index=7]:3.118060)[&index=20]:0.535640,ano_tail_r1[&index=8]:0.766529)[&index=26];
438200	-180.788	-91.163	-89.6246	(((no_tail_r3[&index=10]:12.029418,(blue1[&index=11]:11.912890,(blue2[&index=12]:7.108729,(red2[&index=14]:0.071608,red1[&index=13]:0.027695)[&index=21]:14.171549)[&index=22]:10.926458)[&index=23]:1.688776)[&index=24]:13.117379,no_tail_r2[&index=9]:9.060897)[&index=25]:7.623476,(no_tail_l1[&index=7]:3.920717,(no_tail_l2[&index=6]:24.195945,((((blue_f1[&index=3]:0.058575,red_f2[&index=2]:0.355138)[&index=16]:0.090359,blue_f2[&index=4]:0.010635)[&index=15]:0.203281,red_f1[&index=1]:0.110018)[&index=17]:0.962373,no_tail_l3[&index=5]:1.123223)[&index=18]:0.016347)[&index=19]:6.709366)[&index=20]:0.070345,ano_tail_r1[&index=8]:4.656929)[&index=26];
438300	-194.052	-104.754	-89.2981	(((((blue2[&index=12]:1.226841,(red2[&index=14]:0.092172,red1[&index=13]:0.024611)[&index=21]:0.074007)[&index=22]:16.827101,blue1[&index=11]:7.490509)[&index=23]:3.689165,no_tail_r3[&index=10]:4.027056)[&index=24]:2.427710,no_tail_r2[&index=9]:8.438705)[&index=25]:6.903354,ano_tail_r1[&index=8]:0.059058,(no_tail_l1[&index=7]:10.262529,(no_tail_l2[&index=6]:0.509782,(((red_f1[&index=1]:0.546176,(blue_f2[&index=4]:1.351420,red_f2[&index=2]:15.600248)[&index=15]:7.566011)[&index=16]:8.043761,blue_f1[&index=3]:9.457547)[&index=17]:6.052484,no_tail_l3[&index=5]:0.318857)[&index=18]:13.077623)[&index=19]:1.015937)[&index=20]:3.506663)[&index=26];
438400	-188.367	-106.095	-82.2717	((((((blue_f2[&index=4]:6.728542,blue_f1[&index=3]:6.367558)[&index=15]:15.311539,(red_f1[&index=1]:0.194969,red_f2[&index=2]:0.020323)[&index=16]:0.311379)[&index=17]:5.013006,no_tail_l3[&index=5]:10.258346)[&index=18]:9.391260,no_tail_l2[&index=6]:0.525226)[&index=19]:3.516733,no_tail_l1[&index=7]:4.765709)[&index=20]:0.123912,(no_tail_r2[&index=9]:1.596858,(no_tail_r3[&index=10]:4.475246,(((red1[&index=13]:4.744590,red2[&index=14]:3.667854)[&index=21]:4.023241,blue2[&index=12]:2.559069)[&index=22]:1.152520,blue1[&index=11]:0.148860)[&index=23]:1.200337)[&index=24]:2.653099)[&index=25]:1.113214,ano_tail_r1[&index=8]:3.593893)[&index=26];
438500	-179.924	-99.6617	-80.2624	(((no_tail_l2[&index=6]:0.860380,(((red_f1[&index=1]:2.823473,red_f2[&index=2]:0.482972)[&index=17]:5.658269,(blue_f2[&index=4]:0.009609,blue_f1[&index=3]:0.024647)[&index=15]:1.393164)[&index=16]:10.489185,no_tail_l3[&index=5]:0.467752)[&index=18]:7.718037)[&index=19]:7.746501,no_tail_l1[&index=7]:0.192978)[&index=20]:6.565942,ano_tail_r1[&index=8]:1.376292,(no_tail_r2[&index=9]:2.715127,(((blue2[&index=12]:1.495647,(red1[&index=13]:0.006540,red2[&index=14]:0.407308)[&index=21]:0.478343)[&index=22]:11.487535,blue1[&index=11]:0.060488)[&index=23]:9.590920,no_tail_r3[&index=10]:5.491766)[&index=24]:4.779738)[&index=25]:1.088465)[&index=26];
438600	-182.108	-103.445	-78.663	((no_tail_r2[&index=9]:4.356970,(no_tail_r3[&index=10]:8.828303,(blue1[&index=11]:7.133126,((red1[&index=13]:1.786673,red2[&index=14]:0.237362)[&index=21]:3.736641,blue2[&index=12]:0.177338)[&index=22]:3.792175)[&index=23]:0.165027)[&index=24]:3.368254)[&index=25]:3.589179,(no_tail_l1[&index=7]:1.455733,((no_tail_l3[&index=5]:5.881240,((blue_f1[&index=3]:0.708321,(red_f1[&index=1]:0.034967,red_f2[&index=2]:0.061670)[&index=17]:0.238681)[&index=15]:3.483105,blue_f2[&index=4]:1.520918)[&index=16]:4.696415)[&index=18]:4.682403,no_tail_l2[&index=6]:2.078467)[&index=19]:1.416894)[&index=20]:3.392542,ano_tail_r1[&index=8]:8.591735)[&index=26];
438700	-192.305	-109.051	-83.2546	((no_tail_r2[&index=9]:7.197270,(no_tail_r3[&index=10]:14.737505,(blue1[&index=11]:8.122051,((red2[&index=14]:0.575236,red1[&index=13]:9.645465)[&index=21]:0.267989,blue2[&index=12]:3.112690)[&index=22]:3.094997)[&index=23]:9.606743)[&index=24]:0.374842)[&index=25]:5.474327,ano_tail_r1[&index=8]:4.634111,(no_tail_l1[&index=7]:0.117096,((((blue_f1[&index=3]:3.269615,red_f2[&index=2]:2.204691)[&index=17]:1.177029,(blue_f2[&index=4]:0.159227,red_f1[&index=1]:0.261363)[&index=15]:7.258118)[&index=16]:0.240555,no_tail_l3[&index=5]:5.507297)[&index=18]:5.585291,no_tail_l2[&index=6]:1.350754)[&index=19]:0.744833)[&index=20]:3.652827)[&index=26];
438800	-187.229	-102.97	-84.259	((no_tail_r2[&index=9]:0.163626,(no_tail_r3[&index=10]:21.770738,((blue2[&index=12]:5.012266,(red1[&index=13]:7.273552,red2[&index=14]:0.050467)[&index=21]:2.073141)[&index=22]:2.807529,blue1[&index=11]:2.850200)[&index=23]:10.892638)[&index=24]:1.654621)[&index=25]:5.060984,(no_tail_l1[&index=7]:6.038051,((no_tail_l3[&index=5]:0.359097,(red_f2[&index=2]:9.580164,(blue_f2[&index=4]:0.091215,(red_f1[&index=1]:0.173368,blue_f1[&index=3]:0.048289)[&index=17]:0.204360)[&index=15]:3.638221)[&index=16]:0.143285)[&index=18]:14.384808,no_tail_l2[&index=6]:3.805611)[&index=19]:0.368210)[&index=20]:3.802574,ano_tail_r1[&index=8]:1.147078)[&index=26];
438900	-189.695	-100.551	-89.1446	(ano_tail_r1[&index=8]:5.759967,(((no_tail_l3[&index=5]:9.657517,(blue_f2[&index=4]:2.130651,((red_f2[&index=2]:0.303879,blue_f1[&index=3]:0.051673)[&index=17]:0.841185,red_f1[&index=1]:7.705242)[&index=16]:8.623989)[&index=15]:3.688922)[&index=18]:4.623389,no_tail_l2[&index=6]:22.167823)[&index=19]:4.729277,no_tail_l1[&index=7]:1.378447)[&index=20]:6.205119,((no_tail_r3[&index=10]:0.887251,(blue1[&index=11]:10.034605,(blue2[&index=12]:5.317591,(red1[&index=13]:0.027616,red2[&index=14]:0.010575)[&index=21]:0.639045)[&index=22]:21.265396)[&index=23]:6.673711)[&index=24]:0.229790,no_tail_r2[&index=9]:0.553430)[&index=25]:4.315746)[&index=26];
439000	-188.664	-105.521	-83.1434	((no_tail_r2[&index=9]:12.384627,((blue1[&index=11]:0.589396,(blue2[&index=12]:2.670042,(red1[&index=13]:0.322012,red2[&index=14]:0.347555)[&index=21]:0.545193)[&index=22]:5.983568)[&index=23]:4.509801,no_tail_r3[&index=10]:0.089210)[&index=24]:0.846601)[&index=25]:1.613912,((no_tail_l2[&index=6]:0.105380,(no_tail_l3[&index=5]:5.350652,(blue_f2[&index=4]:3.001761,(red_f1[&index=1]:20.630254,(blue_f1[&index=3]:0.006156,red_f2[&index=2]:0.284449)[&index=15]:3.035693)[&index=17]:10.543610)[&index=16]:5.746459)[&index=18]:1.769814)[&index=19]:2.797377,no_tail_l1[&index=7]:4.030099)[&index=20]:2.016433,ano_tail_r1[&index=8]:8.595760)[&index=26];
439100	-180.411	-99.2994	-81.112	((((blue1[&index=11]:2.737634,(blue2[&index=12]:8.446982,(red1[&index=13]:0.111447,red2[&index=14]:0.073784)[&index=21]:0.073972)[&index=22]:2.943912)[&index=23]:0.765476,no_tail_r3[&index=10]:0.857115)[&index=24]:0.246532,no_tail_r2[&index=9]:4.319678)[&index=25]:2.390893,ano_tail_r1[&index=8]:2.899382,((no_tail_l2[&index=6]:0.415100,(no_tail_l3[&index=5]:6.481339,((red_f2[&index=2]:5.818368,red_f1[&index=1]:6.678840)[&index=15]:2.644224,(blue_f1[&index=3]:0.088964,blue_f2[&index=4]:0.071337)[&index=17]:0.684742)[&index=16]:13.655288)[&index=18]:5.890487)[&index=19]:6.042577,no_tail_l1[&index=7]:5.132991)[&index=20]:8.188030)[&index=26];
439200	-191.043	-109.114	-81.9294	(ano_tail_r1[&index=8]:0.901795,(no_tail_r2[&index=9]:0.445398,(no_tail_r3[&index=10]:1.766197,(blue1[&index=11]:3.663374,(blue2[&index=12]:0.073099,(red2[&index=14]:11.741294,red1[&index=13]:0.690335)[&index=21]:1.950223)[&index=22]:1.873054)[&index=23]:1.658092)[&index=24]:1.221371)[&index=25]:4.655718,(no_tail_l1[&index=7]:13.620956,(no_tail_l2[&index=6]:10.887418,((red_f2[&index=2]:8.188704,(blue_f2[&index=4]:1.250504,(red_f1[&index=1]:0.214528,blue_f1[&index=3]:0.208080)[&index=16]:7.690285)[&index=17]:6.570900)[&index=15]:0.288497,no_tail_l3[&index=5]:2.351934)[&index=18]:1.589258)[&index=19]:5.997967)[&index=20]:2.247037)[&index=26];
439300	-186.198	-100.036	-86.1621	((no_tail_l1[&index=7]:5.131257,((((blue_f1[&index=3]:0.285976,blue_f2[&index=4]:0.103273)[&index=16]:0.051094,(red_f2[&index=2]:0.067448,red_f1[&index=1]:0.002458)[&index=17]:5.856043)[&index=15]:3.951938,no_tail_l3[&index=5]:10.334175)[&index=18]:7.635946,no_tail_l2[&index=6]:9.253806)[&index=19]:7.267118)[&index=20]:0.295914,(no_tail_r2[&index=9]:11.836024,((((red1[&index=13]:3.313444,red2[&index=14]:2.025838)[&index=21]:1.578584,blue2[&index=12]:11.771406)[&index=22]:3.130014,blue1[&index=11]:0.775634)[&index=23]:5.491357,no_tail_r3[&index=10]:17.323886)[&index=24]:1.409828)[&index=25]:2.885590,ano_tail_r1[&index=8]:1.131485)[&index=26];
439400	-182.584	-100.056	-82.5282	(((no_tail_r3[&index=10]:3.321673,((blue2[&index=12]:0.557364,(red2[&index=14]:0.249556,red1[&index=13]:0.088543)[&index=21]:6.470504)[&index=22]:3.119638,blue1[&index=11]:1.775974)[&index=23]:15.245077)[&index=24]:1.797384,no_tail_r2[&index=9]:5.954848)[&index=25]:2.507867,ano_tail_r1[&index=8]:0.874786,(no_tail_l1[&index=7]:0.364865,(no_tail_l2[&index=6]:7.950036,(no_tail_l3[&index=5]:1.152531,(((red_f2[&index=2]:0.100172,red_f1[&index=1]:0.019091)[&index=17]:8.730561,blue_f2[&index=4]:6.355814)[&index=15]:9.373445,blue_f1[&index=3]:5.441347)[&index=16]:1.551357)[&index=18]:4.659571)[&index=19]:5.808057)[&index=20]:1.270133)[&index=26];
439500	-199.668	-112.334	-87.3338	(((no_tail_r3[&index=10]:19.229321,(blue1[&index=11]:7.308662,(blue2[&index=12]:2.793076,(red1[&index=13]:11.481411,red2[&index=14]:0.629397)[&index=21]:2.745800)[&index=22]:8.594774)[&index=23]:1.840458)[&index=24]:0.423034,no_tail_r2[&index=9]:7.614222)[&index=25]:2.018882,(no_tail_l1[&index=7]:3.052056,(no_tail_l2[&index=6]:1.717061,(no_tail_l3[&index=5]:4.726109,(((blue_f1[&index=3]:0.173146,red_f1[&index=1]:9.502319)[&index=17]:2.674154,blue_f2[&index=4]:2.954854)[&index=16]:2.522037,red_f2[&index=2]:1.087489)[&index=15]:0.429863)[&index=18]:2.990444)[&index=19]:10.439439)[&index=20]:10.729043,ano_tail_r1[&index=8]:1.090831)[&index=26];
```
