## Supplementary material for "Integration of anatomy ontologies and evo-devo using structured Markov models suggests a new framework for modeling discrete phenotypic traits": Tail_N_1char_sw_ast-Map.tree

```
#NEXUS

	Begin taxa;
	Dimensions ntax=14;
	Taxlabels
		ano_tail_r1
		blue1
		blue2
		blue_f1
		blue_f2
		no_tail_l1
		no_tail_l2
		no_tail_l3
		no_tail_r2
		no_tail_r3
		red1
		red2
		red_f1
		red_f2
		;
End;

Begin trees;
tree TREE1 = [&U]((((((blue_f1[&index=3]:2.812897[&brlen_95%_HPD={6.7e-05,11.956}],blue_f2[&index=4]:2.889846[&brlen_95%_HPD={2.2e-05,12.3061}])[&index=15,posterior=0.399813]:4.037848[&brlen_95%_HPD={0.000263,12.943}],(red_f1[&index=1]:2.832354[&brlen_95%_HPD={3.2e-05,12.0102}],red_f2[&index=2]:2.906815[&brlen_95%_HPD={6e-06,12.3925}])[&index=16,posterior=0.408212]:4.079460[&brlen_95%_HPD={0.000439,13.7753}])[&index=17,posterior=1.000000]:4.830132[&brlen_95%_HPD={0.000781,14.5922}],no_tail_l3[&index=5]:4.784537[&brlen_95%_HPD={0.000157,14.7016}])[&index=18,posterior=1.000000]:4.825015[&brlen_95%_HPD={0.000413,14.6671}],no_tail_l2[&index=6]:4.842202[&brlen_95%_HPD={0.000238,14.8835}])[&index=19,posterior=1.000000]:4.915899[&brlen_95%_HPD={9.5e-05,14.8668}],no_tail_l1[&index=7]:4.875441[&brlen_95%_HPD={0.00013,14.965}])[&index=20,posterior=1.000000]:5.057633[&brlen_95%_HPD={0.000662,15.3403}],(((((red1[&index=13]:1.749426[&brlen_95%_HPD={2e-06,9.28135}],red2[&index=14]:1.776578[&brlen_95%_HPD={1e-06,9.32115}])[&index=21,posterior=1.000000]:4.641584[&brlen_95%_HPD={0.000109,14.5212}],blue2[&index=12]:4.580922[&brlen_95%_HPD={5.3e-05,14.7047}])[&index=22,posterior=1.000000]:4.753721[&brlen_95%_HPD={2.5e-05,14.5964}],blue1[&index=11]:4.737303[&brlen_95%_HPD={7.2e-05,14.5842}])[&index=23,posterior=1.000000]:5.002901[&brlen_95%_HPD={0.000906,14.9642}],no_tail_r3[&index=10]:4.928019[&brlen_95%_HPD={0.000202,15.1878}])[&index=24,posterior=1.000000]:4.847670[&brlen_95%_HPD={0.00088,14.5027}],no_tail_r2[&index=9]:4.916154[&brlen_95%_HPD={0.000533,14.9289}])[&index=25,posterior=1.000000]:4.843437[&brlen_95%_HPD={4.3e-05,14.8627}],ano_tail_r1[&index=8]:4.810693[&brlen_95%_HPD={0.000904,14.5583}])[&index=26,posterior=1.000000]:0.000000;
End;
```
