## Supplementary material for "Integration of anatomy ontologies and evo-devo using structured Markov models suggests a new framework for modeling discrete phenotypic traits": Tail_N_1char_sw_Final-MAP.asr

```
#NEXUS

	Begin taxa;
	Dimensions ntax=14;
	Taxlabels
		ano_tail_r1
		blue1
		blue2
		blue_f1
		blue_f2
		no_tail_l1
		no_tail_l2
		no_tail_l3
		no_tail_r2
		no_tail_r3
		red1
		red2
		red_f1
		red_f2
		;
End;

Begin trees;
tree TREE1 = [&U]((((((blue_f1[&index=3,posterior=1.000000,anc_state_1=3,anc_state_2=NA,anc_state_3=NA,anc_state_1_pp=1.000000,anc_state_2_pp=0.000000,anc_state_3_pp=0.000000,anc_state_other_pp=0.000000]:2.812897[&brlen_95%_HPD={6.7e-05,11.956}],blue_f2[&index=4,posterior=1.000000,anc_state_1=3,anc_state_2=NA,anc_state_3=NA,anc_state_1_pp=1.000000,anc_state_2_pp=0.000000,anc_state_3_pp=0.000000,anc_state_other_pp=0.000000]:2.889846[&brlen_95%_HPD={2.2e-05,12.3061}])[&index=15,posterior=1.000000,anc_state_1=3,anc_state_2=2,anc_state_3=1,anc_state_1_pp=0.806835,anc_state_2_pp=0.078257,anc_state_3_pp=0.072313,anc_state_other_pp=0.000000]:4.037848[&brlen_95%_HPD={0.000263,12.943}],(red_f1[&index=1,posterior=1.000000,anc_state_1=2,anc_state_2=NA,anc_state_3=NA,anc_state_1_pp=1.000000,anc_state_2_pp=0.000000,anc_state_3_pp=0.000000,anc_state_other_pp=0.000000]:2.832354[&brlen_95%_HPD={3.2e-05,12.0102}],red_f2[&index=2,posterior=1.000000,anc_state_1=2,anc_state_2=NA,anc_state_3=NA,anc_state_1_pp=1.000000,anc_state_2_pp=0.000000,anc_state_3_pp=0.000000,anc_state_other_pp=0.000000]:2.906815[&brlen_95%_HPD={6e-06,12.3925}])[&index=16,posterior=1.000000,anc_state_1=2,anc_state_2=0,anc_state_3=3,anc_state_1_pp=0.805624,anc_state_2_pp=0.083868,anc_state_3_pp=0.077948,anc_state_other_pp=0.000000]:4.079460[&brlen_95%_HPD={0.000439,13.7753}])[&index=17,posterior=1.000000,anc_state_1=3,anc_state_2=2,anc_state_3=1,anc_state_1_pp=0.317536,anc_state_2_pp=0.309938,anc_state_3_pp=0.191562,anc_state_other_pp=0.000000]:4.830132[&brlen_95%_HPD={0.000781,14.5922}],no_tail_l3[&index=5,posterior=1.000000,anc_state_1=0,anc_state_2=1,anc_state_3=NA,anc_state_1_pp=0.506499,anc_state_2_pp=0.493501,anc_state_3_pp=0.000000,anc_state_other_pp=0.000000]:4.784537[&brlen_95%_HPD={0.000157,14.7016}])[&index=18,posterior=1.000000,anc_state_1=0,anc_state_2=1,anc_state_3=3,anc_state_1_pp=0.290142,anc_state_2_pp=0.277944,anc_state_3_pp=0.224955,anc_state_other_pp=0.000000]:4.825015[&brlen_95%_HPD={0.000413,14.6671}],no_tail_l2[&index=6,posterior=1.000000,anc_state_1=1,anc_state_2=0,anc_state_3=NA,anc_state_1_pp=0.504099,anc_state_2_pp=0.495901,anc_state_3_pp=0.000000,anc_state_other_pp=0.000000]:4.842202[&brlen_95%_HPD={0.000238,14.8835}])[&index=19,posterior=1.000000,anc_state_1=1,anc_state_2=0,anc_state_3=3,anc_state_1_pp=0.298940,anc_state_2_pp=0.298340,anc_state_3_pp=0.206359,anc_state_other_pp=0.000000]:4.915899[&brlen_95%_HPD={9.5e-05,14.8668}],no_tail_l1[&index=7,posterior=1.000000,anc_state_1=0,anc_state_2=1,anc_state_3=NA,anc_state_1_pp=0.505099,anc_state_2_pp=0.494901,anc_state_3_pp=0.000000,anc_state_other_pp=0.000000]:4.875441[&brlen_95%_HPD={0.00013,14.965}])[&index=20,posterior=1.000000,anc_state_1=0,anc_state_2=1,anc_state_3=2,anc_state_1_pp=0.303939,anc_state_2_pp=0.298140,anc_state_3_pp=0.200960,anc_state_other_pp=0.000000]:5.057633[&brlen_95%_HPD={0.000662,15.3403}],(((((red1[&index=13,posterior=1.000000,anc_state_1=2,anc_state_2=NA,anc_state_3=NA,anc_state_1_pp=1.000000,anc_state_2_pp=0.000000,anc_state_3_pp=0.000000,anc_state_other_pp=0.000000]:1.749426[&brlen_95%_HPD={2e-06,9.28135}],red2[&index=14,posterior=1.000000,anc_state_1=2,anc_state_2=NA,anc_state_3=NA,anc_state_1_pp=1.000000,anc_state_2_pp=0.000000,anc_state_3_pp=0.000000,anc_state_other_pp=0.000000]:1.776578[&brlen_95%_HPD={1e-06,9.32115}])[&index=21,posterior=1.000000,anc_state_1=2,anc_state_2=0,anc_state_3=3,anc_state_1_pp=0.788242,anc_state_2_pp=0.084383,anc_state_3_pp=0.081184,anc_state_other_pp=0.000000]:4.641584[&brlen_95%_HPD={0.000109,14.5212}],blue2[&index=12,posterior=1.000000,anc_state_1=3,anc_state_2=NA,anc_state_3=NA,anc_state_1_pp=1.000000,anc_state_2_pp=0.000000,anc_state_3_pp=0.000000,anc_state_other_pp=0.000000]:4.580922[&brlen_95%_HPD={5.3e-05,14.7047}])[&index=22,posterior=1.000000,anc_state_1=3,anc_state_2=2,anc_state_3=1,anc_state_1_pp=0.371526,anc_state_2_pp=0.292342,anc_state_3_pp=0.189162,anc_state_other_pp=0.000000]:4.753721[&brlen_95%_HPD={2.5e-05,14.5964}],blue1[&index=11,posterior=1.000000,anc_state_1=3,anc_state_2=NA,anc_state_3=NA,anc_state_1_pp=1.000000,anc_state_2_pp=0.000000,anc_state_3_pp=0.000000,anc_state_other_pp=0.000000]:4.737303[&brlen_95%_HPD={7.2e-05,14.5842}])[&index=23,posterior=1.000000,anc_state_1=3,anc_state_2=1,anc_state_3=2,anc_state_1_pp=0.365527,anc_state_2_pp=0.266547,anc_state_3_pp=0.214557,anc_state_other_pp=0.000000]:5.002901[&brlen_95%_HPD={0.000906,14.9642}],no_tail_r3[&index=10,posterior=1.000000,anc_state_1=1,anc_state_2=0,anc_state_3=NA,anc_state_1_pp=0.502300,anc_state_2_pp=0.497700,anc_state_3_pp=0.000000,anc_state_other_pp=0.000000]:4.928019[&brlen_95%_HPD={0.000202,15.1878}])[&index=24,posterior=1.000000,anc_state_1=1,anc_state_2=0,anc_state_3=3,anc_state_1_pp=0.316137,anc_state_2_pp=0.254749,anc_state_3_pp=0.221756,anc_state_other_pp=0.000000]:4.847670[&brlen_95%_HPD={0.00088,14.5027}],no_tail_r2[&index=9,posterior=1.000000,anc_state_1=1,anc_state_2=0,anc_state_3=NA,anc_state_1_pp=0.507898,anc_state_2_pp=0.492102,anc_state_3_pp=0.000000,anc_state_other_pp=0.000000]:4.916154[&brlen_95%_HPD={0.000533,14.9289}])[&index=25,posterior=1.000000,anc_state_1=1,anc_state_2=0,anc_state_3=3,anc_state_1_pp=0.307738,anc_state_2_pp=0.291342,anc_state_3_pp=0.203759,anc_state_other_pp=0.000000]:4.843437[&brlen_95%_HPD={4.3e-05,14.8627}],ano_tail_r1[&index=8,posterior=1.000000,anc_state_1=1,anc_state_2=0,anc_state_3=NA,anc_state_1_pp=0.514897,anc_state_2_pp=0.485103,anc_state_3_pp=0.000000,anc_state_other_pp=0.000000]:4.810693[&brlen_95%_HPD={0.000904,14.5583}])[&index=26,posterior=1.000000,anc_state_1=1,anc_state_2=0,anc_state_3=3,anc_state_1_pp=0.327934,anc_state_2_pp=0.317936,anc_state_3_pp=0.183763,anc_state_other_pp=0.000000]:0.000000;
End;
```
