## Supplementary material for "Integration of anatomy ontologies and evo-devo using structured Markov models suggests a new framework for modeling discrete phenotypic traits": Tail_N_1char_sw_Final-MJ.asr

```
#NEXUS

	Begin taxa;
	Dimensions ntax=14;
	Taxlabels
		ano_tail_r1
		blue1
		blue2
		blue_f1
		blue_f2
		no_tail_l1
		no_tail_l2
		no_tail_l3
		no_tail_r2
		no_tail_r3
		red1
		red2
		red_f1
		red_f2
		;
End;

Begin trees;
tree TREE1 = [&R](ano_tail_r1[&index=14,posterior=1.000000,anc_state_1=1,anc_state_2=0,anc_state_3=NA,anc_state_1_pp=0.514897,anc_state_2_pp=0.485103,anc_state_3_pp=0.000000,anc_state_other_pp=0.000000]:3.254185,((no_tail_l1[&index=13,posterior=1.000000,anc_state_1=0,anc_state_2=1,anc_state_3=NA,anc_state_1_pp=0.505099,anc_state_2_pp=0.494901,anc_state_3_pp=0.000000,anc_state_other_pp=0.000000]:3.308535,(no_tail_l2[&index=12,posterior=1.000000,anc_state_1=1,anc_state_2=0,anc_state_3=NA,anc_state_1_pp=0.504099,anc_state_2_pp=0.495901,anc_state_3_pp=0.000000,anc_state_other_pp=0.000000]:3.236578,(no_tail_l3[&index=11,posterior=1.000000,anc_state_1=0,anc_state_2=1,anc_state_3=NA,anc_state_1_pp=0.506499,anc_state_2_pp=0.493501,anc_state_3_pp=0.000000,anc_state_other_pp=0.000000]:3.283210,(blue_f1[&index=10,posterior=1.000000,anc_state_1=3,anc_state_2=NA,anc_state_3=NA,anc_state_1_pp=1.000000,anc_state_2_pp=0.000000,anc_state_3_pp=0.000000,anc_state_other_pp=0.000000]:0.704856,red_f1[&index=9,posterior=1.000000,anc_state_1=2,anc_state_2=NA,anc_state_3=NA,anc_state_1_pp=1.000000,anc_state_2_pp=0.000000,anc_state_3_pp=0.000000,anc_state_other_pp=0.000000]:0.688440,red_f2[&index=8,posterior=1.000000,anc_state_1=2,anc_state_2=NA,anc_state_3=NA,anc_state_1_pp=1.000000,anc_state_2_pp=0.000000,anc_state_3_pp=0.000000,anc_state_other_pp=0.000000]:0.719567,blue_f2[&index=7,posterior=1.000000,anc_state_1=3,anc_state_2=NA,anc_state_3=NA,anc_state_1_pp=1.000000,anc_state_2_pp=0.000000,anc_state_3_pp=0.000000,anc_state_other_pp=0.000000]:0.715267)[&index=15,posterior=1.000000,anc_state_1=3,anc_state_2=2,anc_state_3=1,anc_state_1_pp=0.317536,anc_state_2_pp=0.309938,anc_state_3_pp=0.191562,anc_state_other_pp=0.000000]:3.226413)[&index=16,posterior=1.000000,anc_state_1=0,anc_state_2=1,anc_state_3=3,anc_state_1_pp=0.290142,anc_state_2_pp=0.277944,anc_state_3_pp=0.224955,anc_state_other_pp=0.000000]:3.307005)[&index=17,posterior=1.000000,anc_state_1=1,anc_state_2=0,anc_state_3=3,anc_state_1_pp=0.298940,anc_state_2_pp=0.298340,anc_state_3_pp=0.206359,anc_state_other_pp=0.000000]:3.305059)[&index=18,posterior=1.000000,anc_state_1=0,anc_state_2=1,anc_state_3=2,anc_state_1_pp=0.303939,anc_state_2_pp=0.298140,anc_state_3_pp=0.200960,anc_state_other_pp=0.000000]:3.415892,(no_tail_r2[&index=6,posterior=1.000000,anc_state_1=1,anc_state_2=0,anc_state_3=NA,anc_state_1_pp=0.507898,anc_state_2_pp=0.492102,anc_state_3_pp=0.000000,anc_state_other_pp=0.000000]:3.312124,(no_tail_r3[&index=5,posterior=1.000000,anc_state_1=1,anc_state_2=0,anc_state_3=NA,anc_state_1_pp=0.502300,anc_state_2_pp=0.497700,anc_state_3_pp=0.000000,anc_state_other_pp=0.000000]:3.419920,(blue1[&index=4,posterior=1.000000,anc_state_1=3,anc_state_2=NA,anc_state_3=NA,anc_state_1_pp=1.000000,anc_state_2_pp=0.000000,anc_state_3_pp=0.000000,anc_state_other_pp=0.000000]:3.166622,(blue2[&index=3,posterior=1.000000,anc_state_1=3,anc_state_2=NA,anc_state_3=NA,anc_state_1_pp=1.000000,anc_state_2_pp=0.000000,anc_state_3_pp=0.000000,anc_state_other_pp=0.000000]:3.043320,(red2[&index=2,posterior=1.000000,anc_state_1=2,anc_state_2=NA,anc_state_3=NA,anc_state_1_pp=1.000000,anc_state_2_pp=0.000000,anc_state_3_pp=0.000000,anc_state_other_pp=0.000000]:0.181717,red1[&index=1,posterior=1.000000,anc_state_1=2,anc_state_2=NA,anc_state_3=NA,anc_state_1_pp=1.000000,anc_state_2_pp=0.000000,anc_state_3_pp=0.000000,anc_state_other_pp=0.000000]:0.170279)[&index=19,posterior=1.000000,anc_state_1=2,anc_state_2=0,anc_state_3=3,anc_state_1_pp=0.788242,anc_state_2_pp=0.084383,anc_state_3_pp=0.081184,anc_state_other_pp=0.000000]:3.119605)[&index=20,posterior=1.000000,anc_state_1=3,anc_state_2=2,anc_state_3=1,anc_state_1_pp=0.371526,anc_state_2_pp=0.292342,anc_state_3_pp=0.189162,anc_state_other_pp=0.000000]:3.242044)[&index=21,posterior=1.000000,anc_state_1=3,anc_state_2=1,anc_state_3=2,anc_state_1_pp=0.365527,anc_state_2_pp=0.266547,anc_state_3_pp=0.214557,anc_state_other_pp=0.000000]:3.467667)[&index=22,posterior=1.000000,anc_state_1=1,anc_state_2=0,anc_state_3=3,anc_state_1_pp=0.316137,anc_state_2_pp=0.254749,anc_state_3_pp=0.221756,anc_state_other_pp=0.000000]:3.289174)[&index=23,posterior=1.000000,anc_state_1=1,anc_state_2=0,anc_state_3=3,anc_state_1_pp=0.307738,anc_state_2_pp=0.291342,anc_state_3_pp=0.203759,anc_state_other_pp=0.000000]:3.280968)[&index=24,posterior=0.000000,anc_state_1=NA,anc_state_2=NA,anc_state_3=NA,anc_state_1_pp=0.000000,anc_state_2_pp=0.000000,anc_state_3_pp=0.000000,anc_state_other_pp=0.000000]:3.254185)[&index=25,posterior=1.000000,anc_state_1=1,anc_state_2=0,anc_state_3=3,anc_state_1_pp=0.327934,anc_state_2_pp=0.317936,anc_state_3_pp=0.183763,anc_state_other_pp=0.000000]:0.000000;
End;
```
