## Supplementary material for "Integration of anatomy ontologies and evo-devo using structured Markov models suggests a new framework for modeling discrete phenotypic traits": Tail_N_50char_sw.asr (part 3 of 27)

```
76600	2,2,2,2,2,2,2,2,2,2,2,2,2,2,2,2,2,2,2,2,2,2,2,2,2,2,2,2,2,2,2,2,2,2,2,2,2,2,2,2,2,2,2,2,2,2,2,2,2,2	2,2,2,2,2,2,2,2,2,2,2,2,2,2,2,2,2,2,2,2,2,2,2,2,2,2,2,2,2,2,2,2,2,2,2,2,2,2,2,2,2,2,2,2,2,2,2,2,2,2	3,3,3,3,3,3,3,3,3,3,3,3,3,3,3,3,3,3,3,3,3,3,3,3,3,3,3,3,3,3,3,3,3,3,3,3,3,3,3,3,3,3,3,3,3,3,3,3,3,3	3,3,3,3,3,3,3,3,3,3,3,3,3,3,3,3,3,3,3,3,3,3,3,3,3,3,3,3,3,3,3,3,3,3,3,3,3,3,3,3,3,3,3,3,3,3,3,3,3,3	0,0,1,0,0,0,1,0,0,1,1,0,1,0,0,1,0,0,0,0,1,0,0,0,1,0,0,0,1,0,0,1,1,0,0,0,1,1,0,0,1,0,1,1,0,1,0,0,0,0	0,0,1,0,0,0,1,0,0,1,1,0,1,0,0,1,0,0,0,0,1,0,0,0,1,0,0,0,1,0,0,1,1,0,0,0,1,1,0,0,1,0,1,1,0,1,0,0,0,0	0,0,1,0,0,0,1,0,0,1,1,0,1,0,0,1,0,0,0,0,1,0,0,0,1,0,0,0,1,0,0,1,1,0,0,0,1,1,0,0,1,0,1,1,0,1,0,0,0,0	0,0,1,0,0,0,1,0,0,1,1,0,1,0,0,1,0,0,0,0,1,0,0,0,1,0,0,0,1,0,0,1,1,0,0,0,1,1,0,0,1,0,1,1,0,1,0,0,0,0	0,0,1,0,0,0,1,0,0,1,1,0,1,0,0,1,0,0,0,0,1,0,0,0,1,0,0,0,1,0,0,1,1,0,0,0,1,1,0,0,1,0,1,1,0,1,0,0,0,0	0,0,1,0,0,0,1,0,0,1,1,0,1,0,0,1,0,0,0,0,1,0,0,0,1,0,0,0,1,0,0,1,1,0,0,0,1,1,0,0,1,0,1,1,0,1,0,0,0,0	3,3,3,3,3,3,3,3,3,3,3,3,3,3,3,3,3,3,3,3,3,3,3,3,3,3,3,3,3,3,3,3,3,3,3,3,3,3,3,3,3,3,3,3,3,3,3,3,3,3	3,3,3,3,3,3,3,3,3,3,3,3,3,3,3,3,3,3,3,3,3,3,3,3,3,3,3,3,3,3,3,3,3,3,3,3,3,3,3,3,3,3,3,3,3,3,3,3,3,3	2,2,2,2,2,2,2,2,2,2,2,2,2,2,2,2,2,2,2,2,2,2,2,2,2,2,2,2,2,2,2,2,2,2,2,2,2,2,2,2,2,2,2,2,2,2,2,2,2,2	2,2,2,2,2,2,2,2,2,2,2,2,2,2,2,2,2,2,2,2,2,2,2,2,2,2,2,2,2,2,2,2,2,2,2,2,2,2,2,2,2,2,2,2,2,2,2,2,2,2	2,2,2,2,2,2,2,2,2,2,2,2,2,2,2,2,2,2,2,2,2,2,2,2,2,2,2,2,2,2,2,2,2,2,2,2,2,2,2,2,2,2,2,2,2,2,2,2,2,2	3,3,3,3,3,3,3,3,3,3,3,3,3,3,3,3,3,3,3,3,3,3,3,3,3,3,3,3,3,3,3,3,3,3,3,3,3,3,3,3,3,3,3,3,3,3,3,3,3,3	3,3,3,3,3,3,3,3,3,3,3,3,3,3,3,3,3,3,3,3,3,3,3,3,3,3,3,3,3,3,3,3,3,3,3,3,3,3,3,3,3,3,3,3,3,3,3,3,3,3	0,0,1,0,0,0,1,0,0,1,1,0,1,0,0,1,0,0,0,0,1,0,0,0,1,0,0,0,1,0,0,1,1,0,0,0,1,1,0,0,1,0,1,1,0,1,0,0,0,0	0,0,1,0,0,0,1,0,0,1,1,0,1,0,0,1,0,0,0,0,1,0,0,0,1,0,0,0,1,0,0,1,1,0,0,0,1,1,0,0,1,0,1,1,0,1,0,0,0,0	3,3,3,3,3,3,3,3,3,3,3,3,3,3,3,3,3,3,3,3,3,3,3,3,3,3,3,3,3,3,3,3,3,3,3,3,3,3,3,3,3,3,3,3,3,3,3,3,3,3	2,3,0,2,2,0,0,2,3,2,2,3,2,3,2,2,0,2,0,0,2,2,3,2,2,2,0,2,2,0,0,2,1,0,2,2,3,0,2,3,3,3,0,2,3,3,2,3,2,0	2,2,2,2,2,2,2,2,2,2,2,2,2,2,2,2,2,2,2,2,2,2,2,2,2,2,2,2,2,2,2,2,2,2,2,2,2,2,2,2,2,2,2,2,2,2,2,2,2,2	0,0,1,0,0,0,1,0,0,1,1,0,1,0,0,1,0,0,0,0,1,0,0,0,1,0,0,0,1,0,0,1,1,0,0,0,1,1,0,0,1,0,1,1,0,1,0,0,0,0	0,0,1,0,0,0,1,0,0,1,1,0,1,0,0,1,0,0,0,0,1,0,0,0,1,0,0,0,1,0,0,1,1,0,0,0,1,1,0,0,1,0,1,1,0,1,0,0,0,0	0,0,1,0,0,0,1,0,0,1,1,0,1,0,0,1,0,0,0,0,1,0,0,0,1,0,0,0,1,0,0,1,1,0,0,0,1,1,0,0,1,0,1,1,0,1,0,0,0,0	0,0,1,0,0,0,1,0,0,1,1,0,1,0,0,1,0,0,0,0,1,0,0,0,1,0,0,0,1,0,0,1,1,0,0,0,1,1,0,0,1,0,1,1,0,1,0,0,0,0
76700	2,2,2,2,2,2,2,2,2,2,2,2,2,2,2,2,2,2,2,2,2,2,2,2,2,2,2,2,2,2,2,2,2,2,2,2,2,2,2,2,2,2,2,2,2,2,2,2,2,2	2,2,2,2,2,2,2,2,2,2,2,2,2,2,2,2,2,2,2,2,2,2,2,2,2,2,2,2,2,2,2,2,2,2,2,2,2,2,2,2,2,2,2,2,2,2,2,2,2,2	3,3,3,3,3,3,3,3,3,3,3,3,3,3,3,3,3,3,3,3,3,3,3,3,3,3,3,3,3,3,3,3,3,3,3,3,3,3,3,3,3,3,3,3,3,3,3,3,3,3	3,3,3,3,3,3,3,3,3,3,3,3,3,3,3,3,3,3,3,3,3,3,3,3,3,3,3,3,3,3,3,3,3,3,3,3,3,3,3,3,3,3,3,3,3,3,3,3,3,3	0,1,1,1,1,1,1,0,1,0,1,0,1,0,0,1,0,0,1,0,0,0,0,0,1,0,1,0,1,1,0,0,0,0,1,1,0,1,0,0,0,0,1,0,1,0,1,0,1,0	0,1,1,1,1,1,1,0,1,0,1,0,1,0,0,1,0,0,1,0,0,0,0,0,1,0,1,0,1,1,0,0,0,0,1,1,0,1,0,0,0,0,1,0,1,0,1,0,1,0	0,1,1,1,1,1,1,0,1,0,1,0,1,0,0,1,0,0,1,0,0,0,0,0,1,0,1,0,1,1,0,0,0,0,1,1,0,1,0,0,0,0,1,0,1,0,1,0,1,0	0,1,1,1,1,1,1,0,1,0,1,0,1,0,0,1,0,0,1,0,0,0,0,0,1,0,1,0,1,1,0,0,0,0,1,1,0,1,0,0,0,0,1,0,1,0,1,0,1,0	0,1,1,1,1,1,1,0,1,0,1,0,1,0,0,1,0,0,1,0,0,0,0,0,1,0,1,0,1,1,0,0,0,0,1,1,0,1,0,0,0,0,1,0,1,0,1,0,1,0	0,1,1,1,1,1,1,0,1,0,1,0,1,0,0,1,0,0,1,0,0,0,0,0,1,0,1,0,1,1,0,0,0,0,1,1,0,1,0,0,0,0,1,0,1,0,1,0,1,0	3,3,3,3,3,3,3,3,3,3,3,3,3,3,3,3,3,3,3,3,3,3,3,3,3,3,3,3,3,3,3,3,3,3,3,3,3,3,3,3,3,3,3,3,3,3,3,3,3,3	3,3,3,3,3,3,3,3,3,3,3,3,3,3,3,3,3,3,3,3,3,3,3,3,3,3,3,3,3,3,3,3,3,3,3,3,3,3,3,3,3,3,3,3,3,3,3,3,3,3	2,2,2,2,2,2,2,2,2,2,2,2,2,2,2,2,2,2,2,2,2,2,2,2,2,2,2,2,2,2,2,2,2,2,2,2,2,2,2,2,2,2,2,2,2,2,2,2,2,2	2,2,2,2,2,2,2,2,2,2,2,2,2,2,2,2,2,2,2,2,2,2,2,2,2,2,2,2,2,2,2,2,2,2,2,2,2,2,2,2,2,2,2,2,2,2,2,2,2,2	2,2,2,2,2,2,2,2,2,2,2,2,2,2,2,2,2,2,2,2,2,2,2,2,2,2,2,2,2,2,2,2,2,2,2,2,2,2,2,2,2,2,2,2,2,2,2,2,2,2	3,3,3,3,3,3,3,3,3,3,3,3,3,3,3,3,3,3,3,3,3,3,3,3,3,3,3,3,3,3,3,3,3,3,3,3,3,3,3,3,3,3,3,3,3,3,3,3,3,3	3,3,3,3,3,3,3,3,3,3,3,3,3,3,3,3,3,3,3,3,3,3,3,3,3,3,3,3,3,3,3,3,3,3,3,3,3,3,3,3,3,3,3,3,3,3,3,3,3,3	0,1,1,1,1,1,1,0,1,0,1,0,1,0,0,1,0,0,1,0,0,0,0,0,1,0,1,0,1,1,0,0,0,0,1,1,0,1,0,0,0,0,1,0,1,0,1,0,1,0	0,1,1,1,1,1,1,0,1,0,1,0,1,0,0,1,0,0,1,0,0,0,0,0,1,0,1,0,1,1,0,0,0,0,1,1,0,1,0,0,0,0,1,0,1,0,1,0,1,0	3,3,3,3,3,3,3,3,3,3,3,3,3,3,3,3,3,3,3,3,3,3,3,3,3,3,3,3,3,3,3,3,3,3,3,3,3,3,3,3,3,3,3,3,3,3,3,3,3,3	0,3,1,3,2,0,3,2,0,1,0,2,2,2,3,1,3,0,2,3,3,2,3,0,0,2,1,3,2,2,2,0,0,1,0,0,0,3,1,3,3,0,1,3,3,1,0,2,3,1	2,2,2,2,2,2,2,2,2,2,2,2,2,2,2,2,2,2,2,2,2,2,2,2,2,2,2,2,2,2,2,2,2,2,2,2,2,2,2,2,2,2,2,2,2,2,2,2,2,2	0,1,1,1,1,1,1,0,1,0,1,0,1,0,0,1,0,0,1,0,0,0,0,0,1,0,1,0,1,1,0,0,0,0,1,1,0,1,0,0,0,0,1,0,1,0,1,0,1,0	0,1,1,1,1,1,1,0,1,0,1,0,1,0,0,1,0,0,1,0,0,0,0,0,1,0,1,0,1,1,0,0,0,0,1,1,0,1,0,0,0,0,1,0,1,0,1,0,1,0	0,1,1,1,1,1,1,0,1,0,1,0,1,0,0,1,0,0,1,0,0,0,0,0,1,0,1,0,1,1,0,0,0,0,1,1,0,1,0,0,0,0,1,0,1,0,1,0,1,0	0,1,1,1,1,1,1,0,1,0,1,0,1,0,0,1,0,0,1,0,0,0,0,0,1,0,1,0,1,1,0,0,0,0,1,1,0,1,0,0,0,0,1,0,1,0,1,0,1,0
76800	2,2,2,2,2,2,2,2,2,2,2,2,2,2,2,2,2,2,2,2,2,2,2,2,2,2,2,2,2,2,2,2,2,2,2,2,2,2,2,2,2,2,2,2,2,2,2,2,2,2	2,2,2,2,2,2,2,2,2,2,2,2,2,2,2,2,2,2,2,2,2,2,2,2,2,2,2,2,2,2,2,2,2,2,2,2,2,2,2,2,2,2,2,2,2,2,2,2,2,2	3,3,3,3,3,3,3,3,3,3,3,3,3,3,3,3,3,3,3,3,3,3,3,3,3,3,3,3,3,3,3,3,3,3,3,3,3,3,3,3,3,3,3,3,3,3,3,3,3,3	3,3,3,3,3,3,3,3,3,3,3,3,3,3,3,3,3,3,3,3,3,3,3,3,3,3,3,3,3,3,3,3,3,3,3,3,3,3,3,3,3,3,3,3,3,3,3,3,3,3	0,1,0,1,1,0,1,1,0,0,1,0,0,0,0,0,0,0,1,1,0,0,0,1,1,1,1,0,0,1,1,1,0,1,0,0,1,1,1,1,0,0,0,0,0,0,1,0,0,1	0,1,0,1,1,0,1,1,0,0,1,0,0,0,0,0,0,0,1,1,0,0,0,1,1,1,1,0,0,1,1,1,0,1,0,0,1,1,1,1,0,0,0,0,0,0,1,0,0,1	0,1,0,1,1,0,1,1,0,0,1,0,0,0,0,0,0,0,1,1,0,0,0,1,1,1,1,0,0,1,1,1,0,1,0,0,1,1,1,1,0,0,0,0,0,0,1,0,0,1	0,1,0,1,1,0,1,1,0,0,1,0,0,0,0,0,0,0,1,1,0,0,0,1,1,1,1,0,0,1,1,1,0,1,0,0,1,1,1,1,0,0,0,0,0,0,1,0,0,1	0,1,0,1,1,0,1,1,0,0,1,0,0,0,0,0,0,0,1,1,0,0,0,1,1,1,1,0,0,1,1,1,0,1,0,0,1,1,1,1,0,0,0,0,0,0,1,0,0,1	0,1,0,1,1,0,1,1,0,0,1,0,0,0,0,0,0,0,1,1,0,0,0,1,1,1,1,0,0,1,1,1,0,1,0,0,1,1,1,1,0,0,0,0,0,0,1,0,0,1	3,3,3,3,3,3,3,3,3,3,3,3,3,3,3,3,3,3,3,3,3,3,3,3,3,3,3,3,3,3,3,3,3,3,3,3,3,3,3,3,3,3,3,3,3,3,3,3,3,3	3,3,3,3,3,3,3,3,3,3,3,3,3,3,3,3,3,3,3,3,3,3,3,3,3,3,3,3,3,3,3,3,3,3,3,3,3,3,3,3,3,3,3,3,3,3,3,3,3,3	2,2,2,2,2,2,2,2,2,2,2,2,2,2,2,2,2,2,2,2,2,2,2,2,2,2,2,2,2,2,2,2,2,2,2,2,2,2,2,2,2,2,2,2,2,2,2,2,2,2	2,2,2,2,2,2,2,2,2,2,2,2,2,2,2,2,2,2,2,2,2,2,2,2,2,2,2,2,2,2,2,2,2,2,2,2,2,2,2,2,2,2,2,2,2,2,2,2,2,2	2,2,2,2,2,2,2,2,2,2,2,2,2,2,2,2,2,2,2,2,2,2,2,2,2,2,2,2,2,2,2,2,2,2,2,2,2,2,2,2,2,2,2,2,2,2,2,2,2,2	3,3,3,3,3,3,3,3,3,3,3,3,3,3,3,3,3,3,3,3,3,3,3,3,3,3,3,3,3,3,3,3,3,3,3,3,3,3,3,3,3,3,3,3,3,3,3,3,3,3	3,3,3,3,3,3,3,3,3,3,3,3,3,3,3,3,3,3,3,3,3,3,3,3,3,3,3,3,3,3,3,3,3,3,3,3,3,3,3,3,3,3,3,3,3,3,3,3,3,3	0,1,0,1,1,0,1,1,0,0,1,0,0,0,0,0,0,0,1,1,0,0,0,1,1,1,1,0,0,1,1,1,0,1,0,0,1,1,1,1,0,0,0,0,0,0,1,0,0,1	0,1,0,1,1,0,1,1,0,0,1,0,0,0,0,0,0,0,1,1,0,0,0,1,1,1,1,0,0,1,1,1,0,1,0,0,1,1,1,1,0,0,0,0,0,0,1,0,0,1	3,3,3,3,3,3,3,3,3,3,3,3,3,3,3,3,3,3,3,3,3,3,3,3,3,3,3,3,3,3,3,3,3,3,3,3,3,3,3,3,3,3,3,3,3,3,3,3,3,3	3,2,0,0,0,1,3,0,2,1,0,3,2,3,0,0,1,3,1,1,2,2,2,1,0,2,3,0,1,3,2,3,0,3,2,3,0,0,3,1,3,1,0,0,2,2,2,2,3,0	2,2,2,2,2,2,2,2,2,2,2,2,2,2,2,2,2,2,2,2,2,2,2,2,2,2,2,2,2,2,2,2,2,2,2,2,2,2,2,2,2,2,2,2,2,2,2,2,2,2	0,1,0,1,1,0,1,1,0,0,1,0,0,0,0,0,0,0,1,1,0,0,0,1,1,1,1,0,0,1,1,1,0,1,0,0,1,1,1,1,0,0,0,0,0,0,1,0,0,1	0,1,0,1,1,0,1,1,0,0,1,0,0,0,0,0,0,0,1,1,0,0,0,1,1,1,1,0,0,1,1,1,0,1,0,0,1,1,1,1,0,0,0,0,0,0,1,0,0,1	0,1,0,1,1,0,1,1,0,0,1,0,0,0,0,0,0,0,1,1,0,0,0,1,1,1,1,0,0,1,1,1,0,1,0,0,1,1,1,1,0,0,0,0,0,0,1,0,0,1	0,1,0,1,1,0,1,1,0,0,1,0,0,0,0,0,0,0,1,1,0,0,0,1,1,1,1,0,0,1,1,1,0,1,0,0,1,1,1,1,0,0,0,0,0,0,1,0,0,1
76900	2,2,2,2,2,2,2,2,2,2,2,2,2,2,2,2,2,2,2,2,2,2,2,2,2,2,2,2,2,2,2,2,2,2,2,2,2,2,2,2,2,2,2,2,2,2,2,2,2,2	2,2,2,2,2,2,2,2,2,2,2,2,2,2,2,2,2,2,2,2,2,2,2,2,2,2,2,2,2,2,2,2,2,2,2,2,2,2,2,2,2,2,2,2,2,2,2,2,2,2	3,3,3,3,3,3,3,3,3,3,3,3,3,3,3,3,3,3,3,3,3,3,3,3,3,3,3,3,3,3,3,3,3,3,3,3,3,3,3,3,3,3,3,3,3,3,3,3,3,3	3,3,3,3,3,3,3,3,3,3,3,3,3,3,3,3,3,3,3,3,3,3,3,3,3,3,3,3,3,3,3,3,3,3,3,3,3,3,3,3,3,3,3,3,3,3,3,3,3,3	1,0,0,1,1,1,0,1,0,0,1,0,1,0,1,1,0,1,1,0,0,1,1,0,0,1,0,0,1,0,1,0,1,0,1,1,1,0,0,0,1,0,0,0,0,1,1,0,1,0	1,0,0,1,1,1,0,1,0,0,1,0,1,0,1,1,0,1,1,0,0,1,1,0,0,1,0,0,1,0,1,0,1,0,1,1,1,0,0,0,1,0,0,0,0,1,1,0,1,0	1,0,0,1,1,1,0,1,0,0,1,0,1,0,1,1,0,1,1,0,0,1,1,0,0,1,0,0,1,0,1,0,1,0,1,1,1,0,0,0,1,0,0,0,0,1,1,0,1,0	1,0,0,1,1,1,0,1,0,0,1,0,1,0,1,1,0,1,1,0,0,1,1,0,0,1,0,0,1,0,1,0,1,0,1,1,1,0,0,0,1,0,0,0,0,1,1,0,1,0	1,0,0,1,1,1,0,1,0,0,1,0,1,0,1,1,0,1,1,0,0,1,1,0,0,1,0,0,1,0,1,0,1,0,1,1,1,0,0,0,1,0,0,0,0,1,1,0,1,0	1,0,0,1,1,1,0,1,0,0,1,0,1,0,1,1,0,1,1,0,0,1,1,0,0,1,0,0,1,0,1,0,1,0,1,1,1,0,0,0,1,0,0,0,0,1,1,0,1,0	3,3,3,3,3,3,3,3,3,3,3,3,3,3,3,3,3,3,3,3,3,3,3,3,3,3,3,3,3,3,3,3,3,3,3,3,3,3,3,3,3,3,3,3,3,3,3,3,3,3	3,3,3,3,3,3,3,3,3,3,3,3,3,3,3,3,3,3,3,3,3,3,3,3,3,3,3,3,3,3,3,3,3,3,3,3,3,3,3,3,3,3,3,3,3,3,3,3,3,3	2,2,2,2,2,2,2,2,2,2,2,2,2,2,2,2,2,2,2,2,2,2,2,2,2,2,2,2,2,2,2,2,2,2,2,2,2,2,2,2,2,2,2,2,2,2,2,2,2,2	2,2,2,2,2,2,2,2,2,2,2,2,2,2,2,2,2,2,2,2,2,2,2,2,2,2,2,2,2,2,2,2,2,2,2,2,2,2,2,2,2,2,2,2,2,2,2,2,2,2	2,2,2,2,2,2,2,2,2,2,2,2,2,2,2,2,2,2,2,2,2,2,2,2,2,2,2,2,2,2,2,2,2,2,2,2,2,2,2,2,2,2,2,2,2,2,2,2,2,2	3,3,3,3,3,3,3,3,3,3,3,3,3,3,3,3,3,3,3,3,3,3,3,3,3,3,3,3,3,3,3,3,3,3,3,3,3,3,3,3,3,3,3,3,3,3,3,3,3,3	3,3,3,3,3,3,3,3,3,3,3,3,3,3,3,3,3,3,3,3,3,3,3,3,3,3,3,3,3,3,3,3,3,3,3,3,3,3,3,3,3,3,3,3,3,3,3,3,3,3	1,0,0,1,1,1,0,1,0,0,1,0,1,0,1,1,0,1,1,0,0,1,1,0,0,1,0,0,1,0,1,0,1,0,1,1,1,0,0,0,1,0,0,0,0,1,1,0,1,0	1,0,0,1,1,1,0,1,0,0,1,0,1,0,1,1,0,1,1,0,0,1,1,0,0,1,0,0,1,0,1,0,1,0,1,1,1,0,0,0,1,0,0,0,0,1,1,0,1,0	3,3,3,3,3,3,3,3,3,3,3,3,3,3,3,3,3,3,3,3,3,3,3,3,3,3,3,3,3,3,3,3,3,3,3,3,3,3,3,3,3,3,3,3,3,3,3,3,3,3	3,0,2,3,3,3,2,3,2,2,2,2,2,2,0,2,2,2,0,2,2,2,2,0,0,3,3,1,2,3,2,3,2,2,0,2,3,2,0,3,3,2,0,0,2,3,3,0,0,2	2,2,2,2,2,2,2,2,2,2,2,2,2,2,2,2,2,2,2,2,2,2,2,2,2,2,2,2,2,2,2,2,2,2,2,2,2,2,2,2,2,2,2,2,2,2,2,2,2,2	1,0,0,1,1,1,0,1,0,0,1,0,1,0,1,1,0,1,1,0,0,1,1,0,0,1,0,0,1,0,1,0,1,0,1,1,1,0,0,0,1,0,0,0,0,1,1,0,1,0	1,0,0,1,1,1,0,1,0,0,1,0,1,0,1,1,0,1,1,0,0,1,1,0,0,1,0,0,1,0,1,0,1,0,1,1,1,0,0,0,1,0,0,0,0,1,1,0,1,0	1,0,0,1,1,1,0,1,0,0,1,0,1,0,1,1,0,1,1,0,0,1,1,0,0,1,0,0,1,0,1,0,1,0,1,1,1,0,0,0,1,0,0,0,0,1,1,0,1,0	1,0,0,1,1,1,0,1,0,0,1,0,1,0,1,1,0,1,1,0,0,1,1,0,0,1,0,0,1,0,1,0,1,0,1,1,1,0,0,0,1,0,0,0,0,1,1,0,1,0
77000	2,2,2,2,2,2,2,2,2,2,2,2,2,2,2,2,2,2,2,2,2,2,2,2,2,2,2,2,2,2,2,2,2,2,2,2,2,2,2,2,2,2,2,2,2,2,2,2,2,2	2,2,2,2,2,2,2,2,2,2,2,2,2,2,2,2,2,2,2,2,2,2,2,2,2,2,2,2,2,2,2,2,2,2,2,2,2,2,2,2,2,2,2,2,2,2,2,2,2,2	3,3,3,3,3,3,3,3,3,3,3,3,3,3,3,3,3,3,3,3,3,3,3,3,3,3,3,3,3,3,3,3,3,3,3,3,3,3,3,3,3,3,3,3,3,3,3,3,3,3	3,3,3,3,3,3,3,3,3,3,3,3,3,3,3,3,3,3,3,3,3,3,3,3,3,3,3,3,3,3,3,3,3,3,3,3,3,3,3,3,3,3,3,3,3,3,3,3,3,3	1,1,1,0,1,1,1,1,1,1,0,1,1,1,1,1,0,1,1,0,0,0,1,1,0,0,0,0,1,1,1,1,0,1,0,1,1,1,1,0,0,0,1,0,1,1,0,1,0,1	1,1,1,0,1,1,1,1,1,1,0,1,1,1,1,1,0,1,1,0,0,0,1,1,0,0,0,0,1,1,1,1,0,1,0,1,1,1,1,0,0,0,1,0,1,1,0,1,0,1	1,1,1,0,1,1,1,1,1,1,0,1,1,1,1,1,0,1,1,0,0,0,1,1,0,0,0,0,1,1,1,1,0,1,0,1,1,1,1,0,0,0,1,0,1,1,0,1,0,1	1,1,1,0,1,1,1,1,1,1,0,1,1,1,1,1,0,1,1,0,0,0,1,1,0,0,0,0,1,1,1,1,0,1,0,1,1,1,1,0,0,0,1,0,1,1,0,1,0,1	1,1,1,0,1,1,1,1,1,1,0,1,1,1,1,1,0,1,1,0,0,0,1,1,0,0,0,0,1,1,1,1,0,1,0,1,1,1,1,0,0,0,1,0,1,1,0,1,0,1	1,1,1,0,1,1,1,1,1,1,0,1,1,1,1,1,0,1,1,0,0,0,1,1,0,0,0,0,1,1,1,1,0,1,0,1,1,1,1,0,0,0,1,0,1,1,0,1,0,1	3,3,3,3,3,3,3,3,3,3,3,3,3,3,3,3,3,3,3,3,3,3,3,3,3,3,3,3,3,3,3,3,3,3,3,3,3,3,3,3,3,3,3,3,3,3,3,3,3,3	3,3,3,3,3,3,3,3,3,3,3,3,3,3,3,3,3,3,3,3,3,3,3,3,3,3,3,3,3,3,3,3,3,3,3,3,3,3,3,3,3,3,3,3,3,3,3,3,3,3	2,2,2,2,2,2,2,2,2,2,2,2,2,2,2,2,2,2,2,2,2,2,2,2,2,2,2,2,2,2,2,2,2,2,2,2,2,2,2,2,2,2,2,2,2,2,2,2,2,2	2,2,2,2,2,2,2,2,2,2,2,2,2,2,2,2,2,2,2,2,2,2,2,2,2,2,2,2,2,2,2,2,2,2,2,2,2,2,2,2,2,2,2,2,2,2,2,2,2,2	2,2,2,2,2,2,2,2,2,2,2,2,2,2,2,2,2,2,2,2,2,2,2,2,2,2,2,2,2,2,2,2,2,2,2,2,2,2,2,2,2,2,2,2,2,2,2,2,2,2	3,3,3,3,3,3,3,3,3,3,3,3,3,3,3,3,3,3,3,3,3,3,3,3,3,3,3,3,3,3,3,3,3,3,3,3,3,3,3,3,3,3,3,3,3,3,3,3,3,3	3,3,3,3,3,3,3,3,3,3,3,3,3,3,3,3,3,3,3,3,3,3,3,3,3,3,3,3,3,3,3,3,3,3,3,3,3,3,3,3,3,3,3,3,3,3,3,3,3,3	1,1,1,0,1,1,1,1,1,1,0,1,1,1,1,1,0,1,1,0,0,0,1,1,0,0,0,0,1,1,1,1,0,1,0,1,1,1,1,0,0,0,1,0,1,1,0,1,0,1	1,1,1,0,1,1,1,1,1,1,0,1,1,1,1,1,0,1,1,0,0,0,1,1,0,0,0,0,1,1,1,1,0,1,0,1,1,1,1,0,0,0,1,0,1,1,0,1,0,1	3,3,3,3,3,3,3,3,3,3,3,3,3,3,3,3,3,3,3,3,3,3,3,3,3,3,3,3,3,3,3,3,3,3,3,3,3,3,3,3,3,3,3,3,3,3,3,3,3,3	0,2,1,0,1,0,0,1,3,2,0,3,2,3,3,3,3,2,3,0,3,1,0,0,2,2,2,2,2,3,0,3,2,1,3,0,3,1,1,3,0,2,2,0,0,0,0,3,0,1	2,2,2,2,2,2,2,2,2,2,2,2,2,2,2,2,2,2,2,2,2,2,2,2,2,2,2,2,2,2,2,2,2,2,2,2,2,2,2,2,2,2,2,2,2,2,2,2,2,2	1,1,1,0,1,1,1,1,1,1,0,1,1,1,1,1,0,1,1,0,0,0,1,1,0,0,0,0,1,1,1,1,0,1,0,1,1,1,1,0,0,0,1,0,1,1,0,1,0,1	1,1,1,0,1,1,1,1,1,1,0,1,1,1,1,1,0,1,1,0,0,0,1,1,0,0,0,0,1,1,1,1,0,1,0,1,1,1,1,0,0,0,1,0,1,1,0,1,0,1	1,1,1,0,1,1,1,1,1,1,0,1,1,1,1,1,0,1,1,0,0,0,1,1,0,0,0,0,1,1,1,1,0,1,0,1,1,1,1,0,0,0,1,0,1,1,0,1,0,1	1,1,1,0,1,1,1,1,1,1,0,1,1,1,1,1,0,1,1,0,0,0,1,1,0,0,0,0,1,1,1,1,0,1,0,1,1,1,1,0,0,0,1,0,1,1,0,1,0,1
77100	2,2,2,2,2,2,2,2,2,2,2,2,2,2,2,2,2,2,2,2,2,2,2,2,2,2,2,2,2,2,2,2,2,2,2,2,2,2,2,2,2,2,2,2,2,2,2,2,2,2	2,2,2,2,2,2,2,2,2,2,2,2,2,2,2,2,2,2,2,2,2,2,2,2,2,2,2,2,2,2,2,2,2,2,2,2,2,2,2,2,2,2,2,2,2,2,2,2,2,2	3,3,3,3,3,3,3,3,3,3,3,3,3,3,3,3,3,3,3,3,3,3,3,3,3,3,3,3,3,3,3,3,3,3,3,3,3,3,3,3,3,3,3,3,3,3,3,3,3,3	3,3,3,3,3,3,3,3,3,3,3,3,3,3,3,3,3,3,3,3,3,3,3,3,3,3,3,3,3,3,3,3,3,3,3,3,3,3,3,3,3,3,3,3,3,3,3,3,3,3	1,1,0,0,1,1,1,0,1,0,1,0,0,0,0,1,0,1,1,0,1,0,1,0,1,0,1,1,1,1,1,1,1,1,0,0,1,1,1,0,0,0,0,1,0,1,1,0,0,0	1,1,0,0,1,1,1,0,1,0,1,0,0,0,0,1,0,1,1,0,1,0,1,0,1,0,1,1,1,1,1,1,1,1,0,0,1,1,1,0,0,0,0,1,0,1,1,0,0,0	1,1,0,0,1,1,1,0,1,0,1,0,0,0,0,1,0,1,1,0,1,0,1,0,1,0,1,1,1,1,1,1,1,1,0,0,1,1,1,0,0,0,0,1,0,1,1,0,0,0	1,1,0,0,1,1,1,0,1,0,1,0,0,0,0,1,0,1,1,0,1,0,1,0,1,0,1,1,1,1,1,1,1,1,0,0,1,1,1,0,0,0,0,1,0,1,1,0,0,0	1,1,0,0,1,1,1,0,1,0,1,0,0,0,0,1,0,1,1,0,1,0,1,0,1,0,1,1,1,1,1,1,1,1,0,0,1,1,1,0,0,0,0,1,0,1,1,0,0,0	1,1,0,0,1,1,1,0,1,0,1,0,0,0,0,1,0,1,1,0,1,0,1,0,1,0,1,1,1,1,1,1,1,1,0,0,1,1,1,0,0,0,0,1,0,1,1,0,0,0	3,3,3,3,3,3,3,3,3,3,3,3,3,3,3,3,3,3,3,3,3,3,3,3,3,3,3,3,3,3,3,3,3,3,3,3,3,3,3,3,3,3,3,3,3,3,3,3,3,3	3,3,3,3,3,3,3,3,3,3,3,3,3,3,3,3,3,3,3,3,3,3,3,3,3,3,3,3,3,3,3,3,3,3,3,3,3,3,3,3,3,3,3,3,3,3,3,3,3,3	2,2,2,2,2,2,2,2,2,2,2,2,2,2,2,2,2,2,2,2,2,2,2,2,2,2,2,2,2,2,2,2,2,2,2,2,2,2,2,2,2,2,2,2,2,2,2,2,2,2	2,2,2,2,2,2,2,2,2,2,2,2,2,2,2,2,2,2,2,2,2,2,2,2,2,2,2,2,2,2,2,2,2,2,2,2,2,2,2,2,2,2,2,2,2,2,2,2,2,2	2,2,2,2,2,2,2,2,2,2,2,2,2,2,2,2,2,2,2,2,2,2,2,2,2,2,2,2,2,2,2,2,2,2,2,2,2,2,2,2,2,2,2,2,2,2,2,2,2,2	3,3,3,3,3,3,3,3,3,3,3,3,3,3,3,3,3,3,3,3,3,3,3,3,3,3,3,3,3,3,3,3,3,3,3,3,3,3,3,3,3,3,3,3,3,3,3,3,3,3	3,3,3,3,3,3,3,3,3,3,3,3,3,3,3,3,3,3,3,3,3,3,3,3,3,3,3,3,3,3,3,3,3,3,3,3,3,3,3,3,3,3,3,3,3,3,3,3,3,3	1,1,0,0,1,1,1,0,1,0,1,0,0,0,0,1,0,1,1,0,1,0,1,0,1,0,1,1,1,1,1,1,1,1,0,0,1,1,1,0,0,0,0,1,0,1,1,0,0,0	1,1,0,0,1,1,1,0,1,0,1,0,0,0,0,1,0,1,1,0,1,0,1,0,1,0,1,1,1,1,1,1,1,1,0,0,1,1,1,0,0,0,0,1,0,1,1,0,0,0	3,3,3,3,3,3,3,3,3,3,3,3,3,3,3,3,3,3,3,3,3,3,3,3,3,3,3,3,3,3,3,3,3,3,3,3,3,3,3,3,3,3,3,3,3,3,3,3,3,3	3,3,1,3,3,3,1,3,3,2,1,3,1,3,2,3,1,1,3,1,1,3,1,3,3,2,2,3,3,3,1,3,2,1,3,3,3,3,1,3,1,1,3,3,3,3,3,3,1,1	2,2,2,2,2,2,2,2,2,2,2,2,2,2,2,2,2,2,2,2,2,2,2,2,2,2,2,2,2,2,2,2,2,2,2,2,2,2,2,2,2,2,2,2,2,2,2,2,2,2	1,1,0,0,1,1,1,0,1,0,1,0,0,0,0,1,0,1,1,0,1,0,1,0,1,0,1,1,1,1,1,1,1,1,0,0,1,1,1,0,0,0,0,1,0,1,1,0,0,0	1,1,0,0,1,1,1,0,1,0,1,0,0,0,0,1,0,1,1,0,1,0,1,0,1,0,1,1,1,1,1,1,1,1,0,0,1,1,1,0,0,0,0,1,0,1,1,0,0,0	1,1,0,0,1,1,1,0,1,0,1,0,0,0,0,1,0,1,1,0,1,0,1,0,1,0,1,1,1,1,1,1,1,1,0,0,1,1,1,0,0,0,0,1,0,1,1,0,0,0	1,1,0,0,1,1,1,0,1,0,1,0,0,0,0,1,0,1,1,0,1,0,1,0,1,0,1,1,1,1,1,1,1,1,0,0,1,1,1,0,0,0,0,1,0,1,1,0,0,0
77200	2,2,2,2,2,2,2,2,2,2,2,2,2,2,2,2,2,2,2,2,2,2,2,2,2,2,2,2,2,2,2,2,2,2,2,2,2,2,2,2,2,2,2,2,2,2,2,2,2,2	2,2,2,2,2,2,2,2,2,2,2,2,2,2,2,2,2,2,2,2,2,2,2,2,2,2,2,2,2,2,2,2,2,2,2,2,2,2,2,2,2,2,2,2,2,2,2,2,2,2	3,3,3,3,3,3,3,3,3,3,3,3,3,3,3,3,3,3,3,3,3,3,3,3,3,3,3,3,3,3,3,3,3,3,3,3,3,3,3,3,3,3,3,3,3,3,3,3,3,3	3,3,3,3,3,3,3,3,3,3,3,3,3,3,3,3,3,3,3,3,3,3,3,3,3,3,3,3,3,3,3,3,3,3,3,3,3,3,3,3,3,3,3,3,3,3,3,3,3,3	0,0,0,0,1,1,1,1,0,1,0,0,0,0,1,1,0,1,0,0,0,1,1,0,0,1,0,1,0,0,1,1,0,1,0,0,1,1,0,0,1,1,1,0,0,1,1,1,0,1	0,0,0,0,1,1,1,1,0,1,0,0,0,0,1,1,0,1,0,0,0,1,1,0,0,1,0,1,0,0,1,1,0,1,0,0,1,1,0,0,1,1,1,0,0,1,1,1,0,1	0,0,0,0,1,1,1,1,0,1,0,0,0,0,1,1,0,1,0,0,0,1,1,0,0,1,0,1,0,0,1,1,0,1,0,0,1,1,0,0,1,1,1,0,0,1,1,1,0,1	0,0,0,0,1,1,1,1,0,1,0,0,0,0,1,1,0,1,0,0,0,1,1,0,0,1,0,1,0,0,1,1,0,1,0,0,1,1,0,0,1,1,1,0,0,1,1,1,0,1	0,0,0,0,1,1,1,1,0,1,0,0,0,0,1,1,0,1,0,0,0,1,1,0,0,1,0,1,0,0,1,1,0,1,0,0,1,1,0,0,1,1,1,0,0,1,1,1,0,1	0,0,0,0,1,1,1,1,0,1,0,0,0,0,1,1,0,1,0,0,0,1,1,0,0,1,0,1,0,0,1,1,0,1,0,0,1,1,0,0,1,1,1,0,0,1,1,1,0,1	3,3,3,3,3,3,3,3,3,3,3,3,3,3,3,3,3,3,3,3,3,3,3,3,3,3,3,3,3,3,3,3,3,3,3,3,3,3,3,3,3,3,3,3,3,3,3,3,3,3	3,3,3,3,3,3,3,3,3,3,3,3,3,3,3,3,3,3,3,3,3,3,3,3,3,3,3,3,3,3,3,3,3,3,3,3,3,3,3,3,3,3,3,3,3,3,3,3,3,3	2,2,2,2,2,2,2,2,2,2,2,2,2,2,2,2,2,2,2,2,2,2,2,2,2,2,2,2,2,2,2,2,2,2,2,2,2,2,2,2,2,2,2,2,2,2,2,2,2,2	2,2,2,2,2,2,2,2,2,2,2,2,2,2,2,2,2,2,2,2,2,2,2,2,2,2,2,2,2,2,2,2,2,2,2,2,2,2,2,2,2,2,2,2,2,2,2,2,2,2	2,2,2,2,2,2,2,2,2,2,2,2,2,2,2,2,2,2,2,2,2,2,2,2,2,2,2,2,2,2,2,2,2,2,2,2,2,2,2,2,2,2,2,2,2,2,2,2,2,2	3,3,3,3,3,3,3,3,3,3,3,3,3,3,3,3,3,3,3,3,3,3,3,3,3,3,3,3,3,3,3,3,3,3,3,3,3,3,3,3,3,3,3,3,3,3,3,3,3,3	3,3,3,3,3,3,3,3,3,3,3,3,3,3,3,3,3,3,3,3,3,3,3,3,3,3,3,3,3,3,3,3,3,3,3,3,3,3,3,3,3,3,3,3,3,3,3,3,3,3	0,0,0,0,1,1,1,1,0,1,0,0,0,0,1,1,0,1,0,0,0,1,1,0,0,1,0,1,0,0,1,1,0,1,0,0,1,1,0,0,1,1,1,0,0,1,1,1,0,1	0,0,0,0,1,1,1,1,0,1,0,0,0,0,1,1,0,1,0,0,0,1,1,0,0,1,0,1,0,0,1,1,0,1,0,0,1,1,0,0,1,1,1,0,0,1,1,1,0,1	3,3,3,3,3,3,3,3,3,3,3,3,3,3,3,3,3,3,3,3,3,3,3,3,3,3,3,3,3,3,3,3,3,3,3,3,3,3,3,3,3,3,3,3,3,3,3,3,3,3	2,2,3,0,1,3,1,0,0,1,0,0,2,3,1,2,2,3,2,0,2,1,3,3,0,1,2,3,0,2,1,1,0,3,0,0,1,3,0,0,3,1,1,0,2,2,3,3,0,1	2,2,2,2,2,2,2,2,2,2,2,2,2,2,2,2,2,2,2,2,2,2,2,2,2,2,2,2,2,2,2,2,2,2,2,2,2,2,2,2,2,2,2,2,2,2,2,2,2,2	0,0,0,0,1,1,1,1,0,1,0,0,0,0,1,1,0,1,0,0,0,1,1,0,0,1,0,1,0,0,1,1,0,1,0,0,1,1,0,0,1,1,1,0,0,1,1,1,0,1	0,0,0,0,1,1,1,1,0,1,0,0,0,0,1,1,0,1,0,0,0,1,1,0,0,1,0,1,0,0,1,1,0,1,0,0,1,1,0,0,1,1,1,0,0,1,1,1,0,1	0,0,0,0,1,1,1,1,0,1,0,0,0,0,1,1,0,1,0,0,0,1,1,0,0,1,0,1,0,0,1,1,0,1,0,0,1,1,0,0,1,1,1,0,0,1,1,1,0,1	0,0,0,0,1,1,1,1,0,1,0,0,0,0,1,1,0,1,0,0,0,1,1,0,0,1,0,1,0,0,1,1,0,1,0,0,1,1,0,0,1,1,1,0,0,1,1,1,0,1
77300	2,2,2,2,2,2,2,2,2,2,2,2,2,2,2,2,2,2,2,2,2,2,2,2,2,2,2,2,2,2,2,2,2,2,2,2,2,2,2,2,2,2,2,2,2,2,2,2,2,2	2,2,2,2,2,2,2,2,2,2,2,2,2,2,2,2,2,2,2,2,2,2,2,2,2,2,2,2,2,2,2,2,2,2,2,2,2,2,2,2,2,2,2,2,2,2,2,2,2,2	3,3,3,3,3,3,3,3,3,3,3,3,3,3,3,3,3,3,3,3,3,3,3,3,3,3,3,3,3,3,3,3,3,3,3,3,3,3,3,3,3,3,3,3,3,3,3,3,3,3	3,3,3,3,3,3,3,3,3,3,3,3,3,3,3,3,3,3,3,3,3,3,3,3,3,3,3,3,3,3,3,3,3,3,3,3,3,3,3,3,3,3,3,3,3,3,3,3,3,3	0,0,1,1,1,1,0,0,0,1,0,0,0,0,0,0,0,1,0,0,1,1,0,0,1,0,0,0,0,0,0,0,1,0,1,1,0,0,0,1,1,1,0,1,0,1,1,0,1,0	0,0,1,1,1,1,0,0,0,1,0,0,0,0,0,0,0,1,0,0,1,1,0,0,1,0,0,0,0,0,0,0,1,0,1,1,0,0,0,1,1,1,0,1,0,1,1,0,1,0	0,0,1,1,1,1,0,0,0,1,0,0,0,0,0,0,0,1,0,0,1,1,0,0,1,0,0,0,0,0,0,0,1,0,1,1,0,0,0,1,1,1,0,1,0,1,1,0,1,0	0,0,1,1,1,1,0,0,0,1,0,0,0,0,0,0,0,1,0,0,1,1,0,0,1,0,0,0,0,0,0,0,1,0,1,1,0,0,0,1,1,1,0,1,0,1,1,0,1,0	0,0,1,1,1,1,0,0,0,1,0,0,0,0,0,0,0,1,0,0,1,1,0,0,1,0,0,0,0,0,0,0,1,0,1,1,0,0,0,1,1,1,0,1,0,1,1,0,1,0	0,0,1,1,1,1,0,0,0,1,0,0,0,0,0,0,0,1,0,0,1,1,0,0,1,0,0,0,0,0,0,0,1,0,1,1,0,0,0,1,1,1,0,1,0,1,1,0,1,0	3,3,3,3,3,3,3,3,3,3,3,3,3,3,3,3,3,3,3,3,3,3,3,3,3,3,3,3,3,3,3,3,3,3,3,3,3,3,3,3,3,3,3,3,3,3,3,3,3,3	3,3,3,3,3,3,3,3,3,3,3,3,3,3,3,3,3,3,3,3,3,3,3,3,3,3,3,3,3,3,3,3,3,3,3,3,3,3,3,3,3,3,3,3,3,3,3,3,3,3	2,2,2,2,2,2,2,2,2,2,2,2,2,2,2,2,2,2,2,2,2,2,2,2,2,2,2,2,2,2,2,2,2,2,2,2,2,2,2,2,2,2,2,2,2,2,2,2,2,2	2,2,2,2,2,2,2,2,2,2,2,2,2,2,2,2,2,2,2,2,2,2,2,2,2,2,2,2,2,2,2,2,2,2,2,2,2,2,2,2,2,2,2,2,2,2,2,2,2,2	2,2,2,2,2,2,2,2,2,2,2,2,2,2,2,2,2,2,2,2,2,2,2,2,2,2,2,2,2,2,2,2,2,2,2,2,2,2,2,2,2,2,2,2,2,2,2,2,2,2	3,3,3,3,3,3,3,3,3,3,3,3,3,3,3,3,3,3,3,3,3,3,3,3,3,3,3,3,3,3,3,3,3,3,3,3,3,3,3,3,3,3,3,3,3,3,3,3,3,3	3,3,3,3,3,3,3,3,3,3,3,3,3,3,3,3,3,3,3,3,3,3,3,3,3,3,3,3,3,3,3,3,3,3,3,3,3,3,3,3,3,3,3,3,3,3,3,3,3,3	0,0,1,1,1,1,0,0,0,1,0,0,0,0,0,0,0,1,0,0,1,1,0,0,1,0,0,0,0,0,0,0,1,0,1,1,0,0,0,1,1,1,0,1,0,1,1,0,1,0	0,0,1,1,1,1,0,0,0,1,0,0,0,0,0,0,0,1,0,0,1,1,0,0,1,0,0,0,0,0,0,0,1,0,1,1,0,0,0,1,1,1,0,1,0,1,1,0,1,0	3,3,3,3,3,3,3,3,3,3,3,3,3,3,3,3,3,3,3,3,3,3,3,3,3,3,3,3,3,3,3,3,3,3,3,3,3,3,3,3,3,3,3,3,3,3,3,3,3,3	0,0,3,1,2,1,0,3,2,1,0,3,2,0,0,0,2,1,2,0,3,1,0,2,1,2,0,2,2,0,0,2,3,0,3,1,2,0,0,1,0,3,0,1,2,2,3,0,1,0	2,2,2,2,2,2,2,2,2,2,2,2,2,2,2,2,2,2,2,2,2,2,2,2,2,2,2,2,2,2,2,2,2,2,2,2,2,2,2,2,2,2,2,2,2,2,2,2,2,2	0,0,1,1,1,1,0,0,0,1,0,0,0,0,0,0,0,1,0,0,1,1,0,0,1,0,0,0,0,0,0,0,1,0,1,1,0,0,0,1,1,1,0,1,0,1,1,0,1,0	0,0,1,1,1,1,0,0,0,1,0,0,0,0,0,0,0,1,0,0,1,1,0,0,1,0,0,0,0,0,0,0,1,0,1,1,0,0,0,1,1,1,0,1,0,1,1,0,1,0	0,0,1,1,1,1,0,0,0,1,0,0,0,0,0,0,0,1,0,0,1,1,0,0,1,0,0,0,0,0,0,0,1,0,1,1,0,0,0,1,1,1,0,1,0,1,1,0,1,0	0,0,1,1,1,1,0,0,0,1,0,0,0,0,0,0,0,1,0,0,1,1,0,0,1,0,0,0,0,0,0,0,1,0,1,1,0,0,0,1,1,1,0,1,0,1,1,0,1,0
77400	2,2,2,2,2,2,2,2,2,2,2,2,2,2,2,2,2,2,2,2,2,2,2,2,2,2,2,2,2,2,2,2,2,2,2,2,2,2,2,2,2,2,2,2,2,2,2,2,2,2	2,2,2,2,2,2,2,2,2,2,2,2,2,2,2,2,2,2,2,2,2,2,2,2,2,2,2,2,2,2,2,2,2,2,2,2,2,2,2,2,2,2,2,2,2,2,2,2,2,2	3,3,3,3,3,3,3,3,3,3,3,3,3,3,3,3,3,3,3,3,3,3,3,3,3,3,3,3,3,3,3,3,3,3,3,3,3,3,3,3,3,3,3,3,3,3,3,3,3,3	3,3,3,3,3,3,3,3,3,3,3,3,3,3,3,3,3,3,3,3,3,3,3,3,3,3,3,3,3,3,3,3,3,3,3,3,3,3,3,3,3,3,3,3,3,3,3,3,3,3	1,1,1,1,1,0,0,0,0,0,1,1,0,0,0,0,1,0,1,0,0,0,1,1,1,1,0,1,0,1,1,1,0,1,1,1,0,0,0,0,1,0,1,0,1,1,1,0,1,1	1,1,1,1,1,0,0,0,0,0,1,1,0,0,0,0,1,0,1,0,0,0,1,1,1,1,0,1,0,1,1,1,0,1,1,1,0,0,0,0,1,0,1,0,1,1,1,0,1,1	1,1,1,1,1,0,0,0,0,0,1,1,0,0,0,0,1,0,1,0,0,0,1,1,1,1,0,1,0,1,1,1,0,1,1,1,0,0,0,0,1,0,1,0,1,1,1,0,1,1	1,1,1,1,1,0,0,0,0,0,1,1,0,0,0,0,1,0,1,0,0,0,1,1,1,1,0,1,0,1,1,1,0,1,1,1,0,0,0,0,1,0,1,0,1,1,1,0,1,1	1,1,1,1,1,0,0,0,0,0,1,1,0,0,0,0,1,0,1,0,0,0,1,1,1,1,0,1,0,1,1,1,0,1,1,1,0,0,0,0,1,0,1,0,1,1,1,0,1,1	1,1,1,1,1,0,0,0,0,0,1,1,0,0,0,0,1,0,1,0,0,0,1,1,1,1,0,1,0,1,1,1,0,1,1,1,0,0,0,0,1,0,1,0,1,1,1,0,1,1	3,3,3,3,3,3,3,3,3,3,3,3,3,3,3,3,3,3,3,3,3,3,3,3,3,3,3,3,3,3,3,3,3,3,3,3,3,3,3,3,3,3,3,3,3,3,3,3,3,3	3,3,3,3,3,3,3,3,3,3,3,3,3,3,3,3,3,3,3,3,3,3,3,3,3,3,3,3,3,3,3,3,3,3,3,3,3,3,3,3,3,3,3,3,3,3,3,3,3,3	2,2,2,2,2,2,2,2,2,2,2,2,2,2,2,2,2,2,2,2,2,2,2,2,2,2,2,2,2,2,2,2,2,2,2,2,2,2,2,2,2,2,2,2,2,2,2,2,2,2	2,2,2,2,2,2,2,2,2,2,2,2,2,2,2,2,2,2,2,2,2,2,2,2,2,2,2,2,2,2,2,2,2,2,2,2,2,2,2,2,2,2,2,2,2,2,2,2,2,2	2,2,2,2,2,2,2,2,2,2,2,2,2,2,2,2,2,2,2,2,2,2,2,2,2,2,2,2,2,2,2,2,2,2,2,2,2,2,2,2,2,2,2,2,2,2,2,2,2,2	3,3,3,3,3,3,3,3,3,3,3,3,3,3,3,3,3,3,3,3,3,3,3,3,3,3,3,3,3,3,3,3,3,3,3,3,3,3,3,3,3,3,3,3,3,3,3,3,3,3	3,3,3,3,3,3,3,3,3,3,3,3,3,3,3,3,3,3,3,3,3,3,3,3,3,3,3,3,3,3,3,3,3,3,3,3,3,3,3,3,3,3,3,3,3,3,3,3,3,3	1,1,1,1,1,0,0,0,0,0,1,1,0,0,0,0,1,0,1,0,0,0,1,1,1,1,0,1,0,1,1,1,0,1,1,1,0,0,0,0,1,0,1,0,1,1,1,0,1,1	1,1,1,1,1,0,0,0,0,0,1,1,0,0,0,0,1,0,1,0,0,0,1,1,1,1,0,1,0,1,1,1,0,1,1,1,0,0,0,0,1,0,1,0,1,1,1,0,1,1	3,3,3,3,3,3,3,3,3,3,3,3,3,3,3,3,3,3,3,3,3,3,3,3,3,3,3,3,3,3,3,3,3,3,3,3,3,3,3,3,3,3,3,3,3,3,3,3,3,3	1,2,2,2,2,3,3,1,2,3,2,2,2,3,2,0,2,1,0,2,2,2,2,2,3,3,2,3,2,2,2,2,2,0,0,0,2,2,0,3,0,2,0,2,0,0,2,2,2,2	2,2,2,2,2,2,2,2,2,2,2,2,2,2,2,2,2,2,2,2,2,2,2,2,2,2,2,2,2,2,2,2,2,2,2,2,2,2,2,2,2,2,2,2,2,2,2,2,2,2	1,1,1,1,1,0,0,0,0,0,1,1,0,0,0,0,1,0,1,0,0,0,1,1,1,1,0,1,0,1,1,1,0,1,1,1,0,0,0,0,1,0,1,0,1,1,1,0,1,1	1,1,1,1,1,0,0,0,0,0,1,1,0,0,0,0,1,0,1,0,0,0,1,1,1,1,0,1,0,1,1,1,0,1,1,1,0,0,0,0,1,0,1,0,1,1,1,0,1,1	1,1,1,1,1,0,0,0,0,0,1,1,0,0,0,0,1,0,1,0,0,0,1,1,1,1,0,1,0,1,1,1,0,1,1,1,0,0,0,0,1,0,1,0,1,1,1,0,1,1	1,1,1,1,1,0,0,0,0,0,1,1,0,0,0,0,1,0,1,0,0,0,1,1,1,1,0,1,0,1,1,1,0,1,1,1,0,0,0,0,1,0,1,0,1,1,1,0,1,1
77500	2,2,2,2,2,2,2,2,2,2,2,2,2,2,2,2,2,2,2,2,2,2,2,2,2,2,2,2,2,2,2,2,2,2,2,2,2,2,2,2,2,2,2,2,2,2,2,2,2,2	2,2,2,2,2,2,2,2,2,2,2,2,2,2,2,2,2,2,2,2,2,2,2,2,2,2,2,2,2,2,2,2,2,2,2,2,2,2,2,2,2,2,2,2,2,2,2,2,2,2	3,3,3,3,3,3,3,3,3,3,3,3,3,3,3,3,3,3,3,3,3,3,3,3,3,3,3,3,3,3,3,3,3,3,3,3,3,3,3,3,3,3,3,3,3,3,3,3,3,3	3,3,3,3,3,3,3,3,3,3,3,3,3,3,3,3,3,3,3,3,3,3,3,3,3,3,3,3,3,3,3,3,3,3,3,3,3,3,3,3,3,3,3,3,3,3,3,3,3,3	1,0,0,1,1,1,1,1,0,1,0,1,1,1,1,0,1,0,1,0,1,1,0,0,0,1,1,0,1,1,1,1,1,0,1,0,0,1,1,1,0,1,0,1,0,1,1,1,1,1	1,0,0,1,1,1,1,1,0,1,0,1,1,1,1,0,1,0,1,0,1,1,0,0,0,1,1,0,1,1,1,1,1,0,1,0,0,1,1,1,0,1,0,1,0,1,1,1,1,1	1,0,0,1,1,1,1,1,0,1,0,1,1,1,1,0,1,0,1,0,1,1,0,0,0,1,1,0,1,1,1,1,1,0,1,0,0,1,1,1,0,1,0,1,0,1,1,1,1,1	1,0,0,1,1,1,1,1,0,1,0,1,1,1,1,0,1,0,1,0,1,1,0,0,0,1,1,0,1,1,1,1,1,0,1,0,0,1,1,1,0,1,0,1,0,1,1,1,1,1	1,0,0,1,1,1,1,1,0,1,0,1,1,1,1,0,1,0,1,0,1,1,0,0,0,1,1,0,1,1,1,1,1,0,1,0,0,1,1,1,0,1,0,1,0,1,1,1,1,1	1,0,0,1,1,1,1,1,0,1,0,1,1,1,1,0,1,0,1,0,1,1,0,0,0,1,1,0,1,1,1,1,1,0,1,0,0,1,1,1,0,1,0,1,0,1,1,1,1,1	3,3,3,3,3,3,3,3,3,3,3,3,3,3,3,3,3,3,3,3,3,3,3,3,3,3,3,3,3,3,3,3,3,3,3,3,3,3,3,3,3,3,3,3,3,3,3,3,3,3	3,3,3,3,3,3,3,3,3,3,3,3,3,3,3,3,3,3,3,3,3,3,3,3,3,3,3,3,3,3,3,3,3,3,3,3,3,3,3,3,3,3,3,3,3,3,3,3,3,3	2,2,2,2,2,2,2,2,2,2,2,2,2,2,2,2,2,2,2,2,2,2,2,2,2,2,2,2,2,2,2,2,2,2,2,2,2,2,2,2,2,2,2,2,2,2,2,2,2,2	2,2,2,2,2,2,2,2,2,2,2,2,2,2,2,2,2,2,2,2,2,2,2,2,2,2,2,2,2,2,2,2,2,2,2,2,2,2,2,2,2,2,2,2,2,2,2,2,2,2	2,2,2,2,2,2,2,2,2,2,2,2,2,2,2,2,2,2,2,2,2,2,2,2,2,2,2,2,2,2,2,2,2,2,2,2,2,2,2,2,2,2,2,2,2,2,2,2,2,2	3,3,3,3,3,3,3,3,3,3,3,3,3,3,3,3,3,3,3,3,3,3,3,3,3,3,3,3,3,3,3,3,3,3,3,3,3,3,3,3,3,3,3,3,3,3,3,3,3,3	3,3,3,3,3,3,3,3,3,3,3,3,3,3,3,3,3,3,3,3,3,3,3,3,3,3,3,3,3,3,3,3,3,3,3,3,3,3,3,3,3,3,3,3,3,3,3,3,3,3	1,0,0,1,1,1,1,1,0,1,0,1,1,1,1,0,1,0,1,0,1,1,0,0,0,1,1,0,1,1,1,1,1,0,1,0,0,1,1,1,0,1,0,1,0,1,1,1,1,1	1,0,0,1,1,1,1,1,0,1,0,1,1,1,1,0,1,0,1,0,1,1,0,0,0,1,1,0,1,1,1,1,1,0,1,0,0,1,1,1,0,1,0,1,0,1,1,1,1,1	3,3,3,3,3,3,3,3,3,3,3,3,3,3,3,3,3,3,3,3,3,3,3,3,3,3,3,3,3,3,3,3,3,3,3,3,3,3,3,3,3,3,3,3,3,3,3,3,3,3	1,2,2,1,1,1,1,1,0,3,2,0,1,3,3,2,3,2,3,3,3,1,3,0,2,2,3,2,1,1,1,2,1,3,3,0,1,3,1,3,2,1,0,3,2,1,3,3,1,3	2,2,2,2,2,2,2,2,2,2,2,2,2,2,2,2,2,2,2,2,2,2,2,2,2,2,2,2,2,2,2,2,2,2,2,2,2,2,2,2,2,2,2,2,2,2,2,2,2,2	1,0,0,1,1,1,1,1,0,1,0,1,1,1,1,0,1,0,1,0,1,1,0,0,0,1,1,0,1,1,1,1,1,0,1,0,0,1,1,1,0,1,0,1,0,1,1,1,1,1	1,0,0,1,1,1,1,1,0,1,0,1,1,1,1,0,1,0,1,0,1,1,0,0,0,1,1,0,1,1,1,1,1,0,1,0,0,1,1,1,0,1,0,1,0,1,1,1,1,1	1,0,0,1,1,1,1,1,0,1,0,1,1,1,1,0,1,0,1,0,1,1,0,0,0,1,1,0,1,1,1,1,1,0,1,0,0,1,1,1,0,1,0,1,0,1,1,1,1,1	1,0,0,1,1,1,1,1,0,1,0,1,1,1,1,0,1,0,1,0,1,1,0,0,0,1,1,0,1,1,1,1,1,0,1,0,0,1,1,1,0,1,0,1,0,1,1,1,1,1
77600	2,2,2,2,2,2,2,2,2,2,2,2,2,2,2,2,2,2,2,2,2,2,2,2,2,2,2,2,2,2,2,2,2,2,2,2,2,2,2,2,2,2,2,2,2,2,2,2,2,2	2,2,2,2,2,2,2,2,2,2,2,2,2,2,2,2,2,2,2,2,2,2,2,2,2,2,2,2,2,2,2,2,2,2,2,2,2,2,2,2,2,2,2,2,2,2,2,2,2,2	3,3,3,3,3,3,3,3,3,3,3,3,3,3,3,3,3,3,3,3,3,3,3,3,3,3,3,3,3,3,3,3,3,3,3,3,3,3,3,3,3,3,3,3,3,3,3,3,3,3	3,3,3,3,3,3,3,3,3,3,3,3,3,3,3,3,3,3,3,3,3,3,3,3,3,3,3,3,3,3,3,3,3,3,3,3,3,3,3,3,3,3,3,3,3,3,3,3,3,3	1,1,0,0,1,1,1,1,0,1,0,0,1,0,1,0,0,0,1,1,1,0,1,1,1,0,0,1,1,1,0,0,1,0,1,1,0,0,1,0,0,1,0,1,1,0,1,0,1,0	1,1,0,0,1,1,1,1,0,1,0,0,1,0,1,0,0,0,1,1,1,0,1,1,1,0,0,1,1,1,0,0,1,0,1,1,0,0,1,0,0,1,0,1,1,0,1,0,1,0	1,1,0,0,1,1,1,1,0,1,0,0,1,0,1,0,0,0,1,1,1,0,1,1,1,0,0,1,1,1,0,0,1,0,1,1,0,0,1,0,0,1,0,1,1,0,1,0,1,0	1,1,0,0,1,1,1,1,0,1,0,0,1,0,1,0,0,0,1,1,1,0,1,1,1,0,0,1,1,1,0,0,1,0,1,1,0,0,1,0,0,1,0,1,1,0,1,0,1,0	1,1,0,0,1,1,1,1,0,1,0,0,1,0,1,0,0,0,1,1,1,0,1,1,1,0,0,1,1,1,0,0,1,0,1,1,0,0,1,0,0,1,0,1,1,0,1,0,1,0	1,1,0,0,1,1,1,1,0,1,0,0,1,0,1,0,0,0,1,1,1,0,1,1,1,0,0,1,1,1,0,0,1,0,1,1,0,0,1,0,0,1,0,1,1,0,1,0,1,0	3,3,3,3,3,3,3,3,3,3,3,3,3,3,3,3,3,3,3,3,3,3,3,3,3,3,3,3,3,3,3,3,3,3,3,3,3,3,3,3,3,3,3,3,3,3,3,3,3,3	3,3,3,3,3,3,3,3,3,3,3,3,3,3,3,3,3,3,3,3,3,3,3,3,3,3,3,3,3,3,3,3,3,3,3,3,3,3,3,3,3,3,3,3,3,3,3,3,3,3	2,2,2,2,2,2,2,2,2,2,2,2,2,2,2,2,2,2,2,2,2,2,2,2,2,2,2,2,2,2,2,2,2,2,2,2,2,2,2,2,2,2,2,2,2,2,2,2,2,2	2,2,2,2,2,2,2,2,2,2,2,2,2,2,2,2,2,2,2,2,2,2,2,2,2,2,2,2,2,2,2,2,2,2,2,2,2,2,2,2,2,2,2,2,2,2,2,2,2,2	2,2,2,2,2,2,2,2,2,2,2,2,2,2,2,2,2,2,2,2,2,2,2,2,2,2,2,2,2,2,2,2,2,2,2,2,2,2,2,2,2,2,2,2,2,2,2,2,2,2	3,3,3,3,3,3,3,3,3,3,3,3,3,3,3,3,3,3,3,3,3,3,3,3,3,3,3,3,3,3,3,3,3,3,3,3,3,3,3,3,3,3,3,3,3,3,3,3,3,3	3,3,3,3,3,3,3,3,3,3,3,3,3,3,3,3,3,3,3,3,3,3,3,3,3,3,3,3,3,3,3,3,3,3,3,3,3,3,3,3,3,3,3,3,3,3,3,3,3,3	1,1,0,0,1,1,1,1,0,1,0,0,1,0,1,0,0,0,1,1,1,0,1,1,1,0,0,1,1,1,0,0,1,0,1,1,0,0,1,0,0,1,0,1,1,0,1,0,1,0	1,1,0,0,1,1,1,1,0,1,0,0,1,0,1,0,0,0,1,1,1,0,1,1,1,0,0,1,1,1,0,0,1,0,1,1,0,0,1,0,0,1,0,1,1,0,1,0,1,0	3,3,3,3,3,3,3,3,3,3,3,3,3,3,3,3,3,3,3,3,3,3,3,3,3,3,3,3,3,3,3,3,3,3,3,3,3,3,3,3,3,3,3,3,3,3,3,3,3,3	2,2,3,2,0,3,0,0,2,3,0,2,3,2,1,3,2,0,2,1,1,0,1,3,3,0,1,1,3,2,1,0,0,1,2,2,3,3,3,3,0,0,1,3,3,3,1,0,2,1	2,2,2,2,2,2,2,2,2,2,2,2,2,2,2,2,2,2,2,2,2,2,2,2,2,2,2,2,2,2,2,2,2,2,2,2,2,2,2,2,2,2,2,2,2,2,2,2,2,2	1,1,0,0,1,1,1,1,0,1,0,0,1,0,1,0,0,0,1,1,1,0,1,1,1,0,0,1,1,1,0,0,1,0,1,1,0,0,1,0,0,1,0,1,1,0,1,0,1,0	1,1,0,0,1,1,1,1,0,1,0,0,1,0,1,0,0,0,1,1,1,0,1,1,1,0,0,1,1,1,0,0,1,0,1,1,0,0,1,0,0,1,0,1,1,0,1,0,1,0	1,1,0,0,1,1,1,1,0,1,0,0,1,0,1,0,0,0,1,1,1,0,1,1,1,0,0,1,1,1,0,0,1,0,1,1,0,0,1,0,0,1,0,1,1,0,1,0,1,0	1,1,0,0,1,1,1,1,0,1,0,0,1,0,1,0,0,0,1,1,1,0,1,1,1,0,0,1,1,1,0,0,1,0,1,1,0,0,1,0,0,1,0,1,1,0,1,0,1,0
77700	2,2,2,2,2,2,2,2,2,2,2,2,2,2,2,2,2,2,2,2,2,2,2,2,2,2,2,2,2,2,2,2,2,2,2,2,2,2,2,2,2,2,2,2,2,2,2,2,2,2	2,2,2,2,2,2,2,2,2,2,2,2,2,2,2,2,2,2,2,2,2,2,2,2,2,2,2,2,2,2,2,2,2,2,2,2,2,2,2,2,2,2,2,2,2,2,2,2,2,2	3,3,3,3,3,3,3,3,3,3,3,3,3,3,3,3,3,3,3,3,3,3,3,3,3,3,3,3,3,3,3,3,3,3,3,3,3,3,3,3,3,3,3,3,3,3,3,3,3,3	3,3,3,3,3,3,3,3,3,3,3,3,3,3,3,3,3,3,3,3,3,3,3,3,3,3,3,3,3,3,3,3,3,3,3,3,3,3,3,3,3,3,3,3,3,3,3,3,3,3	1,0,1,0,1,0,0,0,1,0,0,0,0,1,1,0,1,0,0,1,0,0,0,0,1,1,1,1,0,0,1,1,1,1,0,0,1,0,0,0,1,0,1,1,1,0,1,1,1,1	1,0,1,0,1,0,0,0,1,0,0,0,0,1,1,0,1,0,0,1,0,0,0,0,1,1,1,1,0,0,1,1,1,1,0,0,1,0,0,0,1,0,1,1,1,0,1,1,1,1	1,0,1,0,1,0,0,0,1,0,0,0,0,1,1,0,1,0,0,1,0,0,0,0,1,1,1,1,0,0,1,1,1,1,0,0,1,0,0,0,1,0,1,1,1,0,1,1,1,1	1,0,1,0,1,0,0,0,1,0,0,0,0,1,1,0,1,0,0,1,0,0,0,0,1,1,1,1,0,0,1,1,1,1,0,0,1,0,0,0,1,0,1,1,1,0,1,1,1,1	1,0,1,0,1,0,0,0,1,0,0,0,0,1,1,0,1,0,0,1,0,0,0,0,1,1,1,1,0,0,1,1,1,1,0,0,1,0,0,0,1,0,1,1,1,0,1,1,1,1	1,0,1,0,1,0,0,0,1,0,0,0,0,1,1,0,1,0,0,1,0,0,0,0,1,1,1,1,0,0,1,1,1,1,0,0,1,0,0,0,1,0,1,1,1,0,1,1,1,1	3,3,3,3,3,3,3,3,3,3,3,3,3,3,3,3,3,3,3,3,3,3,3,3,3,3,3,3,3,3,3,3,3,3,3,3,3,3,3,3,3,3,3,3,3,3,3,3,3,3	3,3,3,3,3,3,3,3,3,3,3,3,3,3,3,3,3,3,3,3,3,3,3,3,3,3,3,3,3,3,3,3,3,3,3,3,3,3,3,3,3,3,3,3,3,3,3,3,3,3	2,2,2,2,2,2,2,2,2,2,2,2,2,2,2,2,2,2,2,2,2,2,2,2,2,2,2,2,2,2,2,2,2,2,2,2,2,2,2,2,2,2,2,2,2,2,2,2,2,2	2,2,2,2,2,2,2,2,2,2,2,2,2,2,2,2,2,2,2,2,2,2,2,2,2,2,2,2,2,2,2,2,2,2,2,2,2,2,2,2,2,2,2,2,2,2,2,2,2,2	2,2,2,2,2,2,2,2,2,2,2,2,2,2,2,2,2,2,2,2,2,2,2,2,2,2,2,2,2,2,2,2,2,2,2,2,2,2,2,2,2,2,2,2,2,2,2,2,2,2	3,3,3,3,3,3,3,3,3,3,3,3,3,3,3,3,3,3,3,3,3,3,3,3,3,3,3,3,3,3,3,3,3,3,3,3,3,3,3,3,3,3,3,3,3,3,3,3,3,3	3,3,3,3,3,3,3,3,3,3,3,3,3,3,3,3,3,3,3,3,3,3,3,3,3,3,3,3,3,3,3,3,3,3,3,3,3,3,3,3,3,3,3,3,3,3,3,3,3,3	1,0,1,0,1,0,0,0,1,0,0,0,0,1,1,0,1,0,0,1,0,0,0,0,1,1,1,1,0,0,1,1,1,1,0,0,1,0,0,0,1,0,1,1,1,0,1,1,1,1	1,0,1,0,1,0,0,0,1,0,0,0,0,1,1,0,1,0,0,1,0,0,0,0,1,1,1,1,0,0,1,1,1,1,0,0,1,0,0,0,1,0,1,1,1,0,1,1,1,1	3,3,3,3,3,3,3,3,3,3,3,3,3,3,3,3,3,3,3,3,3,3,3,3,3,3,3,3,3,3,3,3,3,3,3,3,3,3,3,3,3,3,3,3,3,3,3,3,3,3	0,3,1,2,3,2,3,3,3,2,3,1,1,2,1,3,0,1,2,2,2,0,2,2,2,0,2,1,2,2,1,0,0,2,2,0,1,3,2,2,2,0,3,1,2,3,2,3,2,3	2,2,2,2,2,2,2,2,2,2,2,2,2,2,2,2,2,3,2,2,2,2,2,2,2,2,2,2,2,2,2,2,2,2,2,2,2,2,2,2,2,2,2,2,2,2,2,2,2,2	1,0,1,0,1,0,0,0,1,0,0,0,0,1,1,0,1,0,0,1,0,0,0,0,1,1,1,1,0,0,1,1,1,1,0,0,1,0,0,0,1,0,1,1,1,0,1,1,1,1	1,0,1,0,1,0,0,0,1,0,0,0,0,1,1,0,1,0,0,1,0,0,0,0,1,1,1,1,0,0,1,1,1,1,0,0,1,0,0,0,1,0,1,1,1,0,1,1,1,1	1,0,1,0,1,0,0,0,1,0,0,0,0,1,1,0,1,0,0,1,0,0,0,0,1,1,1,1,0,0,1,1,1,1,0,0,1,0,0,0,1,0,1,1,1,0,1,1,1,1	1,0,1,0,1,0,0,0,1,0,0,0,0,1,1,0,1,0,0,1,0,0,0,0,1,1,1,1,0,0,1,1,1,1,0,0,1,0,0,0,1,0,1,1,1,0,1,1,1,1
77800	2,2,2,2,2,2,2,2,2,2,2,2,2,2,2,2,2,2,2,2,2,2,2,2,2,2,2,2,2,2,2,2,2,2,2,2,2,2,2,2,2,2,2,2,2,2,2,2,2,2	2,2,2,2,2,2,2,2,2,2,2,2,2,2,2,2,2,2,2,2,2,2,2,2,2,2,2,2,2,2,2,2,2,2,2,2,2,2,2,2,2,2,2,2,2,2,2,2,2,2	3,3,3,3,3,3,3,3,3,3,3,3,3,3,3,3,3,3,3,3,3,3,3,3,3,3,3,3,3,3,3,3,3,3,3,3,3,3,3,3,3,3,3,3,3,3,3,3,3,3	3,3,3,3,3,3,3,3,3,3,3,3,3,3,3,3,3,3,3,3,3,3,3,3,3,3,3,3,3,3,3,3,3,3,3,3,3,3,3,3,3,3,3,3,3,3,3,3,3,3	1,1,1,0,0,1,1,0,1,1,1,1,0,1,1,1,0,1,1,0,0,0,0,1,1,0,1,1,0,1,1,1,1,1,0,1,0,1,1,0,1,0,0,0,1,1,0,0,1,0	1,1,1,0,0,1,1,0,1,1,1,1,0,1,1,1,0,1,1,0,0,0,0,1,1,0,1,1,0,1,1,1,1,1,0,1,0,1,1,0,1,0,0,0,1,1,0,0,1,0	1,1,1,0,0,1,1,0,1,1,1,1,0,1,1,1,0,1,1,0,0,0,0,1,1,0,1,1,0,1,1,1,1,1,0,1,0,1,1,0,1,0,0,0,1,1,0,0,1,0	1,1,1,0,0,1,1,0,1,1,1,1,0,1,1,1,0,1,1,0,0,0,0,1,1,0,1,1,0,1,1,1,1,1,0,1,0,1,1,0,1,0,0,0,1,1,0,0,1,0	1,1,1,0,0,1,1,0,1,1,1,1,0,1,1,1,0,1,1,0,0,0,0,1,1,0,1,1,0,1,1,1,1,1,0,1,0,1,1,0,1,0,0,0,1,1,0,0,1,0	1,1,1,0,0,1,1,0,1,1,1,1,0,1,1,1,0,1,1,0,0,0,0,1,1,0,1,1,0,1,1,1,1,1,0,1,0,1,1,0,1,0,0,0,1,1,0,0,1,0	3,3,3,3,3,3,3,3,3,3,3,3,3,3,3,3,3,3,3,3,3,3,3,3,3,3,3,3,3,3,3,3,3,3,3,3,3,3,3,3,3,3,3,3,3,3,3,3,3,3	3,3,3,3,3,3,3,3,3,3,3,3,3,3,3,3,3,3,3,3,3,3,3,3,3,3,3,3,3,3,3,3,3,3,3,3,3,3,3,3,3,3,3,3,3,3,3,3,3,3	2,2,2,2,2,2,2,2,2,2,2,2,2,2,2,2,2,2,2,2,2,2,2,2,2,2,2,2,2,2,2,2,2,2,2,2,2,2,2,2,2,2,2,2,2,2,2,2,2,2	2,2,2,2,2,2,2,2,2,2,2,2,2,2,2,2,2,2,2,2,2,2,2,2,2,2,2,2,2,2,2,2,2,2,2,2,2,2,2,2,2,2,2,2,2,2,2,2,2,2	2,2,2,2,2,2,2,2,2,2,2,2,2,2,2,2,2,2,2,2,2,2,2,2,2,2,2,2,2,2,2,2,2,2,2,2,2,2,2,2,2,2,2,2,2,2,2,2,2,2	3,3,3,3,3,3,3,3,3,3,3,3,3,3,3,3,3,3,3,3,3,3,3,3,3,3,3,3,3,3,3,3,3,3,3,3,3,3,3,3,3,3,3,3,3,3,3,3,3,3	3,3,3,3,3,3,3,3,3,3,3,3,3,3,3,3,3,3,3,3,3,3,3,3,3,3,3,3,3,3,3,3,3,3,3,3,3,3,3,3,3,3,3,3,3,3,3,3,3,3	1,1,1,0,0,1,1,0,1,1,1,1,0,1,1,1,0,1,1,0,0,0,0,1,1,0,1,1,0,1,1,1,1,1,0,1,0,1,1,0,1,0,0,0,1,1,0,0,1,0	1,1,1,0,0,1,1,0,1,1,1,1,0,1,1,1,0,1,1,0,0,0,0,1,1,0,1,1,0,1,1,1,1,1,0,1,0,1,1,0,1,0,0,0,1,1,0,0,1,0	3,3,3,3,3,3,3,3,3,3,3,3,3,3,3,3,3,3,3,3,3,3,3,3,3,3,3,3,3,3,3,3,3,3,3,3,3,3,3,3,3,3,3,3,3,3,3,3,3,3	0,3,3,2,3,1,3,0,3,3,1,2,3,1,3,1,0,1,3,2,3,3,0,1,1,0,0,3,2,0,1,1,3,1,0,1,2,2,1,0,1,3,2,0,1,0,3,2,3,2	2,2,2,2,2,2,2,2,2,2,2,2,2,2,2,2,2,2,2,2,2,2,2,2,2,2,2,2,2,2,2,2,2,2,2,2,2,2,2,2,2,2,2,2,2,2,2,2,2,2	1,1,1,0,0,1,1,0,1,1,1,1,0,1,1,1,0,1,1,0,0,0,0,1,1,0,1,1,0,1,1,1,1,1,0,1,0,1,1,0,1,0,0,0,1,1,0,0,1,0	1,1,1,0,0,1,1,0,1,1,1,1,0,1,1,1,0,1,1,0,0,0,0,1,1,0,1,1,0,1,1,1,1,1,0,1,0,1,1,0,1,0,0,0,1,1,0,0,1,0	1,1,1,0,0,1,1,0,1,1,1,1,0,1,1,1,0,1,1,0,0,0,0,1,1,0,1,1,0,1,1,1,1,1,0,1,0,1,1,0,1,0,0,0,1,1,0,0,1,0	1,1,1,0,0,1,1,0,1,1,1,1,0,1,1,1,0,1,1,0,0,0,0,1,1,0,1,1,0,1,1,1,1,1,0,1,0,1,1,0,1,0,0,0,1,1,0,0,1,0
77900	2,2,2,2,2,2,2,2,2,2,2,2,2,2,2,2,2,2,2,2,2,2,2,2,2,2,2,2,2,2,2,2,2,2,2,2,2,2,2,2,2,2,2,2,2,2,2,2,2,2	2,2,2,2,2,2,2,2,2,2,2,2,2,2,2,2,2,2,2,2,2,2,2,2,2,2,2,2,2,2,2,2,2,2,2,2,2,2,2,2,2,2,2,2,2,2,2,2,2,2	3,3,3,3,3,3,3,3,3,3,3,3,3,3,3,3,3,3,3,3,3,3,3,3,3,3,3,3,3,3,3,3,3,3,3,3,3,3,3,3,3,3,3,3,3,3,3,3,3,3	3,3,3,3,3,3,3,3,3,3,3,3,3,3,3,3,3,3,3,3,3,3,3,3,3,3,3,3,3,3,3,3,3,3,3,3,3,3,3,3,3,3,3,3,3,3,3,3,3,3	0,0,1,0,0,1,1,1,1,0,1,1,0,1,1,1,1,0,0,1,1,1,0,0,1,1,1,1,1,1,1,1,1,1,0,0,1,0,0,1,1,1,0,1,1,1,1,1,1,1	0,0,1,0,0,1,1,1,1,0,1,1,0,1,1,1,1,0,0,1,1,1,0,0,1,1,1,1,1,1,1,1,1,1,0,0,1,0,0,1,1,1,0,1,1,1,1,1,1,1	0,0,1,0,0,1,1,1,1,0,1,1,0,1,1,1,1,0,0,1,1,1,0,0,1,1,1,1,1,1,1,1,1,1,0,0,1,0,0,1,1,1,0,1,1,1,1,1,1,1	0,0,1,0,0,1,1,1,1,0,1,1,0,1,1,1,1,0,0,1,1,1,0,0,1,1,1,1,1,1,1,1,1,1,0,0,1,0,0,1,1,1,0,1,1,1,1,1,1,1	0,0,1,0,0,1,1,1,1,0,1,1,0,1,1,1,1,0,0,1,1,1,0,0,1,1,1,1,1,1,1,1,1,1,0,0,1,0,0,1,1,1,0,1,1,1,1,1,1,1	0,0,1,0,0,1,1,1,1,0,1,1,0,1,1,1,1,0,0,1,1,1,0,0,1,1,1,1,1,1,1,1,1,1,0,0,1,0,0,1,1,1,0,1,1,1,1,1,1,1	3,3,3,3,3,3,3,3,3,3,3,3,3,3,3,3,3,3,3,3,3,3,3,3,3,3,3,3,3,3,3,3,3,3,3,3,3,3,3,3,3,3,3,3,3,3,3,3,3,3	3,3,3,3,3,3,3,3,3,3,3,3,3,3,3,3,3,3,3,3,3,3,3,3,3,3,3,3,3,3,3,3,3,3,3,3,3,3,3,3,3,3,3,3,3,3,3,3,3,3	2,2,2,2,2,2,2,2,2,2,2,2,2,2,2,2,2,2,2,2,2,2,2,2,2,2,2,2,2,2,2,2,2,2,2,2,2,2,2,2,2,2,2,2,2,2,2,2,2,2	2,2,2,2,2,2,2,2,2,2,2,2,2,2,2,2,2,2,2,2,2,2,2,2,2,2,2,2,2,2,2,2,2,2,2,2,2,2,2,2,2,2,2,2,2,2,2,2,2,2	2,2,2,2,2,2,2,2,2,2,2,2,2,2,2,2,2,2,2,2,2,2,2,2,2,2,2,2,2,2,2,2,2,2,2,2,2,2,2,2,2,2,2,2,2,2,2,2,2,2	3,3,3,3,3,3,3,3,3,3,3,3,3,3,3,3,3,3,3,3,3,3,3,3,3,3,3,3,3,3,3,3,3,3,3,3,3,3,3,3,3,3,3,3,3,3,3,3,3,3	3,3,3,3,3,3,3,3,3,3,3,3,3,3,3,3,3,3,3,3,3,3,3,3,3,3,3,3,3,3,3,3,3,3,3,3,3,3,3,3,3,3,3,3,3,3,3,3,3,3	0,0,1,0,0,1,1,1,1,0,1,1,0,1,1,1,1,0,0,1,1,1,0,0,1,1,1,1,1,1,1,1,1,1,0,0,1,0,0,1,1,1,0,1,1,1,1,1,1,1	0,0,1,0,0,1,1,1,1,0,1,1,0,1,1,1,1,0,0,1,1,1,0,0,1,1,1,1,1,1,1,1,1,1,0,0,1,0,0,1,1,1,0,1,1,1,1,1,1,1	3,3,3,3,3,3,3,3,3,3,3,3,3,3,3,3,3,3,3,3,3,3,3,3,3,3,3,3,3,3,3,3,3,3,3,3,3,3,3,3,3,3,3,3,3,3,3,3,3,3	0,0,2,0,0,1,1,1,1,0,1,1,3,3,1,3,1,0,2,1,1,1,0,0,1,1,1,0,2,1,1,3,1,1,0,0,1,0,1,1,3,1,0,1,3,3,1,1,3,1	2,2,2,2,2,2,2,2,2,2,2,2,2,2,2,2,2,2,2,2,2,2,2,2,2,2,2,2,2,2,2,2,2,2,2,2,2,2,2,2,2,2,2,2,2,2,2,2,2,2	0,0,1,0,0,1,1,1,1,0,1,1,0,1,1,1,1,0,0,1,1,1,0,0,1,1,1,1,1,1,1,1,1,1,0,0,1,0,0,1,1,1,0,1,1,1,1,1,1,1	0,0,1,0,0,1,1,1,1,0,1,1,0,1,1,1,1,0,0,1,1,1,0,0,1,1,1,1,1,1,1,1,1,1,0,0,1,0,0,1,1,1,0,1,1,1,1,1,1,1	0,0,1,0,0,1,1,1,1,0,1,1,0,1,1,1,1,0,0,1,1,1,0,0,1,1,1,1,1,1,1,1,1,1,0,0,1,0,0,1,1,1,0,1,1,1,1,1,1,1	0,0,1,0,0,1,1,1,1,0,1,1,0,1,1,1,1,0,0,1,1,1,0,0,1,1,1,1,1,1,1,1,1,1,0,0,1,0,0,1,1,1,0,1,1,1,1,1,1,1
78000	2,2,2,2,2,2,2,2,2,2,2,2,2,2,2,2,2,2,2,2,2,2,2,2,2,2,2,2,2,2,2,2,2,2,2,2,2,2,2,2,2,2,2,2,2,2,2,2,2,2	2,2,2,2,2,2,2,2,2,2,2,2,2,2,2,2,2,2,2,2,2,2,2,2,2,2,2,2,2,2,2,2,2,2,2,2,2,2,2,2,2,2,2,2,2,2,2,2,2,2	3,3,3,3,3,3,3,3,3,3,3,3,3,3,3,3,3,3,3,3,3,3,3,3,3,3,3,3,3,3,3,3,3,3,3,3,3,3,3,3,3,3,3,3,3,3,3,3,3,3	3,3,3,3,3,3,3,3,3,3,3,3,3,3,3,3,3,3,3,3,3,3,3,3,3,3,3,3,3,3,3,3,3,3,3,3,3,3,3,3,3,3,3,3,3,3,3,3,3,3	1,0,1,0,0,1,1,1,1,1,1,0,1,0,1,0,0,1,0,0,0,0,0,1,1,1,0,1,0,1,1,0,1,1,0,0,0,1,1,0,1,1,0,1,1,0,1,1,1,1	1,0,1,0,0,1,1,1,1,1,1,0,1,0,1,0,0,1,0,0,0,0,0,1,1,1,0,1,0,1,1,0,1,1,0,0,0,1,1,0,1,1,0,1,1,0,1,1,1,1	1,0,1,0,0,1,1,1,1,1,1,0,1,0,1,0,0,1,0,0,0,0,0,1,1,1,0,1,0,1,1,0,1,1,0,0,0,1,1,0,1,1,0,1,1,0,1,1,1,1	1,0,1,0,0,1,1,1,1,1,1,0,1,0,1,0,0,1,0,0,0,0,0,1,1,1,0,1,0,1,1,0,1,1,0,0,0,1,1,0,1,1,0,1,1,0,1,1,1,1	1,0,1,0,0,1,1,1,1,1,1,0,1,0,1,0,0,1,0,0,0,0,0,1,1,1,0,1,0,1,1,0,1,1,0,0,0,1,1,0,1,1,0,1,1,0,1,1,1,1	1,0,1,0,0,1,1,1,1,1,1,0,1,0,1,0,0,1,0,0,0,0,0,1,1,1,0,1,0,1,1,0,1,1,0,0,0,1,1,0,1,1,0,1,1,0,1,1,1,1	3,3,3,3,3,3,3,3,3,3,3,3,3,3,3,3,3,3,3,3,3,3,3,3,3,3,3,3,3,3,3,3,3,3,3,3,3,3,3,3,3,3,3,3,3,3,3,3,3,3	3,3,3,3,3,3,3,3,3,3,3,3,3,3,3,3,3,3,3,3,3,3,3,3,3,3,3,3,3,3,3,3,3,3,3,3,3,3,3,3,3,3,3,3,3,3,3,3,3,3	2,2,2,2,2,2,2,2,2,2,2,2,2,2,2,2,2,2,2,2,2,2,2,2,2,2,2,2,2,2,2,2,2,2,2,2,2,2,2,2,2,2,2,2,2,2,2,2,2,2	2,2,2,2,2,2,2,2,2,2,2,2,2,2,2,2,2,2,2,2,2,2,2,2,2,2,2,2,2,2,2,2,2,2,2,2,2,2,2,2,2,2,2,2,2,2,2,2,2,2	2,2,2,2,2,2,2,2,2,2,2,2,2,2,2,2,2,2,2,2,2,2,2,2,2,2,2,2,2,2,2,2,2,2,2,2,2,2,2,2,2,2,2,2,2,2,2,2,2,2	3,3,3,3,1,3,3,3,3,3,3,3,3,3,3,3,3,3,3,3,3,3,3,3,3,3,3,3,3,3,3,3,3,3,3,3,3,3,3,3,3,3,3,3,3,3,3,3,3,3	3,3,3,3,1,3,3,3,3,3,3,3,3,3,3,3,3,3,3,3,3,3,3,3,3,3,3,3,3,3,3,3,3,3,3,3,3,3,3,3,3,3,3,3,3,3,3,3,3,3	1,0,1,0,0,1,1,1,1,1,1,0,1,0,1,0,0,1,0,0,0,0,0,1,1,1,0,1,0,1,1,0,1,1,0,0,0,1,1,0,1,1,0,1,1,0,1,1,1,1	1,0,1,0,0,1,1,1,1,1,1,0,1,0,1,0,0,1,0,0,0,0,0,1,1,1,0,1,0,1,1,0,1,1,0,0,0,1,1,0,1,1,0,1,1,0,1,1,1,1	3,3,3,3,3,3,3,3,3,3,3,3,3,3,3,3,3,3,3,3,3,3,3,3,3,3,3,3,3,3,3,3,3,3,3,3,3,3,3,3,3,3,3,3,3,3,3,3,3,3	1,2,1,2,0,1,2,1,1,1,3,0,0,0,0,0,2,1,3,3,2,0,0,1,1,2,3,2,0,1,2,1,3,1,3,0,2,3,0,1,1,2,1,1,1,0,1,2,1,2	2,2,2,2,2,2,2,2,2,2,2,2,2,2,2,2,2,2,2,2,2,2,2,2,2,2,2,2,2,2,2,2,2,2,2,2,2,2,2,2,2,2,2,2,2,2,2,2,2,2	1,0,1,0,0,1,1,1,1,1,1,0,1,0,1,0,0,1,0,0,0,0,0,1,1,1,0,1,0,1,1,0,1,1,0,0,0,1,1,0,1,1,0,1,1,0,1,1,1,1	1,0,1,0,0,1,1,1,1,1,1,0,1,0,1,0,0,1,0,0,0,0,0,1,1,1,0,1,0,1,1,0,1,1,0,0,0,1,1,0,1,1,0,1,1,0,1,1,1,1	1,0,1,0,0,1,1,1,1,1,1,0,1,0,1,0,0,1,0,0,0,0,0,1,1,1,0,1,0,1,1,0,1,1,0,0,0,1,1,0,1,1,0,1,1,0,1,1,1,1	1,0,1,0,0,1,1,1,1,1,1,0,1,0,1,0,0,1,0,0,0,0,0,1,1,1,0,1,0,1,1,0,1,1,0,0,0,1,1,0,1,1,0,1,1,0,1,1,1,1
78100	2,2,2,2,2,2,2,2,2,2,2,2,2,2,2,2,2,2,2,2,2,2,2,2,2,2,2,2,2,2,2,2,2,2,2,2,2,2,2,2,2,2,2,2,2,2,2,2,2,2	2,2,2,2,2,2,2,2,2,2,2,2,2,2,2,2,2,2,2,2,2,2,2,2,2,2,2,2,2,2,2,2,2,2,2,2,2,2,2,2,2,2,2,2,2,2,2,2,2,2	3,3,3,3,3,3,3,3,3,3,3,3,3,3,3,3,3,3,3,3,3,3,3,3,3,3,3,3,3,3,3,3,3,3,3,3,3,3,3,3,3,3,3,3,3,3,3,3,3,3	3,3,3,3,3,3,3,3,3,3,3,3,3,3,3,3,3,3,3,3,3,3,3,3,3,3,3,3,3,3,3,3,3,3,3,3,3,3,3,3,3,3,3,3,3,3,3,3,3,3	0,1,0,0,0,0,0,1,1,1,0,0,0,0,1,0,1,0,0,0,1,0,0,0,1,1,1,1,1,1,1,0,0,1,1,0,0,1,1,0,1,0,1,0,1,0,0,1,1,1	0,1,0,0,0,0,0,1,1,1,0,0,0,0,1,0,1,0,0,0,1,0,0,0,1,1,1,1,1,1,1,0,0,1,1,0,0,1,1,0,1,0,1,0,1,0,0,1,1,1	0,1,0,0,0,0,0,1,1,1,0,0,0,0,1,0,1,0,0,0,1,0,0,0,1,1,1,1,1,1,1,0,0,1,1,0,0,1,1,0,1,0,1,0,1,0,0,1,1,1	0,1,0,0,0,0,0,1,1,1,0,0,0,0,1,0,1,0,0,0,1,0,0,0,1,1,1,1,1,1,1,0,0,1,1,0,0,1,1,0,1,0,1,0,1,0,0,1,1,1	0,1,0,0,0,0,0,1,1,1,0,0,0,0,1,0,1,0,0,0,1,0,0,0,1,1,1,1,1,1,1,0,0,1,1,0,0,1,1,0,1,0,1,0,1,0,0,1,1,1	0,1,0,0,0,0,0,1,1,1,0,0,0,0,1,0,1,0,0,0,1,0,0,0,1,1,1,1,1,1,1,0,0,1,1,0,0,1,1,0,1,0,1,0,1,0,0,1,1,1	3,3,3,3,3,3,3,3,3,3,3,3,3,3,3,3,3,3,3,3,3,3,3,3,3,3,3,3,3,3,3,3,3,3,3,3,3,3,3,3,3,3,3,3,3,3,3,3,3,3	3,3,3,3,3,3,3,3,3,3,3,3,3,3,3,3,3,3,3,3,3,3,3,3,3,3,3,3,3,3,3,3,3,3,3,3,3,3,3,3,3,3,3,3,3,3,3,3,3,3	2,2,2,2,2,2,2,2,2,2,2,2,2,2,2,2,2,2,2,2,2,2,2,2,2,2,2,2,2,2,2,2,2,2,2,2,2,2,2,2,2,2,2,2,2,2,2,2,2,2	2,2,2,2,2,2,2,2,2,2,2,2,2,2,2,2,2,2,2,2,2,2,2,2,2,2,2,2,2,2,2,2,2,2,2,2,2,2,2,2,2,2,2,2,2,2,2,2,2,2	2,2,2,2,2,2,2,2,2,2,2,2,2,2,2,2,2,2,2,2,2,2,2,2,2,2,2,2,2,2,2,2,2,2,2,2,2,2,2,2,2,2,2,2,2,2,2,2,2,2	3,3,3,3,3,3,3,3,3,3,3,3,3,3,3,3,3,3,3,3,3,3,3,3,3,3,3,3,3,3,3,3,3,3,3,3,3,3,3,3,3,3,3,3,3,3,3,3,3,3	3,3,3,3,3,3,3,3,3,3,3,3,3,3,3,3,3,3,3,3,3,3,3,3,3,3,3,3,3,3,3,3,3,3,3,3,3,3,3,3,3,3,3,3,3,3,3,3,3,3	0,1,0,0,0,0,0,1,1,1,0,0,0,0,1,0,1,0,0,0,1,0,0,0,1,1,1,1,1,1,1,0,0,1,1,0,0,1,1,0,1,0,1,0,1,0,0,1,1,1	0,1,0,0,0,0,0,1,1,1,0,0,0,0,1,0,1,0,0,0,1,0,0,0,1,1,1,1,1,1,1,0,0,1,1,0,0,1,1,0,1,0,1,0,1,0,0,1,1,1	3,3,3,3,3,3,3,3,3,3,3,3,3,3,3,3,3,3,3,3,3,3,3,3,3,3,3,3,3,3,3,3,3,3,3,3,3,3,3,3,3,3,3,3,3,3,3,3,3,3	0,1,2,2,2,2,0,2,3,1,3,3,2,0,3,0,3,2,2,0,1,2,2,0,3,3,0,3,2,2,1,2,2,3,3,2,2,2,2,2,2,3,3,0,3,2,3,2,0,2	2,2,2,2,2,2,2,2,2,2,2,2,2,2,2,2,2,2,2,2,2,2,2,2,2,2,2,2,2,2,2,2,2,2,2,2,2,2,2,2,2,2,2,2,2,2,2,2,2,2	0,1,0,0,0,0,0,1,1,1,0,0,0,0,1,0,1,0,0,0,1,0,0,0,1,1,1,1,1,1,1,0,0,1,1,0,0,1,1,0,1,0,1,0,1,0,0,1,1,1	0,1,0,0,0,0,0,1,1,1,0,0,0,0,1,0,1,0,0,0,1,0,0,0,1,1,1,1,1,1,1,0,0,1,1,0,0,1,1,0,1,0,1,0,1,0,0,1,1,1	0,1,0,0,0,0,0,1,1,1,0,0,0,0,1,0,1,0,0,0,1,0,0,0,1,1,1,1,1,1,1,0,0,1,1,0,0,1,1,0,1,0,1,0,1,0,0,1,1,1	0,1,0,0,0,0,0,1,1,1,0,0,0,0,1,0,1,0,0,0,1,0,0,0,1,1,1,1,1,1,1,0,0,1,1,0,0,1,1,0,1,0,1,0,1,0,0,1,1,1
78200	2,2,2,2,2,2,2,2,2,2,2,2,2,2,2,2,2,2,2,2,2,2,2,2,2,2,2,2,2,2,2,2,2,2,2,2,2,2,2,2,2,2,2,2,2,2,2,2,2,2	2,2,2,2,2,2,2,2,2,2,2,2,2,2,2,2,2,2,2,2,2,2,2,2,2,2,2,2,2,2,2,2,2,2,2,2,2,2,2,2,2,2,2,2,2,2,2,2,2,2	3,3,3,3,3,3,3,3,3,3,3,3,3,3,3,3,3,3,3,3,3,3,3,3,3,3,3,3,3,3,3,3,3,3,3,3,3,3,3,3,3,3,3,3,3,3,3,3,3,3	3,3,3,3,3,3,3,3,3,3,3,3,3,3,3,3,3,3,3,3,3,3,3,3,3,3,3,3,3,3,3,3,3,3,3,3,3,3,3,3,3,3,3,3,3,3,3,3,3,3	0,1,1,1,0,1,1,0,0,1,1,1,0,1,1,0,1,1,0,0,1,0,0,1,0,1,1,1,1,1,0,1,1,1,0,0,1,1,1,1,1,1,0,1,0,1,0,1,1,1	0,1,1,1,0,1,1,0,0,1,1,1,0,1,1,0,1,1,0,0,1,0,0,1,0,1,1,1,1,1,0,1,1,1,0,0,1,1,1,1,1,1,0,1,0,1,0,1,1,1	0,1,1,1,0,1,1,0,0,1,1,1,0,1,1,0,1,1,0,0,1,0,0,1,0,1,1,1,1,1,0,1,1,1,0,0,1,1,1,1,1,1,0,1,0,1,0,1,1,1	0,1,1,1,0,1,1,0,0,1,1,1,0,1,1,0,1,1,0,0,1,0,0,1,0,1,1,1,1,1,0,1,1,1,0,0,1,1,1,1,1,1,0,1,0,1,0,1,1,1	0,1,1,1,0,1,1,0,0,1,1,1,0,1,1,0,1,1,0,0,1,0,0,1,0,1,1,1,1,1,0,1,1,1,0,0,1,1,1,1,1,1,0,1,0,1,0,1,1,1	0,1,1,1,0,1,1,0,0,1,1,1,0,1,1,0,1,1,0,0,1,0,0,1,0,1,1,1,1,1,0,1,1,1,0,0,1,1,1,1,1,1,0,1,0,1,0,1,1,1	3,3,3,3,3,3,3,3,3,3,3,3,3,3,3,3,3,3,3,3,3,3,3,3,3,3,3,3,3,3,3,3,3,3,3,3,3,3,3,3,3,3,3,3,3,3,3,3,3,3	3,3,3,3,3,3,3,3,3,3,3,3,3,3,3,3,3,3,3,3,3,3,3,3,3,3,3,3,3,3,3,3,3,3,3,3,3,3,3,3,3,3,3,3,3,3,3,3,3,3	2,2,2,2,2,2,2,2,2,2,2,2,2,2,2,2,2,2,2,2,2,2,2,2,2,2,2,2,2,2,2,2,2,2,2,2,2,2,2,2,2,2,2,2,2,2,2,2,2,2	2,2,2,2,2,2,2,2,2,2,2,2,2,2,2,2,2,2,2,2,2,2,2,2,2,2,2,2,2,2,2,2,2,2,2,2,2,2,2,2,2,2,2,2,2,2,2,2,2,2	2,2,2,2,2,2,2,2,2,2,2,2,2,2,2,2,2,2,2,2,2,2,2,2,2,2,2,2,2,2,2,2,2,2,2,2,2,2,2,2,2,2,2,2,2,2,2,2,2,2	3,3,3,3,3,3,3,3,3,3,3,3,3,3,3,3,3,3,3,3,3,3,3,3,3,3,3,3,3,3,3,3,3,3,3,3,3,3,3,3,3,3,3,3,3,3,3,3,3,3	3,3,3,3,3,3,3,3,3,3,3,3,3,3,3,3,3,3,3,3,3,3,3,3,3,3,3,3,3,3,3,3,3,3,3,3,3,3,3,3,3,3,3,3,3,3,3,3,3,3	0,1,1,1,0,1,1,0,0,1,1,1,0,1,1,0,1,1,0,0,1,0,0,1,0,1,1,1,1,1,0,1,1,1,0,0,1,1,1,1,1,1,0,1,0,1,0,1,1,1	0,1,1,1,0,1,1,0,0,1,1,1,0,1,1,0,1,1,0,0,1,0,0,1,0,1,1,1,1,1,0,1,1,1,0,0,1,1,1,1,1,1,0,1,0,1,0,1,1,1	3,3,3,3,3,3,3,3,3,3,3,3,3,3,3,3,3,3,3,3,3,3,3,3,3,3,3,3,3,3,3,3,3,3,3,3,3,3,3,3,3,3,3,3,3,3,3,3,3,3	0,1,2,2,1,2,3,2,1,1,2,3,3,2,2,3,2,3,1,3,3,3,0,2,1,1,2,3,3,1,2,0,3,0,2,2,1,2,3,3,1,2,2,1,3,1,2,2,2,3	2,2,2,2,2,2,2,2,2,2,2,2,2,2,2,2,2,2,2,2,2,2,2,2,2,2,2,2,2,2,2,2,2,2,2,2,2,2,2,2,2,2,2,2,2,2,2,2,2,2	0,1,1,1,0,1,1,0,0,1,1,1,0,1,1,0,1,1,0,0,1,0,0,1,0,1,1,1,1,1,0,1,1,1,0,0,1,1,1,1,1,1,0,1,0,1,0,1,1,1	0,1,1,1,0,1,1,0,0,1,1,1,0,1,1,0,1,1,0,0,1,0,0,1,0,1,1,1,1,1,0,1,1,1,0,0,1,1,1,1,1,1,0,1,0,1,0,1,1,1	0,1,1,1,0,1,1,0,0,1,1,1,0,1,1,0,1,1,0,0,1,0,0,1,0,1,1,1,1,1,0,1,1,1,0,0,1,1,1,1,1,1,0,1,0,1,0,1,1,1	0,1,1,1,0,1,1,0,0,1,1,1,0,1,1,0,1,1,0,0,1,0,0,1,0,1,1,1,1,1,0,1,1,1,0,0,1,1,1,1,1,1,0,1,0,1,0,1,1,1
78300	2,2,2,2,2,2,2,2,2,2,2,2,2,2,2,2,2,2,2,2,2,2,2,2,2,2,2,2,2,2,2,2,2,2,2,2,2,2,2,2,2,2,2,2,2,2,2,2,2,2	2,2,2,2,2,2,2,2,2,2,2,2,2,2,2,2,2,2,2,2,2,2,2,2,2,2,2,2,2,2,2,2,2,2,2,2,2,2,2,2,2,2,2,2,2,2,2,2,2,2	3,3,3,3,3,3,3,3,3,3,3,3,3,3,3,3,3,3,3,3,3,3,3,3,3,3,3,3,3,3,3,3,3,3,3,3,3,3,3,3,3,3,3,3,3,3,3,3,3,3	3,3,3,3,3,3,3,3,3,3,3,3,3,3,3,3,3,3,3,3,3,3,3,3,3,3,3,3,3,3,3,3,3,3,3,3,3,3,3,3,3,3,3,3,3,3,3,3,3,3	0,0,1,1,1,1,1,1,1,1,1,1,1,1,1,1,1,1,1,0,1,1,1,1,1,1,1,1,1,1,1,1,1,0,1,1,0,1,1,1,0,0,1,1,1,0,0,1,1,1	0,0,1,1,1,1,1,1,1,1,1,1,1,1,1,1,1,1,1,0,1,1,1,1,1,1,1,1,1,1,1,1,1,0,1,1,0,1,1,1,0,0,1,1,1,0,0,1,1,1	0,0,1,1,1,1,1,1,1,1,1,1,1,1,1,1,1,1,1,0,1,1,1,1,1,1,1,1,1,1,1,1,1,0,1,1,0,1,1,1,0,0,1,1,1,0,0,1,1,1	0,0,1,1,1,1,1,1,1,1,1,1,1,1,1,1,1,1,1,0,1,1,1,1,1,1,1,1,1,1,1,1,1,0,1,1,0,1,1,1,0,0,1,1,1,0,0,1,1,1	0,0,1,1,1,1,1,1,1,1,1,1,1,1,1,1,1,1,1,0,1,1,1,1,1,1,1,1,1,1,1,1,1,0,1,1,0,1,1,1,0,0,1,1,1,0,0,1,1,1	0,0,1,1,1,1,1,1,1,1,1,1,1,1,1,1,1,1,1,0,1,1,1,1,1,1,1,1,1,1,1,1,1,0,1,1,0,1,1,1,0,0,1,1,1,0,0,1,1,1	3,3,3,3,3,3,3,3,3,3,3,3,3,3,3,3,3,3,3,3,3,3,3,3,3,3,3,3,3,3,3,3,3,3,3,3,3,3,3,3,3,3,3,3,3,3,3,3,3,3	3,3,3,3,3,3,3,3,3,3,3,3,3,3,3,3,3,3,3,3,3,3,3,3,3,3,3,3,3,3,3,3,3,3,3,3,3,3,3,3,3,3,3,3,3,3,3,3,3,3	2,2,2,2,2,2,2,2,2,2,2,2,2,2,2,2,2,2,2,2,2,2,2,2,2,2,2,2,2,2,2,2,2,2,2,2,2,2,2,2,2,2,2,2,2,2,2,2,2,2	2,2,2,2,2,2,2,2,2,2,2,2,2,2,2,2,2,2,2,2,2,2,2,2,2,2,2,2,2,2,2,2,2,2,2,2,2,2,2,2,2,2,2,2,2,2,2,2,2,2	2,2,2,2,2,2,2,2,2,2,2,2,2,2,2,2,2,2,2,2,2,2,2,2,2,2,2,2,2,2,2,2,2,2,2,2,2,2,2,2,2,2,2,2,2,2,2,2,2,2	3,3,3,3,3,3,3,3,3,3,3,3,3,3,3,3,3,3,3,3,3,3,3,3,3,3,3,3,3,3,3,3,3,3,3,3,3,3,3,3,3,3,3,3,3,3,3,3,3,3	3,3,3,3,3,3,3,3,3,3,3,3,3,3,3,3,3,3,3,3,3,3,3,3,3,3,3,3,3,3,3,3,3,3,3,3,3,3,3,3,3,3,3,3,3,3,3,3,3,3	0,0,1,1,1,1,1,1,1,1,1,1,1,1,1,1,1,1,1,0,1,1,1,1,1,1,1,1,1,1,1,1,1,0,1,1,0,1,1,1,0,0,1,1,1,0,0,1,1,1	0,0,1,1,1,1,1,1,1,1,1,1,1,1,1,1,1,1,1,0,1,1,1,1,1,1,1,1,1,1,1,1,1,0,1,1,0,1,1,1,0,0,1,1,1,0,0,1,1,1	3,3,3,3,3,3,3,3,3,3,3,3,3,3,3,3,3,3,3,3,3,3,3,3,3,3,3,3,3,3,3,3,3,3,3,3,3,3,3,3,3,3,3,3,3,3,3,3,3,3	0,1,1,3,1,3,1,2,1,1,3,1,1,3,1,1,1,2,1,2,1,1,1,3,1,1,3,3,1,3,3,1,1,0,1,3,0,3,3,2,0,2,3,2,1,1,0,1,3,2	2,2,2,2,2,2,2,2,2,2,2,2,2,2,2,2,2,2,2,2,2,2,2,2,2,2,2,2,2,2,2,2,2,2,2,2,2,2,2,2,2,2,2,2,2,2,2,2,2,2	0,0,1,1,1,1,1,1,1,1,1,1,1,1,1,1,1,1,1,0,1,1,1,1,1,1,1,1,1,1,1,1,1,0,1,1,0,1,1,1,0,0,1,1,1,0,0,1,1,1	0,0,1,1,1,1,1,1,1,1,1,1,1,1,1,1,1,1,1,0,1,1,1,1,1,1,1,1,1,1,1,1,1,0,1,1,0,1,1,1,0,0,1,1,1,0,0,1,1,1	0,0,1,1,1,1,1,1,1,1,1,1,1,1,1,1,1,1,1,0,1,1,1,1,1,1,1,1,1,1,1,1,1,0,1,1,0,1,1,1,0,0,1,1,1,0,0,1,1,1	0,0,1,1,1,1,1,1,1,1,1,1,1,1,1,1,1,1,1,0,1,1,1,1,1,1,1,1,1,1,1,1,1,0,1,1,0,1,1,1,0,0,1,1,1,0,0,1,1,1
78400	2,2,2,2,2,2,2,2,2,2,2,2,2,2,2,2,2,2,2,2,2,2,2,2,2,2,2,2,2,2,2,2,2,2,2,2,2,2,2,2,2,2,2,2,2,2,2,2,2,2	2,2,2,2,2,2,2,2,2,2,2,2,2,2,2,2,2,2,2,2,2,2,2,2,2,2,2,2,2,2,2,2,2,2,2,2,2,2,2,2,2,2,2,2,2,2,2,2,2,2	3,3,3,3,3,3,3,3,3,3,3,3,3,3,3,3,3,3,3,3,3,3,3,3,3,3,3,3,3,3,3,3,3,3,3,3,3,3,3,3,3,3,3,3,3,3,3,3,3,3	3,3,3,3,3,3,3,3,3,3,3,3,3,3,3,3,3,3,3,3,3,3,3,3,3,3,3,3,3,3,3,3,3,3,3,3,3,3,3,3,3,3,3,3,3,3,3,3,3,3	0,0,0,0,0,0,1,0,1,0,1,0,1,1,1,1,0,0,1,1,1,0,1,1,1,0,1,1,1,1,0,0,1,1,1,1,0,1,0,1,0,0,1,1,1,1,0,0,0,0	0,0,0,0,0,0,1,0,1,0,1,0,1,1,1,1,0,0,1,1,1,0,1,1,1,0,1,1,1,1,0,0,1,1,1,1,0,1,0,1,0,0,1,1,1,1,0,0,0,0	0,0,0,0,0,0,1,0,1,0,1,0,1,1,1,1,0,0,1,1,1,0,1,1,1,0,1,1,1,1,0,0,1,1,1,1,0,1,0,1,0,0,1,1,1,1,0,0,0,0	0,0,0,0,0,0,1,0,1,0,1,0,1,1,1,1,0,0,1,1,1,0,1,1,1,0,1,1,1,1,0,0,1,1,1,1,0,1,0,1,0,0,1,1,1,1,0,0,0,0	0,0,0,0,0,0,1,0,1,0,1,0,1,1,1,1,0,0,1,1,1,0,1,1,1,0,1,1,1,1,0,0,1,1,1,1,0,1,0,1,0,0,1,1,1,1,0,0,0,0	0,0,0,0,0,0,1,0,1,0,1,0,1,1,1,1,0,0,1,1,1,0,1,1,1,0,1,1,1,1,0,0,1,1,1,1,0,1,0,1,0,0,1,1,1,1,0,0,0,0	3,3,3,3,3,3,3,3,3,3,3,3,3,3,3,3,3,3,3,3,3,3,3,3,3,3,3,3,3,3,3,3,3,3,3,3,3,3,3,3,3,3,3,3,3,3,3,3,3,3	3,3,3,3,3,3,3,3,3,3,3,3,3,3,3,3,3,3,3,3,3,3,3,3,3,3,3,3,3,3,3,3,3,3,3,3,3,3,3,3,3,3,3,3,3,3,3,3,3,3	2,2,2,2,2,2,2,2,2,2,2,2,2,2,2,2,2,2,2,2,2,2,2,2,2,2,2,2,2,2,2,2,2,2,2,2,2,2,2,2,2,2,2,2,2,2,2,2,2,2	2,2,2,2,2,2,2,2,2,2,2,2,2,2,2,2,2,2,2,2,2,2,2,2,2,2,2,2,2,2,2,2,2,2,2,2,2,2,2,2,2,2,2,2,2,2,2,2,2,2	2,2,2,2,2,2,2,2,2,2,2,2,2,2,2,2,2,2,2,2,2,2,2,2,2,2,2,2,2,2,2,2,2,2,2,2,2,2,2,2,2,2,2,2,2,2,2,2,2,2	3,3,3,3,3,3,3,3,3,3,3,3,3,3,3,3,3,3,3,3,3,3,3,3,3,3,3,3,3,3,3,3,3,3,3,3,3,3,3,3,3,3,3,3,3,3,3,3,3,3	3,3,3,3,3,3,3,3,3,3,3,3,3,3,3,3,3,3,3,3,3,3,3,3,3,3,3,3,3,3,3,3,3,3,3,3,3,3,3,3,3,3,3,3,3,3,3,3,3,3	0,0,0,0,0,0,1,0,1,0,1,0,1,1,1,1,0,0,1,1,1,0,1,1,1,0,1,1,1,1,0,0,1,1,1,1,0,1,0,1,0,0,1,1,1,1,0,0,0,0	0,0,0,0,0,0,1,0,1,0,1,0,1,1,1,1,0,0,1,1,1,0,1,1,1,0,1,1,1,1,0,0,1,1,1,1,0,1,0,1,0,0,1,1,1,1,0,0,0,0	3,3,3,3,3,3,3,3,3,3,3,3,3,3,3,3,3,3,3,3,3,3,3,3,3,3,3,3,3,3,3,3,3,3,3,3,3,3,3,3,3,3,3,3,3,3,3,3,3,3	2,0,0,3,2,3,2,2,2,2,1,3,3,2,2,2,0,2,1,2,0,0,3,2,0,1,2,0,2,3,3,2,0,3,0,2,1,0,2,2,0,0,1,2,0,0,0,0,2,2	2,2,2,2,2,2,2,2,2,2,2,2,2,2,2,2,2,2,2,2,2,2,2,2,2,2,2,2,2,2,2,2,2,2,2,2,2,2,2,2,2,2,2,2,2,2,2,2,2,2	0,0,0,0,0,0,1,0,1,0,1,0,1,1,1,1,0,0,1,1,1,0,1,1,1,0,1,1,1,1,0,0,1,1,1,1,0,1,0,1,0,0,1,1,1,1,0,0,0,0	0,0,0,0,0,0,1,0,1,0,1,0,1,1,1,1,0,0,1,1,1,0,1,1,1,0,1,1,1,1,0,0,1,1,1,1,0,1,0,1,0,0,1,1,1,1,0,0,0,0	0,0,0,0,0,0,1,0,1,0,1,0,1,1,1,1,0,0,1,1,1,0,1,1,1,0,1,1,1,1,0,0,1,1,1,1,0,1,0,1,0,0,1,1,1,1,0,0,0,0	0,0,0,0,0,0,1,0,1,0,1,0,1,1,1,1,0,0,1,1,1,0,1,1,1,0,1,1,1,1,0,0,1,1,1,1,0,1,0,1,0,0,1,1,1,1,0,0,0,0
78500	2,2,2,2,2,2,2,2,2,2,2,2,2,2,2,2,2,2,2,2,2,2,2,2,2,2,2,2,2,2,2,2,2,2,2,2,2,2,2,2,2,2,2,2,2,2,2,2,2,2	2,2,2,2,2,2,2,2,2,2,2,2,2,2,2,2,2,2,2,2,2,2,2,2,2,2,2,2,2,2,2,2,2,2,2,2,2,2,2,2,2,2,2,2,2,2,2,2,2,2	3,3,3,3,3,3,3,3,3,3,3,3,3,3,3,3,3,3,3,3,3,3,3,3,3,3,3,3,3,3,3,3,3,3,3,3,3,3,3,3,3,3,3,3,3,3,3,3,3,3	3,3,3,3,3,3,3,3,3,3,3,3,3,3,3,3,3,3,3,3,3,3,3,3,3,3,3,3,3,3,3,3,3,3,3,3,3,3,3,3,3,3,3,3,3,3,3,3,3,3	0,0,0,1,0,0,0,1,1,1,0,0,1,1,1,0,0,0,0,1,0,1,1,1,1,0,0,0,0,1,1,1,0,0,1,1,1,0,0,1,1,1,0,1,1,0,1,0,0,0	0,0,0,1,0,0,0,1,1,1,0,0,1,1,1,0,0,0,0,1,0,1,1,1,1,0,0,0,0,1,1,1,0,0,1,1,1,0,0,1,1,1,0,1,1,0,1,0,0,0	0,0,0,1,0,0,0,1,1,1,0,0,1,1,1,0,0,0,0,1,0,1,1,1,1,0,0,0,0,1,1,1,0,0,1,1,1,0,0,1,1,1,0,1,1,0,1,0,0,0	0,0,0,1,0,0,0,1,1,1,0,0,1,1,1,0,0,0,0,1,0,1,1,1,1,0,0,0,0,1,1,1,0,0,1,1,1,0,0,1,1,1,0,1,1,0,1,0,0,0	0,0,0,1,0,0,0,1,1,1,0,0,1,1,1,0,0,0,0,1,0,1,1,1,1,0,0,0,0,1,1,1,0,0,1,1,1,0,0,1,1,1,0,1,1,0,1,0,0,0	0,0,0,1,0,0,0,1,1,1,0,0,1,1,1,0,0,0,0,1,0,1,1,1,1,0,0,0,0,1,1,1,0,0,1,1,1,0,0,1,1,1,0,1,1,0,1,0,0,0	3,3,3,3,3,3,3,3,3,3,3,3,3,3,3,3,3,3,3,3,3,3,3,3,3,3,3,3,3,3,3,3,3,3,3,3,3,3,3,3,3,3,3,3,3,3,3,3,3,3	3,3,3,3,3,3,3,3,3,3,3,3,3,3,3,3,3,3,3,3,3,3,3,3,3,3,3,3,3,3,3,3,3,3,3,3,3,3,3,3,3,3,3,3,3,3,3,3,3,3	2,2,2,2,2,2,2,2,2,2,2,2,2,2,2,2,2,2,2,2,2,2,2,2,2,2,2,2,2,2,2,2,2,2,2,2,2,2,2,2,2,2,2,2,2,2,2,2,2,2	2,2,2,2,2,2,2,2,2,2,2,2,2,2,2,2,2,2,2,2,2,2,2,2,2,2,2,2,2,2,2,2,2,2,2,2,2,2,2,2,2,2,2,2,2,2,2,2,2,2	2,2,2,2,2,2,2,2,2,2,2,2,2,2,2,2,2,2,2,2,2,2,2,2,2,2,2,2,2,2,2,2,2,2,2,2,2,2,2,2,2,2,2,2,2,2,2,2,2,2	3,3,3,3,3,3,3,3,3,3,3,3,3,3,3,3,3,3,3,3,3,3,3,3,3,3,3,3,3,3,3,3,3,3,3,3,3,3,3,3,3,3,3,3,3,3,3,3,3,3	3,3,3,3,3,3,3,3,3,3,3,3,3,3,3,3,3,3,3,3,3,3,3,3,3,3,3,3,3,3,3,3,3,3,3,3,3,3,3,3,3,3,3,3,3,3,3,3,3,3	0,0,0,1,0,0,0,1,1,1,0,0,1,1,1,0,0,0,0,1,0,1,1,1,1,0,0,0,0,1,1,1,0,0,1,1,1,0,0,1,1,1,0,1,1,0,1,0,0,0	0,0,0,1,0,0,0,1,1,1,0,0,1,1,1,0,0,0,0,1,0,1,1,1,1,0,0,0,0,1,1,1,0,0,1,1,1,0,0,1,1,1,0,1,1,0,1,0,0,0	3,3,3,3,3,3,3,3,3,3,3,3,3,3,3,3,3,3,3,3,3,3,3,3,3,3,3,3,3,3,3,3,3,3,3,3,3,3,3,3,3,3,3,3,3,3,3,3,3,3	0,1,2,2,1,0,2,2,1,0,2,3,1,0,1,2,2,3,3,1,2,1,2,0,0,3,0,2,2,1,0,2,2,2,0,3,2,2,0,1,1,1,0,0,0,1,2,1,2,3	2,2,2,2,2,2,2,2,2,2,2,2,2,2,2,2,2,2,2,2,2,2,2,2,2,2,2,2,2,2,2,2,2,2,2,2,2,2,2,2,2,2,2,2,2,2,2,2,2,2	0,0,0,1,0,0,0,1,1,1,0,0,1,1,1,0,0,0,0,1,0,1,1,1,1,0,0,0,0,1,1,1,0,0,1,1,1,0,0,1,1,1,0,1,1,0,1,0,0,0	0,0,0,1,0,0,0,1,1,1,0,0,1,1,1,0,0,0,0,1,0,1,1,1,1,0,0,0,0,1,1,1,0,0,1,1,1,0,0,1,1,1,0,1,1,0,1,0,0,0	0,0,0,1,0,0,0,1,1,1,0,0,1,1,1,0,0,0,0,1,0,1,1,1,1,0,0,0,0,1,1,1,0,0,1,1,1,0,0,1,1,1,0,1,1,0,1,0,0,0	0,0,0,1,0,0,0,1,1,1,0,0,1,1,1,0,0,0,0,1,0,1,1,1,1,0,0,0,0,1,1,1,0,0,1,1,1,0,0,1,1,1,0,1,1,0,1,0,0,0
78600	2,2,2,2,2,2,2,2,2,2,2,2,2,2,2,2,2,2,2,2,2,2,2,2,2,2,2,2,2,2,2,2,2,2,2,2,2,2,2,2,2,2,2,2,2,2,2,2,2,2	2,2,2,2,2,2,2,2,2,2,2,2,2,2,2,2,2,2,2,2,2,2,2,2,2,2,2,2,2,2,2,2,2,2,2,2,2,2,2,2,2,2,2,2,2,2,2,2,2,2	3,3,3,3,3,3,3,3,3,3,3,3,3,3,3,3,3,3,3,3,3,3,3,3,3,3,3,3,3,3,3,3,3,3,3,3,3,3,3,3,3,3,3,3,3,3,3,3,3,3	3,3,3,3,3,3,3,3,3,3,3,3,3,3,3,3,3,3,3,3,3,3,3,3,3,3,3,3,3,3,3,3,3,3,3,3,3,3,3,3,3,3,3,3,3,3,3,3,3,3	0,0,1,1,0,1,0,1,0,0,0,0,0,0,1,0,0,0,0,1,0,1,1,0,1,1,1,0,1,0,1,1,1,1,1,0,0,0,0,0,1,1,0,1,1,0,0,0,1,0	0,0,1,1,0,1,0,1,0,0,0,0,0,0,1,0,0,0,0,1,0,1,1,0,1,1,1,0,1,0,1,1,1,1,1,0,0,0,0,0,1,1,0,1,1,0,0,0,1,0	0,0,1,1,0,1,0,1,0,0,0,0,0,0,1,0,0,0,0,1,0,1,1,0,1,1,1,0,1,0,1,1,1,1,1,0,0,0,0,0,1,1,0,1,1,0,0,0,1,0	0,0,1,1,0,1,0,1,0,0,0,0,0,0,1,0,0,0,0,1,0,1,1,0,1,1,1,0,1,0,1,1,1,1,1,0,0,0,0,0,1,1,0,1,1,0,0,0,1,0	0,0,1,1,0,1,0,1,0,0,0,0,0,0,1,0,0,0,0,1,0,1,1,0,1,1,1,0,1,0,1,1,1,1,1,0,0,0,0,0,1,1,0,1,1,0,0,0,1,0	0,0,1,1,0,1,0,1,0,0,0,0,0,0,1,0,0,0,0,1,0,1,1,0,1,1,1,0,1,0,1,1,1,1,1,0,0,0,0,0,1,1,0,1,1,0,0,0,1,0	3,3,3,3,3,3,3,3,3,3,3,3,3,3,3,3,3,3,3,3,3,3,3,3,3,3,3,3,3,3,3,3,3,3,3,3,3,3,3,3,3,3,3,3,3,3,3,3,3,3	3,3,3,3,3,3,3,3,3,3,3,3,3,3,3,3,3,3,3,3,3,3,3,3,3,3,3,3,3,3,3,3,3,3,3,3,3,3,3,3,3,3,3,3,3,3,3,3,3,3	2,2,2,2,2,2,2,2,2,2,2,2,2,2,2,2,2,2,2,2,2,2,2,2,2,2,2,2,2,2,2,2,2,2,2,2,2,2,2,2,2,2,2,2,2,2,2,2,2,2	2,2,2,2,2,2,2,2,2,2,2,2,2,2,2,2,2,2,2,2,2,2,2,2,2,2,2,2,2,2,2,2,2,2,2,2,2,2,2,2,2,2,2,2,2,2,2,2,2,2	2,2,2,2,2,2,2,2,2,2,2,2,2,2,2,2,2,2,2,2,2,2,2,2,2,2,2,2,2,2,2,2,2,2,2,2,2,2,2,2,2,2,2,2,2,2,2,2,2,2	3,3,3,3,3,3,3,3,3,3,3,3,3,3,3,3,3,3,3,3,3,3,3,3,3,3,3,3,3,3,3,3,3,3,3,3,3,3,3,3,3,3,3,3,3,3,3,3,3,3	3,3,3,3,3,3,3,3,3,3,3,3,3,3,3,3,3,3,3,3,3,3,3,3,3,3,3,3,3,3,3,3,3,3,3,3,3,3,3,3,3,3,3,3,3,3,3,3,3,3	0,0,1,1,0,1,0,1,0,0,0,0,0,0,1,0,0,0,0,1,0,1,1,0,1,1,1,0,1,0,1,1,1,1,1,0,0,0,0,0,1,1,0,1,1,0,0,0,1,0	0,0,1,1,0,1,0,1,0,0,0,0,0,0,1,0,0,0,0,1,0,1,1,0,1,1,1,0,1,0,1,1,1,1,1,0,0,0,0,0,1,1,0,1,1,0,0,0,1,0	3,3,3,3,3,3,3,3,3,3,3,3,3,3,3,3,3,3,3,3,3,3,3,3,3,3,3,3,3,3,3,3,3,3,3,3,3,3,3,3,3,3,3,3,3,3,3,3,3,3	2,1,3,2,3,3,0,2,1,1,0,2,1,1,2,0,3,1,0,2,3,2,1,0,2,3,2,1,2,0,2,1,2,1,1,1,2,3,3,0,0,3,1,3,1,0,2,3,3,2	2,2,2,2,2,2,2,2,2,2,2,2,2,2,2,2,2,2,2,2,2,2,2,2,2,2,2,2,2,2,2,2,2,2,2,2,2,2,2,2,2,2,2,2,2,2,2,2,2,2	0,0,1,1,0,1,0,1,0,0,0,0,0,0,1,0,0,0,0,1,0,1,1,0,1,1,1,0,1,0,1,1,1,1,1,0,0,0,0,0,1,1,0,1,1,0,0,0,1,0	0,0,1,1,0,1,0,1,0,0,0,0,0,0,1,0,0,0,0,1,0,1,1,0,1,1,1,0,1,0,1,1,1,1,1,0,0,0,0,0,1,1,0,1,1,0,0,0,1,0	0,0,1,1,0,1,0,1,0,0,0,0,0,0,1,0,0,0,0,1,0,1,1,0,1,1,1,0,1,0,1,1,1,1,1,0,0,0,0,0,1,1,0,1,1,0,0,0,1,0	0,0,1,1,0,1,0,1,0,0,0,0,0,0,1,0,0,0,0,1,0,1,1,0,1,1,1,0,1,0,1,1,1,1,1,0,0,0,0,0,1,1,0,1,1,0,0,0,1,0
78700	2,2,2,2,2,2,2,2,2,2,2,2,2,2,2,2,2,2,2,2,2,2,2,2,2,2,2,2,2,2,2,2,2,2,2,2,2,2,2,2,2,2,2,2,2,2,2,2,2,2	2,2,2,2,2,2,2,2,2,2,2,2,2,2,2,2,2,2,2,2,2,2,2,2,2,2,2,2,2,2,2,2,2,2,2,2,2,2,2,2,2,2,2,2,2,2,2,2,2,2	3,3,3,3,3,3,3,3,3,3,3,3,3,3,3,3,3,3,3,3,3,3,3,3,3,3,3,3,3,3,3,3,3,3,3,3,3,3,3,3,3,3,3,3,3,3,3,3,3,3	3,3,3,3,3,3,3,3,3,3,3,3,3,3,3,3,3,3,3,3,3,3,3,3,3,3,3,3,3,3,3,3,3,3,3,3,3,3,3,3,3,3,3,3,3,3,3,3,3,3	0,1,1,0,1,1,1,1,1,1,1,1,0,1,0,0,1,1,1,0,0,1,1,1,1,0,0,0,1,1,1,1,1,0,1,0,0,1,0,1,0,0,1,1,1,0,1,0,1,1	0,1,1,0,1,1,1,1,1,1,1,1,0,1,0,0,1,1,1,0,0,1,1,1,1,0,0,0,1,1,1,1,1,0,1,0,0,1,0,1,0,0,1,1,1,0,1,0,1,1	0,1,1,0,1,1,1,1,1,1,1,1,0,1,0,0,1,1,1,0,0,1,1,1,1,0,0,0,1,1,1,1,1,0,1,0,0,1,0,1,0,0,1,1,1,0,1,0,1,1	0,1,1,0,1,1,1,1,1,1,1,1,0,1,0,0,1,1,1,0,0,1,1,1,1,0,0,0,1,1,1,1,1,0,1,0,0,1,0,1,0,0,1,1,1,0,1,0,1,1	0,1,1,0,1,1,1,1,1,1,1,1,0,1,0,0,1,1,1,0,0,1,1,1,1,0,0,0,1,1,1,1,1,0,1,0,0,1,0,1,0,0,1,1,1,0,1,0,1,1	0,1,1,0,1,1,1,1,1,1,1,1,0,1,0,0,1,1,1,0,0,1,1,1,1,0,0,0,1,1,1,1,1,0,1,0,0,1,0,1,0,0,1,1,1,0,1,0,1,1	3,3,3,3,3,3,3,3,3,3,3,3,3,3,3,3,3,3,3,3,3,3,3,3,3,3,3,3,3,3,3,3,3,3,3,3,3,3,3,3,3,3,3,3,3,3,3,3,3,3	3,3,3,3,3,3,3,3,3,3,3,3,3,3,3,3,3,3,3,3,3,3,3,3,3,3,3,3,3,3,3,3,3,3,3,3,3,3,3,3,3,3,3,3,3,3,3,3,3,3	2,2,2,2,2,2,2,2,2,2,2,2,2,2,2,2,2,2,2,2,2,2,2,2,2,2,2,2,2,2,2,2,2,2,2,2,2,2,2,2,2,2,2,2,2,2,2,2,2,2	2,2,2,2,2,2,2,2,2,2,2,2,2,2,2,2,2,2,2,2,2,2,2,2,2,2,2,2,2,2,2,2,2,2,2,2,2,2,2,2,2,2,2,2,2,2,2,2,2,2	2,2,2,2,2,2,2,2,2,2,2,2,2,2,2,2,2,2,2,2,2,2,2,2,2,2,2,2,2,2,2,2,2,2,2,2,2,2,2,2,2,2,2,2,2,2,2,2,2,2	3,3,3,3,3,3,3,3,3,3,3,3,3,3,3,3,3,3,3,3,3,3,3,3,3,3,3,3,3,3,3,3,3,3,3,3,3,3,3,3,3,3,3,3,3,3,3,3,3,3	3,3,3,3,3,3,3,3,3,3,3,3,3,3,3,3,3,3,3,3,3,3,3,3,3,3,3,3,3,3,3,3,3,3,3,3,3,3,3,3,3,3,3,3,3,3,3,3,3,3	0,1,1,0,1,1,1,1,1,1,1,1,0,1,0,0,1,1,1,0,0,1,1,1,1,0,0,0,1,1,1,1,1,0,1,0,0,1,0,1,0,0,1,1,1,0,1,0,1,1	0,1,1,0,1,1,1,1,1,1,1,1,0,1,0,0,1,1,1,0,0,1,1,1,1,0,0,0,1,1,1,1,1,0,1,0,0,1,0,1,0,0,1,1,1,0,1,0,1,1	3,3,3,3,3,3,3,3,3,3,3,3,3,3,3,3,3,3,3,3,3,3,3,3,3,3,3,3,3,3,3,3,3,3,3,3,3,3,3,3,3,3,3,3,3,3,3,3,3,3	0,2,2,3,2,3,3,0,1,2,2,1,3,1,2,1,1,3,1,1,0,3,3,3,1,3,2,3,3,2,1,2,2,2,3,0,3,3,2,0,1,1,3,3,1,2,1,2,3,1	2,2,2,2,2,2,2,2,2,2,2,2,2,2,2,2,2,2,2,2,2,2,2,2,2,2,2,2,2,2,2,2,2,2,2,2,2,2,2,2,2,2,2,2,2,2,2,2,2,2	0,1,1,0,1,1,1,1,1,1,1,1,0,1,0,0,1,1,1,0,0,1,1,1,1,0,0,0,1,1,1,1,1,0,1,0,0,1,0,1,0,0,1,1,1,0,1,0,1,1	0,1,1,0,1,1,1,1,1,1,1,1,0,1,0,0,1,1,1,0,0,1,1,1,1,0,0,0,1,1,1,1,1,0,1,0,0,1,0,1,0,0,1,1,1,0,1,0,1,1	0,1,1,0,1,1,1,1,1,1,1,1,0,1,0,0,1,1,1,0,0,1,1,1,1,0,0,0,1,1,1,1,1,0,1,0,0,1,0,1,0,0,1,1,1,0,1,0,1,1	0,1,1,0,1,1,1,1,1,1,1,1,0,1,0,0,1,1,1,0,0,1,1,1,1,0,0,0,1,1,1,1,1,0,1,0,0,1,0,1,0,0,1,1,1,0,1,0,1,1
78800	2,2,2,2,2,2,2,2,2,2,2,2,2,2,2,2,2,2,2,2,2,2,2,2,2,2,2,2,2,2,2,2,2,2,2,2,2,2,2,2,2,2,2,2,2,2,2,2,2,2	2,2,2,2,2,2,2,2,2,2,2,2,2,2,2,2,2,2,2,2,2,2,2,2,2,2,2,2,2,2,2,2,2,2,2,2,2,2,2,2,2,2,2,2,2,2,2,2,2,2	3,3,3,3,3,3,3,3,3,3,3,3,3,3,3,3,3,3,3,3,3,3,3,3,3,3,3,3,3,3,3,3,3,3,3,3,3,3,3,3,3,3,3,3,3,3,3,3,3,3	3,3,3,3,3,3,3,3,3,3,3,3,3,3,3,3,3,3,3,3,3,3,3,3,3,3,3,3,3,3,3,3,3,3,3,3,3,3,3,3,3,3,3,3,3,3,3,3,3,3	1,0,1,0,1,1,1,1,1,1,0,1,0,0,1,1,0,1,1,1,1,0,0,0,1,1,1,0,1,0,1,1,0,0,0,0,0,1,1,1,0,0,0,1,0,1,1,1,0,1	1,0,1,0,1,1,1,1,1,1,0,1,0,0,1,1,0,1,1,1,1,0,0,0,1,1,1,0,1,0,1,1,0,0,0,0,0,1,1,1,0,0,0,1,0,1,1,1,0,1	1,0,1,0,1,1,1,1,1,1,0,1,0,0,1,1,0,1,1,1,1,0,0,0,1,1,1,0,1,0,1,1,0,0,0,0,0,1,1,1,0,0,0,1,0,1,1,1,0,1	1,0,1,0,1,1,1,1,1,1,0,1,0,0,1,1,0,1,1,1,1,0,0,0,1,1,1,0,1,0,1,1,0,0,0,0,0,1,1,1,0,0,0,1,0,1,1,1,0,1	1,0,1,0,1,1,1,1,1,1,0,1,0,0,1,1,0,1,1,1,1,0,0,0,1,1,1,0,1,0,1,1,0,0,0,0,0,1,1,1,0,0,0,1,0,1,1,1,0,1	1,0,1,0,1,1,1,1,1,1,0,1,0,0,1,1,0,1,1,1,1,0,0,0,1,1,1,0,1,0,1,1,0,0,0,0,0,1,1,1,0,0,0,1,0,1,1,1,0,1	3,3,3,3,3,3,3,3,3,3,3,3,3,3,3,3,3,3,3,3,3,3,3,3,3,3,3,3,3,3,3,3,3,3,3,3,3,3,3,3,3,3,3,3,3,3,3,3,3,3	3,3,3,3,3,3,3,3,3,3,3,3,3,3,3,3,3,3,3,3,3,3,3,3,3,3,3,3,3,3,3,3,3,3,3,3,3,3,3,3,3,3,3,3,3,3,3,3,3,3	2,2,2,2,2,2,2,2,2,2,2,2,2,2,2,2,2,2,2,2,2,2,2,2,2,2,2,2,2,2,2,2,2,2,2,2,2,2,2,2,2,2,2,2,2,2,2,2,2,2	2,2,2,2,2,2,2,2,2,2,2,2,2,2,2,2,2,2,2,2,2,2,2,2,2,2,2,2,2,2,2,2,2,2,2,2,2,2,2,2,2,2,2,2,2,2,2,2,2,2	2,2,2,2,2,2,2,2,2,2,2,2,2,2,2,2,2,2,2,2,2,2,2,2,2,2,2,2,2,2,2,2,2,2,2,2,2,2,2,2,2,2,2,2,2,2,2,2,2,2	3,3,3,3,3,3,3,3,3,3,3,3,3,3,3,3,3,3,3,3,3,3,3,3,3,3,3,3,3,3,3,3,3,3,3,3,3,3,3,3,3,3,3,3,3,3,3,3,3,3	3,3,3,3,3,3,3,3,3,3,3,3,3,3,3,3,3,3,3,3,3,3,3,3,3,3,3,3,3,3,3,3,3,3,3,3,3,3,3,3,3,3,3,3,3,3,3,3,3,3	1,0,1,0,1,1,1,1,1,1,0,1,0,0,1,1,0,1,1,1,1,0,0,0,1,1,1,0,1,0,1,1,0,0,0,0,0,1,1,1,0,0,0,1,0,1,1,1,0,1	1,0,1,0,1,1,1,1,1,1,0,1,0,0,1,1,0,1,1,1,1,0,0,0,1,1,1,0,1,0,1,1,0,0,0,0,0,1,1,1,0,0,0,1,0,1,1,1,0,1	3,3,3,3,3,3,3,3,3,3,3,3,3,3,3,3,3,3,3,3,3,3,3,3,3,3,3,3,3,3,3,3,3,3,3,3,3,3,3,3,3,3,3,3,3,3,3,3,3,3	1,2,1,2,3,1,1,1,1,3,0,1,2,2,1,1,0,0,1,1,1,2,2,0,1,1,1,0,1,0,1,1,0,0,0,0,0,3,1,1,0,2,0,1,0,1,3,1,0,3	2,2,2,2,2,2,2,2,2,2,2,2,2,2,2,2,2,2,2,2,2,2,2,2,2,2,2,2,2,2,2,2,2,2,2,2,2,2,2,2,2,2,2,2,2,2,2,2,2,2	1,0,1,0,1,1,1,1,1,1,0,1,0,0,1,1,0,1,1,1,1,0,0,0,1,1,1,0,1,0,1,1,0,0,0,0,0,1,1,1,0,0,0,1,0,1,1,1,0,1	1,0,1,0,1,1,1,1,1,1,0,1,0,0,1,1,0,1,1,1,1,0,0,0,1,1,1,0,1,0,1,1,0,0,0,0,0,1,1,1,0,0,0,1,0,1,1,1,0,1	1,0,1,0,1,1,1,1,1,1,0,1,0,0,1,1,0,1,1,1,1,0,0,0,1,1,1,0,1,0,1,1,0,0,0,0,0,1,1,1,0,0,0,1,0,1,1,1,0,1	1,0,1,0,1,1,1,1,1,1,0,1,0,0,1,1,0,1,1,1,1,0,0,0,1,1,1,0,1,0,1,1,0,0,0,0,0,1,1,1,0,0,0,1,0,1,1,1,0,1
78900	2,2,2,2,2,2,2,2,2,2,2,2,2,2,2,2,2,2,2,2,2,2,2,2,2,2,2,2,2,2,2,2,2,2,2,2,2,2,2,2,2,2,2,2,2,2,2,2,2,2	2,2,2,2,2,2,2,2,2,2,2,2,2,2,2,2,2,2,2,2,2,2,2,2,2,2,2,2,2,2,2,2,2,2,2,2,2,2,2,2,2,2,2,2,2,2,2,2,2,2	3,3,3,3,3,3,3,3,3,3,3,3,3,3,3,3,3,3,3,3,3,3,3,3,3,3,3,3,3,3,3,3,3,3,3,3,3,3,3,3,3,3,3,3,3,3,3,3,3,3	3,3,3,3,3,3,3,3,3,3,3,3,3,3,3,3,3,3,3,3,3,3,3,3,3,3,3,3,3,3,3,3,3,3,3,3,3,3,3,3,3,3,3,3,3,3,3,3,3,3	1,1,1,0,1,1,1,1,1,1,0,1,1,0,0,1,0,1,1,1,0,0,1,0,0,1,1,1,0,1,1,0,0,1,1,1,0,1,1,1,1,1,1,1,0,1,1,1,1,1	1,1,1,0,1,1,1,1,1,1,0,1,1,0,0,1,0,1,1,1,0,0,1,0,0,1,1,1,0,1,1,0,0,1,1,1,0,1,1,1,1,1,1,1,0,1,1,1,1,1	1,1,1,0,1,1,1,1,1,1,0,1,1,0,0,1,0,1,1,1,0,0,1,0,0,1,1,1,0,1,1,0,0,1,1,1,0,1,1,1,1,1,1,1,0,1,1,1,1,1	1,1,1,0,1,1,1,1,1,1,0,1,1,0,0,1,0,1,1,1,0,0,1,0,0,1,1,1,0,1,1,0,0,1,1,1,0,1,1,1,1,1,1,1,0,1,1,1,1,1	1,1,1,0,1,1,1,1,1,1,0,1,1,0,0,1,0,1,1,1,0,0,1,0,0,1,1,1,0,1,1,0,0,1,1,1,0,1,1,1,1,1,1,1,0,1,1,1,1,1	1,1,1,0,1,1,1,1,1,1,0,1,1,0,0,1,0,1,1,1,0,0,1,0,0,1,1,1,0,1,1,0,0,1,1,1,0,1,1,1,1,1,1,1,0,1,1,1,1,1	3,3,3,3,3,3,3,3,3,3,3,3,3,3,3,3,3,3,3,3,3,3,3,3,3,3,3,3,3,3,3,3,3,3,3,3,3,3,3,3,3,3,3,3,3,3,3,3,3,3	3,3,3,3,3,3,3,3,3,3,3,3,3,3,3,3,3,3,3,3,3,3,3,3,3,3,3,3,3,3,3,3,3,3,3,3,3,3,3,3,3,3,3,3,3,3,3,3,3,3	2,2,2,2,2,2,2,2,2,2,2,2,2,2,2,2,2,2,2,2,2,2,2,2,2,2,2,2,2,2,2,2,2,2,2,2,2,2,2,2,2,2,2,2,2,2,2,2,2,2	2,2,2,2,2,2,2,2,2,2,2,2,2,2,2,2,2,2,2,2,2,2,2,2,2,2,2,2,2,2,2,2,2,2,2,2,2,2,2,2,2,2,2,2,2,2,2,2,2,2	2,2,2,2,2,2,2,2,2,2,2,2,2,2,2,2,2,2,2,2,2,2,2,2,2,2,2,2,2,2,2,2,2,2,2,2,2,2,2,2,2,2,2,2,2,2,2,2,2,2	3,3,3,3,3,3,3,3,3,3,3,3,3,1,3,3,3,3,3,3,3,3,3,3,3,3,3,3,3,3,3,3,3,3,3,3,3,3,3,3,3,3,3,3,3,3,3,3,3,3	3,3,3,3,3,3,3,3,3,3,3,3,3,1,3,3,3,3,3,3,3,3,3,3,3,3,3,3,3,3,3,3,3,3,3,3,3,3,3,3,3,3,3,3,3,3,3,3,3,3	1,1,1,0,1,1,1,1,1,1,0,1,1,0,0,1,0,1,1,1,0,0,1,0,0,1,1,1,0,1,1,0,0,1,1,1,0,1,1,1,1,1,1,1,0,1,1,1,1,1	1,1,1,0,1,1,1,1,1,1,0,1,1,0,0,1,0,1,1,1,0,0,1,0,0,1,1,1,0,1,1,0,0,1,1,1,0,1,1,1,1,1,1,1,0,1,1,1,1,1	3,3,3,3,3,3,3,3,3,3,3,3,3,3,3,3,3,3,3,3,3,3,3,3,3,3,3,3,3,3,3,3,3,3,3,3,3,3,3,3,3,3,3,3,3,3,3,3,3,3	1,1,1,2,2,3,3,1,1,1,0,1,2,2,0,1,0,1,1,3,2,0,1,0,0,2,3,2,0,1,1,0,2,1,1,1,0,3,1,1,1,1,3,1,0,1,1,1,1,1	2,2,2,2,2,2,2,2,2,2,2,2,2,2,2,2,2,2,2,2,2,2,2,2,2,2,2,2,2,2,2,2,2,2,2,2,2,2,2,2,2,2,2,2,2,2,2,2,2,2	1,1,1,0,1,1,1,1,1,1,0,1,1,0,0,1,0,1,1,1,0,0,1,0,0,1,1,1,0,1,1,0,0,1,1,1,0,1,1,1,1,1,1,1,0,1,1,1,1,1	1,1,1,0,1,1,1,1,1,1,0,1,1,0,0,1,0,1,1,1,0,0,1,0,0,1,1,1,0,1,1,0,0,1,1,1,0,1,1,1,1,1,1,1,0,1,1,1,1,1	1,1,1,0,1,1,1,1,1,1,0,1,1,0,0,1,0,1,1,1,0,0,1,0,0,1,1,1,0,1,1,0,0,1,1,1,0,1,1,1,1,1,1,1,0,1,1,1,1,1	1,1,1,0,1,1,1,1,1,1,0,1,1,0,0,1,0,1,1,1,0,0,1,0,0,1,1,1,0,1,1,0,0,1,1,1,0,1,1,1,1,1,1,1,0,1,1,1,1,1
79000	2,2,2,2,2,2,2,2,2,2,2,2,2,2,2,2,2,2,2,2,2,2,2,2,2,2,2,2,2,2,2,2,2,2,2,2,2,2,2,2,2,2,2,2,2,2,2,2,2,2	2,2,2,2,2,2,2,2,2,2,2,2,2,2,2,2,2,2,2,2,2,2,2,2,2,2,2,2,2,2,2,2,2,2,2,2,2,2,2,2,2,2,2,2,2,2,2,2,2,2	3,3,3,3,3,3,3,3,3,3,3,3,3,3,3,3,3,3,3,3,3,3,3,3,3,3,3,3,3,3,3,3,3,3,3,3,3,3,3,3,3,3,3,3,3,3,3,3,3,3	3,3,3,3,3,3,3,3,3,3,3,3,3,3,3,3,3,3,3,3,3,3,3,3,3,3,3,3,3,3,3,3,3,3,3,3,3,3,3,3,3,3,3,3,3,3,3,3,3,3	1,0,1,0,0,0,1,1,1,1,0,0,1,0,1,0,1,1,0,0,1,0,0,1,1,1,0,0,0,1,0,0,1,0,1,1,1,1,1,1,1,1,0,0,1,1,1,1,0,1	1,0,1,0,0,0,1,1,1,1,0,0,1,0,1,0,1,1,0,0,1,0,0,1,1,1,0,0,0,1,0,0,1,0,1,1,1,1,1,1,1,1,0,0,1,1,1,1,0,1	1,0,1,0,0,0,1,1,1,1,0,0,1,0,1,0,1,1,0,0,1,0,0,1,1,1,0,0,0,1,0,0,1,0,1,1,1,1,1,1,1,1,0,0,1,1,1,1,0,1	1,0,1,0,0,0,1,1,1,1,0,0,1,0,1,0,1,1,0,0,1,0,0,1,1,1,0,0,0,1,0,0,1,0,1,1,1,1,1,1,1,1,0,0,1,1,1,1,0,1	1,0,1,0,0,0,1,1,1,1,0,0,1,0,1,0,1,1,0,0,1,0,0,1,1,1,0,0,0,1,0,0,1,0,1,1,1,1,1,1,1,1,0,0,1,1,1,1,0,1	1,0,1,0,0,0,1,1,1,1,0,0,1,0,1,0,1,1,0,0,1,0,0,1,1,1,0,0,0,1,0,0,1,0,1,1,1,1,1,1,1,1,0,0,1,1,1,1,0,1	3,3,3,3,3,3,3,3,3,3,3,3,3,3,3,3,3,3,3,3,3,3,3,3,3,3,3,3,3,3,3,3,3,3,3,3,3,3,3,3,3,3,3,3,3,3,3,3,3,3	3,3,3,3,3,3,3,3,3,3,3,3,3,3,3,3,3,3,3,3,3,3,3,3,3,3,3,3,3,3,3,3,3,3,3,3,3,3,3,3,3,3,3,3,3,3,3,3,3,3	2,2,2,2,2,2,2,2,2,2,2,2,2,2,2,2,2,2,2,2,2,2,2,2,2,2,2,2,2,2,2,2,2,2,2,2,2,2,2,2,2,2,2,2,2,2,2,2,2,2	2,2,2,2,2,2,2,2,2,2,2,2,2,2,2,2,2,2,2,2,2,2,2,2,2,2,2,2,2,2,2,2,2,2,2,2,2,2,2,2,2,2,2,2,2,2,2,2,2,2	2,2,2,2,2,2,2,2,2,2,2,2,2,2,2,2,2,2,2,2,2,2,2,2,2,2,2,2,2,2,2,2,2,2,2,2,2,2,2,2,2,2,2,2,2,2,2,2,2,2	3,3,3,3,3,3,3,3,3,3,3,3,3,3,3,3,3,3,3,3,3,3,3,3,3,3,3,3,3,3,3,3,3,3,3,3,3,3,3,3,3,3,3,3,3,3,3,3,3,3	3,3,3,3,3,3,3,1,3,3,3,3,3,3,3,3,3,3,3,3,3,3,3,3,1,3,3,3,3,3,3,3,3,3,3,3,3,3,3,3,3,3,3,3,3,3,3,3,3,3	1,0,1,0,0,0,1,1,1,1,0,0,1,0,1,0,1,1,0,0,1,0,0,1,1,1,0,0,0,1,0,0,1,0,1,1,1,1,1,1,1,1,0,0,1,1,1,1,0,1	1,0,1,0,0,0,1,1,1,1,0,0,1,0,1,0,1,1,0,0,1,0,0,1,1,1,0,0,0,1,0,0,1,0,1,1,1,1,1,1,1,1,0,0,1,1,1,1,0,1	3,3,3,3,3,3,3,3,3,3,3,3,3,3,3,3,3,3,3,3,3,3,3,3,3,3,3,3,3,3,3,3,3,3,3,3,3,3,3,3,3,3,3,3,3,3,3,3,3,3	1,3,2,3,1,1,3,3,1,1,3,1,2,0,0,3,1,3,0,2,1,2,2,0,1,1,0,3,0,3,2,3,1,2,2,1,3,0,3,1,1,0,1,0,2,3,2,2,3,0	2,2,2,2,2,2,2,2,2,2,2,2,2,2,2,2,2,2,2,2,2,2,2,2,2,2,2,2,2,2,2,2,2,2,2,2,2,2,2,2,2,2,2,2,2,2,2,2,2,2	1,0,1,0,0,0,1,1,1,1,0,0,1,0,1,0,1,1,0,0,1,0,0,1,1,1,0,0,0,1,0,0,1,0,1,1,1,1,1,1,1,1,0,0,1,1,1,1,0,1	1,0,1,0,0,0,1,1,1,1,0,0,1,0,1,0,1,1,0,0,1,0,0,1,1,1,0,0,0,1,0,0,1,0,1,1,1,1,1,1,1,1,0,0,1,1,1,1,0,1	1,0,1,0,0,0,1,1,1,1,0,0,1,0,1,0,1,1,0,0,1,0,0,1,1,1,0,0,0,1,0,0,1,0,1,1,1,1,1,1,1,1,0,0,1,1,1,1,0,1	1,0,1,0,0,0,1,1,1,1,0,0,1,0,1,0,1,1,0,0,1,0,0,1,1,1,0,0,0,1,0,0,1,0,1,1,1,1,1,1,1,1,0,0,1,1,1,1,0,1
79100	2,2,2,2,2,2,2,2,2,2,2,2,2,2,2,2,2,2,2,2,2,2,2,2,2,2,2,2,2,2,2,2,2,2,2,2,2,2,2,2,2,2,2,2,2,2,2,2,2,2	2,2,2,2,2,2,2,2,2,2,2,2,2,2,2,2,2,2,2,2,2,2,2,2,2,2,2,2,2,2,2,2,2,2,2,2,2,2,2,2,2,2,2,2,2,2,2,2,2,2	3,3,3,3,3,3,3,3,3,3,3,3,3,3,3,3,3,3,3,3,3,3,3,3,3,3,3,3,3,3,3,3,3,3,3,3,3,3,3,3,3,3,3,3,3,3,3,3,3,3	3,3,3,3,3,3,3,3,3,3,3,3,3,3,3,3,3,3,3,3,3,3,3,3,3,3,3,3,3,3,3,3,3,3,3,3,3,3,3,3,3,3,3,3,3,3,3,3,3,3	1,1,0,1,1,0,0,1,1,1,1,1,1,0,1,1,1,1,1,0,1,1,1,1,0,0,1,1,0,0,0,1,1,1,1,0,1,1,1,1,0,1,1,1,1,1,0,1,1,1	1,1,0,1,1,0,0,1,1,1,1,1,1,0,1,1,1,1,1,0,1,1,1,1,0,0,1,1,0,0,0,1,1,1,1,0,1,1,1,1,0,1,1,1,1,1,0,1,1,1	1,1,0,1,1,0,0,1,1,1,1,1,1,0,1,1,1,1,1,0,1,1,1,1,0,0,1,1,0,0,0,1,1,1,1,0,1,1,1,1,0,1,1,1,1,1,0,1,1,1	1,1,0,1,1,0,0,1,1,1,1,1,1,0,1,1,1,1,1,0,1,1,1,1,0,0,1,1,0,0,0,1,1,1,1,0,1,1,1,1,0,1,1,1,1,1,0,1,1,1	1,1,0,1,1,0,0,1,1,1,1,1,1,0,1,1,1,1,1,0,1,1,1,1,0,0,1,1,0,0,0,1,1,1,1,0,1,1,1,1,0,1,1,1,1,1,0,1,1,1	1,1,0,1,1,0,0,1,1,1,1,1,1,0,1,1,1,1,1,0,1,1,1,1,0,0,1,1,0,0,0,1,1,1,1,0,1,1,1,1,0,1,1,1,1,1,0,1,1,1	3,3,3,3,3,3,3,3,3,3,3,3,3,3,3,3,3,3,3,3,3,3,3,3,3,3,3,3,3,3,3,3,3,3,3,3,3,3,3,3,3,3,3,3,3,3,3,3,3,3	3,3,3,3,3,3,3,3,3,3,3,3,3,3,3,3,3,3,3,3,3,3,3,3,3,3,3,3,3,3,3,3,3,3,3,3,3,3,3,3,3,3,3,3,3,3,3,3,3,3	2,2,2,2,2,2,2,2,2,2,2,2,2,2,2,2,2,2,2,2,2,2,2,2,2,2,2,2,2,2,2,2,2,2,2,2,2,2,2,2,2,2,2,2,2,2,2,2,2,2	2,2,2,2,2,2,2,2,2,2,2,2,2,2,2,2,2,2,2,2,2,2,2,2,2,2,2,2,2,2,2,2,2,2,2,2,2,2,2,2,2,2,2,2,2,2,2,2,2,2	2,2,2,2,2,2,2,2,2,2,2,2,2,2,2,2,2,2,2,2,2,2,2,2,2,2,2,2,2,2,2,2,2,2,2,2,2,2,2,2,2,2,2,2,2,2,2,2,2,2	3,3,3,3,3,3,3,3,3,3,3,3,3,3,3,3,3,3,3,3,3,3,3,3,3,3,3,3,3,3,3,3,3,3,3,3,3,3,3,3,3,3,3,3,3,3,3,3,3,3	3,3,3,3,3,3,3,3,3,3,3,3,3,3,3,3,3,3,3,3,3,3,3,3,3,3,3,3,3,3,3,3,3,3,3,3,3,3,3,3,3,3,3,3,3,3,3,3,3,3	1,1,0,1,1,0,0,1,1,1,1,1,1,0,1,1,1,1,1,0,1,1,1,1,0,0,1,1,0,0,0,1,1,1,1,0,1,1,1,1,0,1,1,1,1,1,0,1,1,1	1,1,0,1,1,0,0,1,1,1,1,1,1,0,1,1,1,1,1,0,1,1,1,1,0,0,1,1,0,0,0,1,1,1,1,0,1,1,1,1,0,1,1,1,1,1,0,1,1,1	3,3,3,3,3,3,3,3,3,3,3,3,3,3,3,3,3,3,3,3,3,3,3,3,3,3,3,3,3,3,3,3,3,3,3,3,3,3,3,3,3,3,3,3,3,3,3,3,3,3	1,0,1,1,2,3,1,2,1,2,2,0,0,2,0,1,1,0,1,3,1,2,3,2,0,1,3,1,0,0,3,3,1,3,2,2,3,1,3,2,3,3,3,2,3,3,3,3,0,1	2,2,2,2,2,2,2,2,2,2,2,2,2,2,2,2,2,2,2,2,2,2,2,2,2,2,2,2,2,2,2,2,2,2,2,2,2,2,2,2,2,2,2,2,2,2,2,2,2,2	1,1,0,1,1,0,0,1,1,1,1,1,1,0,1,1,1,1,1,0,1,1,1,1,0,0,1,1,0,0,0,1,1,1,1,0,1,1,1,1,0,1,1,1,1,1,0,1,1,1	1,1,0,1,1,0,0,1,1,1,1,1,1,0,1,1,1,1,1,0,1,1,1,1,0,0,1,1,0,0,0,1,1,1,1,0,1,1,1,1,0,1,1,1,1,1,0,1,1,1	1,1,0,1,1,0,0,1,1,1,1,1,1,0,1,1,1,1,1,0,1,1,1,1,0,0,1,1,0,0,0,1,1,1,1,0,1,1,1,1,0,1,1,1,1,1,0,1,1,1	1,1,0,1,1,0,0,1,1,1,1,1,1,0,1,1,1,1,1,0,1,1,1,1,0,0,1,1,0,0,0,1,1,1,1,0,1,1,1,1,0,1,1,1,1,1,0,1,1,1
79200	2,2,2,2,2,2,2,2,2,2,2,2,2,2,2,2,2,2,2,2,2,2,2,2,2,2,2,2,2,2,2,2,2,2,2,2,2,2,2,2,2,2,2,2,2,2,2,2,2,2	2,2,2,2,2,2,2,2,2,2,2,2,2,2,2,2,2,2,2,2,2,2,2,2,2,2,2,2,2,2,2,2,2,2,2,2,2,2,2,2,2,2,2,2,2,2,2,2,2,2	3,3,3,3,3,3,3,3,3,3,3,3,3,3,3,3,3,3,3,3,3,3,3,3,3,3,3,3,3,3,3,3,3,3,3,3,3,3,3,3,3,3,3,3,3,3,3,3,3,3	3,3,3,3,3,3,3,3,3,3,3,3,3,3,3,3,3,3,3,3,3,3,3,3,3,3,3,3,3,3,3,3,3,3,3,3,3,3,3,3,3,3,3,3,3,3,3,3,3,3	1,1,1,1,0,0,1,0,1,1,0,1,1,0,1,1,0,1,1,0,0,0,1,0,1,1,0,0,1,0,1,0,1,1,0,0,1,0,0,1,1,1,1,1,0,1,1,1,1,1	1,1,1,1,0,0,1,0,1,1,0,1,1,0,1,1,0,1,1,0,0,0,1,0,1,1,0,0,1,0,1,0,1,1,0,0,1,0,0,1,1,1,1,1,0,1,1,1,1,1	1,1,1,1,0,0,1,0,1,1,0,1,1,0,1,1,0,1,1,0,0,0,1,0,1,1,0,0,1,0,1,0,1,1,0,0,1,0,0,1,1,1,1,1,0,1,1,1,1,1	1,1,1,1,0,0,1,0,1,1,0,1,1,0,1,1,0,1,1,0,0,0,1,0,1,1,0,0,1,0,1,0,1,1,0,0,1,0,0,1,1,1,1,1,0,1,1,1,1,1	1,1,1,1,0,0,1,0,1,1,0,1,1,0,1,1,0,1,1,0,0,0,1,0,1,1,0,0,1,0,1,0,1,1,0,0,1,0,0,1,1,1,1,1,0,1,1,1,1,1	1,1,1,1,0,0,1,0,1,1,0,1,1,0,1,1,0,1,1,0,0,0,1,0,1,1,0,0,1,0,1,0,1,1,0,0,1,0,0,1,1,1,1,1,0,1,1,1,1,1	3,3,3,3,3,3,3,3,3,3,3,3,3,3,3,3,3,3,3,3,3,3,3,3,3,3,3,3,3,3,3,3,3,3,3,3,3,3,3,3,3,3,3,3,3,3,3,3,3,3	3,3,3,3,3,3,3,3,3,3,3,3,3,3,3,3,3,3,3,3,3,3,3,3,3,3,3,3,3,3,3,3,3,3,3,3,3,3,3,3,3,3,3,3,3,3,3,3,3,3	2,2,2,2,2,2,2,2,2,2,2,2,2,2,2,2,2,2,2,2,2,2,2,2,2,2,2,2,2,2,2,2,2,2,2,2,2,2,2,2,2,2,2,2,2,2,2,2,2,2	2,2,2,2,2,2,2,2,2,2,2,2,2,2,2,2,2,2,2,2,2,2,2,2,2,2,2,2,2,2,2,2,2,2,2,2,2,2,2,2,2,2,2,2,2,2,2,2,2,2	2,2,2,2,2,2,2,2,2,2,2,2,2,2,2,2,2,2,2,2,2,2,2,2,2,2,2,2,2,2,2,2,2,2,2,2,2,2,2,2,2,2,2,2,2,2,2,2,2,2	3,3,3,3,3,3,3,3,3,3,3,3,3,3,3,3,3,3,3,3,3,3,3,3,3,3,3,3,3,3,3,3,3,3,3,3,3,3,3,3,3,3,3,3,3,3,3,3,3,3	3,3,3,3,3,3,3,3,3,3,3,3,3,3,3,3,3,3,3,3,3,3,3,3,3,3,3,3,3,3,3,3,3,3,3,3,3,3,3,3,3,3,3,3,3,3,3,3,3,3	1,1,1,1,0,0,1,0,1,1,0,1,1,0,1,1,0,1,1,0,0,0,1,0,1,1,0,0,1,0,1,0,1,1,0,0,1,0,0,1,1,1,1,1,0,1,1,1,1,1	1,1,1,1,0,0,1,0,1,1,0,1,1,0,1,1,0,1,1,0,0,0,1,0,1,1,0,0,1,0,1,0,1,1,0,0,1,0,0,1,1,1,1,1,0,1,1,1,1,1	3,3,3,3,3,3,3,3,3,3,3,3,3,3,3,3,3,3,3,3,3,3,3,3,3,3,3,3,3,3,3,3,3,3,3,3,3,3,3,3,3,3,3,3,3,3,3,3,3,3	1,3,3,0,0,2,1,1,3,1,0,3,3,3,1,3,0,1,3,1,3,0,3,0,2,1,0,3,3,1,1,0,3,1,2,2,1,3,2,3,1,2,1,1,3,1,2,1,1,2	2,2,2,2,2,2,2,2,2,2,2,2,2,2,2,2,2,2,2,2,2,2,2,2,2,2,2,2,2,2,2,2,2,2,2,2,2,2,2,2,2,2,2,2,2,2,2,2,2,2	1,1,1,1,0,0,1,0,1,1,0,1,1,0,1,1,0,1,1,0,0,0,1,0,1,1,0,0,1,0,1,0,1,1,0,0,1,0,0,1,1,1,1,1,0,1,1,1,1,1	1,1,1,1,0,0,1,0,1,1,0,1,1,0,1,1,0,1,1,0,0,0,1,0,1,1,0,0,1,0,1,0,1,1,0,0,1,0,0,1,1,1,1,1,0,1,1,1,1,1	1,1,1,1,0,0,1,0,1,1,0,1,1,0,1,1,0,1,1,0,0,0,1,0,1,1,0,0,1,0,1,0,1,1,0,0,1,0,0,1,1,1,1,1,0,1,1,1,1,1	1,1,1,1,0,0,1,0,1,1,0,1,1,0,1,1,0,1,1,0,0,0,1,0,1,1,0,0,1,0,1,0,1,1,0,0,1,0,0,1,1,1,1,1,0,1,1,1,1,1
79300	2,2,2,2,2,2,2,2,2,2,2,2,2,2,2,2,2,2,2,2,2,2,2,2,2,2,2,2,2,2,2,2,2,2,2,2,2,2,2,2,2,2,2,2,2,2,2,2,2,2	2,2,2,2,2,2,2,2,2,2,2,2,2,2,2,2,2,2,2,2,2,2,2,2,2,2,2,2,2,2,2,2,2,2,2,2,2,2,2,2,2,2,2,2,2,2,2,2,2,2	3,3,3,3,3,3,3,3,3,3,3,3,3,3,3,3,3,3,3,3,3,3,3,3,3,3,3,3,3,3,3,3,3,3,3,3,3,3,3,3,3,3,3,3,3,3,3,3,3,3	3,3,3,3,3,3,3,3,3,3,3,3,3,3,3,3,3,3,3,3,3,3,3,3,3,3,3,3,3,3,3,3,3,3,3,3,3,3,3,3,3,3,3,3,3,3,3,3,3,3	0,1,1,0,0,1,0,0,0,1,1,0,0,0,1,0,0,0,1,0,0,0,1,1,1,1,0,0,0,0,0,1,1,0,1,1,0,1,1,1,1,0,0,1,0,0,1,0,0,0	0,1,1,0,0,1,0,0,0,1,1,0,0,0,1,0,0,0,1,0,0,0,1,1,1,1,0,0,0,0,0,1,1,0,1,1,0,1,1,1,1,0,0,1,0,0,1,0,0,0	0,1,1,0,0,1,0,0,0,1,1,0,0,0,1,0,0,0,1,0,0,0,1,1,1,1,0,0,0,0,0,1,1,0,1,1,0,1,1,1,1,0,0,1,0,0,1,0,0,0	0,1,1,0,0,1,0,0,0,1,1,0,0,0,1,0,0,0,1,0,0,0,1,1,1,1,0,0,0,0,0,1,1,0,1,1,0,1,1,1,1,0,0,1,0,0,1,0,0,0	0,1,1,0,0,1,0,0,0,1,1,0,0,0,1,0,0,0,1,0,0,0,1,1,1,1,0,0,0,0,0,1,1,0,1,1,0,1,1,1,1,0,0,1,0,0,1,0,0,0	0,1,1,0,0,1,0,0,0,1,1,0,0,0,1,0,0,0,1,0,0,0,1,1,1,1,0,0,0,0,0,1,1,0,1,1,0,1,1,1,1,0,0,1,0,0,1,0,0,0	3,3,3,3,3,3,3,3,3,3,3,3,3,3,3,3,3,3,3,3,3,3,3,3,3,3,3,3,3,3,3,3,3,3,3,3,3,3,3,3,3,3,3,3,3,3,3,3,3,3	3,3,3,3,3,3,3,3,3,3,3,3,3,3,3,3,3,3,3,3,3,3,3,3,3,3,3,3,3,3,3,3,3,3,3,3,3,3,3,3,3,3,3,3,3,3,3,3,3,3	2,2,2,2,2,2,2,2,2,2,2,2,2,2,2,2,2,2,2,2,2,2,2,2,2,2,2,2,2,2,2,2,2,2,2,2,2,2,2,2,2,2,2,2,2,2,2,2,2,2	2,2,2,2,2,2,2,2,2,2,2,2,2,2,2,2,2,2,2,2,2,2,2,2,2,2,2,2,2,2,2,2,2,2,2,2,2,2,2,2,2,2,2,2,2,2,2,2,2,2	2,2,2,2,2,2,2,2,2,2,2,2,2,2,2,2,2,2,2,2,2,2,2,2,2,2,2,2,2,2,2,2,2,2,2,2,2,2,2,2,2,2,2,2,2,2,2,2,2,2	3,3,3,3,3,3,3,3,3,3,3,3,3,3,3,3,3,3,3,3,3,3,3,3,3,3,3,3,3,3,3,3,3,3,3,3,3,3,3,3,3,3,3,3,3,3,3,3,3,3	3,3,3,3,3,3,3,3,3,3,3,3,3,3,3,3,3,3,3,3,3,3,3,3,3,3,3,3,3,3,3,3,3,3,3,3,3,3,3,3,3,3,3,3,3,3,3,3,3,3	0,1,1,0,0,1,0,0,0,1,1,0,0,0,1,0,0,0,1,0,0,0,1,1,1,1,0,0,0,0,0,1,1,0,1,1,0,1,1,1,1,0,0,1,0,0,1,0,0,0	0,1,1,0,0,1,0,0,0,1,1,0,0,0,1,0,0,0,1,0,0,0,1,1,1,1,0,0,0,0,0,1,1,0,1,1,0,1,1,1,1,0,0,1,0,0,1,0,0,0	3,3,3,3,3,3,3,3,3,3,3,3,3,3,3,3,3,3,3,3,3,3,3,3,3,3,3,3,3,3,3,3,3,3,3,3,3,3,3,3,3,3,3,3,3,3,3,3,3,3	0,1,3,2,2,1,2,2,3,1,2,0,0,2,1,2,0,2,0,2,0,2,1,3,3,3,2,0,0,3,2,1,2,2,1,3,3,1,2,2,1,2,0,3,2,2,1,0,0,0	2,2,2,2,2,2,2,2,2,2,2,2,2,2,2,2,2,2,2,2,2,2,2,2,2,2,2,2,2,2,2,2,2,2,2,2,2,2,2,2,2,2,2,2,2,2,2,2,2,2	0,1,1,0,0,1,0,0,0,1,1,0,0,0,1,0,0,0,1,0,0,0,1,1,1,1,0,0,0,0,0,1,1,0,1,1,0,1,1,1,1,0,0,1,0,0,1,0,0,0	0,1,1,0,0,1,0,0,0,1,1,0,0,0,1,0,0,0,1,0,0,0,1,1,1,1,0,0,0,0,0,1,1,0,1,1,0,1,1,1,1,0,0,1,0,0,1,0,0,0	0,1,1,0,0,1,0,0,0,1,1,0,0,0,1,0,0,0,1,0,0,0,1,1,1,1,0,0,0,0,0,1,1,0,1,1,0,1,1,1,1,0,0,1,0,0,1,0,0,0	0,1,1,0,0,1,0,0,0,1,1,0,0,0,1,0,0,0,1,0,0,0,1,1,1,1,0,0,0,0,0,1,1,0,1,1,0,1,1,1,1,0,0,1,0,0,1,0,0,0
79400	2,2,2,2,2,2,2,2,2,2,2,2,2,2,2,2,2,2,2,2,2,2,2,2,2,2,2,2,2,2,2,2,2,2,2,2,2,2,2,2,2,2,2,2,2,2,2,2,2,2	2,2,2,2,2,2,2,2,2,2,2,2,2,2,2,2,2,2,2,2,2,2,2,2,2,2,2,2,2,2,2,2,2,2,2,2,2,2,2,2,2,2,2,2,2,2,2,2,2,2	3,3,3,3,3,3,3,3,3,3,3,3,3,3,3,3,3,3,3,3,3,3,3,3,3,3,3,3,3,3,3,3,3,3,3,3,3,3,3,3,3,3,3,3,3,3,3,3,3,3	3,3,3,3,3,3,3,3,3,3,3,3,3,3,3,3,3,3,3,3,3,3,3,3,3,3,3,3,3,3,3,3,3,3,3,3,3,3,3,3,3,3,3,3,3,3,3,3,3,3	0,1,0,1,0,1,1,1,0,1,1,0,0,1,1,1,0,1,0,1,1,1,0,0,0,1,1,1,0,1,1,1,0,0,0,1,1,1,0,1,1,1,1,1,0,1,1,1,0,1	0,1,0,1,0,1,1,1,0,1,1,0,0,1,1,1,0,1,0,1,1,1,0,0,0,1,1,1,0,1,1,1,0,0,0,1,1,1,0,1,1,1,1,1,0,1,1,1,0,1	0,1,0,1,0,1,1,1,0,1,1,0,0,1,1,1,0,1,0,1,1,1,0,0,0,1,1,1,0,1,1,1,0,0,0,1,1,1,0,1,1,1,1,1,0,1,1,1,0,1	0,1,0,1,0,1,1,1,0,1,1,0,0,1,1,1,0,1,0,1,1,1,0,0,0,1,1,1,0,1,1,1,0,0,0,1,1,1,0,1,1,1,1,1,0,1,1,1,0,1	0,1,0,1,0,1,1,1,0,1,1,0,0,1,1,1,0,1,0,1,1,1,0,0,0,1,1,1,0,1,1,1,0,0,0,1,1,1,0,1,1,1,1,1,0,1,1,1,0,1	0,1,0,1,0,1,1,1,0,1,1,0,0,1,1,1,0,1,0,1,1,1,0,0,0,1,1,1,0,1,1,1,0,0,0,1,1,1,0,1,1,1,1,1,0,1,1,1,0,1	3,3,3,3,3,3,3,3,3,3,3,3,3,3,3,3,3,3,3,3,3,3,3,3,3,3,3,3,3,3,3,3,3,3,3,3,3,3,3,3,3,3,3,3,3,3,3,3,3,3	3,3,3,3,3,3,3,3,3,3,3,3,3,3,3,3,3,3,3,3,3,3,3,3,3,3,3,3,3,3,3,3,3,3,3,3,3,3,3,3,3,3,3,3,3,3,3,3,3,3	2,2,2,2,2,2,2,2,2,2,2,2,2,2,2,2,2,2,2,2,2,2,2,2,2,2,2,2,2,2,2,2,2,2,2,2,2,2,2,2,2,2,2,2,2,2,2,2,2,2	2,2,2,2,2,2,2,2,2,2,2,2,2,2,2,2,2,2,2,2,2,2,2,2,2,2,2,2,2,2,2,2,2,2,2,2,2,2,2,2,2,2,2,2,2,2,2,2,2,2	2,2,2,2,2,2,2,2,2,2,2,2,2,2,2,2,2,2,2,2,2,2,2,2,2,2,2,2,2,2,2,2,2,2,2,2,2,2,2,2,2,2,2,2,2,2,2,2,2,2	3,3,3,3,3,3,3,3,3,3,3,3,3,3,3,3,3,3,3,3,3,3,3,3,3,3,3,3,3,3,3,3,3,3,3,3,3,3,3,3,3,3,3,3,3,3,3,3,3,3	3,3,3,3,3,3,3,3,3,3,3,3,3,3,3,3,3,3,3,3,3,3,3,3,3,3,3,3,3,3,3,3,3,3,3,3,3,3,3,3,3,3,3,3,3,3,3,3,3,3	0,1,0,1,0,1,1,1,0,1,1,0,0,1,1,1,0,1,0,1,1,1,0,0,0,1,1,1,0,1,1,1,0,0,0,1,1,1,0,1,1,1,1,1,0,1,1,1,0,1	0,1,0,1,0,1,1,1,0,1,1,0,0,1,1,1,0,1,0,1,1,1,0,0,0,1,1,1,0,1,1,1,0,0,0,1,1,1,0,1,1,1,1,1,0,1,1,1,0,1	3,3,3,3,3,3,3,3,3,3,3,3,3,3,3,3,3,3,3,3,3,3,3,3,3,3,3,3,3,3,3,3,3,3,3,3,3,3,3,3,3,3,3,3,3,3,3,3,3,3	2,1,2,1,1,3,1,1,1,0,2,3,3,1,1,3,2,1,3,3,0,2,1,1,0,1,2,1,3,1,3,1,1,2,2,3,3,2,3,0,2,3,3,1,3,1,3,3,3,2	2,2,2,2,2,2,2,2,2,2,2,2,2,2,2,2,2,2,2,2,2,2,2,2,2,2,2,2,2,2,2,2,2,2,2,2,2,2,2,2,2,2,2,2,2,2,2,2,2,2	0,1,0,1,0,1,1,1,0,1,1,0,0,1,1,1,0,1,0,1,1,1,0,0,0,1,1,1,0,1,1,1,0,0,0,1,1,1,0,1,1,1,1,1,0,1,1,1,0,1	0,1,0,1,0,1,1,1,0,1,1,0,0,1,1,1,0,1,0,1,1,1,0,0,0,1,1,1,0,1,1,1,0,0,0,1,1,1,0,1,1,1,1,1,0,1,1,1,0,1	0,1,0,1,0,1,1,1,0,1,1,0,0,1,1,1,0,1,0,1,1,1,0,0,0,1,1,1,0,1,1,1,0,0,0,1,1,1,0,1,1,1,1,1,0,1,1,1,0,1	0,1,0,1,0,1,1,1,0,1,1,0,0,1,1,1,0,1,0,1,1,1,0,0,0,1,1,1,0,1,1,1,0,0,0,1,1,1,0,1,1,1,1,1,0,1,1,1,0,1
79500	2,2,2,2,2,2,2,2,2,2,2,2,2,2,2,2,2,2,2,2,2,2,2,2,2,2,2,2,2,2,2,2,2,2,2,2,2,2,2,2,2,2,2,2,2,2,2,2,2,2	2,2,2,2,2,2,2,2,2,2,2,2,2,2,2,2,2,2,2,2,2,2,2,2,2,2,2,2,2,2,2,2,2,2,2,2,2,2,2,2,2,2,2,2,2,2,2,2,2,2	3,3,3,3,3,3,3,3,3,3,3,3,3,3,3,3,3,3,3,3,3,3,3,3,3,3,3,3,3,3,3,3,3,3,3,3,3,3,3,3,3,3,3,3,3,3,3,3,3,3	3,3,3,3,3,3,3,3,3,3,3,3,3,3,3,3,3,3,3,3,3,3,3,3,3,3,3,3,3,3,3,3,3,3,3,3,3,3,3,3,3,3,3,3,3,3,3,3,3,3	0,1,1,0,0,1,1,1,1,1,1,1,1,1,1,0,0,1,1,1,0,0,0,0,1,1,0,1,1,0,1,1,0,0,1,1,0,0,1,1,1,1,1,1,0,1,1,1,1,1	0,1,1,0,0,1,1,1,1,1,1,1,1,1,1,0,0,1,1,1,0,0,0,0,1,1,0,1,1,0,1,1,0,0,1,1,0,0,1,1,1,1,1,1,0,1,1,1,1,1	0,1,1,0,0,1,1,1,1,1,1,1,1,1,1,0,0,1,1,1,0,0,0,0,1,1,0,1,1,0,1,1,0,0,1,1,0,0,1,1,1,1,1,1,0,1,1,1,1,1	0,1,1,0,0,1,1,1,1,1,1,1,1,1,1,0,0,1,1,1,0,0,0,0,1,1,0,1,1,0,1,1,0,0,1,1,0,0,1,1,1,1,1,1,0,1,1,1,1,1	0,1,1,0,0,1,1,1,1,1,1,1,1,1,1,0,0,1,1,1,0,0,0,0,1,1,0,1,1,0,1,1,0,0,1,1,0,0,1,1,1,1,1,1,0,1,1,1,1,1	0,1,1,0,0,1,1,1,1,1,1,1,1,1,1,0,0,1,1,1,0,0,0,0,1,1,0,1,1,0,1,1,0,0,1,1,0,0,1,1,1,1,1,1,0,1,1,1,1,1	3,3,3,3,3,3,3,3,3,3,3,3,3,3,3,3,3,3,3,3,3,3,3,3,3,3,3,3,3,3,3,3,3,3,3,3,3,3,3,3,3,3,3,3,3,3,3,3,3,3	3,3,3,3,3,3,3,3,3,3,3,3,3,3,3,3,3,3,3,3,3,3,3,3,3,3,3,3,3,3,3,3,3,3,3,3,3,3,3,3,3,3,3,3,3,3,3,3,3,3	2,2,2,2,2,2,2,2,2,2,2,2,2,2,2,2,2,2,2,2,2,2,2,2,2,2,2,2,2,2,2,2,2,2,2,2,2,2,2,2,2,2,2,2,2,2,2,2,2,2	2,2,2,2,2,2,2,2,2,2,2,2,2,2,2,2,2,2,2,2,2,2,2,2,2,2,2,2,2,2,2,2,2,2,2,2,2,2,2,2,2,2,2,2,2,2,2,2,2,2	2,2,2,2,2,2,2,2,2,2,2,2,2,2,2,2,2,2,2,2,2,2,2,2,2,2,2,2,2,2,2,2,2,2,2,2,2,2,2,2,2,2,2,2,2,2,2,2,2,2	3,3,3,3,3,3,3,3,3,3,3,3,3,3,3,3,3,3,3,3,3,3,3,3,3,3,3,3,3,3,3,3,3,3,3,3,3,3,3,3,3,3,3,3,3,3,3,3,3,3	3,3,3,3,3,3,3,3,3,3,3,3,3,3,3,3,3,3,3,3,3,3,3,3,3,3,3,3,3,3,3,3,3,3,3,3,3,3,3,3,3,3,3,3,3,3,3,3,3,3	0,1,1,0,0,1,1,1,1,1,1,1,1,1,1,0,0,1,1,1,0,0,0,0,1,1,0,1,1,0,1,1,0,0,1,1,0,0,1,1,1,1,1,1,0,1,1,1,1,1	0,1,1,0,0,1,1,1,1,1,1,1,1,1,1,0,0,1,1,1,0,0,0,0,1,1,0,1,1,0,1,1,0,0,1,1,0,0,1,1,1,1,1,1,0,1,1,1,1,1	3,3,3,3,3,3,3,3,3,3,3,3,3,3,3,3,3,3,3,3,3,3,3,3,3,3,3,3,3,3,3,3,3,3,3,3,3,3,3,3,3,3,3,3,3,3,3,3,3,3	0,1,3,2,0,1,1,1,1,1,3,1,3,1,1,0,0,1,3,1,0,0,2,2,0,1,2,1,1,0,1,0,0,0,1,3,0,2,1,1,1,3,3,1,3,3,3,1,3,3	2,2,2,2,2,2,2,2,2,2,2,2,2,2,2,2,2,2,2,2,2,2,2,2,2,2,2,2,2,2,2,2,2,2,2,2,2,2,2,2,2,2,2,2,2,2,2,2,2,2	0,1,1,0,0,1,1,1,1,1,1,1,1,1,1,0,0,1,1,1,0,0,0,0,1,1,0,1,1,0,1,1,0,0,1,1,0,0,1,1,1,1,1,1,0,1,1,1,1,1	0,1,1,0,0,1,1,1,1,1,1,1,1,1,1,0,0,1,1,1,0,0,0,0,1,1,0,1,1,0,1,1,0,0,1,1,0,0,1,1,1,1,1,1,0,1,1,1,1,1	0,1,1,0,0,1,1,1,1,1,1,1,1,1,1,0,0,1,1,1,0,0,0,0,1,1,0,1,1,0,1,1,0,0,1,1,0,0,1,1,1,1,1,1,0,1,1,1,1,1	0,1,1,0,0,1,1,1,1,1,1,1,1,1,1,0,0,1,1,1,0,0,0,0,1,1,0,1,1,0,1,1,0,0,1,1,0,0,1,1,1,1,1,1,0,1,1,1,1,1
79600	2,2,2,2,2,2,2,2,2,2,2,2,2,2,2,2,2,2,2,2,2,2,2,2,2,2,2,2,2,2,2,2,2,2,2,2,2,2,2,2,2,2,2,2,2,2,2,2,2,2	2,2,2,2,2,2,2,2,2,2,2,2,2,2,2,2,2,2,2,2,2,2,2,2,2,2,2,2,2,2,2,2,2,2,2,2,2,2,2,2,2,2,2,2,2,2,2,2,2,2	3,3,3,3,3,3,3,3,3,3,3,3,3,3,3,3,3,3,3,3,3,3,3,3,3,3,3,3,3,3,3,3,3,3,3,3,3,3,3,3,3,3,3,3,3,3,3,3,3,3	3,3,3,3,3,3,3,3,3,3,3,3,3,3,3,3,3,3,3,3,3,3,3,3,3,3,3,3,3,3,3,3,3,3,3,3,3,3,3,3,3,3,3,3,3,3,3,3,3,3	1,1,1,0,0,0,1,0,1,0,0,0,1,1,1,0,1,1,1,0,0,1,1,0,1,0,0,1,0,0,1,0,0,1,1,1,1,1,1,1,1,0,1,0,1,0,1,0,1,0	1,1,1,0,1,0,1,0,1,0,0,0,1,1,1,0,1,1,1,0,0,1,1,0,1,0,0,1,0,0,1,0,0,1,1,1,1,1,1,1,1,0,1,0,1,0,1,0,1,0	1,1,1,0,1,0,1,0,1,0,0,0,1,1,1,0,1,1,1,0,0,1,1,0,1,0,0,1,0,0,1,0,0,1,1,1,1,1,1,1,1,0,1,0,1,0,1,0,1,0	1,1,1,0,1,0,1,0,1,0,0,0,1,1,1,0,1,1,1,0,0,1,1,0,1,0,0,1,0,0,1,0,0,1,1,1,1,1,1,1,1,0,1,0,1,0,1,0,1,0	1,1,1,0,1,0,1,0,1,0,0,0,1,1,1,0,1,1,1,0,0,1,1,0,1,0,0,1,0,0,1,0,0,1,1,1,1,1,1,1,1,0,1,0,1,0,1,0,1,0	1,1,1,0,1,0,1,0,1,0,0,0,1,1,1,0,1,1,1,0,0,1,1,0,1,0,0,1,0,0,1,0,0,1,1,1,1,1,1,1,1,0,1,0,1,0,1,0,1,0	3,3,3,3,3,3,3,3,3,3,3,3,3,3,3,3,3,3,3,3,3,3,3,3,3,3,3,3,3,3,3,3,3,3,3,3,3,3,3,3,3,3,3,3,3,3,3,3,3,3	3,3,3,3,3,3,3,3,3,3,3,3,3,3,3,3,3,3,3,3,3,3,3,3,3,3,3,3,3,3,3,3,3,3,3,3,3,3,3,3,3,3,3,3,3,3,3,3,3,3	2,2,2,2,2,2,2,2,2,2,2,2,2,2,2,2,2,2,2,2,2,2,2,2,2,2,2,2,2,2,2,2,2,2,2,2,2,2,2,2,2,2,2,2,2,2,2,2,2,2	2,2,2,2,2,2,2,2,2,2,2,2,2,2,2,2,2,2,2,2,2,2,2,2,2,2,2,2,2,2,2,2,2,2,2,2,2,2,2,2,2,2,2,2,2,2,2,2,2,2	2,2,2,2,2,2,2,2,2,2,2,2,2,2,2,2,2,2,2,2,2,2,2,2,2,2,2,2,2,2,2,2,2,2,2,2,2,2,2,2,2,2,2,2,2,2,2,2,2,2	3,3,3,3,3,3,3,3,3,3,3,3,3,3,3,3,3,3,3,3,3,3,3,3,3,3,3,3,3,3,3,3,3,3,3,3,3,3,3,3,3,3,3,3,3,3,3,3,3,3	3,3,3,3,3,3,3,3,3,3,3,3,3,3,3,3,3,3,3,3,3,3,3,3,3,3,3,3,3,3,3,3,3,3,3,3,3,3,3,3,3,3,3,3,3,3,3,3,3,3	1,1,1,0,1,0,1,0,1,0,0,0,1,1,1,0,1,1,1,0,0,1,1,0,1,0,0,1,0,0,1,0,0,1,1,1,1,1,1,1,1,0,1,0,1,0,1,0,1,0	1,1,1,0,1,0,1,0,1,0,0,0,1,1,1,0,1,1,1,0,0,1,1,0,1,0,0,1,0,0,1,0,0,1,1,1,1,1,1,1,1,0,1,0,1,0,1,0,1,0	3,3,3,3,3,3,3,3,3,3,3,3,3,3,3,3,3,3,3,3,3,3,3,3,3,3,3,3,3,3,3,3,3,3,3,3,3,3,3,3,3,3,3,3,3,3,3,3,3,3	3,1,2,3,1,1,0,0,1,0,0,0,3,1,1,1,3,1,1,0,0,1,1,2,1,0,2,1,2,0,3,0,3,2,3,3,1,3,1,3,0,0,2,0,3,1,2,0,0,3	2,2,2,2,2,2,2,2,2,2,2,2,2,2,2,2,2,2,2,2,2,2,2,2,2,2,2,2,2,2,2,2,2,2,2,2,2,2,2,2,2,2,2,2,2,2,2,2,2,2	1,1,1,0,2,0,1,0,1,0,0,0,1,1,1,0,1,1,1,0,0,1,1,0,1,0,0,1,0,0,1,0,0,1,1,1,1,1,1,1,1,0,1,0,1,0,1,0,1,0	1,1,1,0,1,0,1,0,1,0,0,0,1,1,1,0,1,1,1,0,0,1,1,0,1,0,0,1,0,0,1,0,0,1,1,1,1,1,1,1,1,0,1,0,1,0,1,0,1,0	1,1,1,0,1,0,1,0,1,0,0,0,1,1,1,0,1,1,1,0,0,1,1,0,1,0,0,1,0,0,1,0,0,1,1,1,1,1,1,1,1,0,1,0,1,0,1,0,1,0	1,1,1,0,1,0,1,0,1,0,0,0,1,1,1,0,1,1,1,0,0,1,1,0,1,0,0,1,0,0,1,0,0,1,1,1,1,1,1,1,1,0,1,0,1,0,1,0,1,0
79700	2,2,2,2,2,2,2,2,2,2,2,2,2,2,2,2,2,2,2,2,2,2,2,2,2,2,2,2,2,2,2,2,2,2,2,2,2,2,2,2,2,2,2,2,2,2,2,2,2,2	2,2,2,2,2,2,2,2,2,2,2,2,2,2,2,2,2,2,2,2,2,2,2,2,2,2,2,2,2,2,2,2,2,2,2,2,2,2,2,2,2,2,2,2,2,2,2,2,2,2	3,3,3,3,3,3,3,3,3,3,3,3,3,3,3,3,3,3,3,3,3,3,3,3,3,3,3,3,3,3,3,3,3,3,3,3,3,3,3,3,3,3,3,3,3,3,3,3,3,3	3,3,3,3,3,3,3,3,3,3,3,3,3,3,3,3,3,3,3,3,3,3,3,3,3,3,3,3,3,3,3,3,3,3,3,3,3,3,3,3,3,3,3,3,3,3,3,3,3,3	0,1,0,0,1,0,1,1,0,0,1,1,0,1,0,1,1,1,1,1,0,1,0,1,1,1,1,1,1,1,0,0,1,1,0,1,1,1,0,1,1,1,0,0,1,1,1,0,0,1	0,1,0,0,1,0,1,1,0,0,1,1,0,1,0,1,1,1,1,1,0,1,0,1,1,1,1,1,1,1,0,0,1,1,0,1,1,1,0,1,1,1,0,0,1,1,1,0,0,1	0,1,0,0,1,0,1,1,0,0,1,1,0,1,0,1,1,1,1,1,0,1,0,1,1,1,1,1,1,1,0,0,1,1,0,1,1,1,0,1,1,1,0,0,1,1,1,0,0,1	0,1,0,0,1,0,1,1,0,0,1,1,0,1,0,1,1,1,1,1,0,1,0,1,1,1,1,1,1,1,0,0,1,1,0,1,1,1,0,1,1,1,0,0,1,1,1,0,0,1	0,1,0,0,1,0,1,1,0,0,1,1,0,1,0,1,1,1,1,1,0,1,0,1,1,1,1,1,1,1,0,0,1,1,0,1,1,1,0,1,1,1,0,0,1,1,1,0,0,1	0,1,0,0,1,0,1,1,0,0,1,1,0,1,0,1,1,1,1,1,0,1,0,1,1,1,1,1,1,1,0,0,1,1,0,1,1,1,0,1,1,1,0,0,1,1,1,0,0,1	3,3,3,3,3,3,3,3,3,3,3,3,3,3,3,3,3,3,3,3,3,3,3,3,3,3,3,3,3,3,3,3,3,3,3,3,3,3,3,3,3,3,3,3,3,3,3,3,3,3	3,3,3,3,3,3,3,3,3,3,3,3,3,3,3,3,3,3,3,3,3,3,3,3,3,3,3,3,3,3,3,3,3,3,3,3,3,3,3,3,3,3,3,3,3,3,3,3,3,3	2,2,2,2,2,2,2,2,2,2,2,2,2,2,2,2,2,2,2,2,2,2,2,2,2,2,2,2,2,2,2,2,2,2,2,2,2,2,2,2,2,2,2,2,2,2,2,2,2,2	2,2,2,2,2,2,2,2,2,2,2,2,2,2,2,2,2,2,2,2,2,2,2,2,2,2,2,2,2,2,2,2,2,2,2,2,2,2,2,2,2,2,2,2,2,2,2,2,2,2	2,2,2,2,2,2,2,2,2,2,2,2,2,2,2,2,2,2,2,2,2,2,2,2,2,2,2,2,2,2,2,2,2,2,2,2,2,2,2,2,2,2,2,2,2,2,2,2,2,2	3,3,3,3,3,3,3,3,3,3,3,3,3,3,3,3,3,3,3,3,3,3,3,3,3,3,3,3,3,3,3,3,3,3,3,3,3,3,3,3,3,3,3,3,3,3,3,3,3,3	3,3,3,3,3,3,3,3,3,3,3,3,3,3,3,3,3,3,3,3,3,3,3,3,3,3,3,3,3,3,3,3,3,3,3,3,3,3,3,3,3,3,3,3,3,3,3,3,3,3	0,1,0,0,1,0,1,1,0,0,1,1,0,1,0,1,1,1,1,1,0,1,0,1,1,1,1,1,1,1,0,0,1,1,0,1,1,1,0,1,1,1,0,0,1,1,1,0,0,1	0,1,0,0,1,0,1,1,0,0,1,1,0,1,0,1,1,1,1,1,0,1,0,1,1,1,1,1,1,1,0,0,1,1,0,1,1,1,0,1,1,1,0,0,1,1,1,0,0,1	3,3,3,3,3,3,3,3,3,3,3,3,3,3,3,3,3,3,3,3,3,3,3,3,3,3,3,3,3,3,3,3,3,3,3,3,3,3,3,3,3,3,3,3,3,3,3,3,3,3	2,2,2,2,2,1,1,2,2,3,2,3,2,2,2,2,3,0,2,1,2,2,1,3,2,3,0,0,3,0,2,2,3,3,0,1,2,1,2,0,3,1,3,1,2,1,1,3,0,2	2,2,2,2,2,2,2,2,2,2,2,2,2,2,2,2,2,2,2,2,2,2,2,2,2,2,2,2,2,2,2,2,2,2,2,2,2,2,2,2,2,2,2,2,2,2,2,2,2,2	0,1,0,0,1,0,1,1,0,0,1,1,0,1,0,1,1,1,1,1,0,1,0,1,1,1,1,1,1,1,0,0,1,1,0,1,1,1,0,1,1,1,0,0,1,1,1,0,0,1	0,1,0,0,1,0,1,1,0,0,1,1,0,1,0,1,1,1,1,1,0,1,0,1,1,1,1,1,1,1,0,0,1,1,0,1,1,1,0,1,1,1,0,0,1,1,1,0,0,1	0,1,0,0,1,0,1,1,0,0,1,1,0,1,0,1,1,1,1,1,0,1,0,1,1,1,1,1,1,1,0,0,1,1,0,1,1,1,0,1,1,1,0,0,1,1,1,0,0,1	0,1,0,0,1,0,1,1,0,0,1,1,0,1,0,1,1,1,1,1,0,1,0,1,1,1,1,1,1,1,0,0,1,1,0,1,1,1,0,1,1,1,0,0,1,1,1,0,0,1
79800	2,2,2,2,2,2,2,2,2,2,2,2,2,2,2,2,2,2,2,2,2,2,2,2,2,2,2,2,2,2,2,2,2,2,2,2,2,2,2,2,2,2,2,2,2,2,2,2,2,2	2,2,2,2,2,2,2,2,2,2,2,2,2,2,2,2,2,2,2,2,2,2,2,2,2,2,2,2,2,2,2,2,2,2,2,2,2,2,2,2,2,2,2,2,2,2,2,2,2,2	3,3,3,3,3,3,3,3,3,3,3,3,3,3,3,3,3,3,3,3,3,3,3,3,3,3,3,3,3,3,3,3,3,3,3,3,3,3,3,3,3,3,3,3,3,3,3,3,3,3	3,3,3,3,3,3,3,3,3,3,3,3,3,3,3,3,3,3,3,3,3,3,3,3,3,3,3,3,3,3,3,3,3,3,3,3,3,3,3,3,3,3,3,3,3,3,3,3,3,3	1,0,0,1,0,0,1,1,0,0,1,0,1,1,1,1,1,1,1,1,1,0,1,0,1,1,0,1,0,1,1,1,1,1,1,1,0,1,0,0,0,1,0,1,1,0,1,0,1,1	1,0,0,1,0,0,1,1,0,0,1,0,1,1,1,1,1,1,1,1,1,0,1,0,1,1,0,1,0,1,1,1,1,1,1,1,0,1,0,0,0,1,0,1,1,0,1,0,1,1	1,0,0,1,0,0,1,1,0,0,1,0,1,1,1,1,1,1,1,1,1,0,1,0,1,1,0,1,0,1,1,1,1,1,1,1,0,1,0,0,0,1,0,1,1,0,1,0,1,1	1,0,0,1,0,0,1,1,0,0,1,0,1,1,1,1,1,1,1,1,1,0,1,0,1,1,0,1,0,1,1,1,1,1,1,1,0,1,0,0,0,1,0,1,1,0,1,0,1,1	1,0,0,1,0,0,1,1,0,0,1,0,1,1,1,1,1,1,1,1,1,0,1,0,1,1,0,1,0,1,1,1,1,1,1,1,0,1,0,0,0,1,0,1,1,0,1,0,1,1	1,0,0,1,0,0,1,1,0,0,1,0,1,1,1,1,1,1,1,1,1,0,1,0,1,1,0,1,0,1,1,1,1,1,1,1,0,1,0,0,0,1,0,1,1,0,1,0,1,1	3,3,3,3,3,3,3,3,3,3,3,3,3,3,3,3,3,3,3,3,3,3,3,3,3,3,3,3,3,3,3,3,3,3,3,3,3,3,3,3,3,3,3,3,3,3,3,3,3,3	3,3,3,3,3,3,3,3,3,3,3,3,3,3,3,3,3,3,3,3,3,3,3,3,3,3,3,3,3,3,3,3,3,3,3,3,3,3,3,3,3,3,3,3,3,3,3,3,3,3	2,2,2,2,2,2,2,2,2,2,2,2,2,2,2,2,2,2,2,2,2,2,2,2,2,2,2,2,2,2,2,2,2,2,2,2,2,2,2,2,2,2,2,2,2,2,2,2,2,2	2,2,2,2,2,2,2,2,2,2,2,2,2,2,2,2,2,2,2,2,2,2,2,2,2,2,2,2,2,2,2,2,2,2,2,2,2,2,2,2,2,2,2,2,2,2,2,2,2,2	2,2,2,2,2,2,2,2,2,2,2,2,2,2,2,2,2,2,2,2,2,2,2,2,2,2,2,2,2,2,2,2,2,2,2,2,2,2,2,2,2,2,2,2,2,2,2,2,2,2	3,3,3,3,3,3,3,3,3,3,3,3,3,3,3,3,3,3,3,3,3,3,3,3,3,3,3,3,3,3,3,3,3,3,3,3,3,3,3,3,3,3,3,3,3,3,3,3,3,3	3,3,3,3,3,3,3,3,3,3,3,3,3,3,3,3,3,3,3,3,3,3,3,3,3,3,3,3,3,3,3,3,3,3,3,3,3,3,3,3,3,3,3,3,3,3,3,3,3,3	1,0,0,1,0,0,1,1,0,0,1,0,1,1,1,1,1,1,1,1,1,0,1,0,1,1,0,1,0,1,1,1,1,1,1,1,0,1,0,0,0,1,0,1,1,0,1,0,1,1	1,0,0,1,0,0,1,1,0,0,1,0,1,1,1,1,1,1,1,1,1,0,1,0,1,1,0,1,0,1,1,1,1,1,1,1,0,1,0,0,0,1,0,1,1,0,1,0,1,1	3,3,3,3,3,3,3,3,3,3,3,3,3,3,3,3,3,3,3,3,3,3,3,3,3,3,3,3,3,3,3,3,3,3,3,3,3,3,3,3,3,3,3,3,3,3,3,3,3,3	2,1,2,2,2,2,1,0,3,2,2,0,3,1,0,3,1,2,0,3,0,1,2,0,0,0,0,2,2,0,1,0,1,0,3,3,0,3,2,3,2,3,3,2,2,1,0,3,2,2	2,2,2,2,2,2,2,2,2,2,2,2,2,2,2,2,2,2,2,2,2,2,2,2,2,2,2,2,2,2,2,2,2,2,2,2,2,2,2,2,2,2,2,2,2,2,2,2,2,2	1,0,0,1,0,0,1,1,0,0,1,0,1,1,1,1,1,1,1,1,1,0,1,0,1,1,0,1,0,1,1,1,1,1,1,1,0,1,0,0,0,1,0,1,1,0,1,0,1,1	1,0,0,1,0,0,1,1,0,0,1,0,1,1,1,1,1,1,1,1,1,0,1,0,1,1,0,1,0,1,1,1,1,1,1,1,0,1,0,0,0,1,0,1,1,0,1,0,1,1	1,0,0,1,0,0,1,1,0,0,1,0,1,1,1,1,1,1,1,1,1,0,1,0,1,1,0,1,0,1,1,1,1,1,1,1,0,1,0,0,0,1,0,1,1,0,1,0,1,1	1,0,0,1,0,0,1,1,0,0,1,0,1,1,1,1,1,1,1,1,1,0,1,0,1,1,0,1,0,1,1,1,1,1,1,1,0,1,0,0,0,1,0,1,1,0,1,0,1,1
79900	2,2,2,2,2,2,2,2,2,2,2,2,2,2,2,2,2,2,2,2,2,2,2,2,2,2,2,2,2,2,2,2,2,2,2,2,2,2,2,2,2,2,2,2,2,2,2,2,2,2	2,2,2,2,2,2,2,2,2,2,2,2,2,2,2,2,2,2,2,2,2,2,2,2,2,2,2,2,2,2,2,2,2,2,2,2,2,2,2,2,2,2,2,2,2,2,2,2,2,2	3,3,3,3,3,3,3,3,3,3,3,3,3,3,3,3,3,3,3,3,3,3,3,3,3,3,3,3,3,3,3,3,3,3,3,3,3,3,3,3,3,3,3,3,3,3,3,3,3,3	3,3,3,3,3,3,3,3,3,3,3,3,3,3,3,3,3,3,3,3,3,3,3,3,3,3,3,3,3,3,3,3,3,3,3,3,3,3,3,3,3,3,3,3,3,3,3,3,3,3	1,0,0,1,1,0,1,0,1,1,0,0,0,1,0,0,1,0,0,1,1,0,0,1,1,1,1,1,1,0,1,1,0,1,0,0,0,1,1,0,0,0,1,1,1,0,0,1,0,0	1,0,0,1,1,0,1,0,1,1,0,0,0,1,0,0,1,0,0,1,1,0,0,1,1,1,1,1,1,0,1,1,0,1,0,0,0,1,1,0,0,0,1,1,1,0,0,1,0,0	1,0,0,1,1,0,1,0,1,1,0,0,0,1,0,0,1,0,0,1,1,0,0,1,1,1,1,1,1,0,1,1,0,1,0,0,0,1,1,0,0,0,1,1,1,0,0,1,0,0	1,0,0,1,1,0,1,0,1,1,0,0,0,1,0,0,1,0,0,1,1,0,0,1,1,1,1,1,1,0,1,1,0,1,0,0,0,1,1,0,0,0,1,1,1,0,0,1,0,0	1,0,0,1,1,0,1,0,1,1,0,0,0,1,0,0,1,0,0,1,1,0,0,1,1,1,1,1,1,0,1,1,0,1,0,0,0,1,1,0,0,0,1,1,1,0,0,1,0,0	1,0,0,1,1,0,1,0,1,1,0,0,0,1,0,0,1,0,0,1,1,0,0,1,1,1,1,1,1,0,1,1,0,1,0,0,0,1,1,0,0,0,1,1,1,0,0,1,0,0	3,3,3,3,3,3,3,3,3,3,3,3,3,3,3,3,3,3,3,3,3,3,3,3,3,3,3,3,3,3,3,3,3,3,3,3,3,3,3,3,3,3,3,3,3,3,3,3,3,3	3,3,3,3,3,3,3,3,3,3,3,3,3,3,3,3,3,3,3,3,3,3,3,3,3,3,3,3,3,3,3,3,3,3,3,3,3,3,3,3,3,3,3,3,3,3,3,3,3,3	2,2,2,2,2,2,2,2,2,2,2,2,2,2,2,2,2,2,2,2,2,2,2,2,2,2,2,2,2,2,2,2,2,2,2,2,2,2,2,2,2,2,2,2,2,2,2,2,2,2	2,2,2,2,2,2,2,2,2,2,2,2,2,2,2,2,2,2,2,2,2,2,2,2,2,2,2,2,2,2,2,2,2,2,2,2,2,2,2,2,2,2,2,2,2,2,2,2,2,2	2,2,2,2,2,2,2,2,2,2,2,2,2,2,2,2,2,2,2,2,2,2,2,2,2,2,2,2,2,2,2,2,2,2,2,2,2,2,2,2,2,2,2,2,2,2,2,2,2,2	3,3,3,3,3,3,3,3,3,3,3,3,3,3,3,3,3,3,3,3,3,3,3,3,3,3,3,3,3,3,3,3,3,3,3,3,3,1,3,3,3,3,3,3,3,3,3,3,3,3	3,3,3,3,3,3,3,3,3,3,3,3,3,3,3,3,3,3,3,3,3,3,3,3,3,3,3,3,3,3,3,3,3,3,3,3,3,3,3,3,3,3,3,3,3,3,3,3,3,3	1,0,0,1,1,0,1,0,1,1,0,0,0,1,0,0,1,0,0,1,1,0,0,1,1,1,1,1,1,0,1,1,0,1,0,0,0,1,1,0,0,0,1,1,1,0,0,1,0,0	1,0,0,1,1,0,1,0,1,1,0,0,0,1,0,0,1,0,0,1,1,0,0,1,1,1,1,1,1,0,1,1,0,1,0,0,0,1,1,0,0,0,1,1,1,0,0,1,0,0	3,3,3,3,3,3,3,3,3,3,3,3,3,3,3,3,3,3,3,3,3,3,3,3,3,3,3,3,3,3,3,3,3,3,3,3,3,3,3,3,3,3,3,3,3,3,3,3,3,3	1,0,3,3,1,2,1,0,2,3,0,0,2,1,0,2,3,0,2,1,1,0,2,1,2,1,3,0,1,3,1,3,2,3,2,2,0,1,2,2,0,2,2,1,2,2,0,0,0,1	2,2,2,2,2,2,2,2,2,2,2,2,2,2,2,2,2,2,2,2,2,2,2,2,2,2,2,2,2,2,2,2,2,2,2,2,2,2,2,2,2,2,2,2,2,2,2,2,2,2	1,0,0,1,1,0,1,0,1,1,0,0,0,1,0,0,1,0,0,1,1,0,0,1,1,1,1,1,1,0,1,1,0,1,0,0,0,1,1,0,0,0,1,1,1,0,0,1,0,0	1,0,0,1,1,0,1,0,1,1,0,0,0,1,0,0,1,0,0,1,1,0,0,1,1,1,1,1,1,0,1,1,0,1,0,0,0,1,1,0,0,0,1,1,1,0,0,1,0,0	1,0,0,1,1,0,1,0,1,1,0,0,0,1,0,0,1,0,0,1,1,0,0,1,1,1,1,1,1,0,1,1,0,1,0,0,0,1,1,0,0,0,1,1,1,0,0,1,0,0	1,0,0,1,1,0,1,0,1,1,0,0,0,1,0,0,1,0,0,1,1,0,0,1,1,1,1,1,1,0,1,1,0,1,0,0,0,1,1,0,0,0,1,1,1,0,0,1,0,0
80000	2,2,2,2,2,2,2,2,2,2,2,2,2,2,2,2,2,2,2,2,2,2,2,2,2,2,2,2,2,2,2,2,2,2,2,2,2,2,2,2,2,2,2,2,2,2,2,2,2,2	2,2,2,2,2,2,2,2,2,2,2,2,2,2,2,2,2,2,2,2,2,2,2,2,2,2,2,2,2,2,2,2,2,2,2,2,2,2,2,2,2,2,2,2,2,2,2,2,2,2	3,3,3,3,3,3,3,3,3,3,3,3,3,3,3,3,3,3,3,3,3,3,3,3,3,3,3,3,3,3,3,3,3,3,3,3,3,3,3,3,3,3,3,3,3,3,3,3,3,3	3,3,3,3,3,3,3,3,3,3,3,3,3,3,3,3,3,3,3,3,3,3,3,3,3,3,3,3,3,3,3,3,3,3,3,3,3,3,3,3,3,3,3,3,3,3,3,3,3,3	0,1,0,1,1,0,1,0,1,1,1,0,1,1,0,0,1,0,1,1,1,0,1,1,0,1,0,1,0,0,1,1,0,1,1,1,1,0,0,1,1,0,0,1,1,1,0,1,1,0	0,1,0,1,1,0,1,0,1,1,1,0,1,1,0,0,1,0,1,1,1,0,1,1,0,1,0,1,0,0,1,1,0,1,1,1,1,0,0,1,1,0,0,1,1,1,0,1,1,0	0,1,0,1,1,0,1,0,1,1,1,0,1,1,0,0,1,0,1,1,1,0,1,1,0,1,0,1,0,0,1,1,0,1,1,1,1,0,0,1,1,0,0,1,1,1,0,1,1,0	0,1,0,1,1,0,1,0,1,1,1,0,1,1,0,0,1,0,1,1,1,0,1,1,0,1,0,1,0,0,1,1,0,1,1,1,1,0,0,1,1,0,0,1,1,1,0,1,1,0	0,1,0,1,1,0,1,0,1,1,1,0,1,1,0,0,1,0,1,1,1,0,1,1,0,1,0,1,0,0,1,1,0,1,1,1,1,0,0,1,1,0,0,1,1,1,0,1,1,0	0,1,0,1,1,0,1,0,1,1,1,0,1,1,0,0,1,0,1,1,1,0,1,1,0,1,0,1,0,0,1,1,0,1,1,1,1,0,0,1,1,0,0,1,1,1,0,1,1,0	3,3,3,3,3,3,3,3,3,3,3,3,3,3,3,3,3,3,3,3,3,3,3,3,3,3,3,3,3,3,3,3,3,3,3,3,3,3,3,3,3,3,3,3,3,3,3,3,3,3	3,3,3,3,3,3,3,3,3,3,3,3,3,3,3,3,3,3,3,3,3,3,3,3,3,3,3,3,3,3,3,3,3,3,3,3,3,3,3,3,3,3,3,3,3,3,3,3,3,3	2,2,2,2,2,2,2,2,2,2,2,2,2,2,2,2,2,2,2,2,2,2,2,2,2,2,2,2,2,2,2,2,2,2,2,2,2,2,2,2,2,2,2,2,2,2,2,2,2,2	2,2,2,2,2,2,2,2,2,2,2,2,2,2,2,2,2,2,2,2,2,2,2,2,2,2,2,2,2,2,2,2,2,2,2,2,2,2,2,2,2,2,2,2,2,2,2,2,2,2	2,2,2,2,2,2,2,2,2,2,2,2,2,2,2,2,2,2,2,2,2,2,2,2,2,2,2,2,2,2,2,2,2,2,2,2,2,2,2,2,2,2,2,2,2,2,2,2,2,2	3,3,3,3,3,3,3,3,3,3,3,3,3,3,3,3,3,3,3,3,3,3,3,3,3,3,3,3,3,3,3,3,3,3,3,3,3,3,3,3,3,3,3,3,3,3,3,3,3,3	3,3,3,3,3,3,3,3,3,3,3,3,3,3,3,3,3,3,3,3,3,3,3,3,3,3,3,3,3,3,3,3,3,3,3,3,3,3,3,3,3,3,3,3,3,3,3,3,3,3	0,1,0,1,1,0,1,0,1,1,1,0,1,1,0,0,1,0,1,1,1,0,1,1,0,1,0,1,0,0,1,1,0,1,1,1,1,0,0,1,1,0,0,1,1,1,0,1,1,0	0,1,0,1,1,0,1,0,1,1,1,0,1,1,0,0,1,0,1,1,1,0,1,1,0,1,0,1,0,0,1,1,0,1,1,1,1,0,0,1,1,0,0,1,1,1,0,1,1,0	3,3,3,3,3,3,3,3,3,3,3,3,3,3,3,3,3,3,3,3,3,3,3,3,3,3,3,3,3,3,3,3,3,3,3,3,3,3,3,3,3,3,3,3,3,3,3,3,3,3	2,3,0,2,3,3,1,2,1,1,0,2,3,0,3,3,3,2,0,3,3,1,1,1,2,3,1,3,3,1,2,1,0,0,0,2,3,3,2,1,1,3,1,1,1,3,2,2,0,3	2,2,2,2,2,2,2,2,2,2,2,2,2,2,2,2,2,2,2,2,2,2,2,2,2,2,2,2,2,2,2,2,2,2,2,2,2,2,2,2,2,2,2,2,2,2,2,2,2,2	0,1,0,1,1,0,1,0,1,1,1,0,1,1,0,0,1,0,1,1,1,0,1,1,0,1,0,1,0,0,1,1,0,1,1,1,1,0,0,1,1,0,0,1,1,1,0,1,1,0	0,1,0,1,1,0,1,0,1,1,1,0,1,1,0,0,1,0,1,1,1,0,1,1,0,1,0,1,0,0,1,1,0,1,1,1,1,0,0,1,1,0,0,1,1,1,0,1,1,0	0,1,0,1,1,0,1,0,1,1,1,0,1,1,0,0,1,0,1,1,1,0,1,1,0,1,0,1,0,0,1,1,0,1,1,1,1,0,0,1,1,0,0,1,1,1,0,1,1,0	0,1,0,1,1,0,1,0,1,1,1,0,1,1,0,0,1,0,1,1,1,0,1,1,0,1,0,1,0,0,1,1,0,1,1,1,1,0,0,1,1,0,0,1,1,1,0,1,1,0
80100	2,2,2,2,2,2,2,2,2,2,2,2,2,2,2,2,2,2,2,2,2,2,2,2,2,2,2,2,2,2,2,2,2,2,2,2,2,2,2,2,2,2,2,2,2,2,2,2,2,2	2,2,2,2,2,2,2,2,2,2,2,2,2,2,2,2,2,2,2,2,2,2,2,2,2,2,2,2,2,2,2,2,2,2,2,2,2,2,2,2,2,2,2,2,2,2,2,2,2,2	3,3,3,3,3,3,3,3,3,3,3,3,3,3,3,3,3,3,3,3,3,3,3,3,3,3,3,3,3,3,3,3,3,3,3,3,3,3,3,3,3,3,3,3,3,3,3,3,3,3	3,3,3,3,3,3,3,3,3,3,3,3,3,3,3,3,3,3,3,3,3,3,3,3,3,3,3,3,3,3,3,3,3,3,3,3,3,3,3,3,3,3,3,3,3,3,3,3,3,3	1,1,1,0,1,1,1,1,0,0,1,0,1,1,1,1,0,0,1,0,1,1,1,0,0,1,0,0,1,0,1,0,1,1,1,0,1,1,0,0,0,1,1,0,0,0,1,1,1,1	1,1,1,0,1,1,1,1,0,0,1,0,1,1,1,1,0,0,1,0,1,1,1,0,0,1,0,0,1,0,1,0,1,1,1,0,1,1,0,0,0,1,1,0,0,0,1,1,1,1	1,1,1,0,1,1,1,1,0,0,1,0,1,1,1,1,0,0,1,0,1,1,1,0,0,1,0,0,1,0,1,0,1,1,1,0,1,1,0,0,0,1,1,0,0,0,1,1,1,1	1,1,1,0,1,1,1,1,0,0,1,0,1,1,1,1,0,0,1,0,1,1,1,0,0,1,0,0,1,0,1,0,1,1,1,0,1,1,0,0,0,1,1,0,0,0,1,1,1,1	1,1,1,0,1,1,1,1,0,0,1,0,1,1,1,1,0,0,1,0,1,1,1,0,0,1,0,0,1,0,1,0,1,1,1,0,1,1,0,0,0,1,1,0,0,0,1,1,1,1	1,1,1,0,1,1,1,1,0,0,1,0,1,1,1,1,0,0,1,0,1,1,1,0,0,1,0,0,1,0,1,0,1,1,1,0,1,1,0,0,0,1,1,0,0,0,1,1,1,1	3,3,3,3,3,3,3,3,3,3,3,3,3,3,3,3,3,3,3,3,3,3,3,3,3,3,3,3,3,3,3,3,3,3,3,3,3,3,3,3,3,3,3,3,3,3,3,3,3,3	3,3,3,3,3,3,3,3,3,3,3,3,3,3,3,3,3,3,3,3,3,3,3,3,3,3,3,3,3,3,3,3,3,3,3,3,3,3,3,3,3,3,3,3,3,3,3,3,3,3	2,2,2,2,2,2,2,2,2,2,2,2,2,2,2,2,2,2,2,2,2,2,2,2,2,2,2,2,2,2,2,2,2,2,2,2,2,2,2,2,2,2,2,2,2,2,2,2,2,2	2,2,2,2,2,2,2,2,2,2,2,2,2,2,2,2,2,2,2,2,2,2,2,2,2,2,2,2,2,2,2,2,2,2,2,2,2,2,2,2,2,2,2,2,2,2,2,2,2,2	2,2,2,2,2,2,2,2,2,2,2,2,2,2,2,2,2,2,2,2,2,2,2,2,2,2,2,2,2,2,2,2,2,2,2,2,2,2,2,2,2,2,2,2,2,2,2,2,2,2	3,3,3,3,3,3,3,3,3,3,3,3,3,3,3,3,3,3,3,3,3,3,3,3,3,3,3,3,3,3,3,3,3,3,3,3,3,3,3,3,3,3,3,3,3,3,3,3,3,3	3,3,3,3,3,3,3,3,3,3,3,3,3,3,3,3,3,3,3,3,3,3,3,3,3,3,3,3,3,3,3,3,3,3,3,3,3,3,3,3,3,3,3,3,3,3,3,3,3,3	1,1,1,0,1,1,1,1,0,0,1,0,1,1,1,1,0,0,1,0,1,1,1,0,0,1,0,0,1,0,1,0,1,1,1,0,1,1,0,0,0,1,1,0,0,0,1,1,1,1	1,1,1,0,1,1,1,1,0,0,1,0,1,1,1,1,0,0,1,0,1,1,1,0,0,1,0,0,1,0,1,0,1,1,1,0,1,1,0,0,0,1,1,0,0,0,1,1,1,1	3,3,3,3,3,3,3,3,3,3,3,3,3,3,3,3,3,3,3,3,3,3,3,3,3,3,3,3,3,3,3,3,3,3,3,3,3,3,3,3,3,3,3,3,3,3,3,3,3,3	0,3,2,2,2,2,2,2,0,0,3,3,1,1,2,3,1,3,1,0,0,3,1,0,1,1,3,2,1,3,3,0,0,2,1,1,1,0,0,3,3,1,1,3,1,2,3,3,2,3	2,2,2,2,2,2,2,2,2,2,2,2,2,2,2,2,2,2,2,2,2,2,2,2,2,2,2,2,2,2,2,2,2,2,2,2,2,2,2,2,2,2,2,2,2,2,2,2,2,2	1,1,1,0,1,1,1,1,0,0,1,0,1,1,1,1,0,0,1,0,1,1,1,0,0,1,0,0,1,0,1,0,1,1,1,0,1,1,0,0,0,1,1,0,0,0,1,1,1,1	1,1,1,0,1,1,1,1,0,0,1,0,1,1,1,1,0,0,1,0,1,1,1,0,0,1,0,0,1,0,1,0,1,1,1,0,1,1,0,0,0,1,1,0,0,0,1,1,1,1	1,1,1,0,1,1,1,1,0,0,1,0,1,1,1,1,0,0,1,0,1,1,1,0,0,1,0,0,1,0,1,0,1,1,1,0,1,1,0,0,0,1,1,0,0,0,1,1,1,1	1,1,1,0,1,1,1,1,0,0,1,0,1,1,1,1,0,0,1,0,1,1,1,0,0,1,0,0,1,0,1,0,1,1,1,0,1,1,0,0,0,1,1,0,0,0,1,1,1,1
80200	2,2,2,2,2,2,2,2,2,2,2,2,2,2,2,2,2,2,2,2,2,2,2,2,2,2,2,2,2,2,2,2,2,2,2,2,2,2,2,2,2,2,2,2,2,2,2,2,2,2	2,2,2,2,2,2,2,2,2,2,2,2,2,2,2,2,2,2,2,2,2,2,2,2,2,2,2,2,2,2,2,2,2,2,2,2,2,2,2,2,2,2,2,2,2,2,2,2,2,2	3,3,3,3,3,3,3,3,3,3,3,3,3,3,3,3,3,3,3,3,3,3,3,3,3,3,3,3,3,3,3,3,3,3,3,3,3,3,3,3,3,3,3,3,3,3,3,3,3,3	3,3,3,3,3,3,3,3,3,3,3,3,3,3,3,3,3,3,3,3,3,3,3,3,3,3,3,3,3,3,3,3,3,3,3,3,3,3,3,3,3,3,3,3,3,3,3,3,3,3	0,0,1,0,1,1,0,0,0,1,1,0,0,1,0,0,0,0,1,1,0,0,1,0,0,1,0,1,1,1,0,1,1,0,1,0,0,0,1,1,0,1,0,1,0,1,0,0,0,0	0,0,1,0,1,1,0,0,0,1,1,0,0,1,0,0,0,0,1,1,0,0,1,0,0,1,0,1,1,1,0,1,1,0,1,0,0,0,1,1,0,1,0,1,0,1,0,0,0,0	0,0,1,0,1,1,0,0,0,1,1,0,0,1,0,0,0,0,1,1,0,0,1,0,0,1,0,1,1,1,0,1,1,0,1,0,0,0,1,1,0,1,0,1,0,1,0,0,0,0	0,0,1,0,1,1,0,0,0,1,1,0,0,1,0,0,0,0,1,1,0,0,1,0,0,1,0,1,1,1,0,1,1,0,1,0,0,0,1,1,0,1,0,1,0,1,0,0,0,0	0,0,1,0,1,1,0,0,0,1,1,0,0,1,0,0,0,0,1,1,0,0,1,0,0,1,0,1,1,1,0,1,1,0,1,0,0,0,1,1,0,1,0,1,0,1,0,0,0,0	0,0,1,0,1,1,0,0,0,1,1,0,0,1,0,0,0,0,1,1,0,0,1,0,0,1,0,1,1,1,0,1,1,0,1,0,0,0,1,1,0,1,0,1,0,1,0,0,0,0	3,3,3,3,3,3,3,3,3,3,3,3,3,3,3,3,3,3,3,3,3,3,3,3,3,3,3,3,3,3,3,3,3,3,3,3,3,3,3,3,3,3,3,3,3,3,3,3,3,3	3,3,3,3,3,3,3,3,3,3,3,3,3,3,3,3,3,3,3,3,3,3,3,3,3,3,3,3,3,3,3,3,3,3,3,3,3,3,3,3,3,3,3,3,3,3,3,3,3,3	2,2,2,2,2,2,2,2,2,2,2,2,2,2,2,2,2,2,2,2,2,2,2,2,2,2,2,2,2,2,2,2,2,2,2,2,2,2,2,2,2,2,2,2,2,2,2,2,2,2	2,2,2,2,2,2,2,2,2,2,2,2,2,2,2,2,2,2,2,2,2,2,2,2,2,2,2,2,2,2,2,2,2,2,2,2,2,2,2,2,2,2,2,2,2,2,2,2,2,2	2,2,2,2,2,2,2,2,2,2,2,2,2,2,2,2,2,2,2,2,2,2,2,2,2,2,2,2,2,2,2,2,2,2,2,2,2,2,2,2,2,2,2,2,2,2,2,2,2,2	3,3,3,3,3,3,3,3,3,3,3,3,3,3,3,3,3,3,3,3,3,3,3,3,3,3,3,3,3,3,3,3,3,3,3,3,3,3,3,3,3,3,3,3,3,3,3,3,3,3	3,3,3,3,3,3,3,3,3,3,3,3,3,3,3,3,3,3,3,3,3,3,3,3,3,3,3,3,3,3,3,3,3,3,3,3,3,3,3,3,3,3,3,3,3,3,3,3,3,3	0,0,1,0,1,1,0,0,0,1,1,0,0,1,0,0,0,0,1,1,0,0,1,0,0,1,0,1,1,1,0,1,1,0,1,0,0,0,1,1,0,1,0,1,0,1,0,0,0,0	0,0,1,0,1,1,0,0,0,1,1,0,0,1,0,0,0,0,1,1,0,0,1,0,0,1,0,1,1,1,0,1,1,0,1,0,0,0,1,1,0,1,0,1,0,1,0,0,0,0	3,3,3,3,3,3,3,3,3,3,3,3,3,3,3,3,3,3,3,3,3,3,3,3,3,3,3,3,3,3,3,3,3,3,3,3,3,3,3,3,3,3,3,3,3,3,3,3,3,3	2,3,3,2,0,2,3,2,2,2,2,1,2,0,0,0,3,2,2,0,0,0,1,3,0,3,0,2,1,1,0,3,0,0,3,2,3,0,2,3,2,2,2,2,0,1,2,2,0,0	2,2,2,2,2,2,2,2,2,2,2,2,2,2,2,2,2,2,2,2,2,2,2,2,2,2,2,2,2,2,2,2,2,2,2,2,2,2,2,2,2,2,2,2,2,2,2,2,2,2	0,0,1,0,1,1,0,0,0,1,1,0,0,1,0,0,0,0,1,1,0,0,1,0,0,1,0,1,1,1,0,1,1,0,1,0,0,0,1,1,0,1,0,1,0,1,0,0,0,0	0,0,1,0,1,1,0,0,0,1,1,0,0,1,0,0,0,0,1,1,0,0,1,0,0,1,0,1,1,1,0,1,1,0,1,0,0,0,1,1,0,1,0,1,0,1,0,0,0,0	0,0,1,0,1,1,0,0,0,1,1,0,0,1,0,0,0,0,1,1,0,0,1,0,0,1,0,1,1,1,0,1,1,0,1,0,0,0,1,1,0,1,0,1,0,1,0,0,0,0	0,0,1,0,1,1,0,0,0,1,1,0,0,1,0,0,0,0,1,1,0,0,1,0,0,1,0,1,1,1,0,1,1,0,1,0,0,0,1,1,0,1,0,1,0,1,0,0,0,0
80300	2,2,2,2,2,2,2,2,2,2,2,2,2,2,2,2,2,2,2,2,2,2,2,2,2,2,2,2,2,2,2,2,2,2,2,2,2,2,2,2,2,2,2,2,2,2,2,2,2,2	2,2,2,2,2,2,2,2,2,2,2,2,2,2,2,2,2,2,2,2,2,2,2,2,2,2,2,2,2,2,2,2,2,2,2,2,2,2,2,2,2,2,2,2,2,2,2,2,2,2	3,3,3,3,3,3,3,3,3,3,3,3,3,3,3,3,3,3,3,3,3,3,3,3,3,3,3,3,3,3,3,3,3,3,3,3,3,3,3,3,3,3,3,3,3,3,3,3,3,3	3,3,3,3,3,3,3,3,3,3,3,3,3,3,3,3,3,3,3,3,3,3,3,3,3,3,3,3,3,3,3,3,3,3,3,3,3,3,3,3,3,3,3,3,3,3,3,3,3,3	1,1,0,1,1,0,1,0,0,1,0,0,1,0,1,0,1,0,1,1,1,1,1,0,0,1,1,0,1,1,0,0,1,1,0,1,0,1,1,0,1,0,1,1,0,1,1,0,1,0	1,1,0,1,1,0,1,0,0,1,0,0,1,0,1,0,1,0,1,1,1,1,1,0,0,1,1,0,1,1,0,0,1,1,0,1,0,1,1,0,1,0,1,1,0,1,1,0,1,0	1,1,0,1,1,0,1,0,0,1,0,0,1,0,1,0,1,0,1,1,1,1,1,0,0,1,1,0,1,1,0,0,1,1,0,1,0,1,1,0,1,0,1,1,0,1,1,0,1,0	1,1,0,1,1,0,1,0,0,1,0,0,1,0,1,0,1,0,1,1,1,1,1,0,0,1,1,0,1,1,0,0,1,1,0,1,0,1,1,0,1,0,1,1,0,1,1,0,1,0	1,1,0,1,1,0,1,0,0,1,0,0,1,0,1,0,1,0,1,1,1,1,1,0,0,1,1,0,1,1,0,0,1,1,0,1,0,1,1,0,1,0,1,1,0,1,1,0,1,0	1,1,0,1,1,0,1,0,0,1,0,0,1,0,1,0,1,0,1,1,1,1,1,0,0,1,1,0,1,1,0,0,1,1,0,1,0,1,1,0,1,0,1,1,0,1,1,0,1,0	3,3,3,3,3,3,3,3,3,3,3,3,3,3,3,3,3,3,3,3,3,3,3,3,3,3,3,3,3,3,3,3,3,3,3,3,3,3,3,3,3,3,3,3,3,3,3,3,3,3	3,3,3,3,3,3,3,3,3,3,3,3,3,3,3,3,3,3,3,3,3,3,3,3,3,3,3,3,3,3,3,3,3,3,3,3,3,3,3,3,3,3,3,3,3,3,3,3,3,3	2,2,2,2,2,2,2,2,2,2,2,2,2,2,2,2,2,2,2,2,2,2,2,2,2,2,2,2,2,2,2,2,2,2,2,2,2,2,2,2,2,2,2,2,2,2,2,2,2,2	2,2,2,2,2,2,2,2,2,2,2,2,2,2,2,2,2,2,2,2,2,2,2,2,2,2,2,2,2,2,2,2,2,2,2,2,2,2,2,2,2,2,2,2,2,2,2,2,2,2	2,2,2,2,2,2,2,2,2,2,2,2,2,2,2,2,2,2,2,2,2,2,2,2,2,2,2,2,2,2,2,2,2,2,2,2,2,2,2,2,2,2,2,2,2,2,2,2,2,2	3,3,3,3,3,3,3,3,3,3,3,3,3,3,3,3,3,3,3,3,3,3,3,3,3,3,3,3,3,3,3,3,3,3,3,3,3,3,3,3,3,3,3,3,3,3,3,3,3,3	3,3,3,3,3,3,3,3,3,3,3,3,3,3,3,3,3,3,3,3,3,3,3,3,3,3,3,3,3,3,3,3,3,3,3,3,3,3,3,3,3,3,3,3,3,3,3,3,3,3	1,1,0,1,1,0,1,0,0,1,0,0,1,0,1,0,1,0,1,1,1,1,1,0,0,1,1,0,1,1,0,0,1,1,0,1,0,1,1,0,1,0,1,1,0,1,1,0,1,0	1,1,0,1,1,0,1,0,0,1,0,0,1,0,1,0,1,0,1,1,1,1,1,0,0,1,1,0,1,1,0,0,1,1,0,1,0,1,1,0,1,0,1,1,0,1,1,0,1,0	3,3,3,3,3,3,3,3,3,3,3,3,3,3,3,3,3,3,3,3,3,3,3,3,3,3,3,3,3,3,3,3,3,3,3,3,3,3,3,3,3,3,3,3,3,3,3,3,3,3	1,0,3,1,1,2,2,3,2,2,3,1,2,3,0,3,3,1,0,2,1,0,2,2,2,2,2,1,1,1,2,3,2,0,3,1,1,1,2,1,3,2,2,0,3,2,3,1,0,2	2,2,2,2,2,2,2,2,2,2,2,2,2,2,2,2,2,2,2,2,2,2,2,2,2,2,2,2,2,2,2,2,2,2,2,2,2,2,2,2,2,2,2,2,2,2,2,2,2,2	1,1,0,1,1,0,1,0,0,1,0,0,1,0,1,0,1,0,1,1,1,1,1,0,0,1,1,0,1,1,0,0,1,1,0,1,0,1,1,0,1,0,1,1,0,1,1,0,1,0	1,1,0,1,1,0,1,0,0,1,0,0,1,0,1,0,1,0,1,1,1,1,1,0,0,1,1,0,1,1,0,0,1,1,0,1,0,1,1,0,1,0,1,1,0,1,1,0,1,0	1,1,0,1,1,0,1,0,0,1,0,0,1,0,1,0,1,0,1,1,1,1,1,0,0,1,1,0,1,1,0,0,1,1,0,1,0,1,1,0,1,0,1,1,0,1,1,0,1,0	1,1,0,1,1,0,1,0,0,1,0,0,1,0,1,0,1,0,1,1,1,1,1,0,0,1,1,0,1,1,0,0,1,1,0,1,0,1,1,0,1,0,1,1,0,1,1,0,1,0
80400	2,2,2,2,2,2,2,2,2,2,2,2,2,2,2,2,2,2,2,2,2,2,2,2,2,2,2,2,2,2,2,2,2,2,2,2,2,2,2,2,2,2,2,2,2,2,2,2,2,2	2,2,2,2,2,2,2,2,2,2,2,2,2,2,2,2,2,2,2,2,2,2,2,2,2,2,2,2,2,2,2,2,2,2,2,2,2,2,2,2,2,2,2,2,2,2,2,2,2,2	3,3,3,3,3,3,3,3,3,3,3,3,3,3,3,3,3,3,3,3,3,3,3,3,3,3,3,3,3,3,3,3,3,3,3,3,3,3,3,3,3,3,3,3,3,3,3,3,3,3	3,3,3,3,3,3,3,3,3,3,3,3,3,3,3,3,3,3,3,3,3,3,3,3,3,3,3,3,3,3,3,3,3,3,3,3,3,3,3,3,3,3,3,3,3,3,3,3,3,3	0,1,1,1,1,0,0,1,1,0,1,1,1,1,0,1,0,0,0,0,1,1,0,0,0,0,1,1,1,0,0,0,1,1,1,0,0,0,0,0,1,0,0,0,1,0,1,1,1,0	0,1,1,1,1,0,0,1,1,0,1,1,1,1,0,1,0,0,0,0,1,1,0,0,0,0,1,1,1,0,0,0,1,1,1,0,0,0,0,0,1,0,0,0,1,0,1,1,1,0	0,1,1,1,1,0,0,1,1,0,1,1,1,1,0,1,0,0,0,0,1,1,0,0,0,0,1,1,1,0,0,0,1,1,1,0,0,0,0,0,1,0,0,0,1,0,1,1,1,0	0,1,1,1,1,0,0,1,1,0,1,1,1,1,0,1,0,0,0,0,1,1,0,0,0,0,1,1,1,0,0,0,1,1,1,0,0,0,0,0,1,0,0,0,1,0,1,1,1,0	0,1,1,1,1,0,0,1,1,0,1,1,1,1,0,1,0,0,0,0,1,1,0,0,0,0,1,1,1,0,0,0,1,1,1,0,0,0,0,0,1,0,0,0,1,0,1,1,1,0	0,1,1,1,1,0,0,1,1,0,1,1,1,1,0,1,0,0,0,0,1,1,0,0,0,0,1,1,1,0,0,0,1,1,1,0,0,0,0,0,1,0,0,0,1,0,1,1,1,0	3,3,3,3,3,3,3,3,3,3,3,3,3,3,3,3,3,3,3,3,3,3,3,3,3,3,3,3,3,3,3,3,3,3,3,3,3,3,3,3,3,3,3,3,3,3,3,3,3,3	3,3,3,3,3,3,3,3,3,3,3,3,3,3,3,3,3,3,3,3,3,3,3,3,3,3,3,3,3,3,3,3,3,3,3,3,3,3,3,3,3,3,3,3,3,3,3,3,3,3	2,2,2,2,2,2,2,2,2,2,2,2,2,2,2,2,2,2,2,2,2,2,2,2,2,2,2,2,2,2,2,2,2,2,2,2,2,2,2,2,2,2,2,2,2,2,2,2,2,2	2,2,2,2,2,2,2,2,2,2,2,2,2,2,2,2,2,2,2,2,2,2,2,2,2,2,2,2,2,2,2,2,2,2,2,2,2,2,2,2,2,2,2,2,2,2,2,2,2,2	2,2,2,2,2,2,2,2,2,2,2,2,2,2,2,2,2,2,2,2,2,2,2,2,2,2,2,2,2,2,2,2,2,2,2,2,2,2,2,2,2,2,2,2,2,2,2,2,2,2	3,3,3,3,3,3,3,3,3,3,3,3,3,3,3,3,3,3,3,3,3,3,3,3,3,3,3,3,3,3,3,3,3,3,3,3,3,3,3,3,3,3,3,3,3,3,3,3,3,3	3,3,3,3,3,3,3,3,3,3,3,3,3,3,3,3,3,3,3,3,3,3,3,3,3,3,3,3,3,3,3,3,3,3,3,3,3,3,3,3,3,3,3,3,3,3,3,3,3,3	0,1,1,1,1,0,0,1,1,0,1,1,1,1,0,1,0,0,0,0,1,1,0,0,0,0,1,1,1,0,0,0,1,1,1,0,0,0,0,0,1,0,0,0,1,0,1,1,1,0	0,1,1,1,1,0,0,1,1,0,1,1,1,1,0,1,0,0,0,0,1,1,0,0,0,0,1,1,1,0,0,0,1,1,1,0,0,0,0,0,1,0,0,0,1,0,1,1,1,0	3,3,3,3,3,3,3,3,3,3,3,3,3,3,3,3,3,3,3,3,3,3,3,3,3,3,3,3,3,3,3,3,3,3,3,3,3,3,3,3,3,3,3,3,3,3,3,3,3,3	0,2,1,1,0,1,2,3,3,2,1,3,3,1,0,0,3,1,1,0,1,1,2,2,0,0,2,1,1,2,3,2,1,3,2,0,3,0,0,1,3,3,2,0,3,2,1,1,3,0	2,2,2,2,2,2,2,2,2,2,2,2,2,2,2,2,2,2,2,2,2,2,2,2,2,2,2,2,2,2,2,2,2,2,2,2,2,2,2,2,2,2,2,2,2,2,2,2,2,2	0,1,1,1,1,0,0,1,1,0,1,1,1,1,0,1,0,0,0,0,1,1,0,0,0,0,1,1,1,0,0,0,1,1,1,0,0,0,0,0,1,0,0,0,1,0,1,1,1,0	0,1,1,1,1,0,0,1,1,0,1,1,1,1,0,1,0,0,0,0,1,1,0,0,0,0,1,1,1,0,0,0,1,1,1,0,0,0,0,0,1,0,0,0,1,0,1,1,1,0	0,1,1,1,1,0,0,1,1,0,1,1,1,1,0,1,0,0,0,0,1,1,0,0,0,0,1,1,1,0,0,0,1,1,1,0,0,0,0,0,1,0,0,0,1,0,1,1,1,0	0,1,1,1,1,0,0,1,1,0,1,1,1,1,0,1,0,0,0,0,1,1,0,0,0,0,1,1,1,0,0,0,1,1,1,0,0,0,0,0,1,0,0,0,1,0,1,1,1,0
80500	2,2,2,2,2,2,2,2,2,2,2,2,2,2,2,2,2,2,2,2,2,2,2,2,2,2,2,2,2,2,2,2,2,2,2,2,2,2,2,2,2,2,2,2,2,2,2,2,2,2	2,2,2,2,2,2,2,2,2,2,2,2,2,2,2,2,2,2,2,2,2,2,2,2,2,2,2,2,2,2,2,2,2,2,2,2,2,2,2,2,2,2,2,2,2,2,2,2,2,2	3,3,3,3,3,3,3,3,3,3,3,3,3,3,3,3,3,3,3,3,3,3,3,3,3,3,3,3,3,3,3,3,3,3,3,3,3,3,3,3,3,3,3,3,3,3,3,3,3,3	3,3,3,3,3,3,3,3,3,3,3,3,3,3,3,3,3,3,3,3,3,3,3,3,3,3,3,3,3,3,3,3,3,3,3,3,3,3,3,3,3,3,3,3,3,3,3,3,3,3	0,0,0,1,1,0,1,0,1,1,1,1,1,1,1,0,1,1,0,0,1,0,0,1,1,0,1,0,1,0,0,0,1,1,0,0,0,0,1,1,0,1,1,1,1,1,1,1,1,1	0,0,0,1,1,0,1,0,1,1,1,1,1,1,1,0,1,1,0,0,1,0,0,1,1,0,1,0,1,0,0,0,1,1,0,0,0,0,1,1,0,1,1,1,1,1,1,1,1,1	0,0,0,1,1,0,1,0,1,1,1,1,1,1,1,0,1,1,0,0,1,0,0,1,1,0,1,0,1,0,0,0,1,1,0,0,0,0,1,1,0,1,1,1,1,1,1,1,1,1	0,0,0,1,1,0,1,0,1,1,1,1,1,1,1,0,1,1,0,0,1,0,0,1,1,0,1,0,1,0,0,0,1,1,0,0,0,0,1,1,0,1,1,1,1,1,1,1,1,1	0,0,0,1,1,0,1,0,1,1,1,1,1,1,1,0,1,1,0,0,1,0,0,1,1,0,1,0,1,0,0,0,1,1,0,0,0,0,1,1,0,1,1,1,1,1,1,1,1,1	0,0,0,1,1,0,1,0,1,1,1,1,1,1,1,0,1,1,0,0,1,0,0,1,1,0,1,0,1,0,0,0,1,1,0,0,0,0,1,1,0,1,1,1,1,1,1,1,1,1	3,3,3,3,3,3,3,3,3,3,3,3,3,3,3,3,3,3,3,3,3,3,3,3,3,3,3,3,3,3,3,3,3,3,3,3,3,3,3,3,3,3,3,3,3,3,3,3,3,3	3,3,3,3,3,3,3,3,3,3,3,3,3,3,3,3,3,3,3,3,3,3,3,3,3,3,3,3,3,3,3,3,3,3,3,3,3,3,3,3,3,3,3,3,3,3,3,3,3,3	2,2,2,2,2,2,2,2,2,2,2,2,2,2,2,2,2,2,2,2,2,2,2,2,2,2,2,2,2,2,2,2,2,2,2,2,2,2,2,2,2,2,2,2,2,2,2,2,2,2	2,2,2,2,2,2,2,2,2,2,2,2,2,2,2,2,2,2,2,2,2,2,2,2,2,2,2,2,2,2,2,2,2,2,2,2,2,2,2,2,2,2,2,2,2,2,2,2,2,2	2,2,2,2,2,2,2,2,2,2,2,2,2,2,2,2,2,2,2,2,2,2,2,2,2,2,2,2,2,2,2,2,2,2,2,2,2,2,2,2,2,2,2,2,2,2,2,2,2,2	3,3,3,3,3,3,3,3,3,3,3,3,3,3,3,3,3,3,3,3,3,3,3,3,3,3,3,3,3,3,3,3,3,3,3,3,3,3,3,3,3,3,3,3,3,3,3,3,3,3	3,3,3,3,3,3,3,3,3,3,3,3,3,3,3,3,3,3,3,3,3,3,3,3,3,3,3,3,3,3,3,3,3,3,3,3,3,3,3,3,3,3,3,3,3,3,3,3,3,3	0,0,0,1,1,0,1,0,1,1,1,1,1,1,1,0,1,1,0,0,1,0,0,1,1,0,1,0,1,0,0,0,1,1,0,0,0,0,1,1,0,1,1,1,1,1,1,1,1,1	0,0,0,1,1,0,1,0,1,1,1,1,1,1,1,0,1,1,0,0,1,0,0,1,1,0,1,0,1,0,0,0,1,1,0,0,0,0,1,1,0,1,1,1,1,1,1,1,1,1	3,3,3,3,3,3,3,3,3,3,3,3,3,3,3,3,3,3,3,3,3,3,3,3,3,3,3,3,3,3,3,3,3,3,3,3,3,3,3,3,3,3,3,3,3,3,3,3,3,3	0,0,0,1,1,0,1,3,0,2,2,2,0,1,2,3,3,1,2,1,1,2,0,2,2,1,3,1,3,0,2,0,3,1,2,1,3,0,2,3,3,1,3,3,3,2,2,3,3,1	2,2,2,2,2,2,2,2,2,2,2,2,2,2,2,2,2,2,2,2,2,2,2,2,2,2,2,2,2,2,2,2,2,2,2,2,2,2,2,2,2,2,2,2,2,2,2,2,2,2	0,0,0,1,1,0,1,0,1,1,1,1,1,1,1,0,1,1,0,0,1,0,0,1,1,0,1,0,1,0,0,0,1,1,0,0,0,0,1,1,0,1,1,1,1,1,1,1,1,1	0,0,0,1,1,0,1,0,1,1,1,1,1,1,1,0,1,1,0,0,1,0,0,1,1,0,1,0,1,0,0,0,1,1,0,0,0,0,1,1,0,1,1,1,1,1,1,1,1,1	0,0,0,1,1,0,1,0,1,1,1,1,1,1,1,0,1,1,0,0,1,0,0,1,1,0,1,0,1,0,0,0,1,1,0,0,0,0,1,1,0,1,1,1,1,1,1,1,1,1	0,0,0,1,1,0,1,0,1,1,1,1,1,1,1,0,1,1,0,0,1,0,0,1,1,0,1,0,1,0,0,0,1,1,0,0,0,0,1,1,0,1,1,1,1,1,1,1,1,1
80600	2,2,2,2,2,2,2,2,2,2,2,2,2,2,2,2,2,2,2,2,2,2,2,2,2,2,2,2,2,2,2,2,2,2,2,2,2,2,2,2,2,2,2,2,2,2,2,2,2,2	2,2,2,2,2,2,2,2,2,2,2,2,2,2,2,2,2,2,2,2,2,2,2,2,2,2,2,2,2,2,2,2,2,2,2,2,2,2,2,2,2,2,2,2,2,2,2,2,2,2	3,3,3,3,3,3,3,3,3,3,3,3,3,3,3,3,3,3,3,3,3,3,3,3,3,3,3,3,3,3,3,3,3,3,3,3,3,3,3,3,3,3,3,3,3,3,3,3,3,3	3,3,3,3,3,3,3,3,3,3,3,3,3,3,3,3,3,3,3,3,3,3,3,3,3,3,3,3,3,3,3,3,3,3,3,3,3,3,3,3,3,3,3,3,3,3,3,3,3,3	0,1,1,1,0,0,1,1,0,1,1,1,1,1,1,1,1,0,1,1,0,1,1,0,1,1,0,0,1,1,0,1,0,0,0,1,1,0,1,1,1,1,1,1,1,1,1,1,1,0	0,1,1,1,0,0,1,1,0,1,1,1,1,1,1,1,1,0,1,1,0,1,1,0,1,1,0,0,1,1,0,1,0,0,0,1,1,0,1,1,1,1,1,1,1,1,1,1,1,0	0,1,1,1,0,0,1,1,0,1,1,1,1,1,1,1,1,0,1,1,0,1,1,0,1,1,0,0,1,1,0,1,0,0,0,1,1,0,1,1,1,1,1,1,1,1,1,1,1,0	0,1,1,1,0,0,1,1,0,1,1,1,1,1,1,1,1,0,1,1,0,1,1,0,1,1,0,0,1,1,0,1,0,0,0,1,1,0,1,1,1,1,1,1,1,1,1,1,1,0	0,1,1,1,0,0,1,1,0,1,1,1,1,1,1,1,1,0,1,1,0,1,1,0,1,1,0,0,1,1,0,1,0,0,0,1,1,0,1,1,1,1,1,1,1,1,1,1,1,0	0,1,1,1,0,0,1,1,0,1,1,1,1,1,1,1,1,0,1,1,0,1,1,0,1,1,0,0,1,1,0,1,0,0,0,1,1,0,1,1,1,1,1,1,1,1,1,1,1,0	3,3,3,3,3,3,3,3,3,3,3,3,3,3,3,3,3,3,3,3,3,3,3,3,3,3,3,3,3,3,3,3,3,3,3,3,3,3,3,3,3,3,3,3,3,3,3,3,3,3	3,3,3,3,3,3,3,3,3,3,3,3,3,3,3,3,3,3,3,3,3,3,3,3,3,3,3,3,3,3,3,3,3,3,3,3,3,3,3,3,3,3,3,3,3,3,3,3,3,3	2,2,2,2,2,2,2,2,2,2,2,2,2,2,2,2,2,2,2,2,2,2,2,2,2,2,2,2,2,2,2,2,2,2,2,2,2,2,2,2,2,2,2,2,2,2,2,2,2,2	2,2,2,2,2,2,2,2,2,2,2,2,2,2,2,2,2,2,2,2,2,2,2,2,2,2,2,2,2,2,2,2,2,2,2,2,2,2,2,2,2,2,2,2,2,2,2,2,2,2	2,2,2,2,2,2,2,2,2,2,2,2,2,2,2,2,2,2,2,2,2,2,2,2,2,2,2,2,2,2,2,2,2,2,2,2,2,2,2,2,2,2,2,2,2,2,2,2,2,2	3,3,3,3,3,3,3,3,3,3,3,3,3,3,3,3,3,3,3,3,3,3,3,3,3,3,3,3,3,3,3,3,3,3,3,3,3,3,3,3,3,3,3,3,3,3,3,3,3,3	3,3,3,3,3,3,3,3,3,3,3,3,3,3,3,3,3,3,3,3,3,3,3,3,3,3,3,3,3,3,3,3,3,3,3,3,3,3,3,3,3,3,3,3,3,3,3,3,3,3	0,1,1,1,0,0,1,1,0,1,1,1,1,1,1,1,1,0,1,1,0,1,1,0,1,1,0,0,1,1,0,1,0,0,0,1,1,0,1,1,1,1,1,1,1,1,1,1,1,0	0,1,1,1,0,0,1,1,0,1,1,1,1,1,1,1,1,0,1,1,0,1,1,0,1,1,0,0,1,1,0,1,0,0,0,1,1,0,1,1,1,1,1,1,1,1,1,1,1,0	3,3,3,3,3,3,3,3,3,3,3,3,3,3,3,3,3,3,3,3,3,3,3,3,3,3,3,3,3,3,3,3,3,3,3,3,3,3,3,3,3,3,3,3,3,3,3,3,3,3	0,0,2,2,1,2,0,1,2,2,3,2,2,3,0,3,2,3,0,3,2,2,1,0,3,0,3,1,1,2,1,2,2,1,3,1,0,0,0,0,2,1,3,1,3,2,0,1,0,0	2,2,2,2,2,2,2,2,2,2,2,2,2,2,2,2,2,2,2,2,2,2,2,2,2,2,2,2,2,2,2,2,2,2,2,2,2,2,2,2,2,2,2,2,2,2,2,2,2,2	0,1,1,1,0,0,1,1,0,1,1,1,1,1,1,1,1,0,1,1,0,1,1,0,1,1,0,0,1,1,0,1,0,0,0,1,1,0,1,1,1,1,1,1,1,1,1,1,1,0	0,1,1,1,0,0,1,1,0,1,1,1,1,1,1,1,1,0,1,1,0,1,1,0,1,1,0,0,1,1,0,1,0,0,0,1,1,0,1,1,1,1,1,1,1,1,1,1,1,0	0,1,1,1,0,0,1,1,0,1,1,1,1,1,1,1,1,0,1,1,0,1,1,0,1,1,0,0,1,1,0,1,0,0,0,1,1,0,1,1,1,1,1,1,1,1,1,1,1,0	0,1,1,1,0,0,1,1,0,1,1,1,1,1,1,1,1,0,1,1,0,1,1,0,1,1,0,0,1,1,0,1,0,0,0,1,1,0,1,1,1,1,1,1,1,1,1,1,1,0
80700	2,2,2,2,2,2,2,2,2,2,2,2,2,2,2,2,2,2,2,2,2,2,2,2,2,2,2,2,2,2,2,2,2,2,2,2,2,2,2,2,2,2,2,2,2,2,2,2,2,2	2,2,2,2,2,2,2,2,2,2,2,2,2,2,2,2,2,2,2,2,2,2,2,2,2,2,2,2,2,2,2,2,2,2,2,2,2,2,2,2,2,2,2,2,2,2,2,2,2,2	3,3,3,3,3,3,3,3,3,3,3,3,3,3,3,3,3,3,3,3,3,3,3,3,3,3,3,3,3,3,3,3,3,3,3,3,3,3,3,3,3,3,3,3,3,3,3,3,3,3	3,3,3,3,3,3,3,3,3,3,3,3,3,3,3,3,3,3,3,3,3,3,3,3,3,3,3,3,3,3,3,3,3,3,3,3,3,3,3,3,3,3,3,3,3,3,3,3,3,3	1,1,1,0,1,1,1,1,1,0,0,1,1,1,1,1,0,1,0,1,0,1,1,0,1,0,1,0,0,0,1,1,0,0,0,1,1,1,1,0,0,0,0,0,1,0,1,1,1,0	1,1,1,0,1,1,1,1,1,0,0,1,1,1,1,1,0,1,0,1,0,1,1,0,1,0,1,0,0,0,1,1,0,0,0,1,1,1,1,0,0,0,0,0,1,0,1,1,1,0	1,1,1,0,1,1,1,1,1,0,0,1,1,1,1,1,0,1,0,1,0,1,1,0,1,0,1,0,0,0,1,1,0,0,0,1,1,1,1,0,0,0,0,0,1,0,1,1,1,0	1,1,1,0,1,1,1,1,1,0,0,1,1,1,1,1,0,1,0,1,0,1,1,0,1,0,1,0,0,0,1,1,0,0,0,1,1,1,1,0,0,0,0,0,1,0,1,1,1,0	1,1,1,0,1,1,1,1,1,0,0,1,1,1,1,1,0,1,0,1,0,1,1,0,1,0,1,0,0,0,1,1,0,0,0,1,1,1,1,0,0,0,0,0,1,0,1,1,1,0	1,1,1,0,1,1,1,1,1,0,0,1,1,1,1,1,0,1,0,1,0,1,1,0,1,0,1,0,0,0,1,1,0,0,0,1,1,1,1,0,0,0,0,0,1,0,1,1,1,0	3,3,3,3,3,3,3,3,3,3,3,3,3,3,3,3,3,3,3,3,3,3,3,3,3,3,3,3,3,3,3,3,3,3,3,3,3,3,3,3,3,3,3,3,3,3,3,3,3,3	3,3,3,3,3,3,3,3,3,3,3,3,3,3,3,3,3,3,3,3,3,3,3,3,3,3,3,3,3,3,3,3,3,3,3,3,3,3,3,3,3,3,3,3,3,3,3,3,3,3	2,2,2,2,2,2,2,2,2,2,2,2,2,2,2,2,2,2,2,2,2,2,2,2,2,2,2,2,2,2,2,2,2,2,2,2,2,2,2,2,2,2,2,2,2,2,2,2,2,2	2,2,2,2,2,2,2,2,2,2,2,2,2,2,2,2,2,2,2,2,2,2,2,2,2,2,2,2,2,2,2,2,2,2,2,2,2,2,2,2,2,2,2,2,2,2,2,2,2,2	2,2,2,2,2,2,2,2,2,2,2,2,2,2,2,2,2,2,2,2,2,2,2,2,2,2,2,2,2,2,2,2,2,2,2,2,2,2,2,2,2,2,2,2,2,2,2,2,2,2	3,3,3,3,3,3,3,3,3,3,3,3,3,3,3,3,3,3,3,3,3,3,3,3,3,3,3,3,3,3,3,3,3,3,3,3,3,3,3,3,3,3,3,3,3,3,3,3,3,3	3,3,3,3,3,3,3,3,3,3,3,3,3,3,3,3,3,3,3,3,3,3,3,3,3,3,3,3,3,3,3,3,3,3,3,3,3,3,3,3,3,3,3,3,3,3,3,3,3,3	1,1,1,0,1,1,1,1,1,0,0,1,1,1,1,1,0,1,0,1,0,1,1,0,1,0,1,0,0,0,1,1,0,0,0,1,1,1,1,0,0,0,0,0,1,0,1,1,1,0	1,1,1,0,1,1,1,1,1,0,0,1,1,1,1,1,0,1,0,1,0,1,1,0,1,0,1,0,0,0,1,1,0,0,0,1,1,1,1,0,0,0,0,0,1,0,1,1,1,0	3,3,3,3,3,3,3,3,3,3,3,3,3,3,3,3,3,3,3,3,3,3,3,3,3,3,3,3,3,3,3,3,3,3,3,3,3,3,3,3,3,3,3,3,3,3,3,3,3,3	3,2,2,2,1,1,0,3,1,1,2,3,3,1,1,3,2,3,3,1,2,3,1,3,1,0,3,3,1,3,1,2,2,2,2,1,0,1,1,3,3,2,3,0,2,1,2,1,1,3	2,2,2,2,2,2,2,2,2,2,2,2,2,2,2,2,2,2,2,2,2,2,2,2,2,2,2,2,2,2,2,2,2,2,2,2,2,2,2,2,2,2,2,2,2,2,2,2,2,2	1,1,1,0,1,1,1,1,1,0,0,1,1,1,1,1,0,1,0,1,0,1,1,0,1,0,1,0,0,0,1,1,0,0,0,1,1,1,1,0,0,0,0,0,1,0,1,1,1,0	1,1,1,0,1,1,1,1,1,0,0,1,1,1,1,1,0,1,0,1,0,1,1,0,1,0,1,0,0,0,1,1,0,0,0,1,1,1,1,0,0,0,0,0,1,0,1,1,1,0	1,1,1,0,1,1,1,1,1,0,0,1,1,1,1,1,0,1,0,1,0,1,1,0,1,0,1,0,0,0,1,1,0,0,0,1,1,1,1,0,0,0,0,0,1,0,1,1,1,0	1,1,1,0,1,1,1,1,1,0,0,1,1,1,1,1,0,1,0,1,0,1,1,0,1,0,1,0,0,0,1,1,0,0,0,1,1,1,1,0,0,0,0,0,1,0,1,1,1,0
80800	2,2,2,2,2,2,2,2,2,2,2,2,2,2,2,2,2,2,2,2,2,2,2,2,2,2,2,2,2,2,2,2,2,2,2,2,2,2,2,2,2,2,2,2,2,2,2,2,2,2	2,2,2,2,2,2,2,2,2,2,2,2,2,2,2,2,2,2,2,2,2,2,2,2,2,2,2,2,2,2,2,2,2,2,2,2,2,2,2,2,2,2,2,2,2,2,2,2,2,2	3,3,3,3,3,3,3,3,3,3,3,3,3,3,3,3,3,3,3,3,3,3,3,3,3,3,3,3,3,3,3,3,3,3,3,3,3,3,3,3,3,3,3,3,3,3,3,3,3,3	3,3,3,3,3,3,3,3,3,3,3,3,3,3,3,3,3,3,3,3,3,3,3,3,3,3,3,3,3,3,3,3,3,3,3,3,3,3,3,3,3,3,3,3,3,3,3,3,3,3	0,1,0,0,1,1,1,1,1,1,0,1,1,1,0,0,1,0,0,1,0,0,0,1,0,0,0,1,1,1,1,0,0,1,0,1,0,1,1,0,0,1,0,0,0,1,0,0,1,1	0,1,0,0,1,1,1,1,1,1,0,1,1,1,0,0,1,0,0,1,0,0,0,1,0,0,0,1,1,1,1,0,0,1,0,1,0,1,1,0,0,1,0,0,0,1,0,0,1,1	0,1,0,0,1,1,1,1,1,1,0,1,1,1,0,0,1,0,0,1,0,0,0,1,0,0,0,1,1,1,1,0,0,1,0,1,0,1,1,0,0,1,0,0,0,1,0,0,1,1	0,1,0,0,1,1,1,1,1,1,0,1,1,1,0,0,1,0,0,1,0,0,0,1,0,0,0,1,1,1,1,0,0,1,0,1,0,1,1,0,0,1,0,0,0,1,0,0,1,1	0,1,0,0,1,1,1,1,1,1,0,1,1,1,0,0,1,0,0,1,0,0,0,1,0,0,0,1,1,1,1,0,0,1,0,1,0,1,1,0,0,1,0,0,0,1,0,0,1,1	0,1,0,0,1,1,1,1,1,1,0,1,1,1,0,0,1,0,0,1,0,0,0,1,0,0,0,1,1,1,1,0,0,1,0,1,0,1,1,0,0,1,0,0,0,1,0,0,1,1	3,3,3,3,3,3,3,3,3,3,3,3,3,3,3,3,3,3,3,3,3,3,3,3,3,3,3,3,3,3,3,3,3,3,3,3,3,3,3,3,3,3,3,3,3,3,3,3,3,3	3,3,3,3,3,3,3,3,3,3,3,3,3,3,3,3,3,3,3,3,3,3,3,3,3,3,3,3,3,3,3,3,3,3,3,3,3,3,3,3,3,3,3,3,3,3,3,3,3,3	2,2,2,2,2,2,2,2,2,2,2,2,2,2,2,2,2,2,2,2,2,2,2,2,2,2,2,2,2,2,2,2,2,2,2,2,2,2,2,2,2,2,2,2,2,2,2,2,2,2	2,2,2,2,2,2,2,2,2,2,2,2,2,2,2,2,2,2,2,2,2,2,2,2,2,2,2,2,2,2,2,2,2,2,2,2,2,2,2,2,2,2,2,2,2,2,2,2,2,2	2,2,2,2,2,2,2,2,2,2,2,2,2,2,2,2,2,2,2,2,2,2,2,2,2,2,2,2,2,2,2,2,2,2,2,2,2,2,2,2,2,2,2,2,2,2,2,2,2,2	3,3,3,3,3,3,3,3,3,3,3,3,3,3,3,3,3,3,3,3,3,3,3,3,3,3,3,3,3,3,3,3,3,3,3,3,3,3,3,3,3,3,3,3,3,3,3,3,3,3	3,3,3,3,3,3,3,3,3,3,3,3,3,3,3,3,3,3,3,3,3,3,3,3,3,3,3,3,3,3,3,3,3,3,3,3,3,3,3,3,3,3,3,3,3,3,3,3,3,3	0,1,0,0,1,1,1,1,1,1,0,1,1,1,0,0,1,0,0,1,0,0,0,1,0,0,0,1,1,1,1,0,0,1,0,1,0,1,1,0,0,1,0,0,0,1,0,0,1,1	0,1,0,0,1,1,1,1,1,1,0,1,1,1,0,0,1,0,0,1,0,0,0,1,0,0,0,1,1,1,1,0,0,1,0,1,0,1,1,0,0,1,0,0,0,1,0,0,1,1	3,3,3,3,3,3,3,3,3,3,3,3,3,3,3,3,3,3,3,3,3,3,3,3,3,3,3,3,3,3,3,3,3,3,3,3,3,3,3,3,3,3,3,3,3,3,3,3,3,3	0,1,0,0,3,1,0,1,3,1,3,3,3,3,1,3,1,3,3,2,3,3,2,3,2,3,3,2,3,3,0,2,3,2,2,1,2,3,1,2,0,1,1,0,1,1,2,0,3,3	2,2,2,2,2,2,2,2,2,2,2,2,2,2,2,2,2,2,2,2,2,2,2,2,2,2,2,2,2,2,2,2,2,2,2,2,2,2,2,2,2,2,2,2,2,2,2,2,2,2	0,1,0,0,1,1,1,1,1,1,0,1,1,1,0,0,1,0,0,1,0,0,0,1,0,0,0,1,1,1,1,0,0,1,0,1,0,1,1,0,0,1,0,0,0,1,0,0,1,1	0,1,0,0,1,1,1,1,1,1,0,1,1,1,0,0,1,0,0,1,0,0,0,1,0,0,0,1,1,1,1,0,0,1,0,1,0,1,1,0,0,1,0,0,0,1,0,0,1,1	0,1,0,0,1,1,1,1,1,1,0,1,1,1,0,0,1,0,0,1,0,0,0,1,0,0,0,1,1,1,1,0,0,1,0,1,0,1,1,0,0,1,0,0,0,1,0,0,1,1	0,1,0,0,1,1,1,1,1,1,0,1,1,1,0,0,1,0,0,1,0,0,0,1,0,0,0,1,1,1,1,0,0,1,0,1,0,1,1,0,0,1,0,0,0,1,0,0,1,1
80900	2,2,2,2,2,2,2,2,2,2,2,2,2,2,2,2,2,2,2,2,2,2,2,2,2,2,2,2,2,2,2,2,2,2,2,2,2,2,2,2,2,2,2,2,2,2,2,2,2,2	2,2,2,2,2,2,2,2,2,2,2,2,2,2,2,2,2,2,2,2,2,2,2,2,2,2,2,2,2,2,2,2,2,2,2,2,2,2,2,2,2,2,2,2,2,2,2,2,2,2	3,3,3,3,3,3,3,3,3,3,3,3,3,3,3,3,3,3,3,3,3,3,3,3,3,3,3,3,3,3,3,3,3,3,3,3,3,3,3,3,3,3,3,3,3,3,3,3,3,3	3,3,3,3,3,3,3,3,3,3,3,3,3,3,3,3,3,3,3,3,3,3,3,3,3,3,3,3,3,3,3,3,3,3,3,3,3,3,3,3,3,3,3,3,3,3,3,3,3,3	1,1,1,1,1,1,1,1,0,1,1,0,0,1,1,0,1,0,0,1,0,0,0,0,1,1,0,1,1,1,1,1,1,0,1,0,1,1,1,1,1,1,0,0,1,1,1,1,1,1	1,1,1,1,1,1,1,1,0,1,1,0,0,1,1,0,1,0,0,1,0,0,0,0,1,1,0,1,1,1,1,1,1,0,1,0,1,1,1,1,1,1,0,0,1,1,1,1,1,1	1,1,1,1,1,1,1,1,0,1,1,0,0,1,1,0,1,0,0,1,0,0,0,0,1,1,0,1,1,1,1,1,1,0,1,0,1,1,1,1,1,1,0,0,1,1,1,1,1,1	1,1,1,1,1,1,1,1,0,1,1,0,0,1,1,0,1,0,0,1,0,0,0,0,1,1,0,1,1,1,1,1,1,0,1,0,1,1,1,1,1,1,0,0,1,1,1,1,1,1	1,1,1,1,1,1,1,1,0,1,1,0,0,1,1,0,1,0,0,1,0,0,0,0,1,1,0,1,1,1,1,1,1,0,1,0,1,1,1,1,1,1,0,0,1,1,1,1,1,1	1,1,1,1,1,1,1,1,0,1,1,0,0,1,1,0,1,0,0,1,0,0,0,0,1,1,0,1,1,1,1,1,1,0,1,0,1,1,1,1,1,1,0,0,1,1,1,1,1,1	3,3,3,3,3,3,3,3,3,3,3,3,3,3,3,3,3,3,3,3,3,3,3,3,3,3,3,3,3,3,3,3,3,3,3,3,3,3,3,3,3,3,3,3,3,3,3,3,3,3	3,3,3,3,3,3,3,3,3,3,3,3,3,3,3,3,3,3,3,3,3,3,3,3,3,3,3,3,3,3,3,3,3,3,3,3,3,3,3,3,3,3,3,3,3,3,3,3,3,3	2,2,2,2,2,2,2,2,2,2,2,2,2,2,2,2,2,2,2,2,2,2,2,2,2,2,2,2,2,2,2,2,2,2,2,2,2,2,2,2,2,2,2,2,2,2,2,2,2,2	2,2,2,2,2,2,2,2,2,2,2,2,2,2,2,2,2,2,2,2,2,2,2,2,2,2,2,2,2,2,2,2,2,2,2,2,2,2,2,2,2,2,2,2,2,2,2,2,2,2	2,2,2,2,2,2,2,2,2,2,2,2,2,2,2,2,2,2,2,2,2,2,2,2,2,2,2,2,2,2,2,2,2,2,2,2,2,2,2,2,2,2,2,2,2,2,2,2,2,2	3,3,3,3,3,3,3,3,3,3,3,3,3,3,3,3,3,3,3,3,3,3,3,3,3,3,3,3,3,3,3,3,3,3,3,3,3,3,3,3,3,3,3,3,3,3,3,3,3,3	3,3,3,3,3,3,3,3,3,3,3,3,3,3,3,3,3,3,3,3,3,3,3,3,3,3,3,3,3,3,3,3,3,3,3,3,3,3,3,3,3,3,3,3,3,3,3,3,3,3	1,1,1,1,1,1,1,1,0,1,1,0,0,1,1,0,1,0,0,1,0,0,0,0,1,1,0,1,1,1,1,1,1,0,1,0,1,1,1,1,1,1,0,0,1,1,1,1,1,1	1,1,1,1,1,1,1,1,0,1,1,0,0,1,1,0,1,0,0,1,0,0,0,0,1,1,0,1,1,1,1,1,1,0,1,0,1,1,1,1,1,1,0,0,1,1,1,1,1,1	3,3,3,3,3,3,3,3,3,3,3,3,3,3,3,3,3,3,3,3,3,3,3,3,3,3,3,3,3,3,3,3,3,3,3,3,3,3,3,3,3,3,3,3,3,3,3,3,3,3	1,3,3,1,2,1,2,3,0,1,1,0,0,1,1,3,3,0,2,2,0,3,2,0,1,1,0,3,0,3,1,3,2,0,1,2,2,1,2,1,2,1,2,0,3,1,1,1,1,3	2,2,2,2,2,2,2,2,2,2,2,2,2,2,2,2,2,2,2,2,2,2,2,2,2,2,2,2,2,2,2,2,2,2,2,2,2,2,2,2,2,2,2,2,2,2,2,2,2,2	1,1,1,1,1,1,1,1,0,1,1,0,0,1,1,0,1,0,0,1,0,0,0,0,1,1,0,1,1,1,1,1,1,0,1,0,1,1,1,1,1,1,0,0,1,1,1,1,1,1	1,1,1,1,1,1,1,1,0,1,1,0,0,1,1,0,1,0,0,1,0,0,0,0,1,1,0,1,1,1,1,1,1,0,1,0,1,1,1,1,1,1,0,0,1,1,1,1,1,1	1,1,1,1,1,1,1,1,0,1,1,0,0,1,1,0,1,0,0,1,0,0,0,0,1,1,0,1,1,1,1,1,1,0,1,0,1,1,1,1,1,1,0,0,1,1,1,1,1,1	1,1,1,1,1,1,1,1,0,1,1,0,0,1,1,0,1,0,0,1,0,0,0,0,1,1,0,1,1,1,1,1,1,0,1,0,1,1,1,1,1,1,0,0,1,1,1,1,1,1
81000	2,2,2,2,2,2,2,2,2,2,2,2,2,2,2,2,2,2,2,2,2,2,2,2,2,2,2,2,2,2,2,2,2,2,2,2,2,2,2,2,2,2,2,2,2,2,2,2,2,2	2,2,2,2,2,2,2,2,2,2,2,2,2,2,2,2,2,2,2,2,2,2,2,2,2,2,2,2,2,2,2,2,2,2,2,2,2,2,2,2,2,2,2,2,2,2,2,2,2,2	3,3,3,3,3,3,3,3,3,3,3,3,3,3,3,3,3,3,3,3,3,3,3,3,3,3,3,3,3,3,3,3,3,3,3,3,3,3,3,3,3,3,3,3,3,3,3,3,3,3	3,3,3,3,3,3,3,3,3,3,3,3,3,3,3,3,3,3,3,3,3,3,3,3,3,3,3,3,3,3,3,3,3,3,3,3,3,3,3,3,3,3,3,3,3,3,3,3,3,3	0,1,1,0,1,1,0,1,0,1,1,1,1,0,1,1,1,1,1,1,1,1,1,1,1,1,1,1,0,1,1,1,1,1,1,1,0,1,1,1,1,1,1,1,1,1,0,1,1,1	0,1,1,0,1,1,0,1,0,1,1,1,1,0,1,1,1,1,1,1,1,1,1,1,1,1,1,1,0,1,1,1,1,1,1,1,0,1,1,1,1,1,1,1,1,1,0,1,1,1	0,1,1,0,1,1,0,1,0,1,1,1,1,0,1,1,1,1,1,1,1,1,1,1,1,1,1,1,0,1,1,1,1,1,1,1,0,1,1,1,1,1,1,1,1,1,0,1,1,1	0,1,1,0,1,1,0,1,0,1,1,1,1,0,1,1,1,1,1,1,1,1,1,1,1,1,1,1,0,1,1,1,1,1,1,1,0,1,1,1,1,1,1,1,1,1,0,1,1,1	0,1,1,0,1,1,0,1,0,1,1,1,1,0,1,1,1,1,1,1,1,1,1,1,1,1,1,1,0,1,1,1,1,1,1,1,0,1,1,1,1,1,1,1,1,1,0,1,1,1	0,1,1,0,1,1,0,1,0,1,1,1,1,0,1,1,1,1,1,1,1,1,1,1,1,1,1,1,0,1,1,1,1,1,1,1,0,1,1,1,1,1,1,1,1,1,0,1,1,1	3,3,3,3,3,3,3,3,3,3,3,3,3,3,3,3,3,3,3,3,3,3,3,3,3,3,3,3,3,3,3,3,3,3,3,3,3,3,3,3,3,3,3,3,3,3,3,3,3,3	3,3,3,3,3,3,3,3,3,3,3,3,3,3,3,3,3,3,3,3,3,3,3,3,3,3,3,3,3,3,3,3,3,3,3,3,3,3,3,3,3,3,3,3,3,3,3,3,3,3	2,2,2,2,2,2,2,2,2,2,2,2,2,2,2,2,2,2,2,2,2,2,2,2,2,2,2,2,2,2,2,2,2,2,2,2,2,2,2,2,2,2,2,2,2,2,2,2,2,2	2,2,2,2,2,2,2,2,2,2,2,2,2,2,2,2,2,2,2,2,2,2,2,2,2,2,2,2,2,2,2,2,2,2,2,2,2,2,2,2,2,2,2,2,2,2,2,2,2,2	2,2,2,2,2,2,2,2,2,2,2,2,2,2,2,2,2,2,2,2,2,2,2,2,2,2,2,2,2,2,2,2,2,2,2,2,2,2,2,2,2,2,2,2,2,2,2,2,2,2	3,3,3,3,3,3,3,3,3,3,3,3,3,3,3,3,3,3,3,3,3,3,3,3,3,3,3,3,3,3,3,3,3,3,3,3,3,3,3,3,3,3,3,3,3,1,3,3,3,3	3,3,3,3,3,3,3,3,3,3,3,3,3,3,3,3,3,3,3,3,3,3,3,3,3,3,3,3,3,3,3,3,3,3,3,3,3,3,3,3,3,3,3,3,3,1,3,3,3,3	0,1,1,0,1,1,0,1,0,1,1,1,1,0,1,1,1,1,1,1,1,1,1,1,1,1,1,1,0,1,1,1,1,1,1,1,0,1,1,1,1,1,1,1,1,1,0,1,1,1	0,1,1,0,1,1,0,1,0,1,1,1,1,0,1,1,1,1,1,1,1,1,1,1,1,1,1,1,0,1,1,1,1,1,1,1,0,1,1,1,1,1,1,1,1,1,0,1,1,1	3,3,3,3,3,3,3,3,3,3,3,3,3,3,3,3,3,3,3,3,3,3,3,3,3,3,3,3,3,3,3,3,3,3,3,3,3,3,3,3,3,3,3,3,3,3,3,3,3,3	0,2,3,0,2,1,2,1,1,3,1,3,3,2,3,3,1,1,0,1,0,1,1,2,3,1,1,2,2,1,1,0,3,3,1,0,3,3,3,1,1,1,3,1,3,1,2,1,1,3	2,2,2,2,2,2,2,2,2,2,2,2,2,2,2,2,2,2,2,2,2,2,2,2,2,2,2,2,2,2,2,2,2,2,2,2,2,2,2,2,2,2,2,2,2,2,2,2,2,2	0,1,1,0,1,1,0,1,0,1,1,1,1,0,1,1,1,1,1,1,1,1,1,1,1,1,1,1,0,1,1,1,1,1,1,1,0,1,1,1,1,1,1,1,1,1,0,1,1,1	0,1,1,0,1,1,0,1,0,1,1,1,1,0,1,1,1,1,1,1,1,1,1,1,1,1,1,1,0,1,1,1,1,1,1,1,0,1,1,1,1,1,1,1,1,1,0,1,1,1	0,1,1,0,1,1,0,1,0,1,1,1,1,0,1,1,1,1,1,1,1,1,1,1,1,1,1,1,0,1,1,1,1,1,1,1,0,1,1,1,1,1,1,1,1,1,0,1,1,1	0,1,1,0,1,1,0,1,0,1,1,1,1,0,1,1,1,1,1,1,1,1,1,1,1,1,1,1,0,1,1,1,1,1,1,1,0,1,1,1,1,1,1,1,1,1,0,1,1,1
81100	2,2,2,2,2,2,2,2,2,2,2,2,2,2,2,2,2,2,2,2,2,2,2,2,2,2,2,2,2,2,2,2,2,2,2,2,2,2,2,2,2,2,2,2,2,2,2,2,2,2	2,2,2,2,2,2,2,2,2,2,2,2,2,2,2,2,2,2,2,2,2,2,2,2,2,2,2,2,2,2,2,2,2,2,2,2,2,2,2,2,2,2,2,2,2,2,2,2,2,2	3,3,3,3,3,3,3,3,3,3,3,3,3,3,3,3,3,3,3,3,3,3,3,3,3,3,3,3,3,3,3,3,3,3,3,3,3,3,3,3,3,3,3,3,3,3,3,3,3,3	3,3,3,3,3,3,3,3,3,3,3,3,3,3,3,3,3,3,3,3,3,3,3,3,3,3,3,3,3,3,3,3,3,3,3,3,3,3,3,3,3,3,3,3,3,3,3,3,3,3	0,1,1,1,0,1,1,1,1,0,0,1,0,1,1,0,0,1,1,1,0,0,1,1,1,0,0,1,1,0,1,1,0,0,1,1,1,0,0,1,0,1,0,1,0,1,0,0,0,1	0,1,1,1,0,1,1,1,1,0,0,1,0,1,1,0,0,1,1,1,0,0,1,1,1,0,0,1,1,0,1,1,0,0,1,1,1,0,0,1,0,1,0,1,0,1,0,0,0,1	0,1,1,1,0,1,1,1,1,0,0,1,0,1,1,0,0,1,1,1,0,0,1,1,1,0,0,1,1,0,1,1,0,0,1,1,1,0,0,1,0,1,0,1,0,1,0,0,0,1	0,1,1,1,0,1,1,1,1,0,0,1,0,1,1,0,0,1,1,1,0,0,1,1,1,0,0,1,1,0,1,1,0,0,1,1,1,0,0,1,0,1,0,1,0,1,0,0,0,1	0,1,1,1,0,1,1,1,1,0,0,1,0,1,1,0,0,1,1,1,0,0,1,1,1,0,0,1,1,0,1,1,0,0,1,1,1,0,0,1,0,1,0,1,0,1,0,0,0,1	0,1,1,1,0,1,1,1,1,0,0,1,0,1,1,0,0,1,1,1,0,0,1,1,1,0,0,1,1,0,1,1,0,0,1,1,1,0,0,1,0,1,0,1,0,1,0,0,0,1	3,3,3,3,3,3,3,3,3,3,3,3,3,3,3,3,3,3,3,3,3,3,3,3,3,3,3,3,3,3,3,3,3,3,3,3,3,3,3,3,3,3,3,3,3,3,3,3,3,3	3,3,3,3,3,3,3,3,3,3,3,3,3,3,3,3,3,3,3,3,3,3,3,3,3,3,3,3,3,3,3,3,3,3,3,3,3,3,3,3,3,3,3,3,3,3,3,3,3,3	2,2,2,2,2,2,2,2,2,2,2,2,2,2,2,2,2,2,2,2,2,2,2,2,2,2,2,2,2,2,2,2,2,2,2,2,2,2,2,2,2,2,2,2,2,2,2,2,2,2	2,2,2,2,2,2,2,2,2,2,2,2,2,2,2,2,2,2,2,2,2,2,2,2,2,2,2,2,2,2,2,2,2,2,2,2,2,2,2,2,2,2,2,2,2,2,2,2,2,2	2,2,2,2,2,2,2,2,2,2,2,2,2,2,2,2,2,2,2,2,2,2,2,2,2,2,2,2,2,2,2,2,2,2,2,2,2,2,2,2,2,2,2,2,2,2,2,2,2,2	3,3,3,3,3,3,3,3,3,3,3,3,3,3,3,3,3,3,3,3,3,3,3,3,3,3,3,3,3,3,3,3,3,3,3,3,3,3,3,3,3,3,3,3,3,3,3,3,3,3	3,3,3,3,3,3,3,3,3,3,3,3,3,3,3,3,3,3,3,3,3,3,3,3,3,3,3,3,3,3,3,3,3,3,3,3,3,3,3,3,3,3,3,3,3,3,3,3,3,3	0,1,1,1,0,1,1,1,1,0,0,1,0,1,1,0,0,1,1,1,0,0,1,1,1,0,0,1,1,0,1,1,0,0,1,1,1,0,0,1,0,1,0,1,0,1,0,0,0,1	0,1,1,1,0,1,1,1,1,0,0,1,0,1,1,0,0,1,1,1,0,0,1,1,1,0,0,1,1,0,1,1,0,0,1,1,1,0,0,1,0,1,0,1,0,1,0,0,0,1	3,3,3,3,3,3,3,3,3,3,3,3,3,3,3,3,3,3,3,3,3,3,3,3,3,3,3,3,3,3,3,3,3,3,3,3,3,3,3,3,3,3,3,3,3,3,3,3,3,3	0,2,2,3,2,3,3,2,2,1,0,3,2,1,1,3,2,1,1,3,2,0,3,1,1,0,0,3,3,2,0,3,3,3,2,3,2,3,1,3,0,2,3,2,2,3,1,3,2,2	2,2,2,2,2,2,2,2,2,2,2,2,2,2,2,2,2,2,2,2,2,2,2,2,2,2,2,2,2,2,2,2,2,2,2,2,2,2,2,2,2,2,2,2,2,2,2,2,2,2	0,1,1,1,0,1,1,1,1,0,0,1,0,1,1,0,0,1,1,1,0,0,1,1,1,0,0,1,1,0,1,1,0,0,1,1,1,0,0,1,0,1,0,1,0,1,0,0,0,1	0,1,1,1,0,1,1,1,1,0,0,1,0,1,1,0,0,1,1,1,0,0,1,1,1,0,0,1,1,0,1,1,0,0,1,1,1,0,0,1,0,1,0,1,0,1,0,0,0,1	0,1,1,1,0,1,1,1,1,0,0,1,0,1,1,0,0,1,1,1,0,0,1,1,1,0,0,1,1,0,1,1,0,0,1,1,1,0,0,1,0,1,0,1,0,1,0,0,0,1	0,1,1,1,0,1,1,1,1,0,0,1,0,1,1,0,0,1,1,1,0,0,1,1,1,0,0,1,1,0,1,1,0,0,1,1,1,0,0,1,0,1,0,1,0,1,0,0,0,1
81200	2,2,2,2,2,2,2,2,2,2,2,2,2,2,2,2,2,2,2,2,2,2,2,2,2,2,2,2,2,2,2,2,2,2,2,2,2,2,2,2,2,2,2,2,2,2,2,2,2,2	2,2,2,2,2,2,2,2,2,2,2,2,2,2,2,2,2,2,2,2,2,2,2,2,2,2,2,2,2,2,2,2,2,2,2,2,2,2,2,2,2,2,2,2,2,2,2,2,2,2	3,3,3,3,3,3,3,3,3,3,3,3,3,3,3,3,3,3,3,3,3,3,3,3,3,3,3,3,3,3,3,3,3,3,3,3,3,3,3,3,3,3,3,3,3,3,3,3,3,3	3,3,3,3,3,3,3,3,3,3,3,3,3,3,3,3,3,3,3,3,3,3,3,3,3,3,3,3,3,3,3,3,3,3,3,3,3,3,3,3,3,3,3,3,3,3,3,3,3,3	0,1,1,0,0,1,0,1,0,1,0,1,1,0,1,1,1,0,1,1,0,1,1,1,1,0,1,0,1,1,1,0,0,0,0,1,0,1,1,1,1,1,0,1,0,1,1,1,1,0	0,1,1,0,0,1,0,1,0,1,0,1,1,0,1,1,1,0,1,1,0,1,1,1,1,0,1,0,1,1,1,0,0,0,0,1,0,1,1,1,1,1,0,1,0,1,1,1,1,0	0,1,1,0,0,1,0,1,0,1,0,1,1,0,1,1,1,0,1,1,0,1,1,1,1,0,1,0,1,1,1,0,0,0,0,1,0,1,1,1,1,1,0,1,0,1,1,1,1,0	0,1,1,0,0,1,0,1,0,1,0,1,1,0,1,1,1,0,1,1,0,1,1,1,1,0,1,0,1,1,1,0,0,0,0,1,0,1,1,1,1,1,0,1,0,1,1,1,1,0	0,1,1,0,0,1,0,1,0,1,0,1,1,0,1,1,1,0,1,1,0,1,1,1,1,0,1,0,1,1,1,0,0,0,0,1,0,1,1,1,1,1,0,1,0,1,1,1,1,0	0,1,1,0,0,1,0,1,0,1,0,1,1,0,1,1,1,0,1,1,0,1,1,1,1,0,1,0,1,1,1,0,0,0,0,1,0,1,1,1,1,1,0,1,0,1,1,1,1,0	3,3,3,3,3,3,3,3,3,3,3,3,3,3,3,3,3,3,3,3,3,3,3,3,3,3,3,3,3,3,3,3,3,3,3,3,3,3,3,3,3,3,3,3,3,3,3,3,3,3	3,3,3,3,3,3,3,3,3,3,3,3,3,3,3,3,3,3,3,3,3,3,3,3,3,3,3,3,3,3,3,3,3,3,3,3,3,3,3,3,3,3,3,3,3,3,3,3,3,3	2,2,2,2,2,2,2,2,2,2,2,2,2,2,2,2,2,2,2,2,2,2,2,2,2,2,2,2,2,2,2,2,2,2,2,2,2,2,2,2,2,2,2,2,2,2,2,2,2,2	2,2,2,2,2,2,2,2,2,2,2,2,2,2,2,2,2,2,2,2,2,2,2,2,2,2,2,2,2,2,2,2,2,2,2,2,2,2,2,2,2,2,2,2,2,2,2,2,2,2	2,2,2,2,2,2,2,2,2,2,2,2,2,2,2,2,2,2,2,2,2,2,2,2,2,2,2,2,2,2,2,2,2,2,2,2,2,2,2,2,2,2,2,2,2,2,2,2,2,2	3,3,3,3,3,3,3,3,3,3,3,3,3,3,3,3,3,3,3,3,3,3,3,3,3,3,3,3,3,3,3,3,3,3,3,3,3,3,3,3,3,3,3,3,3,3,3,3,3,3	3,3,3,3,3,3,3,3,3,3,3,3,3,3,3,3,3,3,3,3,3,3,3,3,3,3,3,3,3,3,3,3,3,3,3,3,3,3,3,3,3,3,3,3,3,3,3,3,3,3	0,1,1,0,0,1,0,1,0,1,0,1,1,0,1,1,1,0,1,1,0,1,1,1,1,0,1,0,1,1,1,0,0,0,0,1,0,1,1,1,1,1,0,1,0,1,1,1,1,0	0,1,1,0,0,1,0,1,0,1,0,1,1,0,1,1,1,0,1,1,0,1,1,1,1,0,1,0,1,1,1,0,0,0,0,1,0,1,1,1,1,1,0,1,0,1,1,1,1,0	3,3,3,3,3,3,3,3,3,3,3,3,3,3,3,3,3,3,3,3,3,3,3,3,3,3,3,3,3,3,3,3,3,3,3,3,3,3,3,3,3,3,3,3,3,3,3,3,3,3	0,3,1,0,3,1,2,2,3,1,0,2,0,2,3,3,1,1,2,3,0,1,1,2,1,2,3,0,3,1,3,2,2,0,0,1,0,2,1,2,2,3,0,0,2,1,3,3,2,1	2,2,2,2,2,2,2,2,2,2,2,2,2,2,2,2,2,2,2,2,2,2,2,2,2,2,2,2,2,2,2,2,2,2,2,2,2,2,2,2,2,2,2,2,2,2,2,2,2,2	0,1,1,0,0,1,0,1,0,1,0,1,1,0,1,1,1,0,1,1,0,1,1,1,1,0,1,0,1,1,1,0,0,0,0,1,0,1,1,1,1,1,0,1,0,1,1,1,1,0	0,1,1,0,0,1,0,1,0,1,0,1,1,0,1,1,1,0,1,1,0,1,1,1,1,0,1,0,1,1,1,0,0,0,0,1,0,1,1,1,1,1,0,1,0,1,1,1,1,0	0,1,1,0,0,1,0,1,0,1,0,1,1,0,1,1,1,0,1,1,0,1,1,1,1,0,1,0,1,1,1,0,0,0,0,1,0,1,1,1,1,1,0,1,0,1,1,1,1,0	0,1,1,0,0,1,0,1,0,1,0,1,1,0,1,1,1,0,1,1,0,1,1,1,1,0,1,0,1,1,1,0,0,0,0,1,0,1,1,1,1,1,0,1,0,1,1,1,1,0
81300	2,2,2,2,2,2,2,2,2,2,2,2,2,2,2,2,2,2,2,2,2,2,2,2,2,2,2,2,2,2,2,2,2,2,2,2,2,2,2,2,2,2,2,2,2,2,2,2,2,2	2,2,2,2,2,2,2,2,2,2,2,2,2,2,2,2,2,2,2,2,2,2,2,2,2,2,2,2,2,2,2,2,2,2,2,2,2,2,2,2,2,2,2,2,2,2,2,2,2,2	3,3,3,3,3,3,3,3,3,3,3,3,3,3,3,3,3,3,3,3,3,3,3,3,3,3,3,3,3,3,3,3,3,3,3,3,3,3,3,3,3,3,3,3,3,3,3,3,3,3	3,3,3,3,3,3,3,3,3,3,3,3,3,3,3,3,3,3,3,3,3,3,3,3,3,3,3,3,3,3,3,3,3,3,3,3,3,3,3,3,3,3,3,3,3,3,3,3,3,3	1,1,1,1,1,1,1,1,0,0,1,1,1,0,1,0,1,1,0,1,1,0,1,1,1,1,1,0,0,1,1,1,1,0,1,1,1,1,1,1,1,1,0,1,1,1,1,1,1,1	1,1,1,1,1,1,1,1,0,0,1,1,1,0,1,0,1,1,0,1,1,0,1,1,1,1,1,0,0,1,1,1,1,0,1,1,1,1,1,1,1,1,0,1,1,1,1,1,1,1	1,1,1,1,1,1,1,1,0,0,1,1,1,0,1,0,1,1,0,1,1,0,1,1,1,1,1,0,0,1,1,1,1,0,1,1,1,1,1,1,1,1,0,1,1,1,1,1,1,1	1,1,1,1,1,1,1,1,0,0,1,1,1,0,1,0,1,1,0,1,1,0,1,1,1,1,1,0,0,1,1,1,1,0,1,1,1,1,1,1,1,1,0,1,1,1,1,1,1,1	1,1,1,1,1,1,1,1,0,0,1,1,1,0,1,0,1,1,0,1,1,0,1,1,1,1,1,0,0,1,1,1,1,0,1,1,1,1,1,1,1,1,0,1,1,1,1,1,1,1	1,1,1,1,1,1,1,1,0,0,1,1,1,0,1,0,1,1,0,1,1,0,1,1,1,1,1,0,0,1,1,1,1,0,1,1,1,1,1,1,1,1,0,1,1,1,1,1,1,1	3,3,3,3,3,3,3,3,3,3,3,3,3,3,3,3,3,3,3,3,3,3,3,3,3,3,3,3,3,3,3,3,3,3,3,3,3,3,3,3,3,3,3,3,3,3,3,3,3,3	3,3,3,3,3,3,3,3,3,3,3,3,3,3,3,3,3,3,3,3,3,3,3,3,3,3,3,3,3,3,3,3,3,3,3,3,3,3,3,3,3,3,3,3,3,3,3,3,3,3	2,2,2,2,2,2,2,2,2,2,2,2,2,2,2,2,2,2,2,2,2,2,2,2,2,2,2,2,2,2,2,2,2,2,2,2,2,2,2,2,2,2,2,2,2,2,2,2,2,2	2,2,2,2,2,2,2,2,2,2,2,2,2,2,2,2,2,2,2,2,2,2,2,2,2,2,2,2,2,2,2,2,2,2,2,2,2,2,2,2,2,2,2,2,2,2,2,2,2,2	2,2,2,2,2,2,2,2,2,2,2,2,2,2,2,2,2,2,2,2,2,2,2,2,2,2,2,2,2,2,2,2,2,2,2,2,2,2,2,2,2,2,2,2,2,2,2,2,2,2	3,3,3,3,3,3,3,3,3,3,3,3,3,3,3,3,3,3,3,3,3,3,3,3,3,3,3,3,3,3,3,3,3,3,3,3,3,3,3,3,3,3,3,3,3,3,3,3,3,3	3,3,3,3,3,3,3,3,3,3,3,3,3,3,3,3,3,3,3,3,3,3,3,3,3,3,3,3,3,3,3,3,3,3,3,3,3,3,3,3,3,3,3,3,3,3,3,3,3,3	1,1,1,1,1,1,1,1,0,0,1,1,1,0,1,0,1,1,0,1,1,0,1,1,1,1,1,0,0,1,1,1,1,0,1,1,1,1,1,1,1,1,0,1,1,1,1,1,1,1	1,1,1,1,1,1,1,1,0,0,1,1,1,0,1,0,1,1,0,1,1,0,1,1,1,1,1,0,0,1,1,1,1,0,1,1,1,1,1,1,1,1,0,1,1,1,1,1,1,1	3,3,3,3,3,3,3,3,3,3,3,3,3,3,3,3,3,3,3,3,3,3,3,3,3,3,3,3,3,3,3,3,3,3,3,3,3,3,3,3,3,3,3,3,3,3,3,3,3,3	1,1,1,1,3,3,3,1,2,2,1,3,1,3,3,0,1,1,2,1,3,2,3,2,1,3,3,3,0,3,3,1,1,2,3,1,2,1,1,1,1,1,2,3,2,1,1,1,3,1	2,2,2,2,2,2,2,2,2,2,2,2,2,2,2,2,2,2,2,2,2,2,2,2,2,2,2,2,2,2,2,2,2,2,2,2,2,2,2,2,2,2,2,2,2,2,2,2,2,2	1,1,1,1,1,1,1,1,0,0,1,1,1,0,1,0,1,1,0,1,1,0,1,1,1,1,1,0,0,1,1,1,1,0,1,1,1,1,1,1,1,1,0,1,1,1,1,1,1,1	1,1,1,1,1,1,1,1,0,0,1,1,1,0,1,0,1,1,0,1,1,0,1,1,1,1,1,0,0,1,1,1,1,0,1,1,1,1,1,1,1,1,0,1,1,1,1,1,1,1	1,1,1,1,1,1,1,1,0,0,1,1,1,0,1,0,1,1,0,1,1,0,1,1,1,1,1,0,0,1,1,1,1,0,1,1,1,1,1,1,1,1,0,1,1,1,1,1,1,1	1,1,1,1,1,1,1,1,0,0,1,1,1,0,1,0,1,1,0,1,1,0,1,1,1,1,1,0,0,1,1,1,1,0,1,1,1,1,1,1,1,1,0,1,1,1,1,1,1,1
81400	2,2,2,2,2,2,2,2,2,2,2,2,2,2,2,2,2,2,2,2,2,2,2,2,2,2,2,2,2,2,2,2,2,2,2,2,2,2,2,2,2,2,2,2,2,2,2,2,2,2	2,2,2,2,2,2,2,2,2,2,2,2,2,2,2,2,2,2,2,2,2,2,2,2,2,2,2,2,2,2,2,2,2,2,2,2,2,2,2,2,2,2,2,2,2,2,2,2,2,2	3,3,3,3,3,3,3,3,3,3,3,3,3,3,3,3,3,3,3,3,3,3,3,3,3,3,3,3,3,3,3,3,3,3,3,3,3,3,3,3,3,3,3,3,3,3,3,3,3,3	3,3,3,3,3,3,3,3,3,3,3,3,3,3,3,3,3,3,3,3,3,3,3,3,3,3,3,3,3,3,3,3,3,3,3,3,3,3,3,3,3,3,3,3,3,3,3,3,3,3	0,1,1,1,1,0,0,1,1,1,0,1,1,1,1,1,1,1,0,1,1,0,1,1,1,1,0,1,1,1,1,0,0,0,1,1,1,1,0,1,1,1,1,1,1,1,0,0,1,1	0,1,1,1,1,0,0,1,1,1,0,1,1,1,1,1,1,1,0,1,1,0,1,1,1,1,0,1,1,1,1,0,0,0,1,1,1,1,0,1,1,1,1,1,1,1,0,0,1,1	0,1,1,1,1,0,0,1,1,1,0,1,1,1,1,1,1,1,0,1,1,0,1,1,1,1,0,1,1,1,1,0,0,0,1,1,1,1,0,1,1,1,1,1,1,1,0,0,1,1	0,1,1,1,1,0,0,1,1,1,0,1,1,1,1,1,1,1,0,1,1,0,1,1,1,1,0,1,1,1,1,0,0,0,1,1,1,1,0,1,1,1,1,1,1,1,0,0,1,1	0,1,1,1,1,0,0,1,1,1,0,1,1,1,1,1,1,1,0,1,1,0,1,1,1,1,0,1,1,1,1,0,0,0,1,1,1,1,0,1,1,1,1,1,1,1,0,0,1,1	0,1,1,1,1,0,0,1,1,1,0,1,1,1,1,1,1,1,0,1,1,0,1,1,1,1,0,1,1,1,1,0,0,0,1,1,1,1,0,1,1,1,1,1,1,1,0,0,1,1	3,3,3,3,3,3,3,3,3,3,3,3,3,3,3,3,3,3,3,3,3,3,3,3,3,3,3,3,3,3,3,3,3,3,3,3,3,3,3,3,3,3,3,3,3,3,3,3,3,3	3,3,3,3,3,3,3,3,3,3,3,3,3,3,3,3,3,3,3,3,3,3,3,3,3,3,3,3,3,3,3,3,3,3,3,3,3,3,3,3,3,3,3,3,3,3,3,3,3,3	2,2,2,2,2,2,2,2,2,2,2,2,2,2,2,2,2,2,2,2,2,2,2,2,2,2,2,2,2,2,2,2,2,2,2,2,2,2,2,2,2,2,2,2,2,2,2,2,2,2	2,2,2,2,2,2,2,2,2,2,2,2,2,2,2,2,2,2,2,2,2,2,2,2,2,2,2,2,2,2,2,2,2,2,2,2,2,2,2,2,2,2,2,2,2,2,2,2,2,2	2,2,2,2,2,2,2,2,2,2,2,2,2,2,2,2,2,2,2,2,2,2,2,2,2,2,2,2,2,2,2,2,2,2,2,2,2,2,2,2,2,2,2,2,2,2,2,2,2,2	3,3,3,3,3,3,3,3,3,3,3,3,3,3,3,3,3,3,3,3,3,3,3,3,3,3,3,3,3,3,3,3,3,3,3,3,3,3,3,3,3,3,3,3,3,3,3,3,3,3	3,3,3,3,3,3,3,3,3,3,3,3,3,3,3,3,3,3,3,3,3,3,3,3,3,3,3,3,3,3,3,3,3,3,3,3,3,3,3,3,3,3,3,3,3,3,3,3,3,3	0,1,1,1,1,0,0,1,1,1,0,1,1,1,1,1,1,1,0,1,1,0,1,1,1,1,0,1,1,1,1,0,0,0,1,1,1,1,0,1,1,1,1,1,1,1,0,0,1,1	0,1,1,1,1,0,0,1,1,1,0,1,1,1,1,1,1,1,0,1,1,0,1,1,1,1,0,1,1,1,1,0,0,0,1,1,1,1,0,1,1,1,1,1,1,1,0,0,1,1	3,3,3,3,3,3,3,3,3,3,3,3,3,3,3,3,3,3,3,3,3,3,3,3,3,3,3,3,3,3,3,3,3,3,3,3,3,3,3,3,3,3,3,3,3,3,3,3,3,3	2,1,1,1,3,0,0,1,1,1,2,1,1,3,1,1,1,1,2,1,1,0,1,1,1,1,0,1,1,1,3,0,2,0,1,1,1,1,2,1,1,1,1,1,1,3,0,0,3,1	2,2,2,2,2,2,2,2,2,2,2,2,2,2,2,2,2,2,2,2,2,2,2,2,2,2,2,2,2,2,2,2,2,2,2,2,2,2,2,2,2,2,2,2,2,2,2,2,2,2	0,1,1,1,1,0,0,1,1,1,0,1,1,1,1,1,1,1,0,1,1,0,1,1,1,1,0,1,1,1,1,0,0,0,1,1,1,1,0,1,1,1,1,1,1,1,0,0,1,1	0,1,1,1,1,0,0,1,1,1,0,1,1,1,1,1,1,1,0,1,1,0,1,1,1,1,0,1,1,1,1,0,0,0,1,1,1,1,0,1,1,1,1,1,1,1,0,0,1,1	0,1,1,1,1,0,0,1,1,1,0,1,1,1,1,1,1,1,0,1,1,0,1,1,1,1,0,1,1,1,1,0,0,0,1,1,1,1,0,1,1,1,1,1,1,1,0,0,1,1	0,1,1,1,1,0,0,1,1,1,0,1,1,1,1,1,1,1,0,1,1,0,1,1,1,1,0,1,1,1,1,0,0,0,1,1,1,1,0,1,1,1,1,1,1,1,0,0,1,1
81500	2,2,2,2,2,2,2,2,2,2,2,2,2,2,2,2,2,2,2,2,2,2,2,2,2,2,2,2,2,2,2,2,2,2,2,2,2,2,2,2,2,2,2,2,2,2,2,2,2,2	2,2,2,2,2,2,2,2,2,2,2,2,2,2,2,2,2,2,2,2,2,2,2,2,2,2,2,2,2,2,2,2,2,2,2,2,2,2,2,2,2,2,2,2,2,2,2,2,2,2	3,3,3,3,3,3,3,3,3,3,3,3,3,3,3,3,3,3,3,3,3,3,3,3,3,3,3,3,3,3,3,3,3,3,3,3,3,3,3,3,3,3,3,3,3,3,3,3,3,3	3,3,3,3,3,3,3,3,3,3,3,3,3,3,3,3,3,3,3,3,3,3,3,3,3,3,3,3,3,3,3,3,3,3,3,3,3,3,3,3,3,3,3,3,3,3,3,3,3,3	1,0,1,0,0,0,1,1,0,0,0,1,1,1,1,0,1,1,0,1,0,0,1,1,0,0,0,0,0,0,1,1,0,1,1,1,0,1,1,1,0,0,0,0,0,0,0,0,1,0	1,0,1,0,0,0,1,1,0,0,0,1,1,1,1,0,1,1,0,1,0,0,1,1,0,0,0,0,0,0,1,1,0,1,1,1,0,1,1,1,0,0,0,0,0,0,0,0,1,0	1,0,1,0,0,0,1,1,0,0,0,1,1,1,1,0,1,1,0,1,0,0,1,1,0,0,0,0,0,0,1,1,0,1,1,1,0,1,1,1,0,0,0,0,0,0,0,0,1,0	1,0,1,0,0,0,1,1,0,0,0,1,1,1,1,0,1,1,0,1,0,0,1,1,0,0,0,0,0,0,1,1,0,1,1,1,0,1,1,1,0,0,0,0,0,0,0,0,1,0	1,0,1,0,0,0,1,1,0,0,0,1,1,1,1,0,1,1,0,1,0,0,1,1,0,0,0,0,0,0,1,1,0,1,1,1,0,1,1,1,0,0,0,0,0,0,0,0,1,0	1,0,1,0,0,0,1,1,0,0,0,1,1,1,1,0,1,1,0,1,0,0,1,1,0,0,0,0,0,0,1,1,0,1,1,1,0,1,1,1,0,0,0,0,0,0,0,0,1,0	3,3,3,3,3,3,3,3,3,3,3,3,3,3,3,3,3,3,3,3,3,3,3,3,3,3,3,3,3,3,3,3,3,3,3,3,3,3,3,3,3,3,3,3,3,3,3,3,3,3	3,3,3,3,3,3,3,3,3,3,3,3,3,3,3,3,3,3,3,3,3,3,3,3,3,3,3,3,3,3,3,3,3,3,3,3,3,3,3,3,3,3,3,3,3,3,3,3,3,3	2,2,2,2,2,2,2,2,2,2,2,2,2,2,2,2,2,2,2,2,2,2,2,2,2,2,2,2,2,2,2,2,2,2,2,2,2,2,2,2,2,2,2,2,2,2,2,2,2,2	2,2,2,2,2,2,2,2,2,2,2,2,2,2,2,2,2,2,2,2,2,2,2,2,2,2,2,2,2,2,2,2,2,2,2,2,2,2,2,2,2,2,2,2,2,2,2,2,2,2	2,2,2,2,2,2,2,2,2,2,2,2,2,2,2,2,2,2,2,2,2,2,2,2,2,2,2,2,2,2,2,2,2,2,2,2,2,2,2,2,2,2,2,2,2,2,2,2,2,2	3,3,3,3,3,3,3,3,3,3,3,3,3,3,3,3,3,3,3,3,3,3,3,3,3,3,3,3,3,3,3,3,3,3,3,3,3,3,3,3,3,3,3,3,3,3,3,3,3,3	3,3,3,3,3,3,3,3,3,3,3,3,3,3,3,3,3,3,3,3,3,3,3,3,3,3,3,3,3,3,3,3,3,3,3,3,3,3,3,3,3,3,3,3,3,3,3,3,3,3	1,0,1,0,0,0,1,1,0,0,0,1,1,1,1,0,1,1,0,1,0,0,1,1,0,0,0,0,0,0,1,1,0,1,1,1,0,1,1,1,0,0,0,0,0,0,0,0,1,0	1,0,1,0,0,0,1,1,0,0,0,1,1,1,1,0,1,1,0,1,0,0,1,1,0,0,0,0,0,0,1,1,0,1,1,1,0,1,1,1,0,0,0,0,0,0,0,0,1,0	3,3,3,3,3,3,3,3,3,3,3,3,3,3,3,3,3,3,3,3,3,3,3,3,3,3,3,3,3,3,3,3,3,3,3,3,3,3,3,3,3,3,3,3,3,3,3,3,3,3	3,3,2,1,1,2,0,2,1,2,1,1,3,1,3,0,0,3,0,1,2,3,2,0,2,1,0,0,1,0,3,0,0,1,1,1,2,1,3,1,0,0,3,3,0,3,2,0,0,2	2,2,2,2,2,2,2,2,2,2,2,2,2,2,2,2,2,2,2,2,2,2,2,2,2,2,2,2,2,2,2,2,2,2,2,2,2,2,2,2,2,2,2,2,2,2,2,2,2,2	1,0,1,0,0,0,1,1,0,0,0,1,1,1,1,0,1,1,0,1,0,0,1,1,0,0,0,0,0,0,1,1,0,1,1,1,0,1,1,1,0,0,0,0,0,0,0,0,1,0	1,0,1,0,0,0,1,1,0,0,0,1,1,1,1,0,1,1,0,1,0,0,1,1,0,0,0,0,0,0,1,1,0,1,1,1,0,1,1,1,0,0,0,0,0,0,0,0,1,0	1,0,1,0,0,0,1,1,0,0,0,1,1,1,1,0,1,1,0,1,0,0,1,1,0,0,0,0,0,0,1,1,0,1,1,1,0,1,1,1,0,0,0,0,0,0,0,0,1,0	1,0,1,0,0,0,1,1,0,0,0,1,1,1,1,0,1,1,0,1,0,0,1,1,0,0,0,0,0,0,1,1,0,1,1,1,0,1,1,1,0,0,0,0,0,0,0,0,1,0
81600	2,2,2,2,2,2,2,2,2,2,2,2,2,2,2,2,2,2,2,2,2,2,2,2,2,2,2,2,2,2,2,2,2,2,2,2,2,2,2,2,2,2,2,2,2,2,2,2,2,2	2,2,2,2,2,2,2,2,2,2,2,2,2,2,2,2,2,2,2,2,2,2,2,2,2,2,2,2,2,2,2,2,2,2,2,2,2,2,2,2,2,2,2,2,2,2,2,2,2,2	3,3,3,3,3,3,3,3,3,3,3,3,3,3,3,3,3,3,3,3,3,3,3,3,3,3,3,3,3,3,3,3,3,3,3,3,3,3,3,3,3,3,3,3,3,3,3,3,3,3	3,3,3,3,3,3,3,3,3,3,3,3,3,3,3,3,3,3,3,3,3,3,3,3,3,3,3,3,3,3,3,3,3,3,3,3,3,3,3,3,3,3,3,3,3,3,3,3,3,3	1,1,1,0,1,1,0,0,1,0,1,1,1,0,1,0,1,0,1,1,0,0,1,0,1,1,0,0,1,1,1,1,0,1,0,1,0,1,0,0,1,0,0,0,1,0,0,1,0,1	1,1,1,0,1,1,0,0,1,0,1,1,1,0,1,0,1,0,1,1,0,0,1,0,1,1,0,0,1,1,1,1,0,1,0,1,0,1,0,0,1,0,0,0,1,0,0,1,0,1	1,1,1,0,1,1,0,0,1,0,1,1,1,0,1,0,1,0,1,1,0,0,1,0,1,1,0,0,1,1,1,1,0,1,0,1,0,1,0,0,1,0,0,0,1,0,0,1,0,1	1,1,1,0,1,1,0,0,1,0,1,1,1,0,1,0,1,0,1,1,0,0,1,0,1,1,0,0,1,1,1,1,0,1,0,1,0,1,0,0,1,0,0,0,1,0,0,1,0,1	1,1,1,0,1,1,0,0,1,0,1,1,1,0,1,0,1,0,1,1,0,0,1,0,1,1,0,0,1,1,1,1,0,1,0,1,0,1,0,0,1,0,0,0,1,0,0,1,0,1	1,1,1,0,1,1,0,0,1,0,1,1,1,0,1,0,1,0,1,1,0,0,1,0,1,1,0,0,1,1,1,1,0,1,0,1,0,1,0,0,1,0,0,0,1,0,0,1,0,1	3,3,3,3,3,3,3,3,3,3,3,3,3,3,3,3,3,3,3,3,3,3,3,3,3,3,3,3,3,3,3,3,3,3,3,3,3,3,3,3,3,3,3,3,3,3,3,3,3,3	3,3,3,3,3,3,3,3,3,3,3,3,3,3,3,3,3,3,3,3,3,3,3,3,3,3,3,3,3,3,3,3,3,3,3,3,3,3,3,3,3,3,3,3,3,3,3,3,3,3	2,2,2,2,2,2,2,2,2,2,2,2,2,2,2,2,2,2,2,2,2,2,2,2,2,2,2,2,2,2,2,2,2,2,2,2,2,2,2,2,2,2,2,2,2,2,2,2,2,2	2,2,2,2,2,2,2,2,2,2,2,2,2,2,2,2,2,2,2,2,2,2,2,2,2,2,2,2,2,2,2,2,2,2,2,2,2,2,2,2,2,2,2,2,2,2,2,2,2,2	2,2,2,2,2,2,2,2,2,2,2,2,2,2,2,2,2,2,2,2,2,2,2,2,2,2,2,2,2,2,2,2,2,2,2,2,2,2,2,2,2,2,2,2,2,2,2,2,2,2	3,3,3,3,3,3,3,3,3,3,3,3,3,3,3,3,3,3,3,3,3,3,3,3,3,3,3,3,3,3,3,3,3,3,3,3,3,3,3,3,3,3,3,3,3,3,3,3,3,3	3,3,3,3,3,3,3,3,3,3,3,3,3,3,3,3,3,3,3,3,3,3,3,3,3,3,3,3,3,3,3,3,3,3,3,3,3,3,3,3,3,3,3,3,3,3,3,3,3,3	1,1,1,0,1,1,0,0,1,0,1,1,1,0,1,0,1,0,1,1,0,0,1,0,1,1,0,0,1,1,1,1,0,1,0,1,0,1,0,0,1,0,0,0,1,0,0,1,0,1	1,1,1,0,1,1,0,0,1,0,1,1,1,0,1,0,1,0,1,1,0,0,1,0,1,1,0,0,1,1,1,1,0,1,0,1,0,1,0,0,1,0,0,0,1,0,0,1,0,1	3,3,3,3,3,3,3,3,3,3,3,3,3,3,3,3,3,3,3,3,3,3,3,3,3,3,3,3,3,3,3,3,3,3,3,3,3,3,3,3,3,3,3,3,3,3,3,3,3,3	1,3,1,2,2,3,2,0,1,2,1,1,3,0,1,1,3,3,1,3,2,3,1,1,3,3,0,3,1,3,0,0,2,3,0,1,1,1,0,0,3,0,1,2,1,1,0,3,0,1	2,2,2,2,2,2,2,2,2,2,2,2,2,2,2,2,2,2,2,2,2,2,2,2,2,2,2,2,2,2,2,2,2,2,2,2,2,2,2,2,2,2,2,2,2,2,2,2,2,2	1,1,1,0,1,1,0,0,1,0,1,1,1,0,1,0,1,0,1,1,0,0,1,0,1,1,0,0,1,1,1,1,0,1,0,1,0,1,0,0,1,0,0,0,1,0,0,1,0,1	1,1,1,0,1,1,0,0,1,0,1,1,1,0,1,0,1,0,1,1,0,0,1,0,1,1,0,0,1,1,1,1,0,1,0,1,0,1,0,0,1,0,0,0,1,0,0,1,0,1	1,1,1,0,1,1,0,0,1,0,1,1,1,0,1,0,1,0,1,1,0,0,1,0,1,1,0,0,1,1,1,1,0,1,0,1,0,1,0,0,1,0,0,0,1,0,0,1,0,1	1,1,1,0,1,1,0,0,1,0,1,1,1,0,1,0,1,0,1,1,0,0,1,0,1,1,0,0,1,1,1,1,0,1,0,1,0,1,0,0,1,0,0,0,1,0,0,1,0,1
81700	2,2,2,2,2,2,2,2,2,2,2,2,2,2,2,2,2,2,2,2,2,2,2,2,2,2,2,2,2,2,2,2,2,2,2,2,2,2,2,2,2,2,2,2,2,2,2,2,2,2	2,2,2,2,2,2,2,2,2,2,2,2,2,2,2,2,2,2,2,2,2,2,2,2,2,2,2,2,2,2,2,2,2,2,2,2,2,2,2,2,2,2,2,2,2,2,2,2,2,2	3,3,3,3,3,3,3,3,3,3,3,3,3,3,3,3,3,3,3,3,3,3,3,3,3,3,3,3,3,3,3,3,3,3,3,3,3,3,3,3,3,3,3,3,3,3,3,3,3,3	3,3,3,3,3,3,3,3,3,3,3,3,3,3,3,3,3,3,3,3,3,3,3,3,3,3,3,3,3,3,3,3,3,3,3,3,3,3,3,3,3,3,3,3,3,3,3,3,3,3	1,1,0,1,0,1,0,0,1,1,0,0,0,1,1,0,0,1,1,0,0,0,0,0,1,1,1,0,0,0,1,1,0,0,1,1,0,1,1,1,0,1,1,1,1,0,0,1,1,1	1,1,0,1,0,1,0,0,1,1,0,0,0,1,1,0,0,1,1,0,0,0,0,0,1,1,1,0,0,0,1,1,0,0,1,1,0,1,1,1,0,1,1,1,1,0,0,1,1,1	1,1,0,1,0,1,0,0,1,1,0,0,0,1,1,0,0,1,1,0,0,0,0,0,1,1,1,0,0,0,1,1,0,0,1,1,0,1,1,1,0,1,1,1,1,0,0,1,1,1	1,1,0,1,0,1,0,0,1,1,0,0,0,1,1,0,0,1,1,0,0,0,0,0,1,1,1,0,0,0,1,1,0,0,1,1,0,1,1,1,0,1,1,1,1,0,0,1,1,1	1,1,0,1,0,1,0,0,1,1,0,0,0,1,1,0,0,1,1,0,0,0,0,0,1,1,1,0,0,0,1,1,0,0,1,1,0,1,1,1,0,1,1,1,1,0,0,1,1,1	1,1,0,1,0,1,0,0,1,1,0,0,0,1,1,0,0,1,1,0,0,0,0,0,1,1,1,0,0,0,1,1,0,0,1,1,0,1,1,1,0,1,1,1,1,0,0,1,1,1	3,3,3,3,3,3,3,3,3,3,3,3,3,3,3,3,3,3,3,3,3,3,3,3,3,3,3,3,3,3,3,3,3,3,3,3,3,3,3,3,3,3,3,3,3,3,3,3,3,3	3,3,3,3,3,3,3,3,3,3,3,3,3,3,3,3,3,3,3,3,3,3,3,3,3,3,3,3,3,3,3,3,3,3,3,3,3,3,3,3,3,3,3,3,3,3,3,3,3,3	2,2,2,2,2,2,2,2,2,2,2,2,2,2,2,2,2,2,2,2,2,2,2,2,2,2,2,2,2,2,2,2,2,2,2,2,2,2,2,2,2,2,2,2,2,2,2,2,2,2	2,2,2,2,2,2,2,2,2,2,2,2,2,2,2,2,2,2,2,2,2,2,2,2,2,2,2,2,2,2,2,2,2,2,2,2,2,2,2,2,2,2,2,2,2,2,2,2,2,2	2,2,2,2,2,2,2,2,2,2,2,2,2,2,2,2,2,2,2,2,2,2,2,2,2,2,2,2,2,2,2,2,2,2,2,2,2,2,2,2,2,2,2,2,2,2,2,2,2,2	3,3,3,3,3,3,3,3,3,3,3,3,3,3,3,3,3,3,3,3,3,3,3,3,3,3,3,3,3,3,3,3,3,3,3,3,3,3,3,3,3,3,3,3,3,3,3,3,3,3	3,3,3,3,3,3,3,3,3,3,3,3,3,3,3,3,3,3,3,3,3,3,3,3,3,3,3,3,3,3,3,3,3,3,3,3,3,3,3,3,3,3,3,3,3,3,3,3,3,3	1,1,0,1,0,1,0,0,1,1,0,0,0,1,1,0,0,1,1,0,0,0,0,0,1,1,1,0,0,0,1,1,0,0,1,1,0,1,1,1,0,1,1,1,1,0,0,1,1,1	1,1,0,1,0,1,0,0,1,1,0,0,0,1,1,0,0,1,1,0,0,0,0,0,1,1,1,0,0,0,1,1,0,0,1,1,0,1,1,1,0,1,1,1,1,0,0,1,1,1	3,3,3,3,3,3,3,3,3,3,3,3,3,3,3,3,3,3,3,3,3,3,3,3,3,3,3,3,3,3,3,3,3,3,3,3,3,3,3,3,3,3,3,3,3,3,3,3,3,3	3,2,1,2,2,0,1,0,0,3,3,3,1,1,0,0,1,2,3,0,0,3,2,0,3,3,3,0,0,0,2,0,2,3,0,2,3,2,0,2,3,2,0,2,1,2,3,3,0,3	2,2,2,2,2,2,2,2,2,2,2,2,2,2,2,2,2,2,2,2,2,2,2,2,2,2,2,2,2,2,2,2,2,2,2,2,2,2,2,2,2,2,2,2,2,2,2,2,2,2	1,1,0,1,0,1,0,0,1,1,0,0,0,1,1,0,0,1,1,0,0,0,0,0,1,1,1,0,0,0,1,1,0,0,1,1,0,1,1,1,0,1,1,1,1,0,0,1,1,1	1,1,0,1,0,1,0,0,1,1,0,0,0,1,1,0,0,1,1,0,0,0,0,0,1,1,1,0,0,0,1,1,0,0,1,1,0,1,1,1,0,1,1,1,1,0,0,1,1,1	1,1,0,1,0,1,0,0,1,1,0,0,0,1,1,0,0,1,1,0,0,0,0,0,1,1,1,0,0,0,1,1,0,0,1,1,0,1,1,1,0,1,1,1,1,0,0,1,1,1	1,1,0,1,0,1,0,0,1,1,0,0,0,1,1,0,0,1,1,0,0,0,0,0,1,1,1,0,0,0,1,1,0,0,1,1,0,1,1,1,0,1,1,1,1,0,0,1,1,1
81800	2,2,2,2,2,2,2,2,2,2,2,2,2,2,2,2,2,2,2,2,2,2,2,2,2,2,2,2,2,2,2,2,2,2,2,2,2,2,2,2,2,2,2,2,2,2,2,2,2,2	2,2,2,2,2,2,2,2,2,2,2,2,2,2,2,2,2,2,2,2,2,2,2,2,2,2,2,2,2,2,2,2,2,2,2,2,2,2,2,2,2,2,2,2,2,2,2,2,2,2	3,3,3,3,3,3,3,3,3,3,3,3,3,3,3,3,3,3,3,3,3,3,3,3,3,3,3,3,3,3,3,3,3,3,3,3,3,3,3,3,3,3,3,3,3,3,3,3,3,3	3,3,3,3,3,3,3,3,3,3,3,3,3,3,3,3,3,3,3,3,3,3,3,3,3,3,3,3,3,3,3,3,3,3,3,3,3,3,3,3,3,3,3,3,3,3,3,3,3,3	0,1,0,1,1,1,1,1,1,1,1,0,1,1,1,1,1,1,1,0,0,1,0,1,1,1,0,1,1,1,0,1,1,1,1,0,0,1,1,1,0,0,1,0,1,1,0,0,1,0	0,1,0,1,1,1,1,1,1,1,1,0,1,1,1,1,1,1,1,0,0,1,0,1,1,1,0,1,1,1,0,1,1,1,1,0,0,1,1,1,0,0,1,0,1,1,0,0,1,0	0,1,0,1,1,1,1,1,1,1,1,0,1,1,1,1,1,1,1,0,0,1,0,1,1,1,0,1,1,1,0,1,1,1,1,0,0,1,1,1,0,0,1,0,1,1,0,0,1,0	0,1,0,1,1,1,1,1,1,1,1,0,1,1,1,1,1,1,1,0,0,1,0,1,1,1,0,1,1,1,0,1,1,1,1,0,0,1,1,1,0,0,1,0,1,1,0,0,1,0	0,1,0,1,1,1,1,1,1,1,1,0,1,1,1,1,1,1,1,0,0,1,0,1,1,1,0,1,1,1,0,1,1,1,1,0,0,1,1,1,0,0,1,0,1,1,0,0,1,0	0,1,0,1,1,1,1,1,1,1,1,0,1,1,1,1,1,1,1,0,0,1,0,1,1,1,0,1,1,1,0,1,1,1,1,0,0,1,1,1,0,0,1,0,1,1,0,0,1,0	3,3,3,3,3,3,3,3,3,3,3,3,3,3,3,3,3,3,3,3,3,3,3,3,3,3,3,3,3,3,3,3,3,3,3,3,3,3,3,3,3,3,3,3,3,3,3,3,3,3	3,3,3,3,3,3,3,3,3,3,3,3,3,3,3,3,3,3,3,3,3,3,3,3,3,3,3,3,3,3,3,3,3,3,3,3,3,3,3,3,3,3,3,3,3,3,3,3,3,3	2,2,2,2,2,2,2,2,2,2,2,2,2,2,2,2,2,2,2,2,2,2,2,2,2,2,2,2,2,2,2,2,2,2,2,2,2,2,2,2,2,2,2,2,2,2,2,2,2,2	2,2,2,2,2,2,2,2,2,2,2,2,2,2,2,2,2,2,2,2,2,2,2,2,2,2,2,2,2,2,2,2,2,2,2,2,2,2,2,2,2,2,2,2,2,2,2,2,2,2	2,2,2,2,2,2,2,2,2,2,2,2,2,2,2,2,2,2,2,2,2,2,2,2,2,2,2,2,2,2,2,2,2,2,2,2,2,2,2,2,2,2,2,2,2,2,2,2,2,2	3,3,3,3,3,3,3,3,3,3,3,3,3,3,3,3,3,3,3,3,3,3,3,3,3,3,3,3,3,3,3,3,3,3,3,3,3,3,3,3,3,3,3,3,3,3,3,3,3,3	3,3,3,3,3,3,3,3,3,3,3,3,3,3,3,3,3,3,3,3,3,3,3,3,3,3,3,3,3,3,3,3,3,3,3,3,3,3,3,3,3,3,3,3,3,3,3,3,3,3	0,1,0,1,1,1,1,1,1,1,1,0,1,1,1,1,1,1,1,0,0,1,0,1,1,1,0,1,1,1,0,1,1,1,1,0,0,1,1,1,0,0,1,0,1,1,0,0,1,0	0,1,0,1,1,1,1,1,1,1,1,0,1,1,1,1,1,1,1,0,0,1,0,1,1,1,0,1,1,1,0,1,1,1,1,0,0,1,1,1,0,0,1,0,1,1,0,0,1,0	3,3,3,3,3,3,3,3,3,3,3,3,3,3,3,3,3,3,3,3,3,3,3,3,3,3,3,3,3,3,3,3,3,3,3,3,3,3,3,3,3,3,3,3,3,3,3,3,3,3	2,1,0,2,1,1,3,1,3,1,1,2,0,3,1,1,3,3,1,2,2,1,0,1,1,1,0,1,1,3,2,1,1,1,1,0,0,1,1,0,0,0,1,2,1,3,0,2,3,2	2,2,2,2,2,2,2,2,2,2,2,2,2,2,2,2,2,2,2,2,2,2,2,2,2,2,2,2,2,2,2,2,2,2,2,2,2,2,2,2,2,2,2,2,2,2,2,2,2,2	0,1,0,1,1,1,1,1,1,1,1,0,1,1,1,1,1,1,1,0,0,1,0,1,1,1,0,1,1,1,0,1,1,1,1,0,0,1,1,1,0,0,1,0,1,1,0,0,1,0	0,1,0,1,1,1,1,1,1,1,1,0,1,1,1,1,1,1,1,0,0,1,0,1,1,1,0,1,1,1,0,1,1,1,1,0,0,1,1,1,0,0,1,0,1,1,0,0,1,0	0,1,0,1,1,1,1,1,1,1,1,0,1,1,1,1,1,1,1,0,0,1,0,1,1,1,0,1,1,1,0,1,1,1,1,0,0,1,1,1,0,0,1,0,1,1,0,0,1,0	0,1,0,1,1,1,1,1,1,1,1,0,1,1,1,1,1,1,1,0,0,1,0,1,1,1,0,1,1,1,0,1,1,1,1,0,0,1,1,1,0,0,1,0,1,1,0,0,1,0
81900	2,2,2,2,2,2,2,2,2,2,2,2,2,2,2,2,2,2,2,2,2,2,2,2,2,2,2,2,2,2,2,2,2,2,2,2,2,2,2,2,2,2,2,2,2,2,2,2,2,2	2,2,2,2,2,2,2,2,2,2,2,2,2,2,2,2,2,2,2,2,2,2,2,2,2,2,2,2,2,2,2,2,2,2,2,2,2,2,2,2,2,2,2,2,2,2,2,2,2,2	3,3,3,3,3,3,3,3,3,3,3,3,3,3,3,3,3,3,3,3,3,3,3,3,3,3,3,3,3,3,3,3,3,3,3,3,3,3,3,3,3,3,3,3,3,3,3,3,3,3	3,3,3,3,3,3,3,3,3,3,3,3,3,3,3,3,3,3,3,3,3,3,3,3,3,3,3,3,3,3,3,3,3,3,3,3,3,3,3,3,3,3,3,3,3,3,3,3,3,3	1,1,0,1,0,0,1,0,0,0,0,1,0,0,0,1,0,1,0,0,0,1,1,0,1,0,1,0,0,0,0,1,1,1,0,0,0,1,1,1,0,0,1,1,0,0,0,0,1,1	1,1,0,1,0,0,1,0,0,0,0,1,0,0,0,1,0,1,0,0,0,1,1,0,1,0,1,0,0,0,0,1,1,1,0,0,0,1,1,1,0,0,1,1,0,0,0,0,1,1	1,1,0,1,0,0,1,0,0,0,0,1,0,0,0,1,0,1,0,0,0,1,1,0,1,0,1,0,0,0,0,1,1,1,0,0,0,1,1,1,0,0,1,1,0,0,0,0,1,1	1,1,0,1,0,0,1,0,0,0,0,1,0,0,0,1,0,1,0,0,0,1,1,0,1,0,1,0,0,0,0,1,1,1,0,0,0,1,1,1,0,0,1,1,0,0,0,0,1,1	1,1,0,1,0,0,1,0,0,0,0,1,0,0,0,1,0,1,0,0,0,1,1,0,1,0,1,0,0,0,0,1,1,1,0,0,0,1,1,1,0,0,1,1,0,0,0,0,1,1	1,1,0,1,0,0,1,0,0,0,0,1,0,0,0,1,0,1,0,0,0,1,1,0,1,0,1,0,0,0,0,1,1,1,0,0,0,1,1,1,0,0,1,1,0,0,0,0,1,1	3,3,3,3,3,3,3,3,3,3,3,3,3,3,3,3,3,3,3,3,3,3,3,3,3,3,3,3,3,3,3,3,3,3,3,3,3,3,3,3,3,3,3,3,3,3,3,3,3,3	3,3,3,3,3,3,3,3,3,3,3,3,3,3,3,3,3,3,3,3,3,3,3,3,3,3,3,3,3,3,3,3,3,3,3,3,3,3,3,3,3,3,3,3,3,3,3,3,3,3	2,2,2,2,2,2,2,2,2,2,2,2,2,2,2,2,2,2,2,2,2,2,2,2,2,2,2,2,2,2,2,2,2,2,2,2,2,2,2,2,2,2,2,2,2,2,2,2,2,2	2,2,2,2,2,2,2,2,2,2,2,2,2,2,2,2,2,2,2,2,2,2,2,2,2,2,2,2,2,2,2,2,2,2,2,2,2,2,2,2,2,2,2,2,2,2,2,2,2,2	2,2,2,2,2,2,2,2,2,2,2,2,2,2,2,2,2,2,2,2,2,2,2,2,2,2,2,2,2,2,2,2,2,2,2,2,2,2,2,2,2,2,2,2,2,2,2,2,2,2	3,3,3,3,3,3,3,3,3,3,3,3,3,3,3,3,3,3,3,3,3,3,3,3,3,3,3,3,3,3,3,3,3,3,3,3,3,3,3,3,3,3,3,3,3,3,3,3,3,3	3,3,3,3,3,3,3,3,3,3,3,3,3,3,3,3,3,3,3,3,3,3,3,3,3,3,3,3,3,3,3,3,3,3,3,3,3,3,3,3,3,3,3,3,3,3,3,3,3,3	1,1,0,1,0,0,1,0,0,0,0,1,0,0,0,1,0,1,0,0,0,1,1,0,1,0,1,0,0,0,0,1,1,1,0,0,0,1,1,1,0,0,1,1,0,0,0,0,1,1	1,1,0,1,0,0,1,0,0,0,0,1,0,0,0,1,0,1,0,0,0,1,1,0,1,0,1,0,0,0,0,1,1,1,0,0,0,1,1,1,0,0,1,1,0,0,0,0,1,1	3,3,3,3,3,3,3,3,3,3,3,3,3,3,3,3,3,3,3,3,3,3,3,3,3,3,3,3,3,3,3,3,3,3,3,3,3,3,3,3,3,3,3,3,3,3,3,3,3,3	2,2,0,0,2,0,1,3,2,0,1,2,2,2,2,0,2,3,2,3,3,3,3,2,2,3,0,3,2,2,2,3,2,3,0,1,1,3,3,0,1,0,0,2,1,0,0,1,0,3	2,2,2,2,2,2,2,2,2,2,2,2,2,2,2,2,2,2,2,2,2,2,2,2,2,2,2,2,2,2,2,2,2,2,2,2,2,2,2,2,2,2,2,2,2,2,2,2,2,2	1,1,0,1,0,0,1,0,0,0,0,1,0,0,0,1,0,1,0,0,0,1,1,0,1,0,1,0,0,0,0,1,1,1,0,0,0,1,1,1,0,0,1,1,0,0,0,0,1,1	1,1,0,1,0,0,1,0,0,0,0,1,0,0,0,1,0,1,0,0,0,1,1,0,1,0,1,0,0,0,0,1,1,1,0,0,0,1,1,1,0,0,1,1,0,0,0,0,1,1	1,1,0,1,0,0,1,0,0,0,0,1,0,0,0,1,0,1,0,0,0,1,1,0,1,0,1,0,0,0,0,1,1,1,0,0,0,1,1,1,0,0,1,1,0,0,0,0,1,1	1,1,0,1,0,0,1,0,0,0,0,1,0,0,0,1,0,1,0,0,0,1,1,0,1,0,1,0,0,0,0,1,1,1,0,0,0,1,1,1,0,0,1,1,0,0,0,0,1,1
82000	2,2,2,2,2,2,2,2,2,2,2,2,2,2,2,2,2,2,2,2,2,2,2,2,2,2,2,2,2,2,2,2,2,2,2,2,2,2,2,2,2,2,2,2,2,2,2,2,2,2	2,2,2,2,2,2,2,2,2,2,2,2,2,2,2,2,2,2,2,2,2,2,2,2,2,2,2,2,2,2,2,2,2,2,2,2,2,2,2,2,2,2,2,2,2,2,2,2,2,2	3,3,3,3,3,3,3,3,3,3,3,3,3,3,3,3,3,3,3,3,3,3,3,3,3,3,3,3,3,3,3,3,3,3,3,3,3,3,3,3,3,3,3,3,3,3,3,3,3,3	3,3,3,3,3,3,3,3,3,3,3,3,3,3,3,3,3,3,3,3,3,3,3,3,3,3,3,3,3,3,3,3,3,3,3,3,3,3,3,3,3,3,3,3,3,3,3,3,3,3	1,1,0,0,1,0,1,0,1,0,1,1,1,1,0,1,1,1,0,1,0,1,0,0,0,0,1,1,0,1,1,1,1,0,0,0,0,1,1,1,1,0,1,0,0,1,1,1,0,1	1,1,0,0,1,0,1,0,1,0,1,1,1,1,0,1,1,1,0,1,0,1,0,0,0,0,1,1,0,1,1,1,1,0,0,0,0,1,1,1,1,0,1,0,0,1,1,1,0,1	1,1,0,0,1,0,1,0,1,0,1,1,1,1,0,1,1,1,0,1,0,1,0,0,0,0,1,1,0,1,1,1,1,0,0,0,0,1,1,1,1,0,1,0,0,1,1,1,0,1	1,1,0,0,1,0,1,0,1,0,1,1,1,1,0,1,1,1,0,1,0,1,0,0,0,0,1,1,0,1,1,1,1,0,0,0,0,1,1,1,1,0,1,0,0,1,1,1,0,1	1,1,0,0,1,0,1,0,1,0,1,1,1,1,0,1,1,1,0,1,0,1,0,0,0,0,1,1,0,1,1,1,1,0,0,0,0,1,1,1,1,0,1,0,0,1,1,1,0,1	1,1,0,0,1,0,1,0,1,0,1,1,1,1,0,1,1,1,0,1,0,1,0,0,0,0,1,1,0,1,1,1,1,0,0,0,0,1,1,1,1,0,1,0,0,1,1,1,0,1	3,3,3,3,3,3,3,3,3,3,3,3,3,3,3,3,3,3,3,3,3,3,3,3,3,3,3,3,3,3,3,3,3,3,3,3,3,3,3,3,3,3,3,3,3,3,3,3,3,3	3,3,3,3,3,3,3,3,3,3,3,3,3,3,3,3,3,3,3,3,3,3,3,3,3,3,3,3,3,3,3,3,3,3,3,3,3,3,3,3,3,3,3,3,3,3,3,3,3,3	2,2,2,2,2,2,2,2,2,2,2,2,2,2,2,2,2,2,2,2,2,2,2,2,2,2,2,2,2,2,2,2,2,2,2,2,2,2,2,2,2,2,2,2,2,2,2,2,2,2	2,2,2,2,2,2,2,2,2,2,2,2,2,2,2,2,2,2,2,2,2,2,2,2,2,2,2,2,2,2,2,2,2,2,2,2,2,2,2,2,2,2,2,2,2,2,2,2,2,2	2,2,2,2,2,2,2,2,2,2,2,2,2,2,2,2,2,2,2,2,2,2,2,2,2,2,2,2,2,2,2,2,2,2,2,2,2,2,2,2,2,2,2,2,2,2,2,2,2,2	3,3,3,3,3,3,3,3,3,3,3,3,3,3,3,3,3,3,3,3,3,3,3,3,3,3,3,3,3,3,3,3,3,3,3,3,3,3,3,3,3,3,3,3,3,3,3,3,3,3	3,3,3,3,3,3,3,3,3,3,3,3,3,3,3,3,3,3,3,3,3,3,3,3,3,3,3,3,3,3,3,3,3,3,3,3,3,3,3,3,3,3,3,3,3,3,3,3,3,3	1,1,0,0,1,0,1,0,1,0,1,1,1,1,0,1,1,1,0,1,0,1,0,0,0,0,1,1,0,1,1,1,1,0,0,0,0,1,1,1,1,0,1,0,0,1,1,1,0,1	1,1,0,0,1,0,1,0,1,0,1,1,1,1,0,1,1,1,0,1,0,1,0,0,0,0,1,1,0,1,1,1,1,0,0,0,0,1,1,1,1,0,1,0,0,1,1,1,0,1	3,3,3,3,3,3,3,3,3,3,3,3,3,3,3,3,3,3,3,3,3,3,3,3,3,3,3,3,3,3,3,3,3,3,3,3,3,3,3,3,3,3,3,3,3,3,3,3,3,3	2,0,2,2,0,0,3,0,1,0,3,3,2,1,2,1,3,1,0,2,2,3,2,0,0,0,3,3,3,1,3,3,1,2,0,0,2,3,1,1,3,3,2,0,0,0,1,3,0,3	2,2,2,2,2,2,2,2,2,2,2,2,2,3,2,2,2,2,2,2,2,2,2,2,2,2,2,2,2,2,2,2,2,2,2,2,2,2,2,2,2,2,2,2,2,2,2,2,2,2	1,1,0,0,1,0,1,0,1,0,1,1,1,1,0,1,1,1,0,1,0,1,0,0,0,0,1,1,0,1,1,1,1,0,0,0,0,1,1,1,1,0,1,0,0,1,1,1,0,1	1,1,0,0,1,0,1,0,1,0,1,1,1,1,0,1,1,1,0,1,0,1,0,0,0,0,1,1,0,1,1,1,1,0,0,0,0,1,1,1,1,0,1,0,0,1,1,1,0,1	1,1,0,0,1,0,1,0,1,0,1,1,1,1,0,1,1,1,0,1,0,1,0,0,0,0,1,1,0,1,1,1,1,0,0,0,0,1,1,1,1,0,1,0,0,1,1,1,0,1	1,1,0,0,1,0,1,0,1,0,1,1,1,1,0,1,1,1,0,1,0,1,0,0,0,0,1,1,0,1,1,1,1,0,0,0,0,1,1,1,1,0,1,0,0,1,1,1,0,1
82100	2,2,2,2,2,2,2,2,2,2,2,2,2,2,2,2,2,2,2,2,2,2,2,2,2,2,2,2,2,2,2,2,2,2,2,2,2,2,2,2,2,2,2,2,2,2,2,2,2,2	2,2,2,2,2,2,2,2,2,2,2,2,2,2,2,2,2,2,2,2,2,2,2,2,2,2,2,2,2,2,2,2,2,2,2,2,2,2,2,2,2,2,2,2,2,2,2,2,2,2	3,3,3,3,3,3,3,3,3,3,3,3,3,3,3,3,3,3,3,3,3,3,3,3,3,3,3,3,3,3,3,3,3,3,3,3,3,3,3,3,3,3,3,3,3,3,3,3,3,3	3,3,3,3,3,3,3,3,3,3,3,3,3,3,3,3,3,3,3,3,3,3,3,3,3,3,3,3,3,3,3,3,3,3,3,3,3,3,3,3,3,3,3,3,3,3,3,3,3,3	1,1,0,1,0,1,0,1,1,1,1,0,1,0,1,0,1,1,0,0,1,1,1,1,0,0,0,0,1,0,1,0,0,0,1,1,1,0,0,0,0,1,1,0,0,1,0,0,0,0	1,1,0,1,0,1,0,1,1,1,1,0,1,0,1,0,1,1,0,0,1,1,1,1,0,0,0,0,1,0,1,0,0,0,1,1,1,0,0,0,0,1,1,0,0,1,0,0,0,0	1,1,0,1,0,1,0,1,1,1,1,0,1,0,1,0,1,1,0,0,1,1,1,1,0,0,0,0,1,0,1,0,0,0,1,1,1,0,0,0,0,1,1,0,0,1,0,0,0,0	1,1,0,1,0,1,0,1,1,1,1,0,1,0,1,0,1,1,0,0,1,1,1,1,0,0,0,0,1,0,1,0,0,0,1,1,1,0,0,0,0,1,1,0,0,1,0,0,0,0	1,1,0,1,0,1,0,1,1,1,1,0,1,0,1,0,1,1,0,0,1,1,1,1,0,0,0,0,1,0,1,0,0,0,1,1,1,0,0,0,0,1,1,0,0,1,0,0,0,0	1,1,0,1,0,1,0,1,1,1,1,0,1,0,1,0,1,1,0,0,1,1,1,1,0,0,0,0,1,0,1,0,0,0,1,1,1,0,0,0,0,1,1,0,0,1,0,0,0,0	3,3,3,3,3,3,3,3,3,3,3,3,3,3,3,3,3,3,3,3,3,3,3,3,3,3,3,3,3,3,3,3,3,3,3,3,3,3,3,3,3,3,3,3,3,3,3,3,3,3	3,3,3,3,3,3,3,3,3,3,3,3,3,3,3,3,3,3,3,3,3,3,3,3,3,3,3,3,3,3,3,3,3,3,3,3,3,3,3,3,3,3,3,3,3,3,3,3,3,3	2,2,2,2,2,2,2,2,2,2,2,2,2,2,2,2,2,2,2,2,2,2,2,2,2,2,2,2,2,2,2,2,2,2,2,2,2,2,2,2,2,2,2,2,2,2,2,2,2,2	2,2,2,2,2,2,2,2,2,2,2,2,2,2,2,2,2,2,2,2,2,2,2,2,2,2,2,2,2,2,2,2,2,2,2,2,2,2,2,2,2,2,2,2,2,2,2,2,2,2	2,2,2,2,2,2,2,2,2,2,2,2,2,2,2,2,2,2,2,2,2,2,2,2,2,2,2,2,2,2,2,2,2,2,2,2,2,2,2,2,2,2,2,2,2,2,2,2,2,2	3,3,3,3,3,3,3,3,3,3,3,3,3,3,3,3,3,3,3,3,3,3,3,3,3,3,3,3,3,3,3,3,3,3,3,3,3,3,3,3,3,3,3,3,3,3,3,3,3,3	3,3,3,3,3,3,3,3,3,3,3,3,3,3,3,3,3,3,3,3,3,3,3,3,3,3,3,3,3,3,3,3,3,3,3,3,3,3,3,3,3,3,3,3,3,3,3,3,3,3	1,1,0,1,0,1,0,1,1,1,1,0,1,0,1,0,1,1,0,0,1,1,1,1,0,0,0,0,1,0,1,0,0,0,1,1,1,0,0,0,0,1,1,0,0,1,0,0,0,0	1,1,0,1,0,1,0,1,1,1,1,0,1,0,1,0,1,1,0,0,1,1,1,1,0,0,0,0,1,0,1,0,0,0,1,1,1,0,0,0,0,1,1,0,0,1,0,0,0,0	3,3,3,3,3,3,3,3,3,3,3,3,3,3,3,3,3,3,3,3,3,3,3,3,3,3,3,3,3,3,3,3,3,3,3,3,3,3,3,3,3,3,3,3,3,3,3,3,3,3	1,2,1,3,1,2,3,0,2,0,3,0,3,1,2,0,3,2,1,2,3,1,3,3,0,3,1,2,2,0,2,0,3,3,2,2,0,0,1,2,1,3,1,2,1,1,2,3,3,0	2,2,2,2,2,2,2,2,2,2,2,2,2,2,2,2,2,2,2,2,2,2,2,2,2,2,2,2,2,2,2,2,2,2,2,2,2,2,2,2,2,2,2,2,2,2,2,2,2,2	1,1,0,1,0,1,0,1,1,1,1,0,1,0,1,0,1,1,0,0,1,1,1,1,0,0,0,0,1,0,1,0,0,0,1,1,1,0,0,0,0,1,1,0,0,1,0,0,0,0	1,1,0,1,0,1,0,1,1,1,1,0,1,0,1,0,1,1,0,0,1,1,1,1,0,0,0,0,1,0,1,0,0,0,1,1,1,0,0,0,0,1,1,0,0,1,0,0,0,0	1,1,0,1,0,1,0,1,1,1,1,0,1,0,1,0,1,1,0,0,1,1,1,1,0,0,0,0,1,0,1,0,0,0,1,1,1,0,0,0,0,1,1,0,0,1,0,0,0,0	1,1,0,1,0,1,0,1,1,1,1,0,1,0,1,0,1,1,0,0,1,1,1,1,0,0,0,0,1,0,1,0,0,0,1,1,1,0,0,0,0,1,1,0,0,1,0,0,0,0
82200	2,2,2,2,2,2,2,2,2,2,2,2,2,2,2,2,2,2,2,2,2,2,2,2,2,2,2,2,2,2,2,2,2,2,2,2,2,2,2,2,2,2,2,2,2,2,2,2,2,2	2,2,2,2,2,2,2,2,2,2,2,2,2,2,2,2,2,2,2,2,2,2,2,2,2,2,2,2,2,2,2,2,2,2,2,2,2,2,2,2,2,2,2,2,2,2,2,2,2,2	3,3,3,3,3,3,3,3,3,3,3,3,3,3,3,3,3,3,3,3,3,3,3,3,3,3,3,3,3,3,3,3,3,3,3,3,3,3,3,3,3,3,3,3,3,3,3,3,3,3	3,3,3,3,3,3,3,3,3,3,3,3,3,3,3,3,3,3,3,3,3,3,3,3,3,3,3,3,3,3,3,3,3,3,3,3,3,3,3,3,3,3,3,3,3,3,3,3,3,3	0,1,0,0,1,1,1,0,0,1,1,1,1,1,1,1,1,1,1,1,1,1,1,1,1,0,1,1,1,1,0,1,0,1,1,1,1,1,1,1,1,1,0,1,1,1,1,1,0,1	0,1,0,0,1,1,1,0,0,1,1,1,1,1,1,1,1,1,1,1,1,1,1,1,1,0,1,1,1,1,0,1,0,1,1,1,1,1,1,1,1,1,0,1,1,1,1,1,0,1	0,1,0,0,1,1,1,0,0,1,1,1,1,1,1,1,1,1,1,1,1,1,1,1,1,0,1,1,1,1,0,1,0,1,1,1,1,1,1,1,1,1,0,1,1,1,1,1,0,1	0,1,0,0,1,1,1,0,0,1,1,1,1,1,1,1,1,1,1,1,1,1,1,1,1,0,1,1,1,1,0,1,0,1,1,1,1,1,1,1,1,1,0,1,1,1,1,1,0,1	0,1,0,0,1,1,1,0,0,1,1,1,1,1,1,1,1,1,1,1,1,1,1,1,1,0,1,1,1,1,0,1,0,1,1,1,1,1,1,1,1,1,0,1,1,1,1,1,0,1	0,1,0,0,1,1,1,0,0,1,1,1,1,1,1,1,1,1,1,1,1,1,1,1,1,0,1,1,1,1,0,1,0,1,1,1,1,1,1,1,1,1,0,1,1,1,1,1,0,1	3,3,3,3,3,3,3,3,3,3,3,3,3,3,3,3,3,3,3,3,3,3,3,3,3,3,3,3,3,3,3,3,3,3,3,3,3,3,3,3,3,3,3,3,3,3,3,3,3,3	3,3,3,3,3,3,3,3,3,3,3,3,3,3,3,3,3,3,3,3,3,3,3,3,3,3,3,3,3,3,3,3,3,3,3,3,3,3,3,3,3,3,3,3,3,3,3,3,3,3	2,2,2,2,2,2,2,2,2,2,2,2,2,2,2,2,2,2,2,2,2,2,2,2,2,2,2,2,2,2,2,2,2,2,2,2,2,2,2,2,2,2,2,2,2,2,2,2,2,2	2,2,2,2,2,2,2,2,2,2,2,2,2,2,2,2,2,2,2,2,2,2,2,2,2,2,2,2,2,2,2,2,2,2,2,2,2,2,2,2,2,2,2,2,2,2,2,2,2,2	2,2,2,2,2,2,2,2,2,2,2,2,2,2,2,2,2,2,2,2,2,2,2,2,2,2,2,2,2,2,2,2,2,2,2,2,2,2,2,2,2,2,2,2,2,2,2,2,2,2	3,3,3,3,3,3,3,3,3,3,3,3,3,3,3,3,3,3,3,3,3,3,3,3,3,3,3,3,3,3,3,3,3,3,3,3,3,3,3,3,3,3,3,3,3,3,3,3,3,3	3,3,3,3,3,3,3,3,3,3,3,3,3,3,3,3,3,3,3,3,3,3,3,3,3,3,3,3,3,3,3,3,3,3,3,3,3,3,3,3,3,3,3,3,3,3,3,3,3,3	0,1,0,0,1,1,1,0,0,1,1,1,1,1,1,1,1,1,1,1,1,1,1,1,1,0,1,1,1,1,0,1,0,1,1,1,1,1,1,1,1,1,0,1,1,1,1,1,0,1	0,1,0,0,1,1,1,0,0,1,1,1,1,1,1,1,1,1,1,1,1,1,1,1,1,0,1,1,1,1,0,1,0,1,1,1,1,1,1,1,1,1,0,1,1,1,1,1,0,1	3,3,3,3,3,3,3,3,3,3,3,3,3,3,3,3,3,3,3,3,3,3,3,3,3,3,3,3,3,3,3,3,3,3,3,3,3,3,3,3,3,3,3,3,3,3,3,3,3,3	1,2,0,0,2,3,2,3,1,2,2,1,3,1,1,3,3,3,1,1,1,1,1,1,1,1,3,0,3,1,3,1,2,3,1,1,2,1,1,1,0,3,3,1,2,2,1,1,2,3	2,2,2,2,2,2,2,2,2,2,2,2,2,2,2,2,2,2,2,2,2,2,2,2,2,2,2,2,2,2,2,2,2,2,2,2,2,2,2,2,2,2,2,2,2,2,2,2,2,2	0,1,0,0,1,1,1,0,0,1,1,1,1,1,1,1,1,1,1,1,1,1,1,1,1,0,1,1,1,1,0,1,0,1,1,1,1,1,1,1,1,1,0,1,1,1,1,1,0,1	0,1,0,0,1,1,1,0,0,1,1,1,1,1,1,1,1,1,1,1,1,1,1,1,1,0,1,1,1,1,0,1,0,1,1,1,1,1,1,1,1,1,0,1,1,1,1,1,0,1	0,1,0,0,1,1,1,0,0,1,1,1,1,1,1,1,1,1,1,1,1,1,1,1,1,0,1,1,1,1,0,1,0,1,1,1,1,1,1,1,1,1,0,1,1,1,1,1,0,1	0,1,0,0,1,1,1,0,0,1,1,1,1,1,1,1,1,1,1,1,1,1,1,1,1,0,1,1,1,1,0,1,0,1,1,1,1,1,1,1,1,1,0,1,1,1,1,1,0,1
82300	2,2,2,2,2,2,2,2,2,2,2,2,2,2,2,2,2,2,2,2,2,2,2,2,2,2,2,2,2,2,2,2,2,2,2,2,2,2,2,2,2,2,2,2,2,2,2,2,2,2	2,2,2,2,2,2,2,2,2,2,2,2,2,2,2,2,2,2,2,2,2,2,2,2,2,2,2,2,2,2,2,2,2,2,2,2,2,2,2,2,2,2,2,2,2,2,2,2,2,2	3,3,3,3,3,3,3,3,3,3,3,3,3,3,3,3,3,3,3,3,3,3,3,3,3,3,3,3,3,3,3,3,3,3,3,3,3,3,3,3,3,3,3,3,3,3,3,3,3,3	3,3,3,3,3,3,3,3,3,3,3,3,3,3,3,3,3,3,3,3,3,3,3,3,3,3,3,3,3,3,3,3,3,3,3,3,3,3,3,3,3,3,3,3,3,3,3,3,3,3	1,0,1,0,0,1,0,1,1,1,0,0,0,1,0,1,0,0,0,0,1,1,1,1,0,0,1,1,1,1,1,0,0,0,1,1,1,1,1,1,1,1,1,0,0,0,1,0,0,1	1,0,1,0,0,1,0,1,1,1,0,0,0,1,0,1,0,0,0,0,1,1,1,1,0,0,1,1,1,1,1,0,0,0,1,1,1,1,1,1,1,1,1,0,0,0,1,0,0,1	1,0,1,0,0,1,0,1,1,1,0,0,0,1,0,1,0,0,0,0,1,1,1,1,0,0,1,1,1,1,1,0,0,0,1,1,1,1,1,1,1,1,1,0,0,0,1,0,0,1	1,0,1,0,0,1,0,1,1,1,0,0,0,1,0,1,0,0,0,0,1,1,1,1,0,0,1,1,1,1,1,0,0,0,1,1,1,1,1,1,1,1,1,0,0,0,1,0,0,1	1,0,1,0,0,1,0,1,1,1,0,0,0,1,0,1,0,0,0,0,1,1,1,1,0,0,1,1,1,1,1,0,0,0,1,1,1,1,1,1,1,1,1,0,0,0,1,0,0,1	1,0,1,0,0,1,0,1,1,1,0,0,0,1,0,1,0,0,0,0,1,1,1,1,0,0,1,1,1,1,1,0,0,0,1,1,1,1,1,1,1,1,1,0,0,0,1,0,0,1	3,3,3,3,3,3,3,3,3,3,3,3,3,3,3,3,3,3,3,3,3,3,3,3,3,3,3,3,3,3,3,3,3,3,3,3,3,3,3,3,3,3,3,3,3,3,3,3,3,3	3,3,3,3,3,3,3,3,3,3,3,3,3,3,3,3,3,3,3,3,3,3,3,3,3,3,3,3,3,3,3,3,3,3,3,3,3,3,3,3,3,3,3,3,3,3,3,3,3,3	2,2,2,2,2,2,2,2,2,2,2,2,2,2,2,2,2,2,2,2,2,2,2,2,2,2,2,2,2,2,2,2,2,2,2,2,2,2,2,2,2,2,2,2,2,2,2,2,2,2	2,2,2,2,2,2,2,2,2,2,2,2,2,2,2,2,2,2,2,2,2,2,2,2,2,2,2,2,2,2,2,2,2,2,2,2,2,2,2,2,2,2,2,2,2,2,2,2,2,2	2,2,2,2,2,2,2,2,2,2,2,2,2,2,2,2,2,2,2,2,2,2,2,2,2,2,2,2,2,2,2,2,2,2,2,2,2,2,2,2,2,2,2,2,2,2,2,2,2,2	3,3,3,3,3,3,3,3,3,3,3,3,3,3,3,3,3,3,3,3,3,3,3,3,3,3,3,3,3,3,3,3,3,3,3,3,3,3,3,3,3,3,3,3,3,3,3,3,3,3	3,3,3,3,3,3,3,3,3,3,3,3,3,3,3,3,3,3,3,3,3,3,3,3,3,3,3,3,3,3,3,3,3,3,3,3,3,3,3,3,3,3,3,3,3,3,3,3,3,3	1,0,1,0,0,1,0,1,1,1,0,0,0,1,0,1,0,0,0,0,1,1,1,1,0,0,1,1,1,1,1,0,0,0,1,1,1,1,1,1,1,1,1,0,0,0,1,0,0,1	1,0,1,0,0,1,0,1,1,1,0,0,0,1,0,1,0,0,0,0,1,1,1,1,0,0,1,1,1,1,1,0,0,0,1,1,1,1,1,1,1,1,1,0,0,0,1,0,0,1	3,3,3,3,3,3,3,3,3,3,3,3,3,3,3,3,3,3,3,3,3,3,3,3,3,3,3,3,3,3,3,3,3,3,3,3,3,3,3,3,3,3,3,3,3,3,3,3,3,3	2,2,2,0,0,3,3,2,1,2,2,3,0,1,3,0,0,2,1,0,2,0,0,2,0,0,1,3,2,1,0,0,0,0,3,0,0,2,0,2,1,1,2,0,0,2,3,0,0,3	2,2,2,2,2,2,2,2,2,2,2,2,2,2,2,2,2,2,2,2,2,2,2,2,2,2,2,2,2,2,2,2,2,2,2,2,2,2,2,2,2,2,2,2,2,2,2,2,2,2	1,0,1,0,0,1,0,1,1,1,0,0,0,1,0,1,0,0,0,0,1,1,1,1,0,0,1,1,1,1,1,0,0,0,1,1,1,1,1,1,1,1,1,0,0,0,1,0,0,1	1,0,1,0,0,1,0,1,1,1,0,0,0,1,0,1,0,0,0,0,1,1,1,1,0,0,1,1,1,1,1,0,0,0,1,1,1,1,1,1,1,1,1,0,0,0,1,0,0,1	1,0,1,0,0,1,0,1,1,1,0,0,0,1,0,1,0,0,0,0,1,1,1,1,0,0,1,1,1,1,1,0,0,0,1,1,1,1,1,1,1,1,1,0,0,0,1,0,0,1	1,0,1,0,0,1,0,1,1,1,0,0,0,1,0,1,0,0,0,0,1,1,1,1,0,0,1,1,1,1,1,0,0,0,1,1,1,1,1,1,1,1,1,0,0,0,1,0,0,1
82400	2,2,2,2,2,2,2,2,2,2,2,2,2,2,2,2,2,2,2,2,2,2,2,2,2,2,2,2,2,2,2,2,2,2,2,2,2,2,2,2,2,2,2,2,2,2,2,2,2,2	2,2,2,2,2,2,2,2,2,2,2,2,2,2,2,2,2,2,2,2,2,2,2,2,2,2,2,2,2,2,2,2,2,2,2,2,2,2,2,2,2,2,2,2,2,2,2,2,2,2	3,3,3,3,3,3,3,3,3,3,3,3,3,3,3,3,3,3,3,3,3,3,3,3,3,3,3,3,3,3,3,3,3,3,3,3,3,3,3,3,3,3,3,3,3,3,3,3,3,3	3,3,3,3,3,3,3,3,3,3,3,3,3,3,3,3,3,3,3,3,3,3,3,3,3,3,3,3,3,3,3,3,3,3,3,3,3,3,3,3,3,3,3,3,3,3,3,3,3,3	0,1,1,1,0,0,1,1,1,1,1,0,1,0,1,1,1,0,1,0,1,0,1,1,1,0,1,1,1,1,1,0,1,0,0,1,0,1,0,0,1,1,1,1,1,1,0,1,0,1	0,1,1,1,0,0,1,1,1,1,1,0,1,0,1,1,1,0,1,0,1,0,1,1,1,0,1,1,1,1,1,0,1,0,0,1,0,1,0,0,1,1,1,1,1,1,0,1,0,1	0,1,1,1,0,0,1,1,1,1,1,0,1,0,1,1,1,0,1,0,1,0,1,1,1,0,1,1,1,1,1,0,1,0,0,1,0,1,0,0,1,1,1,1,1,1,0,1,0,1	0,1,1,1,0,0,1,1,1,1,1,0,1,0,1,1,1,0,1,0,1,0,1,1,1,0,1,1,1,1,1,0,1,0,0,1,0,1,0,0,1,1,1,1,1,1,0,1,0,1	0,1,1,1,0,0,1,1,1,1,1,0,1,0,1,1,1,0,1,0,1,0,1,1,1,0,1,1,1,1,1,0,1,0,0,1,0,1,0,0,1,1,1,1,1,1,0,1,0,1	0,1,1,1,0,0,1,1,1,1,1,0,1,0,1,1,1,0,1,0,1,0,1,1,1,0,1,1,1,1,1,0,1,0,0,1,0,1,0,0,1,1,1,1,1,1,0,1,0,1	3,3,3,3,3,3,3,3,3,3,3,3,3,3,3,3,3,3,3,3,3,3,3,3,3,3,3,3,3,3,3,3,3,3,3,3,3,3,3,3,3,3,3,3,3,3,3,3,3,3	3,3,3,3,3,3,3,3,3,3,3,3,3,3,3,3,3,3,3,3,3,3,3,3,3,3,3,3,3,3,3,3,3,3,3,3,3,3,3,3,3,3,3,3,3,3,3,3,3,3	2,2,2,2,2,2,2,2,2,2,2,2,2,2,2,2,2,2,2,2,2,2,2,2,2,2,2,2,2,2,2,2,2,2,2,2,2,2,2,2,2,2,2,2,2,2,2,2,2,2	2,2,2,2,2,2,2,2,2,2,2,2,2,2,2,2,2,2,2,2,2,2,2,2,2,2,2,2,2,2,2,2,2,2,2,2,2,2,2,2,2,2,2,2,2,2,2,2,2,2	2,2,2,2,2,2,2,2,2,2,2,2,2,2,2,2,2,2,2,2,2,2,2,2,2,2,2,2,2,2,2,2,2,2,2,2,2,2,2,2,2,2,2,2,2,2,2,2,2,2	3,3,3,3,3,3,3,3,3,3,3,3,3,3,3,3,3,3,3,3,3,3,3,3,3,3,3,3,3,3,3,3,3,3,3,3,3,3,3,3,3,3,3,3,3,3,3,3,3,3	3,3,3,3,3,3,3,3,3,3,3,3,3,3,3,3,3,3,3,3,3,3,3,3,3,3,3,3,3,3,3,3,3,3,3,3,3,3,3,3,3,3,3,3,3,3,3,3,3,3	0,1,1,1,0,0,1,1,1,1,1,0,1,0,1,1,1,0,1,0,1,0,1,1,1,0,1,1,1,1,1,0,1,0,0,1,0,1,0,0,1,1,1,1,1,1,0,1,0,1	0,1,1,1,0,0,1,1,1,1,1,0,1,0,1,1,1,0,1,0,1,0,1,1,1,0,1,1,1,1,1,0,1,0,0,1,0,1,0,0,1,1,1,1,1,1,0,1,0,1	3,3,3,3,3,3,3,3,3,3,3,3,3,3,3,3,3,3,3,3,3,3,3,3,3,3,3,3,3,3,3,3,3,3,3,3,3,3,3,3,3,3,3,3,3,3,3,3,3,3	2,3,1,1,1,2,0,0,3,0,2,0,1,2,1,2,2,1,2,3,2,2,1,2,2,3,2,2,3,1,1,3,3,3,0,2,1,2,0,0,1,1,1,1,3,0,2,0,2,2	2,2,2,2,2,2,2,2,2,2,2,2,2,2,2,2,2,2,2,2,2,2,2,2,2,2,2,2,2,2,2,2,2,2,2,2,2,2,2,2,2,2,2,2,2,2,2,2,2,2	0,1,1,1,0,0,1,1,1,1,1,0,1,0,1,1,1,0,1,0,1,0,1,1,1,0,1,1,1,1,1,0,1,0,0,1,0,1,0,0,1,1,1,1,1,1,0,1,0,1	0,1,1,1,0,0,1,1,1,1,1,0,1,0,1,1,1,0,1,0,1,0,1,1,1,0,1,1,1,1,1,0,1,0,0,1,0,1,0,0,1,1,1,1,1,1,0,1,0,1	0,1,1,1,0,0,1,1,1,1,1,0,1,0,1,1,1,0,1,0,1,0,1,1,1,0,1,1,1,1,1,0,1,0,0,1,0,1,0,0,1,1,1,1,1,1,0,1,0,1	0,1,1,1,0,0,1,1,1,1,1,0,1,0,1,1,1,0,1,0,1,0,1,1,1,0,1,1,1,1,1,0,1,0,0,1,0,1,0,0,1,1,1,1,1,1,0,1,0,1
82500	2,2,2,2,2,2,2,2,2,2,2,2,2,2,2,2,2,2,2,2,2,2,2,2,2,2,2,2,2,2,2,2,2,2,2,2,2,2,2,2,2,2,2,2,2,2,2,2,2,2	2,2,2,2,2,2,2,2,2,2,2,2,2,2,2,2,2,2,2,2,2,2,2,2,2,2,2,2,2,2,2,2,2,2,2,2,2,2,2,2,2,2,2,2,2,2,2,2,2,2	3,3,3,3,3,3,3,3,3,3,3,3,3,3,3,3,3,3,3,3,3,3,3,3,3,3,3,3,3,3,3,3,3,3,3,3,3,3,3,3,3,3,3,3,3,3,3,3,3,3	3,3,3,3,3,3,3,3,3,3,3,3,3,3,3,3,3,3,3,3,3,3,3,3,3,3,3,3,3,3,3,3,3,3,3,3,3,3,3,3,3,3,3,3,3,3,3,3,3,3	1,1,0,1,1,1,1,1,1,1,1,1,0,1,1,1,0,1,0,0,0,1,1,1,1,1,0,1,1,1,0,1,1,1,1,1,0,0,1,0,1,1,1,1,0,0,1,1,0,1	1,1,0,1,1,1,1,1,1,1,1,1,0,1,1,1,0,1,0,0,0,1,1,1,1,1,0,1,1,1,0,1,1,1,1,1,0,0,1,0,1,1,1,1,0,0,1,1,0,1	1,1,0,1,1,1,1,1,1,1,1,1,0,1,1,1,0,1,0,0,0,1,1,1,1,1,0,1,1,1,0,1,1,1,1,1,0,0,1,0,1,1,1,1,0,0,1,1,0,1	1,1,0,1,1,1,1,1,1,1,1,1,0,1,1,1,0,1,0,0,0,1,1,1,1,1,0,1,1,1,0,1,1,1,1,1,0,0,1,0,1,1,1,1,0,0,1,1,0,1	1,1,0,1,1,1,1,1,1,1,1,1,0,1,1,1,0,1,0,0,0,1,1,1,1,1,0,1,1,1,0,1,1,1,1,1,0,0,1,0,1,1,1,1,0,0,1,1,0,1	1,1,0,1,1,1,1,1,1,1,1,1,0,1,1,1,0,1,0,0,0,1,1,1,1,1,0,1,1,1,0,1,1,1,1,1,0,0,1,0,1,1,1,1,0,0,1,1,0,1	3,3,3,3,3,3,3,3,3,3,3,3,3,3,3,3,3,3,3,3,3,3,3,3,3,3,3,3,3,3,3,3,3,3,3,3,3,3,3,3,3,3,3,3,3,3,3,3,3,3	3,3,3,3,3,3,3,3,3,3,3,3,3,3,3,3,3,3,3,3,3,3,3,3,3,3,3,3,3,3,3,3,3,3,3,3,3,3,3,3,3,3,3,3,3,3,3,3,3,3	2,2,2,2,2,2,2,2,2,2,2,2,2,2,2,2,2,2,2,2,2,2,2,2,2,2,2,2,2,2,2,2,2,2,2,2,2,2,2,2,2,2,2,2,2,2,2,2,2,2	2,2,2,2,2,2,2,2,2,2,2,2,2,2,2,2,2,2,2,2,2,2,2,2,2,2,2,2,2,2,2,2,2,2,2,2,2,2,2,2,2,2,2,2,2,2,2,2,2,2	2,2,2,2,2,2,2,2,2,2,2,2,2,2,2,2,2,2,2,2,2,2,2,2,2,2,2,2,2,2,2,2,2,2,2,2,2,2,2,2,2,2,2,2,2,2,2,2,2,2	3,3,3,3,3,3,3,3,3,3,3,3,3,3,3,3,3,3,3,3,3,3,3,3,3,3,3,3,3,3,3,3,3,3,3,3,3,3,3,3,3,3,3,3,3,3,3,3,3,3	3,3,3,3,3,3,3,3,3,3,3,3,3,3,3,3,3,3,3,3,3,3,3,3,3,3,3,3,3,3,3,3,3,3,3,3,3,3,3,3,3,3,3,3,3,3,3,3,3,3	1,1,0,1,1,1,1,1,1,1,1,1,0,1,1,1,0,1,0,0,0,1,1,1,1,1,0,1,1,1,0,1,1,1,1,1,0,0,1,0,1,1,1,1,0,0,1,1,0,1	1,1,0,1,1,1,1,1,1,1,1,1,0,1,1,1,0,1,0,0,0,1,1,1,1,1,0,1,1,1,0,1,1,1,1,1,0,0,1,0,1,1,1,1,0,0,1,1,0,1	3,3,3,3,3,3,3,3,3,3,3,3,3,3,3,3,3,3,3,3,3,3,3,3,3,3,3,3,3,3,3,3,3,3,3,3,3,3,3,3,3,3,3,3,3,3,3,3,3,3	3,3,2,0,0,0,0,2,3,1,1,3,0,1,1,2,0,1,2,2,1,1,3,1,1,1,1,1,1,1,3,3,3,2,1,0,0,2,2,1,0,0,3,3,0,0,0,3,0,3	2,2,2,2,2,2,2,2,2,2,2,2,2,2,2,2,2,2,2,2,2,2,2,2,2,2,2,2,2,2,2,2,2,2,2,2,2,2,2,2,2,2,2,2,2,2,2,2,2,2	1,1,0,1,1,1,1,1,1,1,1,1,0,1,1,1,0,1,0,0,0,1,1,1,1,1,0,1,1,1,0,1,1,1,1,1,0,0,1,0,1,1,1,1,0,0,1,1,0,1	1,1,0,1,1,1,1,1,1,1,1,1,0,1,1,1,0,1,0,0,0,1,1,1,1,1,0,1,1,1,0,1,1,1,1,1,0,0,1,0,1,1,1,1,0,0,1,1,0,1	1,1,0,1,1,1,1,1,1,1,1,1,0,1,1,1,0,1,0,0,0,1,1,1,1,1,0,1,1,1,0,1,1,1,1,1,0,0,1,0,1,1,1,1,0,0,1,1,0,1	1,1,0,1,1,1,1,1,1,1,1,1,0,1,1,1,0,1,0,0,0,1,1,1,1,1,0,1,1,1,0,1,1,1,1,1,0,0,1,0,1,1,1,1,0,0,1,1,0,1
82600	2,2,2,2,2,2,2,2,2,2,2,2,2,2,2,2,2,2,2,2,2,2,2,2,2,2,2,2,2,2,2,2,2,2,2,2,2,2,2,2,2,2,2,2,2,2,2,2,2,2	2,2,2,2,2,2,2,2,2,2,2,2,2,2,2,2,2,2,2,2,2,2,2,2,2,2,2,2,2,2,2,2,2,2,2,2,2,2,2,2,2,2,2,2,2,2,2,2,2,2	3,3,3,3,3,3,3,3,3,3,3,3,3,3,3,3,3,3,3,3,3,3,3,3,3,3,3,3,3,3,3,3,3,3,3,3,3,3,3,3,3,3,3,3,3,3,3,3,3,3	3,3,3,3,3,3,3,3,3,3,3,3,3,3,3,3,3,3,3,3,3,3,3,3,3,3,3,3,3,3,3,3,3,3,3,3,3,3,3,3,3,3,3,3,3,3,3,3,3,3	1,1,1,1,1,1,1,1,1,1,1,0,0,1,1,1,1,1,1,1,0,0,1,0,0,1,1,0,1,1,1,1,1,1,1,1,1,0,1,1,1,1,1,0,0,1,1,1,0,1	1,1,1,1,1,1,1,1,1,1,1,0,0,1,1,1,1,1,1,1,0,0,1,0,0,1,1,0,1,1,1,1,1,1,1,1,1,0,1,1,1,1,1,0,0,1,1,1,0,1	1,1,1,1,1,1,1,1,1,1,1,0,0,1,1,1,1,1,1,1,0,0,1,0,0,1,1,0,1,1,1,1,1,1,1,1,1,0,1,1,1,1,1,0,0,1,1,1,0,1	1,1,1,1,1,1,1,1,1,1,1,0,0,1,1,1,1,1,1,1,0,0,1,0,0,1,1,0,1,1,1,1,1,1,1,1,1,0,1,1,1,1,1,0,0,1,1,1,0,1	1,1,1,1,1,1,1,1,1,1,1,0,0,1,1,1,1,1,1,1,0,0,1,0,0,1,1,0,1,1,1,1,1,1,1,1,1,0,1,1,1,1,1,0,0,1,1,1,0,1	1,1,1,1,1,1,1,1,1,1,1,0,0,1,1,1,1,1,1,1,0,0,1,0,0,1,1,0,1,1,1,1,1,1,1,1,1,0,1,1,1,1,1,0,0,1,1,1,0,1	3,3,3,3,3,3,3,3,3,3,3,3,3,3,3,3,3,3,3,3,3,3,3,3,3,3,3,3,3,3,3,3,3,3,3,3,3,3,3,3,3,3,3,3,3,3,3,3,3,3	3,3,3,3,3,3,3,3,3,3,3,3,3,3,3,3,3,3,3,3,3,3,3,3,3,3,3,3,3,3,3,3,3,3,3,3,3,3,3,3,3,3,3,3,3,3,3,3,3,3	2,2,2,2,2,2,2,2,2,2,2,2,2,2,2,2,2,2,2,2,2,2,2,2,2,2,2,2,2,2,2,2,2,2,2,2,2,2,2,2,2,2,2,2,2,2,2,2,2,2	2,2,2,2,2,2,2,2,2,2,2,2,2,2,2,2,2,2,2,2,2,2,2,2,2,2,2,2,2,2,2,2,2,2,2,2,2,2,2,2,2,2,2,2,2,2,2,2,2,2	2,2,2,2,2,2,2,2,2,2,2,2,2,2,2,2,2,2,2,2,2,2,2,2,2,2,2,2,2,2,2,2,2,2,2,2,2,2,2,2,2,2,2,2,2,2,2,2,2,2	3,3,3,3,3,3,3,3,3,3,3,3,3,3,3,3,3,3,3,3,3,3,3,3,3,3,3,3,3,3,3,3,3,3,3,3,3,3,3,3,3,3,3,3,3,3,3,3,3,3	3,3,3,3,3,3,3,3,3,3,3,3,3,3,3,3,3,3,3,3,3,3,3,3,3,3,3,3,3,3,3,3,3,3,3,3,3,3,3,3,3,3,3,3,3,3,3,3,3,3	1,1,1,1,1,1,1,1,1,1,1,0,0,1,1,1,1,1,1,1,0,0,1,0,0,1,1,0,1,1,1,1,1,1,1,1,1,0,1,1,1,1,1,0,0,1,1,1,0,1	1,1,1,1,1,1,1,1,1,1,1,0,0,1,1,1,1,1,1,1,0,0,1,0,0,1,1,0,1,1,1,1,1,1,1,1,1,0,1,1,1,1,1,0,0,1,1,1,0,1	3,3,3,3,3,3,3,3,3,3,3,3,3,3,3,3,3,3,3,3,3,3,3,3,3,3,3,3,3,3,3,3,3,3,3,3,3,3,3,3,3,3,3,3,3,3,3,3,3,3	3,3,3,3,3,3,2,3,2,1,2,3,3,3,3,1,1,3,3,3,3,2,3,0,1,3,0,3,3,1,1,1,1,2,3,1,3,2,3,3,3,3,3,3,1,1,1,3,3,1	2,2,2,2,2,2,2,2,2,2,2,2,2,2,2,2,2,2,2,2,2,2,2,2,2,2,2,2,2,2,2,2,2,2,2,2,2,2,2,2,2,2,2,2,2,2,2,2,2,2	1,1,1,1,1,1,1,1,1,1,1,0,0,1,1,1,1,1,1,1,0,0,1,0,0,1,1,0,1,1,1,1,1,1,1,1,1,0,1,1,1,1,1,0,0,1,1,1,0,1	1,1,1,1,1,1,1,1,1,1,1,0,0,1,1,1,1,1,1,1,0,0,1,0,0,1,1,0,1,1,1,1,1,1,1,1,1,0,1,1,1,1,1,0,0,1,1,1,0,1	1,1,1,1,1,1,1,1,1,1,1,0,0,1,1,1,1,1,1,1,0,0,1,0,0,1,1,0,1,1,1,1,1,1,1,1,1,0,1,1,1,1,1,0,0,1,1,1,0,1	1,1,1,1,1,1,1,1,1,1,1,0,0,1,1,1,1,1,1,1,0,0,1,0,0,1,1,0,1,1,1,1,1,1,1,1,1,0,1,1,1,1,1,0,0,1,1,1,0,1
82700	2,2,2,2,2,2,2,2,2,2,2,2,2,2,2,2,2,2,2,2,2,2,2,2,2,2,2,2,2,2,2,2,2,2,2,2,2,2,2,2,2,2,2,2,2,2,2,2,2,2	2,2,2,2,2,2,2,2,2,2,2,2,2,2,2,2,2,2,2,2,2,2,2,2,2,2,2,2,2,2,2,2,2,2,2,2,2,2,2,2,2,2,2,2,2,2,2,2,2,2	3,3,3,3,3,3,3,3,3,3,3,3,3,3,3,3,3,3,3,3,3,3,3,3,3,3,3,3,3,3,3,3,3,3,3,3,3,3,3,3,3,3,3,3,3,3,3,3,3,3	3,3,3,3,3,3,3,3,3,3,3,3,3,3,3,3,3,3,3,3,3,3,3,3,3,3,3,3,3,3,3,3,3,3,3,3,3,3,3,3,3,3,3,3,3,3,3,3,3,3	0,1,1,1,1,1,1,1,1,0,1,1,1,1,0,0,0,0,1,1,1,0,0,0,0,0,1,0,0,1,0,1,1,0,1,0,0,0,1,1,1,0,1,1,0,1,0,0,1,1	0,1,1,1,1,1,1,1,1,0,1,1,1,1,0,0,0,0,1,1,1,0,0,0,0,0,1,0,0,1,0,1,1,0,1,0,0,0,1,1,1,0,1,1,0,1,0,0,1,1	0,1,1,1,1,1,1,1,1,0,1,1,1,1,0,0,0,0,1,1,1,0,0,0,0,0,1,0,0,1,0,1,1,0,1,0,0,0,1,1,1,0,1,1,0,1,0,0,1,1	0,1,1,1,1,1,1,1,1,0,1,1,1,1,0,0,0,0,1,1,1,0,0,0,0,0,1,0,0,1,0,1,1,0,1,0,0,0,1,1,1,0,1,1,0,1,0,0,1,1	0,1,1,1,1,1,1,1,1,0,1,1,1,1,0,0,0,0,1,1,1,0,0,0,0,0,1,0,0,1,0,1,1,0,1,0,0,0,1,1,1,0,1,1,0,1,0,0,1,1	0,1,1,1,1,1,1,1,1,0,1,1,1,1,0,0,0,0,1,1,1,0,0,0,0,0,1,0,0,1,0,1,1,0,1,0,0,0,1,1,1,0,1,1,0,1,0,0,1,1	3,3,3,3,3,3,3,3,3,3,3,3,3,3,3,3,3,3,3,3,3,3,3,3,3,3,3,3,3,3,3,3,3,3,3,3,3,3,3,3,3,3,3,3,3,3,3,3,3,3	3,3,3,3,3,3,3,3,3,3,3,3,3,3,3,3,3,3,3,3,3,3,3,3,3,3,3,3,3,3,3,3,3,3,3,3,3,3,3,3,3,3,3,3,3,3,3,3,3,3	2,2,2,2,2,2,2,2,2,2,2,2,2,2,2,2,2,2,2,2,2,2,2,2,2,2,2,2,2,2,2,2,2,2,2,2,2,2,2,2,2,2,2,2,2,2,2,2,2,2	2,2,2,2,2,2,2,2,2,2,2,2,2,2,2,2,2,2,2,2,2,2,2,2,2,2,2,2,2,2,2,2,2,2,2,2,2,2,2,2,2,2,2,2,2,2,2,2,2,2	2,2,2,2,2,2,2,2,2,2,2,2,2,2,2,2,2,2,2,2,2,2,2,2,2,2,2,2,2,2,2,2,2,2,2,2,2,2,2,2,2,2,2,2,2,2,2,2,2,2	3,3,3,3,3,3,3,3,3,3,3,3,3,3,3,3,3,3,3,3,3,3,3,3,3,3,3,3,3,3,3,3,3,3,3,3,3,3,3,3,3,3,3,3,3,3,3,3,3,3	3,3,3,3,3,3,3,3,3,3,3,3,3,3,3,3,3,3,3,3,3,3,3,3,3,3,3,3,3,3,3,3,3,3,3,3,3,3,3,3,3,3,3,3,3,3,3,3,3,3	0,1,1,1,1,1,1,1,1,0,1,1,1,1,0,0,0,0,1,1,1,0,0,0,0,0,1,0,0,1,0,1,1,0,1,0,0,0,1,1,1,0,1,1,0,1,0,0,1,1	0,1,1,1,1,1,1,1,1,0,1,1,1,1,0,0,0,0,1,1,1,0,0,0,0,0,1,0,0,1,0,1,1,0,1,0,0,0,1,1,1,0,1,1,0,1,0,0,1,1	3,3,3,3,3,3,3,3,3,3,3,3,3,3,3,3,3,3,3,3,3,3,3,3,3,3,3,3,3,3,3,3,3,3,3,3,3,3,3,3,3,3,3,3,3,3,3,3,3,3	2,1,0,1,0,3,3,2,2,2,3,3,2,1,2,2,1,3,1,1,1,1,2,2,3,0,2,3,3,0,2,1,2,2,1,3,1,2,2,0,1,1,1,2,1,1,2,0,3,3	2,2,2,2,2,2,2,2,2,2,2,2,2,2,2,2,2,2,2,2,2,2,2,2,2,2,2,2,2,2,2,2,2,2,2,2,2,2,2,2,2,2,2,2,2,2,2,2,2,2	0,1,1,1,1,1,1,1,1,0,1,1,1,1,0,0,0,0,1,1,1,0,0,0,0,0,1,0,0,1,0,1,1,0,1,0,0,0,1,1,1,0,1,1,0,1,0,0,1,1	0,1,1,1,1,1,1,1,1,0,1,1,1,1,0,0,0,0,1,1,1,0,0,0,0,0,1,0,0,1,0,1,1,0,1,0,0,0,1,1,1,0,1,1,0,1,0,0,1,1	0,1,1,1,1,1,1,1,1,0,1,1,1,1,0,0,0,0,1,1,1,0,0,0,0,0,1,0,0,1,0,1,1,0,1,0,0,0,1,1,1,0,1,1,0,1,0,0,1,1	0,1,1,1,1,1,1,1,1,0,1,1,1,1,0,0,0,0,1,1,1,0,0,0,0,0,1,0,0,1,0,1,1,0,1,0,0,0,1,1,1,0,1,1,0,1,0,0,1,1
82800	2,2,2,2,2,2,2,2,2,2,2,2,2,2,2,2,2,2,2,2,2,2,2,2,2,2,2,2,2,2,2,2,2,2,2,2,2,2,2,2,2,2,2,2,2,2,2,2,2,2	2,2,2,2,2,2,2,2,2,2,2,2,2,2,2,2,2,2,2,2,2,2,2,2,2,2,2,2,2,2,2,2,2,2,2,2,2,2,2,2,2,2,2,2,2,2,2,2,2,2	3,3,3,3,3,3,3,3,3,3,3,3,3,3,3,3,3,3,3,3,3,3,3,3,3,3,3,3,3,3,3,3,3,3,3,3,3,3,3,3,3,3,3,3,3,3,3,3,3,3	3,3,3,3,3,3,3,3,3,3,3,3,3,3,3,3,3,3,3,3,3,3,3,3,3,3,3,3,3,3,3,3,3,3,3,3,3,3,3,3,3,3,3,3,3,3,3,3,3,3	0,1,1,0,1,1,0,0,0,1,1,0,0,1,1,1,0,0,0,1,1,1,1,1,1,0,0,0,0,0,0,1,1,0,1,1,1,1,1,0,0,0,1,1,1,1,0,0,1,0	0,1,1,0,1,1,0,0,0,1,1,0,0,1,1,1,0,0,0,1,1,1,1,1,1,0,0,0,0,0,0,1,1,0,1,1,1,1,1,0,0,0,1,1,1,1,0,0,1,0	0,1,1,0,1,1,0,0,0,1,1,0,0,1,1,1,0,0,0,1,1,1,1,1,1,0,0,0,0,0,0,1,1,0,1,1,1,1,1,0,0,0,1,1,1,1,0,0,1,0	0,1,1,0,1,1,0,0,0,1,1,0,0,1,1,1,0,0,0,1,1,1,1,1,1,0,0,0,0,0,0,1,1,0,1,1,1,1,1,0,0,0,1,1,1,1,0,0,1,0	0,1,1,0,1,1,0,0,0,1,1,0,0,1,1,1,0,0,0,1,1,1,1,1,1,0,0,0,0,0,0,1,1,0,1,1,1,1,1,0,0,0,1,1,1,1,0,0,1,0	0,1,1,0,1,1,0,0,0,1,1,0,0,1,1,1,0,0,0,1,1,1,1,1,1,0,0,0,0,0,0,1,1,0,1,1,1,1,1,0,0,0,1,1,1,1,0,0,1,0	3,3,3,3,3,3,3,3,3,3,3,3,3,3,3,3,3,3,3,3,3,3,3,3,3,3,3,3,3,3,3,3,3,3,3,3,3,3,3,3,3,3,3,3,3,3,3,3,3,3	3,3,3,3,3,3,3,3,3,3,3,3,3,3,3,3,3,3,3,3,3,3,3,3,3,3,3,3,3,3,3,3,3,3,3,3,3,3,3,3,3,3,3,3,3,3,3,3,3,3	2,2,2,2,2,2,2,2,2,2,2,2,2,2,2,2,2,2,2,2,2,2,2,2,2,2,2,2,2,2,2,2,2,2,2,2,2,2,2,2,2,2,2,2,2,2,2,2,2,2	2,2,2,2,2,2,2,2,2,2,2,2,2,2,2,2,2,2,2,2,2,2,2,2,2,2,2,2,2,2,2,2,2,2,2,2,2,2,2,2,2,2,2,2,2,2,2,2,2,2	2,2,2,2,2,2,2,2,2,2,2,2,2,2,2,2,2,2,2,2,2,2,2,2,2,2,2,2,2,2,2,2,2,2,2,2,2,2,2,2,2,2,2,2,2,2,2,2,2,2	3,3,3,3,3,3,3,3,3,3,3,3,3,3,3,3,3,3,3,3,3,3,3,3,3,3,3,3,3,3,3,3,3,3,3,3,3,3,3,3,3,3,3,3,3,3,3,3,3,3	3,3,3,3,3,3,3,3,3,3,3,3,3,3,3,3,3,3,3,3,3,3,3,3,3,3,3,3,3,3,3,3,3,3,3,3,3,3,3,3,3,3,3,3,3,3,3,3,3,3	0,1,1,0,1,1,0,0,0,1,1,0,0,1,1,1,0,0,0,1,1,1,1,1,1,0,0,0,0,0,0,1,1,0,1,1,1,1,1,0,0,0,1,1,1,1,0,0,1,0	0,1,1,0,1,1,0,0,0,1,1,0,0,1,1,1,0,0,0,1,1,1,1,1,1,0,0,0,0,0,0,1,1,0,1,1,1,1,1,0,0,0,1,1,1,1,0,0,1,0	3,3,3,3,3,3,3,3,3,3,3,3,3,3,3,3,3,3,3,3,3,3,3,3,3,3,3,3,3,3,3,3,3,3,3,3,3,3,3,3,3,3,3,3,3,3,3,3,3,3	2,1,3,2,1,1,3,0,0,3,1,0,0,2,3,2,2,0,2,3,1,1,1,3,1,0,3,2,0,2,0,3,1,0,2,0,1,1,3,0,0,0,1,1,3,1,2,0,3,2	2,2,2,2,2,2,2,2,2,2,2,2,2,2,2,2,2,2,2,2,2,2,2,2,2,2,2,2,2,2,2,2,2,2,2,2,2,2,2,2,2,2,2,2,2,2,2,2,2,2	0,1,1,0,1,1,0,0,0,1,1,0,0,1,1,1,0,0,0,1,1,1,1,1,1,0,0,0,0,0,0,1,1,0,1,1,1,1,1,0,0,0,1,1,1,1,0,0,1,0	0,1,1,0,1,1,0,0,0,1,1,0,0,1,1,1,0,0,0,1,1,1,1,1,1,0,0,0,0,0,0,1,1,0,1,1,1,1,1,0,0,0,1,1,1,1,0,0,1,0	0,1,1,0,1,1,0,0,0,1,1,0,0,1,1,1,0,0,0,1,1,1,1,1,1,0,0,0,0,0,0,1,1,0,1,1,1,1,1,0,0,0,1,1,1,1,0,0,1,0	0,1,1,0,1,1,0,0,0,1,1,0,0,1,1,1,0,0,0,1,1,1,1,1,1,0,0,0,0,0,0,1,1,0,1,1,1,1,1,0,0,0,1,1,1,1,0,0,1,0
82900	2,2,2,2,2,2,2,2,2,2,2,2,2,2,2,2,2,2,2,2,2,2,2,2,2,2,2,2,2,2,2,2,2,2,2,2,2,2,2,2,2,2,2,2,2,2,2,2,2,2	2,2,2,2,2,2,2,2,2,2,2,2,2,2,2,2,2,2,2,2,2,2,2,2,2,2,2,2,2,2,2,2,2,2,2,2,2,2,2,2,2,2,2,2,2,2,2,2,2,2	3,3,3,3,3,3,3,3,3,3,3,3,3,3,3,3,3,3,3,3,3,3,3,3,3,3,3,3,3,3,3,3,3,3,3,3,3,3,3,3,3,3,3,3,3,3,3,3,3,3	3,3,3,3,3,3,3,3,3,3,3,3,3,3,3,3,3,3,3,3,3,3,3,3,3,3,3,3,3,3,3,3,3,3,3,3,3,3,3,3,3,3,3,3,3,3,3,3,3,3	0,1,1,1,1,1,1,0,0,0,1,1,1,0,1,0,1,1,1,0,1,1,1,1,0,1,1,1,0,0,1,1,0,1,1,1,1,1,1,1,1,0,1,0,1,0,1,1,1,1	0,1,1,1,1,1,1,0,0,0,1,1,1,0,1,0,1,1,1,0,1,1,1,1,0,1,1,1,0,0,1,1,0,1,1,1,1,1,1,1,1,0,1,0,1,0,1,1,1,1	0,1,1,1,1,1,1,0,0,0,1,1,1,0,1,0,1,1,1,0,1,1,1,1,0,1,1,1,0,0,1,1,0,1,1,1,1,1,1,1,1,0,1,0,1,0,1,1,1,1	0,1,1,1,1,1,1,0,0,0,1,1,1,0,1,0,1,1,1,0,1,1,1,1,0,1,1,1,0,0,1,1,0,1,1,1,1,1,1,1,1,0,1,0,1,0,1,1,1,1	0,1,1,1,1,1,1,0,0,0,1,1,1,0,1,0,1,1,1,0,1,1,1,1,0,1,1,1,0,0,1,1,0,1,1,1,1,1,1,1,1,0,1,0,1,0,1,1,1,1	0,1,1,1,1,1,1,0,1,0,1,1,1,0,1,0,1,1,1,0,1,1,1,1,0,1,1,1,0,0,1,1,0,1,1,1,1,1,1,1,1,0,1,0,1,0,1,1,1,1	3,3,3,3,3,3,3,3,3,3,3,3,3,3,3,3,3,3,3,3,3,3,3,3,3,3,3,3,3,3,3,3,3,3,3,3,3,3,3,3,3,3,3,3,3,3,3,3,3,3	3,3,3,3,3,3,3,3,3,3,3,3,3,3,3,3,3,3,3,3,3,3,3,3,3,3,3,3,3,3,3,3,3,3,3,3,3,3,3,3,3,3,3,3,3,3,3,3,3,3	2,2,2,2,2,2,2,2,2,2,2,2,2,2,2,2,2,2,2,2,2,2,2,2,2,2,2,2,2,2,2,2,2,2,2,2,2,2,2,2,2,2,2,2,2,2,2,2,2,2	2,2,2,2,2,2,2,2,2,2,2,2,2,2,2,2,2,2,2,2,2,2,2,2,2,2,2,2,2,2,2,2,2,2,2,2,2,2,2,2,2,2,2,2,2,2,2,2,2,2	2,2,2,2,2,2,2,2,2,2,2,2,2,2,2,2,2,2,2,2,2,2,2,2,2,2,2,2,2,2,2,2,2,2,2,2,2,2,2,2,2,2,2,2,2,2,2,2,2,2	3,3,3,3,3,3,3,3,3,3,3,3,3,3,3,3,3,3,3,3,3,3,3,3,3,3,3,3,3,3,3,3,3,3,3,3,3,3,3,3,3,3,3,3,3,3,3,3,3,3	3,3,3,3,3,3,3,3,3,3,3,3,3,3,3,3,3,3,3,3,3,3,3,3,3,3,3,3,3,3,3,3,3,3,3,3,3,3,3,3,3,3,3,3,3,3,3,3,3,3	0,1,1,1,1,1,1,0,1,0,1,1,1,0,1,0,1,1,1,0,1,1,1,1,0,1,1,1,0,0,1,1,0,1,1,1,1,1,1,1,1,0,1,0,1,0,1,1,1,1	0,1,1,1,1,1,1,0,0,0,1,1,1,0,1,0,1,1,1,0,1,1,1,1,0,1,1,1,0,0,1,1,0,1,1,1,1,1,1,1,1,0,1,0,1,0,1,1,1,1	3,3,3,3,3,3,3,3,3,3,3,3,3,3,3,3,3,3,3,3,3,3,3,3,3,3,3,3,3,3,3,3,3,3,3,3,3,3,3,3,3,3,3,3,3,3,3,3,3,3	1,2,1,2,0,3,0,3,3,2,0,2,3,0,2,3,1,1,1,0,0,3,1,2,1,2,0,0,2,3,3,3,1,3,1,1,2,1,2,0,0,2,2,3,1,3,2,1,3,2	2,2,2,2,2,2,2,2,2,2,2,2,2,2,2,2,2,2,2,2,2,2,2,2,2,2,2,2,2,2,2,2,2,2,2,2,2,2,2,2,2,2,2,2,2,2,2,2,2,2	0,1,1,1,1,1,1,0,0,0,1,1,1,0,1,0,1,1,1,0,1,1,1,1,0,1,1,1,0,0,1,1,0,1,1,1,1,1,1,1,1,0,1,0,1,0,1,1,1,1	0,1,1,1,1,1,1,0,0,0,1,1,1,0,1,0,1,1,1,0,1,1,1,1,0,1,1,1,0,0,1,1,0,1,1,1,1,1,1,1,1,0,1,0,1,0,1,1,1,1	0,1,1,1,1,1,1,0,0,0,1,1,1,0,1,0,1,1,1,0,1,1,1,1,0,1,1,1,0,0,1,1,0,1,1,1,1,1,1,1,1,0,1,0,1,0,1,1,1,1	0,1,1,1,1,1,1,0,0,0,1,1,1,0,1,0,1,1,1,0,1,1,1,1,0,1,1,1,0,0,1,1,0,1,1,1,1,1,1,1,1,0,1,0,1,0,1,1,1,1
83000	2,2,2,2,2,2,2,2,2,2,2,2,2,2,2,2,2,2,2,2,2,2,2,2,2,2,2,2,2,2,2,2,2,2,2,2,2,2,2,2,2,2,2,2,2,2,2,2,2,2	2,2,2,2,2,2,2,2,2,2,2,2,2,2,2,2,2,2,2,2,2,2,2,2,2,2,2,2,2,2,2,2,2,2,2,2,2,2,2,2,2,2,2,2,2,2,2,2,2,2	3,3,3,3,3,3,3,3,3,3,3,3,3,3,3,3,3,3,3,3,3,3,3,3,3,3,3,3,3,3,3,3,3,3,3,3,3,3,3,3,3,3,3,3,3,3,3,3,3,3	3,3,3,3,3,3,3,3,3,3,3,3,3,3,3,3,3,3,3,3,3,3,3,3,3,3,3,3,3,3,3,3,3,3,3,3,3,3,3,3,3,3,3,3,3,3,3,3,3,3	1,0,0,0,0,1,1,0,1,1,0,1,1,0,1,1,1,1,1,1,1,0,0,0,0,1,1,0,0,1,1,0,0,0,1,1,1,1,1,1,0,0,1,1,0,0,1,0,0,0	1,0,0,0,0,1,1,0,1,1,0,1,1,0,1,1,1,1,1,1,1,0,0,0,0,1,1,0,0,1,1,0,0,0,1,1,1,1,1,1,0,0,1,1,0,0,1,0,0,0	1,0,0,0,0,1,1,0,1,1,0,1,1,0,1,1,1,1,1,1,1,0,0,0,0,1,1,0,0,1,1,0,0,0,1,1,1,1,1,1,0,0,1,1,0,0,1,0,0,0	1,0,0,0,0,1,1,0,1,1,0,1,1,0,1,1,1,1,1,1,1,0,0,0,0,1,1,0,0,1,1,0,0,0,1,1,1,1,1,1,0,0,1,1,0,0,1,0,0,0	1,0,0,0,0,1,1,0,1,1,0,1,1,0,1,1,1,1,1,1,1,0,0,0,0,1,1,0,0,1,1,0,0,0,1,1,1,1,1,1,0,0,1,1,0,0,1,0,0,0	1,0,0,0,0,1,1,0,1,1,0,1,1,0,1,1,1,1,1,1,1,0,0,0,0,1,1,0,0,1,1,0,0,0,1,1,1,1,1,1,0,0,1,1,0,0,1,0,0,0	3,3,3,3,3,3,3,3,3,3,3,3,3,3,3,3,3,3,3,3,3,3,3,3,3,3,3,3,3,3,3,3,3,3,3,3,3,3,3,3,3,3,3,3,3,3,3,3,3,3	3,3,3,3,3,3,3,3,3,3,3,3,3,3,3,3,3,3,3,3,3,3,3,3,3,3,3,3,3,3,3,3,3,3,3,3,3,3,3,3,3,3,3,3,3,3,3,3,3,3	2,2,2,2,2,2,2,2,2,2,2,2,2,2,2,2,2,2,2,2,2,2,2,2,2,2,2,2,2,2,2,2,2,2,2,2,2,2,2,2,2,2,2,2,2,2,2,2,2,2	2,2,2,2,2,2,2,2,2,2,2,2,2,2,2,2,2,2,2,2,2,2,2,2,2,2,2,2,2,2,2,2,2,2,2,2,2,2,2,2,2,2,2,2,2,2,2,2,2,2	2,2,2,2,2,2,2,2,2,2,2,2,2,2,2,2,2,2,2,2,2,2,2,2,2,2,2,2,2,2,2,2,2,2,2,2,2,2,2,2,2,2,2,2,2,2,2,2,2,2	3,3,3,3,3,3,3,3,3,3,3,3,3,3,3,3,3,3,3,3,3,3,3,3,3,3,3,3,3,3,3,3,3,3,3,3,3,3,3,3,3,3,3,3,3,3,3,3,3,3	3,3,3,3,3,3,3,3,3,3,3,3,3,3,3,3,3,3,3,3,3,3,3,3,3,3,3,3,3,3,3,3,3,3,3,3,3,3,3,3,3,3,3,3,3,3,3,3,3,3	1,0,0,0,0,1,1,0,1,1,0,1,1,0,1,1,1,1,1,1,1,0,0,0,0,1,1,0,0,1,1,0,0,0,1,1,1,1,1,1,0,0,1,1,0,0,1,0,0,0	1,0,0,0,0,1,1,0,1,1,0,1,1,0,1,1,1,1,1,1,1,0,0,0,0,1,1,0,0,1,1,0,0,0,1,1,1,1,1,1,0,0,1,1,0,0,1,0,0,0	3,3,3,3,3,3,3,3,3,3,3,3,3,3,3,3,3,3,3,3,3,3,3,3,3,3,3,3,3,3,3,3,3,3,3,3,3,3,3,3,3,3,3,3,3,3,3,3,3,3	3,0,3,3,3,0,1,1,1,1,0,3,2,3,3,1,3,1,2,1,2,0,3,1,2,0,0,1,3,2,3,1,1,3,1,1,2,0,0,2,1,0,3,1,2,3,1,3,2,3	2,2,2,2,2,2,2,2,2,2,2,2,2,2,2,2,2,2,2,2,2,2,2,2,2,2,2,2,2,2,2,2,2,2,2,2,2,2,2,2,2,2,2,2,2,2,2,2,2,2	1,0,0,0,0,1,1,0,1,1,0,1,1,0,1,1,1,1,1,1,1,0,0,0,0,1,1,0,0,1,1,0,0,0,1,1,1,1,1,1,0,0,1,1,0,0,1,0,0,0	1,0,0,0,0,1,1,0,1,1,0,1,1,0,1,1,1,1,1,1,1,0,0,0,0,1,1,0,0,1,1,0,0,0,1,1,1,1,1,1,0,0,1,1,0,0,1,0,0,0	1,0,0,0,0,1,1,0,1,1,0,1,1,0,1,1,1,1,1,1,1,0,0,0,0,1,1,0,0,1,1,0,0,0,1,1,1,1,1,1,0,0,1,1,0,0,1,0,0,0	1,0,0,0,0,1,1,0,1,1,0,1,1,0,1,1,1,1,1,1,1,0,0,0,0,1,1,0,0,1,1,0,0,0,1,1,1,1,1,1,0,0,1,1,0,0,1,0,0,0
83100	2,2,2,2,2,2,2,2,2,2,2,2,2,2,2,2,2,2,2,2,2,2,2,2,2,2,2,2,2,2,2,2,2,2,2,2,2,2,2,2,2,2,2,2,2,2,2,2,2,2	2,2,2,2,2,2,2,2,2,2,2,2,2,2,2,2,2,2,2,2,2,2,2,2,2,2,2,2,2,2,2,2,2,2,2,2,2,2,2,2,2,2,2,2,2,2,2,2,2,2	3,3,3,3,3,3,3,3,3,3,3,3,3,3,3,3,3,3,3,3,3,3,3,3,3,3,3,3,3,3,3,3,3,3,3,3,3,3,3,3,3,3,3,3,3,3,3,3,3,3	3,3,3,3,3,3,3,3,3,3,3,3,3,3,3,3,3,3,3,3,3,3,3,3,3,3,3,3,3,3,3,3,3,3,3,3,3,3,3,3,3,3,3,3,3,3,3,3,3,3	1,1,0,0,1,1,0,0,1,0,0,1,1,0,1,0,1,0,0,0,0,0,1,1,1,0,1,1,1,0,1,0,1,0,1,0,1,0,0,1,1,0,1,1,0,1,0,0,1,1	1,1,0,0,1,1,0,0,1,0,0,1,1,0,1,0,1,0,0,0,0,0,1,1,1,0,1,1,1,0,1,0,1,0,1,0,1,0,0,1,1,0,1,1,0,1,0,0,1,1	1,1,0,0,1,1,0,0,1,0,0,1,1,0,1,0,1,0,0,0,0,0,1,1,1,0,1,1,1,0,1,0,1,0,1,0,1,0,0,1,1,0,1,1,0,1,0,0,1,1	1,1,0,0,1,1,0,0,1,0,0,1,1,0,1,0,1,0,0,0,0,0,1,1,1,0,1,1,1,0,1,0,1,1,1,0,1,0,0,1,1,0,1,1,0,1,0,0,1,1	1,1,0,0,1,1,0,0,1,0,0,1,1,0,1,0,1,0,0,0,0,0,1,1,1,0,1,1,1,0,1,0,1,1,1,0,1,0,0,1,1,0,1,1,0,1,0,0,1,1	1,1,0,0,1,1,0,0,1,0,0,1,1,0,1,0,1,0,0,0,0,0,1,1,1,0,1,1,1,0,1,0,1,1,1,0,1,0,0,1,1,0,1,1,0,1,0,0,1,1	3,3,3,3,3,3,3,3,3,3,3,3,3,3,3,3,3,3,3,3,3,3,3,3,3,3,3,3,3,3,3,3,3,3,3,3,3,3,3,3,3,3,3,3,3,3,3,3,3,3	3,3,3,3,3,3,3,3,3,3,3,3,3,3,3,3,3,3,3,3,3,3,3,3,3,3,3,3,3,3,3,3,3,3,3,3,3,3,3,3,3,3,3,3,3,3,3,3,3,3	2,2,2,2,2,2,2,2,2,2,2,2,2,2,2,2,2,2,2,2,2,2,2,2,2,2,2,2,2,2,2,2,2,2,2,2,2,2,2,2,2,2,2,2,2,2,2,2,2,2	2,2,2,2,2,2,2,2,2,2,2,2,2,2,2,2,2,2,2,2,2,2,2,2,2,2,2,2,2,2,2,2,2,2,2,2,2,2,2,2,2,2,2,2,2,2,2,2,2,2	2,2,2,2,2,2,2,2,2,2,2,2,2,2,2,2,2,2,2,2,2,2,2,2,2,2,2,2,2,2,2,2,2,2,2,2,2,2,2,2,2,2,2,2,2,2,2,2,2,2	3,3,3,3,3,3,3,3,3,3,3,3,3,3,3,3,3,3,3,3,3,3,3,3,3,3,3,3,3,3,3,3,3,3,3,3,3,3,3,3,3,3,3,3,3,3,3,3,3,3	3,3,3,3,3,3,3,3,3,3,3,3,3,3,3,3,3,3,3,3,3,3,3,3,3,3,3,3,3,3,3,3,3,3,3,3,3,3,3,3,3,3,3,3,3,3,3,3,3,3	1,1,0,0,1,1,0,0,1,0,0,1,1,0,1,0,1,0,0,0,0,0,1,1,1,0,1,1,1,0,1,0,1,1,1,0,1,0,0,1,1,0,1,1,0,1,0,0,1,1	1,1,0,0,1,1,0,0,1,0,0,1,1,0,1,0,1,0,0,0,0,0,1,1,1,0,1,1,1,0,1,0,1,1,1,0,1,0,0,1,1,0,1,1,0,1,0,0,1,1	3,3,3,3,3,3,3,3,3,3,3,3,3,3,3,3,3,3,3,3,3,3,3,3,3,3,3,3,3,3,3,3,3,3,3,3,3,3,3,3,3,3,3,3,3,3,3,3,3,3	1,3,2,2,2,0,3,2,3,1,0,0,1,3,3,0,3,0,1,1,2,1,0,1,1,2,1,1,2,1,3,2,3,0,1,1,0,2,2,1,3,2,0,3,1,3,2,3,1,0	2,2,2,2,2,2,2,2,2,2,2,2,2,2,2,2,2,2,2,2,2,2,2,2,2,2,2,2,2,2,2,2,2,2,2,2,2,2,2,2,2,2,2,2,2,2,2,2,2,2	1,1,0,0,1,1,0,0,1,0,0,1,1,0,1,0,1,0,0,0,0,0,1,1,1,0,1,3,1,0,1,0,1,0,1,0,1,0,0,1,1,0,1,1,0,1,0,0,1,1	1,1,0,0,1,1,0,0,1,0,0,1,1,0,1,0,1,0,0,0,0,0,1,1,1,0,1,1,1,0,1,0,1,0,1,0,1,0,0,1,1,0,1,1,0,1,0,0,1,1	1,1,0,0,1,1,0,0,1,0,0,1,1,0,1,0,1,0,0,0,0,0,1,1,1,0,1,1,1,0,1,0,1,0,1,0,1,0,0,1,1,0,1,1,0,1,0,0,1,1	1,1,0,0,1,1,0,0,1,0,0,1,1,0,1,0,1,0,0,0,0,0,1,1,1,0,1,1,1,0,1,0,1,1,1,0,1,0,0,1,1,0,1,1,0,1,0,0,1,1
83200	2,2,2,2,2,2,2,2,2,2,2,2,2,2,2,2,2,2,2,2,2,2,2,2,2,2,2,2,2,2,2,2,2,2,2,2,2,2,2,2,2,2,2,2,2,2,2,2,2,2	2,2,2,2,2,2,2,2,2,2,2,2,2,2,2,2,2,2,2,2,2,2,2,2,2,2,2,2,2,2,2,2,2,2,2,2,2,2,2,2,2,2,2,2,2,2,2,2,2,2	3,3,3,3,3,3,3,3,3,3,3,3,3,3,3,3,3,3,3,3,3,3,3,3,3,3,3,3,3,3,3,3,3,3,3,3,3,3,3,3,3,3,3,3,3,3,3,3,3,3	3,3,3,3,3,3,3,3,3,3,3,3,3,3,3,3,3,3,3,3,3,3,3,3,3,3,3,3,3,3,3,3,3,3,3,3,3,3,3,3,3,3,3,3,3,3,3,3,3,3	0,0,1,1,0,1,0,1,0,0,0,1,0,0,0,1,1,0,1,0,1,1,1,0,1,1,1,0,0,1,0,1,0,1,1,0,0,1,1,1,1,1,1,1,0,1,1,1,1,0	0,0,1,1,0,1,0,1,0,0,0,1,0,0,0,1,1,0,1,0,1,1,1,0,1,1,1,0,0,1,0,1,0,1,1,0,0,1,1,1,1,1,1,1,0,1,1,1,1,0	0,0,1,1,0,1,0,1,0,0,0,1,0,0,0,1,1,0,1,0,1,1,1,0,1,1,1,0,0,1,0,1,0,1,1,0,0,1,1,1,1,1,1,1,0,1,1,1,1,0	0,0,1,1,0,1,0,1,0,0,0,1,0,0,0,1,1,0,1,0,1,1,1,0,1,1,1,0,0,1,0,1,0,1,1,0,0,1,1,1,1,1,1,1,0,1,1,1,1,0	0,0,1,1,0,1,0,1,0,0,0,1,0,0,0,1,1,0,1,0,1,1,1,0,1,1,1,0,0,1,0,1,0,1,1,0,0,1,1,1,1,1,1,1,0,1,1,1,1,0	0,0,1,1,0,1,0,1,0,0,0,1,0,0,0,1,1,0,1,0,1,1,1,0,1,1,1,0,0,1,0,1,0,1,1,0,0,1,1,1,1,1,1,1,0,1,1,1,1,0	3,3,3,3,3,3,3,3,3,3,3,3,3,3,3,3,3,3,3,3,3,3,3,3,3,3,3,3,3,3,3,3,3,3,3,3,3,3,3,3,3,3,3,3,3,3,3,3,3,3	3,3,3,3,3,3,3,3,3,3,3,3,3,3,3,3,3,3,3,3,3,3,3,3,3,3,3,3,3,3,3,3,3,3,3,3,3,3,3,3,3,3,3,3,3,3,3,3,3,3	2,2,2,2,2,2,2,2,2,2,2,2,2,2,2,2,2,2,2,2,2,2,2,2,2,2,2,2,2,2,2,2,2,2,2,2,2,2,2,2,2,2,2,2,2,2,2,2,2,2	2,2,2,2,2,2,2,2,2,2,2,2,2,2,2,2,2,2,2,2,2,2,2,2,2,2,2,2,2,2,2,2,2,2,2,2,2,2,2,2,2,2,2,2,2,2,2,2,2,2	2,2,2,2,2,2,2,2,2,2,2,2,2,2,2,2,2,2,2,2,2,2,2,2,2,2,2,2,2,2,2,2,2,2,2,2,2,2,2,2,2,2,2,2,2,2,2,2,2,2	3,3,3,3,3,3,3,3,3,3,3,3,3,3,3,3,3,3,3,3,3,3,3,3,3,3,3,3,3,3,3,3,3,3,3,3,3,3,3,3,3,3,3,3,3,3,3,3,3,3	3,3,3,3,3,3,3,3,3,3,3,3,3,3,3,3,3,3,3,3,3,3,3,3,3,3,3,3,3,3,3,3,3,3,3,3,3,3,3,3,3,3,3,3,3,3,3,3,3,3	0,0,1,1,0,1,0,1,0,0,0,1,0,0,0,1,1,0,1,0,1,1,1,0,1,1,1,0,0,1,0,1,0,1,1,0,0,1,1,1,1,1,1,1,0,1,1,1,1,0	0,0,1,1,0,1,0,1,0,0,0,1,0,0,0,1,1,0,1,0,1,1,1,0,1,1,1,0,0,1,0,1,0,1,1,0,0,1,1,1,1,1,1,1,0,1,1,1,1,0	3,3,3,3,3,3,3,3,3,3,3,3,3,3,3,3,3,3,3,3,3,3,3,3,3,3,3,3,3,3,3,3,3,3,3,3,3,3,3,3,3,3,3,3,3,3,3,3,3,3	0,1,0,0,2,3,2,1,3,2,1,0,2,0,0,1,2,1,3,0,0,1,0,1,0,2,0,0,3,1,2,0,2,0,0,2,2,1,2,2,1,2,2,3,2,0,3,1,1,1	2,2,2,2,2,2,2,2,2,2,2,2,2,2,2,2,2,2,2,2,2,2,2,2,2,2,2,2,2,2,2,2,2,2,2,2,2,2,2,2,2,2,2,2,2,2,2,2,2,2	0,0,1,1,0,1,0,1,0,0,0,1,0,0,0,1,1,0,1,0,1,1,1,0,1,1,1,0,0,1,0,1,0,1,1,0,0,1,1,1,1,1,1,1,0,1,1,1,1,0	0,0,1,1,0,1,0,1,0,0,0,1,0,0,0,1,1,0,1,0,1,1,1,0,1,1,1,0,0,1,0,1,0,1,1,0,0,1,1,1,1,1,1,1,0,1,1,1,1,0	0,0,1,1,0,1,0,1,0,0,0,1,0,0,0,1,1,0,1,0,1,1,1,0,1,1,1,0,0,1,0,1,0,1,1,0,0,1,1,1,1,1,1,1,0,1,1,1,1,0	0,0,1,1,0,1,0,1,0,0,0,1,0,0,0,1,1,0,1,0,1,1,1,0,1,1,1,0,0,1,0,1,0,1,1,0,0,1,1,1,1,1,1,1,0,1,1,1,1,0
83300	2,2,2,2,2,2,2,2,2,2,2,2,2,2,2,2,2,2,2,2,2,2,2,2,2,2,2,2,2,2,2,2,2,2,2,2,2,2,2,2,2,2,2,2,2,2,2,2,2,2	2,2,2,2,2,2,2,2,2,2,2,2,2,2,2,2,2,2,2,2,2,2,2,2,2,2,2,2,2,2,2,2,2,2,2,2,2,2,2,2,2,2,2,2,2,2,2,2,2,2	3,3,3,3,3,3,3,3,3,3,3,3,3,3,3,3,3,3,3,3,3,3,3,3,3,3,3,3,3,3,3,3,3,3,3,3,3,3,3,3,3,3,3,3,3,3,3,3,3,3	3,3,3,3,3,3,3,3,3,3,3,3,3,3,3,3,3,3,3,3,3,3,3,3,3,3,3,3,3,3,3,3,3,3,3,3,3,3,3,3,3,3,3,3,3,3,3,3,3,3	0,1,1,1,0,0,1,0,1,0,0,1,1,1,1,1,1,1,0,0,0,1,1,1,0,0,1,1,0,1,1,1,0,0,1,1,0,1,1,0,1,0,0,0,1,0,1,1,1,1	0,1,1,1,0,0,1,0,1,0,0,1,1,1,1,1,1,1,0,0,0,1,1,1,0,0,1,1,0,1,1,1,0,0,1,1,0,1,1,0,1,0,0,0,1,0,1,1,1,1	0,1,1,1,0,0,1,0,1,0,0,1,1,1,1,1,1,1,0,0,0,1,1,1,0,0,1,1,0,1,1,1,0,0,1,1,0,1,1,0,1,0,0,0,1,0,1,1,1,1	0,1,1,1,0,0,1,0,1,0,0,1,1,1,1,1,1,1,0,0,0,1,1,1,0,0,1,1,0,1,1,1,0,0,1,1,0,1,1,0,1,0,0,0,1,0,1,1,1,1	0,1,1,1,0,0,1,0,1,0,0,1,1,1,1,1,1,1,0,0,0,1,1,1,0,0,1,1,0,1,1,1,0,0,1,1,0,1,1,0,1,0,0,0,1,0,1,1,1,1	0,1,1,1,0,0,1,0,1,0,0,1,1,1,1,1,1,1,0,0,0,1,1,1,0,0,1,1,0,1,1,1,0,0,1,1,0,1,1,0,1,0,0,0,1,0,1,1,1,1	3,3,3,3,3,3,3,3,3,3,3,3,3,3,3,3,3,3,3,3,3,3,3,3,3,3,3,3,3,3,3,3,3,3,3,3,3,3,3,3,3,3,3,3,3,3,3,3,3,3	3,3,3,3,3,3,3,3,3,3,3,3,3,3,3,3,3,3,3,3,3,3,3,3,3,3,3,3,3,3,3,3,3,3,3,3,3,3,3,3,3,3,3,3,3,3,3,3,3,3	2,2,2,2,2,2,2,2,2,2,2,2,2,2,2,2,2,2,2,2,2,2,2,2,2,2,2,2,2,2,2,2,2,2,2,2,2,2,2,2,2,2,2,2,2,2,2,2,2,2	2,2,2,2,2,2,2,2,2,2,2,2,2,2,2,2,2,2,2,2,2,2,2,2,2,2,2,2,2,2,2,2,2,2,2,2,2,2,2,2,2,2,2,2,2,2,2,2,2,2	2,2,2,2,2,2,2,2,2,2,2,2,2,2,2,2,2,2,2,2,2,2,2,2,2,2,2,2,2,2,2,2,2,2,2,2,2,2,2,2,2,2,2,2,2,2,2,2,2,2	3,3,3,3,3,3,3,3,3,3,3,3,3,3,3,3,3,3,3,3,3,3,3,3,3,3,3,3,3,3,3,3,3,3,3,3,3,3,3,3,3,3,3,3,3,3,3,3,3,3	3,3,3,3,3,3,3,3,3,3,3,3,3,3,3,3,3,3,3,3,3,3,3,3,3,3,3,3,3,3,3,3,3,3,3,3,3,3,3,3,3,3,3,3,3,3,3,3,3,3	0,1,1,1,0,0,1,0,1,0,0,1,1,1,3,1,1,1,0,0,0,1,1,1,0,0,1,1,0,1,1,1,0,0,1,1,0,1,1,0,1,0,0,0,1,0,1,1,1,1	0,1,1,1,0,0,1,0,1,0,0,1,1,1,1,1,1,1,0,0,0,1,1,1,0,0,1,1,0,1,1,1,0,0,1,1,0,1,1,0,1,0,0,0,1,0,1,1,1,1	3,3,3,3,3,3,3,3,3,3,3,3,3,3,3,3,3,3,3,3,3,3,3,3,3,3,3,3,3,3,3,3,3,3,3,3,3,3,3,3,3,3,3,3,3,3,3,3,3,3	0,1,1,2,2,0,1,0,3,0,2,1,1,1,2,2,1,1,0,0,2,1,1,1,1,2,2,3,0,3,1,2,1,1,3,1,3,1,1,1,1,2,3,0,3,2,2,2,1,2	2,2,2,2,2,2,2,2,2,2,2,2,2,2,2,2,2,2,2,2,2,2,2,2,2,2,2,2,2,2,2,2,2,2,2,2,2,2,2,2,2,2,2,2,2,2,2,2,2,2	0,1,1,1,0,0,1,0,1,0,0,1,1,1,1,1,1,1,0,0,0,1,1,1,0,0,1,1,0,1,1,1,0,0,1,1,0,1,1,0,1,0,0,0,1,0,1,1,1,1	0,1,1,1,0,0,1,0,1,0,0,1,1,1,1,1,1,1,0,0,0,1,1,1,0,0,1,1,0,1,1,1,0,0,1,1,0,1,1,0,1,0,0,0,1,0,1,1,1,1	0,1,1,1,0,0,1,0,1,0,0,1,1,1,1,1,1,1,0,0,0,1,1,1,0,0,1,1,0,1,1,1,0,0,1,1,0,1,1,0,1,0,0,0,1,0,1,1,1,1	0,1,1,1,0,0,1,0,1,0,0,1,1,1,1,1,1,1,0,0,0,1,1,1,0,0,1,1,0,1,1,1,0,0,1,1,0,1,1,0,1,0,0,0,1,0,1,1,1,1
83400	2,2,2,2,2,2,2,2,2,2,2,2,2,2,2,2,2,2,2,2,2,2,2,2,2,2,2,2,2,2,2,2,2,2,2,2,2,2,2,2,2,2,2,2,2,2,2,2,2,2	2,2,2,2,2,2,2,2,2,2,2,2,2,2,2,2,2,2,2,2,2,2,2,2,2,2,2,2,2,2,2,2,2,2,2,2,2,2,2,2,2,2,2,2,2,2,2,2,2,2	3,3,3,3,3,3,3,3,3,3,3,3,3,3,3,3,3,3,3,3,3,3,3,3,3,3,3,3,3,3,3,3,3,3,3,3,3,3,3,3,3,3,3,3,3,3,3,3,3,3	3,3,3,3,3,3,3,3,3,3,3,3,3,3,3,3,3,3,3,3,3,3,3,3,3,3,3,3,3,3,3,3,3,3,3,3,3,3,3,3,3,3,3,3,3,3,3,3,3,3	1,1,1,0,1,1,1,0,1,1,1,1,0,0,0,1,1,0,1,0,1,0,0,0,1,0,0,1,1,0,0,0,0,1,1,1,0,0,0,1,0,0,1,0,0,1,0,1,1,0	1,1,1,0,1,1,1,0,1,1,1,1,0,0,0,1,1,0,1,0,1,0,0,0,1,0,0,1,1,0,0,0,0,1,1,1,0,0,0,1,0,0,1,0,0,1,0,1,1,0	1,1,1,0,1,1,1,0,1,1,1,1,0,0,0,1,1,0,1,0,1,0,0,0,1,0,0,1,1,0,0,0,0,1,1,1,0,0,0,1,0,0,1,0,0,1,0,1,1,0	1,1,1,0,1,1,1,0,1,1,1,1,0,0,0,1,1,0,1,0,1,0,0,0,1,0,0,1,1,0,0,0,0,1,1,1,0,0,0,1,0,0,1,0,0,1,0,1,1,0	1,1,1,0,1,1,1,0,1,1,1,1,0,0,0,1,1,0,1,0,1,0,0,0,1,0,0,1,1,0,0,0,0,1,1,1,0,0,0,1,0,0,1,0,0,1,0,1,1,0	1,1,1,0,1,1,1,0,1,1,1,1,0,0,0,1,1,0,1,0,1,0,0,0,1,0,0,1,1,0,0,0,0,1,1,1,0,0,0,1,0,0,1,0,0,1,0,1,1,0	3,3,3,3,3,3,3,3,3,3,3,3,3,3,3,3,3,3,3,3,3,3,3,3,3,3,3,3,3,3,3,3,3,3,3,3,3,3,3,3,3,3,3,3,3,3,3,3,3,3	3,3,3,3,3,3,3,3,3,3,3,3,3,3,3,3,3,3,3,3,3,3,3,3,3,3,3,3,3,3,3,3,3,3,3,3,3,3,3,3,3,3,3,3,3,3,3,3,3,3	2,2,2,2,2,2,2,2,2,2,2,2,2,2,2,2,2,2,2,2,2,2,2,2,2,2,2,2,2,2,2,2,2,2,2,2,2,2,2,2,2,2,2,2,2,2,2,2,2,2	2,2,2,2,2,2,2,2,2,2,2,2,2,2,2,2,2,2,2,2,2,2,2,2,2,2,2,2,2,2,2,2,2,2,2,2,2,2,2,2,2,2,2,2,2,2,2,2,2,2	2,2,2,2,2,2,2,2,2,2,2,2,2,2,2,2,2,2,2,2,2,2,2,2,2,2,2,2,2,2,2,2,2,2,2,2,2,2,2,2,2,2,2,2,2,2,2,2,2,2	3,3,3,3,3,3,3,3,3,3,3,3,3,3,3,3,3,3,3,3,3,3,3,3,3,3,3,3,3,3,3,3,3,3,3,3,3,3,3,3,3,3,3,3,3,3,3,3,3,3	3,3,3,3,3,3,3,3,3,3,3,3,3,3,3,3,3,3,3,3,3,3,3,3,3,3,3,3,3,3,3,3,3,3,3,3,3,3,3,3,3,3,3,3,3,3,3,3,3,3	1,1,1,0,1,1,1,0,1,1,1,1,0,0,0,1,1,0,1,0,1,0,0,0,1,0,0,1,1,0,0,0,0,1,1,1,0,0,0,1,0,0,1,0,0,1,0,1,1,0	1,1,1,0,1,1,1,0,1,1,1,1,0,0,0,1,1,0,1,0,1,0,0,0,1,0,0,1,1,0,0,0,0,1,1,1,0,0,0,1,0,0,1,0,0,1,0,1,1,0	3,3,3,3,3,3,3,3,3,3,3,3,3,3,3,3,3,3,3,3,3,3,3,3,3,3,3,3,3,3,3,3,3,3,3,3,3,3,3,3,3,3,3,3,3,3,3,3,3,3	0,3,1,1,3,3,0,2,1,1,2,2,1,0,2,1,2,2,0,0,1,3,0,1,1,2,3,1,0,2,0,1,0,2,0,2,0,3,0,3,0,1,1,0,1,0,2,3,2,0	2,2,2,2,2,2,2,2,2,2,2,2,2,2,2,2,2,2,2,2,2,2,2,2,2,2,2,2,2,2,2,2,2,2,2,2,2,2,2,2,2,2,2,2,2,2,2,2,2,2	1,1,1,0,1,1,1,0,1,1,1,1,0,0,0,1,1,0,1,0,1,0,0,0,1,0,0,1,1,0,0,0,0,1,1,1,0,0,0,1,0,0,1,0,0,1,0,1,1,0	1,1,1,0,1,1,1,0,1,1,1,1,0,0,0,1,1,0,1,0,1,0,0,0,1,0,0,1,1,0,0,0,0,1,1,1,0,0,0,1,0,0,1,0,0,1,0,1,1,0	1,1,1,0,1,1,1,0,1,1,1,1,0,0,0,1,1,0,1,0,1,0,0,0,1,0,0,1,1,0,0,0,0,1,1,1,0,0,0,1,0,0,1,0,0,1,0,1,1,0	1,1,1,0,1,1,1,0,1,1,1,1,0,0,0,1,1,0,1,0,1,0,0,0,1,0,0,1,1,0,0,0,0,1,1,1,0,0,0,1,0,0,1,0,0,1,0,1,1,0
83500	2,2,2,2,2,2,2,2,2,2,2,2,2,2,2,2,2,2,2,2,2,2,2,2,2,2,2,2,2,2,2,2,2,2,2,2,2,2,2,2,2,2,2,2,2,2,2,2,2,2	2,2,2,2,2,2,2,2,2,2,2,2,2,2,2,2,2,2,2,2,2,2,2,2,2,2,2,2,2,2,2,2,2,2,2,2,2,2,2,2,2,2,2,2,2,2,2,2,2,2	3,3,3,3,3,3,3,3,3,3,3,3,3,3,3,3,3,3,3,3,3,3,3,3,3,3,3,3,3,3,3,3,3,3,3,3,3,3,3,3,3,3,3,3,3,3,3,3,3,3	3,3,3,3,3,3,3,3,3,3,3,3,3,3,3,3,3,3,3,3,3,3,3,3,3,3,3,3,3,3,3,3,3,3,3,3,3,3,3,3,3,3,3,3,3,3,3,3,3,3	1,1,1,1,1,0,0,1,1,1,1,0,0,1,1,0,0,1,1,0,0,1,1,1,1,1,0,1,0,0,1,0,1,0,0,1,1,1,0,1,1,0,1,1,0,0,0,1,0,1	1,1,1,1,1,0,0,1,1,1,1,0,0,1,1,0,0,1,1,0,0,1,1,1,1,1,0,1,0,0,1,0,1,0,0,1,1,1,0,1,1,0,1,1,0,0,0,1,0,1	1,1,1,1,1,0,0,1,1,1,1,0,0,1,1,0,0,1,1,0,0,1,1,1,1,1,0,1,0,0,1,0,1,0,0,1,1,1,0,1,1,0,1,1,0,0,0,1,0,1	1,1,1,1,1,0,0,1,1,1,1,0,0,1,1,0,0,1,1,0,0,1,1,1,1,1,0,1,0,0,1,0,1,0,0,1,1,1,0,1,1,0,1,1,0,0,0,1,0,1	1,1,1,1,1,0,0,1,1,1,1,0,0,1,1,0,0,1,1,0,0,1,1,1,1,1,0,1,0,0,1,0,1,0,0,1,1,1,0,1,1,0,1,1,0,0,0,1,0,1	1,1,1,1,1,0,0,1,1,1,1,0,0,1,1,0,0,1,1,0,0,1,1,1,1,1,0,1,0,0,1,0,1,0,0,1,1,1,0,1,1,0,1,1,0,0,0,1,0,1	3,3,3,3,3,3,3,3,3,3,3,3,3,3,3,3,3,3,3,3,3,3,3,3,3,3,3,3,3,3,3,3,3,3,3,3,3,3,3,3,3,3,3,3,3,3,3,3,3,3	3,3,3,3,3,3,3,3,3,3,3,3,3,3,3,3,3,3,3,3,3,3,3,3,3,3,3,3,3,3,3,3,3,3,3,3,3,3,3,3,3,3,3,3,3,3,3,3,3,3	2,2,2,2,2,2,2,2,2,2,2,2,2,2,2,2,2,2,2,2,2,2,2,2,2,2,2,2,2,2,2,2,2,2,2,2,2,2,2,2,2,2,2,2,2,2,2,2,2,2	2,2,2,2,2,2,2,2,2,2,2,2,2,2,2,2,2,2,2,2,2,2,2,2,2,2,2,2,2,2,2,2,2,2,2,2,2,2,2,2,2,2,2,2,2,2,2,2,2,2	2,2,2,2,2,2,2,2,2,2,2,2,2,2,2,2,2,2,2,2,2,2,2,2,2,2,2,2,2,2,2,2,2,2,2,2,2,2,2,2,2,2,2,2,2,2,2,2,2,2	3,3,3,3,3,3,3,3,3,3,3,3,3,3,3,3,3,3,3,3,3,3,3,3,3,3,3,3,3,3,3,3,3,3,3,3,3,3,3,3,3,3,3,3,3,3,3,3,3,3	3,3,3,3,3,3,3,3,3,3,3,3,3,3,3,3,3,3,3,3,3,3,3,3,3,3,3,3,3,3,3,3,3,3,3,3,3,3,3,3,3,3,3,3,3,3,3,3,3,3	1,1,1,1,1,0,0,1,1,1,1,0,0,1,1,0,0,1,1,0,0,1,1,1,1,1,0,1,0,0,1,0,1,0,0,1,1,1,0,1,1,0,1,1,0,0,0,1,0,1	1,1,1,1,1,0,0,1,1,1,1,0,0,1,1,0,0,1,1,0,0,1,1,1,1,1,0,1,0,0,1,0,1,0,0,1,1,1,0,1,1,0,1,1,0,0,0,1,0,1	3,3,3,3,3,3,3,3,3,3,3,3,3,3,3,3,3,3,3,3,3,3,3,3,3,3,3,3,3,3,3,3,3,3,3,3,3,3,3,3,3,3,3,3,3,3,3,3,3,3	3,3,1,3,3,0,0,3,0,2,1,3,2,2,0,2,0,2,0,2,0,1,1,3,1,1,0,2,2,0,1,0,1,2,0,3,3,1,2,1,2,0,1,2,0,2,2,1,0,3	2,2,2,2,2,2,2,2,2,2,2,2,2,2,2,2,2,2,2,2,2,2,2,2,2,2,2,2,2,2,2,2,2,2,2,2,2,2,2,2,2,2,2,2,2,2,2,2,2,2	1,1,1,1,1,0,0,1,1,1,1,0,0,1,1,0,0,1,1,0,0,1,1,1,1,1,0,1,0,0,1,0,1,0,0,1,1,1,0,1,1,0,1,1,0,0,0,1,0,1	1,1,1,1,1,0,0,1,1,1,1,0,0,1,1,0,0,1,1,0,0,1,1,1,1,1,0,1,0,0,1,0,1,0,0,1,1,1,0,1,1,0,1,1,0,0,0,1,0,1	1,1,1,1,1,0,0,1,1,1,1,0,0,1,1,0,0,1,1,0,0,1,1,1,1,1,0,1,0,0,1,0,1,0,0,1,1,1,0,1,1,0,1,1,0,0,0,1,0,1	1,1,1,1,1,0,0,1,1,1,1,0,0,1,1,0,0,1,1,0,0,1,1,1,1,1,0,1,0,0,1,0,1,0,0,1,1,1,0,1,1,0,1,1,0,0,0,1,0,1
83600	2,2,2,2,2,2,2,2,2,2,2,2,2,2,2,2,2,2,2,2,2,2,2,2,2,2,2,2,2,2,2,2,2,2,2,2,2,2,2,2,2,2,2,2,2,2,2,2,2,2	2,2,2,2,2,2,2,2,2,2,2,2,2,2,2,2,2,2,2,2,2,2,2,2,2,2,2,2,2,2,2,2,2,2,2,2,2,2,2,2,2,2,2,2,2,2,2,2,2,2	3,3,3,3,3,3,3,3,3,3,3,3,3,3,3,3,3,3,3,3,3,3,3,3,3,3,3,3,3,3,3,3,3,3,3,3,3,3,3,3,3,3,3,3,3,3,3,3,3,3	3,3,3,3,3,3,3,3,3,3,3,3,3,3,3,3,3,3,3,3,3,3,3,3,3,3,3,3,3,3,3,3,3,3,3,3,3,3,3,3,3,3,3,3,3,3,3,3,3,3	1,0,1,0,1,0,0,1,0,1,0,0,1,0,1,1,1,0,0,0,1,0,0,1,0,0,1,1,0,1,1,1,0,0,1,0,1,1,1,0,0,0,1,1,1,1,0,1,1,1	1,0,1,0,1,0,0,1,0,1,0,0,1,0,1,1,1,0,0,0,1,0,0,1,0,0,1,1,0,1,1,1,0,0,1,0,1,1,1,0,0,0,1,1,1,1,0,1,1,1	1,0,1,0,1,0,0,1,0,1,0,0,1,0,1,1,1,0,0,0,1,0,0,1,0,0,1,1,0,1,1,1,0,0,1,0,1,1,1,0,0,0,1,1,1,1,0,1,1,1	1,0,1,0,1,0,0,1,0,1,0,0,1,0,1,1,1,0,0,0,1,0,0,1,0,0,1,1,0,1,1,1,0,0,1,0,1,1,1,0,0,0,1,1,1,1,0,1,1,1	1,0,1,0,1,0,0,1,0,1,0,0,1,0,1,1,1,0,0,0,1,0,0,1,0,0,1,1,0,1,1,1,0,0,1,0,1,1,1,0,0,0,1,1,1,1,0,1,1,1	1,0,1,0,1,0,0,1,0,1,0,0,1,0,1,1,1,0,0,0,1,0,0,1,0,0,1,1,0,1,1,1,0,0,1,0,1,1,1,0,0,0,1,1,1,1,0,1,1,1	3,3,3,3,3,3,3,3,3,3,3,3,3,3,3,3,3,3,3,3,3,3,3,3,3,3,3,3,3,3,3,3,3,3,3,3,3,3,3,3,3,3,3,3,3,3,3,3,3,3	3,3,3,3,3,3,3,3,3,3,3,3,3,3,3,3,3,3,3,3,3,3,3,3,3,3,3,3,3,3,3,3,3,3,3,3,3,3,3,3,3,3,3,3,3,3,3,3,3,3	2,2,2,2,2,2,2,2,2,2,2,2,2,2,2,2,2,2,2,2,2,2,2,2,2,2,2,2,2,2,2,2,2,2,2,2,2,2,2,2,2,2,2,2,2,2,2,2,2,2	2,2,2,2,2,2,2,2,2,2,2,2,2,2,2,2,2,2,2,2,2,2,2,2,2,2,2,2,2,2,2,2,2,2,2,2,2,2,2,2,2,2,2,2,2,2,2,2,2,2	2,2,2,2,2,2,2,2,2,2,2,2,2,2,2,2,2,2,2,2,2,2,2,2,2,2,2,2,2,2,2,2,2,2,2,2,2,2,2,2,2,2,2,2,2,2,2,2,2,2	3,3,3,3,3,3,3,3,3,3,3,3,3,3,3,3,3,3,3,3,3,3,3,3,3,3,3,3,3,3,3,3,3,3,3,3,3,3,3,3,3,3,3,3,3,3,3,3,3,3	3,3,3,3,3,3,3,3,3,3,3,3,3,3,3,3,3,3,3,3,3,3,3,3,3,3,3,3,3,3,3,3,3,3,3,3,3,3,3,3,3,3,3,3,3,3,3,3,3,3	1,0,1,0,1,0,0,1,0,1,0,0,1,0,1,1,1,0,0,0,1,0,0,1,0,0,1,1,0,1,1,1,0,0,1,0,1,1,1,0,0,0,1,1,1,1,0,1,1,1	1,0,1,0,1,0,0,1,0,1,0,0,1,0,1,1,1,0,0,0,1,0,0,1,0,0,1,1,0,1,1,1,0,0,1,0,1,1,1,0,0,0,1,1,1,1,0,1,1,1	3,3,3,3,3,3,3,3,3,3,3,3,3,3,3,3,3,3,3,3,3,3,3,3,3,3,3,3,3,3,3,3,3,3,3,3,3,3,3,3,3,3,3,3,3,3,3,3,3,3	0,2,0,2,2,2,3,2,2,2,3,1,3,2,2,2,2,2,3,0,0,3,3,3,2,2,1,2,0,2,2,0,2,0,3,3,2,2,2,2,3,3,2,2,2,2,2,0,2,0	2,2,2,2,2,2,2,2,2,2,2,2,2,2,2,2,2,2,2,2,2,2,2,2,2,2,2,2,2,2,2,2,2,2,2,2,2,2,2,2,2,2,2,2,2,2,2,2,2,2	1,0,1,0,1,0,0,1,0,1,0,0,1,0,1,1,1,0,0,0,1,0,0,1,0,0,1,1,0,1,1,1,0,0,1,0,1,1,1,0,0,0,1,1,1,1,0,1,1,1	1,0,1,0,1,0,0,1,0,1,0,0,1,0,1,1,1,0,0,0,1,0,0,1,0,0,1,1,0,1,1,1,0,0,1,0,1,1,1,0,0,0,1,1,1,1,0,1,1,1	1,0,1,0,1,0,0,1,0,1,0,0,1,0,1,1,1,0,0,0,1,0,0,1,0,0,1,1,0,1,1,1,0,0,1,0,1,1,1,0,0,0,1,1,1,1,0,1,1,1	1,0,1,0,1,0,0,1,0,1,0,0,1,0,1,1,1,0,0,0,1,0,0,1,0,0,1,1,0,1,1,1,0,0,1,0,1,1,1,0,0,0,1,1,1,1,0,1,1,1
83700	2,2,2,2,2,2,2,2,2,2,2,2,2,2,2,2,2,2,2,2,2,2,2,2,2,2,2,2,2,2,2,2,2,2,2,2,2,2,2,2,2,2,2,2,2,2,2,2,2,2	2,2,2,2,2,2,2,2,2,2,2,2,2,2,2,2,2,2,2,2,2,2,2,2,2,2,2,2,2,2,2,2,2,2,2,2,2,2,2,2,2,2,2,2,2,2,2,2,2,2	3,3,3,3,3,3,3,3,3,3,3,3,3,3,3,3,3,3,3,3,3,3,3,3,3,3,3,3,3,3,3,3,3,3,3,3,3,3,3,3,3,3,3,3,3,3,3,3,3,3	3,3,3,3,3,3,3,3,3,3,3,3,3,3,3,3,3,3,3,3,3,3,3,3,3,3,3,3,3,3,3,3,3,3,3,3,3,3,3,3,3,3,3,3,3,3,3,3,3,3	1,1,1,1,1,1,1,1,1,0,1,1,1,0,1,1,1,0,1,1,0,0,1,1,1,1,0,1,0,1,1,0,1,1,0,1,1,1,1,1,1,1,1,1,1,1,1,1,1,0	1,1,1,1,1,1,1,1,1,0,1,1,1,0,1,1,1,0,1,1,0,0,1,1,1,1,0,1,0,1,1,0,1,1,0,1,1,1,1,1,1,1,1,1,1,1,1,1,1,0	1,1,1,1,1,1,1,1,1,0,1,1,1,0,1,1,1,0,1,1,0,0,1,1,1,1,0,1,0,1,1,0,1,1,0,1,1,1,1,1,1,1,1,1,1,1,1,1,1,0	1,1,1,1,1,1,1,1,1,0,1,1,1,0,1,1,1,0,1,1,0,0,1,1,1,1,0,1,0,1,1,0,1,1,0,1,1,1,1,1,1,1,1,1,1,1,1,1,1,0	1,1,1,1,1,1,1,1,1,0,1,1,1,0,1,1,1,0,1,1,0,0,1,1,1,1,0,1,0,1,1,0,1,1,0,1,1,1,1,1,1,1,1,1,1,1,1,1,1,0	1,1,1,1,1,1,1,1,1,0,1,1,1,0,1,1,1,0,1,1,0,0,1,1,1,1,0,1,0,1,1,0,1,1,0,1,1,1,1,1,1,1,1,1,1,1,1,1,1,0	3,3,3,3,3,3,3,3,3,3,3,3,3,3,3,3,3,3,3,3,3,3,3,3,3,3,3,3,3,3,3,3,3,3,3,3,3,3,3,3,3,3,3,3,3,3,3,3,3,3	3,3,3,3,3,3,3,3,3,3,3,3,3,3,3,3,3,3,3,3,3,3,3,3,3,3,3,3,3,3,3,3,3,3,3,3,3,3,3,3,3,3,3,3,3,3,3,3,3,3	2,2,2,2,2,2,2,2,2,2,2,2,2,2,2,2,2,2,2,2,2,2,2,2,2,2,2,2,2,2,2,2,2,2,2,2,2,2,2,2,2,2,2,2,2,2,2,2,2,2	2,2,2,2,2,2,2,2,2,2,2,2,2,2,2,2,2,2,2,2,2,2,2,2,2,2,2,2,2,2,2,2,2,2,2,2,2,2,2,2,2,2,2,2,2,2,2,2,2,2	2,2,2,2,2,2,2,2,2,2,2,2,2,2,2,2,2,2,2,2,2,2,2,2,2,2,2,2,2,2,2,2,2,2,2,2,2,2,2,2,2,2,2,2,2,2,2,2,2,2	3,3,3,3,3,3,3,3,3,3,3,3,3,3,3,3,3,3,3,3,3,3,3,3,3,3,3,3,3,3,3,3,3,3,3,3,3,3,3,3,3,3,3,3,3,3,3,3,3,3	3,3,3,3,3,3,3,3,3,3,3,3,3,3,3,3,3,3,3,3,3,3,3,3,3,3,3,3,3,3,3,3,3,3,3,3,3,3,3,3,3,3,3,3,3,3,3,3,3,3	1,1,1,1,1,1,1,1,1,0,1,1,1,0,1,1,1,0,1,1,0,0,1,1,1,1,0,1,0,1,1,0,1,1,0,1,1,1,1,1,1,1,1,1,1,1,1,1,1,0	1,1,1,1,1,1,1,1,1,0,1,1,1,0,1,1,1,0,1,1,0,0,1,1,1,1,0,1,0,1,1,0,1,1,0,1,1,1,1,1,1,1,1,1,1,1,1,1,1,0	3,3,3,3,3,3,3,3,3,3,3,3,3,3,3,3,3,3,3,3,3,3,3,3,3,3,3,3,3,3,3,3,3,3,3,3,3,3,3,3,3,3,3,3,3,3,3,3,3,3	1,1,1,1,3,1,1,1,1,0,1,3,1,0,3,3,1,0,1,1,0,2,3,1,1,1,0,1,0,3,1,0,1,1,0,1,1,3,1,2,3,1,1,3,3,1,1,1,1,0	2,2,2,2,2,2,2,2,2,2,2,2,2,2,2,2,2,2,2,2,2,2,2,2,2,2,2,2,2,2,2,2,2,2,2,2,2,2,2,2,2,2,2,2,2,2,2,2,2,2	1,1,1,1,1,1,1,1,1,0,1,1,1,0,1,1,1,0,1,1,0,0,1,1,1,1,0,1,0,1,1,0,1,1,0,1,1,1,1,1,1,1,1,1,1,1,1,1,1,0	1,1,1,1,1,1,1,1,1,0,1,1,1,0,1,1,1,0,1,1,0,0,1,1,1,1,0,1,0,1,1,0,1,1,0,1,1,1,1,1,1,1,1,1,1,1,1,1,1,0	1,1,1,1,1,1,1,1,1,0,1,1,1,0,1,1,1,0,1,1,0,0,1,1,1,1,0,1,0,1,1,0,1,1,0,1,1,1,1,1,1,1,1,1,1,1,1,1,1,0	1,1,1,1,1,1,1,1,1,0,1,1,1,0,1,1,1,0,1,1,0,0,1,1,1,1,0,1,0,1,1,0,1,1,0,1,1,1,1,1,1,1,1,1,1,1,1,1,1,0
83800	2,2,2,2,2,2,2,2,2,2,2,2,2,2,2,2,2,2,2,2,2,2,2,2,2,2,2,2,2,2,2,2,2,2,2,2,2,2,2,2,2,2,2,2,2,2,2,2,2,2	2,2,2,2,2,2,2,2,2,2,2,2,2,2,2,2,2,2,2,2,2,2,2,2,2,2,2,2,2,2,2,2,2,2,2,2,2,2,2,2,2,2,2,2,2,2,2,2,2,2	3,3,3,3,3,3,3,3,3,3,3,3,3,3,3,3,3,3,3,3,3,3,3,3,3,3,3,3,3,3,3,3,3,3,3,3,3,3,3,3,3,3,3,3,3,3,3,3,3,3	3,3,3,3,3,3,3,3,3,3,3,3,3,3,3,3,3,3,3,3,3,3,3,3,3,3,3,3,3,3,3,3,3,3,3,3,3,3,3,3,3,3,3,3,3,3,3,3,3,3	1,1,1,1,1,0,0,1,0,0,1,0,1,1,1,1,1,1,0,1,1,1,1,1,1,0,1,1,1,1,1,1,1,1,1,1,1,1,1,1,1,1,0,1,1,0,1,0,0,1	1,1,1,1,1,0,0,1,0,0,1,0,1,1,1,1,1,1,0,1,1,1,1,1,1,0,1,1,1,1,1,1,1,1,1,1,1,1,1,1,1,1,0,1,1,0,1,0,0,1	1,1,1,1,1,0,0,1,0,0,1,0,1,1,1,1,1,1,0,1,1,1,1,1,1,0,1,1,1,1,1,1,1,1,1,1,1,1,1,1,1,1,0,1,1,0,1,0,0,1	1,1,1,1,1,0,0,1,0,0,1,0,1,1,1,1,1,1,0,1,1,1,1,1,1,0,1,1,1,1,1,1,1,1,1,1,1,1,1,1,1,1,0,1,1,0,1,0,0,1	1,1,1,1,1,0,0,1,0,0,1,0,1,1,1,1,1,1,0,1,1,1,1,1,1,0,1,1,1,1,1,1,1,1,1,1,1,1,1,1,1,1,0,1,1,0,1,0,0,1	1,1,1,1,1,0,0,1,0,0,1,0,1,1,1,1,1,1,0,1,1,1,1,1,1,0,1,1,1,1,1,1,1,1,1,1,1,1,1,1,1,1,0,1,1,0,1,0,0,1	3,3,3,3,3,3,3,3,3,3,3,3,3,3,3,3,3,3,3,3,3,3,3,3,3,3,3,3,3,3,3,3,3,3,3,3,3,3,3,3,3,3,3,3,3,3,3,3,3,3	3,3,3,3,3,3,3,3,3,3,3,3,3,3,3,3,3,3,3,3,3,3,3,3,3,3,3,3,3,3,3,3,3,3,3,3,3,3,3,3,3,3,3,3,3,3,3,3,3,3	2,2,2,2,2,2,2,2,2,2,2,2,2,2,2,2,2,2,2,2,2,2,2,2,2,2,2,2,2,2,2,2,2,2,2,2,2,2,2,2,2,2,2,2,2,2,2,2,2,2	2,2,2,2,2,2,2,2,2,2,2,2,2,2,2,2,2,2,2,2,2,2,2,2,2,2,2,2,2,2,2,2,2,2,2,2,2,2,2,2,2,2,2,2,2,2,2,2,2,2	2,2,2,2,2,2,2,2,2,2,2,2,2,2,2,2,2,2,2,2,2,2,2,2,2,2,2,2,2,2,2,2,2,2,2,2,2,2,2,2,2,2,2,2,2,2,2,2,2,2	3,3,3,3,3,3,3,3,3,3,3,3,3,3,3,3,3,3,3,3,3,3,3,3,3,3,3,3,3,3,3,3,3,3,3,3,3,3,3,3,3,3,3,3,3,3,3,3,3,3	3,3,3,3,3,3,3,3,3,3,3,3,3,3,3,3,3,3,3,3,3,3,3,3,3,3,3,3,3,3,3,3,3,3,3,3,3,3,3,3,3,3,3,3,3,3,3,3,3,3	1,1,1,1,1,0,0,1,0,0,1,0,1,1,1,1,1,1,0,1,1,1,1,1,1,0,1,1,1,1,1,1,1,1,1,1,1,1,1,1,1,1,0,1,1,0,1,0,0,1	1,1,1,1,1,0,0,1,0,0,1,0,1,1,1,1,1,1,0,1,1,1,1,1,1,0,1,1,1,1,1,1,1,1,1,1,1,1,1,1,1,1,0,1,1,0,1,0,0,1	3,3,3,3,3,3,3,3,3,3,3,3,3,3,3,3,3,3,3,3,3,3,3,3,3,3,3,3,3,3,3,3,3,3,3,3,3,3,3,3,3,3,3,3,3,3,3,3,3,3	1,1,1,1,1,2,3,1,0,2,1,0,1,2,2,1,1,1,0,1,2,1,3,1,1,0,1,3,1,3,3,3,3,1,1,1,1,2,3,1,3,1,0,2,1,0,1,0,3,1	2,2,2,2,2,2,2,2,2,2,2,2,2,2,2,2,2,2,2,2,2,2,2,2,2,2,2,2,2,2,2,2,2,2,2,2,2,2,2,2,2,2,2,2,2,2,2,2,2,2	1,1,1,1,1,0,0,1,0,0,1,0,1,1,1,1,1,1,0,1,1,1,1,1,1,0,1,1,1,1,1,1,1,1,1,1,1,1,1,1,1,1,0,1,1,0,1,0,0,1	1,1,1,1,1,0,0,1,0,0,1,0,1,1,1,1,1,1,0,1,1,1,1,1,1,0,1,1,1,1,1,1,1,1,1,1,1,1,1,1,1,1,0,1,1,0,1,0,0,1	1,1,1,1,1,0,0,1,0,0,1,0,1,1,1,1,1,1,0,1,1,1,1,1,1,0,1,1,1,1,1,1,1,1,1,1,1,1,1,1,1,1,0,1,1,0,1,0,0,1	1,1,1,1,1,0,0,1,0,0,1,0,1,1,1,1,1,1,0,1,1,1,1,1,1,0,1,1,1,1,1,1,1,1,1,1,1,1,1,1,1,1,0,1,1,0,1,0,0,1
83900	2,2,2,2,2,2,2,2,2,2,2,2,2,2,2,2,2,2,2,2,2,2,2,2,2,2,2,2,2,2,2,2,2,2,2,2,2,2,2,2,2,2,2,2,2,2,2,2,2,2	2,2,2,2,2,2,2,2,2,2,2,2,2,2,2,2,2,2,2,2,2,2,2,2,2,2,2,2,2,2,2,2,2,2,2,2,2,2,2,2,2,2,2,2,2,2,2,2,2,2	3,3,3,3,3,3,3,3,3,3,3,3,3,3,3,3,3,3,3,3,3,3,3,3,3,3,3,3,3,3,3,3,3,3,3,3,3,3,3,3,3,3,3,3,3,3,3,3,3,3	3,3,3,3,3,3,3,3,3,3,3,3,3,3,3,3,3,3,3,3,3,3,3,3,3,3,3,3,3,3,3,3,3,3,3,3,3,3,3,3,3,3,3,3,3,3,3,3,3,3	1,1,0,1,1,1,0,1,1,1,1,1,1,1,0,0,1,1,1,1,1,1,1,1,1,1,1,0,0,0,0,1,1,0,1,1,1,1,1,1,0,1,1,1,0,1,1,1,1,1	1,1,0,1,1,1,0,1,1,1,1,1,1,1,0,0,1,1,1,1,1,1,1,1,1,1,1,0,0,0,0,1,1,0,1,1,1,1,1,1,0,1,1,1,0,1,1,1,1,1	1,1,0,1,1,1,0,1,1,1,1,1,1,1,0,0,1,1,1,1,1,1,1,1,1,1,1,0,0,0,0,1,1,0,1,1,1,1,1,1,0,1,1,1,0,1,1,1,1,1	1,1,0,1,1,1,0,1,1,1,1,1,1,1,0,0,1,1,1,1,1,1,1,1,1,1,1,0,0,0,0,1,1,0,1,1,1,1,1,1,0,1,1,1,0,1,1,1,1,1	1,1,0,1,1,1,0,1,1,1,1,1,1,1,0,0,1,1,1,1,1,1,1,1,1,1,1,0,0,0,0,1,1,0,1,1,1,1,1,1,0,1,1,1,0,1,1,1,1,1	1,1,0,1,1,1,0,1,1,1,1,1,1,1,0,0,1,1,1,1,1,1,1,1,1,1,1,0,0,0,0,1,1,0,1,1,1,1,1,1,0,1,1,1,0,1,1,1,1,1	3,3,3,3,3,3,3,3,3,3,3,3,3,3,3,3,3,3,3,3,3,3,3,3,3,3,3,3,3,3,3,3,3,3,3,3,3,3,3,3,3,3,3,3,3,3,3,3,3,3	3,3,3,3,3,3,3,3,3,3,3,3,3,3,3,3,3,3,3,3,3,3,3,3,3,3,3,3,3,3,3,3,3,3,3,3,3,3,3,3,3,3,3,3,3,3,3,3,3,3	2,2,2,2,2,2,2,2,2,2,2,2,2,2,2,2,2,2,2,2,2,2,2,2,2,2,2,2,2,2,2,2,2,2,2,2,2,2,2,2,2,2,2,2,2,2,2,2,2,2	2,2,2,2,2,2,2,2,2,2,2,2,2,2,2,2,2,2,2,2,2,2,2,2,2,2,2,2,2,2,2,2,2,2,2,2,2,2,2,2,2,2,2,2,2,2,2,2,2,2	2,2,2,2,2,2,2,2,2,2,2,2,2,2,2,2,2,2,2,2,2,2,2,2,2,2,2,2,2,2,2,2,2,2,2,2,2,2,2,2,2,2,2,2,2,2,2,2,2,2	3,3,3,3,3,3,3,3,3,3,3,3,3,3,3,3,3,3,3,3,3,3,3,3,3,3,3,3,3,3,3,3,3,3,3,3,3,3,3,3,3,3,3,3,3,3,3,3,3,3	3,3,3,3,3,3,3,3,3,3,3,3,3,3,3,3,3,3,3,3,3,3,3,3,3,3,3,3,3,3,3,3,3,3,3,3,3,3,3,3,3,3,3,3,3,3,3,3,3,3	1,1,0,1,1,1,0,1,1,1,1,1,1,1,0,0,1,1,1,1,1,1,1,1,1,1,1,0,0,0,0,1,1,0,1,1,1,1,1,1,0,1,1,1,0,1,1,1,1,1	1,1,0,1,1,1,0,1,1,1,1,1,1,1,0,0,1,1,1,1,1,1,1,1,1,1,1,0,0,0,0,1,1,0,1,1,1,1,1,1,0,1,1,1,0,1,1,1,1,1	3,3,3,3,3,3,3,3,3,3,3,3,3,3,3,3,3,3,3,3,3,3,3,3,3,3,3,3,3,3,3,3,3,3,3,3,3,3,3,3,3,3,3,3,3,3,3,3,3,3	1,2,0,1,1,1,3,2,2,1,1,2,1,1,2,1,1,1,1,1,3,1,1,3,3,1,3,2,1,0,2,3,3,2,1,1,2,3,2,2,1,3,1,2,0,1,3,1,3,3	2,2,2,2,2,2,2,2,2,2,2,2,2,2,2,2,2,2,2,2,2,2,2,2,2,2,2,2,2,2,2,2,2,2,2,2,2,2,2,2,2,2,2,2,2,2,2,2,2,2	1,1,0,1,1,1,0,1,1,1,1,1,1,1,0,0,1,1,1,1,1,1,1,1,1,1,1,0,0,0,0,1,1,0,1,1,1,1,1,1,0,1,1,1,0,1,1,1,1,1	1,1,0,1,1,1,0,1,1,1,1,1,1,1,0,0,1,1,1,1,1,1,1,1,1,1,1,0,0,0,0,1,1,0,1,1,1,1,1,1,0,1,1,1,0,1,1,1,1,1	1,1,0,1,1,1,0,1,1,1,1,1,1,1,0,0,1,1,1,1,1,1,1,1,1,1,1,0,0,0,0,1,1,0,1,1,1,1,1,1,0,1,1,1,0,1,1,1,1,1	1,1,0,1,1,1,0,1,1,1,1,1,1,1,0,0,1,1,1,1,1,1,1,1,1,1,1,0,0,0,0,1,1,0,1,1,1,1,1,1,0,1,1,1,0,1,1,1,1,1
84000	2,2,2,2,2,2,2,2,2,2,2,2,2,2,2,2,2,2,2,2,2,2,2,2,2,2,2,2,2,2,2,2,2,2,2,2,2,2,2,2,2,2,2,2,2,2,2,2,2,2	2,2,2,2,2,2,2,2,2,2,2,2,2,2,2,2,2,2,2,2,2,2,2,2,2,2,2,2,2,2,2,2,2,2,2,2,2,2,2,2,2,2,2,2,2,2,2,2,2,2	3,3,3,3,3,3,3,3,3,3,3,3,3,3,3,3,3,3,3,3,3,3,3,3,3,3,3,3,3,3,3,3,3,3,3,3,3,3,3,3,3,3,3,3,3,3,3,3,3,3	3,3,3,3,3,3,3,3,3,3,3,3,3,3,3,3,3,3,3,3,3,3,3,3,3,3,3,3,3,3,3,3,3,3,3,3,3,3,3,3,3,3,3,3,3,3,3,3,3,3	1,0,1,1,0,0,1,0,0,0,1,0,1,1,1,1,0,1,0,1,1,1,0,1,0,1,1,1,1,1,0,1,0,1,1,0,1,0,0,0,0,1,0,1,1,1,0,0,0,1	1,0,1,1,0,0,1,0,0,0,1,0,1,1,1,1,0,1,0,1,1,1,0,1,0,1,1,1,1,1,0,1,0,1,1,0,1,0,0,0,0,1,0,1,1,1,0,0,0,1	1,0,1,1,0,0,1,0,0,0,1,0,1,1,1,1,0,1,0,1,1,1,0,1,0,1,1,1,1,1,0,1,0,1,1,0,1,0,0,0,0,1,0,1,1,1,0,0,0,1	1,0,1,1,0,0,1,0,0,0,1,0,1,1,1,1,0,1,0,1,1,1,0,1,0,1,1,1,1,1,0,1,0,1,1,0,1,0,0,0,0,1,0,1,1,1,0,0,0,1	1,0,1,1,0,0,1,0,0,0,1,0,1,1,1,1,0,1,0,1,1,1,0,1,0,1,1,1,1,1,0,1,0,1,1,0,1,0,0,0,0,1,0,1,1,1,0,0,0,1	1,0,1,1,0,0,1,0,0,0,1,0,1,1,1,1,0,1,0,1,1,1,0,1,0,1,1,1,1,1,0,1,0,1,1,0,1,0,0,0,0,1,0,1,1,1,0,0,0,1	3,3,3,3,3,3,3,3,3,3,3,3,3,3,3,3,3,3,3,3,3,3,3,3,3,3,3,3,3,3,3,3,3,3,3,3,3,3,3,3,3,3,3,3,3,3,3,3,3,3	3,3,3,3,3,3,3,3,3,3,3,3,3,3,3,3,3,3,3,3,3,3,3,3,3,3,3,3,3,3,3,3,3,3,3,3,3,3,3,3,3,3,3,3,3,3,3,3,3,3	2,2,2,2,2,2,2,2,2,2,2,2,2,2,2,2,2,2,2,2,2,2,2,2,2,2,2,2,2,2,2,2,2,2,2,2,2,2,2,2,2,2,2,2,2,2,2,2,2,2	2,2,2,2,2,2,2,2,2,2,2,2,2,2,2,2,2,2,2,2,2,2,2,2,2,2,2,2,2,2,2,2,2,2,2,2,2,2,2,2,2,2,2,2,2,2,2,2,2,2	2,2,2,2,2,2,2,2,2,2,2,2,2,2,2,2,2,2,2,2,2,2,2,2,2,2,2,2,2,2,2,2,2,2,2,2,2,2,2,2,2,2,2,2,2,2,2,2,2,2	3,3,3,3,3,3,3,3,3,3,3,3,3,3,3,3,3,3,3,3,3,3,3,3,3,3,3,3,3,3,3,3,3,3,3,3,3,3,3,3,3,3,3,3,3,3,3,3,3,3	3,3,3,3,3,3,3,3,3,3,3,3,3,3,3,3,3,3,3,3,3,3,3,3,3,3,3,3,3,3,3,3,3,3,3,3,3,3,3,3,3,3,3,3,3,3,3,3,3,3	1,0,1,1,0,0,1,0,0,0,1,0,1,1,1,1,0,1,0,1,1,1,0,1,0,1,1,1,1,1,0,1,0,1,1,0,1,0,0,0,0,1,0,1,1,1,0,0,0,1	1,0,1,1,0,0,1,0,0,0,1,0,1,1,1,1,0,1,0,1,1,1,0,1,0,1,1,1,1,1,0,1,0,1,1,0,1,0,0,0,0,1,0,1,1,1,0,0,0,1	3,3,3,3,3,3,3,3,3,3,3,3,3,3,3,3,3,3,3,3,3,3,3,3,3,3,3,3,3,3,3,3,3,3,3,3,3,3,3,3,3,3,3,3,3,3,3,3,3,3	1,0,3,1,1,1,3,0,2,3,0,3,3,1,3,1,0,3,2,3,2,1,1,2,3,1,3,2,2,3,2,1,2,1,1,0,1,3,3,0,3,1,1,3,2,1,0,0,3,3	2,2,2,2,2,2,2,2,2,2,2,2,2,2,2,2,2,2,2,2,2,2,2,2,2,2,2,2,2,2,2,2,2,2,2,2,2,2,2,2,2,2,2,2,2,2,2,2,2,2	1,0,1,1,0,0,1,0,0,0,1,0,1,1,1,1,0,1,0,1,1,1,0,1,0,1,1,1,1,1,0,1,0,1,1,0,1,0,0,0,0,1,0,1,1,1,0,0,0,1	1,0,1,1,0,0,1,0,0,0,1,0,1,1,1,1,0,1,0,1,1,1,0,1,0,1,1,1,1,1,0,1,0,1,1,0,1,0,0,0,0,1,0,1,1,1,0,0,0,1	1,0,1,1,0,0,1,0,0,0,1,0,1,1,1,1,0,1,0,1,1,1,0,1,0,1,1,1,1,1,0,1,0,1,1,0,1,0,0,0,0,1,0,1,1,1,0,0,0,1	1,0,1,1,0,0,1,0,0,0,1,0,1,1,1,1,0,1,0,1,1,1,0,1,0,1,1,1,1,1,0,1,0,1,1,0,1,0,0,0,0,1,0,1,1,1,0,0,0,1
84100	2,2,2,2,2,2,2,2,2,2,2,2,2,2,2,2,2,2,2,2,2,2,2,2,2,2,2,2,2,2,2,2,2,2,2,2,2,2,2,2,2,2,2,2,2,2,2,2,2,2	2,2,2,2,2,2,2,2,2,2,2,2,2,2,2,2,2,2,2,2,2,2,2,2,2,2,2,2,2,2,2,2,2,2,2,2,2,2,2,2,2,2,2,2,2,2,2,2,2,2	3,3,3,3,3,3,3,3,3,3,3,3,3,3,3,3,3,3,3,3,3,3,3,3,3,3,3,3,3,3,3,3,3,3,3,3,3,3,3,3,3,3,3,3,3,3,3,3,3,3	3,3,3,3,3,3,3,3,3,3,3,3,3,3,3,3,3,3,3,3,3,3,3,3,3,3,3,3,3,3,3,3,3,3,3,3,3,3,3,3,3,3,3,3,3,3,3,3,3,3	0,0,0,1,1,1,1,0,1,1,1,1,0,0,0,0,0,1,0,0,1,0,0,1,1,0,0,0,1,0,0,0,0,0,0,0,1,0,0,0,1,0,1,0,1,1,0,1,0,0	0,0,0,1,1,1,1,0,1,1,1,1,0,0,0,0,0,1,0,0,1,0,0,1,1,0,0,0,1,0,0,0,0,0,0,0,1,0,0,0,1,0,1,0,1,1,0,1,0,0	0,0,0,1,1,1,1,0,1,1,1,1,0,0,0,0,0,1,0,0,1,0,0,1,1,0,0,0,1,0,0,0,0,0,0,0,1,0,0,0,1,0,1,0,1,1,0,1,0,0	0,0,0,1,1,1,1,0,1,1,1,1,0,0,0,0,0,1,0,0,1,0,0,1,1,0,0,0,1,0,0,0,0,0,0,0,1,0,0,0,1,0,1,0,1,1,0,1,0,0	0,0,0,1,1,1,1,0,1,1,1,1,0,0,0,0,0,1,0,0,1,0,0,1,1,0,0,0,1,0,0,0,0,0,0,0,1,0,0,0,1,0,1,0,1,1,0,1,0,0	0,0,0,1,1,1,1,0,1,1,1,1,0,0,0,0,0,1,0,0,1,0,0,1,1,0,0,0,1,0,0,0,0,0,0,0,1,0,0,0,1,0,1,0,1,1,0,1,0,0	3,3,3,3,3,3,3,3,3,3,3,3,3,3,3,3,3,3,3,3,3,3,3,3,3,3,3,3,3,3,3,3,3,3,3,3,3,3,3,3,3,3,3,3,3,3,3,3,3,3	3,3,3,3,3,3,3,3,3,3,3,3,3,3,3,3,3,3,3,3,3,3,3,3,3,3,3,3,3,3,3,3,3,3,3,3,3,3,3,3,3,3,3,3,3,3,3,3,3,3	2,2,2,2,2,2,2,2,2,2,2,2,2,2,2,2,2,2,2,2,2,2,2,2,2,2,2,2,2,2,2,2,2,2,2,2,2,2,2,2,2,2,2,2,2,2,2,2,2,2	2,2,2,2,2,2,2,2,2,2,2,2,2,2,2,2,2,2,2,2,2,2,2,2,2,2,2,2,2,2,2,2,2,2,2,2,2,2,2,2,2,2,2,2,2,2,2,2,2,2	2,2,2,2,2,2,2,2,2,2,2,2,2,2,2,2,2,2,2,2,2,2,2,2,2,2,2,2,2,2,2,2,2,2,2,2,2,2,2,2,2,2,2,2,2,2,2,2,2,2	3,3,3,3,3,3,3,3,3,3,3,3,3,3,3,3,3,3,3,3,3,3,3,3,3,3,3,3,3,3,3,3,3,3,3,3,3,3,3,3,3,3,3,3,3,3,3,3,3,3	3,3,3,3,3,3,3,3,3,3,3,3,3,3,3,3,3,3,3,3,3,3,3,3,3,3,3,3,3,3,3,3,3,3,3,3,3,3,3,3,3,3,3,3,3,3,3,3,3,3	0,0,0,1,1,1,1,0,1,1,1,1,0,0,0,0,0,1,0,0,1,0,0,1,1,0,0,0,1,0,0,0,0,0,0,0,1,0,0,0,1,0,1,0,1,1,0,1,0,0	0,0,0,1,1,1,1,0,1,1,1,1,0,0,0,0,0,1,0,0,1,0,0,1,1,0,0,0,1,0,0,0,0,0,0,0,1,0,0,0,1,0,1,0,1,1,0,1,0,0	3,3,3,3,3,3,3,3,3,3,3,3,3,3,3,3,3,3,3,3,3,3,3,3,3,3,3,3,3,3,3,3,3,3,3,3,3,3,3,3,3,3,3,3,3,3,3,3,3,3	0,2,2,3,2,2,3,2,3,2,1,1,0,2,2,0,0,2,2,2,2,0,0,2,2,3,2,2,3,3,3,0,2,2,0,0,3,3,2,2,2,3,0,0,2,2,2,2,2,0	2,2,2,2,2,2,2,2,2,2,2,2,2,2,2,2,2,2,2,2,2,2,2,2,2,2,2,2,2,2,2,2,2,2,2,2,2,2,2,2,2,2,2,2,2,2,2,2,2,2	0,0,0,1,1,1,1,0,1,1,1,1,0,0,0,0,0,1,0,0,1,0,0,1,1,0,0,0,1,0,0,0,0,0,0,0,1,0,0,0,1,0,1,0,1,1,0,1,0,0	0,0,0,1,1,1,1,0,1,1,1,1,0,0,0,0,0,1,0,0,1,0,0,1,1,0,0,0,1,0,0,0,0,0,0,0,1,0,0,0,1,0,1,0,1,1,0,1,0,0	0,0,0,1,1,1,1,0,1,1,1,1,0,0,0,0,0,1,0,0,1,0,0,1,1,0,0,0,1,0,0,0,0,0,0,0,1,0,0,0,1,0,1,0,1,1,0,1,0,0	0,0,0,1,1,1,1,0,1,1,1,1,0,0,0,0,0,1,0,0,1,0,0,1,1,0,0,0,1,0,0,0,0,0,0,0,1,0,0,0,1,0,1,0,1,1,0,1,0,0
84200	2,2,2,2,2,2,2,2,2,2,2,2,2,2,2,2,2,2,2,2,2,2,2,2,2,2,2,2,2,2,2,2,2,2,2,2,2,2,2,2,2,2,2,2,2,2,2,2,2,2	2,2,2,2,2,2,2,2,2,2,2,2,2,2,2,2,2,2,2,2,2,2,2,2,2,2,2,2,2,2,2,2,2,2,2,2,2,2,2,2,2,2,2,2,2,2,2,2,2,2	3,3,3,3,3,3,3,3,3,3,3,3,3,3,3,3,3,3,3,3,3,3,3,3,3,3,3,3,3,3,3,3,3,3,3,3,3,3,3,3,3,3,3,3,3,3,3,3,3,3	3,3,3,3,3,3,3,3,3,3,3,3,3,3,3,3,3,3,3,3,3,3,3,3,3,3,3,3,3,3,3,3,3,3,3,3,3,3,3,3,3,3,3,3,3,3,3,3,3,3	0,1,0,1,1,0,0,0,1,0,1,1,1,1,0,0,0,0,0,1,1,0,0,0,0,0,0,0,1,1,1,0,1,1,1,0,1,0,0,1,1,1,0,0,1,1,0,1,1,0	0,1,0,1,1,0,0,0,1,0,1,1,1,1,0,0,0,0,0,1,1,0,0,0,0,0,0,0,1,1,1,0,1,1,1,0,1,0,0,1,1,1,0,0,1,1,0,1,1,0	0,1,0,1,1,0,0,0,1,0,1,1,1,1,0,0,0,0,0,1,1,0,0,0,0,0,0,0,1,1,1,0,1,1,1,0,1,0,0,1,1,1,0,0,1,1,0,1,1,0	0,1,0,1,1,0,0,0,1,0,1,1,1,1,0,0,0,0,0,1,1,0,0,0,0,0,0,0,1,1,1,0,1,1,1,0,1,0,0,1,1,1,0,0,1,1,0,1,1,0	0,1,0,1,1,0,0,0,1,0,1,1,1,1,0,0,0,0,0,1,1,0,0,0,0,0,0,0,1,1,1,0,1,1,1,0,1,0,0,1,1,1,0,0,1,1,0,1,1,0	0,1,0,1,1,0,0,0,1,0,1,1,1,1,0,0,0,0,0,1,1,0,0,0,0,0,0,0,1,1,1,0,1,1,1,0,1,0,0,1,1,1,0,0,1,1,0,1,1,0	3,3,3,3,3,3,3,3,3,3,3,3,3,3,3,3,3,3,3,3,3,3,3,3,3,3,3,3,3,3,3,3,3,3,3,3,3,3,3,3,3,3,3,3,3,3,3,3,3,3	3,3,3,3,3,3,3,3,3,3,3,3,3,3,3,3,3,3,3,3,3,3,3,3,3,3,3,3,3,3,3,3,3,3,3,3,3,3,3,3,3,3,3,3,3,3,3,3,3,3	2,2,2,2,2,2,2,2,2,2,2,2,2,2,2,2,2,2,2,2,2,2,2,2,2,2,2,2,2,2,2,2,2,2,2,2,2,2,2,2,2,2,2,2,2,2,2,2,2,2	2,2,2,2,2,2,2,2,2,2,2,2,2,2,2,2,2,2,2,2,2,2,2,2,2,2,2,2,2,2,2,2,2,2,2,2,2,2,2,2,2,2,2,2,2,2,2,2,2,2	2,2,2,2,2,2,2,2,2,2,2,2,2,2,2,2,2,2,2,2,2,2,2,2,2,2,2,2,2,2,2,2,2,2,2,2,2,2,2,2,2,2,2,2,2,2,2,2,2,2	3,3,3,3,3,3,3,3,3,3,3,3,3,3,3,3,3,3,3,3,3,3,3,3,3,3,3,3,3,3,3,3,3,3,3,3,3,3,3,3,3,3,3,3,3,3,3,3,3,3	3,3,3,3,3,3,3,3,3,3,3,3,3,3,3,3,3,3,3,3,3,3,3,3,3,3,3,3,3,3,3,3,3,3,3,3,3,3,3,3,3,3,3,3,3,3,3,3,3,3	0,1,0,1,1,0,0,0,1,0,1,1,1,1,0,0,0,0,0,1,1,0,0,0,0,0,0,0,1,1,1,0,1,1,1,0,1,0,0,1,1,1,0,0,1,1,0,1,1,0	0,1,0,1,1,0,0,0,1,0,1,1,1,1,0,0,0,0,0,1,1,0,0,0,0,0,0,0,1,1,1,0,1,1,1,0,1,0,0,1,1,1,0,0,1,1,0,1,1,0	3,3,3,3,3,3,3,3,3,3,3,3,3,3,3,3,3,3,3,3,3,3,3,3,3,3,3,3,3,3,3,3,3,3,3,3,3,3,3,3,3,3,3,3,3,3,3,3,3,3	3,3,3,1,2,2,2,3,2,0,1,0,0,0,0,3,2,3,3,2,0,0,1,3,0,1,3,0,1,3,1,1,1,0,0,1,1,0,2,1,2,3,1,3,1,3,1,0,3,3	2,2,2,2,2,2,2,2,2,2,2,2,2,2,2,2,2,2,2,2,2,2,2,2,2,2,2,2,2,2,2,2,2,2,2,2,2,2,2,2,2,2,2,2,2,2,2,2,2,2	0,1,0,1,1,0,0,0,1,0,1,1,1,1,0,0,0,0,0,1,1,0,0,0,0,0,0,0,1,1,1,0,1,1,1,0,1,0,0,1,1,1,0,0,1,1,0,1,1,0	0,1,0,1,1,0,0,0,1,0,1,1,1,1,0,0,0,0,0,1,1,0,0,0,0,0,0,0,1,1,1,0,1,1,1,0,1,0,0,1,1,1,0,0,1,1,0,1,1,0	0,1,0,1,1,0,0,0,1,0,1,1,1,1,0,0,0,0,0,1,1,0,0,0,0,0,0,0,1,1,1,0,1,1,1,0,1,0,0,1,1,1,0,0,1,1,0,1,1,0	0,1,0,1,1,0,0,0,1,0,1,1,1,1,0,0,0,0,0,1,1,0,0,0,0,0,0,0,1,1,1,0,1,1,1,0,1,0,0,1,1,1,0,0,1,1,0,1,1,0
84300	2,2,2,2,2,2,2,2,2,2,2,2,2,2,2,2,2,2,2,2,2,2,2,2,2,2,2,2,2,2,2,2,2,2,2,2,2,2,2,2,2,2,2,2,2,2,2,2,2,2	2,2,2,2,2,2,2,2,2,2,2,2,2,2,2,2,2,2,2,2,2,2,2,2,2,2,2,2,2,2,2,2,2,2,2,2,2,2,2,2,2,2,2,2,2,2,2,2,2,2	3,3,3,3,3,3,3,3,3,3,3,3,3,3,3,3,3,3,3,3,3,3,3,3,3,3,3,3,3,3,3,3,3,3,3,3,3,3,3,3,3,3,3,3,3,3,3,3,3,3	3,3,3,3,3,3,3,3,3,3,3,3,3,3,3,3,3,3,3,3,3,3,3,3,3,3,3,3,3,3,3,3,3,3,3,3,3,3,3,3,3,3,3,3,3,3,3,3,3,3	0,1,0,1,0,1,0,1,0,1,1,0,0,1,1,1,1,0,0,0,0,0,0,0,1,1,1,0,1,0,0,0,0,0,1,0,0,1,1,0,1,1,1,0,0,1,0,1,1,0	0,1,0,1,0,1,0,1,0,1,1,0,0,1,1,1,1,0,0,0,0,0,0,0,1,1,1,0,1,0,0,0,0,0,1,0,0,1,1,0,1,1,1,0,0,1,0,1,1,0	0,1,0,1,0,1,0,1,0,1,1,0,0,1,1,1,1,0,0,0,0,0,0,0,1,1,1,0,1,0,0,0,0,0,1,0,0,1,1,0,1,1,1,0,0,1,0,1,1,0	0,1,0,1,0,1,0,1,0,1,1,0,0,1,1,1,1,0,0,0,0,0,0,0,1,1,1,0,1,0,0,0,0,0,1,0,0,1,1,0,1,1,1,0,0,1,0,1,1,0	0,1,0,1,0,1,0,1,0,1,1,0,0,1,1,1,1,0,0,0,0,0,0,0,1,1,1,0,1,0,0,0,0,0,1,0,0,1,1,0,1,1,1,0,0,1,0,1,1,0	0,1,0,1,0,1,0,1,0,1,1,0,0,1,1,1,1,0,0,0,0,0,0,0,1,1,1,0,1,0,0,0,0,0,1,0,0,1,1,0,1,1,1,0,0,1,0,1,1,0	3,3,3,3,3,3,3,3,3,3,3,3,3,3,3,3,3,3,3,3,3,3,3,3,3,3,3,3,3,3,3,3,3,3,3,3,3,3,3,3,3,3,3,3,3,3,3,3,3,3	3,3,3,3,3,3,3,3,3,3,3,3,3,3,3,3,3,3,3,3,3,3,3,3,3,3,3,3,3,3,3,3,3,3,3,3,3,3,3,3,3,3,3,3,3,3,3,3,3,3	2,2,2,2,2,2,2,2,2,2,2,2,2,2,2,2,2,2,2,2,2,2,2,2,2,2,2,2,2,2,2,2,2,2,2,2,2,2,2,2,2,2,2,2,2,2,2,2,2,2	2,2,2,2,2,2,2,2,2,2,2,2,2,2,2,2,2,2,2,2,2,2,2,2,2,2,2,2,2,2,2,2,2,2,2,2,2,2,2,2,2,2,2,2,2,2,2,2,2,2	2,2,2,2,2,2,2,2,2,2,2,2,2,2,2,2,2,2,2,2,2,2,2,2,2,2,2,2,2,2,2,2,2,2,2,2,2,2,2,2,2,2,2,2,2,2,2,2,2,2	3,3,3,3,3,3,3,3,3,3,3,3,3,3,3,3,3,3,3,3,3,3,3,3,3,3,3,3,3,3,3,3,3,3,3,3,3,3,3,3,3,3,3,3,3,3,3,3,3,3	3,3,3,3,3,3,3,3,3,3,3,3,3,3,3,3,3,3,3,3,3,3,3,3,3,3,3,3,3,3,3,3,3,3,3,3,3,3,3,3,3,3,3,3,3,3,3,3,3,3	0,1,0,1,0,1,0,1,0,1,1,0,0,1,1,1,1,0,0,0,0,0,0,0,1,1,1,0,1,0,0,0,0,0,1,0,0,1,1,0,1,1,1,0,0,1,0,1,1,0	0,1,0,1,0,1,0,1,0,1,1,0,0,1,1,1,1,0,0,0,0,0,0,0,1,1,1,0,1,0,0,0,0,0,1,0,0,1,1,0,1,1,1,0,0,1,0,1,1,0	3,3,3,3,3,3,3,3,3,3,3,3,3,3,3,3,3,3,3,3,3,3,3,3,3,3,3,3,3,3,3,3,3,3,3,3,3,3,3,3,3,3,3,3,3,3,3,3,3,3	2,0,2,0,0,3,1,1,0,0,2,1,0,2,3,3,2,2,0,0,3,3,2,2,0,2,2,0,1,1,1,2,1,1,2,0,1,1,2,1,2,0,1,3,0,3,2,3,0,2	2,2,2,2,2,2,2,2,2,2,2,2,2,2,2,2,2,2,2,2,2,2,2,2,2,2,2,2,2,2,2,2,2,2,2,2,2,2,2,2,2,2,2,2,2,2,2,2,2,2	0,1,0,1,0,1,0,1,0,1,1,0,0,1,1,1,1,0,0,0,0,0,0,0,1,1,1,0,1,0,0,0,0,0,1,0,0,1,1,0,1,1,1,0,0,1,0,1,1,0	0,1,0,1,0,1,0,1,0,1,1,0,0,1,1,1,1,0,0,0,0,0,0,0,1,1,1,0,1,0,0,0,0,0,1,0,0,1,1,0,1,1,1,0,0,1,0,1,1,0	0,1,0,1,0,1,0,1,0,1,1,0,0,1,1,1,1,0,0,0,0,0,0,0,1,1,1,0,1,0,0,0,0,0,1,0,0,1,1,0,1,1,1,0,0,1,0,1,1,0	0,1,0,1,0,1,0,1,0,1,1,0,0,1,1,1,1,0,0,0,0,0,0,0,1,1,1,0,1,0,0,0,0,0,1,0,0,1,1,0,1,1,1,0,0,1,0,1,1,0
84400	2,2,2,2,2,2,2,2,2,2,2,2,2,2,2,2,2,2,2,2,2,2,2,2,2,2,2,2,2,2,2,2,2,2,2,2,2,2,2,2,2,2,2,2,2,2,2,2,2,2	2,2,2,2,2,2,2,2,2,2,2,2,2,2,2,2,2,2,2,2,2,2,2,2,2,2,2,2,2,2,2,2,2,2,2,2,2,2,2,2,2,2,2,2,2,2,2,2,2,2	3,3,3,3,3,3,3,3,3,3,3,3,3,3,3,3,3,3,3,3,3,3,3,3,3,3,3,3,3,3,3,3,3,3,3,3,3,3,3,3,3,3,3,3,3,3,3,3,3,3	3,3,3,3,3,3,3,3,3,3,3,3,3,3,3,3,3,3,3,3,3,3,3,3,3,3,3,3,3,3,3,3,3,3,3,3,3,3,3,3,3,3,3,3,3,3,3,3,3,3	1,1,1,1,0,0,1,1,1,1,1,1,1,1,1,1,0,0,1,0,1,0,1,1,1,0,1,1,1,1,1,1,1,1,1,1,1,1,1,0,1,1,1,1,1,0,1,1,0,1	1,1,1,1,0,0,1,1,1,1,1,1,1,1,1,1,0,0,1,0,1,0,1,1,1,0,1,1,1,1,1,1,1,1,1,1,1,1,1,0,1,1,1,1,1,0,1,1,0,1	1,1,1,1,0,0,1,1,1,1,1,1,1,1,1,1,0,0,1,0,1,0,1,1,1,0,1,1,1,1,1,1,1,1,1,1,1,1,1,0,1,1,1,1,1,0,1,1,0,1	1,1,1,1,0,0,1,1,1,1,1,1,1,1,1,1,0,0,1,0,1,0,1,1,1,0,1,1,1,1,1,1,1,1,1,1,1,1,1,0,1,1,1,1,1,0,1,1,0,1	1,1,1,1,0,0,1,1,1,1,1,1,1,1,1,1,0,0,1,0,1,0,1,1,1,0,1,1,1,1,1,1,1,1,1,1,1,1,1,0,1,1,1,1,1,0,1,1,0,1	1,1,1,1,0,0,1,1,1,1,1,1,1,1,1,1,0,0,1,0,1,0,1,1,1,0,1,1,1,1,1,1,1,1,1,1,1,1,1,0,1,1,1,1,1,0,1,1,0,1	3,3,3,3,3,3,3,3,3,3,3,3,3,3,3,3,3,3,3,3,3,3,3,3,3,3,3,3,3,3,3,3,3,3,3,3,3,3,3,3,3,3,3,3,3,3,3,3,3,3	3,3,3,3,3,3,3,3,3,3,3,3,3,3,3,3,3,3,3,3,3,3,3,3,3,3,3,3,3,3,3,3,3,3,3,3,3,3,3,3,3,3,3,3,3,3,3,3,3,3	2,2,2,2,2,2,2,2,2,2,2,2,2,2,2,2,2,2,2,2,2,2,2,2,2,2,2,2,2,2,2,2,2,2,2,2,2,2,2,2,2,2,2,2,2,2,2,2,2,2	2,2,2,2,2,2,2,2,2,2,2,2,2,2,2,2,2,2,2,2,2,2,2,2,2,2,2,2,2,2,2,2,2,2,2,2,2,2,2,2,2,2,2,2,2,2,2,2,2,2	2,2,2,2,2,2,2,2,2,2,2,2,2,2,2,2,2,2,2,2,2,2,2,2,2,2,2,2,2,2,2,2,2,2,2,2,2,2,2,2,2,2,2,2,2,2,2,2,2,2	3,3,3,3,3,3,3,3,3,3,3,3,3,3,3,3,3,3,3,3,3,3,3,3,3,3,3,3,3,3,3,3,3,3,3,3,3,3,3,3,3,3,3,3,3,3,3,3,3,3	3,3,3,3,3,3,3,3,3,3,3,3,3,3,3,3,3,3,3,3,3,3,3,3,3,3,3,3,3,3,3,3,3,3,3,3,3,3,3,3,3,3,3,3,3,3,3,3,3,3	1,1,1,1,0,0,1,1,1,1,1,1,1,1,1,1,0,0,1,0,1,0,1,1,1,0,1,1,1,1,1,1,1,1,1,1,1,1,1,0,1,1,1,1,1,0,1,1,0,1	1,1,1,1,0,0,1,1,1,1,1,1,1,1,1,1,0,0,1,0,1,0,1,1,1,0,1,1,1,1,1,1,1,1,1,1,1,1,1,0,1,1,1,1,1,0,1,1,0,1	3,3,3,3,3,3,3,3,3,3,3,3,3,3,3,3,3,3,3,3,3,3,3,3,3,3,3,3,3,3,3,3,3,3,3,3,3,3,3,3,3,3,3,3,3,3,3,3,3,3	3,1,3,3,3,3,3,3,3,3,3,3,3,3,3,1,3,3,3,1,3,3,3,3,3,2,3,3,3,3,3,3,1,3,3,3,3,3,2,3,3,3,3,3,1,3,3,3,3,3	2,2,2,2,2,2,2,2,2,2,2,2,2,2,2,2,2,2,2,2,2,2,2,2,2,2,2,2,2,2,2,2,2,2,2,2,2,2,2,2,2,2,2,2,2,2,2,2,2,2	1,1,1,1,0,0,1,1,1,1,1,1,1,1,1,1,0,0,1,0,1,0,1,1,1,0,1,1,1,1,1,1,1,1,1,1,1,1,1,0,1,1,1,1,1,0,1,1,0,1	1,1,1,1,0,0,1,1,1,1,1,1,1,1,1,1,0,0,1,0,1,0,1,1,1,0,1,1,1,1,1,1,1,1,1,1,1,1,1,0,1,1,1,1,1,0,1,1,0,1	1,1,1,1,0,0,1,1,1,1,1,1,1,1,1,1,0,0,1,0,1,0,1,1,1,0,1,1,1,1,1,1,1,1,1,1,1,1,1,0,1,1,1,1,1,0,1,1,0,1	1,1,1,1,0,0,1,1,1,1,1,1,1,1,1,1,0,0,1,0,1,0,1,1,1,0,1,1,1,1,1,1,1,1,1,1,1,1,1,0,1,1,1,1,1,0,1,1,0,1
84500	2,2,2,2,2,2,2,2,2,2,2,2,2,2,2,2,2,2,2,2,2,2,2,2,2,2,2,2,2,2,2,2,2,2,2,2,2,2,2,2,2,2,2,2,2,2,2,2,2,2	2,2,2,2,2,2,2,2,2,2,2,2,2,2,2,2,2,2,2,2,2,2,2,2,2,2,2,2,2,2,2,2,2,2,2,2,2,2,2,2,2,2,2,2,2,2,2,2,2,2	3,3,3,3,3,3,3,3,3,3,3,3,3,3,3,3,3,3,3,3,3,3,3,3,3,3,3,3,3,3,3,3,3,3,3,3,3,3,3,3,3,3,3,3,3,3,3,3,3,3	3,3,3,3,3,3,3,3,3,3,3,3,3,3,3,3,3,3,3,3,3,3,3,3,3,3,3,3,3,3,3,3,3,3,3,3,3,3,3,3,3,3,3,3,3,3,3,3,3,3	1,0,1,1,0,0,1,0,1,0,0,1,0,1,1,1,0,1,1,0,0,0,1,0,1,1,0,0,1,1,0,1,0,0,0,1,1,1,0,0,0,0,1,0,0,0,0,0,1,1	1,0,1,1,0,0,1,0,1,0,0,1,0,1,1,1,0,1,1,0,0,0,1,0,1,1,0,0,1,1,0,1,0,0,0,1,1,1,0,0,0,0,1,0,0,0,0,0,1,1	1,0,1,1,0,0,1,0,1,0,0,1,0,1,1,1,0,1,1,0,0,0,1,0,1,1,0,0,1,1,0,1,0,0,0,1,1,1,0,0,0,0,1,0,0,0,0,0,1,1	1,0,1,1,0,0,1,0,1,0,0,1,0,1,1,1,0,1,1,0,0,0,1,0,1,1,0,0,1,1,0,1,0,0,0,1,1,1,0,0,0,0,1,0,0,0,0,0,1,1	1,0,1,1,0,0,1,0,1,0,0,1,0,1,1,1,0,1,1,0,0,0,1,0,1,1,0,0,1,1,0,1,0,0,0,1,1,1,0,0,0,0,1,0,0,0,0,0,1,1	1,0,1,1,0,0,1,0,1,0,0,1,0,1,1,1,0,1,1,0,0,0,1,0,1,1,0,0,1,1,0,1,0,0,0,1,1,1,0,0,0,0,1,0,0,0,0,0,1,1	3,3,3,3,3,3,3,3,3,3,3,3,3,3,3,3,3,3,3,3,3,3,3,3,3,3,3,3,3,3,3,3,3,3,3,3,3,3,3,3,3,3,3,3,3,3,3,3,3,3	3,3,3,3,3,3,3,3,3,3,3,3,3,3,3,3,3,3,3,3,3,3,3,3,3,3,3,3,3,3,3,3,3,3,3,3,3,3,3,3,3,3,3,3,3,3,3,3,3,3	2,2,2,2,2,2,2,2,2,2,2,2,2,2,2,2,2,2,2,2,2,2,2,2,2,2,2,2,2,2,2,2,2,2,2,2,2,2,2,2,2,2,2,2,2,2,2,2,2,2	2,2,2,2,2,2,2,2,2,2,2,2,2,2,2,2,2,2,2,2,2,2,2,2,2,2,2,2,2,2,2,2,2,2,2,2,2,2,2,2,2,2,2,2,2,2,2,2,2,2	2,2,2,2,2,2,2,2,2,2,2,2,2,2,2,2,2,2,2,2,2,2,2,2,2,2,2,2,2,2,2,2,2,2,2,2,2,2,2,2,2,2,2,2,2,2,2,2,2,2	3,3,3,3,3,3,3,3,3,3,3,3,3,3,3,3,3,3,3,3,3,3,3,3,3,3,3,3,3,3,3,3,3,3,3,3,3,3,3,3,3,3,3,3,3,3,3,3,3,3	3,3,3,3,3,3,3,3,3,3,3,3,3,3,3,3,3,3,3,3,3,3,3,3,3,3,3,3,3,3,3,3,3,3,3,3,3,3,3,3,3,3,3,3,3,3,3,3,3,3	1,0,1,1,0,0,1,0,1,0,0,1,0,1,1,1,0,1,1,0,0,0,1,0,1,1,0,0,1,1,0,1,0,0,0,1,1,1,0,0,0,0,1,0,0,0,0,0,1,1	1,0,1,1,0,0,1,0,1,0,0,1,0,1,1,1,0,1,1,0,0,0,1,0,1,1,0,0,1,1,0,1,0,0,0,1,1,1,0,0,0,0,1,0,0,0,0,0,1,1	3,3,3,3,3,3,3,3,3,3,3,3,3,3,3,3,3,3,3,3,3,3,3,3,3,3,3,3,3,3,3,3,3,3,3,3,3,3,3,3,3,3,3,3,3,3,3,3,3,3	3,3,0,1,3,1,1,2,1,3,0,2,3,1,1,2,2,1,2,0,3,1,1,0,2,0,2,3,1,3,2,1,3,1,3,1,3,3,0,1,3,2,3,1,0,2,0,1,0,2	2,2,2,2,2,2,2,2,2,2,2,2,2,2,2,2,2,2,2,2,2,2,2,2,2,2,2,2,2,2,2,2,2,2,2,2,2,2,2,2,2,2,2,2,2,2,2,2,2,2	1,0,1,1,0,0,1,0,1,0,0,1,0,1,1,1,0,1,1,0,0,0,1,0,1,1,0,0,1,1,0,1,0,0,0,1,1,1,0,0,0,0,1,0,0,0,0,0,1,1	1,0,1,1,0,0,1,0,1,0,0,1,0,1,1,1,0,1,1,0,0,0,1,0,1,1,0,0,1,1,0,1,0,0,0,1,1,1,0,0,0,0,1,0,0,0,0,0,1,1	1,0,1,1,0,0,1,0,1,0,0,1,0,1,1,1,0,1,1,0,0,0,1,0,1,1,0,0,1,1,0,1,0,0,0,1,1,1,0,0,0,0,1,0,0,0,0,0,1,1	1,0,1,1,0,0,1,0,1,0,0,1,0,1,1,1,0,1,1,0,0,0,1,0,1,1,0,0,1,1,0,1,0,0,0,1,1,1,0,0,0,0,1,0,0,0,0,0,1,1
84600	2,2,2,2,2,2,2,2,2,2,2,2,2,2,2,2,2,2,2,2,2,2,2,2,2,2,2,2,2,2,2,2,2,2,2,2,2,2,2,2,2,2,2,2,2,2,2,2,2,2	2,2,2,2,2,2,2,2,2,2,2,2,2,2,2,2,2,2,2,2,2,2,2,2,2,2,2,2,2,2,2,2,2,2,2,2,2,2,2,2,2,2,2,2,2,2,2,2,2,2	3,3,3,3,3,3,3,3,3,3,3,3,3,3,3,3,3,3,3,3,3,3,3,3,3,3,3,3,3,3,3,3,3,3,3,3,3,3,3,3,3,3,3,3,3,3,3,3,3,3	3,3,3,3,3,3,3,3,3,3,3,3,3,3,3,3,3,3,3,3,3,3,3,3,3,3,3,3,3,3,3,3,3,3,3,3,3,3,3,3,3,3,3,3,3,3,3,3,3,3	1,1,0,0,1,1,0,1,0,0,0,1,1,0,1,0,0,1,1,0,1,0,0,1,1,0,0,0,1,0,1,0,0,0,0,0,0,1,0,0,0,0,0,1,0,1,1,0,1,0	1,1,0,0,1,1,0,1,0,0,0,1,1,0,1,0,0,1,1,0,1,0,0,1,1,0,0,0,1,0,1,0,0,0,0,0,0,1,0,0,0,0,0,1,0,1,1,0,1,0	1,1,0,0,1,1,0,1,0,0,0,1,1,0,1,0,0,1,1,0,1,0,0,1,1,0,0,0,1,0,1,0,0,0,0,0,0,1,0,0,0,0,0,1,0,1,1,0,1,0	1,1,0,0,1,1,0,1,0,0,0,1,1,0,1,0,0,1,1,0,1,0,0,1,1,0,0,0,1,0,1,0,0,0,0,0,0,1,0,0,0,0,0,1,0,1,1,0,1,0	1,1,0,0,1,1,0,1,0,0,0,1,1,0,1,0,0,1,1,0,1,0,0,1,1,0,0,0,1,0,1,0,0,0,0,0,0,1,0,0,0,0,0,1,0,1,1,0,1,0	1,1,0,0,1,1,0,1,0,0,0,1,1,0,1,0,0,1,1,0,1,0,0,1,1,0,0,0,1,0,1,0,0,0,0,0,0,1,0,0,0,0,0,1,0,1,1,0,1,0	3,3,3,3,3,3,3,3,3,3,3,3,3,3,3,3,3,3,3,3,3,3,3,3,3,3,3,3,3,3,3,3,3,3,3,3,3,3,3,3,3,3,3,3,3,3,3,3,3,3	3,3,3,3,3,3,3,3,3,3,3,3,3,3,3,3,3,3,3,3,3,3,3,3,3,3,3,3,3,3,3,3,3,3,3,3,3,3,3,3,3,3,3,3,3,3,3,3,3,3	2,2,2,2,2,2,2,2,2,2,2,2,2,2,2,2,2,2,2,2,2,2,2,2,2,2,2,2,2,2,2,2,2,2,2,2,2,2,2,2,2,2,2,2,2,2,2,2,2,2	2,2,2,2,2,2,2,2,2,2,2,2,2,2,2,2,2,2,2,2,2,2,2,2,2,2,2,2,2,2,2,2,2,2,2,2,2,2,2,2,2,2,2,2,2,2,2,2,2,2	2,2,2,2,2,2,2,2,2,2,2,2,2,2,2,2,2,2,2,2,2,2,2,2,2,2,2,2,2,2,2,2,2,2,2,2,2,2,2,2,2,2,2,2,2,2,2,2,2,2	3,3,3,3,3,3,3,3,3,3,3,3,3,3,3,3,3,3,3,3,3,3,3,3,3,3,3,3,3,3,3,3,3,3,3,3,3,3,3,3,3,3,3,3,3,3,3,3,3,3	3,3,3,3,3,3,3,3,3,3,3,3,3,3,3,3,3,3,3,3,3,3,3,3,3,3,3,3,3,3,3,3,3,3,3,3,3,3,3,3,3,3,3,3,3,3,3,3,3,3	1,1,0,0,1,1,0,1,0,0,0,1,1,0,1,0,0,1,1,0,1,0,0,1,1,0,0,0,1,0,1,0,0,0,0,0,0,1,0,0,0,0,0,1,0,1,1,0,1,0	1,1,0,0,1,1,0,1,0,0,0,1,1,0,1,0,0,1,1,0,1,0,0,1,1,0,0,0,1,0,1,0,0,0,0,0,0,1,0,0,0,0,0,1,0,1,1,0,1,0	3,3,3,3,3,3,3,3,3,3,3,3,3,3,3,3,3,3,3,3,3,3,3,3,3,3,3,3,3,3,3,3,3,3,3,3,3,3,3,3,3,3,3,3,3,3,3,3,3,3	1,3,0,0,1,3,0,2,2,2,3,3,1,2,1,0,0,3,3,0,0,0,0,1,1,0,0,2,3,2,2,2,0,2,2,0,0,1,2,0,2,2,0,1,3,3,1,2,1,2	2,2,2,2,2,2,2,2,2,2,2,2,2,2,2,2,2,2,2,2,2,2,2,2,2,2,2,2,2,2,2,2,2,2,2,2,2,2,2,2,2,2,2,2,2,2,2,2,2,2	1,1,0,0,1,1,0,1,0,0,0,1,1,0,1,0,0,1,1,0,1,0,0,1,1,0,0,0,1,0,1,0,0,0,0,0,0,1,0,0,0,0,0,1,0,1,1,0,1,0	1,1,0,0,1,1,0,1,0,0,0,1,1,0,1,0,0,1,1,0,1,0,0,1,1,0,0,0,1,0,1,0,0,0,0,0,0,1,0,0,0,0,0,1,0,1,1,0,1,0	1,1,0,0,1,1,0,1,0,0,0,1,1,0,1,0,0,1,1,0,1,0,0,1,1,0,0,0,1,0,1,0,0,0,0,0,0,1,0,0,0,0,0,1,0,1,1,0,1,0	1,1,0,0,1,1,0,1,0,0,0,1,1,0,1,0,0,1,1,0,1,0,0,1,1,0,0,0,1,0,1,0,0,0,0,0,0,1,0,0,0,0,0,1,0,1,1,0,1,0
84700	2,2,2,2,2,2,2,2,2,2,2,2,2,2,2,2,2,2,2,2,2,2,2,2,2,2,2,2,2,2,2,2,2,2,2,2,2,2,2,2,2,2,2,2,2,2,2,2,2,2	2,2,2,2,2,2,2,2,2,2,2,2,2,2,2,2,2,2,2,2,2,2,2,2,2,2,2,2,2,2,2,2,2,2,2,2,2,2,2,2,2,2,2,2,2,2,2,2,2,2	3,3,3,3,3,3,3,3,3,3,3,3,3,3,3,3,3,3,3,3,3,3,3,3,3,3,3,3,3,3,3,3,3,3,3,3,3,3,3,3,3,3,3,3,3,3,3,3,3,3	3,3,3,3,3,3,3,3,3,3,3,3,3,3,3,3,3,3,3,3,3,3,3,3,3,3,3,3,3,3,3,3,3,3,3,3,3,3,3,3,3,3,3,3,3,3,3,3,3,3	1,1,0,0,1,0,1,1,0,1,1,0,0,0,1,1,0,1,1,0,0,1,1,1,0,1,0,0,0,0,0,1,0,0,0,1,0,0,0,0,1,0,0,0,1,0,0,0,1,1	1,1,0,0,1,0,1,1,0,1,1,0,0,0,1,1,0,1,1,0,0,1,1,1,0,1,0,0,0,0,0,1,0,0,0,1,0,0,0,0,1,0,0,0,1,0,0,0,1,1	1,1,0,0,1,0,1,1,0,1,1,0,0,0,1,1,0,1,1,0,0,1,1,1,0,1,0,0,0,0,0,1,0,0,0,1,0,0,0,0,1,0,0,0,1,0,0,0,1,1	1,1,0,0,1,0,1,1,0,1,1,0,0,0,1,1,0,1,1,0,0,1,1,1,0,1,0,0,0,0,0,1,0,0,0,1,0,0,0,0,1,0,0,0,1,0,0,0,1,1	1,1,0,0,1,0,1,1,0,1,1,0,0,0,1,1,0,1,1,0,0,1,1,1,0,1,0,0,0,0,0,1,0,0,0,1,0,0,0,0,1,0,0,0,1,0,0,0,1,1	1,1,0,0,1,0,1,1,0,1,1,0,0,0,1,1,0,1,1,0,0,1,1,1,0,1,0,0,0,0,0,1,0,0,0,1,0,0,0,0,1,0,0,0,1,0,0,0,1,1	3,3,3,3,3,3,3,3,3,3,3,3,3,3,3,3,3,3,3,3,3,3,3,3,3,3,3,3,3,3,3,3,3,3,3,3,3,3,3,3,3,3,3,3,3,3,3,3,3,3	3,3,3,3,3,3,3,3,3,3,3,3,3,3,3,3,3,3,3,3,3,3,3,3,3,3,3,3,3,3,3,3,3,3,3,3,3,3,3,3,3,3,3,3,3,3,3,3,3,3	2,2,2,2,2,2,2,2,2,2,2,2,2,2,2,2,2,2,2,2,2,2,2,2,2,2,2,2,2,2,2,2,2,2,2,2,2,2,2,2,2,2,2,2,2,2,2,2,2,2	2,2,2,2,2,2,2,2,2,2,2,2,2,2,2,2,2,2,2,2,2,2,2,2,2,2,2,2,2,2,2,2,2,2,2,2,2,2,2,2,2,2,2,2,2,2,2,2,2,2	2,2,2,2,2,2,2,2,2,2,2,2,2,2,2,2,2,2,2,2,2,2,2,2,2,2,2,2,2,2,2,2,2,2,2,2,2,2,2,2,2,2,2,2,2,2,2,2,2,2	3,3,3,3,3,3,3,3,3,3,3,3,3,3,3,3,3,3,3,3,3,3,3,3,3,3,3,3,3,3,3,3,3,3,3,3,3,3,3,3,3,3,3,3,3,3,3,3,3,3	3,3,3,3,3,3,3,3,3,3,3,3,3,3,3,3,3,3,3,3,3,3,3,3,3,3,3,3,3,3,3,3,3,3,3,3,3,3,3,3,3,3,3,3,3,3,3,3,3,3	1,1,0,0,1,0,1,1,0,1,1,0,0,0,1,1,0,1,1,0,0,1,1,1,0,1,0,0,0,0,0,1,0,0,0,1,0,0,0,0,1,0,0,0,1,0,0,0,1,1	1,1,0,0,1,0,1,1,0,1,1,0,0,0,1,1,0,1,1,0,0,1,1,1,0,1,0,0,0,0,0,1,0,0,0,1,0,0,0,0,1,0,0,0,1,0,0,0,1,1	3,3,3,3,3,3,3,3,3,3,3,3,3,3,3,3,3,3,3,3,3,3,3,3,3,3,3,3,3,3,3,3,3,3,3,3,3,3,3,3,3,3,3,3,3,3,3,3,3,3	0,3,0,0,0,1,2,3,0,1,1,1,2,3,2,0,0,3,2,0,0,3,3,3,2,3,0,0,3,3,0,1,0,2,2,2,0,0,0,0,0,2,0,2,2,0,3,0,2,3	2,2,2,2,2,2,2,2,2,2,2,2,2,2,2,2,2,2,2,2,2,2,2,2,2,2,2,2,2,2,2,2,2,2,2,2,2,2,2,2,2,2,2,2,2,2,2,2,2,2	1,1,0,0,1,0,1,1,0,1,1,0,0,0,1,1,0,1,1,0,0,1,1,1,0,1,0,0,0,0,0,1,0,0,0,1,0,0,0,0,1,0,0,0,1,0,0,0,1,1	1,1,0,0,1,0,1,1,0,1,1,0,0,0,1,1,0,1,1,0,0,1,1,1,0,1,0,0,0,0,0,1,0,0,0,1,0,0,0,0,1,0,0,0,1,0,0,0,1,1	1,1,0,0,1,0,1,1,0,1,1,0,0,0,1,1,0,1,1,0,0,1,1,1,0,1,0,0,0,0,0,1,0,0,0,1,0,0,0,0,1,0,0,0,1,0,0,0,1,1	1,1,0,0,1,0,1,1,0,1,1,0,0,0,1,1,0,1,1,0,0,1,1,1,0,1,0,0,0,0,0,1,0,0,0,1,0,0,0,0,1,0,0,0,1,0,0,0,1,1
84800	2,2,2,2,2,2,2,2,2,2,2,2,2,2,2,2,2,2,2,2,2,2,2,2,2,2,2,2,2,2,2,2,2,2,2,2,2,2,2,2,2,2,2,2,2,2,2,2,2,2	2,2,2,2,2,2,2,2,2,2,2,2,2,2,2,2,2,2,2,2,2,2,2,2,2,2,2,2,2,2,2,2,2,2,2,2,2,2,2,2,2,2,2,2,2,2,2,2,2,2	3,3,3,3,3,3,3,3,3,3,3,3,3,3,3,3,3,3,3,3,3,3,3,3,3,3,3,3,3,3,3,3,3,3,3,3,3,3,3,3,3,3,3,3,3,3,3,3,3,3	3,3,3,3,3,3,3,3,3,3,3,3,3,3,3,3,3,3,3,3,3,3,3,3,3,3,3,3,3,3,3,3,3,3,3,3,3,3,3,3,3,3,3,3,3,3,3,3,3,3	0,1,1,1,0,1,1,0,0,1,1,0,0,0,0,0,0,1,1,0,1,0,1,1,0,1,0,1,1,0,1,0,0,0,0,0,1,0,0,1,1,1,0,0,1,1,1,0,0,1	0,1,1,1,0,1,1,0,0,1,1,0,0,0,0,0,0,1,1,0,1,0,1,1,0,1,0,1,1,0,1,0,0,0,0,0,1,0,0,1,1,1,0,0,1,1,1,0,0,1	0,1,1,1,0,1,1,0,0,1,1,0,0,0,0,0,0,1,1,0,1,0,1,1,0,1,0,1,1,0,1,0,0,0,0,0,1,0,0,1,1,1,0,0,1,1,1,0,0,1	0,1,1,1,0,1,1,0,0,1,1,0,0,0,0,0,0,1,1,0,1,0,1,1,0,1,0,1,1,0,1,0,0,0,0,0,1,0,0,1,1,1,0,0,1,1,1,0,0,1	0,1,1,1,0,1,1,0,0,1,1,0,0,0,0,0,0,1,1,0,1,0,1,1,0,1,0,1,1,0,1,0,0,0,0,0,1,0,0,1,1,1,0,0,1,1,1,0,0,1	0,1,1,1,0,1,1,0,0,1,1,0,0,0,0,0,0,1,1,0,1,0,1,1,0,1,0,1,1,0,1,0,0,0,0,0,1,0,0,1,1,1,0,0,1,1,1,0,0,1	3,3,3,3,3,3,3,3,3,3,3,3,3,3,3,3,3,3,3,3,3,3,3,3,3,3,3,3,3,3,3,3,3,3,3,3,3,3,3,3,3,3,3,3,3,3,3,3,3,3	3,3,3,3,3,3,3,3,3,3,3,3,3,3,3,3,3,3,3,3,3,3,3,3,3,3,3,3,3,3,3,3,3,3,3,3,3,3,3,3,3,3,3,3,3,3,3,3,3,3	2,2,2,2,2,2,2,2,2,2,2,2,2,2,2,2,2,2,2,2,2,2,2,2,2,2,2,2,2,2,2,2,2,2,2,2,2,2,2,2,2,2,2,2,2,2,2,2,2,2	2,2,2,2,2,2,2,2,2,2,2,2,2,2,2,2,2,2,2,2,2,2,2,2,2,2,2,2,2,2,2,2,2,2,2,2,2,2,2,2,2,2,2,2,2,2,2,2,2,2	2,2,2,2,2,2,2,2,2,2,2,2,2,2,2,2,2,2,2,2,2,2,2,2,2,2,2,2,2,2,2,2,2,2,2,2,2,2,2,2,2,2,2,2,2,2,2,2,2,2	3,3,3,3,3,3,3,3,3,3,3,3,3,3,3,3,3,3,3,3,3,3,3,3,3,3,3,3,3,3,3,3,3,3,3,3,3,3,3,3,3,3,3,3,3,3,3,3,3,3	3,3,3,3,3,3,3,3,3,3,3,3,3,3,3,3,3,3,3,3,3,3,3,3,3,3,3,3,3,3,3,3,3,3,3,3,3,3,3,3,3,3,3,3,3,3,3,3,3,3	0,1,1,1,0,1,1,0,0,1,1,0,0,0,0,0,0,1,1,0,1,0,1,1,0,1,0,1,1,0,1,0,0,0,0,0,1,0,0,1,1,1,0,0,1,1,1,0,0,1	0,1,1,1,0,1,1,0,0,1,1,0,0,0,0,0,0,1,1,0,1,0,1,1,0,1,0,1,1,0,1,0,0,0,0,0,1,0,0,1,1,1,0,0,1,1,1,0,0,1	3,3,3,3,3,3,3,3,3,3,3,3,3,3,3,3,3,3,3,3,3,3,3,3,3,3,3,3,3,3,3,3,3,3,3,3,3,3,3,3,3,3,3,3,3,3,3,3,3,3	2,0,1,1,2,1,3,0,0,1,3,0,0,0,3,3,0,3,1,0,3,2,0,2,0,1,0,2,3,0,2,2,2,0,1,0,1,0,0,0,3,3,3,0,3,1,0,2,2,2	2,2,2,2,2,2,2,2,2,2,2,2,2,2,2,2,2,2,2,2,2,2,2,2,2,2,2,2,2,2,2,2,2,2,2,2,2,2,2,2,2,2,2,2,2,2,2,2,2,2	0,1,1,1,0,1,1,0,0,1,1,0,0,0,0,0,0,1,1,0,1,0,1,1,0,1,0,1,1,0,1,0,0,0,0,0,1,0,0,1,1,1,0,0,1,1,1,0,0,1	0,1,1,1,0,1,1,0,0,1,1,0,0,0,0,0,0,1,1,0,1,0,1,1,0,1,0,1,1,0,1,0,0,0,0,0,1,0,0,1,1,1,0,0,1,1,1,0,0,1	0,1,1,1,0,1,1,0,0,1,1,0,0,0,0,0,0,1,1,0,1,0,1,1,0,1,0,1,1,0,1,0,0,0,0,0,1,0,0,1,1,1,0,0,1,1,1,0,0,1	0,1,1,1,0,1,1,0,0,1,1,0,0,0,0,0,0,1,1,0,1,0,1,1,0,1,0,1,1,0,1,0,0,0,0,0,1,0,0,1,1,1,0,0,1,1,1,0,0,1
84900	2,2,2,2,2,2,2,2,2,2,2,2,2,2,2,2,2,2,2,2,2,2,2,2,2,2,2,2,2,2,2,2,2,2,2,2,2,2,2,2,2,2,2,2,2,2,2,2,2,2	2,2,2,2,2,2,2,2,2,2,2,2,2,2,2,2,2,2,2,2,2,2,2,2,2,2,2,2,2,2,2,2,2,2,2,2,2,2,2,2,2,2,2,2,2,2,2,2,2,2	3,3,3,3,3,3,3,3,3,3,3,3,3,3,3,3,3,3,3,3,3,3,3,3,3,3,3,3,3,3,3,3,3,3,3,3,3,3,3,3,3,3,3,3,3,3,3,3,3,3	3,3,3,3,3,3,3,3,3,3,3,3,3,3,3,3,3,3,3,3,3,3,3,3,3,3,3,3,3,3,3,3,3,3,3,3,3,3,3,3,3,3,3,3,3,3,3,3,3,3	1,1,1,0,0,1,1,0,0,1,1,1,0,0,0,0,1,1,1,1,0,1,1,0,1,0,1,1,1,0,1,0,0,0,1,0,0,1,1,1,0,0,1,0,0,1,1,1,1,0	1,1,1,0,0,1,1,0,0,1,1,1,0,0,0,0,1,1,1,1,0,1,1,0,1,0,1,1,1,0,1,0,0,0,1,0,0,1,1,1,0,0,1,0,0,1,1,1,1,0	1,1,1,0,0,1,1,0,0,1,1,1,0,0,0,0,1,1,1,1,0,1,1,0,1,0,1,1,1,0,1,0,0,0,1,0,0,1,1,1,0,0,1,0,0,1,1,1,1,0	1,1,1,0,0,1,1,0,0,1,1,1,0,0,0,0,1,1,1,1,0,1,1,0,1,0,1,1,1,0,1,0,0,0,1,0,0,1,1,1,0,0,1,0,0,1,1,1,1,0	1,1,1,0,0,1,1,0,0,1,1,1,0,0,0,0,1,1,1,1,0,1,1,0,1,0,1,1,1,0,1,0,0,0,1,0,0,1,1,1,0,0,1,0,0,1,1,1,1,0	1,1,1,0,0,1,1,0,0,1,1,1,0,0,0,0,1,1,1,1,0,1,1,0,1,0,1,1,1,0,1,0,0,0,1,0,0,1,1,1,0,0,1,0,0,1,1,1,1,0	3,3,3,3,3,3,3,3,3,3,3,3,3,3,3,3,3,3,3,3,3,3,3,3,3,3,3,3,3,3,3,3,3,3,3,3,3,3,3,3,3,3,3,3,3,3,3,3,3,3	3,3,3,3,3,3,3,3,3,3,3,3,3,3,3,3,3,3,3,3,3,3,3,3,3,3,3,3,3,3,3,3,3,3,3,3,3,3,3,3,3,3,3,3,3,3,3,3,3,3	2,2,2,2,2,2,2,2,2,2,2,2,2,2,2,2,2,2,2,2,2,2,2,2,2,2,2,2,2,2,2,2,2,2,2,2,2,2,2,2,2,2,2,2,2,2,2,2,2,2	2,2,2,2,2,2,2,2,2,2,2,2,2,2,2,2,2,2,2,2,2,2,2,2,2,2,2,2,2,2,2,2,2,2,2,2,2,2,2,2,2,2,2,2,2,2,2,2,2,2	2,2,2,2,2,2,2,2,2,2,2,2,2,2,2,2,2,2,2,2,2,2,2,2,2,2,2,2,2,2,2,2,2,2,2,2,2,2,2,2,2,2,2,2,2,2,2,2,2,2	3,3,3,3,3,3,3,3,3,3,3,3,3,3,3,3,3,3,3,3,3,3,3,3,3,3,3,3,3,3,3,3,3,3,3,3,3,3,3,3,3,3,3,3,3,3,3,3,3,3	3,3,3,3,3,3,3,3,3,3,3,3,3,3,3,3,3,3,3,3,3,3,3,3,3,3,3,3,3,3,3,3,3,3,3,3,3,3,3,3,3,3,3,3,3,3,3,3,3,3	1,1,1,0,0,1,1,0,0,1,1,1,0,0,0,0,1,1,1,1,0,1,1,0,1,0,1,1,1,0,1,0,0,0,1,0,0,1,1,1,0,0,1,0,0,1,1,1,1,0	1,1,1,0,0,1,1,0,0,1,1,1,0,0,0,0,1,1,1,1,0,1,1,0,1,0,1,1,1,0,1,0,0,0,1,0,0,1,1,1,0,0,1,0,0,1,1,1,1,0	3,3,3,3,3,3,3,3,3,3,3,3,3,3,3,3,3,3,3,3,3,3,3,3,3,3,3,3,3,3,3,3,3,3,3,3,3,3,3,3,3,3,3,3,3,3,3,3,3,3	2,3,0,2,2,0,2,2,0,2,0,2,2,2,2,2,2,0,3,0,2,2,0,3,0,1,0,0,2,3,2,3,3,2,0,0,1,3,2,0,2,0,3,2,2,3,0,3,0,3	2,2,2,2,2,2,2,2,2,2,2,2,2,2,2,2,2,2,2,2,2,2,2,2,2,2,2,2,2,2,2,2,2,2,2,2,2,2,2,2,2,2,2,2,2,2,2,2,2,2	1,1,1,0,0,1,1,0,0,1,1,1,0,0,0,0,1,1,1,1,0,1,1,0,1,0,1,1,1,0,1,0,0,0,1,0,0,1,1,1,0,0,1,0,0,1,1,1,1,0	1,1,1,0,0,1,1,0,0,1,1,1,0,0,0,0,1,1,1,1,0,1,1,0,1,0,1,1,1,0,1,0,0,0,1,0,0,1,1,1,0,0,1,0,0,1,1,1,1,0	1,1,1,0,0,1,1,0,0,1,1,1,0,0,0,0,1,1,1,1,0,1,1,0,1,0,1,1,1,0,1,0,0,0,1,0,0,1,1,1,0,0,1,0,0,1,1,1,1,0	1,1,1,0,0,1,1,0,0,1,1,1,0,0,0,0,1,1,1,1,0,1,1,0,1,0,1,1,1,0,1,0,0,0,1,0,0,1,1,1,0,0,1,0,0,1,1,1,1,0
85000	2,2,2,2,2,2,2,2,2,2,2,2,2,2,2,2,2,2,2,2,2,2,2,2,2,2,2,2,2,2,2,2,2,2,2,2,2,2,2,2,2,2,2,2,2,2,2,2,2,2	2,2,2,2,2,2,2,2,2,2,2,2,2,2,2,2,2,2,2,2,2,2,2,2,2,2,2,2,2,2,2,2,2,2,2,2,2,2,2,2,2,2,2,2,2,2,2,2,2,2	3,3,3,3,3,3,3,3,3,3,3,3,3,3,3,3,3,3,3,3,3,3,3,3,3,3,3,3,3,3,3,3,3,3,3,3,3,3,3,3,3,3,3,3,3,3,3,3,3,3	3,3,3,3,3,3,3,3,3,3,3,3,3,3,3,3,3,3,3,3,3,3,3,3,3,3,3,3,3,3,3,3,3,3,3,3,3,3,3,3,3,3,3,3,3,3,3,3,3,3	1,0,0,0,1,0,0,0,1,1,0,0,0,0,1,1,0,0,1,1,1,0,0,0,0,1,1,1,1,1,1,1,0,1,1,1,1,1,0,0,1,0,0,0,1,1,1,0,0,1	1,0,0,0,1,0,0,0,1,1,0,0,0,0,1,1,0,0,1,1,1,0,0,0,0,1,1,1,1,1,1,1,0,1,1,1,1,1,0,0,1,0,0,0,1,1,1,0,0,1	1,0,0,0,1,0,0,0,1,1,0,0,0,0,1,1,0,0,1,1,1,0,0,0,0,1,1,1,1,1,1,1,0,1,1,1,1,1,0,0,1,0,0,0,1,1,1,0,0,1	1,0,0,0,1,0,0,0,1,1,0,0,0,0,1,1,0,0,1,1,1,0,0,0,0,1,1,1,1,1,1,1,0,1,1,1,1,1,0,0,1,0,0,0,1,1,1,0,0,1	1,0,0,0,1,0,0,0,1,1,0,0,0,0,1,1,0,0,1,1,1,0,0,0,0,1,1,1,1,1,1,1,0,1,1,1,1,1,0,0,1,0,0,0,1,1,1,0,0,1	1,0,0,0,1,0,0,0,1,1,0,0,0,0,1,1,0,0,1,1,1,0,0,0,0,1,1,1,1,1,1,1,0,1,1,1,1,1,0,0,1,0,0,0,1,1,1,0,0,1	3,3,3,3,3,3,3,3,3,3,3,3,3,3,3,3,3,3,3,3,3,3,3,3,3,3,3,3,3,3,3,3,3,3,3,3,3,3,3,3,3,3,3,3,3,3,3,3,3,3	3,3,3,3,3,3,3,3,3,3,3,3,3,3,3,3,3,3,3,3,3,3,3,3,3,3,3,3,3,3,3,3,3,3,3,3,3,3,3,3,3,3,3,3,3,3,3,3,3,3	2,2,2,2,2,2,2,2,2,2,2,2,2,2,2,2,2,2,2,2,2,2,2,2,2,2,2,2,2,2,2,2,2,2,2,2,2,2,2,2,2,2,2,2,2,2,2,2,2,2	2,2,2,2,2,2,2,2,2,2,2,2,2,2,2,2,2,2,2,2,2,2,2,2,2,2,2,2,2,2,2,2,2,2,2,2,2,2,2,2,2,2,2,2,2,2,2,2,2,2	2,2,2,2,2,2,2,2,2,2,2,2,2,2,2,2,2,2,2,2,2,2,2,2,2,2,2,2,2,2,2,2,2,2,2,2,2,2,2,2,2,2,2,2,2,2,2,2,2,2	3,3,3,3,3,3,3,3,3,3,3,3,3,3,3,3,3,3,3,3,3,3,3,3,3,3,3,3,3,3,3,3,3,3,3,3,3,3,3,3,3,3,3,3,3,3,3,3,3,3	3,3,3,3,3,3,3,3,3,3,3,3,3,3,3,3,3,3,3,3,3,3,3,3,3,3,3,3,3,3,3,3,3,3,3,3,3,3,3,3,3,3,3,3,3,3,3,3,3,3	1,0,0,0,1,0,0,0,1,1,0,0,0,0,1,1,0,0,1,1,1,0,0,0,0,1,1,1,1,1,1,1,0,1,1,1,1,1,0,0,1,0,0,0,1,1,1,0,0,1	1,0,0,0,1,0,0,0,1,1,0,0,0,0,1,1,0,0,1,1,1,0,0,0,0,1,1,1,1,1,1,1,0,1,1,1,1,1,0,0,1,0,0,0,1,1,1,0,0,1	3,3,3,3,3,3,3,3,3,3,3,3,3,3,3,3,3,3,3,3,3,3,3,3,3,3,3,3,3,3,3,3,3,3,3,3,3,3,3,3,3,3,3,3,3,3,3,3,3,3	3,0,3,2,0,0,2,0,2,3,0,2,2,0,3,2,2,3,0,0,2,3,3,0,1,3,2,1,0,2,3,2,3,2,3,1,2,2,3,2,1,2,1,3,0,2,3,0,2,0	2,2,2,2,2,2,2,2,2,2,2,2,2,2,2,2,2,2,2,2,2,2,2,2,2,2,2,2,2,2,2,2,2,2,2,2,2,2,2,2,2,2,2,2,2,2,2,2,2,2	1,0,0,0,1,0,0,0,1,1,0,0,0,0,1,1,0,0,1,1,1,0,0,0,0,1,1,1,1,1,1,1,0,1,1,1,1,1,0,0,1,0,0,0,1,1,1,0,0,1	1,0,0,0,1,0,0,0,1,1,0,0,0,0,1,1,0,0,1,1,1,0,0,0,0,1,1,1,1,1,1,1,0,1,1,1,1,1,0,0,1,0,0,0,1,1,1,0,0,1	1,0,0,0,1,0,0,0,1,1,0,0,0,0,1,1,0,0,1,1,1,0,0,0,0,1,1,1,1,1,1,1,0,1,1,1,1,1,0,0,1,0,0,0,1,1,1,0,0,1	1,0,0,0,1,0,0,0,1,1,0,0,0,0,1,1,0,0,1,1,1,0,0,0,0,1,1,1,1,1,1,1,0,1,1,1,1,1,0,0,1,0,0,0,1,1,1,0,0,1
85100	2,2,2,2,2,2,2,2,2,2,2,2,2,2,2,2,2,2,2,2,2,2,2,2,2,2,2,2,2,2,2,2,2,2,2,2,2,2,2,2,2,2,2,2,2,2,2,2,2,2	2,2,2,2,2,2,2,2,2,2,2,2,2,2,2,2,2,2,2,2,2,2,2,2,2,2,2,2,2,2,2,2,2,2,2,2,2,2,2,2,2,2,2,2,2,2,2,2,2,2	3,3,3,3,3,3,3,3,3,3,3,3,3,3,3,3,3,3,3,3,3,3,3,3,3,3,3,3,3,3,3,3,3,3,3,3,3,3,3,3,3,3,3,3,3,3,3,3,3,3	3,3,3,3,3,3,3,3,3,3,3,3,3,3,3,3,3,3,3,3,3,3,3,3,3,3,3,3,3,3,3,3,3,3,3,3,3,3,3,3,3,3,3,3,3,3,3,3,3,3	0,1,0,1,0,1,1,0,1,0,0,1,1,0,0,1,0,1,0,1,1,0,1,1,0,1,1,1,0,1,1,0,0,0,1,1,1,1,0,1,0,1,1,1,0,0,1,1,0,1	0,1,0,1,0,1,1,0,1,0,0,1,1,0,0,1,0,1,0,1,1,0,1,1,0,1,1,1,0,1,1,0,0,0,1,1,1,1,0,1,0,1,1,1,0,0,1,1,0,1	0,1,0,1,0,1,1,0,1,0,0,1,1,0,0,1,0,1,0,1,1,0,1,1,0,1,1,1,0,1,1,0,0,0,1,1,1,1,0,1,0,1,1,1,0,0,1,1,0,1	0,1,0,1,0,1,1,0,1,0,0,1,1,0,0,1,0,1,0,1,1,0,1,1,0,1,1,1,0,1,1,0,0,0,1,1,1,1,0,1,0,1,1,1,0,0,1,1,0,1	0,1,0,1,0,1,1,0,1,0,0,1,1,0,0,1,0,1,0,1,1,0,1,1,0,1,1,1,0,1,1,0,0,0,1,1,1,1,0,1,0,1,1,1,0,0,1,1,0,1	0,1,0,1,0,1,1,0,1,0,0,1,1,0,0,1,0,1,0,1,1,0,1,1,0,1,1,1,0,1,1,0,0,0,1,1,1,1,0,1,0,1,1,1,0,0,1,1,0,1	3,3,3,3,3,3,3,3,3,3,3,3,3,3,3,3,3,3,3,3,3,3,3,3,3,3,3,3,3,3,3,3,3,3,3,3,3,3,3,3,3,3,3,3,3,3,3,3,3,3	3,3,3,3,3,3,3,3,3,3,3,3,3,3,3,3,3,3,3,3,3,3,3,3,3,3,3,3,3,3,3,3,3,3,3,3,3,3,3,3,3,3,3,3,3,3,3,3,3,3	2,2,2,2,2,2,2,2,2,2,2,2,2,2,2,2,2,2,2,2,2,2,2,2,2,2,2,2,2,2,2,2,2,2,2,2,2,2,2,2,2,2,2,2,2,2,2,2,2,2	2,2,2,2,2,2,2,2,2,2,2,2,2,2,2,2,2,2,2,2,2,2,2,2,2,2,2,2,2,2,2,2,2,2,2,2,2,2,2,2,2,2,2,2,2,2,2,2,2,2	2,2,2,2,2,2,2,2,2,2,2,2,2,2,2,2,2,2,2,2,2,2,2,2,2,2,2,2,2,2,2,2,2,2,2,2,2,2,2,2,2,2,2,2,2,2,2,2,2,2	3,3,3,3,3,3,3,3,3,3,3,3,3,3,3,3,3,3,3,3,3,3,3,3,3,3,3,3,3,3,3,3,3,3,3,3,3,3,3,3,3,3,3,3,3,3,3,3,3,3	3,3,3,3,3,3,3,3,3,3,3,3,3,3,3,3,3,3,3,3,3,3,3,3,3,3,3,3,3,3,3,3,3,3,3,3,3,3,3,3,3,3,3,3,3,3,3,3,3,3	0,1,0,1,0,1,1,0,1,0,0,1,1,0,0,1,0,1,0,1,1,0,1,1,0,1,1,1,0,1,1,0,0,0,1,1,1,1,0,1,0,1,1,1,0,0,1,1,0,1	0,1,0,1,0,1,1,0,1,0,0,1,1,0,0,1,0,1,0,1,1,0,1,1,0,1,1,1,0,1,1,0,0,0,1,1,1,1,0,1,0,1,1,1,0,0,1,1,0,1	3,3,3,3,3,3,3,3,3,3,3,3,3,3,3,3,3,3,3,3,3,3,3,3,3,3,3,3,3,3,3,3,3,3,3,3,3,3,3,3,3,3,3,3,3,3,3,3,3,3	2,1,0,1,0,1,0,3,3,2,0,1,2,0,2,1,2,2,3,1,3,0,1,1,3,3,3,1,0,1,1,2,2,0,1,0,3,3,0,1,2,1,1,3,2,0,1,0,0,1	2,2,2,2,2,2,2,2,2,2,2,2,2,2,2,2,2,2,2,2,2,2,2,2,2,2,2,2,2,2,2,2,2,2,2,2,2,2,2,2,2,2,2,2,2,2,2,2,2,2	0,1,0,1,0,1,1,0,1,0,0,1,1,0,0,1,0,1,0,1,1,0,1,1,0,1,1,1,0,1,1,0,0,0,1,1,1,1,0,1,0,1,1,1,0,0,1,1,0,1	0,1,0,1,0,1,1,0,1,0,0,1,1,0,0,1,0,1,0,1,1,0,1,1,0,1,1,1,0,1,1,0,0,0,1,1,1,1,0,1,0,1,1,1,0,0,1,1,0,1	0,1,0,1,0,1,1,0,1,0,0,1,1,0,0,1,0,1,0,1,1,0,1,1,0,1,1,1,0,1,1,0,0,0,1,1,1,1,0,1,0,1,1,1,0,0,1,1,0,1	0,1,0,1,0,1,1,0,1,0,0,1,1,0,0,1,0,1,0,1,1,0,1,1,0,1,1,1,0,1,1,0,0,0,1,1,1,1,0,1,0,1,1,1,0,0,1,1,0,1
85200	2,2,2,2,2,2,2,2,2,2,2,2,2,2,2,2,2,2,2,2,2,2,2,2,2,2,2,2,2,2,2,2,2,2,2,2,2,2,2,2,2,2,2,2,2,2,2,2,2,2	2,2,2,2,2,2,2,2,2,2,2,2,2,2,2,2,2,2,2,2,2,2,2,2,2,2,2,2,2,2,2,2,2,2,2,2,2,2,2,2,2,2,2,2,2,2,2,2,2,2	3,3,3,3,3,3,3,3,3,3,3,3,3,3,3,3,3,3,3,3,3,3,3,3,3,3,3,3,3,3,3,3,3,3,3,3,3,3,3,3,3,3,3,3,3,3,3,3,3,3	3,3,3,3,3,3,3,3,3,3,3,3,3,3,3,3,3,3,3,3,3,3,3,3,3,3,3,3,3,3,3,3,3,3,3,3,3,3,3,3,3,3,3,3,3,3,3,3,3,3	1,1,1,1,0,1,0,1,1,1,1,0,1,1,0,1,0,1,1,0,0,0,0,1,1,1,0,1,1,1,1,1,0,0,1,1,0,0,1,1,1,0,0,0,1,0,1,1,1,1	1,1,1,1,0,1,0,1,1,1,1,0,1,1,0,1,0,1,1,0,0,0,0,1,1,1,0,1,1,1,1,1,0,0,1,1,0,0,1,1,1,0,0,0,1,0,1,1,1,1	1,1,1,1,0,1,0,1,1,1,1,0,1,1,0,1,0,1,1,0,0,0,0,1,1,1,0,1,1,1,1,1,0,0,1,1,0,0,1,1,1,0,0,0,1,0,1,1,1,1	1,1,1,1,0,1,0,1,1,1,1,0,1,1,0,1,0,1,1,0,0,0,0,1,1,1,0,1,1,1,1,1,0,0,1,1,0,0,1,1,1,0,0,0,1,0,1,1,1,1	1,1,1,1,0,1,0,1,1,1,1,0,1,1,0,1,0,1,1,0,0,0,0,1,1,1,0,1,1,1,1,1,0,0,1,1,0,0,1,1,1,0,0,0,1,0,1,1,1,1	1,1,1,1,0,1,0,1,1,1,1,0,1,1,0,1,0,1,1,0,0,0,0,1,1,1,0,1,1,1,1,1,0,0,1,1,0,0,1,1,1,0,0,0,1,0,1,1,1,1	3,3,3,3,3,3,3,3,3,3,3,3,3,3,3,3,3,3,3,3,3,3,3,3,3,3,3,3,3,3,3,3,3,3,3,3,3,3,3,3,3,3,3,3,3,3,3,3,3,3	3,3,3,3,3,3,3,3,3,3,3,3,3,3,3,3,3,3,3,3,3,3,3,3,3,3,3,3,3,3,3,3,3,3,3,3,3,3,3,3,3,3,3,3,3,3,3,3,3,3	2,2,2,2,2,2,2,2,2,2,2,2,2,2,2,2,2,2,2,2,2,2,2,2,2,2,2,2,2,2,2,2,2,2,2,2,2,2,2,2,2,2,2,2,2,2,2,2,2,2	2,2,2,2,2,2,2,2,2,2,2,2,2,2,2,2,2,2,2,2,2,2,2,2,2,2,2,2,2,2,2,2,2,2,2,2,2,2,2,2,2,2,2,2,2,2,2,2,2,2	2,2,2,2,2,2,2,2,2,2,2,2,2,2,2,2,2,2,2,2,2,2,2,2,2,2,2,2,2,2,2,2,2,2,2,2,2,2,2,2,2,2,2,2,2,2,2,2,2,2	3,3,3,3,3,3,3,3,3,3,3,3,3,3,3,3,3,3,3,3,3,3,3,3,3,3,3,3,3,3,3,3,3,3,3,3,3,3,3,3,3,3,3,3,3,3,3,3,3,3	3,3,3,3,3,3,3,3,3,3,3,3,3,3,3,3,3,3,3,3,3,3,3,3,3,3,3,3,3,3,3,3,3,3,3,3,3,3,3,3,3,3,3,3,3,3,3,3,3,3	1,1,1,1,0,1,0,1,1,1,1,0,1,1,0,1,0,1,1,0,0,0,0,1,1,1,0,1,3,1,1,1,0,0,1,1,0,0,1,1,1,0,0,0,1,0,1,1,1,1	1,1,1,1,0,1,0,1,1,1,1,0,1,1,0,1,0,1,1,0,0,0,0,1,1,1,0,1,1,1,1,1,0,0,1,1,0,0,1,1,1,0,0,0,1,0,1,1,1,1	3,3,3,3,3,3,3,3,3,3,3,3,3,3,3,3,3,3,3,3,3,3,3,3,3,3,3,3,3,3,3,3,3,3,3,3,3,3,3,3,3,3,3,3,3,3,3,3,3,3	0,3,0,1,0,1,3,3,0,1,3,0,2,1,2,1,0,3,2,0,3,1,2,0,1,2,2,1,1,3,0,1,2,1,2,1,2,0,2,3,2,3,0,2,0,3,1,1,3,0	2,2,2,2,2,2,2,2,2,2,2,2,2,2,2,2,2,2,2,2,2,2,2,2,2,2,2,2,2,2,2,2,2,2,2,2,2,2,2,2,2,2,2,2,2,2,2,2,2,2	1,1,1,1,0,1,0,1,1,1,1,0,1,1,0,1,0,1,1,0,0,0,0,1,1,1,0,1,1,1,1,1,0,0,1,1,0,0,1,1,1,0,0,0,1,0,1,1,1,1	1,1,1,1,0,1,0,1,1,1,1,0,1,1,0,1,0,1,1,0,0,0,0,1,1,1,0,1,1,1,1,1,0,0,1,1,0,0,1,1,1,0,0,0,1,0,1,1,1,1	1,1,1,1,0,1,0,1,1,1,1,0,1,1,0,1,0,1,1,0,0,0,0,1,1,1,0,1,1,1,1,1,0,0,1,1,0,0,1,1,1,0,0,0,1,0,1,1,1,1	1,1,1,1,0,1,0,1,1,1,1,0,1,1,0,1,0,1,1,0,0,0,0,1,1,1,0,1,1,1,1,1,0,0,1,1,0,0,1,1,1,0,0,0,1,0,1,1,1,1
85300	2,2,2,2,2,2,2,2,2,2,2,2,2,2,2,2,2,2,2,2,2,2,2,2,2,2,2,2,2,2,2,2,2,2,2,2,2,2,2,2,2,2,2,2,2,2,2,2,2,2	2,2,2,2,2,2,2,2,2,2,2,2,2,2,2,2,2,2,2,2,2,2,2,2,2,2,2,2,2,2,2,2,2,2,2,2,2,2,2,2,2,2,2,2,2,2,2,2,2,2	3,3,3,3,3,3,3,3,3,3,3,3,3,3,3,3,3,3,3,3,3,3,3,3,3,3,3,3,3,3,3,3,3,3,3,3,3,3,3,3,3,3,3,3,3,3,3,3,3,3	3,3,3,3,3,3,3,3,3,3,3,3,3,3,3,3,3,3,3,3,3,3,3,3,3,3,3,3,3,3,3,3,3,3,3,3,3,3,3,3,3,3,3,3,3,3,3,3,3,3	1,1,0,1,0,1,1,1,0,0,1,1,1,1,1,0,1,0,0,1,1,0,1,1,0,1,1,0,1,0,1,1,1,1,0,1,1,0,1,1,0,1,0,0,0,0,0,0,1,0	1,1,0,1,0,1,1,1,0,0,1,1,1,1,1,0,1,0,0,1,1,0,1,1,0,1,1,0,1,0,1,1,1,1,0,1,1,0,1,1,0,1,0,0,0,0,0,0,1,0	1,1,0,1,0,1,1,1,0,0,1,1,1,1,1,0,1,0,0,1,1,0,1,1,0,1,1,0,1,0,1,1,1,1,0,1,1,0,1,1,0,1,0,0,0,0,0,0,1,0	1,1,0,1,0,1,1,1,0,0,1,1,1,1,1,0,1,0,0,1,1,0,1,1,0,1,1,0,1,0,1,1,1,1,0,1,1,0,1,1,0,1,0,0,0,0,0,0,1,0	1,1,0,1,0,1,1,1,0,0,1,1,1,1,1,0,1,0,0,1,1,0,1,1,0,1,1,0,1,0,1,1,1,1,0,1,1,0,1,1,0,1,0,0,0,0,0,0,1,0	1,1,0,1,0,1,1,1,0,0,1,1,1,1,1,0,1,0,0,1,1,0,1,1,0,1,1,0,1,0,1,1,1,1,0,1,1,0,1,1,0,1,0,0,0,0,0,0,1,0	3,3,3,3,3,3,3,3,3,3,3,3,3,3,3,3,3,3,3,3,3,3,3,3,3,3,3,3,3,3,3,3,3,3,3,3,3,3,3,3,3,3,3,3,3,3,3,3,3,3	3,3,3,3,3,3,3,3,3,3,3,3,3,3,3,3,3,3,3,3,3,3,3,3,3,3,3,3,3,3,3,3,3,3,3,3,3,3,3,3,3,3,3,3,3,3,3,3,3,3	2,2,2,2,2,2,2,2,2,2,2,2,2,2,2,2,2,2,2,2,2,2,2,2,2,2,2,2,2,2,2,2,2,2,2,2,2,2,2,2,2,2,2,2,2,2,2,2,2,2	2,2,2,2,2,2,2,2,2,2,2,2,2,2,2,2,2,2,2,2,2,2,2,2,2,2,2,2,2,2,2,2,2,2,2,2,2,2,2,2,2,2,2,2,2,2,2,2,2,2	2,2,2,2,2,2,2,2,2,2,2,2,2,2,2,2,2,2,2,2,2,2,2,2,2,2,2,2,2,2,2,2,2,2,2,2,2,2,2,2,2,2,2,2,2,2,2,2,2,2	3,3,3,3,3,3,3,3,3,3,3,3,3,3,3,3,3,3,3,3,3,3,3,3,3,3,3,3,3,3,3,3,3,3,3,3,3,3,3,3,3,3,3,3,3,3,3,3,3,3	3,3,3,3,3,3,3,3,3,3,3,3,3,3,3,3,3,3,3,3,3,3,3,3,3,3,3,3,3,3,3,3,3,3,3,3,3,3,3,3,3,3,3,3,3,3,3,3,3,3	1,1,0,1,0,1,1,1,0,0,1,1,1,1,1,0,1,0,0,1,1,0,1,1,0,1,1,0,1,0,1,1,1,1,0,1,1,0,1,1,0,1,0,0,0,0,0,0,1,0	1,1,0,1,0,1,1,1,0,0,1,1,1,1,1,0,1,0,0,1,1,0,1,1,0,1,1,0,1,0,1,1,1,1,0,1,1,0,1,1,0,1,0,0,0,0,0,0,1,0	3,3,3,3,3,3,3,3,3,3,3,3,3,3,3,3,3,3,3,3,3,3,3,3,3,3,3,3,3,3,3,3,3,3,3,3,3,3,3,3,3,3,3,3,3,3,3,3,3,3	2,3,3,0,0,3,3,1,0,1,2,0,3,2,2,0,1,3,2,1,1,3,2,2,1,2,2,3,3,3,1,0,1,2,0,3,1,3,2,1,1,3,1,0,3,3,1,1,1,1	2,2,2,2,2,2,2,2,2,2,2,2,2,2,2,2,2,2,2,2,2,2,2,2,2,2,2,2,2,2,2,2,2,2,2,2,2,2,2,2,2,2,2,2,2,2,2,2,2,2	1,1,0,1,0,1,1,1,0,0,1,1,1,1,1,0,1,0,0,1,1,0,1,1,0,1,1,0,1,0,1,1,1,1,0,1,1,0,1,1,0,1,0,0,0,0,0,0,1,0	1,1,0,1,0,1,1,1,0,0,1,1,1,1,1,0,1,0,0,1,1,0,1,1,0,1,1,0,1,0,1,1,1,1,0,1,1,0,1,1,0,1,0,0,0,0,0,0,1,0	1,1,0,1,0,1,1,1,0,0,1,1,1,1,1,0,1,0,0,1,1,0,1,1,0,1,1,0,1,0,1,1,1,1,0,1,1,0,1,1,0,1,0,0,0,0,0,0,1,0	1,1,0,1,0,1,1,1,0,0,1,1,1,1,1,0,1,0,0,1,1,0,1,1,0,1,1,0,1,0,1,1,1,1,0,1,1,0,1,1,0,1,0,0,0,0,0,0,1,0
85400	2,2,2,2,2,2,2,2,2,2,2,2,2,2,2,2,2,2,2,2,2,2,2,2,2,2,2,2,2,2,2,2,2,2,2,2,2,2,2,2,2,2,2,2,2,2,2,2,2,2	2,2,2,2,2,2,2,2,2,2,2,2,2,2,2,2,2,2,2,2,2,2,2,2,2,2,2,2,2,2,2,2,2,2,2,2,2,2,2,2,2,2,2,2,2,2,2,2,2,2	3,3,3,3,3,3,3,3,3,3,3,3,3,3,3,3,3,3,3,3,3,3,3,3,3,3,3,3,3,3,3,3,3,3,3,3,3,3,3,3,3,3,3,3,3,3,3,3,3,3	3,3,3,3,3,3,3,3,3,3,3,3,3,3,3,3,3,3,3,3,3,3,3,3,3,3,3,3,3,3,3,3,3,3,3,3,3,3,3,3,3,3,3,3,3,3,3,3,3,3	0,1,1,0,1,0,0,0,1,0,0,1,0,1,1,1,1,1,1,1,0,0,1,0,0,1,1,1,1,0,1,1,0,1,1,0,1,0,1,1,1,1,0,1,0,1,1,0,0,1	0,1,1,0,1,0,0,0,1,0,0,1,0,1,1,1,1,1,1,1,0,0,1,0,0,1,1,1,1,0,1,1,0,1,1,0,1,0,1,1,1,1,0,1,0,1,1,0,0,1	0,1,1,0,1,0,0,0,1,0,0,1,0,1,1,1,1,1,1,1,0,0,1,0,0,1,1,1,1,0,1,1,0,1,1,0,1,0,1,1,1,1,0,1,0,1,1,0,0,1	0,1,1,0,1,0,0,0,1,0,0,1,0,1,1,1,1,1,1,1,0,0,1,0,0,1,1,1,1,0,1,1,0,1,1,0,1,0,1,1,1,1,0,1,0,1,1,0,0,1	0,1,1,0,1,0,0,0,1,0,0,1,0,1,1,1,1,1,1,1,0,0,1,0,0,1,1,1,1,0,1,1,0,1,1,0,1,0,1,1,1,1,0,1,0,1,1,0,0,1	0,1,1,0,1,0,0,0,1,0,0,1,0,1,1,1,1,1,1,1,0,0,1,0,0,1,1,1,1,0,1,1,0,1,1,0,1,0,1,1,1,1,0,1,0,1,1,0,0,1	3,3,3,3,3,3,3,3,3,3,3,3,3,3,3,3,3,3,3,3,3,3,3,3,3,3,3,3,3,3,3,3,3,3,3,3,3,3,3,3,3,3,3,3,3,3,3,3,3,3	3,3,3,3,3,3,3,3,3,3,3,3,3,3,3,3,3,3,3,3,3,3,3,3,3,3,3,3,3,3,3,3,3,3,3,3,3,3,3,3,3,3,3,3,3,3,3,3,3,3	2,2,2,2,2,2,2,2,2,2,2,2,2,2,2,2,2,2,2,2,2,2,2,2,2,2,2,2,2,2,2,2,2,2,2,2,2,2,2,2,2,2,2,2,2,2,2,2,2,2	2,2,2,2,2,2,2,2,2,2,2,2,2,2,2,2,2,2,2,2,2,2,2,2,2,2,2,2,2,2,2,2,2,2,2,2,2,2,2,2,2,2,2,2,2,2,2,2,2,2	2,2,2,2,2,2,2,2,2,2,2,2,2,2,2,2,2,2,2,2,2,2,2,2,2,2,2,2,2,2,2,2,2,2,2,2,2,2,2,2,2,2,2,2,2,2,2,2,2,2	3,3,3,3,3,3,3,3,3,3,3,3,3,3,3,3,3,3,3,3,3,3,3,3,3,3,3,3,3,3,3,3,3,3,3,3,3,3,3,3,3,3,3,3,3,3,3,3,3,3	3,3,3,3,3,3,3,3,3,3,3,3,3,3,3,3,3,3,3,3,3,3,3,3,3,3,3,3,3,3,3,3,3,3,3,3,3,3,3,3,3,3,3,3,3,3,3,3,3,3	0,1,1,0,1,0,0,0,1,0,0,1,0,1,1,1,1,1,1,1,0,0,1,0,0,1,1,1,1,0,1,1,0,1,1,0,1,0,1,1,1,1,0,1,0,1,1,0,0,1	0,1,1,0,1,0,0,0,1,0,0,1,0,1,1,1,1,1,1,1,0,0,1,0,0,1,1,1,1,0,1,1,0,1,1,0,1,0,1,1,1,1,0,1,0,1,1,0,0,1	3,3,3,3,3,3,3,3,3,3,3,3,3,3,3,3,3,3,3,3,3,3,3,3,3,3,3,3,3,3,3,3,3,3,3,3,3,3,3,3,3,3,3,3,3,3,3,3,3,3	2,3,2,3,3,0,2,0,3,3,2,2,3,1,1,2,2,1,2,1,3,2,3,3,2,2,3,3,1,0,0,2,0,2,3,2,2,0,2,1,1,1,3,1,0,0,3,3,0,0	2,2,2,2,2,2,2,2,2,2,2,2,2,2,2,2,2,2,2,2,2,2,2,2,2,2,2,2,2,2,2,2,2,2,2,2,2,2,2,2,2,2,2,2,2,2,2,2,2,2	0,1,1,0,1,0,0,0,1,0,0,1,0,1,1,1,1,1,1,1,0,0,1,0,0,1,1,1,1,0,1,1,0,1,1,0,1,0,1,1,1,1,0,1,0,1,1,0,0,1	0,1,1,0,1,0,0,0,1,0,0,1,0,1,1,1,1,1,1,1,0,0,1,0,0,1,1,1,1,0,1,1,0,1,1,0,1,0,1,1,1,1,0,1,0,1,1,0,0,1	0,1,1,0,1,0,0,0,1,0,0,1,0,1,1,1,1,1,1,1,0,0,1,0,0,1,1,1,1,0,1,1,0,1,1,0,1,0,1,1,1,1,0,1,0,1,1,0,0,1	0,1,1,0,1,0,0,0,1,0,0,1,0,1,1,1,1,1,1,1,0,0,1,0,0,1,1,1,1,0,1,1,0,1,1,0,1,0,1,1,1,1,0,1,0,1,1,0,0,1
85500	2,2,2,2,2,2,2,2,2,2,2,2,2,2,2,2,2,2,2,2,2,2,2,2,2,2,2,2,2,2,2,2,2,2,2,2,2,2,2,2,2,2,2,2,2,2,2,2,2,2	2,2,2,2,2,2,2,2,2,2,2,2,2,2,2,2,2,2,2,2,2,2,2,2,2,2,2,2,2,2,2,2,2,2,2,2,2,2,2,2,2,2,2,2,2,2,2,2,2,2	3,3,3,3,3,3,3,3,3,3,3,3,3,3,3,3,3,3,3,3,3,3,3,3,3,3,3,3,3,3,3,3,3,3,3,3,3,3,3,3,3,3,3,3,3,3,3,3,3,3	3,3,3,3,3,3,3,3,3,3,3,3,3,3,3,3,3,3,3,3,3,3,3,3,3,3,3,3,3,3,3,3,3,3,3,3,3,3,3,3,3,3,3,3,3,3,3,3,3,3	1,0,0,1,0,0,0,0,1,0,0,1,1,0,0,0,1,1,0,0,0,0,1,0,0,0,0,1,1,0,0,0,0,0,1,1,1,0,0,0,0,0,0,1,1,1,0,0,1,0	1,0,0,1,0,0,0,0,1,0,0,1,1,0,0,0,1,1,0,0,0,0,1,0,0,0,0,1,1,0,0,0,0,0,1,1,1,0,0,0,0,0,0,1,1,1,0,0,1,0	1,0,0,1,0,0,0,0,1,0,0,1,1,0,0,0,1,1,0,0,0,0,1,0,0,0,0,1,1,0,0,0,0,0,1,1,1,0,0,0,0,0,0,1,1,1,0,0,1,0	1,0,0,1,0,0,0,0,1,0,0,1,1,0,0,0,1,1,0,0,0,0,1,0,0,0,0,1,1,0,0,0,0,0,1,1,1,0,0,0,0,0,0,1,1,1,0,0,1,0	1,0,0,1,0,0,0,0,1,0,0,1,1,0,0,0,1,1,0,0,0,0,1,0,0,0,0,1,1,0,0,0,0,0,1,1,1,0,0,0,0,0,0,1,1,1,0,0,1,0	1,0,0,1,0,0,0,0,1,0,0,1,1,0,0,0,1,1,0,0,0,0,1,0,0,0,0,1,1,0,0,0,0,0,1,1,1,0,0,0,0,0,0,1,1,1,0,0,1,0	3,3,3,3,3,3,3,3,3,3,3,3,3,3,3,3,3,3,3,3,3,3,3,3,3,3,3,3,3,3,3,3,3,3,3,3,3,3,3,3,3,3,3,3,3,3,3,3,3,3	3,3,3,3,3,3,3,3,3,3,3,3,3,3,3,3,3,3,3,3,3,3,3,3,3,3,3,3,3,3,3,3,3,3,3,3,3,3,3,3,3,3,3,3,3,3,3,3,3,3	2,2,2,2,2,2,2,2,2,2,2,2,2,2,2,2,2,2,2,2,2,2,2,2,2,2,2,2,2,2,2,2,2,2,2,2,2,2,2,2,2,2,2,2,2,2,2,2,2,2	2,2,2,2,2,2,2,2,2,2,2,2,2,2,2,2,2,2,2,2,2,2,2,2,2,2,2,2,2,2,2,2,2,2,2,2,2,2,2,2,2,2,2,2,2,2,2,2,2,2	2,2,2,2,2,2,2,2,2,2,2,2,2,2,2,2,2,2,2,2,2,2,2,2,2,2,2,2,2,2,2,2,2,2,2,2,2,2,2,2,2,2,2,2,2,2,2,2,2,2	3,3,3,3,3,3,3,3,3,3,3,3,3,3,3,3,3,3,3,3,3,3,3,3,3,3,3,3,3,3,3,3,3,3,3,3,3,3,3,3,3,3,3,3,3,3,3,3,3,3	3,3,3,3,3,3,3,3,3,3,3,3,3,3,3,3,3,3,3,3,3,3,3,3,3,3,3,3,3,3,3,3,3,3,3,3,3,3,3,3,3,3,3,3,3,3,3,3,3,3	1,0,0,1,0,0,0,0,1,0,0,1,1,0,0,0,1,1,0,0,0,0,1,0,0,0,0,1,1,0,0,0,0,0,1,1,1,0,0,0,0,0,0,1,1,1,0,0,1,0	1,0,0,1,0,0,0,0,1,0,0,1,1,0,0,0,1,1,0,0,0,0,1,0,0,0,0,1,1,0,0,0,0,0,1,1,1,0,0,0,0,0,0,1,1,1,0,0,1,0	3,3,3,3,3,3,3,3,3,3,3,3,3,3,3,3,3,3,3,3,3,3,3,3,3,3,3,3,3,3,3,3,3,3,3,3,3,3,3,3,3,3,3,3,3,3,3,3,3,3	3,0,2,0,0,0,3,3,2,3,0,3,2,3,0,0,0,0,2,0,2,1,2,2,2,1,2,1,0,0,1,2,2,3,2,1,1,3,3,0,0,2,1,1,3,0,3,1,3,2	2,2,2,2,2,2,2,2,2,2,2,2,2,2,2,2,2,2,2,2,2,2,2,2,2,2,2,2,2,2,2,2,2,2,2,2,2,2,2,2,2,2,2,2,2,2,2,2,2,2	1,0,0,1,0,0,0,0,1,0,0,1,1,0,0,0,1,1,0,0,0,0,1,0,0,0,0,1,1,0,0,0,0,0,1,1,1,0,0,0,0,0,0,1,1,1,0,0,1,0	1,0,0,1,0,0,0,0,1,0,0,1,1,0,0,0,1,1,0,0,0,0,1,0,0,0,0,1,1,0,0,0,0,0,1,1,1,0,0,0,0,0,0,1,1,1,0,0,1,0	1,0,0,1,0,0,0,0,1,0,0,1,1,0,0,0,1,1,0,0,0,0,1,0,0,0,0,1,1,0,0,0,0,0,1,1,1,0,0,0,0,0,0,1,1,1,0,0,1,0	1,0,0,1,0,0,0,0,1,0,0,1,1,0,0,0,1,1,0,0,0,0,1,0,0,0,0,1,1,0,0,0,0,0,1,1,1,0,0,0,0,0,0,1,1,1,0,0,1,0
85600	2,2,2,2,2,2,2,2,2,2,2,2,2,2,2,2,2,2,2,2,2,2,2,2,2,2,2,2,2,2,2,2,2,2,2,2,2,2,2,2,2,2,2,2,2,2,2,2,2,2	2,2,2,2,2,2,2,2,2,2,2,2,2,2,2,2,2,2,2,2,2,2,2,2,2,2,2,2,2,2,2,2,2,2,2,2,2,2,2,2,2,2,2,2,2,2,2,2,2,2	3,3,3,3,3,3,3,3,3,3,3,3,3,3,3,3,3,3,3,3,3,3,3,3,3,3,3,3,3,3,3,3,3,3,3,3,3,3,3,3,3,3,3,3,3,3,3,3,3,3	3,3,3,3,3,3,3,3,3,3,3,3,3,3,3,3,3,3,3,3,3,3,3,3,3,3,3,3,3,3,3,3,3,3,3,3,3,3,3,3,3,3,3,3,3,3,3,3,3,3	1,1,0,1,0,0,0,1,0,1,1,0,1,0,0,1,0,0,1,1,1,1,1,1,1,1,1,1,1,1,1,0,1,1,1,0,0,1,1,1,1,0,1,1,0,1,1,0,0,1	1,1,0,1,0,0,0,1,0,1,1,0,1,0,0,1,0,0,1,1,1,1,1,1,1,1,1,1,1,1,1,0,1,1,1,0,0,1,1,1,1,0,1,1,0,1,1,0,0,1	1,1,0,1,0,0,0,1,0,1,1,0,1,0,0,1,0,0,1,1,1,1,1,1,1,1,1,1,1,1,1,0,1,1,1,0,0,1,1,1,1,0,1,1,0,1,1,0,0,1	1,1,0,1,0,0,0,1,0,1,1,0,1,0,0,1,0,0,1,1,1,1,1,1,1,1,1,1,1,1,1,0,1,1,1,0,0,1,1,1,1,0,1,1,0,1,1,0,0,1	1,1,0,1,0,0,0,1,0,1,1,0,1,0,0,1,0,0,1,1,1,1,1,1,1,1,1,1,1,1,1,0,1,1,1,0,0,1,1,1,1,0,1,1,0,1,1,0,0,1	1,1,0,1,0,0,0,1,0,1,1,0,1,0,0,1,0,0,1,1,1,1,1,1,1,1,1,1,1,1,1,0,1,1,1,0,0,1,1,1,1,0,1,1,0,1,1,0,0,1	3,3,3,3,3,3,3,3,3,3,3,3,3,3,3,3,3,3,3,3,3,3,3,3,3,3,3,3,3,3,3,3,3,3,3,3,3,3,3,3,3,3,3,3,3,3,3,3,3,3	3,3,3,3,3,3,3,3,3,3,3,3,3,3,3,3,3,3,3,3,3,3,3,3,3,3,3,3,3,3,3,3,3,3,3,3,3,3,3,3,3,3,3,3,3,3,3,3,3,3	2,2,2,2,2,2,2,2,2,2,2,2,2,2,2,2,2,2,2,2,2,2,2,2,2,2,2,2,2,2,2,2,2,2,2,2,2,2,2,2,2,2,2,2,2,2,2,2,2,2	2,2,2,2,2,2,2,2,2,2,2,2,2,2,2,2,2,2,2,2,2,2,2,2,2,2,2,2,2,2,2,2,2,2,2,2,2,2,2,2,2,2,2,2,2,2,2,2,2,2	2,2,2,2,2,2,2,2,2,2,2,2,2,2,2,2,2,2,2,2,2,2,2,2,2,2,2,2,2,2,2,2,2,2,2,2,2,2,2,2,2,2,2,2,2,2,2,2,2,2	3,3,3,3,3,3,3,3,3,3,3,3,3,3,3,3,3,3,3,3,3,3,3,3,3,3,3,3,3,3,3,3,3,3,3,3,3,3,3,3,3,3,3,3,3,3,3,3,3,3	3,3,3,3,3,3,3,3,3,3,3,3,3,3,3,3,3,3,3,3,3,3,3,3,3,3,3,3,3,3,3,3,3,3,3,3,3,3,3,3,3,3,3,3,3,3,3,3,3,3	1,1,0,1,0,0,0,1,0,1,1,0,1,0,0,1,0,0,1,1,1,1,1,1,1,1,1,1,1,1,1,0,1,1,1,0,0,1,1,1,1,0,1,1,0,1,1,0,0,1	1,1,0,1,0,0,0,1,0,1,1,0,1,0,0,1,0,0,1,1,1,1,1,1,1,1,1,1,1,1,1,0,1,1,1,0,0,1,1,1,1,0,1,1,0,1,1,0,0,1	3,3,3,3,3,3,3,3,3,3,3,3,3,3,3,3,3,3,3,3,3,3,3,3,3,3,3,3,3,3,3,3,3,3,3,3,3,3,3,3,3,3,3,3,3,3,3,3,3,3	1,1,0,1,0,0,0,1,2,1,1,2,1,0,2,2,0,2,1,2,3,1,1,1,1,1,3,1,1,1,3,2,1,1,1,2,0,1,1,1,3,0,1,1,0,2,1,0,0,1	2,2,2,2,2,2,2,2,2,2,2,2,2,2,2,2,2,2,2,2,2,2,2,2,2,2,2,2,2,2,2,2,2,2,2,2,2,2,2,2,2,2,2,2,2,2,2,2,2,2	1,1,0,1,0,0,0,1,0,1,1,0,1,0,0,1,0,0,1,1,1,1,1,1,1,1,1,1,1,1,1,0,1,1,1,0,0,1,1,1,1,0,1,1,0,1,1,0,0,1	1,1,0,1,0,0,0,1,0,1,1,0,1,0,0,1,0,0,1,1,1,1,1,1,1,1,1,1,1,1,1,0,1,1,1,0,0,1,1,1,1,0,1,1,0,1,1,0,0,1	1,1,0,1,0,0,0,1,0,1,1,0,1,0,0,1,0,0,1,1,1,1,1,1,1,1,1,1,1,1,1,0,1,1,1,0,0,1,1,1,1,0,1,1,0,1,1,0,0,1	1,1,0,1,0,0,0,1,0,1,1,0,1,0,0,1,0,0,1,1,1,1,1,1,1,1,1,1,1,1,1,0,1,1,1,0,0,1,1,1,1,0,1,1,0,1,1,0,0,1
85700	2,2,2,2,2,2,2,2,2,2,2,2,2,2,2,2,2,2,2,2,2,2,2,2,2,2,2,2,2,2,2,2,2,2,2,2,2,2,2,2,2,2,2,2,2,2,2,2,2,2	2,2,2,2,2,2,2,2,2,2,2,2,2,2,2,2,2,2,2,2,2,2,2,2,2,2,2,2,2,2,2,2,2,2,2,2,2,2,2,2,2,2,2,2,2,2,2,2,2,2	3,3,3,3,3,3,3,3,3,3,3,3,3,3,3,3,3,3,3,3,3,3,3,3,3,3,3,3,3,3,3,3,3,3,3,3,3,3,3,3,3,3,3,3,3,3,3,3,3,3	3,3,3,3,3,3,3,3,3,3,3,3,3,3,3,3,3,3,3,3,3,3,3,3,3,3,3,3,3,3,3,3,3,3,3,3,3,3,3,3,3,3,3,3,3,3,3,3,3,3	0,0,0,1,0,1,0,0,0,0,1,0,0,1,1,1,1,1,1,1,1,0,0,1,1,1,1,1,0,1,1,1,0,1,1,0,1,1,0,1,0,1,1,0,0,1,1,1,1,1	0,0,0,1,0,1,0,0,0,0,1,0,0,1,1,1,1,1,1,1,1,0,0,1,1,1,1,1,0,1,1,1,0,1,1,0,1,1,0,1,0,1,1,0,0,1,1,1,1,1	0,0,0,1,0,1,0,0,0,0,1,0,0,1,1,1,1,1,1,1,1,0,0,1,1,1,1,1,0,1,1,1,0,1,1,0,1,1,0,1,0,1,1,0,0,1,1,1,1,1	0,0,0,1,0,1,0,0,0,0,1,0,0,1,1,1,1,1,1,1,1,0,0,1,1,1,1,1,0,1,1,1,0,1,1,0,1,1,0,1,0,1,1,0,0,1,1,1,1,1	0,0,0,1,0,1,0,0,0,0,1,0,0,1,1,1,1,1,1,1,1,0,0,1,1,1,1,1,0,1,1,1,0,1,1,0,1,1,0,1,0,1,1,0,0,1,1,1,1,1	0,0,0,1,0,1,0,0,0,0,1,0,0,1,1,1,1,1,1,1,1,0,0,1,1,1,1,1,0,1,1,1,0,1,1,0,1,1,0,1,0,1,1,0,0,1,1,1,1,1	3,3,3,3,3,3,3,3,3,3,3,3,3,3,3,3,3,3,3,3,3,3,3,3,3,3,3,3,3,3,3,3,3,3,3,3,3,3,3,3,3,3,3,3,3,3,3,3,3,3	3,3,3,3,3,3,3,3,3,3,3,3,3,3,3,3,3,3,3,3,3,3,3,3,3,3,3,3,3,3,3,3,3,3,3,3,3,3,3,3,3,3,3,3,3,3,3,3,3,3	2,2,2,2,2,2,2,2,2,2,2,2,2,2,2,2,2,2,2,2,2,2,2,2,2,2,2,2,2,2,2,2,2,2,2,2,2,2,2,2,2,2,2,2,2,2,2,2,2,2	2,2,2,2,2,2,2,2,2,2,2,2,2,2,2,2,2,2,2,2,2,2,2,2,2,2,2,2,2,2,2,2,2,2,2,2,2,2,2,2,2,2,2,2,2,2,2,2,2,2	2,2,2,2,2,2,2,2,2,2,2,2,2,2,2,2,2,2,2,2,2,2,2,2,2,2,2,2,2,2,2,2,2,2,2,2,2,2,2,2,2,2,2,2,2,2,2,2,2,2	3,3,3,3,3,3,3,3,3,3,3,3,3,3,3,3,3,3,3,3,3,3,3,3,3,3,3,3,3,3,3,3,3,3,3,3,3,3,3,3,3,3,3,3,3,3,3,3,3,3	3,3,3,3,3,3,3,3,3,3,3,3,3,3,3,3,3,3,3,3,3,3,3,3,3,3,3,3,3,3,3,3,3,3,3,3,3,3,3,3,3,3,3,3,3,3,3,3,3,3	0,0,0,1,0,1,0,0,0,0,1,0,0,1,1,1,1,1,1,1,1,0,0,1,1,1,1,1,0,1,1,1,0,1,1,0,1,1,0,1,0,1,1,0,0,1,1,1,1,1	0,0,0,1,0,1,0,0,0,0,1,0,0,1,1,1,1,1,1,1,1,0,0,1,1,1,1,1,0,1,1,1,0,1,1,0,1,1,0,1,0,1,1,0,0,1,1,1,1,1	3,3,3,3,3,3,3,3,3,3,3,3,3,3,3,3,3,3,3,3,3,3,3,3,3,3,3,3,3,3,3,3,3,3,3,3,3,3,3,3,3,3,3,3,3,3,3,3,3,3	0,2,1,3,3,2,2,2,0,2,1,1,2,0,1,2,1,1,0,2,0,1,0,3,2,0,2,3,1,2,1,0,3,1,3,1,2,3,1,3,1,3,1,0,2,3,2,2,2,3	2,2,2,2,2,2,2,2,2,2,2,2,2,2,2,2,2,2,2,2,2,2,2,2,2,2,2,2,2,2,2,2,2,2,2,2,2,2,2,2,2,2,2,2,2,2,2,2,2,2	0,0,0,1,0,1,0,0,0,0,1,0,0,1,1,1,1,1,1,1,1,0,0,1,1,1,1,1,0,1,1,1,0,1,1,0,1,1,0,1,0,1,1,0,0,1,1,1,1,1	0,0,0,1,0,1,0,0,0,0,1,0,0,1,1,1,1,1,1,1,1,0,0,1,1,1,1,1,0,1,1,1,0,1,1,0,1,1,0,1,0,1,1,0,0,1,1,1,1,1	0,0,0,1,0,1,0,0,0,0,1,0,0,1,1,1,1,1,1,1,1,0,0,1,1,1,1,1,0,1,1,1,0,1,1,0,1,1,0,1,0,1,1,0,0,1,1,1,1,1	0,0,0,1,0,1,0,0,0,0,1,0,0,1,1,1,1,1,1,1,1,0,0,1,1,1,1,1,0,1,1,1,0,1,1,0,1,1,0,1,0,1,1,0,0,1,1,1,1,1
85800	2,2,2,2,2,2,2,2,2,2,2,2,2,2,2,2,2,2,2,2,2,2,2,2,2,2,2,2,2,2,2,2,2,2,2,2,2,2,2,2,2,2,2,2,2,2,2,2,2,2	2,2,2,2,2,2,2,2,2,2,2,2,2,2,2,2,2,2,2,2,2,2,2,2,2,2,2,2,2,2,2,2,2,2,2,2,2,2,2,2,2,2,2,2,2,2,2,2,2,2	3,3,3,3,3,3,3,3,3,3,3,3,3,3,3,3,3,3,3,3,3,3,3,3,3,3,3,3,3,3,3,3,3,3,3,3,3,3,3,3,3,3,3,3,3,3,3,3,3,3	3,3,3,3,3,3,3,3,3,3,3,3,3,3,3,3,3,3,3,3,3,3,3,3,3,3,3,3,3,3,3,3,3,3,3,3,3,3,3,3,3,3,3,3,3,3,3,3,3,3	1,1,1,1,1,1,1,1,0,0,0,0,0,0,0,0,0,0,1,1,1,1,1,1,0,1,0,1,1,0,0,0,1,1,1,0,1,0,0,1,1,0,0,1,1,0,0,0,0,0	1,1,1,1,1,1,1,1,0,0,0,0,0,0,0,0,0,0,1,1,1,1,1,1,0,1,0,1,1,0,0,0,1,1,1,0,1,0,0,1,1,0,0,1,1,0,0,0,0,0	1,1,1,1,1,1,1,1,0,0,0,0,0,0,0,0,0,0,1,1,1,1,1,1,0,1,0,1,1,0,0,0,1,1,1,0,1,0,0,1,1,0,0,1,1,0,0,0,0,0	1,1,1,1,1,1,1,1,0,0,0,0,0,0,0,0,0,0,1,1,1,1,1,1,0,1,0,1,1,0,0,0,1,1,1,0,1,0,0,1,1,0,0,1,1,0,0,0,0,0	1,1,1,1,1,1,1,1,0,0,0,0,0,0,0,0,0,0,1,1,1,1,1,1,0,1,0,1,1,0,0,0,1,1,1,0,1,0,0,1,1,0,0,1,1,0,0,0,0,0	1,1,1,1,1,1,1,1,0,0,0,0,0,0,0,0,0,0,1,1,1,1,1,1,0,1,0,1,1,0,0,0,1,1,1,0,1,0,0,1,1,0,0,1,1,0,0,0,0,0	3,3,3,3,3,3,3,3,3,3,3,3,3,3,3,3,3,3,3,3,3,3,3,3,3,3,3,3,3,3,3,3,3,3,3,3,3,3,3,3,3,3,3,3,3,3,3,3,3,3	3,3,3,3,3,3,3,3,3,3,3,3,3,3,3,3,3,3,3,3,3,3,3,3,3,3,3,3,3,3,3,3,3,3,3,3,3,3,3,3,3,3,3,3,3,3,3,3,3,3	2,2,2,2,2,2,2,2,2,2,2,2,2,2,2,2,2,2,2,2,2,2,2,2,2,2,2,2,2,2,2,2,2,2,2,2,2,2,2,2,2,2,2,2,2,2,2,2,2,2	2,2,2,2,2,2,2,2,2,2,2,2,2,2,2,2,2,2,2,2,2,2,2,2,2,2,2,2,2,2,2,2,2,2,2,2,2,2,2,2,2,2,2,2,2,2,2,2,2,2	2,2,2,2,2,2,2,2,2,2,2,2,2,2,2,2,2,2,2,2,2,2,2,2,2,2,2,2,2,2,2,2,2,2,2,2,2,2,2,2,2,2,2,2,2,2,2,2,2,2	3,3,3,3,3,3,3,3,3,3,3,3,3,3,3,3,3,3,3,3,3,3,3,3,3,3,3,3,3,3,3,3,3,3,3,3,3,3,3,3,3,3,3,3,3,3,3,3,3,3	3,3,3,3,3,3,3,3,3,3,3,3,3,3,3,3,3,3,3,3,3,3,3,3,3,3,3,3,3,3,3,3,3,3,3,3,3,3,3,3,3,3,3,3,3,3,3,3,3,3	1,1,1,1,1,1,1,1,0,0,0,0,0,0,0,0,0,0,1,1,1,1,1,1,0,1,0,1,1,0,0,0,1,1,1,0,1,0,0,1,1,0,0,1,1,0,0,0,0,0	1,1,1,1,1,1,1,1,0,0,0,0,0,0,0,0,0,0,1,1,1,1,1,1,0,1,0,1,1,0,0,0,1,1,1,0,1,0,0,1,1,0,0,1,1,0,0,0,0,0	3,3,3,3,3,3,3,3,3,3,3,3,3,3,3,3,3,3,3,3,3,3,3,3,3,3,3,3,3,3,3,3,3,3,3,3,3,3,3,3,3,3,3,3,3,3,3,3,3,3	1,2,3,0,3,1,3,3,1,0,0,3,0,2,3,1,1,2,3,2,2,1,2,1,1,1,3,3,1,3,3,3,3,3,2,3,3,1,1,1,3,3,3,3,1,1,1,2,3,2	2,2,2,2,2,2,2,2,2,2,2,2,2,2,2,2,2,2,2,2,2,2,2,2,2,2,2,2,2,2,2,2,2,2,2,2,2,2,2,2,2,2,2,2,2,2,2,2,2,2	1,1,1,1,1,1,1,1,0,0,0,0,0,0,0,0,0,0,1,1,1,1,1,1,0,1,0,1,1,0,0,0,1,1,1,0,1,0,0,1,1,0,0,1,1,0,0,0,0,0	1,1,1,1,1,1,1,1,0,0,0,0,0,0,0,0,0,0,1,1,1,1,1,1,0,1,0,1,1,0,0,0,1,1,1,0,1,0,0,1,1,0,0,1,1,0,0,0,0,0	1,1,1,1,1,1,1,1,0,0,0,0,0,0,0,0,0,0,1,1,1,1,1,1,0,1,0,1,1,0,0,0,1,1,1,0,1,0,0,1,1,0,0,1,1,0,0,0,0,0	1,1,1,1,1,1,1,1,0,0,0,0,0,0,0,0,0,0,1,1,1,1,1,1,0,1,0,1,1,0,0,0,1,1,1,0,1,0,0,1,1,0,0,1,1,0,0,0,0,0
85900	2,2,2,2,2,2,2,2,2,2,2,2,2,2,2,2,2,2,2,2,2,2,2,2,2,2,2,2,2,2,2,2,2,2,2,2,2,2,2,2,2,2,2,2,2,2,2,2,2,2	2,2,2,2,2,2,2,2,2,2,2,2,2,2,2,2,2,2,2,2,2,2,2,2,2,2,2,2,2,2,2,2,2,2,2,2,2,2,2,2,2,2,2,2,2,2,2,2,2,2	3,3,3,3,3,3,3,3,3,3,3,3,3,3,3,3,3,3,3,3,3,3,3,3,3,3,3,3,3,3,3,3,3,3,3,3,3,3,3,3,3,3,3,3,3,3,3,3,3,3	3,3,3,3,3,3,3,3,3,3,3,3,3,3,3,3,3,3,3,3,3,3,3,3,3,3,3,3,3,3,3,3,3,3,3,3,3,3,3,3,3,3,3,3,3,3,3,3,3,3	1,1,0,1,1,0,0,1,0,1,0,0,1,0,0,1,1,1,1,0,0,1,0,0,0,1,0,1,1,1,1,1,0,1,0,0,0,1,0,0,0,0,1,0,1,1,1,0,1,0	1,1,0,1,1,0,0,1,0,1,0,0,1,0,0,1,1,1,1,0,0,1,0,0,0,1,0,1,1,1,1,1,0,1,0,0,0,1,0,0,0,0,1,0,1,1,1,0,1,0	1,1,0,1,1,0,0,1,0,1,0,0,1,0,0,1,1,1,1,0,0,1,0,0,0,1,0,1,1,1,1,1,0,1,0,0,0,1,0,0,0,0,1,0,1,1,1,0,1,0	1,1,0,1,1,0,0,1,0,1,0,0,1,0,0,1,1,1,1,0,0,1,0,0,0,1,0,1,1,1,1,1,0,1,0,0,0,1,0,0,0,0,1,0,1,1,1,0,1,0	1,1,0,1,1,0,0,1,0,1,0,0,1,0,0,1,1,1,1,0,0,1,0,0,0,1,0,1,1,1,1,1,0,1,0,0,0,1,0,0,0,0,1,0,1,1,1,0,1,0	1,1,0,1,1,0,0,1,0,1,0,0,1,0,0,1,1,1,1,0,0,1,0,0,0,1,0,1,1,1,1,1,0,1,0,0,0,1,0,0,0,0,1,0,1,1,1,0,1,0	3,3,3,3,3,3,3,3,3,3,3,3,3,3,3,3,3,3,3,3,3,3,3,3,3,3,3,3,3,3,3,3,3,3,3,3,3,3,3,3,3,3,3,3,3,3,3,3,3,3	3,3,3,3,3,3,3,3,3,3,3,3,3,3,3,3,3,3,3,3,3,3,3,3,3,3,3,3,3,3,3,3,3,3,3,3,3,3,3,3,3,3,3,3,3,3,3,3,3,3	2,2,2,2,2,2,2,2,2,2,2,2,2,2,2,2,2,2,2,2,2,2,2,2,2,2,2,2,2,2,2,2,2,2,2,2,2,2,2,2,2,2,2,2,2,2,2,2,2,2	2,2,2,2,2,2,2,2,2,2,2,2,2,2,2,2,2,2,2,2,2,2,2,2,2,2,2,2,2,2,2,2,2,2,2,2,2,2,2,2,2,2,2,2,2,2,2,2,2,2	2,2,2,2,2,2,2,2,2,2,2,2,2,2,2,2,2,2,2,2,2,2,2,2,2,2,2,2,2,2,2,2,2,2,2,2,2,2,2,2,2,2,2,2,2,2,2,2,2,2	3,3,3,3,3,3,3,3,3,3,3,3,3,3,3,3,3,3,3,3,3,3,3,3,3,3,3,3,3,3,3,3,3,3,3,3,3,3,3,3,3,3,3,3,3,3,3,3,3,3	3,3,3,3,3,3,3,3,3,3,3,3,3,3,3,3,3,3,3,3,3,3,3,3,3,3,3,3,3,3,3,3,3,3,3,3,3,3,3,3,3,3,3,3,3,3,3,3,3,3	1,1,0,1,1,0,0,1,0,1,0,0,1,0,0,1,1,1,1,0,0,1,0,0,0,1,0,1,1,1,1,1,0,1,0,0,0,1,0,0,0,0,1,0,1,1,1,0,1,0	1,1,0,1,1,0,0,1,0,1,0,0,1,0,0,1,1,1,1,0,0,1,0,0,0,1,0,1,1,1,1,1,0,1,0,0,0,1,0,0,0,0,1,0,1,1,1,0,1,0	3,3,3,3,3,3,3,3,3,3,3,3,3,3,3,3,3,3,3,3,3,3,3,3,3,3,3,3,3,3,3,3,3,3,3,3,3,3,3,3,3,3,3,3,3,3,3,3,3,3	0,2,1,2,2,0,2,1,2,2,1,3,3,3,1,2,3,1,1,3,0,1,1,3,1,2,1,1,0,2,0,0,2,2,1,3,0,2,1,2,0,2,2,3,1,1,2,0,2,0	2,2,2,2,2,2,2,2,2,2,2,2,2,2,2,2,2,2,2,2,2,2,2,2,2,2,2,2,2,2,2,2,2,2,2,2,2,2,2,2,2,2,2,2,2,2,2,2,2,2	1,1,0,1,1,0,0,1,0,1,0,0,1,0,0,1,1,1,1,0,0,1,0,0,0,1,0,1,1,1,1,1,0,1,0,0,0,1,0,0,0,0,1,0,1,1,1,0,1,0	1,1,0,1,1,0,0,1,0,1,0,0,1,0,0,1,1,1,1,0,0,1,0,0,0,1,0,1,1,1,1,1,0,1,0,0,0,1,0,0,0,0,1,0,1,1,1,0,1,0	1,1,0,1,1,0,0,1,0,1,0,0,1,0,0,1,1,1,1,0,0,1,0,0,0,1,0,1,1,1,1,1,0,1,0,0,0,1,0,0,0,0,1,0,1,1,1,0,1,0	1,1,0,1,1,0,0,1,0,1,0,0,1,0,0,1,1,1,1,0,0,1,0,0,0,1,0,1,1,1,1,1,0,1,0,0,0,1,0,0,0,0,1,0,1,1,1,0,1,0
86000	2,2,2,2,2,2,2,2,2,2,2,2,2,2,2,2,2,2,2,2,2,2,2,2,2,2,2,2,2,2,2,2,2,2,2,2,2,2,2,2,2,2,2,2,2,2,2,2,2,2	2,2,2,2,2,2,2,2,2,2,2,2,2,2,2,2,2,2,2,2,2,2,2,2,2,2,2,2,2,2,2,2,2,2,2,2,2,2,2,2,2,2,2,2,2,2,2,2,2,2	3,3,3,3,3,3,3,3,3,3,3,3,3,3,3,3,3,3,3,3,3,3,3,3,3,3,3,3,3,3,3,3,3,3,3,3,3,3,3,3,3,3,3,3,3,3,3,3,3,3	3,3,3,3,3,3,3,3,3,3,3,3,3,3,3,3,3,3,3,3,3,3,3,3,3,3,3,3,3,3,3,3,3,3,3,3,3,3,3,3,3,3,3,3,3,3,3,3,3,3	1,0,1,1,0,0,1,0,0,0,1,1,1,1,1,0,0,0,0,0,1,0,1,1,1,0,0,1,1,1,1,1,1,1,0,1,1,1,1,1,1,0,1,0,0,0,1,0,0,1	1,0,1,1,0,0,1,0,0,0,1,1,1,1,1,0,0,0,0,0,1,0,1,1,1,0,0,1,1,1,1,1,1,1,0,1,1,1,1,1,1,0,1,0,0,0,1,0,0,1	1,0,1,1,0,0,1,0,0,0,1,1,1,1,1,0,0,0,0,0,1,0,1,1,1,0,0,1,1,1,1,1,1,1,0,1,1,1,1,1,1,0,1,0,0,0,1,0,0,1	1,0,1,1,0,0,1,0,0,0,1,1,1,1,1,0,0,0,0,0,1,0,1,1,1,0,0,1,1,1,1,1,1,1,0,1,1,1,1,1,1,0,1,0,0,0,1,0,0,1	1,0,1,1,0,0,1,0,0,0,1,1,1,1,1,0,0,0,0,0,1,0,1,1,1,0,0,1,1,1,1,1,1,1,0,1,1,1,1,1,1,0,1,0,0,0,1,0,0,1	1,0,1,1,0,0,1,0,0,0,1,1,1,1,1,0,0,0,0,0,1,0,1,1,1,0,0,1,1,1,1,1,1,1,0,1,1,1,1,1,1,0,1,0,0,0,1,0,0,1	3,3,3,3,3,3,3,3,3,3,3,3,3,3,3,3,3,3,3,3,3,3,3,3,3,3,3,3,3,3,3,3,3,3,3,3,3,3,3,3,3,3,3,3,3,3,3,3,3,3	3,3,3,3,3,3,3,3,3,3,3,3,3,3,3,3,3,3,3,3,3,3,3,3,3,3,3,3,3,3,3,3,3,3,3,3,3,3,3,3,3,3,3,3,3,3,3,3,3,3	2,2,2,2,2,2,2,2,2,2,2,2,2,2,2,2,2,2,2,2,2,2,2,2,2,2,2,2,2,2,2,2,2,2,2,2,2,2,2,2,2,2,2,2,2,2,2,2,2,2	2,2,2,2,2,2,2,2,2,2,2,2,2,2,2,2,2,2,2,2,2,2,2,2,2,2,2,2,2,2,2,2,2,2,2,2,2,2,2,2,2,2,2,2,2,2,2,2,2,2	2,2,2,2,2,2,2,2,2,2,2,2,2,2,2,2,2,2,2,2,2,2,2,2,2,2,2,2,2,2,2,2,2,2,2,2,2,2,2,2,2,2,2,2,2,2,2,2,2,2	3,3,3,3,3,3,3,3,3,3,3,3,3,3,3,3,3,3,3,3,3,3,3,3,3,3,3,3,3,3,3,3,3,3,3,3,3,3,3,3,3,3,3,3,3,3,3,3,3,3	3,3,3,3,3,3,3,3,3,3,3,3,3,3,3,3,3,3,3,3,3,3,3,3,3,3,3,3,3,3,3,3,3,3,3,3,3,3,3,3,3,3,3,3,3,3,3,3,3,3	1,0,1,1,0,0,1,0,0,0,1,1,1,1,1,0,0,0,0,0,1,0,1,1,1,0,0,1,1,1,1,1,1,1,0,1,1,1,1,1,1,0,1,0,0,0,1,0,0,1	1,0,1,1,0,0,1,0,0,0,1,1,1,1,1,0,0,0,0,0,1,0,1,1,1,0,0,1,1,1,1,1,1,1,0,1,1,1,1,1,1,0,1,0,0,0,1,0,0,1	3,3,3,3,3,3,3,3,3,3,3,3,3,3,3,3,3,3,3,3,3,3,3,3,3,3,3,3,3,3,3,3,3,3,3,3,3,3,3,3,3,3,3,3,3,3,3,3,3,3	2,0,3,0,2,0,3,0,0,2,3,2,2,3,2,0,0,0,2,3,0,2,1,0,3,2,2,0,3,3,2,3,3,2,1,3,3,2,3,3,3,2,2,0,2,0,1,3,2,2	2,2,2,2,2,2,2,2,2,2,2,2,2,2,2,2,2,2,2,2,2,2,2,2,2,2,2,2,2,2,2,2,2,2,2,2,2,2,2,2,2,2,2,2,2,2,2,2,2,2	1,0,1,1,0,0,1,0,0,0,1,1,1,1,1,0,0,0,0,0,1,0,1,1,1,0,0,1,1,1,1,1,1,1,0,1,1,1,1,1,1,0,1,0,0,0,1,0,0,1	1,0,1,1,0,0,1,0,0,0,1,1,1,1,1,0,0,0,0,0,1,0,1,1,1,0,0,1,1,1,1,1,1,1,0,1,1,1,1,1,1,0,1,0,0,0,1,0,0,1	1,0,1,1,0,0,1,0,0,0,1,1,1,1,1,0,0,0,0,0,1,0,1,1,1,0,0,1,1,1,1,1,1,1,0,1,1,1,1,1,1,0,1,0,0,0,1,0,0,1	1,0,1,1,0,0,1,0,0,0,1,1,1,1,1,0,0,0,0,0,1,0,1,1,1,0,0,1,1,1,1,1,1,1,0,1,1,1,1,1,1,0,1,0,0,0,1,0,0,1
86100	2,2,2,2,2,2,2,2,2,2,2,2,2,2,2,2,2,2,2,2,2,2,2,2,2,2,2,2,2,2,2,2,2,2,2,2,2,2,2,2,2,2,2,2,2,2,2,2,2,2	2,2,2,2,2,2,2,2,2,2,2,2,2,2,2,2,2,2,2,2,2,2,2,2,2,2,2,2,2,2,2,2,2,2,2,2,2,2,2,2,2,2,2,2,2,2,2,2,2,2	3,3,3,3,3,3,3,3,3,3,3,3,3,3,3,3,3,3,3,3,3,3,3,3,3,3,3,3,3,3,3,3,3,3,3,3,3,3,3,3,3,3,3,3,3,3,3,3,3,3	3,3,3,3,3,3,3,3,3,3,3,3,3,3,3,3,3,3,3,3,3,3,3,3,3,3,3,3,3,3,3,3,3,3,3,3,3,3,3,3,3,3,3,3,3,3,3,3,3,3	1,0,1,1,1,0,0,1,0,0,1,1,1,0,1,1,0,1,0,1,0,1,1,0,0,1,0,0,0,0,1,0,0,1,1,1,1,0,0,0,0,1,0,1,1,0,1,0,0,1	1,0,1,1,1,0,0,1,0,0,1,1,1,0,1,1,0,1,0,1,0,1,1,0,0,1,0,0,0,0,1,0,0,1,1,1,1,0,0,0,0,1,0,1,1,0,1,0,0,1	1,0,1,1,1,0,0,1,0,0,1,1,1,0,1,1,0,1,0,1,0,1,1,0,0,1,0,0,0,0,1,0,0,1,1,1,1,0,0,0,0,1,0,1,1,0,1,0,0,1	1,0,1,1,1,0,0,1,0,0,1,1,1,0,1,1,0,1,0,1,0,1,1,0,0,1,0,0,0,0,1,0,0,1,1,1,1,0,0,0,0,1,0,1,1,0,1,0,0,1	1,0,1,1,1,0,0,1,0,0,1,1,1,0,1,1,0,1,0,1,0,1,1,0,0,1,0,0,0,0,1,0,0,1,1,1,1,0,0,0,0,1,0,1,1,0,1,0,0,1	1,0,1,1,1,0,0,1,0,0,1,1,1,0,1,1,0,1,0,1,0,1,1,0,0,1,0,0,0,0,1,0,0,1,1,1,1,0,0,0,0,1,0,1,1,0,1,0,0,1	3,3,3,3,3,3,3,3,3,3,3,3,3,3,3,3,3,3,3,3,3,3,3,3,3,3,3,3,3,3,3,3,3,3,3,3,3,3,3,3,3,3,3,3,3,3,3,3,3,3	3,3,3,3,3,3,3,3,3,3,3,3,3,3,3,3,3,3,3,3,3,3,3,3,3,3,3,3,3,3,3,3,3,3,3,3,3,3,3,3,3,3,3,3,3,3,3,3,3,3	2,2,2,2,2,2,2,2,2,2,2,2,2,2,2,2,2,2,2,2,2,2,2,2,2,2,2,2,2,2,2,2,2,2,2,2,2,2,2,2,2,2,2,2,2,2,2,2,2,2	2,2,2,2,2,2,2,2,2,2,2,2,2,2,2,2,2,2,2,2,2,2,2,2,2,2,2,2,2,2,2,2,2,2,2,2,2,2,2,2,2,2,2,2,2,2,2,2,2,2	2,2,2,2,2,2,2,2,2,2,2,2,2,2,2,2,2,2,2,2,2,2,2,2,2,2,2,2,2,2,2,2,2,2,2,2,2,2,2,2,2,2,2,2,2,2,2,2,2,2	3,3,3,3,3,3,3,3,3,3,3,3,3,3,3,3,3,3,3,3,3,3,3,3,3,3,3,3,3,3,3,3,3,3,3,3,3,3,3,3,3,3,3,3,3,3,3,3,3,3	3,3,3,3,3,3,3,3,3,3,3,3,3,3,3,3,3,3,3,3,3,3,3,3,3,3,3,3,3,3,3,3,3,3,3,3,3,3,3,3,3,3,3,3,3,3,3,3,3,3	1,0,1,1,1,0,0,1,0,0,1,1,1,0,1,1,0,1,0,1,0,1,1,0,0,1,0,0,0,0,1,0,0,1,1,1,1,0,0,0,0,1,0,1,1,0,1,0,0,1	1,0,1,1,1,0,0,1,0,0,1,1,1,0,1,1,0,1,0,1,0,1,1,0,0,1,0,0,0,0,1,0,0,1,1,1,1,0,0,0,0,1,0,1,1,0,1,0,0,1	3,3,3,3,3,3,3,3,3,3,3,3,3,3,3,3,3,3,3,3,3,3,3,3,3,3,3,3,3,3,3,3,3,3,3,3,3,3,3,3,3,3,3,3,3,3,3,3,3,3	3,0,1,1,2,3,0,2,2,2,1,1,0,0,2,1,2,2,2,2,1,3,0,0,0,0,2,2,0,2,3,0,2,1,0,2,3,2,1,2,2,3,2,2,1,0,1,3,3,3	2,2,2,2,2,2,2,2,2,2,2,2,2,2,2,2,2,2,2,2,2,2,2,2,2,2,2,2,2,2,2,2,2,2,2,2,2,2,2,2,2,2,2,2,2,2,2,2,2,2	1,0,1,3,1,0,0,1,0,0,1,1,1,0,1,1,0,1,0,1,0,1,1,0,0,1,0,0,0,0,1,0,0,1,1,1,1,0,0,0,0,1,0,1,1,0,1,0,0,1	1,0,1,1,1,0,0,1,0,0,1,1,1,0,1,1,0,1,0,1,0,1,1,0,0,1,0,0,0,0,1,0,0,1,1,1,1,0,0,0,0,1,0,1,1,0,1,0,0,1	1,0,1,1,1,0,0,1,0,0,1,1,1,0,1,1,0,1,0,1,0,1,1,0,0,1,0,0,0,0,1,0,0,1,1,1,1,0,0,0,0,1,0,1,1,0,1,0,0,1	1,0,1,1,1,0,0,1,0,0,1,1,1,0,1,1,0,1,0,1,0,1,1,0,0,1,0,0,0,0,1,0,0,1,1,1,1,0,0,0,0,1,0,1,1,0,1,0,0,1
86200	2,2,2,2,2,2,2,2,2,2,2,2,2,2,2,2,2,2,2,2,2,2,2,2,2,2,2,2,2,2,2,2,2,2,2,2,2,2,2,2,2,2,2,2,2,2,2,2,2,2	2,2,2,2,2,2,2,2,2,2,2,2,2,2,2,2,2,2,2,2,2,2,2,2,2,2,2,2,2,2,2,2,2,2,2,2,2,2,2,2,2,2,2,2,2,2,2,2,2,2	3,3,3,3,3,3,3,3,3,3,3,3,3,3,3,3,3,3,3,3,3,3,3,3,3,3,3,3,3,3,3,3,3,3,3,3,3,3,3,3,3,3,3,3,3,3,3,3,3,3	3,3,3,3,3,3,3,3,3,3,3,3,3,3,3,3,3,3,3,3,3,3,3,3,3,3,3,3,3,3,3,3,3,3,3,3,3,3,3,3,3,3,3,3,3,3,3,3,3,3	1,0,1,1,1,0,0,1,1,0,0,1,1,1,1,1,0,1,1,1,0,1,1,1,1,0,0,1,0,1,1,0,1,1,0,1,0,0,1,0,0,1,1,1,1,1,1,0,0,1	1,0,1,1,1,0,0,1,1,0,0,1,1,1,1,1,0,1,1,1,0,1,1,1,1,0,0,1,0,1,1,0,1,1,0,1,0,0,1,0,0,1,1,1,1,1,1,0,0,1	1,0,1,1,1,0,0,1,1,0,0,1,1,1,1,1,0,1,1,1,0,1,1,1,1,0,0,1,0,1,1,0,1,1,0,1,0,0,1,0,0,1,1,1,1,1,1,0,0,1	1,0,1,1,1,0,0,1,1,0,0,1,1,1,1,1,0,1,1,1,0,1,1,1,1,0,0,1,0,1,1,0,1,1,0,1,0,0,1,0,0,1,1,1,1,1,1,0,0,1	1,0,1,1,1,0,0,1,1,0,0,1,1,1,1,1,0,1,1,1,0,1,1,1,1,0,0,1,0,1,1,0,1,1,0,1,0,0,1,0,0,1,1,1,1,1,1,0,0,1	1,0,1,1,1,0,0,1,1,0,0,1,1,1,1,1,0,1,1,1,0,1,1,1,1,0,0,1,0,1,1,0,1,1,0,1,0,0,1,0,0,1,1,1,1,1,1,0,0,1	3,3,3,3,3,3,3,3,3,3,3,3,3,3,3,3,3,3,3,3,3,3,3,3,3,3,3,3,3,3,3,3,3,3,3,3,3,3,3,3,3,3,3,3,3,3,3,3,3,3	3,3,3,3,3,3,3,3,3,3,3,3,3,3,3,3,3,3,3,3,3,3,3,3,3,3,3,3,3,3,3,3,3,3,3,3,3,3,3,3,3,3,3,3,3,3,3,3,3,3	2,2,2,2,2,2,2,2,2,2,2,2,2,2,2,2,2,2,2,2,2,2,2,2,2,2,2,2,2,2,2,2,2,2,2,2,2,2,2,2,2,2,2,2,2,2,2,2,2,2	2,2,2,2,2,2,2,2,2,2,2,2,2,2,2,2,2,2,2,2,2,2,2,2,2,2,2,2,2,2,2,2,2,2,2,2,2,2,2,2,2,2,2,2,2,2,2,2,2,2	2,2,2,2,2,2,2,2,2,2,2,2,2,2,2,2,2,2,2,2,2,2,2,2,2,2,2,2,2,2,2,2,2,2,2,2,2,2,2,2,2,2,2,2,2,2,2,2,2,2	3,3,3,3,3,3,3,3,3,3,3,3,3,3,3,3,3,3,3,3,3,3,3,3,3,3,3,3,3,3,3,3,3,3,3,3,3,3,3,3,3,3,3,3,3,3,3,3,3,3	3,3,3,3,3,3,3,3,3,3,3,3,3,3,3,3,3,3,3,3,3,3,3,3,3,3,3,3,3,3,3,3,3,3,3,3,3,3,3,3,3,3,3,3,3,3,3,3,3,3	1,0,1,1,1,0,0,1,1,0,0,1,1,1,1,1,0,1,1,1,0,1,1,1,1,0,0,1,0,1,1,0,1,1,0,1,0,0,1,0,0,1,1,1,1,1,1,0,0,1	1,0,1,1,1,0,0,1,1,0,0,1,1,1,1,1,0,1,1,1,0,1,1,1,1,0,0,1,0,1,1,0,1,1,0,1,0,0,1,0,0,1,1,1,1,1,1,0,0,1	3,3,3,3,3,3,3,3,3,3,3,3,3,3,3,3,3,3,3,3,3,3,3,3,3,3,3,3,3,3,3,3,3,3,3,3,3,3,3,3,3,3,3,3,3,3,3,3,3,3	3,2,1,3,1,2,0,1,1,1,3,1,3,3,1,2,3,1,1,1,2,1,2,1,1,2,0,1,0,1,1,3,0,2,0,3,0,2,1,0,2,2,3,2,3,2,1,2,2,1	2,2,2,2,2,2,2,2,2,2,2,2,2,2,2,2,2,2,2,2,2,2,2,2,2,2,2,2,2,2,2,2,2,2,2,2,2,2,2,2,2,2,2,2,2,2,2,2,2,2	1,0,1,1,1,0,0,1,1,0,0,1,1,1,1,1,0,1,1,1,0,1,1,1,1,0,0,1,0,1,1,0,1,1,0,1,0,0,1,0,0,1,1,1,1,1,1,0,0,1	1,0,1,1,1,0,0,1,1,0,0,1,1,1,1,1,0,1,1,1,0,1,1,1,1,0,0,1,0,1,1,0,1,1,0,1,0,0,1,0,0,1,1,1,1,1,1,0,0,1	1,0,1,1,1,0,0,1,1,0,0,1,1,1,1,1,0,1,1,1,0,1,1,1,1,0,0,1,0,1,1,0,1,1,0,1,0,0,1,0,0,1,1,1,1,1,1,0,0,1	1,0,1,1,1,0,0,1,1,0,0,1,1,1,1,1,0,1,1,1,0,1,1,1,1,0,0,1,0,1,1,0,1,1,0,1,0,0,1,0,0,1,1,1,1,1,1,0,0,1
86300	2,2,2,2,2,2,2,2,2,2,2,2,2,2,2,2,2,2,2,2,2,2,2,2,2,2,2,2,2,2,2,2,2,2,2,2,2,2,2,2,2,2,2,2,2,2,2,2,2,2	2,2,2,2,2,2,2,2,2,2,2,2,2,2,2,2,2,2,2,2,2,2,2,2,2,2,2,2,2,2,2,2,2,2,2,2,2,2,2,2,2,2,2,2,2,2,2,2,2,2	3,3,3,3,3,3,3,3,3,3,3,3,3,3,3,3,3,3,3,3,3,3,3,3,3,3,3,3,3,3,3,3,3,3,3,3,3,3,3,3,3,3,3,3,3,3,3,3,3,3	3,3,3,3,3,3,3,3,3,3,3,3,3,3,3,3,3,3,3,3,3,3,3,3,3,3,3,3,3,3,3,3,3,3,3,3,3,3,3,3,3,3,3,3,3,3,3,3,3,3	1,1,1,0,0,1,0,0,0,0,1,0,0,1,1,0,1,1,1,0,0,0,0,0,1,1,1,0,0,0,0,1,0,0,0,1,0,0,1,1,0,1,0,0,0,0,0,1,1,0	1,1,1,0,0,1,0,0,0,0,1,0,0,1,1,0,1,1,1,0,0,0,0,0,1,1,1,0,0,0,0,1,0,0,0,1,0,0,1,1,0,1,0,0,0,0,0,1,1,0	1,1,1,0,0,1,0,0,0,0,1,0,0,1,1,0,1,1,1,0,0,0,0,0,1,1,1,0,0,0,0,1,0,0,0,1,0,0,1,1,0,1,0,0,0,0,0,1,1,0	1,1,1,0,0,1,0,0,0,0,1,0,0,1,1,0,1,1,1,0,0,0,0,0,1,1,1,0,0,0,0,1,0,0,0,1,0,0,1,1,0,1,0,0,0,0,0,1,1,0	1,1,1,0,0,1,0,0,0,0,1,0,0,1,1,0,1,1,1,0,0,0,0,0,1,1,1,0,0,0,0,1,0,0,0,1,0,0,1,1,0,1,0,0,0,0,0,1,1,0	1,1,1,0,0,1,0,0,0,0,1,0,0,1,1,0,1,1,1,0,0,0,0,0,1,1,1,0,0,0,0,1,0,0,0,1,0,0,1,1,0,1,0,0,0,0,0,1,1,0	3,3,3,3,3,3,3,3,3,3,3,3,3,3,3,3,3,3,3,3,3,3,3,3,3,3,3,3,3,3,3,3,3,3,3,3,3,3,3,3,3,3,3,3,3,3,3,3,3,3	3,3,3,3,3,3,3,3,3,3,3,3,3,3,3,3,3,3,3,3,3,3,3,3,3,3,3,3,3,3,3,3,3,3,3,3,3,3,3,3,3,3,3,3,3,3,3,3,3,3	2,2,2,2,2,2,2,2,2,2,2,2,2,2,2,2,2,2,2,2,2,2,2,2,2,2,2,2,2,2,2,2,2,2,2,2,2,2,2,2,2,2,2,2,2,2,2,2,2,2	2,2,2,2,2,2,2,2,2,2,2,2,2,2,2,2,2,2,2,2,2,2,2,2,2,2,2,2,2,2,2,2,2,2,2,2,2,2,2,2,2,2,2,2,2,2,2,2,2,2	2,2,2,2,2,2,2,2,2,2,2,2,2,2,2,2,2,2,2,2,2,2,2,2,2,2,2,2,2,2,2,2,2,2,2,2,2,2,2,2,2,2,2,2,2,2,2,2,2,2	3,3,3,3,3,3,3,3,3,3,3,3,3,3,3,3,3,3,3,3,3,3,3,3,3,3,3,3,3,3,3,3,3,3,3,3,3,3,3,3,3,3,3,3,3,3,3,3,3,3	3,3,3,3,3,3,3,3,3,3,3,3,3,3,3,3,3,3,3,3,3,3,3,3,3,3,3,3,3,3,3,3,3,3,3,3,3,3,3,3,3,3,3,3,3,3,3,3,3,3	1,1,1,0,0,1,0,0,0,0,1,0,0,1,1,0,1,1,1,0,0,0,0,0,1,1,1,0,0,0,0,1,0,0,0,1,0,0,1,1,0,1,0,0,0,0,0,1,1,0	1,1,1,0,0,1,0,0,0,0,1,0,0,1,1,0,1,1,1,0,0,0,0,0,1,1,1,0,0,0,0,1,0,0,0,1,0,0,1,1,0,1,0,0,0,0,0,1,1,0	3,3,3,3,3,3,3,3,3,3,3,3,3,3,3,3,3,3,3,3,3,3,3,3,3,3,3,3,3,3,3,3,3,3,3,3,3,3,3,3,3,3,3,3,3,3,3,3,3,3	3,2,2,0,2,2,2,2,3,2,2,0,0,2,0,3,2,2,2,2,3,2,2,0,2,2,0,3,3,2,2,2,3,2,2,2,2,2,2,2,2,2,2,2,2,3,2,2,3,2	2,2,2,2,2,2,2,2,2,2,2,2,2,2,2,2,2,2,2,2,2,2,2,2,2,2,2,2,2,2,2,2,2,2,2,2,2,2,2,2,2,2,2,2,2,2,2,2,2,2	1,1,1,0,0,1,0,0,0,0,1,0,0,1,1,0,1,1,1,0,0,0,0,0,1,1,1,0,0,0,0,1,0,0,0,1,0,0,1,1,0,1,0,0,0,0,0,1,1,0	1,1,1,0,0,1,0,0,0,0,1,0,0,1,1,0,1,1,1,0,0,0,0,0,1,1,1,0,0,0,0,1,0,0,0,1,0,0,1,1,0,1,0,0,0,0,0,1,1,0	1,1,1,0,0,1,0,0,0,0,1,0,0,1,1,0,1,1,1,0,0,0,0,0,1,1,1,0,0,0,0,1,0,0,0,1,0,0,1,1,0,1,0,0,0,0,0,1,1,0	1,1,1,0,0,1,0,0,0,0,1,0,0,1,1,0,1,1,1,0,0,0,0,0,1,1,1,0,0,0,0,1,0,0,0,1,0,0,1,1,0,1,0,0,0,0,0,1,1,0
86400	2,2,2,2,2,2,2,2,2,2,2,2,2,2,2,2,2,2,2,2,2,2,2,2,2,2,2,2,2,2,2,2,2,2,2,2,2,2,2,2,2,2,2,2,2,2,2,2,2,2	2,2,2,2,2,2,2,2,2,2,2,2,2,2,2,2,2,2,2,2,2,2,2,2,2,2,2,2,2,2,2,2,2,2,2,2,2,2,2,2,2,2,2,2,2,2,2,2,2,2	3,3,3,3,3,3,3,3,3,3,3,3,3,3,3,3,3,3,3,3,3,3,3,3,3,3,3,3,3,3,3,3,3,3,3,3,3,3,3,3,3,3,3,3,3,3,3,3,3,3	3,3,3,3,3,3,3,3,3,3,3,3,3,3,3,3,3,3,3,3,3,3,3,3,3,3,3,3,3,3,3,3,3,3,3,3,3,3,3,3,3,3,3,3,3,3,3,3,3,3	1,0,1,0,0,0,0,0,1,1,0,1,0,1,1,1,1,1,1,0,0,1,1,1,1,0,0,1,1,1,1,0,1,0,1,1,1,0,1,1,1,1,1,1,0,1,1,1,1,1	1,0,1,0,0,0,0,0,1,1,0,1,0,1,1,1,1,1,1,0,0,1,1,1,1,0,0,1,1,1,1,0,1,0,1,1,1,0,1,1,1,1,1,1,0,1,1,1,1,1	1,0,1,0,0,0,0,0,1,1,0,1,0,1,1,1,1,1,1,0,0,1,1,1,1,0,0,1,1,1,1,0,1,0,1,1,1,0,1,1,1,1,1,1,0,1,1,1,1,1	1,0,1,0,0,0,0,0,1,1,0,1,0,1,1,1,1,1,1,0,0,1,1,1,1,0,0,1,1,1,1,0,1,0,1,1,1,0,1,1,1,1,1,1,0,1,1,1,1,1	1,0,1,0,0,0,0,0,1,1,0,1,0,1,1,1,1,1,1,0,0,1,1,1,1,0,0,1,1,1,1,0,1,0,1,1,1,0,1,1,1,1,1,1,0,1,1,1,1,1	1,0,1,0,0,0,0,0,1,1,0,1,0,1,1,1,1,1,1,0,0,1,1,1,1,0,0,1,1,1,1,0,1,0,1,1,1,0,1,1,1,1,1,1,0,1,1,1,1,1	3,3,3,3,3,3,3,3,3,3,3,3,3,3,3,3,3,3,3,3,3,3,3,3,3,3,3,3,3,3,3,3,3,3,3,3,3,3,3,3,3,3,3,3,3,3,3,3,3,3	3,3,3,3,3,3,3,3,3,3,3,3,3,3,3,3,3,3,3,3,3,3,3,3,3,3,3,3,3,3,3,3,3,3,3,3,3,3,3,3,3,3,3,3,3,3,3,3,3,3	2,2,2,2,2,2,2,2,2,2,2,2,2,2,2,2,2,2,2,2,2,2,2,2,2,2,2,2,2,2,2,2,2,2,2,2,2,2,2,2,2,2,2,2,2,2,2,2,2,2	2,2,2,2,2,2,2,2,2,2,2,2,2,2,2,2,2,2,2,2,2,2,2,2,2,2,2,2,2,2,2,2,2,2,2,2,2,2,2,2,2,2,2,2,2,2,2,2,2,2	2,2,2,2,2,2,2,2,2,2,2,2,2,2,2,2,2,2,2,2,2,2,2,2,2,2,2,2,2,2,2,2,2,2,2,2,2,2,2,2,2,2,2,2,2,2,2,2,2,2	3,3,3,3,3,3,3,3,3,3,3,3,3,3,3,3,3,3,3,3,3,3,3,3,3,3,3,3,3,3,3,3,3,3,3,3,3,3,3,3,3,3,3,3,3,3,3,3,3,3	3,3,3,3,3,3,3,3,3,3,3,3,3,3,3,3,3,3,3,3,3,3,3,3,3,3,3,3,3,3,3,3,3,3,3,3,3,3,3,3,3,3,3,3,3,3,3,3,3,3	1,0,1,0,0,0,0,0,1,1,0,1,0,1,1,1,1,1,1,0,0,1,1,1,1,0,0,1,1,1,1,0,1,0,1,1,1,0,1,1,1,1,1,1,0,1,1,1,1,1	1,0,1,0,0,0,0,0,1,1,0,1,0,1,1,1,1,1,1,0,0,1,1,1,1,0,0,1,1,1,1,0,1,0,1,1,1,0,1,1,1,1,1,1,0,1,1,1,1,1	3,3,3,3,3,3,3,3,3,3,3,3,3,3,3,3,3,3,3,3,3,3,3,3,3,3,3,3,3,3,3,3,3,3,3,3,3,3,3,3,3,3,3,3,3,3,3,3,3,3	3,2,2,3,2,2,2,2,3,2,1,1,0,1,3,3,2,1,0,0,1,1,3,0,1,3,1,3,0,0,2,2,2,0,1,3,3,0,2,2,2,3,0,3,3,3,1,2,1,3	2,2,2,2,2,2,2,2,2,2,2,2,2,2,2,2,2,2,2,2,2,2,2,2,2,2,2,2,2,2,2,2,2,2,2,2,2,2,2,2,2,2,2,2,2,2,2,2,2,2	1,0,1,0,0,0,0,0,1,1,0,1,0,1,1,1,1,1,1,0,0,1,1,1,1,0,0,1,1,1,1,0,1,0,1,1,1,0,1,1,1,1,1,1,0,1,1,1,1,1	1,0,1,0,0,0,0,0,1,1,0,1,0,1,1,1,1,1,1,0,0,1,1,1,1,0,0,1,1,1,1,0,1,0,1,1,1,0,1,1,1,1,1,1,0,1,1,1,1,1	1,0,1,0,0,0,0,0,1,1,0,1,0,1,1,1,1,1,1,0,0,1,1,1,1,0,0,1,1,1,1,0,1,0,1,1,1,0,1,1,1,1,1,1,0,1,1,1,1,1	1,0,1,0,0,0,0,0,1,1,0,1,0,1,1,1,1,1,1,0,0,1,1,1,1,0,0,1,1,1,1,0,1,0,1,1,1,0,1,1,1,1,1,1,0,1,1,1,1,1
86500	2,2,2,2,2,2,2,2,2,2,2,2,2,2,2,2,2,2,2,2,2,2,2,2,2,2,2,2,2,2,2,2,2,2,2,2,2,2,2,2,2,2,2,2,2,2,2,2,2,2	2,2,2,2,2,2,2,2,2,2,2,2,2,2,2,2,2,2,2,2,2,2,2,2,2,2,2,2,2,2,2,2,2,2,2,2,2,2,2,2,2,2,2,2,2,2,2,2,2,2	3,3,3,3,3,3,3,3,3,3,3,3,3,3,3,3,3,3,3,3,3,3,3,3,3,3,3,3,3,3,3,3,3,3,3,3,3,3,3,3,3,3,3,3,3,3,3,3,3,3	3,3,3,3,3,3,3,3,3,3,3,3,3,3,3,3,3,3,3,3,3,3,3,3,3,3,3,3,3,3,3,3,3,3,3,3,3,3,3,3,3,3,3,3,3,3,3,3,3,3	0,0,1,1,1,0,0,0,1,1,1,1,1,0,1,0,1,1,0,1,0,0,1,0,0,1,0,1,1,1,1,1,0,0,0,0,0,0,0,1,0,0,0,0,1,0,1,0,0,0	0,0,1,1,1,0,0,0,1,1,1,1,1,0,1,0,1,1,0,1,0,0,1,0,0,1,0,1,1,1,1,1,0,0,0,0,0,0,0,1,0,0,0,0,1,0,1,0,0,0	0,0,1,1,1,0,0,0,1,1,1,1,1,0,1,0,1,1,0,1,0,0,1,0,0,1,0,1,1,1,1,1,0,0,0,0,0,0,0,1,0,0,0,0,1,0,1,0,0,0	0,0,1,1,1,0,0,0,1,1,1,1,1,0,1,0,1,1,0,1,0,0,1,0,0,1,0,1,1,1,1,1,0,0,0,0,0,0,0,1,0,0,0,0,1,0,1,0,0,0	0,0,1,1,1,0,0,0,1,1,1,1,1,0,1,0,1,1,0,1,0,0,1,0,0,1,0,1,1,1,1,1,0,0,0,0,0,0,0,1,0,0,0,0,1,0,1,0,0,0	0,0,1,1,1,0,0,0,1,1,1,1,1,0,1,0,1,1,0,1,0,0,1,0,0,1,0,1,1,1,1,1,0,0,0,0,0,0,0,1,0,0,0,0,1,0,1,0,0,0	3,3,3,3,3,3,3,3,3,3,3,3,3,3,3,3,3,3,3,3,3,3,3,3,3,3,3,3,3,3,3,3,3,3,3,3,3,3,3,3,3,3,3,3,3,3,3,3,3,3	3,3,3,3,3,3,3,3,3,3,3,3,3,3,3,3,3,3,3,3,3,3,3,3,3,3,3,3,3,3,3,3,3,3,3,3,3,3,3,3,3,3,3,3,3,3,3,3,3,3	2,2,2,2,2,2,2,2,2,2,2,2,2,2,2,2,2,2,2,2,2,2,2,2,2,2,2,2,2,2,2,2,2,2,2,2,2,2,2,2,2,2,2,2,2,2,2,2,2,2	2,2,2,2,2,2,2,2,2,2,2,2,2,2,2,2,2,2,2,2,2,2,2,2,2,2,2,2,2,2,2,2,2,2,2,2,2,2,2,2,2,2,2,2,2,2,2,2,2,2	2,2,2,2,2,2,2,2,2,2,2,2,2,2,2,2,2,2,2,2,2,2,2,2,2,2,2,2,2,2,2,2,2,2,2,2,2,2,2,2,2,2,2,2,2,2,2,2,2,2	3,3,3,3,3,3,3,3,3,3,3,3,3,3,3,3,3,3,3,3,3,3,3,3,3,3,3,3,3,3,3,3,3,3,3,3,3,3,3,3,3,3,3,3,3,3,3,3,3,3	3,3,3,3,3,3,3,3,3,3,3,3,3,3,3,3,3,3,3,3,3,3,3,3,3,3,3,3,3,3,3,3,3,3,3,3,3,3,3,3,3,3,3,3,3,3,3,3,3,3	0,0,1,1,1,0,0,0,1,1,1,1,1,0,1,0,1,1,0,1,0,0,1,0,0,1,0,1,1,1,1,1,0,0,0,0,0,0,0,1,0,0,0,0,1,0,1,0,0,0	0,0,1,1,1,0,0,0,1,1,1,1,1,0,1,0,1,1,0,1,0,0,1,0,0,1,0,1,1,1,1,1,0,0,0,0,0,0,0,1,0,0,0,0,1,0,1,0,0,0	3,3,3,3,3,3,3,3,3,3,3,3,3,3,3,3,3,3,3,3,3,3,3,3,3,3,3,3,3,3,3,3,3,3,3,3,3,3,3,3,3,3,3,3,3,3,3,3,3,3	0,2,1,1,1,2,0,2,3,1,1,1,2,3,3,3,0,1,0,3,2,2,1,2,0,1,2,3,2,3,2,2,0,2,2,2,2,2,1,1,3,0,2,2,2,0,3,0,0,0	2,2,2,2,2,2,2,2,2,2,2,2,2,2,2,2,2,2,2,2,2,2,2,2,2,2,2,2,2,2,2,2,2,2,2,2,2,2,2,2,2,2,2,2,2,2,2,2,2,2	0,0,1,1,1,0,0,0,1,1,1,1,1,0,1,0,1,1,0,1,0,0,1,0,0,1,0,1,1,1,1,1,0,0,0,0,0,0,0,1,0,0,0,0,1,0,1,0,0,0	0,0,1,1,1,0,0,0,1,1,1,1,1,0,1,0,1,1,0,1,0,0,1,0,0,1,0,1,1,1,1,1,0,0,0,0,0,0,0,1,0,0,0,0,1,0,1,0,0,0	0,0,1,1,1,0,0,0,1,1,1,1,1,0,1,0,1,1,0,1,0,0,1,0,0,1,0,1,1,1,1,1,0,0,0,0,0,0,0,1,0,0,0,0,1,0,1,0,0,0	0,0,1,1,1,0,0,0,1,1,1,1,1,0,1,0,1,1,0,1,0,0,1,0,0,1,0,1,1,1,1,1,0,0,0,0,0,0,0,1,0,0,0,0,1,0,1,0,0,0
86600	2,2,2,2,2,2,2,2,2,2,2,2,2,2,2,2,2,2,2,2,2,2,2,2,2,2,2,2,2,2,2,2,2,2,2,2,2,2,2,2,2,2,2,2,2,2,2,2,2,2	2,2,2,2,2,2,2,2,2,2,2,2,2,2,2,2,2,2,2,2,2,2,2,2,2,2,2,2,2,2,2,2,2,2,2,2,2,2,2,2,2,2,2,2,2,2,2,2,2,2	3,3,3,3,3,3,3,3,3,3,3,3,3,3,3,3,3,3,3,3,3,3,3,3,3,3,3,3,3,3,3,3,3,3,3,3,3,3,3,3,3,3,3,3,3,3,3,3,3,3	3,3,3,3,3,3,3,3,3,3,3,3,3,3,3,3,3,3,3,3,3,3,3,3,3,3,3,3,3,3,3,3,3,3,3,3,3,3,3,3,3,3,3,3,3,3,3,3,3,3	1,0,1,1,1,1,1,1,1,1,1,0,1,0,1,1,1,1,1,1,1,0,1,0,1,0,1,1,1,1,1,1,1,1,1,1,1,1,1,1,1,1,1,0,1,0,1,1,1,1	1,0,1,1,1,1,1,1,1,1,1,0,1,0,1,1,1,1,1,1,1,0,1,0,1,0,1,1,1,1,1,1,1,1,1,1,1,1,1,1,1,1,1,0,1,0,1,1,1,1	1,0,1,1,1,1,1,1,1,1,1,0,1,0,1,1,1,1,1,1,1,0,1,0,1,0,1,1,1,1,1,1,1,1,1,1,1,1,1,1,1,1,1,0,1,0,1,1,1,1	1,0,1,1,1,1,1,1,1,1,1,0,1,0,1,1,1,1,1,1,1,0,1,0,1,0,1,1,1,1,1,1,1,1,1,1,1,1,1,1,1,1,1,0,1,0,1,1,1,1	1,0,1,1,1,1,1,1,1,1,1,0,1,0,1,1,1,1,1,1,1,0,1,0,1,0,1,1,1,1,1,1,1,1,1,1,1,1,1,1,1,1,1,0,1,0,1,1,1,1	1,0,1,1,1,1,1,1,1,1,1,0,1,0,1,1,1,1,1,1,1,0,1,0,1,0,1,1,1,1,1,1,1,1,1,1,1,1,1,1,1,1,1,0,1,0,1,1,1,1	3,3,3,3,3,3,3,3,3,3,3,3,3,3,3,3,3,3,3,3,3,3,3,3,3,3,3,3,3,3,3,3,3,3,3,3,3,3,3,3,3,3,3,3,3,3,3,3,3,3	3,3,3,3,3,3,3,3,3,3,3,3,3,3,3,3,3,3,3,3,3,3,3,3,3,3,3,3,3,3,3,3,3,3,3,3,3,3,3,3,3,3,3,3,3,3,3,3,3,3	2,2,2,2,2,2,2,2,2,2,2,2,2,2,2,2,2,2,2,2,2,2,2,2,2,2,2,2,2,2,2,2,2,2,2,2,2,2,2,2,2,2,2,2,2,2,2,2,2,2	2,2,2,2,2,2,2,2,2,2,2,2,2,2,2,2,2,2,2,2,2,2,2,2,2,2,2,2,2,2,2,2,2,2,2,2,2,2,2,2,2,2,2,2,2,2,2,2,2,2	2,2,2,2,2,2,2,2,2,2,2,2,2,2,2,2,2,2,2,2,2,2,2,2,2,2,2,2,2,2,2,2,2,2,2,2,2,2,2,2,2,2,2,2,2,2,2,2,2,2	3,3,3,3,3,3,3,3,3,3,3,3,3,3,3,3,3,3,3,3,3,3,3,3,3,3,3,3,3,3,3,3,3,3,3,3,3,3,3,3,3,3,3,3,3,3,3,3,3,3	3,3,3,3,3,3,3,3,3,3,3,3,3,3,3,3,3,3,3,3,3,3,3,3,3,3,3,3,3,3,3,3,3,3,3,3,3,3,3,3,3,3,3,3,3,3,3,3,3,3	1,0,1,1,1,1,1,1,1,1,1,0,1,0,1,1,1,1,1,1,1,0,1,0,1,0,1,1,1,1,1,1,1,1,1,1,1,1,1,1,1,1,1,0,1,0,1,1,1,1	1,0,1,1,1,1,1,1,1,1,1,0,1,0,1,1,1,1,1,1,1,0,1,0,1,0,1,1,1,1,1,1,1,1,1,1,1,1,1,1,1,1,1,0,1,0,1,1,1,1	3,3,3,3,3,3,3,3,3,3,3,3,3,3,3,3,3,3,3,3,3,3,3,3,3,3,3,3,3,3,3,3,3,3,3,3,3,3,3,3,1,3,3,3,3,3,3,3,3,3	1,1,2,1,1,1,2,3,3,1,3,2,3,2,0,3,1,1,3,3,0,3,1,2,3,1,1,2,1,1,1,3,1,2,3,1,3,2,3,0,3,1,1,0,1,3,3,3,1,3	2,2,2,2,2,2,2,2,2,2,2,2,2,2,2,2,2,2,2,2,2,2,2,2,2,2,2,2,2,2,2,2,2,2,2,2,2,2,2,2,2,2,2,2,2,2,2,2,2,2	1,0,1,1,1,1,1,1,1,1,1,0,1,0,1,1,1,1,1,1,1,0,1,0,1,0,1,1,1,1,1,1,1,1,1,1,1,1,1,1,1,1,1,0,1,0,1,1,1,1	1,0,1,1,1,1,1,1,1,1,1,0,1,0,1,1,1,1,1,1,1,0,1,0,1,0,1,1,1,1,1,1,1,1,1,1,1,1,1,1,1,1,1,0,1,0,1,1,1,1	1,0,1,1,1,1,1,1,1,1,1,0,1,0,1,1,1,1,1,1,1,0,1,0,1,0,1,1,1,1,1,1,1,1,1,1,1,1,1,1,1,1,1,0,1,0,1,1,1,1	1,0,1,1,1,1,1,1,1,1,1,0,1,0,1,1,1,1,1,1,1,0,1,0,1,0,1,1,1,1,1,1,1,1,1,1,1,1,1,1,1,1,1,0,1,0,1,1,1,1
86700	2,2,2,2,2,2,2,2,2,2,2,2,2,2,2,2,2,2,2,2,2,2,2,2,2,2,2,2,2,2,2,2,2,2,2,2,2,2,2,2,2,2,2,2,2,2,2,2,2,2	2,2,2,2,2,2,2,2,2,2,2,2,2,2,2,2,2,2,2,2,2,2,2,2,2,2,2,2,2,2,2,2,2,2,2,2,2,2,2,2,2,2,2,2,2,2,2,2,2,2	3,3,3,3,3,3,3,3,3,3,3,3,3,3,3,3,3,3,3,3,3,3,3,3,3,3,3,3,3,3,3,3,3,3,3,3,3,3,3,3,3,3,3,3,3,3,3,3,3,3	3,3,3,3,3,3,3,3,3,3,3,3,3,3,3,3,3,3,3,3,3,3,3,3,3,3,3,3,3,3,3,3,3,3,3,3,3,3,3,3,3,3,3,3,3,3,3,3,3,3	0,1,1,0,1,0,1,1,0,1,1,0,0,1,0,0,0,0,1,0,0,0,0,1,0,0,0,1,0,0,0,1,0,1,0,1,0,1,1,0,0,0,1,0,1,0,1,1,1,0	0,1,1,0,1,0,1,1,0,1,1,0,0,1,0,0,0,0,1,0,0,0,0,1,0,0,0,1,0,0,0,1,0,1,0,1,0,1,1,0,0,0,1,0,1,0,1,1,1,0	0,1,1,0,1,0,1,1,0,1,1,0,0,1,0,0,0,0,1,0,0,0,0,1,0,0,0,1,0,0,0,1,0,1,0,1,0,1,1,0,0,0,1,0,1,0,1,1,1,0	0,1,1,0,1,0,1,1,0,1,1,0,0,1,0,0,0,0,1,0,0,0,0,1,0,0,0,1,0,0,0,1,0,1,0,1,0,1,1,0,0,0,1,0,1,0,1,1,1,0	0,1,1,0,1,0,1,1,0,1,1,0,0,1,0,0,0,0,1,0,0,0,0,1,0,0,0,1,0,0,0,1,0,1,0,1,0,1,1,0,0,0,1,0,1,0,1,1,1,0	0,1,1,0,1,0,1,1,0,1,1,0,0,1,0,0,0,0,1,0,0,0,0,1,0,0,0,1,0,0,0,1,0,1,0,1,0,1,1,0,0,0,1,0,1,0,1,1,1,0	3,3,3,3,3,3,3,3,3,3,3,3,3,3,3,3,3,3,3,3,3,3,3,3,3,3,3,3,3,3,3,3,3,3,3,3,3,3,3,3,3,3,3,3,3,3,3,3,3,3	3,3,3,3,3,3,3,3,3,3,3,3,3,3,3,3,3,3,3,3,3,3,3,3,3,3,3,3,3,3,3,3,3,3,3,3,3,3,3,3,3,3,3,3,3,3,3,3,3,3	2,2,2,2,2,2,2,2,2,2,2,2,2,2,2,2,2,2,2,2,2,2,2,2,2,2,2,2,2,2,2,2,2,2,2,2,2,2,2,2,2,2,2,2,2,2,2,2,2,2	2,2,2,2,2,2,2,2,2,2,2,2,2,2,2,2,2,2,2,2,2,2,2,2,2,2,2,2,2,2,2,2,2,2,2,2,2,2,2,2,2,2,2,2,2,2,2,2,2,2	2,2,2,2,2,2,2,2,2,2,2,2,2,2,2,2,2,2,2,2,2,2,2,2,2,2,2,2,2,2,2,2,2,2,2,2,2,2,2,2,2,2,2,2,2,2,2,2,2,2	3,3,3,3,3,3,3,3,3,3,3,3,3,3,3,3,3,3,3,3,3,3,3,3,3,3,3,3,3,3,3,3,3,3,3,3,3,3,3,3,3,3,3,3,3,3,3,3,3,3	3,3,3,3,3,3,3,3,3,3,3,3,3,3,3,3,3,3,3,3,3,3,3,3,3,3,3,3,3,3,3,3,3,3,3,3,3,3,3,3,3,3,3,3,3,3,3,3,3,3	0,1,1,0,1,0,1,1,0,1,1,0,0,1,0,0,0,0,1,0,0,0,0,1,0,0,0,1,0,0,0,1,0,1,0,1,0,1,1,0,0,0,1,0,1,0,1,1,1,0	0,1,1,0,1,0,1,1,0,1,1,0,0,1,0,0,0,0,1,0,0,0,0,1,0,0,0,1,0,0,0,1,0,1,0,1,0,1,1,0,0,0,1,0,1,0,1,1,1,0	3,3,3,3,3,3,3,3,3,3,3,3,3,3,3,3,3,3,3,3,3,3,3,3,3,3,3,3,3,3,3,3,3,3,3,3,3,3,3,3,3,3,3,3,3,3,3,3,3,3	3,3,0,0,1,0,2,3,0,1,3,0,0,0,0,2,0,3,2,0,2,3,2,1,0,2,0,3,0,2,3,3,0,1,0,2,2,0,3,0,2,2,2,0,1,2,2,3,1,0	2,2,2,2,2,2,2,2,2,2,2,2,2,2,2,2,2,2,2,2,2,2,2,2,2,2,2,2,2,2,2,2,2,2,2,2,2,2,2,2,2,2,2,2,2,2,2,2,2,2	0,1,1,0,1,0,1,1,0,1,1,0,0,1,0,0,0,0,1,0,0,0,0,1,0,0,0,1,0,0,0,1,0,1,0,1,0,1,1,0,0,0,1,0,1,0,1,1,1,0	0,1,1,0,1,0,1,1,0,1,1,0,0,1,0,0,0,0,1,0,0,0,0,1,0,0,0,1,0,0,0,1,0,1,0,1,0,1,1,0,0,0,1,0,1,0,1,1,1,0	0,1,1,0,1,0,1,1,0,1,1,0,0,1,0,0,0,0,1,0,0,0,0,1,0,0,0,1,0,0,0,1,0,1,0,1,0,1,1,0,0,0,1,0,1,0,1,1,1,0	0,1,1,0,1,0,1,1,0,1,1,0,0,1,0,0,0,0,1,0,0,0,0,1,0,0,0,1,0,0,0,1,0,1,0,1,0,1,1,0,0,0,1,0,1,0,1,1,1,0
86800	2,2,2,2,2,2,2,2,2,2,2,2,2,2,2,2,2,2,2,2,2,2,2,2,2,2,2,2,2,2,2,2,2,2,2,2,2,2,2,2,2,2,2,2,2,2,2,2,2,2	2,2,2,2,2,2,2,2,2,2,2,2,2,2,2,2,2,2,2,2,2,2,2,2,2,2,2,2,2,2,2,2,2,2,2,2,2,2,2,2,2,2,2,2,2,2,2,2,2,2	3,3,3,3,3,3,3,3,3,3,3,3,3,3,3,3,3,3,3,3,3,3,3,3,3,3,3,3,3,3,3,3,3,3,3,3,3,3,3,3,3,3,3,3,3,3,3,3,3,3	3,3,3,3,3,3,3,3,3,3,3,3,3,3,3,3,3,3,3,3,3,3,3,3,3,3,3,3,3,3,3,3,3,3,3,3,3,3,3,3,3,3,3,3,3,3,3,3,3,3	1,0,1,0,0,0,1,1,1,1,1,1,1,1,0,1,1,1,0,0,0,0,1,1,0,1,0,1,0,1,0,0,1,0,1,1,1,0,1,1,1,0,1,1,1,1,1,1,1,1	1,0,1,0,0,0,1,1,1,1,1,1,1,1,0,1,1,1,0,0,0,0,1,1,0,1,0,1,0,1,0,0,1,0,1,1,1,0,1,1,1,0,1,1,1,1,1,1,1,1	1,0,1,0,0,0,1,1,1,1,1,1,1,1,0,1,1,1,0,0,0,0,1,1,0,1,0,1,0,1,0,0,1,0,1,1,1,0,1,1,1,0,1,1,1,1,1,1,1,1	1,0,1,0,0,0,1,1,1,1,1,1,1,1,0,1,1,1,0,0,0,0,1,1,0,1,0,1,0,1,0,0,1,0,1,1,1,0,1,1,1,0,1,1,1,1,1,1,1,1	1,0,1,0,0,0,1,1,1,1,1,1,1,1,0,1,1,1,0,0,0,0,1,1,0,1,0,1,0,1,0,0,1,0,1,1,1,0,1,1,1,0,1,1,1,1,1,1,1,1	1,0,1,0,0,0,1,1,1,1,1,1,1,1,0,1,1,1,0,0,0,0,1,1,0,1,0,1,0,1,0,0,1,0,1,1,1,0,1,1,1,0,1,1,1,1,1,1,1,1	3,3,3,3,3,3,3,3,3,3,3,3,3,3,3,3,3,3,3,3,3,3,3,3,3,3,3,3,3,3,3,3,3,3,3,3,3,3,3,3,3,3,3,3,3,3,3,3,3,3	3,3,3,3,3,3,3,3,3,3,3,3,3,3,3,3,3,3,3,3,3,3,3,3,3,3,3,3,3,3,3,3,3,3,3,3,3,3,3,3,3,3,3,3,3,3,3,3,3,3	2,2,2,2,2,2,2,2,2,2,2,2,2,2,2,2,2,2,2,2,2,2,2,2,2,2,2,2,2,2,2,2,2,2,2,2,2,2,2,2,2,2,2,2,2,2,2,2,2,2	2,2,2,2,2,2,2,2,2,2,2,2,2,2,2,2,2,2,2,2,2,2,2,2,2,2,2,2,2,2,2,2,2,2,2,2,2,2,2,2,2,2,2,2,2,2,2,2,2,2	2,2,2,2,2,2,2,2,2,2,2,2,2,2,2,2,2,2,2,2,2,2,2,2,2,2,2,2,2,2,2,2,2,2,2,2,2,2,2,2,2,2,2,2,2,2,2,2,2,2	3,3,3,3,3,3,3,3,3,3,3,3,3,3,3,3,3,3,3,3,3,3,3,3,3,3,3,3,3,3,3,3,3,3,3,3,3,3,3,3,3,3,3,3,3,3,3,3,3,3	3,3,3,3,3,3,3,3,3,3,3,3,3,3,3,3,3,3,3,3,3,3,3,3,3,3,3,3,3,3,3,3,3,3,3,3,3,3,3,3,3,3,3,3,3,3,3,3,3,3	1,0,1,0,0,0,1,1,1,1,1,1,1,1,0,1,1,1,0,0,0,0,1,1,0,1,0,1,0,1,0,0,1,0,1,1,1,0,1,1,1,0,1,1,1,1,1,1,1,1	1,0,1,0,0,0,1,1,1,1,1,1,1,1,0,1,1,1,0,0,0,0,1,1,0,1,0,1,0,1,0,0,1,0,1,1,1,0,1,1,1,0,1,1,1,1,1,1,1,1	3,3,3,3,3,3,3,3,3,3,3,3,3,3,3,3,3,3,3,3,3,3,3,3,3,3,3,3,3,3,3,3,3,3,3,3,3,3,3,3,3,3,3,3,3,3,3,3,3,3	1,2,1,2,1,0,3,3,3,3,1,2,3,1,2,1,2,3,0,2,2,0,2,2,1,1,3,2,3,1,0,1,1,0,2,0,3,1,2,1,3,0,2,3,2,3,3,3,2,1	2,2,2,2,2,2,2,2,2,2,2,2,2,2,2,2,2,2,2,2,2,2,2,2,2,2,2,2,2,2,2,2,2,2,2,2,2,2,2,2,2,2,2,2,2,2,2,2,2,2	1,0,1,0,0,0,1,1,1,1,1,1,1,1,0,1,1,1,0,0,0,0,1,1,0,1,0,1,0,1,0,0,1,0,1,1,1,0,1,1,1,0,1,1,1,1,1,1,1,1	1,0,1,0,0,0,1,1,1,1,1,1,1,1,0,1,1,1,0,0,0,0,1,1,0,1,0,1,0,1,0,0,1,0,1,1,1,0,1,1,1,0,1,1,1,1,1,1,1,1	1,0,1,0,0,0,1,1,1,1,1,1,1,1,0,1,1,1,0,0,0,0,1,1,0,1,0,1,0,1,0,0,1,0,1,1,1,0,1,1,1,0,1,1,1,1,1,1,1,1	1,0,1,0,0,0,1,1,1,1,1,1,1,1,0,1,1,1,0,0,0,0,1,1,0,1,0,1,0,1,0,0,1,0,1,1,1,0,1,1,1,0,1,1,1,1,1,1,1,1
86900	2,2,2,2,2,2,2,2,2,2,2,2,2,2,2,2,2,2,2,2,2,2,2,2,2,2,2,2,2,2,2,2,2,2,2,2,2,2,2,2,2,2,2,2,2,2,2,2,2,2	2,2,2,2,2,2,2,2,2,2,2,2,2,2,2,2,2,2,2,2,2,2,2,2,2,2,2,2,2,2,2,2,2,2,2,2,2,2,2,2,2,2,2,2,2,2,2,2,2,2	3,3,3,3,3,3,3,3,3,3,3,3,3,3,3,3,3,3,3,3,3,3,3,3,3,3,3,3,3,3,3,3,3,3,3,3,3,3,3,3,3,3,3,3,3,3,3,3,3,3	3,3,3,3,3,3,3,3,3,3,3,3,3,3,3,3,3,3,3,3,3,3,3,3,3,3,3,3,3,3,3,3,3,3,3,3,3,3,3,3,3,3,3,3,3,3,3,3,3,3	0,0,1,0,1,1,1,0,1,1,1,1,0,1,1,0,1,1,0,1,1,1,0,1,1,1,1,1,1,1,1,1,1,1,1,1,1,1,1,1,0,1,0,1,1,1,1,1,0,1	0,0,1,0,1,1,1,0,1,1,1,1,0,1,1,0,1,1,0,1,1,1,0,1,1,1,1,1,1,1,1,1,1,1,1,1,1,1,1,1,0,1,0,1,1,1,1,1,0,1	0,0,1,0,1,1,1,0,1,1,1,1,0,1,1,0,1,1,0,1,1,1,0,1,1,1,1,1,1,1,1,1,1,1,1,1,1,1,1,1,0,1,0,1,1,1,1,1,0,1	0,0,1,0,1,1,1,0,1,1,1,1,0,1,1,0,1,1,0,1,1,1,0,1,1,1,1,1,1,1,1,1,1,1,1,1,1,1,1,1,0,1,0,1,1,1,1,1,0,1	0,0,1,0,1,1,1,0,1,1,1,1,0,1,1,0,1,1,0,1,1,1,0,1,1,1,1,1,1,1,1,1,1,1,1,1,1,1,1,1,0,1,0,1,1,1,1,1,0,1	0,0,1,0,1,1,1,0,1,1,1,1,0,1,1,0,1,1,0,1,1,1,0,1,1,1,1,1,1,1,1,1,1,1,1,1,1,1,1,1,0,1,0,1,1,1,1,1,0,1	3,3,3,3,3,3,3,3,3,3,3,3,3,3,3,3,3,3,3,3,3,3,3,3,3,3,3,3,3,3,3,3,3,3,3,3,3,3,3,3,3,3,3,3,3,3,3,3,3,3	3,3,3,3,3,3,3,3,3,3,3,3,3,3,3,3,3,3,3,3,3,3,3,3,3,3,3,3,3,3,3,3,3,3,3,3,3,3,3,3,3,3,3,3,3,3,3,3,3,3	2,2,2,2,2,2,2,2,2,2,2,2,2,2,2,2,2,2,2,2,2,2,2,2,2,2,2,2,2,2,2,2,2,2,2,2,2,2,2,2,2,2,2,2,2,2,2,2,2,2	2,2,2,2,2,2,2,2,2,2,2,2,2,2,2,2,2,2,2,2,2,2,2,2,2,2,2,2,2,2,2,2,2,2,2,2,2,2,2,2,2,2,2,2,2,2,2,2,2,2	2,2,2,2,2,2,2,2,2,2,2,2,2,2,2,2,2,2,2,2,2,2,2,2,2,2,2,2,2,2,2,2,2,2,2,2,2,2,2,2,2,2,2,2,2,2,2,2,2,2	3,3,3,3,3,3,3,3,3,3,3,3,3,3,3,3,3,3,3,3,3,3,3,3,3,3,3,3,3,3,3,3,3,3,3,3,3,3,3,3,3,3,3,3,3,3,3,3,3,3	3,3,3,3,3,3,3,3,3,3,3,3,3,3,3,3,3,3,3,3,3,3,3,3,3,3,3,3,3,3,3,3,3,3,3,3,3,3,3,3,3,3,3,3,3,3,3,3,3,3	0,0,1,0,1,1,1,0,1,1,1,1,0,1,1,0,1,1,0,1,1,1,0,1,1,1,1,1,1,1,1,1,1,1,1,1,1,1,1,1,0,1,0,1,1,1,1,1,0,1	0,0,1,0,1,1,1,0,1,1,1,1,0,1,1,0,1,1,0,1,1,1,0,1,1,1,1,1,1,1,1,1,1,1,1,1,1,1,1,1,0,1,0,1,1,1,1,1,0,1	3,3,3,3,3,3,3,3,3,3,3,3,3,3,3,3,3,3,3,3,3,3,3,3,3,3,3,3,3,3,3,3,3,3,3,3,3,3,3,3,3,3,3,3,3,3,3,3,3,3	2,0,3,2,2,1,1,3,1,0,3,3,2,1,3,0,3,1,3,1,1,0,3,1,1,3,3,2,1,1,3,3,1,1,1,1,1,1,1,1,0,3,3,1,1,1,1,1,2,3	2,2,2,2,2,2,2,2,2,2,2,2,2,2,2,2,2,2,2,2,2,2,2,2,2,2,2,2,2,2,2,2,2,2,2,2,2,2,2,2,2,2,2,2,2,2,2,2,2,2	0,0,1,0,1,1,1,0,1,1,1,1,0,1,1,0,1,1,0,1,1,1,0,1,1,1,1,1,1,1,1,1,1,1,1,1,1,1,1,1,0,1,0,1,1,1,1,1,0,1	0,0,1,0,1,1,1,0,1,1,1,1,0,1,1,0,1,1,0,1,1,1,0,1,1,1,1,1,1,1,1,1,1,1,1,1,1,1,1,1,0,1,0,1,1,1,1,1,0,1	0,0,1,0,1,1,1,0,1,1,1,1,0,1,1,0,1,1,0,1,1,1,0,1,1,1,1,1,1,1,1,1,1,1,1,1,1,1,1,1,0,1,0,1,1,1,1,1,0,1	0,0,1,0,1,1,1,0,1,1,1,1,0,1,1,0,1,1,0,1,1,1,0,1,1,1,1,1,1,1,1,1,1,1,1,1,1,1,1,1,0,1,0,1,1,1,1,1,0,1
87000	2,2,2,2,2,2,2,2,2,2,2,2,2,2,2,2,2,2,2,2,2,2,2,2,2,2,2,2,2,2,2,2,2,2,2,2,2,2,2,2,2,2,2,2,2,2,2,2,2,2	2,2,2,2,2,2,2,2,2,2,2,2,2,2,2,2,2,2,2,2,2,2,2,2,2,2,2,2,2,2,2,2,2,2,2,2,2,2,2,2,2,2,2,2,2,2,2,2,2,2	3,3,3,3,3,3,3,3,3,3,3,3,3,3,3,3,3,3,3,3,3,3,3,3,3,3,3,3,3,3,3,3,3,3,3,3,3,3,3,3,3,3,3,3,3,3,3,3,3,3	3,3,3,3,3,3,3,3,3,3,3,3,3,3,3,3,3,3,3,3,3,3,3,3,3,3,3,3,3,3,3,3,3,3,3,3,3,3,3,3,3,3,3,3,3,3,3,3,3,3	0,1,1,1,0,0,1,1,1,1,0,0,0,1,0,1,1,1,0,1,1,1,1,1,1,1,1,1,1,0,0,0,1,1,1,0,1,1,0,1,1,0,1,1,1,1,1,1,1,1	0,1,1,1,0,0,1,1,1,1,0,0,0,1,0,1,1,1,0,1,1,1,1,1,1,1,1,1,1,0,0,0,1,1,1,0,1,1,0,1,1,0,1,1,1,1,1,1,1,1	0,1,1,1,0,0,1,1,1,1,0,0,0,1,0,1,1,1,0,1,1,1,1,1,1,1,1,1,1,0,0,0,1,1,1,0,1,1,0,1,1,0,1,1,1,1,1,1,1,1	0,1,1,1,0,0,1,1,1,1,0,0,0,1,0,1,1,1,0,1,1,1,1,1,1,1,1,1,1,0,0,0,1,1,1,0,1,1,0,1,1,0,1,1,1,1,1,1,1,1	0,1,1,1,0,0,1,1,1,1,0,0,0,1,0,1,1,1,0,1,1,1,1,1,1,1,1,1,1,0,0,0,1,1,1,0,1,1,0,1,1,0,1,1,1,1,1,1,1,1	0,1,1,1,0,0,1,1,1,1,0,0,0,1,0,1,1,1,0,1,1,1,1,1,1,1,1,1,1,0,0,0,1,1,1,0,1,1,0,1,1,0,1,1,1,1,1,1,1,1	3,3,3,3,3,3,3,3,3,3,3,3,3,3,3,3,3,3,3,3,3,3,3,3,3,3,3,3,3,3,3,3,3,3,3,3,3,3,3,3,3,3,3,3,3,3,3,3,3,3	3,3,3,3,3,3,3,3,3,3,3,3,3,3,3,3,3,3,3,3,3,3,3,3,3,3,3,3,3,3,3,3,3,3,3,3,3,3,3,3,3,3,3,3,3,3,3,3,3,3	2,2,2,2,2,2,2,2,2,2,2,2,2,2,2,2,2,2,2,2,2,2,2,2,2,2,2,2,2,2,2,2,2,2,2,2,2,2,2,2,2,2,2,2,2,2,2,2,2,2	2,2,2,2,2,2,2,2,2,2,2,2,2,2,2,2,2,2,2,2,2,2,2,2,2,2,2,2,2,2,2,2,2,2,2,2,2,2,2,2,2,2,2,2,2,2,2,2,2,2	2,2,2,2,2,2,2,2,2,2,2,2,2,2,2,2,2,2,2,2,2,2,2,2,2,2,2,2,2,2,2,2,2,2,2,2,2,2,2,2,2,2,2,2,2,2,2,2,2,2	3,3,3,3,3,3,3,3,3,3,3,3,3,3,3,3,3,3,3,3,3,3,3,3,3,3,3,3,3,3,3,3,3,3,3,3,3,3,3,3,3,3,3,3,3,3,3,3,3,3	3,3,3,3,3,3,3,3,3,3,3,3,3,3,3,3,3,3,3,3,3,3,3,3,3,3,3,3,3,3,3,3,3,3,3,3,3,3,3,3,3,3,3,3,3,3,3,3,3,3	0,1,1,1,0,0,1,1,1,1,0,0,0,1,0,1,1,1,0,1,1,1,1,1,1,1,1,1,1,0,0,0,1,1,1,0,1,1,0,1,1,0,1,1,1,1,1,1,1,1	0,1,1,1,0,0,1,1,1,1,0,0,0,1,0,1,1,1,0,1,1,1,1,1,1,1,1,1,1,0,0,0,1,1,1,0,1,1,0,1,1,0,1,1,1,1,1,1,1,1	3,3,3,3,3,3,3,3,3,3,3,3,3,3,3,3,3,3,3,3,3,3,3,3,3,3,3,3,3,3,3,3,3,3,3,3,3,3,3,3,3,3,3,3,3,3,3,3,3,3	2,1,3,3,0,2,3,1,1,3,3,2,2,1,2,1,1,3,0,1,1,1,3,1,3,3,0,1,2,3,3,0,1,1,1,3,1,3,0,1,1,0,1,2,1,1,1,1,3,3	2,2,2,2,2,2,2,2,2,2,2,2,2,2,2,2,2,2,2,2,2,2,2,2,2,2,2,2,2,2,2,2,2,2,2,2,2,2,2,2,2,2,2,2,2,2,2,2,2,2	0,1,1,1,0,0,1,1,1,1,0,0,0,1,0,1,1,1,0,1,1,1,1,1,1,1,1,1,1,0,0,0,1,1,1,0,1,1,0,1,1,0,1,1,1,1,1,1,1,1	0,1,1,1,0,0,1,1,1,1,0,0,0,1,0,1,1,1,0,1,1,1,1,1,1,1,1,1,1,0,0,0,1,1,1,0,1,1,0,1,1,0,1,1,1,1,1,1,1,1	0,1,1,1,0,0,1,1,1,1,0,0,0,1,0,1,1,1,0,1,1,1,1,1,1,1,1,1,1,0,0,0,1,1,1,0,1,1,0,1,1,0,1,1,1,1,1,1,1,1	0,1,1,1,0,0,1,1,1,1,0,0,0,1,0,1,1,1,0,1,1,1,1,1,1,1,1,1,1,0,0,0,1,1,1,0,1,1,0,1,1,0,1,1,1,1,1,1,1,1
87100	2,2,2,2,2,2,2,2,2,2,2,2,2,2,2,2,2,2,2,2,2,2,2,2,2,2,2,2,2,2,2,2,2,2,2,2,2,2,2,2,2,2,2,2,2,2,2,2,2,2	2,2,2,2,2,2,2,2,2,2,2,2,2,2,2,2,2,2,2,2,2,2,2,2,2,2,2,2,2,2,2,2,2,2,2,2,2,2,2,2,2,2,2,2,2,2,2,2,2,2	3,3,3,3,3,3,3,3,3,3,3,3,3,3,3,3,3,3,3,3,3,3,3,3,3,3,3,3,3,3,3,3,3,3,3,3,3,3,3,3,3,3,3,3,3,3,3,3,3,3	3,3,3,3,3,3,3,3,3,3,3,3,3,3,3,3,3,3,3,3,3,3,3,3,3,3,3,3,3,3,3,3,3,3,3,3,3,3,3,3,3,3,3,3,3,3,3,3,3,3	1,0,1,1,1,0,1,1,1,1,1,0,0,1,1,0,1,0,1,1,1,1,1,1,0,1,1,1,0,1,1,1,1,1,0,1,1,0,1,1,0,1,1,1,1,1,0,0,0,1	1,0,1,1,1,0,1,1,1,1,1,0,0,1,1,0,1,0,1,1,1,1,1,1,0,1,1,1,0,1,1,1,1,1,0,1,1,0,1,1,0,1,1,1,1,1,0,0,0,1	1,0,1,1,1,0,1,1,1,1,1,0,0,1,1,0,1,0,1,1,1,1,1,1,0,1,1,1,0,1,1,1,1,1,0,1,1,0,1,1,0,1,1,1,1,1,0,0,0,1	1,0,1,1,1,0,1,1,1,1,1,0,0,1,1,0,1,0,1,1,1,1,1,1,0,1,1,1,0,1,1,1,1,1,0,1,1,0,1,1,0,1,1,1,1,1,0,0,0,1	1,0,1,1,1,0,1,1,1,1,1,0,0,1,1,0,1,0,1,1,1,1,1,1,0,1,1,1,0,1,1,1,1,1,0,1,1,0,1,1,0,1,1,1,1,1,0,0,0,1	1,0,1,1,1,0,1,1,1,1,1,0,0,1,1,0,1,0,1,1,1,1,1,1,0,1,1,1,0,1,1,1,1,1,0,1,1,0,1,1,0,1,1,1,1,1,0,0,0,1	3,3,3,3,3,3,3,3,3,3,3,3,3,3,3,3,3,3,3,3,3,3,3,3,3,3,3,3,3,3,3,3,3,3,3,3,3,3,3,3,3,3,3,3,3,3,3,3,3,3	3,3,3,3,3,3,3,3,3,3,3,3,3,3,3,3,3,3,3,3,3,3,3,3,3,3,3,3,3,3,3,3,3,3,3,3,3,3,3,3,3,3,3,3,3,3,3,3,3,3	2,2,2,2,2,2,2,2,2,2,2,2,2,2,2,2,2,2,2,2,2,2,2,2,2,2,2,2,2,2,2,2,2,2,2,2,2,2,2,2,2,2,2,2,2,2,2,2,2,2	2,2,2,2,2,2,2,2,2,2,2,2,2,2,2,2,2,2,2,2,2,2,2,2,2,2,2,2,2,2,2,2,2,2,2,2,2,2,2,2,2,2,2,2,2,2,2,2,2,2	2,2,2,2,2,2,2,2,2,2,2,2,2,2,2,2,2,2,2,2,2,2,2,2,2,2,2,2,2,2,2,2,2,2,2,2,2,2,2,2,2,2,2,2,2,2,2,2,2,2	3,3,3,3,3,3,3,3,3,3,3,3,3,3,3,3,3,3,3,3,3,3,3,3,3,3,3,3,3,3,3,3,3,3,3,3,3,3,3,3,3,3,3,3,3,3,3,3,3,3	3,3,3,3,3,3,3,3,3,3,3,3,3,3,3,3,3,3,3,3,3,3,3,3,3,3,3,3,3,3,3,3,3,3,3,3,3,3,3,3,3,3,3,3,3,3,3,3,3,3	1,0,1,1,1,0,1,1,1,1,1,0,0,1,1,0,1,0,1,1,1,1,1,1,0,1,1,1,0,1,1,1,1,1,0,1,1,0,1,1,0,1,1,1,1,1,0,0,0,1	1,0,1,1,1,0,1,1,1,1,1,0,0,1,1,0,1,0,1,1,1,1,1,1,0,1,1,1,0,1,1,1,1,1,0,1,1,0,1,1,0,1,1,1,1,1,0,0,0,1	2,3,3,3,3,3,3,3,3,3,3,3,3,3,3,3,3,3,3,3,3,3,3,3,3,3,3,3,3,3,3,3,3,3,3,3,3,3,3,3,3,3,3,3,3,3,3,3,3,3	0,0,3,0,1,3,0,2,3,0,1,0,2,2,1,2,1,2,3,0,0,3,3,2,0,2,3,1,2,3,2,2,0,0,2,2,3,2,2,0,3,2,0,2,0,1,2,1,0,3	2,2,2,2,2,2,2,2,2,2,2,2,2,2,2,2,2,2,2,2,2,2,2,2,2,2,2,2,2,2,2,2,2,2,2,2,2,2,2,2,2,2,2,2,2,2,2,2,2,2	1,0,1,1,1,0,1,1,1,1,1,0,0,1,1,0,1,0,1,1,1,1,1,1,0,1,1,1,0,1,1,1,1,1,0,1,1,0,1,1,0,1,1,1,1,1,0,0,0,1	1,0,1,1,1,0,1,1,1,1,1,0,0,1,1,0,1,0,1,1,1,1,1,1,0,1,1,1,0,1,1,1,1,1,0,1,1,0,1,1,0,1,1,1,1,1,0,0,0,1	1,0,1,1,1,0,1,1,1,1,1,0,0,1,1,0,1,0,1,1,1,1,1,1,0,1,1,1,0,1,1,1,1,1,0,1,1,0,1,1,0,1,1,1,1,1,0,0,0,1	1,0,1,1,1,0,1,1,1,1,1,0,0,1,1,0,1,0,1,1,1,1,1,1,0,1,1,1,0,1,1,1,1,1,0,1,1,0,1,1,0,1,1,1,1,1,0,0,0,1
87200	2,2,2,2,2,2,2,2,2,2,2,2,2,2,2,2,2,2,2,2,2,2,2,2,2,2,2,2,2,2,2,2,2,2,2,2,2,2,2,2,2,2,2,2,2,2,2,2,2,2	2,2,2,2,2,2,2,2,2,2,2,2,2,2,2,2,2,2,2,2,2,2,2,2,2,2,2,2,2,2,2,2,2,2,2,2,2,2,2,2,2,2,2,2,2,2,2,2,2,2	3,3,3,3,3,3,3,3,3,3,3,3,3,3,3,3,3,3,3,3,3,3,3,3,3,3,3,3,3,3,3,3,3,3,3,3,3,3,3,3,3,3,3,3,3,3,3,3,3,3	3,3,3,3,3,3,3,3,3,3,3,3,3,3,3,3,3,3,3,3,3,3,3,3,3,3,3,3,3,3,3,3,3,3,3,3,3,3,3,3,3,3,3,3,3,3,3,3,3,3	0,0,0,0,1,1,1,1,0,0,1,0,0,0,1,1,0,0,0,1,1,1,1,1,1,1,0,0,0,1,1,0,1,1,1,0,0,1,0,1,1,0,0,0,1,1,0,1,1,0	0,0,0,0,1,1,1,1,0,0,1,0,0,0,1,1,0,0,0,1,1,1,1,1,1,1,0,0,0,1,1,0,1,1,1,0,0,1,0,1,1,0,0,0,1,1,0,1,1,0	0,0,0,0,1,1,1,1,0,0,1,0,0,0,1,1,0,0,0,1,1,1,1,1,1,1,0,0,0,1,1,0,1,1,1,0,0,1,0,1,1,0,0,0,1,1,0,1,1,0	0,0,0,0,1,1,1,1,0,0,1,0,0,0,1,1,0,0,0,1,1,1,1,1,1,1,0,0,0,1,1,0,1,1,1,0,0,1,0,1,1,0,0,0,1,1,0,1,1,0	0,0,0,0,1,1,1,1,0,0,1,0,0,0,1,1,0,0,0,1,1,1,1,1,1,1,0,0,0,1,1,0,1,1,1,0,0,1,0,1,1,0,0,0,1,1,0,1,1,0	0,0,0,0,1,1,1,1,0,0,1,0,0,0,1,1,0,0,0,1,1,1,1,1,1,1,0,0,0,1,1,0,1,1,1,0,0,1,0,1,1,0,0,0,1,1,0,1,1,0	3,3,3,3,3,3,3,3,3,3,3,3,3,3,3,3,3,3,3,3,3,3,3,3,3,3,3,3,3,3,3,3,3,3,3,3,3,3,3,3,3,3,3,3,3,3,3,3,3,3	3,3,3,3,3,3,3,3,3,3,3,3,3,3,3,3,3,3,3,3,3,3,3,3,3,3,3,3,3,3,3,3,3,3,3,3,3,3,3,3,3,3,3,3,3,3,3,3,3,3	2,2,2,2,2,2,2,2,2,2,2,2,2,2,2,2,2,2,2,2,2,2,2,2,2,2,2,2,2,2,2,2,2,2,2,2,2,2,2,2,2,2,2,2,2,2,2,2,2,2	2,2,2,2,2,2,2,2,2,2,2,2,2,2,2,2,2,2,2,2,2,2,2,2,2,2,2,2,2,2,2,2,2,2,2,2,2,2,2,2,2,2,2,2,2,2,2,2,2,2	2,2,2,2,2,2,2,2,2,2,2,2,2,2,2,2,2,2,2,2,2,2,2,2,2,2,2,2,2,2,2,2,2,2,2,2,2,2,2,2,2,2,2,2,2,2,2,2,2,2	3,3,3,3,3,3,3,3,3,3,3,3,3,3,3,3,3,3,3,3,3,3,3,3,3,3,3,3,3,3,3,3,3,3,3,3,3,3,3,3,3,3,3,3,3,3,3,3,3,3	3,3,3,3,3,3,3,3,3,3,3,3,3,3,3,3,3,3,3,3,3,3,3,3,3,3,3,3,3,3,3,3,3,3,3,3,3,3,3,3,3,3,3,3,3,3,3,3,3,3	0,0,0,0,1,1,1,1,0,0,1,0,0,0,1,1,0,0,0,1,1,1,1,1,1,1,0,0,0,1,1,0,1,1,1,0,0,1,0,1,1,0,0,0,1,1,0,1,1,0	0,0,0,0,1,1,1,1,0,0,1,0,0,0,1,1,0,0,0,1,1,1,1,1,1,1,0,0,0,1,1,0,1,1,1,0,0,1,0,1,1,0,0,0,1,1,0,1,1,0	3,3,3,3,3,3,3,3,3,3,3,3,3,3,3,3,3,3,3,3,3,3,3,3,3,3,3,3,3,3,3,3,3,3,3,3,3,3,3,3,3,3,3,3,3,3,3,3,3,3	3,2,0,1,2,2,2,1,0,0,1,2,1,0,1,1,0,2,2,2,3,1,3,0,0,1,2,2,3,3,1,3,3,3,1,3,0,1,3,3,3,0,2,2,2,1,3,3,1,1	2,2,2,2,2,2,2,2,2,2,2,2,2,2,2,2,2,2,2,2,2,2,2,2,2,2,2,2,2,2,2,2,2,2,2,2,2,2,2,2,2,2,2,2,2,2,2,2,2,2	0,0,0,0,1,1,1,1,0,0,1,0,0,0,1,1,0,0,0,1,1,1,1,1,1,1,0,0,0,1,1,0,1,1,1,0,0,1,0,1,1,0,0,0,1,1,0,1,1,0	0,0,0,0,1,1,1,1,0,0,1,0,0,0,1,1,0,0,0,1,1,1,1,1,1,1,0,0,0,1,1,0,1,1,1,0,0,1,0,1,1,2,0,0,1,1,0,1,1,0	0,0,0,0,1,1,1,1,0,0,1,0,0,0,1,1,0,0,0,1,1,1,1,1,1,1,0,0,0,1,1,0,1,1,1,0,0,1,0,1,1,0,0,0,1,1,0,1,1,0	0,0,0,0,1,1,1,1,0,0,1,0,0,0,1,1,0,0,0,1,1,1,1,1,1,1,0,0,0,1,1,0,1,1,1,0,0,1,0,1,1,0,0,0,1,1,0,1,1,0
87300	2,2,2,2,2,2,2,2,2,2,2,2,2,2,2,2,2,2,2,2,2,2,2,2,2,2,2,2,2,2,2,2,2,2,2,2,2,2,2,2,2,2,2,2,2,2,2,2,2,2	2,2,2,2,2,2,2,2,2,2,2,2,2,2,2,2,2,2,2,2,2,2,2,2,2,2,2,2,2,2,2,2,2,2,2,2,2,2,2,2,2,2,2,2,2,2,2,2,2,2	3,3,3,3,3,3,3,3,3,3,3,3,3,3,3,3,3,3,3,3,3,3,3,3,3,3,3,3,3,3,3,3,3,3,3,3,3,3,3,3,3,3,3,3,3,3,3,3,3,3	3,3,3,3,3,3,3,3,3,3,3,3,3,3,3,3,3,3,3,3,3,3,3,3,3,3,3,3,3,3,3,3,3,3,3,3,3,3,3,3,3,3,3,3,3,3,3,3,3,3	1,1,1,0,0,1,1,1,1,1,1,0,1,1,0,0,1,1,1,0,0,1,0,0,1,1,1,1,0,0,1,0,0,1,1,1,0,1,1,1,1,0,1,1,1,1,1,0,0,0	1,1,1,0,0,1,1,1,1,1,1,0,1,1,0,0,1,1,1,0,0,1,0,0,1,1,1,1,0,0,1,0,0,1,1,1,0,1,1,1,1,0,1,1,1,1,1,0,0,0	1,1,1,0,0,1,1,1,1,1,1,0,1,1,0,0,1,1,1,0,0,1,0,0,1,1,1,1,0,0,1,0,0,1,1,1,0,1,1,1,1,0,1,1,1,1,1,0,0,0	1,1,1,0,0,1,1,1,1,1,1,0,1,1,0,0,1,1,1,0,0,1,0,0,1,1,1,1,0,0,1,0,0,1,1,1,0,1,1,1,1,0,1,1,1,1,1,0,0,0	1,1,1,0,0,1,1,1,1,1,1,0,1,1,0,0,1,1,1,0,0,1,0,0,1,1,1,1,0,0,1,0,0,1,1,1,0,1,1,1,1,0,1,1,1,1,1,0,0,0	1,1,1,0,0,1,1,1,1,1,1,0,1,1,0,0,1,1,1,0,0,1,0,0,1,1,1,1,0,0,1,0,0,1,1,1,0,1,1,1,1,0,1,1,1,1,1,0,0,0	3,3,3,3,3,3,3,3,3,3,3,3,3,3,3,3,3,3,3,3,3,3,3,3,3,3,3,3,3,3,3,3,3,3,3,3,3,3,3,3,3,3,3,3,3,3,3,3,3,3	3,3,3,3,3,3,3,3,3,3,3,3,3,3,3,3,3,3,3,3,3,3,3,3,3,3,3,3,3,3,3,3,3,3,3,3,3,3,3,3,3,3,3,3,3,3,3,3,3,3	2,2,2,2,2,2,2,2,2,2,2,2,2,2,2,2,2,2,2,2,2,2,2,2,2,2,2,2,2,2,2,2,2,2,2,2,2,2,2,2,2,2,2,2,2,2,2,2,2,2	2,2,2,2,2,2,2,2,2,2,2,2,2,2,2,2,2,2,2,2,2,2,2,2,2,2,2,2,2,2,2,2,2,2,2,2,2,2,2,2,2,2,2,2,2,2,2,2,2,2	2,2,2,2,2,2,2,2,2,2,2,2,2,2,2,2,2,2,2,2,2,2,2,2,2,2,2,2,2,2,2,2,2,2,2,2,2,2,2,2,2,2,2,2,2,2,2,2,2,2	3,3,3,3,3,3,3,3,3,3,3,3,3,3,3,3,3,3,3,3,3,3,3,3,3,3,3,3,3,3,3,3,3,3,3,3,3,3,3,3,3,3,3,3,3,3,3,3,3,3	3,3,3,3,3,3,3,3,3,3,3,3,3,3,3,3,3,3,3,3,3,3,3,3,3,3,3,3,3,3,3,3,3,3,3,3,3,3,3,3,3,3,3,3,3,3,3,3,3,3	1,1,1,0,0,1,1,1,1,1,1,0,1,1,0,0,1,1,1,0,0,1,0,0,1,1,1,1,0,0,1,0,0,1,1,1,0,1,1,1,1,0,1,1,1,1,1,0,0,0	1,1,1,0,0,1,1,1,1,1,1,0,1,1,0,0,1,1,1,0,0,1,0,0,1,1,1,1,0,0,1,0,0,1,1,1,0,1,1,1,1,0,1,1,1,1,1,0,0,0	3,3,3,3,3,3,3,3,3,3,3,3,3,3,3,3,3,3,3,3,3,3,3,3,3,3,3,3,3,3,3,3,3,3,3,3,3,3,3,3,3,3,3,3,3,3,3,3,3,3	1,1,3,2,2,1,3,3,2,1,1,2,3,1,2,3,1,1,1,3,3,1,3,2,3,0,0,3,3,2,0,3,3,3,3,0,2,0,3,1,2,3,2,0,2,1,3,0,3,0	2,2,2,2,2,2,2,2,2,2,2,2,2,2,2,2,2,2,2,2,2,2,2,2,2,2,2,2,2,2,2,2,2,2,2,2,2,2,2,2,2,2,2,2,2,2,2,2,2,2	1,1,1,0,0,1,1,1,1,1,1,0,1,1,0,0,1,1,1,0,0,1,0,0,1,1,1,1,0,0,1,0,0,1,1,1,0,1,1,1,1,0,1,1,1,1,1,0,0,0	1,1,1,0,0,1,1,1,1,1,1,0,1,1,0,0,1,1,1,0,0,1,0,0,1,1,1,1,0,0,1,0,0,1,1,1,0,1,1,1,1,0,1,1,1,1,1,0,0,0	1,1,1,0,0,1,1,1,1,1,1,0,1,1,0,0,1,1,1,0,0,1,0,0,1,1,1,1,0,0,1,0,0,1,1,1,0,1,1,1,1,0,1,1,1,1,1,0,0,0	1,1,1,0,0,1,1,1,1,1,1,0,1,1,0,0,1,1,1,0,0,1,0,0,1,1,1,1,0,0,1,0,0,1,1,1,0,1,1,1,1,0,1,1,1,1,1,0,0,0
87400	2,2,2,2,2,2,2,2,2,2,2,2,2,2,2,2,2,2,2,2,2,2,2,2,2,2,2,2,2,2,2,2,2,2,2,2,2,2,2,2,2,2,2,2,2,2,2,2,2,2	2,2,2,2,2,2,2,2,2,2,2,2,2,2,2,2,2,2,2,2,2,2,2,2,2,2,2,2,2,2,2,2,2,2,2,2,2,2,2,2,2,2,2,2,2,2,2,2,2,2	3,3,3,3,3,3,3,3,3,3,3,3,3,3,3,3,3,3,3,3,3,3,3,3,3,3,3,3,3,3,3,3,3,3,3,3,3,3,3,3,3,3,3,3,3,3,3,3,3,3	3,3,3,3,3,3,3,3,3,3,3,3,3,3,3,3,3,3,3,3,3,3,3,3,3,3,3,3,3,3,3,3,3,3,3,3,3,3,3,3,3,3,3,3,3,3,3,3,3,3	1,0,1,0,0,0,0,1,0,1,0,1,0,0,1,1,0,0,0,1,1,0,0,0,1,1,1,1,0,0,1,0,1,0,0,1,1,0,0,0,1,1,0,1,1,0,0,0,0,0	1,0,1,0,0,0,0,1,0,1,0,1,0,0,1,1,0,0,0,1,1,0,0,0,1,1,1,1,0,0,1,0,1,0,0,1,1,0,0,0,1,1,0,1,1,0,0,0,0,0	1,0,1,0,0,0,0,1,0,1,0,1,0,0,1,1,0,0,0,1,1,0,0,0,1,1,1,1,0,0,1,0,1,0,0,1,1,0,0,0,1,1,0,1,1,0,0,0,0,0	1,0,1,0,0,0,0,1,0,1,0,1,0,0,1,1,0,0,0,1,1,0,0,0,1,1,1,1,0,0,1,0,1,0,0,1,1,0,0,0,1,1,0,1,1,0,0,0,0,0	1,0,1,0,0,0,0,1,0,1,0,1,0,0,1,1,0,0,0,1,1,0,0,0,1,1,1,1,0,0,1,0,1,0,0,1,1,0,0,0,1,1,0,1,1,0,0,0,0,0	1,0,1,0,0,0,0,1,0,1,0,1,0,0,1,1,0,0,0,1,1,0,0,0,1,1,1,1,0,0,1,0,1,0,0,1,1,0,0,0,1,1,0,1,1,0,0,0,0,0	3,3,3,3,3,3,3,3,3,3,3,3,3,3,3,3,3,3,3,3,3,3,3,3,3,3,3,3,3,3,3,3,3,3,3,3,3,3,3,3,3,3,3,3,3,3,3,3,3,3	3,3,3,3,3,3,3,3,3,3,3,3,3,3,3,3,3,3,3,3,3,3,3,3,3,3,3,3,3,3,3,3,3,3,3,3,3,3,3,3,3,3,3,3,3,3,3,3,3,3	2,2,2,2,2,2,2,2,2,2,2,2,2,2,2,2,2,2,2,2,2,2,2,2,2,2,2,2,2,2,2,2,2,2,2,2,2,2,2,2,2,2,2,2,2,2,2,2,2,2	2,2,2,2,2,2,2,2,2,2,2,2,2,2,2,2,2,2,2,2,2,2,2,2,2,2,2,2,2,2,2,2,2,2,2,2,2,2,2,2,2,2,2,2,2,2,2,2,2,2	2,2,2,2,2,2,2,2,2,2,2,2,2,2,2,2,2,2,2,2,2,2,2,2,2,2,2,2,2,2,2,2,2,2,2,2,2,2,2,2,2,2,2,2,2,2,2,2,2,2	3,3,3,3,3,3,3,3,3,3,3,3,3,3,3,3,3,3,3,3,3,3,3,3,3,3,3,3,3,3,3,3,3,3,3,3,3,3,3,3,3,3,3,3,3,3,3,3,3,3	3,3,3,3,3,3,3,3,3,3,3,3,3,3,3,3,3,3,3,3,3,3,3,3,3,3,3,3,3,3,3,3,3,3,3,3,3,3,3,3,3,3,3,3,3,3,3,3,3,3	1,0,1,0,0,0,0,1,0,1,0,1,0,0,1,1,0,0,0,1,1,0,0,0,1,1,1,1,0,0,1,0,1,0,0,1,1,0,0,0,1,1,0,1,1,0,0,0,0,0	1,0,1,0,0,0,0,1,0,1,0,1,0,0,1,1,0,0,0,1,1,0,0,0,1,1,1,1,0,0,1,0,1,0,0,1,1,0,0,0,1,1,0,1,1,0,0,0,0,0	3,3,3,3,3,3,3,3,3,3,3,3,3,3,3,3,3,3,3,3,3,3,3,3,3,3,3,3,3,3,3,3,3,3,3,3,3,3,3,3,3,3,3,3,3,3,3,3,3,3	2,2,2,0,0,2,1,1,1,2,0,3,0,1,0,1,2,2,2,3,3,2,0,1,1,3,3,3,0,0,1,3,0,2,3,1,2,2,1,0,3,0,1,2,2,0,2,0,1,3	2,2,2,2,2,2,2,2,2,2,2,2,2,2,2,2,2,2,2,2,2,2,2,2,2,2,2,2,2,2,2,2,2,2,2,2,2,2,2,2,2,2,2,2,2,2,2,2,2,2	1,0,1,0,0,0,0,1,0,1,0,1,0,0,1,1,0,0,0,1,1,0,0,0,1,1,1,1,0,0,1,0,1,0,0,1,1,0,0,0,1,1,0,1,1,0,0,0,0,0	1,0,1,0,0,0,0,1,0,1,0,1,0,0,1,1,0,0,0,1,1,0,0,0,1,1,1,1,0,0,1,0,1,0,0,1,1,0,0,0,1,1,0,1,1,0,0,0,0,0	1,0,1,0,0,0,0,1,0,1,0,1,0,0,1,1,0,0,0,1,1,0,0,0,1,1,1,1,0,0,1,0,1,0,0,1,1,0,0,0,1,1,0,1,1,0,0,0,0,0	1,0,1,0,0,0,0,1,0,1,0,1,0,0,1,1,0,0,0,1,1,0,0,0,1,1,1,1,0,0,1,0,1,0,0,1,1,0,0,0,1,1,0,1,1,0,0,0,0,0
87500	2,2,2,2,2,2,2,2,2,2,2,2,2,2,2,2,2,2,2,2,2,2,2,2,2,2,2,2,2,2,2,2,2,2,2,2,2,2,2,2,2,2,2,2,2,2,2,2,2,2	2,2,2,2,2,2,2,2,2,2,2,2,2,2,2,2,2,2,2,2,2,2,2,2,2,2,2,2,2,2,2,2,2,2,2,2,2,2,2,2,2,2,2,2,2,2,2,2,2,2	3,3,3,3,3,3,3,3,3,3,3,3,3,3,3,3,3,3,3,3,3,3,3,3,3,3,3,3,3,3,3,3,3,3,3,3,3,3,3,3,3,3,3,3,3,3,3,3,3,3	3,3,3,3,3,3,3,3,3,3,3,3,3,3,3,3,3,3,3,3,3,3,3,3,3,3,3,3,3,3,3,3,3,3,3,3,3,3,3,3,3,3,3,3,3,3,3,3,3,3	0,1,0,0,0,0,1,1,1,1,1,1,0,0,1,0,1,0,0,0,0,1,0,1,0,1,1,1,0,0,0,1,1,1,0,1,0,0,0,0,0,0,0,1,0,1,1,1,0,1	0,1,0,0,0,0,1,1,1,1,1,1,0,0,1,0,1,0,0,0,0,1,0,1,0,1,1,1,0,0,0,1,1,1,0,1,0,0,0,0,0,0,0,1,0,1,1,1,0,1	0,1,0,0,0,0,1,1,1,1,1,1,0,0,1,0,1,0,0,0,0,1,0,1,0,1,1,1,0,0,0,1,1,1,0,1,0,0,0,0,0,0,0,1,0,1,1,1,0,1	0,1,0,0,0,0,1,1,1,1,1,1,0,0,1,0,1,0,0,0,0,1,0,1,0,1,1,1,0,0,0,1,1,1,0,1,0,0,0,0,0,0,0,1,0,1,1,1,0,1	0,1,0,0,0,0,1,1,1,1,1,1,0,0,1,0,1,0,0,0,0,1,0,1,0,1,1,1,0,0,0,1,1,1,0,1,0,0,0,0,0,0,0,1,0,1,1,1,0,1	0,1,0,0,0,0,1,1,1,1,1,1,0,0,1,0,1,0,0,0,0,1,0,1,0,1,1,1,0,0,0,1,1,1,0,1,0,0,0,0,0,0,0,1,0,1,1,1,0,1	3,3,3,3,3,3,3,3,3,3,3,3,3,3,3,3,3,3,3,3,3,3,3,3,3,3,3,3,3,3,3,3,3,3,3,3,3,3,3,3,3,3,3,3,3,3,3,3,3,3	3,3,3,3,3,3,3,3,3,3,3,3,3,3,3,3,3,3,3,3,3,3,3,3,3,3,3,3,3,3,3,3,3,3,3,3,3,3,3,3,3,3,3,3,3,3,3,3,3,3	2,2,2,2,2,2,2,2,2,2,2,2,2,2,2,2,2,2,2,2,2,2,2,2,2,2,2,2,2,2,2,2,2,2,2,2,2,2,2,2,2,2,2,2,2,2,2,2,2,2	2,2,2,2,2,2,2,2,2,2,2,2,2,2,2,2,2,2,2,2,2,2,2,2,2,2,2,2,2,2,2,2,2,2,2,2,2,2,2,2,2,2,2,2,2,2,2,2,2,2	2,2,2,2,2,2,2,2,2,2,2,2,2,2,2,2,2,2,2,2,2,2,2,2,2,2,2,2,2,2,2,2,2,2,2,2,2,2,2,2,2,2,2,2,2,2,2,2,2,2	3,3,3,3,3,3,3,3,3,3,3,3,3,3,3,3,3,3,3,3,3,3,3,3,3,3,3,3,3,3,3,3,3,3,3,3,3,3,3,3,3,3,3,3,3,3,3,3,3,3	3,3,3,3,3,3,3,3,3,3,3,3,3,3,3,3,3,3,3,3,3,3,3,3,3,3,3,3,3,3,3,3,3,3,3,3,3,3,3,3,3,3,3,3,3,3,3,3,3,3	0,1,0,0,0,0,1,1,1,1,1,1,0,0,1,0,1,0,0,0,0,1,0,1,0,1,1,1,0,0,0,1,1,1,0,1,0,0,0,0,0,0,0,1,0,1,1,1,0,1	0,1,0,0,0,0,1,1,1,1,1,1,0,0,1,0,1,0,0,0,0,1,0,1,0,1,1,1,0,0,0,1,1,1,0,1,0,0,0,0,0,0,0,1,0,1,1,1,0,1	3,3,3,3,3,3,3,3,3,3,3,3,3,3,3,3,3,3,3,3,3,3,3,3,3,3,3,3,3,3,3,3,3,3,3,3,3,3,3,3,3,3,3,3,3,3,3,3,3,3	3,1,3,3,3,1,3,2,3,2,3,3,3,3,2,3,1,3,3,2,3,3,3,3,2,3,3,3,3,3,3,3,3,3,1,3,3,3,3,3,3,0,3,3,2,3,3,3,3,3	2,2,2,2,2,2,2,2,2,2,2,2,2,2,2,2,2,2,2,2,2,2,2,2,2,2,2,2,2,2,2,2,2,2,2,2,2,2,2,2,2,2,2,2,2,2,2,2,2,2	0,1,0,0,0,0,1,1,1,1,1,1,0,0,1,0,1,0,0,0,0,1,0,1,0,1,1,1,0,0,0,1,1,1,0,1,0,0,0,0,0,0,0,1,0,1,1,1,0,1	0,1,0,0,0,0,1,1,1,1,1,1,0,0,1,0,1,0,0,0,0,1,0,1,0,1,1,1,0,0,0,1,1,1,0,1,0,0,0,0,0,0,0,1,0,1,1,1,0,1	0,1,0,0,0,0,1,1,1,1,1,1,0,0,1,0,1,0,0,0,0,1,0,1,0,1,1,1,0,0,0,1,1,1,0,1,0,0,0,0,0,0,0,1,0,1,1,1,0,1	0,1,0,0,0,0,1,1,1,1,1,1,0,0,1,0,1,0,0,0,0,1,0,1,0,1,1,1,0,0,0,1,1,1,0,1,0,0,0,0,0,0,0,1,0,1,1,1,0,1
87600	2,2,2,2,2,2,2,2,2,2,2,2,2,2,2,2,2,2,2,2,2,2,2,2,2,2,2,2,2,2,2,2,2,2,2,2,2,2,2,2,2,2,2,2,2,2,2,2,2,2	2,2,2,2,2,2,2,2,2,2,2,2,2,2,2,2,2,2,2,2,2,2,2,2,2,2,2,2,2,2,2,2,2,2,2,2,2,2,2,2,2,2,2,2,2,2,2,2,2,2	3,3,3,3,3,3,3,3,3,3,3,3,3,3,3,3,3,3,3,3,3,3,3,3,3,3,3,3,3,3,3,3,3,3,3,3,3,3,3,3,3,3,3,3,3,3,3,3,3,3	3,3,3,3,3,3,3,3,3,3,3,3,3,3,3,3,3,3,3,3,3,3,3,3,3,3,3,3,3,3,3,3,3,3,3,3,3,3,3,3,3,3,3,3,3,3,3,3,3,3	1,0,0,1,1,1,1,1,1,1,1,1,0,1,1,1,0,0,1,1,1,0,0,0,1,0,1,0,1,1,1,1,1,0,0,1,1,1,1,1,1,1,1,1,1,1,1,0,1,1	1,0,0,1,1,1,1,1,1,1,1,1,0,1,1,1,0,0,1,1,1,0,0,0,1,0,1,0,1,1,1,1,1,0,0,1,1,1,1,1,1,1,1,1,1,1,1,0,1,1	1,0,0,1,1,1,1,1,1,1,1,1,0,1,1,1,0,0,1,1,1,0,0,0,1,0,1,0,1,1,1,1,1,0,0,1,1,1,1,1,1,1,1,1,1,1,1,0,1,1	1,0,0,1,1,1,1,1,1,1,1,1,0,1,1,1,0,0,1,1,1,0,0,0,1,0,1,0,1,1,1,1,1,0,0,1,1,1,1,1,1,1,1,1,1,1,1,0,1,1	1,0,0,1,1,1,1,1,1,1,1,1,0,1,1,1,0,0,1,1,1,0,0,0,1,0,1,0,1,1,1,1,1,0,0,1,1,1,1,1,1,1,1,1,1,1,1,0,1,1	1,0,0,1,1,1,1,1,1,1,1,1,0,1,1,1,0,0,1,1,1,0,0,0,1,0,1,0,1,1,1,1,1,0,0,1,1,1,1,1,1,1,1,1,1,1,1,0,1,1	3,3,3,3,3,3,3,3,3,3,3,3,3,3,3,3,3,3,3,3,3,3,3,3,3,3,3,3,3,3,3,3,3,3,3,3,3,3,3,3,3,3,3,3,3,3,3,3,3,3	3,3,3,3,3,3,3,3,3,3,3,3,3,3,3,3,3,3,3,3,3,3,3,3,3,3,3,3,3,3,3,3,3,3,3,3,3,3,3,3,3,3,3,3,3,3,3,3,3,3	2,2,2,2,2,2,2,2,2,2,2,2,2,2,2,2,2,2,2,2,2,2,2,2,2,2,2,2,2,2,2,2,2,2,2,2,2,2,2,2,2,2,2,2,2,2,2,2,2,2	2,2,2,2,2,2,2,2,2,2,2,2,2,2,2,2,2,2,2,2,2,2,2,2,2,2,2,2,2,2,2,2,2,2,2,2,2,2,2,2,2,2,2,2,2,2,2,2,2,2	2,2,2,2,2,2,2,2,2,2,2,2,2,2,2,2,2,2,2,2,2,2,2,2,2,2,2,2,2,2,2,2,2,2,2,2,2,2,2,2,2,2,2,2,2,2,2,2,2,2	3,3,3,3,3,3,3,3,3,3,3,3,3,3,3,3,3,3,3,3,3,3,3,3,3,3,3,3,3,3,3,3,3,3,3,3,3,3,3,3,3,3,3,3,3,3,3,3,3,3	3,3,3,3,3,3,3,3,3,3,3,3,3,3,3,3,3,3,3,3,3,3,3,3,3,3,3,3,3,3,3,3,3,3,3,3,3,3,3,3,3,3,3,3,3,3,3,3,3,3	1,0,0,1,1,1,1,1,1,1,1,1,0,1,1,1,0,0,1,1,1,0,0,0,1,0,1,0,1,1,1,1,1,0,0,1,1,1,1,1,1,1,1,1,1,1,1,0,1,1	1,0,0,1,1,1,1,1,1,1,1,1,0,1,1,1,0,0,1,1,1,0,0,0,1,0,1,0,1,1,1,1,1,0,0,1,1,1,1,1,1,1,1,1,1,1,1,0,1,1	3,3,3,3,3,3,3,3,3,3,3,3,3,3,3,3,3,3,3,3,3,3,3,3,3,3,3,3,3,3,3,3,3,3,3,3,3,3,3,3,3,3,3,3,3,3,3,3,3,3	2,1,3,1,1,0,2,2,0,0,1,0,0,1,1,3,1,2,0,2,2,1,3,0,3,0,0,2,2,3,1,3,3,1,2,2,0,3,2,1,1,3,3,0,3,1,1,3,0,0	2,2,2,2,2,2,2,2,2,2,2,2,2,2,2,2,2,2,2,2,2,2,2,2,2,2,2,2,2,2,2,2,2,2,2,2,2,2,2,2,2,2,2,2,2,2,2,2,2,2	1,0,0,1,1,1,1,1,1,1,1,1,0,1,1,1,0,0,1,1,1,0,0,0,1,0,1,0,1,1,1,1,1,0,0,1,1,1,1,1,1,1,1,1,1,1,1,0,1,1	1,0,0,1,1,1,1,1,1,1,1,1,0,1,1,1,0,0,1,1,1,0,0,0,1,0,1,0,1,1,1,1,1,0,0,1,1,1,1,1,1,1,1,1,1,1,1,0,1,1	1,0,0,1,1,1,1,1,1,1,1,1,0,1,1,1,0,0,1,1,1,0,0,0,1,0,1,0,1,1,1,1,1,0,0,1,1,1,1,1,1,1,1,1,1,1,1,0,1,1	1,0,0,1,1,1,1,1,1,1,1,1,0,1,1,1,0,0,1,1,1,0,0,0,1,0,1,0,1,1,1,1,1,0,0,1,1,1,1,1,1,1,1,1,1,1,1,0,1,1
87700	2,2,2,2,2,2,2,2,2,2,2,2,2,2,2,2,2,2,2,2,2,2,2,2,2,2,2,2,2,2,2,2,2,2,2,2,2,2,2,2,2,2,2,2,2,2,2,2,2,2	2,2,2,2,2,2,2,2,2,2,2,2,2,2,2,2,2,2,2,2,2,2,2,2,2,2,2,2,2,2,2,2,2,2,2,2,2,2,2,2,2,2,2,2,2,2,2,2,2,2	3,3,3,3,3,3,3,3,3,3,3,3,3,3,3,3,3,3,3,3,3,3,3,3,3,3,3,3,3,3,3,3,3,3,3,3,3,3,3,3,3,3,3,3,3,3,3,3,3,3	3,3,3,3,3,3,3,3,3,3,3,3,3,3,3,3,3,3,3,3,3,3,3,3,3,3,3,3,3,3,3,3,3,3,3,3,3,3,3,3,3,3,3,3,3,3,3,3,3,3	0,1,1,1,1,1,1,0,0,1,1,0,0,0,0,0,1,1,0,0,1,1,1,1,0,0,1,1,1,1,0,0,1,1,1,0,1,1,0,1,0,0,1,1,0,0,1,0,0,1	0,1,1,1,1,1,1,0,0,1,1,0,0,0,0,0,1,1,0,0,1,1,1,1,0,0,1,1,1,1,0,0,1,1,1,0,1,1,0,1,0,0,1,1,0,0,1,0,0,1	0,1,1,1,1,1,1,0,0,1,1,0,0,0,0,0,1,1,0,0,1,1,1,1,0,0,1,1,1,1,0,0,1,1,1,0,1,1,0,1,0,0,1,1,0,0,1,0,0,1	0,1,1,1,1,1,1,0,0,1,1,0,0,0,0,0,1,1,0,0,1,1,1,1,0,0,1,1,1,1,0,0,1,1,1,0,1,1,0,1,0,0,1,1,0,0,1,0,0,1	0,1,1,1,1,1,1,0,0,1,1,0,0,0,0,0,1,1,0,0,1,1,1,1,0,0,1,1,1,1,0,0,1,1,1,0,1,1,0,1,0,0,1,1,0,0,1,0,0,1	0,1,1,1,1,1,1,0,0,1,1,0,0,0,0,0,1,1,0,0,1,1,1,1,0,0,1,1,1,1,0,0,1,1,1,0,1,1,0,1,0,0,1,1,0,0,1,0,0,1	3,3,3,3,3,3,3,3,3,3,3,3,3,3,3,3,3,3,3,3,3,3,3,3,3,3,3,3,3,3,3,3,3,3,3,3,3,3,3,3,3,3,3,3,3,3,3,3,3,3	3,3,3,3,3,3,3,3,3,3,3,3,3,3,3,3,3,3,3,3,3,3,3,3,3,3,3,3,3,3,3,3,3,3,3,3,3,3,3,3,3,3,3,3,3,3,3,3,3,3	2,2,2,2,2,2,2,2,2,2,2,2,2,2,2,2,2,2,2,2,2,2,2,2,2,2,2,2,2,2,2,2,2,2,2,2,2,2,2,2,2,2,2,2,2,2,2,2,2,2	2,2,2,2,2,2,2,2,2,2,2,2,2,2,2,2,2,2,2,2,2,2,2,2,2,2,2,2,2,2,2,2,2,2,2,2,2,2,2,2,2,2,2,2,2,2,2,2,2,2	2,2,2,2,2,2,2,2,2,2,2,2,2,2,2,2,2,2,2,2,2,2,2,2,2,2,2,2,2,2,2,2,2,2,2,2,2,2,2,2,2,2,2,2,2,2,2,2,2,2	3,3,3,3,3,3,3,3,3,3,3,3,3,3,3,3,3,3,3,3,3,3,3,3,3,3,3,3,3,3,3,3,3,3,3,3,3,3,3,3,3,3,3,3,3,3,3,3,3,3	3,3,3,3,3,3,3,3,3,3,3,3,3,3,3,3,3,3,3,3,3,3,3,3,3,3,3,3,3,3,3,3,3,3,3,3,3,3,3,3,3,3,3,3,3,3,3,3,3,3	0,1,1,1,1,1,1,0,0,1,1,0,0,0,0,0,1,1,0,0,1,1,1,1,0,0,1,1,1,1,0,0,1,1,1,0,1,1,0,1,0,0,1,1,0,0,1,0,0,1	0,1,1,1,1,1,1,0,0,1,1,0,0,0,0,0,1,1,0,0,1,1,1,1,0,0,1,1,1,1,0,0,1,1,1,0,1,1,0,1,0,0,1,1,0,0,1,0,0,1	3,3,3,3,3,3,3,3,3,3,3,3,3,3,3,3,3,3,3,3,3,3,3,3,3,3,3,3,3,3,3,3,3,3,3,3,3,3,3,3,3,3,3,3,3,3,3,3,3,3	2,2,2,2,2,2,3,2,2,2,2,2,2,2,2,1,2,2,0,2,2,2,2,2,2,2,2,2,2,2,2,2,2,2,2,2,2,2,0,2,2,3,2,2,2,2,2,2,2,2	2,2,2,2,2,2,2,2,2,2,2,2,2,2,2,2,2,2,2,2,2,2,2,2,2,2,2,2,2,2,2,2,2,2,2,2,2,2,2,2,2,2,2,2,2,2,2,2,2,2	0,1,1,1,1,1,1,0,0,1,1,0,0,0,0,0,1,1,0,0,1,1,1,1,0,0,1,1,1,1,0,0,1,1,1,0,1,1,0,1,0,0,1,1,0,0,1,0,0,1	0,1,1,1,1,1,1,0,0,1,1,0,0,0,0,0,1,1,0,0,1,1,1,1,0,0,1,1,1,1,0,0,1,1,1,0,1,1,0,1,0,0,1,1,0,0,1,0,0,1	0,1,1,1,1,1,1,0,0,1,1,0,0,0,0,0,1,1,0,0,1,1,1,1,0,0,1,1,1,1,0,0,1,1,1,0,1,1,0,1,0,0,1,1,0,0,1,0,0,1	0,1,1,1,1,1,1,0,0,1,1,0,0,0,0,0,1,1,0,0,1,1,1,1,0,0,1,1,1,1,0,0,1,1,1,0,1,1,0,1,0,0,1,1,0,0,1,0,0,1
87800	2,2,2,2,2,2,2,2,2,2,2,2,2,2,2,2,2,2,2,2,2,2,2,2,2,2,2,2,2,2,2,2,2,2,2,2,2,2,2,2,2,2,2,2,2,2,2,2,2,2	2,2,2,2,2,2,2,2,2,2,2,2,2,2,2,2,2,2,2,2,2,2,2,2,2,2,2,2,2,2,2,2,2,2,2,2,2,2,2,2,2,2,2,2,2,2,2,2,2,2	3,3,3,3,3,3,3,3,3,3,3,3,3,3,3,3,3,3,3,3,3,3,3,3,3,3,3,3,3,3,3,3,3,3,3,3,3,3,3,3,3,3,3,3,3,3,3,3,3,3	3,3,3,3,3,3,3,3,3,3,3,3,3,3,3,3,3,3,3,3,3,3,3,3,3,3,3,3,3,3,3,3,3,3,3,3,3,3,3,3,3,3,3,3,3,3,3,3,3,3	0,1,1,1,1,0,1,0,1,0,1,0,1,0,0,1,0,1,1,1,1,1,1,1,1,1,1,1,1,1,1,1,1,1,1,1,1,1,0,0,0,1,1,1,1,0,1,0,0,0	0,1,1,1,1,0,1,0,1,0,1,0,1,0,0,1,0,1,1,1,1,1,1,1,1,1,1,1,1,1,1,1,1,1,1,1,1,1,0,0,0,1,1,1,1,0,1,0,0,0	0,1,1,1,1,0,1,0,1,0,1,0,1,0,0,1,0,1,1,1,1,1,1,1,1,1,1,1,1,1,1,1,1,1,1,1,1,1,0,0,0,1,1,1,1,0,1,0,0,0	0,1,1,1,1,0,1,0,1,0,1,0,1,0,0,1,0,1,1,1,1,1,1,1,1,1,1,1,1,1,1,1,1,1,1,1,1,1,0,0,0,1,1,1,1,0,1,0,0,0	0,1,1,1,1,0,1,0,1,0,1,0,1,0,0,1,0,1,1,1,1,1,1,1,1,1,1,1,1,1,1,1,1,1,1,1,1,1,0,0,0,1,1,1,1,0,1,0,0,0	0,1,1,1,1,0,1,0,1,0,1,0,1,0,0,1,0,1,1,1,1,1,1,1,1,1,1,1,1,1,1,1,1,1,1,1,1,1,0,0,0,1,1,1,1,0,1,0,0,0	3,3,3,3,3,3,3,3,3,3,3,3,3,3,3,3,3,3,3,3,3,3,3,3,3,3,3,3,3,3,3,3,3,3,3,3,3,3,3,3,3,3,3,3,3,3,3,3,3,3	3,3,3,3,3,3,3,3,3,3,3,3,3,3,3,3,3,3,3,3,3,3,3,3,3,3,3,3,3,3,3,3,3,3,3,3,3,3,3,3,3,3,3,3,3,3,3,3,3,3	2,2,2,2,2,2,2,2,2,2,2,2,2,2,2,2,2,2,2,2,2,2,2,2,2,2,2,2,2,2,2,2,2,2,2,2,2,2,2,2,2,2,2,2,2,2,2,2,2,2	2,2,2,2,2,2,2,2,2,2,2,2,2,2,2,2,2,2,2,2,2,2,2,2,2,2,2,2,2,2,2,2,2,2,2,2,2,2,2,2,2,2,2,2,2,2,2,2,2,2	2,2,2,2,2,2,2,2,2,2,2,2,2,2,2,2,2,2,2,2,2,2,2,2,2,2,2,2,2,2,2,2,2,2,2,2,2,2,2,2,2,2,2,2,2,2,2,2,2,2	3,3,3,3,3,3,3,3,3,3,3,3,3,3,3,3,3,3,3,3,3,3,3,3,3,3,3,3,3,3,3,3,3,3,3,3,3,3,3,3,3,3,3,3,3,3,3,3,3,3	3,3,3,3,3,3,3,3,3,3,3,3,3,3,3,3,3,3,3,3,3,3,3,3,3,3,3,3,3,3,3,3,3,3,3,3,3,3,3,3,3,3,3,3,3,3,3,3,3,3	0,1,1,1,1,0,1,0,1,0,1,0,1,0,0,1,0,1,1,1,1,1,1,1,1,1,1,1,1,1,1,1,1,1,1,1,1,1,0,0,0,1,1,1,1,0,1,0,0,0	0,1,1,1,1,0,1,0,1,0,1,0,1,0,0,1,0,1,1,1,1,1,1,1,1,1,1,1,1,1,1,1,1,1,1,1,1,1,0,0,0,1,1,1,1,0,1,0,0,0	3,3,3,3,3,3,3,3,3,3,3,3,3,3,3,3,3,3,3,3,3,3,3,3,3,3,3,3,3,3,3,3,3,3,3,3,3,3,3,3,3,3,3,3,3,3,3,3,3,3	0,3,1,0,3,3,1,1,2,2,3,3,2,1,1,3,3,1,3,3,3,1,1,3,1,3,3,1,3,2,3,3,3,3,3,1,1,3,3,1,3,3,3,2,2,3,1,2,0,3	2,2,2,2,2,2,2,2,2,2,2,2,2,2,2,2,2,2,2,2,2,2,2,2,2,2,2,2,2,2,2,2,2,2,2,2,2,2,2,2,2,2,2,2,2,2,2,2,2,2	0,1,1,1,1,0,1,0,1,0,1,0,1,0,0,1,0,1,1,1,1,1,1,1,1,1,1,1,1,1,1,1,1,1,1,1,1,1,0,0,0,1,1,1,1,0,1,0,0,0	0,1,1,1,1,0,1,0,1,0,1,0,1,0,0,1,0,1,1,1,1,1,1,1,1,1,1,1,1,1,1,1,1,1,1,1,1,1,0,0,0,1,1,1,1,0,1,0,0,0	0,1,1,1,1,0,1,0,1,0,1,0,1,0,0,1,0,1,1,1,1,1,1,1,1,1,1,1,1,1,1,1,1,1,1,1,1,1,0,0,0,1,1,1,1,0,1,0,0,0	0,1,1,1,1,0,1,0,1,0,1,0,1,0,0,1,0,1,1,1,1,1,1,1,1,1,1,1,1,1,1,1,1,1,1,1,1,1,0,0,0,1,1,1,1,0,1,0,0,0
87900	2,2,2,2,2,2,2,2,2,2,2,2,2,2,2,2,2,2,2,2,2,2,2,2,2,2,2,2,2,2,2,2,2,2,2,2,2,2,2,2,2,2,2,2,2,2,2,2,2,2	2,2,2,2,2,2,2,2,2,2,2,2,2,2,2,2,2,2,2,2,2,2,2,2,2,2,2,2,2,2,2,2,2,2,2,2,2,2,2,2,2,2,2,2,2,2,2,2,2,2	3,3,3,3,3,3,3,3,3,3,3,3,3,3,3,3,3,3,3,3,3,3,3,3,3,3,3,3,3,3,3,3,3,3,3,3,3,3,3,3,3,3,3,3,3,3,3,3,3,3	3,3,3,3,3,3,3,3,3,3,3,3,3,3,3,3,3,3,3,3,3,3,3,3,3,3,3,3,3,3,3,3,3,3,3,3,3,3,3,3,3,3,3,3,3,3,3,3,3,3	1,0,1,1,0,1,1,1,1,1,1,1,1,1,1,0,1,0,1,1,1,1,1,1,1,1,1,0,1,1,1,1,1,1,1,0,1,1,1,1,1,1,1,1,1,0,1,0,1,1	1,0,1,1,0,1,1,1,1,1,1,1,1,1,1,0,1,0,1,1,1,1,1,1,1,1,1,0,1,1,1,1,1,1,1,0,1,1,1,1,1,1,1,1,1,0,1,0,1,1	1,0,1,1,0,1,1,1,1,1,1,1,1,1,1,0,1,0,1,1,1,1,1,1,1,1,1,0,1,1,1,1,1,1,1,0,1,1,1,1,1,1,1,1,1,0,1,0,1,1	1,0,1,1,0,1,1,1,1,1,1,1,1,1,1,0,1,0,1,1,1,1,1,1,1,1,1,0,1,1,1,1,1,1,1,0,1,1,1,1,1,1,1,1,1,0,1,0,1,1	1,0,1,1,0,1,1,1,1,1,1,1,1,1,1,0,1,0,1,1,1,1,1,1,1,1,1,0,1,1,1,1,1,1,1,0,1,1,1,1,1,1,1,1,1,0,1,0,1,1	1,0,1,1,0,1,1,1,1,1,1,1,1,1,1,0,1,0,1,1,1,1,1,1,1,1,1,0,1,1,1,1,1,1,1,0,1,1,1,1,1,1,1,1,1,0,1,0,1,1	3,3,3,3,3,3,3,3,3,3,3,3,3,3,3,3,3,3,3,3,3,3,3,3,3,3,3,3,3,3,3,3,3,3,3,3,3,3,3,3,3,3,3,3,3,3,3,3,3,3	3,3,3,3,3,3,3,3,3,3,3,3,3,3,3,3,3,3,3,3,3,3,3,3,3,3,3,3,3,3,3,3,3,3,3,3,3,3,3,3,3,3,3,3,3,3,3,3,3,3	2,2,2,2,2,2,2,2,2,2,2,2,2,2,2,2,2,2,2,2,2,2,2,2,2,2,2,2,2,2,2,2,2,2,2,2,2,2,2,2,2,2,2,2,2,2,2,2,2,2	2,2,2,2,2,2,2,2,2,2,2,2,2,2,2,2,2,2,2,2,2,2,2,2,2,2,2,2,2,2,2,2,2,2,2,2,2,2,2,2,2,2,2,2,2,2,2,2,2,2	2,2,2,2,2,2,2,2,2,2,2,2,2,2,2,2,2,2,2,2,2,2,2,2,2,2,2,2,2,2,2,2,2,2,2,2,2,2,2,2,2,2,2,2,2,2,2,2,2,2	3,3,3,3,3,3,3,3,3,3,3,3,3,3,3,3,3,3,3,3,3,3,3,3,3,3,3,3,3,3,3,3,3,3,3,3,3,3,3,3,3,3,3,3,3,3,3,3,3,3	3,3,3,3,3,3,3,3,3,3,3,3,3,3,3,3,3,3,3,3,3,3,3,3,3,3,3,3,3,3,3,3,3,3,3,3,3,3,3,3,3,3,3,3,3,3,3,3,3,3	1,0,1,1,0,1,1,1,1,1,1,1,1,1,1,0,1,0,1,1,1,1,1,1,1,1,1,0,1,1,1,1,1,1,1,0,1,1,1,1,1,1,1,1,1,0,1,0,1,1	1,0,1,1,0,1,1,1,1,1,1,1,1,1,1,0,1,0,1,1,1,1,1,1,1,1,1,0,1,1,1,1,1,1,1,0,1,1,1,1,1,1,1,1,1,0,1,0,1,1	3,3,3,3,3,3,3,3,3,3,3,3,3,3,3,3,3,3,3,3,3,3,3,3,3,3,3,3,3,3,3,3,3,3,3,3,3,3,3,3,3,3,3,3,3,3,3,3,3,3	2,3,3,3,2,1,3,3,1,3,3,1,1,3,3,2,1,2,3,3,1,1,1,3,3,3,1,3,1,3,1,1,3,3,2,3,1,3,1,1,3,1,1,3,1,2,1,2,2,1	2,2,2,2,2,2,2,2,2,2,2,2,2,2,2,2,2,2,2,2,2,2,2,2,2,2,2,2,2,2,2,2,2,2,2,2,2,2,2,2,2,2,2,2,2,2,2,2,2,2	1,0,1,1,0,1,1,1,1,1,1,1,1,1,1,0,1,0,1,1,1,1,1,1,1,1,1,0,1,1,1,1,1,1,1,0,1,1,1,1,1,1,1,1,1,0,1,0,1,1	1,0,1,1,0,1,1,1,1,1,1,1,1,1,1,0,1,0,1,1,1,1,1,1,1,1,1,0,1,1,1,1,1,1,1,0,1,1,1,1,1,1,1,1,1,0,1,0,1,1	1,0,1,1,0,1,1,1,1,1,1,1,1,1,1,0,1,0,1,1,1,1,1,1,1,1,1,0,1,1,1,1,1,1,1,0,1,1,1,1,1,1,1,1,1,0,1,0,1,1	1,0,1,1,0,1,1,1,1,1,1,1,1,1,1,0,1,0,1,1,1,1,1,1,1,1,1,0,1,1,1,1,1,1,1,0,1,1,1,1,1,1,1,1,1,0,1,0,1,1
88000	2,2,2,2,2,2,2,2,2,2,2,2,2,2,2,2,2,2,2,2,2,2,2,2,2,2,2,2,2,2,2,2,2,2,2,2,2,2,2,2,2,2,2,2,2,2,2,2,2,2	2,2,2,2,2,2,2,2,2,2,2,2,2,2,2,2,2,2,2,2,2,2,2,2,2,2,2,2,2,2,2,2,2,2,2,2,2,2,2,2,2,2,2,2,2,2,2,2,2,2	3,3,3,3,3,3,3,3,3,3,3,3,3,3,3,3,3,3,3,3,3,3,3,3,3,3,3,3,3,3,3,3,3,3,3,3,3,3,3,3,3,3,3,3,3,3,3,3,3,3	3,3,3,3,3,3,3,3,3,3,3,3,3,3,3,3,3,3,3,3,3,3,3,3,3,3,3,3,3,3,3,3,3,3,3,3,3,3,3,3,3,3,3,3,3,3,3,3,3,3	0,1,0,0,1,0,0,0,1,1,1,1,1,1,1,1,1,0,1,1,1,1,0,1,0,1,0,0,1,1,1,1,0,0,0,1,1,0,0,0,0,1,0,0,1,1,0,0,0,1	0,1,0,0,1,0,0,0,1,1,1,1,1,1,1,1,1,0,1,1,1,1,0,1,0,1,0,0,1,1,1,1,0,0,0,1,1,0,0,0,0,1,0,0,1,1,0,0,0,1	0,1,0,0,1,0,0,0,1,1,1,1,1,1,1,1,1,0,1,1,1,1,0,1,0,1,0,0,1,1,1,1,0,0,0,1,1,0,0,0,0,1,0,0,1,1,0,0,0,1	0,1,0,0,1,0,0,0,1,1,1,1,1,1,1,1,1,0,1,1,1,1,0,1,0,1,0,0,1,1,1,1,0,0,0,1,1,0,0,0,0,1,0,0,1,1,0,0,0,1	0,1,0,0,1,0,0,0,1,1,1,1,1,1,1,1,1,0,1,1,1,1,0,1,0,1,0,0,1,1,1,1,0,0,0,1,1,0,0,0,0,1,0,0,1,1,0,0,0,1	0,1,0,0,1,0,0,0,1,1,1,1,1,1,1,1,1,0,1,1,1,1,0,1,0,1,0,0,1,1,1,1,0,0,0,1,1,0,0,0,0,1,0,0,1,1,0,0,0,1	3,3,3,3,3,3,3,3,3,3,3,3,3,3,3,3,3,3,3,3,3,3,3,3,3,3,3,3,3,3,3,3,3,3,3,3,3,3,3,3,3,3,3,3,3,3,3,3,3,3	3,3,3,3,3,3,3,3,3,3,3,3,3,3,3,3,3,3,3,3,3,3,3,3,3,3,3,3,3,3,3,3,3,3,3,3,3,3,3,3,3,3,3,3,3,3,3,3,3,3	2,2,2,2,2,2,2,2,2,2,2,2,2,2,2,2,2,2,2,2,2,2,2,2,2,2,2,2,2,2,2,2,2,2,2,2,2,2,2,2,2,2,2,2,2,2,2,2,2,2	2,2,2,2,2,2,2,2,2,2,2,2,2,2,2,2,2,2,2,2,2,2,2,2,2,2,2,2,2,2,2,2,2,2,2,2,2,2,2,2,2,2,2,2,2,2,2,2,2,2	2,2,2,2,2,2,2,2,2,2,2,2,2,2,2,2,2,2,2,2,2,2,2,2,2,2,2,2,2,2,2,2,2,2,2,2,2,2,2,2,2,2,2,2,2,2,2,2,2,2	3,3,3,3,3,3,3,3,3,3,3,3,3,3,3,3,3,3,3,3,3,3,3,3,3,3,3,3,3,3,3,3,3,3,3,3,3,3,3,3,3,3,3,3,3,3,3,3,3,3	3,3,3,3,3,3,3,3,3,3,3,3,3,3,3,3,3,3,3,3,3,3,3,3,3,3,3,3,3,3,3,3,3,3,3,3,3,3,3,3,3,3,3,3,3,3,3,3,3,3	0,1,0,0,1,0,0,0,1,1,1,1,1,1,1,1,1,0,1,1,1,1,0,1,0,1,0,0,1,1,1,1,0,0,0,1,1,0,0,0,0,1,0,0,1,1,0,0,0,1	0,1,0,0,1,0,0,0,1,1,1,1,1,1,1,1,1,0,1,1,1,1,0,1,0,1,0,0,1,1,1,1,0,0,0,1,1,0,0,0,0,1,0,0,1,1,0,0,0,1	3,3,3,3,3,3,3,3,3,3,3,3,3,3,3,3,3,3,3,3,3,3,3,3,3,3,3,3,3,3,3,3,3,3,3,3,3,3,3,3,3,3,3,3,3,3,3,3,3,3	0,3,2,3,3,0,0,2,2,1,0,0,1,3,0,0,3,3,3,0,1,1,0,2,1,2,2,2,1,3,2,1,0,0,0,2,2,1,1,0,3,2,3,0,2,1,3,2,0,0	2,2,2,2,2,2,2,2,2,2,2,2,2,2,2,2,2,2,2,2,2,2,2,2,2,2,2,2,2,2,2,2,2,2,2,2,2,2,2,2,2,2,2,2,2,2,2,2,2,2	0,1,0,0,1,0,0,0,1,1,1,1,1,1,1,1,1,0,1,1,1,1,0,1,0,1,0,0,1,1,1,1,0,0,0,1,1,0,0,0,0,1,0,0,1,1,0,0,0,1	0,1,0,0,1,0,0,0,1,1,1,1,1,1,1,1,1,0,1,1,1,1,0,1,0,1,0,0,1,1,1,1,0,0,0,1,1,0,0,0,0,1,0,0,1,1,0,0,0,1	0,1,0,0,1,0,0,0,1,1,1,1,1,1,1,1,1,0,1,1,1,1,0,1,0,1,0,0,1,1,1,1,0,0,0,1,1,0,0,0,0,1,0,0,1,1,0,0,0,1	0,1,0,0,1,0,0,0,1,1,1,1,1,1,1,1,1,0,1,1,1,1,0,1,0,1,0,0,1,1,1,1,0,0,0,1,1,0,0,0,0,1,0,0,1,1,0,0,0,1
88100	2,2,2,2,2,2,2,2,2,2,2,2,2,2,2,2,2,2,2,2,2,2,2,2,2,2,2,2,2,2,2,2,2,2,2,2,2,2,2,2,2,2,2,2,2,2,2,2,2,2	2,2,2,2,2,2,2,2,2,2,2,2,2,2,2,2,2,2,2,2,2,2,2,2,2,2,2,2,2,2,2,2,2,2,2,2,2,2,2,2,2,2,2,2,2,2,2,2,2,2	3,3,3,3,3,3,3,3,3,3,3,3,3,3,3,3,3,3,3,3,3,3,3,3,3,3,3,3,3,3,3,3,3,3,3,3,3,3,3,3,3,3,3,3,3,3,3,3,3,3	3,3,3,3,3,3,3,3,3,3,3,3,3,3,3,3,3,3,3,3,3,3,3,3,3,3,3,3,3,3,3,3,3,3,3,3,3,3,3,3,3,3,3,3,3,3,3,3,3,3	1,0,0,0,1,0,0,0,0,0,1,1,0,0,1,1,1,0,1,1,1,0,1,0,0,1,1,0,0,1,0,0,0,0,0,1,1,0,1,1,0,0,0,0,1,1,1,0,1,0	1,0,0,0,1,0,0,0,0,0,1,1,0,0,1,1,1,0,1,1,1,0,1,0,0,1,1,0,0,1,0,0,0,0,0,1,1,0,1,1,0,0,0,0,1,1,1,0,1,0	1,0,0,0,1,0,0,0,0,0,1,1,0,0,1,1,1,0,1,1,1,0,1,0,0,1,1,0,0,1,0,0,0,0,0,1,1,0,1,1,0,0,0,0,1,1,1,0,1,0	1,0,0,0,1,0,0,0,0,0,1,1,0,0,1,1,1,0,1,1,1,0,1,0,0,1,1,0,0,1,0,0,0,0,0,1,1,0,1,1,0,0,0,0,1,1,1,0,1,0	1,0,0,0,1,0,0,0,0,0,1,1,0,0,1,1,1,0,1,1,1,0,1,0,0,1,1,0,0,1,0,0,0,0,0,1,1,0,1,1,0,0,0,0,1,1,1,0,1,0	1,0,0,0,1,0,0,0,0,0,1,1,0,0,1,1,1,0,1,1,1,0,1,0,0,1,1,0,0,1,0,0,0,0,0,1,1,0,1,1,0,0,0,0,1,1,1,0,1,0	3,3,3,3,3,3,3,3,3,3,3,3,3,3,3,3,3,3,3,3,3,3,3,3,3,3,3,3,3,3,3,3,3,3,3,3,3,3,3,3,3,3,3,3,3,3,3,3,3,3	3,3,3,3,3,3,3,3,3,3,3,3,3,3,3,3,3,3,3,3,3,3,3,3,3,3,3,3,3,3,3,3,3,3,3,3,3,3,3,3,3,3,3,3,3,3,3,3,3,3	2,2,2,2,2,2,2,2,2,2,2,2,2,2,2,2,2,2,2,2,2,2,2,2,2,2,2,2,2,2,2,2,2,2,2,2,2,2,2,2,2,2,2,2,2,2,2,2,2,2	2,2,2,2,2,2,2,2,2,2,2,2,2,2,2,2,2,2,2,2,2,2,2,2,2,2,2,2,2,2,2,2,2,2,2,2,2,2,2,2,2,2,2,2,2,2,2,2,2,2	2,2,2,2,2,2,2,2,2,2,2,2,2,2,2,2,2,2,2,2,2,2,2,2,2,2,2,2,2,2,2,2,2,2,2,2,2,2,2,2,2,2,2,2,2,2,2,2,2,2	3,3,3,3,3,3,3,3,3,3,3,3,3,3,3,3,3,3,3,3,3,3,3,3,3,3,3,3,3,3,3,3,3,3,3,3,3,3,3,3,3,3,3,3,3,3,3,3,3,3	3,3,3,3,3,3,3,3,3,3,3,3,3,3,3,3,3,3,3,3,3,3,3,3,3,3,3,3,3,3,3,3,3,3,3,3,3,3,3,3,3,3,3,3,3,3,3,3,3,3	1,0,0,0,1,0,0,0,0,0,1,1,0,0,1,1,1,0,1,1,1,0,1,0,0,1,1,0,0,1,0,0,0,0,0,1,1,0,1,1,0,0,0,0,1,1,1,0,1,0	1,0,0,0,1,0,0,0,0,0,1,1,0,0,1,1,1,0,1,1,1,0,1,0,0,1,1,0,0,1,0,0,0,0,0,1,1,0,1,1,0,0,0,0,1,1,1,0,1,0	3,3,3,3,3,3,3,3,3,3,3,3,3,3,3,3,3,3,3,3,3,3,3,3,3,3,3,3,3,3,3,3,3,3,3,3,3,3,3,3,3,3,3,3,3,3,3,3,3,3	0,1,0,1,3,1,1,0,0,2,0,0,2,2,1,1,3,3,3,1,2,1,1,0,2,1,0,3,0,1,3,3,2,0,1,0,3,0,3,2,3,3,0,0,3,3,2,0,3,3	2,2,2,2,2,2,2,2,2,2,2,2,2,2,2,2,2,2,2,2,2,2,2,2,2,2,2,2,2,2,2,2,2,2,2,2,2,2,2,2,2,2,2,2,2,2,2,2,2,2	1,0,0,0,1,0,0,0,0,0,1,1,0,0,1,1,1,0,1,1,1,0,1,0,0,1,1,0,0,1,0,0,0,0,0,1,1,0,1,1,0,0,0,0,1,1,1,0,1,0	1,0,0,0,1,0,0,0,0,0,1,1,0,0,1,1,1,0,1,1,1,0,1,0,0,1,1,0,0,1,0,0,0,0,0,1,1,0,1,1,0,0,0,0,1,1,1,0,1,0	1,0,0,0,1,0,0,0,0,0,1,1,0,0,1,1,1,0,1,1,1,0,1,0,0,1,1,0,0,1,0,0,0,0,0,1,1,0,1,1,0,0,0,0,1,1,1,0,1,0	1,0,0,0,1,0,0,0,0,0,1,1,0,0,1,1,1,0,1,1,1,0,1,0,0,1,1,0,0,1,0,0,0,0,0,1,1,0,1,1,0,0,0,0,1,1,1,0,1,0
88200	2,2,2,2,2,2,2,2,2,2,2,2,2,2,2,2,2,2,2,2,2,2,2,2,2,2,2,2,2,2,2,2,2,2,2,2,2,2,2,2,2,2,2,2,2,2,2,2,2,2	2,2,2,2,2,2,2,2,2,2,2,2,2,2,2,2,2,2,2,2,2,2,2,2,2,2,2,2,2,2,2,2,2,2,2,2,2,2,2,2,2,2,2,2,2,2,2,2,2,2	3,3,3,3,3,3,3,3,3,3,3,3,3,3,3,3,3,3,3,3,3,3,3,3,3,3,3,3,3,3,3,3,3,3,3,3,3,3,3,3,3,3,3,3,3,3,3,3,3,3	3,3,3,3,3,3,3,3,3,3,3,3,3,3,3,3,3,3,3,3,3,3,3,3,3,3,3,3,3,3,3,3,3,3,3,3,3,3,3,3,3,3,3,3,3,3,3,3,3,3	1,1,1,0,1,0,0,1,1,1,0,0,1,0,1,1,1,1,0,1,1,0,1,0,0,1,1,1,1,1,0,0,1,1,0,0,1,1,1,1,0,1,0,0,1,1,0,1,1,1	1,1,1,0,1,0,0,1,1,1,0,0,1,0,1,1,1,1,0,1,1,0,1,0,0,1,1,1,1,1,0,0,1,1,0,0,1,1,1,1,0,1,0,0,1,1,0,1,1,1	1,1,1,0,1,0,0,1,1,1,0,0,1,0,1,1,1,1,0,1,1,0,1,0,0,1,1,1,1,1,0,0,1,1,0,0,1,1,1,1,0,1,0,0,1,1,0,1,1,1	1,1,1,0,1,0,0,1,1,1,0,0,1,0,1,1,1,1,0,1,1,0,1,0,0,1,1,1,1,1,0,0,1,1,0,0,1,1,1,1,0,1,0,0,1,1,0,1,1,1	1,1,1,0,1,0,0,1,1,1,0,0,1,0,1,1,1,1,0,1,1,0,1,0,0,1,1,1,1,1,0,0,1,1,0,0,1,1,1,1,0,1,0,0,1,1,0,1,1,1	1,1,1,0,1,0,0,1,1,1,0,0,1,0,1,1,1,1,0,1,1,0,1,0,0,1,1,1,1,1,0,0,1,1,0,0,1,1,1,1,0,1,0,0,1,1,0,1,1,1	3,3,3,3,3,3,3,3,3,3,3,3,3,3,3,3,3,3,3,3,3,3,3,3,3,3,3,3,3,3,3,3,3,3,3,3,3,3,3,3,3,3,3,3,3,3,3,3,3,3	3,3,3,3,3,3,3,3,3,3,3,3,3,3,3,3,3,3,3,3,3,3,3,3,3,3,3,3,3,3,3,3,3,3,3,3,3,3,3,3,3,3,3,3,3,3,3,3,3,3	2,2,2,2,2,2,2,2,2,2,2,2,2,2,2,2,2,2,2,2,2,2,2,2,2,2,2,2,2,2,2,2,2,2,2,2,2,2,2,2,2,2,2,2,2,2,2,2,2,2	2,2,2,2,2,2,2,2,2,2,2,2,2,2,2,2,2,2,2,2,2,2,2,2,2,2,2,2,2,2,2,2,2,2,2,2,2,2,2,2,2,2,2,2,2,2,2,2,2,2	2,2,2,2,2,2,2,2,2,2,2,2,2,2,2,2,2,2,2,2,2,2,2,2,2,2,2,2,2,2,2,2,2,2,2,2,2,2,2,2,2,2,2,2,2,2,2,2,2,2	3,3,3,3,3,3,3,3,3,3,3,3,3,3,3,3,3,3,3,3,3,3,3,3,3,3,3,3,3,3,3,3,3,3,3,3,3,3,3,3,3,3,3,3,3,3,3,3,3,3	3,3,3,3,3,3,3,3,3,3,3,3,3,3,3,3,3,3,3,3,3,3,3,3,3,3,3,3,3,3,3,3,3,3,3,3,3,3,3,3,3,3,3,3,3,3,3,3,3,3	1,1,1,0,1,0,0,1,1,1,0,0,1,0,1,1,1,1,0,1,1,0,1,0,0,1,1,1,1,1,0,0,1,1,0,0,1,1,1,1,0,1,0,0,1,1,0,1,1,1	1,1,1,0,1,0,0,1,1,1,0,0,1,0,1,1,1,1,0,1,1,0,1,0,0,1,1,1,1,1,0,0,1,1,0,0,1,1,1,1,0,1,0,0,1,1,0,1,1,1	3,3,3,3,3,3,3,3,3,3,3,3,3,3,3,3,3,3,3,3,3,3,3,3,3,3,3,3,3,3,3,3,3,3,3,3,3,3,3,3,3,3,3,3,3,3,3,3,3,3	0,1,2,3,0,2,0,3,3,1,3,0,2,2,1,1,0,1,1,1,1,2,0,1,0,0,3,3,2,1,3,3,1,0,3,3,1,1,3,1,1,3,1,3,2,2,3,1,2,3	2,2,2,2,2,2,2,2,2,2,2,2,2,2,2,2,2,2,2,2,2,2,2,2,2,2,2,2,2,2,2,2,2,2,2,2,2,2,2,2,2,2,2,2,2,2,2,2,2,2	1,1,1,0,1,0,0,1,1,1,0,0,1,0,1,1,1,1,0,1,1,0,1,0,0,1,1,1,1,1,0,0,1,1,0,0,1,1,1,1,0,1,0,0,1,1,0,1,1,1	1,1,1,0,1,0,0,1,1,1,0,0,1,0,1,1,1,1,0,1,1,0,1,0,0,1,1,1,1,1,0,0,1,1,0,0,1,1,1,1,0,1,0,0,1,1,0,1,1,1	1,1,1,0,1,0,0,1,1,1,0,0,1,0,1,1,1,1,0,1,1,0,1,0,0,1,1,1,1,1,0,0,1,1,0,0,1,1,1,1,0,1,0,0,1,1,0,1,1,1	1,1,1,0,1,0,0,1,1,1,0,0,1,0,1,1,1,1,0,1,1,0,1,0,0,1,1,1,1,1,0,0,1,1,0,0,1,1,1,1,0,1,0,0,1,1,0,1,1,1
88300	2,2,2,2,2,2,2,2,2,2,2,2,2,2,2,2,2,2,2,2,2,2,2,2,2,2,2,2,2,2,2,2,2,2,2,2,2,2,2,2,2,2,2,2,2,2,2,2,2,2	2,2,2,2,2,2,2,2,2,2,2,2,2,2,2,2,2,2,2,2,2,2,2,2,2,2,2,2,2,2,2,2,2,2,2,2,2,2,2,2,2,2,2,2,2,2,2,2,2,2	3,3,3,3,3,3,3,3,3,3,3,3,3,3,3,3,3,3,3,3,3,3,3,3,3,3,3,3,3,3,3,3,3,3,3,3,3,3,3,3,3,3,3,3,3,3,3,3,3,3	3,3,3,3,3,3,3,3,3,3,3,3,3,3,3,3,3,3,3,3,3,3,3,3,3,3,3,3,3,3,3,3,3,3,3,3,3,3,3,3,3,3,3,3,3,3,3,3,3,3	1,0,1,0,0,1,0,1,1,1,1,0,0,0,1,1,0,1,1,0,0,1,1,0,0,1,0,0,0,0,0,0,1,0,1,1,1,1,1,0,1,1,1,1,1,0,0,1,0,1	1,0,1,0,0,1,0,1,1,1,1,0,0,0,1,1,0,1,1,0,0,1,1,0,0,1,0,0,0,0,0,0,1,0,1,1,1,1,1,0,1,1,1,1,1,0,0,1,0,1	1,0,1,0,0,1,0,1,1,1,1,0,0,0,1,1,0,1,1,0,0,1,1,0,0,1,0,0,0,0,0,0,1,0,1,1,1,1,1,0,1,1,1,1,1,0,0,1,0,1	1,0,1,0,0,1,0,1,1,1,1,0,0,0,1,1,0,1,1,0,0,1,1,0,0,1,0,0,0,0,0,0,1,0,1,1,1,1,1,0,1,1,1,1,1,0,0,1,0,1	1,0,1,0,0,1,0,1,1,1,1,0,0,0,1,1,0,1,1,0,0,1,1,0,0,1,0,0,0,0,0,0,1,0,1,1,1,1,1,0,1,1,1,1,1,0,0,1,0,1	1,0,1,0,0,1,0,1,1,1,1,0,0,0,1,1,0,1,1,0,0,1,1,0,0,1,0,0,0,0,0,0,1,0,1,1,1,1,1,0,1,1,1,1,1,0,0,1,0,1	3,3,3,3,3,3,3,3,3,3,3,3,3,3,3,3,3,3,3,3,3,3,3,3,3,3,3,3,3,3,3,3,3,3,3,3,3,3,3,3,3,3,3,3,3,3,3,3,3,3	3,3,3,3,3,3,3,3,3,3,3,3,3,3,3,3,3,3,3,3,3,3,3,3,3,3,3,3,3,3,3,3,3,3,3,3,3,3,3,3,3,3,3,3,3,3,3,3,3,3	2,2,2,2,2,2,2,2,2,2,2,2,2,2,2,2,2,2,2,2,2,2,2,2,2,2,2,2,2,2,2,2,2,2,2,2,2,2,2,2,2,2,2,2,2,2,2,2,2,2	2,2,2,2,2,2,2,2,2,2,2,2,2,2,2,2,2,2,2,2,2,2,2,2,2,2,2,2,2,2,2,2,2,2,2,2,2,2,2,2,2,2,2,2,2,2,2,2,2,2	2,2,2,2,2,2,2,2,2,2,2,2,2,2,2,2,2,2,2,2,2,2,2,2,2,2,2,2,2,2,2,2,2,2,2,2,2,2,2,2,2,2,2,2,2,2,2,2,2,2	3,3,3,3,3,3,3,3,3,3,3,3,3,3,3,3,3,3,3,3,3,3,3,3,3,3,3,3,3,3,3,3,3,3,3,3,3,3,3,3,3,3,3,3,3,3,3,3,3,3	3,3,3,3,3,3,3,3,3,3,3,3,3,3,3,3,3,3,3,3,3,3,3,3,3,3,3,3,3,3,3,3,3,3,3,3,3,3,3,3,3,3,3,3,3,3,3,3,3,3	1,0,1,0,0,1,0,1,1,1,1,0,0,0,1,1,0,1,1,0,0,1,1,0,0,1,0,0,0,0,0,0,1,0,1,1,1,1,1,0,1,1,1,1,1,0,0,1,0,1	1,0,1,0,0,1,0,1,1,1,1,0,0,0,1,1,0,1,1,0,0,1,1,0,0,1,0,0,0,0,0,0,1,0,1,1,1,1,1,0,1,1,1,1,1,0,0,1,0,1	3,3,3,3,3,3,3,3,3,3,3,3,3,3,3,3,3,3,3,3,3,3,3,3,3,3,3,3,3,3,3,3,3,3,3,3,3,3,3,3,3,3,3,3,3,3,3,3,3,3	3,1,3,0,0,1,2,2,3,0,3,2,3,2,0,2,0,2,0,0,0,3,0,1,2,0,0,1,0,0,1,0,0,0,3,2,2,3,0,0,0,3,3,2,0,0,2,1,3,0	2,2,2,2,2,2,2,2,2,2,2,2,2,2,2,2,2,2,2,2,2,2,2,2,2,2,2,2,2,2,2,2,2,2,2,2,2,2,2,2,2,2,2,2,2,2,2,2,2,2	1,0,1,0,0,1,0,1,1,1,1,0,0,0,1,1,0,1,1,0,0,1,1,0,0,1,0,0,0,0,0,0,1,0,1,1,1,1,1,0,1,1,1,1,1,0,0,1,0,1	1,0,1,0,0,1,0,1,1,1,1,0,0,0,1,1,0,1,1,0,0,1,1,0,0,1,0,0,0,0,0,0,1,0,1,1,1,1,1,0,1,1,1,1,1,0,0,1,0,1	1,0,1,0,0,1,0,1,1,1,1,0,0,0,1,1,0,1,1,0,0,1,1,0,0,1,0,0,0,0,0,0,1,0,1,1,1,1,1,0,1,1,1,1,1,0,0,1,0,1	1,0,1,0,0,1,0,1,1,1,1,0,0,0,1,1,0,1,1,0,0,1,1,0,0,1,0,0,0,0,0,0,1,0,1,1,1,1,1,0,1,1,1,1,1,0,0,1,0,1
88400	2,2,2,2,2,2,2,2,2,2,2,2,2,2,2,2,2,2,2,2,2,2,2,2,2,2,2,2,2,2,2,2,2,2,2,2,2,2,2,2,2,2,2,2,2,2,2,2,2,2	2,2,2,2,2,2,2,2,2,2,2,2,2,2,2,2,2,2,2,2,2,2,2,2,2,2,2,2,2,2,2,2,2,2,2,2,2,2,2,2,2,2,2,2,2,2,2,2,2,2	3,3,3,3,3,3,3,3,3,3,3,3,3,3,3,3,3,3,3,3,3,3,3,3,3,3,3,3,3,3,3,3,3,3,3,3,3,3,3,3,3,3,3,3,3,3,3,3,3,3	3,3,3,3,3,3,3,3,3,3,3,3,3,3,3,3,3,3,3,3,3,3,3,3,3,3,3,3,3,3,3,3,3,3,3,3,3,3,3,3,3,3,3,3,3,3,3,3,3,3	1,1,1,1,0,1,1,1,0,0,1,1,1,1,0,1,0,0,0,1,0,0,1,0,1,0,0,0,0,0,1,0,1,0,1,1,1,1,1,1,0,1,1,0,0,1,0,1,0,1	1,1,1,1,0,1,1,1,0,0,1,1,1,1,0,1,0,0,0,1,0,0,1,0,1,0,0,0,0,0,1,0,1,0,1,1,1,1,1,1,0,1,1,0,0,1,0,1,0,1	1,1,1,1,0,1,1,1,0,0,1,1,1,1,0,1,0,0,0,1,0,0,1,0,1,0,0,0,0,0,1,0,1,0,1,1,1,1,1,1,0,1,1,0,0,1,0,1,0,1	1,1,1,1,0,1,1,1,0,0,1,1,1,1,0,1,0,0,0,1,0,0,1,0,1,0,0,0,0,0,1,0,1,0,1,1,1,1,1,1,0,1,1,0,0,1,0,1,0,1	1,1,1,1,0,1,1,1,0,0,1,1,1,1,0,1,0,0,0,1,0,0,1,0,1,0,0,0,0,0,1,0,1,0,1,1,1,1,1,1,0,1,1,0,0,1,0,1,0,1	1,1,1,1,0,1,1,1,0,0,1,1,1,1,0,1,0,0,0,1,0,0,1,0,1,0,0,0,0,0,1,0,1,0,1,1,1,1,1,1,0,1,1,0,0,1,0,1,0,1	3,3,3,3,3,3,3,3,3,3,3,3,3,3,3,3,3,3,3,3,3,3,3,3,3,3,3,3,3,3,3,3,3,3,3,3,3,3,3,3,3,3,3,3,3,3,3,3,3,3	3,3,3,3,3,3,3,3,3,3,3,3,3,3,3,3,3,3,3,3,3,3,3,3,3,3,3,3,3,3,3,3,3,3,3,3,3,3,3,3,3,3,3,3,3,3,3,3,3,3	2,2,2,2,2,2,2,2,2,2,2,2,2,2,2,2,2,2,2,2,2,2,2,2,2,2,2,2,2,2,2,2,2,2,2,2,2,2,2,2,2,2,2,2,2,2,2,2,2,2	2,2,2,2,2,2,2,2,2,2,2,2,2,2,2,2,2,2,2,2,2,2,2,2,2,2,2,2,2,2,2,2,2,2,2,2,2,2,2,2,2,2,2,2,2,2,2,2,2,2	2,2,2,2,2,2,2,2,2,2,2,2,2,2,2,2,2,2,2,2,2,2,2,2,2,2,2,2,2,2,2,2,2,2,2,2,2,2,2,2,2,2,2,2,2,2,2,2,2,2	3,3,3,3,3,3,3,3,3,3,3,3,3,3,3,3,3,3,3,3,3,3,3,3,3,3,3,3,3,3,3,3,3,3,3,3,3,3,3,3,3,3,3,3,3,3,3,3,3,3	3,3,3,3,3,3,3,3,3,3,3,3,3,3,3,3,3,3,3,3,3,3,3,3,3,3,3,3,3,3,3,3,3,3,3,3,3,3,3,3,3,3,3,3,3,3,3,3,3,3	1,1,1,1,0,1,1,1,0,0,1,1,1,1,0,1,0,0,0,1,0,0,1,0,1,0,0,0,0,0,1,0,1,0,1,1,1,1,1,1,0,1,1,0,0,1,0,1,0,1	1,1,1,1,0,1,1,1,0,0,1,1,1,1,0,1,0,0,0,1,0,0,1,0,1,0,0,0,0,0,1,0,1,0,1,1,1,1,1,1,0,1,1,0,0,1,0,1,0,1	3,3,3,3,3,3,3,3,3,3,3,3,3,3,3,3,3,3,3,3,3,3,3,3,3,3,3,3,3,3,3,3,3,3,3,3,3,3,3,3,3,3,3,3,3,3,3,3,3,3	0,0,1,3,1,2,0,3,2,0,2,2,0,2,1,1,2,1,2,0,0,3,3,0,0,0,3,0,0,2,2,3,1,1,3,3,1,3,1,2,3,1,2,2,3,3,0,0,3,1	2,2,2,2,2,2,2,2,2,2,2,2,2,2,2,2,2,2,2,2,2,2,2,2,2,2,2,2,2,2,2,2,2,2,2,2,2,2,2,2,2,2,2,2,2,2,0,2,2,2	1,1,1,1,0,1,1,1,0,0,1,1,1,1,0,1,0,0,0,1,0,0,1,0,1,0,0,0,0,0,1,0,1,0,1,1,1,1,1,1,0,1,1,0,0,1,0,1,0,1	1,1,1,1,0,1,1,1,0,0,1,1,1,1,0,1,0,0,0,1,0,0,1,0,1,0,0,0,0,0,1,0,1,0,1,1,1,1,1,1,0,1,1,0,0,1,0,1,0,1	1,1,1,1,0,1,1,1,0,0,1,1,1,1,0,1,0,0,0,1,0,0,1,0,1,0,0,0,0,0,1,0,1,0,1,1,1,1,1,1,0,1,1,0,0,1,0,1,0,1	1,1,1,1,0,1,1,1,0,0,1,1,1,1,0,1,0,0,0,1,0,0,1,0,1,0,0,0,0,0,1,0,1,0,1,1,1,1,1,1,0,1,1,0,0,1,0,1,0,1
88500	2,2,2,2,2,2,2,2,2,2,2,2,2,2,2,2,2,2,2,2,2,2,2,2,2,2,2,2,2,2,2,2,2,2,2,2,2,2,2,2,2,2,2,2,2,2,2,2,2,2	2,2,2,2,2,2,2,2,2,2,2,2,2,2,2,2,2,2,2,2,2,2,2,2,2,2,2,2,2,2,2,2,2,2,2,2,2,2,2,2,2,2,2,2,2,2,2,2,2,2	3,3,3,3,3,3,3,3,3,3,3,3,3,3,3,3,3,3,3,3,3,3,3,3,3,3,3,3,3,3,3,3,3,3,3,3,3,3,3,3,3,3,3,3,3,3,3,3,3,3	3,3,3,3,3,3,3,3,3,3,3,3,3,3,3,3,3,3,3,3,3,3,3,3,3,3,3,3,3,3,3,3,3,3,3,3,3,3,3,3,3,3,3,3,3,3,3,3,3,3	1,1,1,1,0,1,0,1,1,0,1,1,1,1,1,0,0,1,0,1,0,1,0,0,0,1,0,1,1,1,0,1,0,0,0,0,1,1,1,0,1,1,0,1,1,0,0,1,1,1	1,1,1,1,0,1,0,1,1,0,1,1,1,1,1,0,0,1,0,1,0,1,0,0,0,1,0,1,1,1,0,1,0,0,0,0,1,1,1,0,1,1,0,1,1,0,0,1,1,1	1,1,1,1,0,1,0,1,1,0,1,1,1,1,1,0,0,1,0,1,0,1,0,0,0,1,0,1,1,1,0,1,0,0,0,0,1,1,1,0,1,1,0,1,1,0,0,1,1,1	1,1,1,1,0,1,0,1,1,0,1,1,1,1,1,0,0,1,0,1,0,1,0,0,0,1,0,1,1,1,0,1,0,0,0,0,1,1,1,0,1,1,0,1,1,0,0,1,1,1	1,1,1,1,0,1,0,1,1,0,1,1,1,1,1,0,0,1,0,1,0,1,0,0,0,1,0,1,1,1,0,1,0,0,0,0,1,1,1,0,1,1,0,1,1,0,0,1,1,1	1,1,1,1,0,1,0,1,1,0,1,1,1,1,1,0,0,1,0,1,0,1,0,0,0,1,0,1,1,1,0,1,0,0,0,0,1,1,1,0,1,1,0,1,1,0,0,1,1,1	3,3,3,3,3,3,3,3,3,3,3,3,3,3,3,3,3,3,3,3,3,3,3,3,3,3,3,3,3,3,3,3,3,3,3,3,3,3,3,3,3,3,3,3,3,3,3,3,3,3	3,3,3,3,3,3,3,3,3,3,3,3,3,3,3,3,3,3,3,3,3,3,3,3,3,3,3,3,3,3,3,3,3,3,3,3,3,3,3,3,3,3,3,3,3,3,3,3,3,3	2,2,2,2,2,2,2,2,2,2,2,2,2,2,2,2,2,2,2,2,2,2,2,2,2,2,2,2,2,2,2,2,2,2,2,2,2,2,2,2,2,2,2,2,2,2,2,2,2,2	2,2,2,2,2,2,2,2,2,2,2,2,2,2,2,2,2,2,2,2,2,2,2,2,2,2,2,2,2,2,2,2,2,2,2,2,2,2,2,2,2,2,2,2,2,2,2,2,2,2	2,2,2,2,2,2,2,2,2,2,2,2,2,2,2,2,2,2,2,2,2,2,2,2,2,2,2,2,2,2,2,2,2,2,2,2,2,2,2,2,2,2,2,2,2,2,2,2,2,2	3,3,3,3,3,3,3,3,3,3,3,3,3,3,3,3,3,3,3,3,3,3,3,3,3,3,3,3,3,3,3,3,3,3,3,3,3,3,3,3,3,3,3,3,3,3,3,3,3,3	3,3,3,3,3,3,3,3,3,3,3,3,3,3,3,3,3,3,3,3,3,3,3,3,3,3,3,3,3,3,3,3,3,3,3,3,3,3,3,3,3,3,3,3,3,3,3,3,3,3	1,1,1,1,0,1,0,1,3,0,1,1,1,1,1,0,0,1,0,1,0,1,0,0,0,1,0,1,1,1,0,1,0,0,0,0,1,1,1,0,1,1,0,1,1,0,0,1,1,1	1,1,1,1,0,1,0,1,1,0,1,1,1,1,1,0,0,1,0,1,0,1,0,0,0,1,0,1,1,1,0,1,0,0,0,0,1,1,1,0,1,1,0,1,1,0,0,1,1,1	3,3,3,3,3,3,3,3,3,3,3,3,3,3,3,3,3,3,3,3,3,3,3,3,3,3,3,3,3,3,3,3,3,3,3,3,3,3,3,3,3,3,3,3,3,3,3,3,3,3	1,2,0,2,2,0,3,1,3,2,0,1,1,3,0,3,0,3,0,0,2,2,0,3,0,3,0,3,2,3,1,2,0,1,0,0,1,3,1,0,2,0,1,3,3,2,0,2,0,0	2,2,2,2,2,2,2,2,2,2,2,2,2,2,2,2,2,2,2,2,2,2,2,2,2,2,2,2,2,2,2,2,2,2,2,2,2,2,2,2,2,2,2,2,2,2,2,2,2,2	1,1,1,1,0,1,0,1,1,0,1,1,1,1,1,0,0,1,0,1,0,1,0,0,0,1,0,1,1,1,0,1,0,0,0,0,1,1,1,0,1,1,0,1,1,0,0,1,1,1	1,1,1,1,0,1,0,1,1,0,1,1,1,1,1,0,0,1,0,1,0,1,0,0,0,1,0,1,1,1,0,1,0,0,0,0,1,1,1,0,1,1,0,1,1,0,0,1,1,1	1,1,1,1,0,1,0,1,1,0,1,1,1,1,1,0,0,1,0,1,0,1,0,0,0,1,0,1,1,1,0,1,0,0,0,0,1,1,1,0,1,1,0,1,1,0,0,1,1,1	1,1,1,1,0,1,0,1,1,0,1,1,1,1,1,0,0,1,0,1,0,1,0,0,0,1,0,1,1,1,0,1,0,0,0,0,1,1,1,0,1,1,0,1,1,0,0,1,1,1
88600	2,2,2,2,2,2,2,2,2,2,2,2,2,2,2,2,2,2,2,2,2,2,2,2,2,2,2,2,2,2,2,2,2,2,2,2,2,2,2,2,2,2,2,2,2,2,2,2,2,2	2,2,2,2,2,2,2,2,2,2,2,2,2,2,2,2,2,2,2,2,2,2,2,2,2,2,2,2,2,2,2,2,2,2,2,2,2,2,2,2,2,2,2,2,2,2,2,2,2,2	3,3,3,3,3,3,3,3,3,3,3,3,3,3,3,3,3,3,3,3,3,3,3,3,3,3,3,3,3,3,3,3,3,3,3,3,3,3,3,3,3,3,3,3,3,3,3,3,3,3	3,3,3,3,3,3,3,3,3,3,3,3,3,3,3,3,3,3,3,3,3,3,3,3,3,3,3,3,3,3,3,3,3,3,3,3,3,3,3,3,3,3,3,3,3,3,3,3,3,3	1,1,1,0,0,0,1,0,0,0,1,0,0,1,1,1,0,1,0,0,0,0,1,1,1,0,0,0,0,0,0,0,1,0,1,1,0,0,0,1,0,0,1,0,1,0,1,0,1,1	1,1,1,0,0,0,1,0,0,0,1,0,0,1,1,1,0,1,0,0,0,0,1,1,1,0,0,0,0,0,0,0,1,0,1,1,0,0,0,1,0,0,1,0,1,0,1,0,1,1	1,1,1,0,0,0,1,0,0,0,1,0,0,1,1,1,0,1,0,0,0,0,1,1,1,0,0,0,0,0,0,0,1,0,1,1,0,0,0,1,0,0,1,0,1,0,1,0,1,1	1,1,1,0,0,0,1,0,0,0,1,0,0,1,1,1,0,1,0,0,0,0,1,1,1,0,0,0,0,0,0,0,1,0,1,1,0,0,0,1,0,0,1,0,1,0,1,0,1,1	1,1,1,0,0,0,1,0,0,0,1,0,0,1,1,1,0,1,0,0,0,0,1,1,1,0,0,0,0,0,0,0,1,0,1,1,0,0,0,1,0,0,1,0,1,0,1,0,1,1	1,1,1,0,0,0,1,0,0,0,1,0,0,1,1,1,0,1,0,0,0,0,1,1,1,0,0,0,0,0,0,0,1,0,1,1,0,0,0,1,0,0,1,0,1,0,1,0,1,1	3,3,3,3,3,3,3,3,3,3,3,3,3,3,3,3,3,3,3,3,3,3,3,3,3,3,3,3,3,3,3,3,3,3,3,3,3,3,3,3,3,3,3,3,3,3,3,3,3,3	3,3,3,3,3,3,3,3,3,3,3,3,3,3,3,3,3,3,3,3,3,3,3,3,3,3,3,3,3,3,3,3,3,3,3,3,3,3,3,3,3,3,3,3,3,3,3,3,3,3	2,2,2,2,2,2,2,2,2,2,2,2,2,2,2,2,2,2,2,2,2,2,2,2,2,2,2,2,2,2,2,2,2,2,2,2,2,2,2,2,2,2,2,2,2,2,2,2,2,2	2,2,2,2,2,2,2,2,2,2,2,2,2,2,2,2,2,2,2,2,2,2,2,2,2,2,2,2,2,2,2,2,2,2,2,2,2,2,2,2,2,2,2,2,2,2,2,2,2,2	2,2,2,2,2,2,2,2,2,2,2,2,2,2,2,2,2,2,2,2,2,2,2,2,2,2,2,2,2,2,2,2,2,2,2,2,2,2,2,2,2,2,2,2,2,2,2,2,2,2	3,3,3,3,3,3,3,3,3,3,3,3,3,3,3,3,3,3,3,3,3,3,3,3,3,3,3,3,3,3,3,3,3,3,3,3,3,3,3,3,3,3,3,3,3,3,3,3,3,3	3,3,3,3,3,3,3,3,3,3,3,3,3,3,3,3,3,3,3,3,3,3,3,3,3,3,3,3,3,3,3,3,3,3,3,3,3,3,3,3,3,3,3,3,3,3,3,3,3,3	1,1,1,0,0,0,1,0,0,0,1,0,0,1,1,1,0,1,0,0,0,0,1,1,1,0,0,0,0,0,0,0,1,0,1,1,0,0,0,1,0,0,1,0,1,0,1,0,1,1	1,1,1,0,0,0,1,0,0,0,1,0,0,1,1,1,0,1,0,0,0,0,1,1,1,0,0,0,0,0,0,0,1,0,1,1,0,0,0,1,0,0,1,0,1,0,1,0,1,1	3,3,3,3,3,3,3,3,3,3,3,3,3,3,3,3,3,3,3,3,3,3,3,3,3,3,3,3,3,3,3,3,3,3,3,3,3,3,3,3,3,3,3,3,3,3,3,3,3,3	3,2,3,2,0,1,1,1,2,2,0,0,3,1,1,3,3,2,1,1,2,1,3,2,0,2,2,3,2,0,2,1,3,2,0,1,1,1,0,3,0,1,1,3,1,0,3,2,1,1	2,2,2,2,2,2,2,2,2,2,2,2,2,2,2,2,2,2,2,2,2,2,2,2,2,2,2,2,2,2,2,2,2,2,2,2,2,2,2,2,2,2,2,2,2,2,2,2,2,2	1,1,1,0,0,0,1,0,0,0,1,0,0,1,1,1,0,1,0,0,0,0,1,1,1,0,0,0,0,0,0,0,1,0,1,1,0,0,0,1,0,0,1,0,1,0,1,0,1,1	1,1,1,0,0,0,1,0,0,0,1,0,0,1,1,1,0,1,0,0,0,0,1,1,1,0,0,0,0,0,0,0,1,0,1,1,0,0,0,1,0,0,1,0,1,0,1,0,1,1	1,1,1,0,0,0,1,0,0,0,1,0,0,1,1,1,0,1,0,0,0,0,1,1,1,0,0,0,0,0,0,0,1,0,1,1,0,0,0,1,0,0,1,0,1,0,1,0,1,1	1,1,1,0,0,0,1,0,0,0,1,0,0,1,1,1,0,1,0,0,0,0,1,1,1,0,0,0,0,0,0,0,1,0,1,1,0,0,0,1,0,0,1,0,1,0,1,0,1,1
88700	2,2,2,2,2,2,2,2,2,2,2,2,2,2,2,2,2,2,2,2,2,2,2,2,2,2,2,2,2,2,2,2,2,2,2,2,2,2,2,2,2,2,2,2,2,2,2,2,2,2	2,2,2,2,2,2,2,2,2,2,2,2,2,2,2,2,2,2,2,2,2,2,2,2,2,2,2,2,2,2,2,2,2,2,2,2,2,2,2,2,2,2,2,2,2,2,2,2,2,2	3,3,3,3,3,3,3,3,3,3,3,3,3,3,3,3,3,3,3,3,3,3,3,3,3,3,3,3,3,3,3,3,3,3,3,3,3,3,3,3,3,3,3,3,3,3,3,3,3,3	3,3,3,3,3,3,3,3,3,3,3,3,3,3,3,3,3,3,3,3,3,3,3,3,3,3,3,3,3,3,3,3,3,3,3,3,3,3,3,3,3,3,3,3,3,3,3,3,3,3	1,1,1,1,1,1,1,0,1,1,1,0,1,0,0,1,0,1,0,1,1,0,0,1,0,0,0,1,0,0,1,1,1,1,1,0,0,0,1,1,1,1,1,1,0,0,1,1,1,1	1,1,1,1,1,1,1,0,1,1,1,0,1,0,0,1,0,1,0,1,1,0,0,1,0,0,0,1,0,0,1,1,1,1,1,0,0,0,1,1,1,1,1,1,0,0,1,1,1,1	1,1,1,1,1,1,1,0,1,1,1,0,1,0,0,1,0,1,0,1,1,0,0,1,0,0,0,1,0,0,1,1,1,1,1,0,0,0,1,1,1,1,1,1,0,0,1,1,1,1	1,1,1,1,1,1,1,0,1,1,1,0,1,0,0,1,0,1,0,1,1,0,0,1,0,0,0,1,0,0,1,1,1,1,1,0,0,0,1,1,1,1,1,1,0,0,1,1,1,1	1,1,1,1,1,1,1,0,1,1,1,0,1,0,0,1,0,1,0,1,1,0,0,1,0,0,0,1,0,0,1,1,1,1,1,0,0,0,1,1,1,1,1,1,0,0,1,1,1,1	1,1,1,1,1,1,1,0,1,1,1,0,1,0,0,1,0,1,0,1,1,0,0,1,0,0,0,1,0,0,1,1,1,1,1,0,0,0,1,1,1,1,1,1,0,0,1,1,1,1	3,3,3,3,3,3,3,3,3,3,3,3,3,3,3,3,3,3,3,3,3,3,3,3,3,3,3,3,3,3,3,3,3,3,3,3,3,3,3,3,3,3,3,3,3,3,3,3,3,3	3,3,3,3,3,3,3,3,3,3,3,3,3,3,3,3,3,3,3,3,3,3,3,3,3,3,3,3,3,3,3,3,3,3,3,3,3,3,3,3,3,3,3,3,3,3,3,3,3,3	2,2,2,2,2,2,2,2,2,2,2,2,2,2,2,2,2,2,2,2,2,2,2,2,2,2,2,2,2,2,2,2,2,2,2,2,2,2,2,2,2,2,2,2,2,2,2,2,2,2	2,2,2,2,2,2,2,2,2,2,2,2,2,2,2,2,2,2,2,2,2,2,2,2,2,2,2,2,2,2,2,2,2,2,2,2,2,2,2,2,2,2,2,2,2,2,2,2,2,2	2,2,2,2,2,2,2,2,2,2,2,2,2,2,2,2,2,2,2,2,2,2,2,2,2,2,2,2,2,2,2,2,2,2,2,2,2,2,2,2,2,2,2,2,2,2,2,2,2,2	3,3,3,3,3,3,3,3,3,3,3,3,3,3,3,3,3,3,3,3,3,3,3,3,3,3,3,2,3,3,3,3,3,3,3,3,3,3,3,3,3,3,3,3,3,3,3,3,3,3	3,3,3,3,3,3,3,3,3,3,3,3,3,3,3,3,3,3,3,3,3,3,3,3,3,3,3,2,3,3,3,3,3,3,3,3,3,3,3,3,3,3,3,3,3,3,3,3,3,3	1,1,1,1,1,1,1,0,1,1,1,0,1,0,0,1,0,1,0,1,1,0,0,1,0,0,0,1,0,0,1,1,1,1,1,0,0,0,1,1,1,1,1,1,0,0,1,1,1,1	1,1,1,1,1,1,1,0,1,1,1,0,1,0,0,1,0,1,0,1,1,0,0,1,0,0,0,1,0,0,1,1,1,1,1,0,0,0,1,1,1,1,1,1,0,0,1,1,1,1	3,3,3,3,3,3,3,3,3,3,3,3,3,3,3,3,3,3,3,3,3,3,3,3,3,3,3,3,3,3,3,3,3,3,3,3,3,3,3,3,3,3,3,3,3,3,3,3,3,3	3,1,1,1,1,3,1,2,3,3,1,3,1,3,3,3,3,3,1,1,2,3,3,1,3,3,3,1,3,3,3,3,3,3,2,3,3,3,3,3,1,3,3,3,3,3,3,3,3,3	2,2,2,2,2,2,2,2,2,2,2,2,2,2,2,2,2,2,2,2,2,2,2,2,2,2,2,2,2,2,2,2,2,2,2,2,2,2,2,2,2,2,2,2,2,2,2,2,2,2	1,1,1,1,1,1,1,0,1,1,1,0,1,0,0,1,0,1,0,1,1,0,0,1,0,0,0,1,0,0,1,1,1,1,1,0,0,0,1,1,1,1,1,1,0,0,1,1,1,1	1,1,1,1,1,1,1,0,1,1,1,0,1,0,0,1,0,1,0,1,1,0,0,1,0,0,0,1,0,0,1,1,1,1,1,0,0,0,1,1,1,1,1,1,0,0,1,1,1,1	1,1,1,1,1,1,1,0,1,1,1,0,1,0,0,1,0,1,0,1,1,0,0,1,0,0,0,1,0,0,1,1,1,1,1,0,0,0,1,1,1,1,1,1,0,0,1,1,1,1	1,1,1,1,1,1,1,0,1,1,1,0,1,0,0,1,0,1,0,1,1,0,0,1,0,0,0,1,0,0,1,1,1,1,1,0,0,0,1,1,1,1,1,1,0,0,1,1,1,1
88800	2,2,2,2,2,2,2,2,2,2,2,2,2,2,2,2,2,2,2,2,2,2,2,2,2,2,2,2,2,2,2,2,2,2,2,2,2,2,2,2,2,2,2,2,2,2,2,2,2,2	2,2,2,2,2,2,2,2,2,2,2,2,2,2,2,2,2,2,2,2,2,2,2,2,2,2,2,2,2,2,2,2,2,2,2,2,2,2,2,2,2,2,2,2,2,2,2,2,2,2	3,3,3,3,3,3,3,3,3,3,3,3,3,3,3,3,3,3,3,3,3,3,3,3,3,3,3,3,3,3,3,3,3,3,3,3,3,3,3,3,3,3,3,3,3,3,3,3,3,3	3,3,3,3,3,3,3,3,3,3,3,3,3,3,3,3,3,3,3,3,3,3,3,3,3,3,3,3,3,3,3,3,3,3,3,3,3,3,3,3,3,3,3,3,3,3,3,3,3,3	1,1,1,0,0,1,0,1,1,0,1,1,0,0,1,1,0,0,0,1,1,1,1,1,1,1,1,1,1,1,1,1,0,1,0,0,1,1,0,0,1,1,1,1,1,1,0,0,0,0	1,1,1,0,0,1,0,1,1,0,1,1,0,0,1,1,0,0,0,1,1,1,1,1,1,1,1,1,1,1,1,1,0,1,0,0,1,1,0,0,1,1,1,1,1,1,0,0,0,0	1,1,1,0,0,1,0,1,1,0,1,1,0,0,1,1,0,0,0,1,1,1,1,1,1,1,1,1,1,1,1,1,0,1,0,0,1,1,0,0,1,1,1,1,1,1,0,0,0,0	1,1,1,0,0,1,0,1,1,0,1,1,0,0,1,1,0,0,0,1,1,1,1,1,1,1,1,1,1,1,1,1,0,1,0,0,1,1,0,0,1,1,1,1,1,1,0,0,0,0	1,1,1,0,0,1,0,1,1,0,1,1,0,0,1,1,0,0,0,1,1,1,1,1,1,1,1,1,1,1,1,1,0,1,0,0,1,1,0,0,1,1,1,1,1,1,0,0,0,0	1,1,1,0,0,1,0,1,1,0,1,1,0,0,1,1,0,0,0,1,1,1,1,1,1,1,1,1,1,1,1,1,0,1,0,0,1,1,0,0,1,1,1,1,1,1,0,0,0,0	3,3,3,3,3,3,3,3,3,3,3,3,3,3,3,3,3,3,3,3,3,3,3,3,3,3,3,3,3,3,3,3,3,3,3,3,3,3,3,3,3,3,3,3,3,3,3,3,3,3	3,3,3,3,3,3,3,3,3,3,3,3,3,3,3,3,3,3,3,3,3,3,3,3,3,3,3,3,3,3,3,3,3,3,3,3,3,3,3,3,3,3,3,3,3,3,3,3,3,3	2,2,2,2,2,2,2,2,2,2,2,2,2,2,2,2,2,2,2,2,2,2,2,2,2,2,2,2,2,2,2,2,2,2,2,2,2,2,2,2,2,2,2,2,2,2,2,2,2,2	2,2,2,2,2,2,2,2,2,2,2,2,2,2,2,2,2,2,2,2,2,2,2,2,2,2,2,2,2,2,2,2,2,2,2,2,2,2,2,2,2,2,2,2,2,2,2,2,2,2	2,2,2,2,2,2,2,2,2,2,2,2,2,2,2,2,2,2,2,2,2,2,2,2,2,2,2,2,2,2,2,2,2,2,2,2,2,2,2,2,2,2,2,2,2,2,2,2,2,2	3,3,3,3,3,3,3,3,3,3,3,3,3,3,3,3,3,3,3,3,3,3,3,3,3,3,3,3,3,3,3,3,3,3,3,3,3,3,3,3,3,3,3,3,3,3,3,3,3,3	3,3,3,3,3,3,3,3,3,3,3,3,3,3,3,3,3,3,3,3,3,3,3,3,3,3,3,3,3,3,3,3,3,3,3,3,3,3,3,3,3,3,3,3,3,3,3,3,3,3	1,1,1,0,0,1,0,1,1,0,1,1,0,0,1,1,0,0,0,1,1,1,1,1,1,1,1,1,1,1,1,1,0,1,0,0,1,1,0,0,1,1,1,1,1,1,0,0,0,0	1,1,1,0,0,1,0,1,1,0,1,1,0,0,1,1,0,0,0,1,1,1,1,1,1,1,1,1,1,1,1,1,0,1,0,0,1,1,0,0,1,1,1,1,1,1,0,0,0,0	3,3,3,3,3,3,3,3,3,3,3,3,3,3,3,3,3,3,3,3,3,3,3,3,3,3,3,3,3,3,3,3,3,3,3,3,3,3,3,3,3,3,3,3,3,3,3,3,3,3	3,1,3,3,2,3,1,3,1,2,3,3,3,0,1,3,3,3,2,3,1,1,2,1,3,0,3,3,3,1,1,2,0,3,2,1,3,3,0,0,2,3,1,1,3,3,0,0,1,0	2,2,2,2,2,2,2,2,2,2,2,2,2,2,2,2,2,2,2,2,2,2,2,2,2,2,2,2,2,2,2,2,2,2,2,2,2,2,2,2,2,2,2,2,2,2,2,2,2,2	1,1,1,0,0,1,0,1,1,0,1,1,0,0,1,1,0,0,0,1,1,1,1,1,1,1,1,1,1,1,1,1,0,1,0,0,1,1,0,0,1,1,1,1,1,1,0,0,0,0	1,1,1,0,0,1,0,1,1,0,1,1,0,0,1,1,0,0,0,1,1,1,1,1,1,1,1,1,1,1,1,1,0,1,0,0,1,1,0,0,1,1,1,1,1,1,0,0,0,0	1,1,1,0,0,1,0,1,1,0,1,1,0,0,1,1,0,0,0,1,1,1,1,1,1,1,1,1,1,1,1,1,0,1,0,0,1,1,0,0,1,1,1,1,1,1,0,0,0,0	1,1,1,0,0,1,0,1,1,0,1,1,0,0,1,1,0,0,0,1,1,1,1,1,1,1,1,1,1,1,1,1,0,1,0,0,1,1,0,0,1,1,1,1,1,1,0,0,0,0
88900	2,2,2,2,2,2,2,2,2,2,2,2,2,2,2,2,2,2,2,2,2,2,2,2,2,2,2,2,2,2,2,2,2,2,2,2,2,2,2,2,2,2,2,2,2,2,2,2,2,2	2,2,2,2,2,2,2,2,2,2,2,2,2,2,2,2,2,2,2,2,2,2,2,2,2,2,2,2,2,2,2,2,2,2,2,2,2,2,2,2,2,2,2,2,2,2,2,2,2,2	3,3,3,3,3,3,3,3,3,3,3,3,3,3,3,3,3,3,3,3,3,3,3,3,3,3,3,3,3,3,3,3,3,3,3,3,3,3,3,3,3,3,3,3,3,3,3,3,3,3	3,3,3,3,3,3,3,3,3,3,3,3,3,3,3,3,3,3,3,3,3,3,3,3,3,3,3,3,3,3,3,3,3,3,3,3,3,3,3,3,3,3,3,3,3,3,3,3,3,3	0,1,1,0,1,0,1,1,1,1,0,1,0,0,1,1,1,0,0,0,0,0,1,1,1,0,0,1,1,1,1,1,0,0,0,1,1,0,1,1,1,0,0,1,0,0,1,0,1,1	0,1,1,0,1,0,1,1,1,1,0,1,0,0,1,1,1,0,0,0,0,0,1,1,1,0,0,1,1,1,1,1,0,0,0,1,1,0,1,1,1,0,0,1,0,0,1,0,1,1	0,1,1,0,1,0,1,1,1,1,0,1,0,0,1,1,1,0,0,0,0,0,1,1,1,0,0,1,1,1,1,1,0,0,0,1,1,0,1,1,1,0,0,1,0,0,1,0,1,1	0,1,1,0,1,0,1,1,1,1,0,1,0,0,1,1,1,0,0,0,0,0,1,1,1,0,0,1,1,1,1,1,0,0,0,1,1,0,1,1,1,0,0,1,0,0,1,0,1,1	0,1,1,0,1,0,1,1,1,1,0,1,0,0,1,1,1,0,0,0,0,0,1,1,1,0,0,1,1,1,1,1,0,0,0,1,1,0,1,1,1,0,0,1,0,0,1,0,1,1	0,1,1,0,1,0,1,1,1,1,0,1,0,0,1,1,1,0,0,0,0,0,1,1,1,0,0,1,1,1,1,1,0,0,0,1,1,0,1,1,1,0,0,1,0,0,1,0,1,1	3,3,3,3,3,3,3,3,3,3,3,3,3,3,3,3,3,3,3,3,3,3,3,3,3,3,3,3,3,3,3,3,3,3,3,3,3,3,3,3,3,3,3,3,3,3,3,3,3,3	3,3,3,3,3,3,3,3,3,3,3,3,3,3,3,3,3,3,3,3,3,3,3,3,3,3,3,3,3,3,3,3,3,3,3,3,3,3,3,3,3,3,3,3,3,3,3,3,3,3	2,2,2,2,2,2,2,2,2,2,2,2,2,2,2,2,2,2,2,2,2,2,2,2,2,2,2,2,2,2,2,2,2,2,2,2,2,2,2,2,2,2,2,2,2,2,2,2,2,2	2,2,2,2,2,2,2,2,2,2,2,2,2,2,2,2,2,2,2,2,2,2,2,2,2,2,2,2,2,2,2,2,2,2,2,2,2,2,2,2,2,2,2,2,2,2,2,2,2,2	2,2,2,2,2,2,2,2,2,2,2,2,2,2,2,2,2,2,2,2,2,2,2,2,2,2,2,2,2,2,2,2,2,2,2,2,2,2,2,2,2,2,2,2,2,2,2,2,2,2	3,3,3,3,3,3,3,3,3,3,3,3,3,3,3,3,3,3,3,3,3,3,3,3,3,3,3,3,3,3,3,3,3,3,3,3,3,3,3,3,3,3,3,3,3,3,3,3,3,3	3,3,3,3,3,3,3,3,3,3,3,3,3,3,3,3,3,3,3,3,3,3,3,3,3,3,3,3,3,3,3,3,3,3,3,3,3,3,3,3,3,3,3,3,3,3,3,3,3,3	0,1,1,0,1,0,1,1,1,1,0,1,0,0,1,1,1,0,0,0,0,0,1,1,1,0,0,1,1,1,1,1,0,0,0,1,1,0,1,1,1,0,0,1,0,0,1,0,1,1	0,1,1,0,1,0,1,1,1,1,0,1,0,0,1,1,1,0,0,0,0,0,1,1,1,0,0,1,1,1,1,1,0,0,0,1,1,0,1,1,1,0,0,1,0,0,1,0,1,1	3,3,3,3,3,3,3,3,3,3,3,3,3,3,3,3,3,3,3,3,3,3,3,3,3,3,3,3,3,3,3,3,3,3,3,3,3,3,3,3,3,3,3,3,3,3,3,3,3,3	2,1,1,0,1,0,3,3,3,1,0,1,0,0,3,3,1,2,0,2,2,0,1,1,3,3,0,1,3,3,1,3,2,0,2,3,1,0,1,3,1,0,0,1,0,1,3,2,1,1	2,2,2,2,2,2,2,2,2,2,2,2,2,2,2,2,2,2,2,2,2,2,2,2,2,2,2,2,2,2,2,2,2,2,2,2,2,2,2,2,2,2,2,2,2,2,2,2,2,2	0,1,1,0,1,0,1,1,1,1,0,1,0,0,1,1,1,0,0,0,0,0,1,1,1,0,0,1,1,1,1,1,0,0,0,1,1,0,1,1,1,0,0,1,0,0,1,0,1,1	0,1,1,0,1,0,1,1,1,1,0,1,0,0,1,1,1,0,0,0,0,0,1,1,1,0,0,1,1,1,1,1,0,0,0,1,1,0,1,1,1,0,0,1,0,0,1,0,1,1	0,1,1,0,1,0,1,1,1,1,0,1,0,0,1,1,1,0,0,0,0,0,1,1,1,0,0,1,1,1,1,1,0,0,0,1,1,0,1,1,1,0,0,1,0,0,1,0,1,1	0,1,1,0,1,0,1,1,1,1,0,1,0,0,1,1,1,0,0,0,0,0,1,1,1,0,0,1,1,1,1,1,0,0,0,1,1,0,1,1,1,0,0,1,0,0,1,0,1,1
89000	2,2,2,2,2,2,2,2,2,2,2,2,2,2,2,2,2,2,2,2,2,2,2,2,2,2,2,2,2,2,2,2,2,2,2,2,2,2,2,2,2,2,2,2,2,2,2,2,2,2	2,2,2,2,2,2,2,2,2,2,2,2,2,2,2,2,2,2,2,2,2,2,2,2,2,2,2,2,2,2,2,2,2,2,2,2,2,2,2,2,2,2,2,2,2,2,2,2,2,2	3,3,3,3,3,3,3,3,3,3,3,3,3,3,3,3,3,3,3,3,3,3,3,3,3,3,3,3,3,3,3,3,3,3,3,3,3,3,3,3,3,3,3,3,3,3,3,3,3,3	3,3,3,3,3,3,3,3,3,3,3,3,3,3,3,3,3,3,3,3,3,3,3,3,3,3,3,3,3,3,3,3,3,3,3,3,3,3,3,3,3,3,3,3,3,3,3,3,3,3	0,1,1,0,1,1,1,1,0,1,0,1,1,1,1,0,1,1,1,0,0,0,1,0,1,1,0,1,0,1,1,1,0,1,0,1,0,0,0,1,0,1,1,1,0,0,1,1,0,0	0,1,1,0,1,1,1,1,0,1,0,1,1,1,1,0,1,1,1,0,0,0,1,0,1,1,0,1,0,1,1,1,0,1,0,1,0,0,0,1,0,1,1,1,0,0,1,1,0,0	0,1,1,0,1,1,1,1,0,1,0,1,1,1,1,0,1,1,1,0,0,0,1,0,1,1,0,1,0,1,1,1,0,1,0,1,0,0,0,1,0,1,1,1,0,0,1,1,0,0	0,1,1,0,1,1,1,1,0,1,0,1,1,1,1,0,1,1,1,0,0,0,1,0,1,1,0,1,0,1,1,1,0,1,0,1,0,0,0,1,0,1,1,1,0,0,1,1,0,0	0,1,1,0,1,1,1,1,0,1,0,1,1,1,1,0,1,1,1,0,0,0,1,0,1,1,0,1,0,1,1,1,0,1,0,1,0,0,0,1,0,1,1,1,0,0,1,1,0,0	0,1,1,0,1,1,1,1,0,1,0,1,1,1,1,0,1,1,1,0,0,0,1,0,1,1,0,1,0,1,1,1,0,1,0,1,0,0,0,1,0,1,1,1,0,0,1,1,0,0	3,3,3,3,3,3,3,3,3,3,3,3,3,3,3,3,3,3,3,3,3,3,3,3,3,3,3,3,3,3,3,3,3,3,3,3,3,3,3,3,3,3,3,3,3,3,3,3,3,3	3,3,3,3,3,3,3,3,3,3,3,3,3,3,3,3,3,3,3,3,3,3,3,3,3,3,3,3,3,3,3,3,3,3,3,3,3,3,3,3,3,3,3,3,3,3,3,3,3,3	2,2,2,2,2,2,2,2,2,2,2,2,2,2,2,2,2,2,2,2,2,2,2,2,2,2,2,2,2,2,2,2,2,2,2,2,2,2,2,2,2,2,2,2,2,2,2,2,2,2	2,2,2,2,2,2,2,2,2,2,2,2,2,2,2,2,2,2,2,2,2,2,2,2,2,2,2,2,2,2,2,2,2,2,2,2,2,2,2,2,2,2,2,2,2,2,2,2,2,2	2,2,2,2,2,2,2,2,2,2,2,2,2,2,2,2,2,2,2,2,2,2,2,2,2,2,2,2,2,2,2,2,2,2,2,2,2,2,2,2,2,2,2,2,2,2,2,2,2,2	3,3,3,3,3,3,3,3,3,3,3,3,3,3,3,3,3,3,3,3,3,3,3,3,3,3,3,3,3,3,3,3,3,3,3,3,3,3,3,3,3,3,3,3,3,3,3,3,3,3	3,3,3,3,3,3,3,3,3,3,3,3,3,3,3,3,3,3,3,3,3,3,3,3,3,3,3,3,3,3,3,3,3,3,3,3,3,3,3,3,3,3,3,3,3,3,3,3,3,3	0,1,1,0,1,1,1,1,0,1,0,1,1,1,1,0,1,1,1,2,0,0,1,0,1,1,0,1,0,1,1,1,0,1,0,1,0,0,0,1,0,1,1,1,0,0,1,1,0,0	0,1,1,0,1,1,1,1,0,1,0,1,1,1,1,0,1,1,1,0,0,0,1,0,1,1,0,1,0,1,1,1,0,1,0,1,0,0,0,1,0,1,1,1,0,0,1,1,0,0	3,3,3,3,3,3,3,3,3,3,3,3,3,3,3,3,3,3,3,3,3,3,3,3,3,3,3,3,3,3,3,3,3,3,3,3,3,3,3,3,3,3,3,3,3,3,3,3,3,3	1,0,0,1,3,0,1,3,2,2,0,2,1,2,1,2,2,3,2,1,2,2,1,3,3,1,0,2,0,3,2,1,3,1,3,2,1,0,3,2,3,1,2,3,3,3,0,3,2,2	2,2,2,2,2,2,2,2,2,2,2,2,2,2,2,2,2,2,2,2,2,2,2,2,2,2,2,2,2,2,2,2,2,2,2,2,2,2,2,2,2,2,2,2,2,2,2,2,2,2	0,1,1,0,1,1,1,1,0,1,0,1,1,1,1,0,1,1,1,0,0,0,1,0,1,1,0,1,0,1,1,1,0,1,0,1,0,0,0,1,0,1,1,1,0,0,1,1,0,0	0,1,1,0,1,1,1,1,0,1,0,1,1,1,1,0,1,1,1,0,0,0,1,0,1,1,0,1,0,1,1,1,0,1,0,1,0,0,0,1,0,1,1,1,0,0,1,1,0,0	0,1,1,0,1,1,1,1,0,1,0,1,1,1,1,0,1,1,1,0,0,0,1,0,1,1,0,1,0,1,1,1,0,1,0,1,0,0,0,1,0,1,1,1,0,0,1,1,0,0	0,1,1,0,1,1,1,1,0,1,0,1,1,1,1,0,1,1,1,0,0,0,1,0,1,1,0,1,0,1,1,1,0,1,0,1,0,0,0,1,0,1,1,1,0,0,1,1,0,0
89100	2,2,2,2,2,2,2,2,2,2,2,2,2,2,2,2,2,2,2,2,2,2,2,2,2,2,2,2,2,2,2,2,2,2,2,2,2,2,2,2,2,2,2,2,2,2,2,2,2,2	2,2,2,2,2,2,2,2,2,2,2,2,2,2,2,2,2,2,2,2,2,2,2,2,2,2,2,2,2,2,2,2,2,2,2,2,2,2,2,2,2,2,2,2,2,2,2,2,2,2	3,3,3,3,3,3,3,3,3,3,3,3,3,3,3,3,3,3,3,3,3,3,3,3,3,3,3,3,3,3,3,3,3,3,3,3,3,3,3,3,3,3,3,3,3,3,3,3,3,3	3,3,3,3,3,3,3,3,3,3,3,3,3,3,3,3,3,3,3,3,3,3,3,3,3,3,3,3,3,3,3,3,3,3,3,3,3,3,3,3,3,3,3,3,3,3,3,3,3,3	0,0,1,0,0,0,1,0,0,1,0,1,0,1,1,1,0,0,0,1,1,1,0,1,0,1,1,0,0,1,1,0,1,1,1,1,0,0,0,1,0,1,0,1,1,0,1,0,1,1	0,0,1,0,0,0,1,0,0,1,0,1,0,1,1,1,0,0,0,1,1,1,0,1,0,1,1,0,0,1,1,0,1,1,1,1,0,0,0,1,0,1,0,1,1,0,1,0,1,1	0,0,1,0,0,0,1,0,0,1,0,1,0,1,1,1,0,0,0,1,1,1,0,1,0,1,1,0,0,1,1,0,1,1,1,1,0,0,0,1,0,1,0,1,1,0,1,0,1,1	0,0,1,0,0,0,1,0,0,1,0,1,0,1,1,1,0,0,0,1,1,1,0,1,0,1,1,0,0,1,1,0,1,1,1,1,0,0,0,1,0,1,0,1,1,0,1,0,1,1	0,0,1,0,0,0,1,0,0,1,0,1,0,1,1,1,0,0,0,1,1,1,0,1,0,1,1,0,0,1,1,0,1,1,1,1,0,0,0,1,0,1,0,1,1,0,1,0,1,1	0,0,1,0,0,0,1,0,0,1,0,1,0,1,1,1,0,0,0,1,1,1,0,1,0,1,1,0,0,1,1,0,1,1,1,1,0,0,0,1,0,1,0,1,1,0,1,0,1,1	3,3,3,3,3,3,3,3,3,3,3,3,3,3,3,3,3,3,3,3,3,3,3,3,3,3,3,3,3,3,3,3,3,3,3,3,3,3,3,3,3,3,3,3,3,3,3,3,3,3	3,3,3,3,3,3,3,3,3,3,3,3,3,3,3,3,3,3,3,3,3,3,3,3,3,3,3,3,3,3,3,3,3,3,3,3,3,3,3,3,3,3,3,3,3,3,3,3,3,3	2,2,2,2,2,2,2,2,2,2,2,2,2,2,2,2,2,2,2,2,2,2,2,2,2,2,2,2,2,2,2,2,2,2,2,2,2,2,2,2,2,2,2,2,2,2,2,2,2,2	2,2,2,2,2,2,2,2,2,2,2,2,2,2,2,2,2,2,2,2,2,2,2,2,2,2,2,2,2,2,2,2,2,2,2,2,2,2,2,2,2,2,2,2,2,2,2,2,2,2	2,2,2,2,2,2,2,2,2,2,2,2,2,2,2,2,2,2,2,2,2,2,2,2,2,2,2,2,2,2,2,2,2,2,2,2,2,2,2,2,2,2,2,2,2,2,2,2,2,2	3,3,3,3,3,3,3,3,3,3,3,3,3,3,3,3,3,3,3,3,3,3,3,3,3,3,3,3,3,3,3,3,3,3,3,3,3,3,3,3,3,3,3,3,3,3,3,3,3,3	3,3,3,3,3,3,3,3,3,3,3,3,3,3,3,3,3,3,3,3,3,3,3,3,3,3,3,3,3,3,3,3,3,3,3,3,3,3,3,3,3,3,3,3,3,3,3,3,3,3	0,0,1,0,0,0,1,0,0,1,0,1,0,1,1,1,0,0,0,1,1,1,0,1,0,1,1,0,0,1,1,0,1,1,1,1,0,0,0,1,0,1,0,1,1,0,1,0,1,1	0,0,1,0,0,0,1,0,0,1,0,1,0,1,1,1,0,0,0,1,1,1,0,1,0,1,1,0,0,1,1,0,1,1,1,1,0,0,0,1,0,1,0,1,1,0,1,0,1,1	3,3,3,3,3,3,3,3,3,3,3,3,3,3,3,3,3,3,3,3,3,3,3,3,3,3,3,3,3,3,3,3,3,3,3,3,3,3,3,3,3,3,3,3,3,3,3,3,3,3	1,0,0,1,0,0,0,3,2,0,3,0,1,2,1,3,0,0,3,2,3,3,2,3,3,2,0,2,2,3,2,3,2,2,1,2,1,2,0,2,0,3,0,0,2,2,0,1,3,2	2,2,2,2,2,2,2,2,2,2,2,2,2,2,2,2,2,2,2,2,2,2,2,2,2,2,2,2,2,2,2,2,2,2,2,2,2,2,2,2,2,2,2,2,2,2,2,2,2,2	0,0,1,0,0,0,1,0,0,1,0,1,0,1,1,1,0,0,0,1,1,1,0,1,0,1,1,0,0,1,1,0,1,1,1,1,0,0,0,1,0,1,0,1,1,0,1,0,1,1	0,0,1,0,0,0,1,0,0,1,0,1,0,1,1,1,0,0,0,1,1,1,0,1,0,1,1,0,0,1,1,0,1,1,1,1,0,0,0,1,0,1,0,1,1,0,1,0,1,1	0,0,1,0,0,0,1,0,0,1,0,1,0,1,1,1,0,0,0,1,1,1,0,1,0,1,1,0,0,1,1,0,1,1,1,1,0,0,0,1,0,1,0,1,1,0,1,0,1,1	0,0,1,0,0,0,1,0,0,1,0,1,0,1,1,1,0,0,0,1,1,1,0,1,0,1,1,0,0,1,1,0,1,1,1,1,0,0,0,1,0,1,0,1,1,0,1,0,1,1
89200	2,2,2,2,2,2,2,2,2,2,2,2,2,2,2,2,2,2,2,2,2,2,2,2,2,2,2,2,2,2,2,2,2,2,2,2,2,2,2,2,2,2,2,2,2,2,2,2,2,2	2,2,2,2,2,2,2,2,2,2,2,2,2,2,2,2,2,2,2,2,2,2,2,2,2,2,2,2,2,2,2,2,2,2,2,2,2,2,2,2,2,2,2,2,2,2,2,2,2,2	3,3,3,3,3,3,3,3,3,3,3,3,3,3,3,3,3,3,3,3,3,3,3,3,3,3,3,3,3,3,3,3,3,3,3,3,3,3,3,3,3,3,3,3,3,3,3,3,3,3	3,3,3,3,3,3,3,3,3,3,3,3,3,3,3,3,3,3,3,3,3,3,3,3,3,3,3,3,3,3,3,3,3,3,3,3,3,3,3,3,3,3,3,3,3,3,3,3,3,3	0,1,1,1,1,0,0,1,1,1,1,1,1,1,0,1,0,1,0,1,1,1,0,0,1,0,0,1,0,1,1,0,0,1,0,0,0,0,0,0,0,0,0,1,1,0,1,1,0,0	0,1,1,1,1,0,0,1,1,1,1,1,1,1,0,1,0,1,0,1,1,1,0,0,1,0,0,1,0,1,1,0,0,1,0,0,0,0,0,0,0,0,0,1,1,0,1,1,0,0	0,1,1,1,1,0,0,1,1,1,1,1,1,1,0,1,0,1,0,1,1,1,0,0,1,0,0,1,0,1,1,0,0,1,0,0,0,0,0,0,0,0,0,1,1,0,1,1,0,0	0,1,1,1,1,0,0,1,1,1,1,1,1,1,0,1,0,1,0,1,1,1,0,0,1,0,0,1,0,1,1,0,0,1,0,0,0,0,0,0,0,0,0,1,1,0,1,1,0,0	0,1,1,1,1,0,0,1,1,1,1,1,1,1,0,1,0,1,0,1,1,1,0,0,1,0,0,1,0,1,1,0,0,1,0,0,0,0,0,0,0,0,0,1,1,0,1,1,0,0	0,1,1,1,1,0,0,1,1,1,1,1,1,1,0,1,0,1,0,1,1,1,0,0,1,0,0,1,0,1,1,0,0,1,0,0,0,0,0,0,0,0,0,1,1,0,1,1,0,0	3,3,3,3,3,3,3,3,3,3,3,3,3,3,3,3,3,3,3,3,3,3,3,3,3,3,3,3,3,3,3,3,3,3,3,3,3,3,3,3,3,3,3,3,3,3,3,3,3,3	3,3,3,3,3,3,3,3,3,3,3,3,3,3,3,3,3,3,3,3,3,3,3,3,3,3,3,3,3,3,3,3,3,3,3,3,3,3,3,3,3,3,3,3,3,3,3,3,3,3	2,2,2,2,2,2,2,2,2,2,2,2,2,2,2,2,2,2,2,2,2,2,2,2,2,2,2,2,2,2,2,2,2,2,2,2,2,2,2,2,2,2,2,2,2,2,2,2,2,2	2,2,2,2,2,2,2,2,2,2,2,2,2,2,2,2,2,2,2,2,2,2,2,2,2,2,2,2,2,2,2,2,2,2,2,2,2,2,2,2,2,2,2,2,2,2,2,2,2,2	2,2,2,2,2,2,2,2,2,2,2,2,2,2,2,2,2,2,2,2,2,2,2,2,2,2,2,2,2,2,2,2,2,2,2,2,2,2,2,2,2,2,2,2,2,2,2,2,2,2	3,3,3,3,3,3,3,3,3,3,3,3,3,3,3,3,3,3,3,3,3,3,3,3,3,3,3,3,3,3,3,3,3,3,3,3,3,3,3,3,3,3,3,3,3,3,3,3,3,3	3,3,3,3,3,3,3,3,3,3,3,3,3,3,3,3,3,3,3,3,3,3,3,3,3,3,3,3,3,3,3,3,3,3,3,3,3,3,3,3,3,3,3,3,3,3,3,3,3,3	0,1,1,1,1,0,0,1,1,1,1,1,1,1,0,1,0,1,0,1,1,1,0,0,1,0,0,1,0,1,1,0,0,1,0,0,0,0,0,0,0,0,0,1,1,0,1,1,0,0	0,1,1,1,1,0,0,1,1,1,1,1,1,1,0,1,0,1,0,1,1,1,0,0,1,0,0,1,0,1,1,0,0,1,0,0,0,0,0,0,0,0,0,1,1,0,1,1,0,0	3,3,3,3,3,3,3,3,3,3,3,3,3,3,3,3,3,3,3,3,3,3,3,3,3,3,3,3,3,3,3,3,3,3,3,3,3,3,3,3,3,3,3,3,3,3,3,3,3,3	2,1,1,3,3,0,2,3,3,3,3,1,1,1,1,3,2,1,0,3,1,1,0,0,1,0,3,1,2,1,1,2,2,0,2,3,2,2,2,0,0,2,2,1,1,3,0,1,2,0	2,2,2,2,2,2,2,2,2,2,2,2,2,2,2,2,2,2,2,2,2,2,2,2,2,2,2,2,2,2,2,2,2,2,2,2,2,2,2,2,2,2,2,2,2,2,2,2,2,2	0,1,1,1,1,0,0,1,1,1,1,1,1,1,0,1,0,1,0,1,1,1,0,0,1,0,0,1,0,1,1,0,0,1,0,0,0,0,0,0,0,0,0,1,1,0,1,1,0,0	0,1,1,1,1,0,0,1,1,1,1,1,1,1,0,1,0,1,0,1,1,1,0,0,1,0,0,1,0,1,1,0,0,1,0,0,0,0,0,0,0,0,0,1,1,0,1,1,0,0	0,1,1,1,1,0,0,1,1,1,1,1,1,1,0,1,0,1,0,1,1,1,0,0,1,0,0,1,0,1,1,0,0,1,0,0,0,0,0,0,0,0,0,1,1,0,1,1,0,0	0,1,1,1,1,0,0,1,1,1,1,1,1,1,0,1,0,1,0,1,1,1,0,0,1,0,0,1,0,1,1,0,0,1,0,0,0,0,0,0,0,0,0,1,1,0,1,1,0,0
89300	2,2,2,2,2,2,2,2,2,2,2,2,2,2,2,2,2,2,2,2,2,2,2,2,2,2,2,2,2,2,2,2,2,2,2,2,2,2,2,2,2,2,2,2,2,2,2,2,2,2	2,2,2,2,2,2,2,2,2,2,2,2,2,2,2,2,2,2,2,2,2,2,2,2,2,2,2,2,2,2,2,2,2,2,2,2,2,2,2,2,2,2,2,2,2,2,2,2,2,2	3,3,3,3,3,3,3,3,3,3,3,3,3,3,3,3,3,3,3,3,3,3,3,3,3,3,3,3,3,3,3,3,3,3,3,3,3,3,3,3,3,3,3,3,3,3,3,3,3,3	3,3,3,3,3,3,3,3,3,3,3,3,3,3,3,3,3,3,3,3,3,3,3,3,3,3,3,3,3,3,3,3,3,3,3,3,3,3,3,3,3,3,3,3,3,3,3,3,3,3	1,0,1,1,1,1,1,1,1,0,0,0,0,1,1,1,0,0,1,1,1,0,1,1,1,1,0,1,1,1,0,1,1,0,0,0,1,0,0,0,0,1,1,0,1,0,1,0,1,0	1,0,1,1,1,1,1,1,1,0,0,0,0,1,1,1,0,0,1,1,1,0,1,1,1,1,0,1,1,1,0,1,1,0,0,0,1,0,0,0,0,1,1,0,1,0,1,0,1,0	1,0,1,1,1,1,1,1,1,0,0,0,0,1,1,1,0,0,1,1,1,0,1,1,1,1,0,1,1,1,0,1,1,0,0,0,1,0,0,0,0,1,1,0,1,0,1,0,1,0	1,0,1,1,1,1,1,1,1,0,0,0,0,1,1,1,0,0,1,1,1,0,1,1,1,1,0,1,1,1,0,1,1,0,0,0,1,0,0,0,0,1,1,0,1,0,1,0,1,0	1,0,1,1,1,1,1,1,1,0,0,0,0,1,1,1,0,0,1,1,1,0,1,1,1,1,0,1,1,1,0,1,1,0,0,0,1,0,0,0,0,1,1,0,1,0,1,0,1,0	1,0,1,1,1,1,1,1,1,0,0,0,0,1,1,1,0,0,1,1,1,0,1,1,1,1,0,1,1,1,0,1,1,0,0,0,1,0,0,0,0,1,1,0,1,0,1,0,1,0	3,3,3,3,3,3,3,3,3,3,3,3,3,3,3,3,3,3,3,3,3,3,3,3,3,3,3,3,3,3,3,3,3,3,3,3,3,3,3,3,3,3,3,3,3,3,3,3,3,3	3,3,3,3,3,3,3,3,3,3,3,3,3,3,3,3,3,3,3,3,3,3,3,3,3,3,3,3,3,3,3,3,3,3,3,3,3,3,3,3,3,3,3,3,3,3,3,3,3,3	2,2,2,2,2,2,2,2,2,2,2,2,2,2,2,2,2,2,2,2,2,2,2,2,2,2,2,2,2,2,2,2,2,2,2,2,2,2,2,2,2,2,2,2,2,2,2,2,2,2	2,2,2,2,2,2,2,2,2,2,2,2,2,2,2,2,2,2,2,2,2,2,2,2,2,2,2,2,2,2,2,2,2,2,2,2,2,2,2,2,2,2,2,2,2,2,2,2,2,2	2,2,2,2,2,2,2,2,2,2,2,2,2,2,2,2,2,2,2,2,2,2,2,2,2,2,2,2,2,2,2,2,2,2,2,2,2,2,2,2,2,2,2,2,2,2,2,2,2,2	3,3,3,3,3,3,3,3,3,3,3,3,3,3,3,3,3,3,3,3,3,3,3,3,3,3,3,3,3,3,3,3,3,3,3,3,3,3,3,3,3,3,3,3,3,3,3,3,3,3	3,3,3,3,3,3,3,3,3,3,3,3,3,3,3,3,3,3,3,3,3,3,3,3,3,3,3,3,3,3,3,3,3,3,3,3,3,3,3,3,3,3,3,3,3,3,3,3,3,3	1,0,1,1,1,1,1,1,1,0,0,0,0,1,1,1,0,0,1,1,1,0,1,1,1,1,0,1,1,1,0,1,1,0,0,0,1,0,0,0,0,1,1,0,1,0,1,0,1,0	1,0,1,1,1,1,1,1,1,0,0,0,0,1,1,1,0,0,1,1,1,0,1,1,1,1,0,1,1,1,0,1,1,0,0,0,1,0,0,0,0,1,1,0,1,0,1,0,1,0	3,3,3,3,3,3,3,3,3,3,3,3,3,3,3,3,3,3,3,3,3,3,3,3,3,3,3,3,3,3,3,3,3,3,3,3,1,3,3,3,3,3,3,3,3,3,3,3,3,3	1,0,1,2,2,3,1,1,1,2,0,0,2,0,3,3,2,2,3,0,3,0,1,1,1,0,0,3,3,1,2,1,1,2,2,3,1,3,2,2,1,1,3,2,2,0,2,0,3,2	2,2,2,2,2,2,2,2,2,2,2,2,2,2,2,2,2,2,2,2,2,2,2,2,2,2,2,2,2,2,2,2,2,2,2,2,2,2,2,2,2,2,2,2,2,2,2,2,2,2	1,0,1,1,1,1,1,1,1,0,0,0,0,1,1,1,0,0,1,1,1,0,1,1,1,1,0,1,1,1,0,1,1,0,0,0,1,0,0,0,0,1,1,0,1,0,1,0,1,0	1,0,1,1,1,1,1,1,1,0,0,0,0,1,1,1,0,0,1,1,1,0,1,1,1,1,0,1,1,1,0,1,1,0,0,0,1,0,0,0,0,1,1,0,1,0,1,0,1,0	1,0,1,1,1,1,1,1,1,0,0,0,0,1,1,1,0,0,1,1,1,0,1,1,1,1,0,1,1,1,0,1,1,0,0,0,1,0,0,0,0,1,1,0,1,0,1,0,1,0	1,0,1,1,1,1,1,1,1,0,0,0,0,1,1,1,0,0,1,1,1,0,1,1,1,1,0,1,1,1,0,1,1,0,0,0,1,0,0,0,0,1,1,0,1,0,1,0,1,0
89400	2,2,2,2,2,2,2,2,2,2,2,2,2,2,2,2,2,2,2,2,2,2,2,2,2,2,2,2,2,2,2,2,2,2,2,2,2,2,2,2,2,2,2,2,2,2,2,2,2,2	2,2,2,2,2,2,2,2,2,2,2,2,2,2,2,2,2,2,2,2,2,2,2,2,2,2,2,2,2,2,2,2,2,2,2,2,2,2,2,2,2,2,2,2,2,2,2,2,2,2	3,3,3,3,3,3,3,3,3,3,3,3,3,3,3,3,3,3,3,3,3,3,3,3,3,3,3,3,3,3,3,3,3,3,3,3,3,3,3,3,3,3,3,3,3,3,3,3,3,3	3,3,3,3,3,3,3,3,3,3,3,3,3,3,3,3,3,3,3,3,3,3,3,3,3,3,3,3,3,3,3,3,3,3,3,3,3,3,3,3,3,3,3,3,3,3,3,3,3,3	1,1,1,0,1,0,1,1,0,1,0,0,0,1,1,0,0,1,1,1,0,1,1,1,0,1,0,1,0,1,0,0,0,0,0,0,1,0,1,1,0,0,0,0,0,1,1,1,1,0	1,1,1,0,1,0,1,1,0,1,0,0,0,1,1,0,0,1,1,1,0,1,1,1,0,1,0,1,0,1,0,0,0,0,0,0,1,0,1,1,0,0,0,0,0,1,1,1,1,0	1,1,1,0,1,0,1,1,0,1,0,0,0,1,1,0,0,1,1,1,0,1,1,1,0,1,0,1,0,1,0,0,0,0,0,0,1,0,1,1,0,0,0,0,0,1,1,1,1,0	1,1,1,0,1,0,1,1,0,1,0,0,0,1,1,0,0,1,1,1,0,0,1,1,0,1,0,1,0,1,0,0,0,0,0,0,1,0,1,1,0,0,0,0,0,1,1,1,1,0	1,1,1,0,1,0,1,1,0,1,0,0,0,1,1,0,0,1,1,1,0,0,1,1,0,1,0,1,0,1,0,0,0,0,0,0,1,0,1,1,0,0,0,0,0,1,1,1,1,0	1,1,1,0,1,0,1,1,0,1,0,0,0,1,1,0,0,1,1,1,0,0,1,1,0,1,0,1,0,1,0,0,0,0,0,0,1,0,1,1,0,0,0,0,0,1,1,1,1,0	3,3,3,3,3,3,3,3,3,3,3,3,3,3,3,3,3,3,3,3,3,3,3,3,3,3,3,3,3,3,3,3,3,3,3,3,3,3,3,3,3,3,3,3,3,3,3,3,3,3	3,3,3,3,3,3,3,3,3,3,3,3,3,3,3,3,3,3,3,3,3,3,3,3,3,3,3,3,3,3,3,3,3,3,3,3,3,3,3,3,3,3,3,3,3,3,3,3,3,3	2,2,2,2,2,2,2,2,2,2,2,2,2,2,2,2,2,2,2,2,2,2,2,2,2,2,2,2,2,2,2,2,2,2,2,2,2,2,2,2,2,2,2,2,2,2,2,2,2,2	2,2,2,2,2,2,2,2,2,2,2,2,2,2,2,2,2,2,2,2,2,2,2,2,2,2,2,2,2,2,2,2,2,2,2,2,2,2,2,2,2,2,2,2,2,2,2,2,2,2	2,2,2,2,2,2,2,2,2,2,2,2,2,2,2,2,2,2,2,2,2,2,2,2,2,2,2,2,2,2,2,2,2,2,2,2,2,2,2,2,2,2,2,2,2,2,2,2,2,2	3,3,3,3,3,3,3,3,3,3,3,3,3,3,3,3,3,3,3,3,3,3,3,3,3,3,3,3,3,3,3,3,3,3,3,3,3,3,3,3,3,3,3,3,3,3,3,3,3,3	3,3,3,3,3,3,3,3,3,3,3,3,3,3,3,3,3,3,3,3,3,3,3,3,3,3,3,3,3,3,3,3,3,3,3,3,3,3,3,3,3,3,3,3,3,3,3,3,3,3	1,1,1,0,1,0,1,1,0,1,0,0,0,1,1,0,0,1,1,1,0,0,1,1,0,1,0,1,0,1,0,0,0,0,0,0,1,0,1,1,0,0,0,0,0,1,1,1,1,0	1,1,1,0,1,0,1,1,0,1,0,0,0,1,1,0,0,1,1,1,0,0,1,1,0,1,0,1,0,1,0,0,0,0,0,0,1,0,1,1,0,0,0,0,0,1,1,1,1,0	3,3,3,3,3,3,3,3,3,3,3,3,3,3,3,3,3,3,3,3,3,3,3,3,3,3,3,3,3,3,3,3,3,3,3,3,3,3,3,3,3,3,3,3,3,3,3,3,3,3	1,0,2,0,3,2,1,3,0,1,2,2,0,1,2,3,0,2,3,2,2,0,1,2,0,2,0,1,2,2,3,0,2,0,0,2,3,3,3,1,0,0,2,0,0,1,2,1,2,2	2,2,2,2,2,2,2,2,2,2,2,2,2,2,2,2,2,2,2,2,2,2,2,2,2,2,2,2,2,2,2,2,2,2,2,2,2,2,2,2,2,2,2,2,2,2,2,2,2,2	1,1,1,0,1,0,1,1,0,1,0,0,0,1,1,0,0,1,1,1,0,1,1,1,0,1,0,1,0,1,0,0,0,0,0,0,1,0,1,1,0,0,0,0,0,1,1,1,1,0	1,1,1,0,1,0,1,1,0,1,0,0,0,1,1,0,0,1,1,1,0,1,1,1,0,1,0,1,0,1,0,0,0,0,0,0,1,0,1,1,0,0,0,0,0,1,1,1,1,0	1,1,1,0,1,0,1,1,0,1,0,0,0,1,1,0,0,1,1,1,0,1,1,1,0,1,0,1,0,1,0,0,0,0,0,0,1,0,1,1,0,0,0,0,0,1,1,1,1,0	1,1,1,0,1,0,1,1,0,1,0,0,0,1,1,0,0,1,1,1,0,0,1,1,0,1,0,1,0,1,0,0,0,0,0,0,1,0,1,1,0,0,0,0,0,1,1,1,1,0
89500	2,2,2,2,2,2,2,2,2,2,2,2,2,2,2,2,2,2,2,2,2,2,2,2,2,2,2,2,2,2,2,2,2,2,2,2,2,2,2,2,2,2,2,2,2,2,2,2,2,2	2,2,2,2,2,2,2,2,2,2,2,2,2,2,2,2,2,2,2,2,2,2,2,2,2,2,2,2,2,2,2,2,2,2,2,2,2,2,2,2,2,2,2,2,2,2,2,2,2,2	3,3,3,3,3,3,3,3,3,3,3,3,3,3,3,3,3,3,3,3,3,3,3,3,3,3,3,3,3,3,3,3,3,3,3,3,3,3,3,3,3,3,3,3,3,3,3,3,3,3	3,3,3,3,3,3,3,3,3,3,3,3,3,3,3,3,3,3,3,3,3,3,3,3,3,3,3,3,3,3,3,3,3,3,3,3,3,3,3,3,3,3,3,3,3,3,3,3,3,3	1,0,0,1,1,1,0,1,1,0,1,0,1,1,1,0,1,1,1,1,0,1,0,0,1,1,1,0,1,1,1,0,0,0,1,1,1,1,1,1,0,0,0,1,1,1,0,1,0,1	1,0,0,1,1,1,0,1,1,0,1,0,1,1,1,0,1,1,1,1,0,1,0,0,1,1,1,0,1,1,1,0,0,0,1,1,1,1,1,1,0,0,0,1,1,1,0,1,0,1	1,0,0,1,1,1,0,1,1,0,1,0,1,1,1,0,1,1,1,1,0,1,0,0,1,1,1,0,1,1,1,0,0,0,1,1,1,1,1,1,0,0,0,1,1,1,0,1,0,1	1,0,0,1,1,1,0,1,1,0,1,0,1,1,1,0,1,1,1,1,0,1,0,0,1,1,1,0,1,1,1,0,0,0,1,1,1,1,1,1,0,0,0,1,1,1,0,1,0,1	1,0,0,1,1,1,0,1,1,0,1,0,1,1,1,0,1,1,1,1,0,1,0,0,1,1,1,0,1,1,1,0,0,0,1,1,1,1,1,1,0,0,0,1,1,1,0,1,0,1	1,0,0,1,1,1,0,1,1,0,1,0,1,1,1,0,1,1,1,1,0,1,0,0,1,1,1,0,1,1,1,0,0,0,1,1,1,1,1,1,0,0,0,1,1,1,0,1,0,1	3,3,3,3,3,3,3,3,3,3,3,3,3,3,3,3,3,3,3,3,3,3,3,3,3,3,3,3,3,3,3,3,3,3,3,3,3,3,3,3,3,3,3,3,3,3,3,3,3,3	3,3,3,3,3,3,3,3,3,3,3,3,3,3,3,3,3,3,3,3,3,3,3,3,3,3,3,3,3,3,3,3,3,3,3,3,3,3,3,3,3,3,3,3,3,3,3,3,3,3	2,2,2,2,2,2,2,2,2,2,2,2,2,2,2,2,2,2,2,2,2,2,2,2,2,2,2,2,2,2,2,2,2,2,2,2,2,2,2,2,2,2,2,2,2,2,2,2,2,2	2,2,2,2,2,2,2,2,2,2,2,2,2,2,2,2,2,2,2,2,2,2,2,2,2,2,2,2,2,2,2,2,2,2,2,2,2,2,2,2,2,2,2,2,2,2,2,2,2,2	2,2,2,2,2,2,2,2,2,2,2,2,2,2,2,2,2,2,2,2,2,2,2,2,2,2,2,2,2,2,2,2,2,2,2,2,2,2,2,2,2,2,2,2,2,2,2,2,2,2	3,3,3,3,3,3,3,3,3,3,3,3,3,3,3,3,3,3,3,3,3,3,3,3,3,3,3,3,3,3,3,3,3,3,3,3,3,3,3,3,3,3,3,3,3,3,3,3,3,3	3,3,3,3,3,3,3,3,3,3,3,3,3,3,3,3,3,3,3,3,3,3,3,3,3,3,3,3,3,3,3,3,3,3,3,3,3,3,3,3,3,3,3,3,3,3,3,3,3,3	1,0,0,1,1,1,0,1,1,0,1,0,1,1,1,0,1,1,1,1,0,1,0,0,1,1,1,0,1,1,1,0,0,0,1,1,1,1,1,1,0,0,0,1,1,1,0,1,0,1	1,0,0,1,1,1,0,1,1,0,1,0,1,1,1,0,1,1,1,1,0,1,0,0,1,1,1,0,1,1,1,0,0,0,1,1,1,1,1,1,0,0,0,1,1,1,0,1,0,1	3,3,3,3,3,3,3,3,3,3,3,3,3,3,3,3,3,3,3,3,3,3,3,3,3,3,3,3,3,3,3,3,3,3,3,3,3,3,3,3,3,3,3,3,3,3,3,3,3,3	3,3,0,1,1,2,1,2,1,3,1,1,1,2,3,0,0,0,3,1,0,3,1,3,2,2,3,3,1,2,2,0,0,1,3,0,2,2,3,1,0,2,1,3,0,0,1,1,3,1	2,2,2,2,2,2,2,2,2,2,2,2,2,2,2,2,2,2,2,2,2,2,2,2,2,2,2,2,2,2,2,2,2,2,2,2,2,2,2,2,2,2,2,2,2,2,2,2,2,2	1,0,0,1,1,1,0,1,1,0,1,0,1,1,1,0,1,1,1,1,0,1,0,0,1,1,1,0,1,1,1,0,0,0,1,1,1,1,1,1,0,0,0,1,1,1,0,1,0,1	1,0,0,1,1,1,0,1,1,0,1,0,1,1,1,0,1,1,1,1,0,1,0,0,1,1,1,0,1,1,1,0,0,0,1,1,1,1,1,1,0,0,0,1,1,1,0,1,0,1	1,0,0,1,1,1,0,1,1,0,1,0,1,1,1,0,1,1,1,1,0,1,0,0,1,1,1,0,1,1,1,0,0,0,1,1,1,1,1,1,0,0,0,1,1,1,0,1,0,1	1,0,0,1,1,1,0,1,1,0,1,0,1,1,1,0,1,1,1,1,0,1,0,0,1,1,1,0,1,1,1,0,0,0,1,1,1,1,1,1,0,0,0,1,1,1,0,1,0,1
89600	2,2,2,2,2,2,2,2,2,2,2,2,2,2,2,2,2,2,2,2,2,2,2,2,2,2,2,2,2,2,2,2,2,2,2,2,2,2,2,2,2,2,2,2,2,2,2,2,2,2	2,2,2,2,2,2,2,2,2,2,2,2,2,2,2,2,2,2,2,2,2,2,2,2,2,2,2,2,2,2,2,2,2,2,2,2,2,2,2,2,2,2,2,2,2,2,2,2,2,2	3,3,3,3,3,3,3,3,3,3,3,3,3,3,3,3,3,3,3,3,3,3,3,3,3,3,3,3,3,3,3,3,3,3,3,3,3,3,3,3,3,3,3,3,3,3,3,3,3,3	3,3,3,3,3,3,3,3,3,3,3,3,3,3,3,3,3,3,3,3,3,3,3,3,3,3,3,3,3,3,3,3,3,3,3,3,3,3,3,3,3,3,3,3,3,3,3,3,3,3	0,0,1,0,0,0,0,0,1,1,0,1,1,0,1,1,0,1,0,0,1,0,1,0,0,0,0,1,0,1,0,0,0,0,1,1,1,0,1,0,1,0,1,1,1,1,1,1,0,0	0,0,1,0,0,0,0,0,1,1,0,1,1,0,1,1,0,1,0,0,1,0,1,0,0,0,0,1,0,1,0,0,0,0,1,1,1,0,1,0,1,0,1,1,1,1,1,1,0,0	0,0,1,0,0,0,0,0,1,1,0,1,1,0,1,1,0,1,0,0,1,0,1,0,0,0,0,1,0,1,0,0,0,0,1,1,1,0,1,0,1,0,1,1,1,1,1,1,0,0	0,0,1,0,0,0,0,0,1,1,0,1,1,0,1,1,0,1,0,0,1,0,1,0,0,0,0,1,0,1,0,0,0,0,1,1,1,0,1,0,1,0,1,1,1,1,1,1,0,0	0,0,1,0,0,0,0,0,1,1,0,1,1,0,1,1,0,1,0,0,1,0,1,0,0,0,0,1,0,1,0,0,0,0,1,1,1,0,1,0,1,0,1,1,1,1,1,1,0,0	0,0,1,0,0,0,0,0,1,1,0,1,1,0,1,1,0,1,0,0,1,0,1,0,0,0,0,1,0,1,0,0,0,0,1,1,1,0,1,0,1,0,1,1,1,1,1,1,0,0	3,3,3,3,3,3,3,3,3,3,3,3,3,3,3,3,3,3,3,3,3,3,3,3,3,3,3,3,3,3,3,3,3,3,3,3,3,3,3,3,3,3,3,3,3,3,3,3,3,3	3,3,3,3,3,3,3,3,3,3,3,3,3,3,3,3,3,3,3,3,3,3,3,3,3,3,3,3,3,3,3,3,3,3,3,3,3,3,3,3,3,3,3,3,3,3,3,3,3,3	2,2,2,2,2,2,2,2,2,2,2,2,2,2,2,2,2,2,2,2,2,2,2,2,2,2,2,2,2,2,2,2,2,2,2,2,2,2,2,2,2,2,2,2,2,2,2,2,2,2	2,2,2,2,2,2,2,2,2,2,2,2,2,2,2,2,2,2,2,2,2,2,2,2,2,2,2,2,2,2,2,2,2,2,2,2,2,2,2,2,2,2,2,2,2,2,2,2,2,2	2,2,2,2,2,2,2,2,2,2,2,2,2,2,2,2,2,2,2,2,2,2,2,2,2,2,2,2,2,2,2,2,2,2,2,2,2,2,2,2,2,2,2,2,2,2,2,2,2,2	3,3,3,3,3,3,3,3,3,3,3,3,3,3,3,3,3,3,3,3,3,3,3,3,3,3,3,3,3,3,3,3,3,3,3,3,3,3,3,3,3,3,3,3,3,3,3,3,3,3	3,3,3,3,3,3,3,3,3,3,3,3,3,3,3,3,3,3,3,3,3,3,3,3,3,3,3,3,3,3,3,3,3,3,3,3,3,3,3,3,3,3,3,3,3,3,3,3,3,3	0,0,1,0,0,0,0,0,1,1,0,1,1,0,1,1,0,1,0,0,1,0,1,0,0,0,0,1,0,1,0,0,0,0,1,1,1,0,1,0,1,0,1,1,1,1,1,1,0,0	0,0,1,0,0,0,0,0,1,1,0,1,1,0,1,1,0,1,0,0,1,0,1,0,0,0,0,1,0,1,0,0,0,0,1,1,1,0,1,0,1,0,1,1,1,1,1,1,0,0	3,3,3,3,3,3,3,3,3,3,3,3,3,3,3,3,3,3,3,3,3,3,3,3,3,3,3,3,3,3,3,3,3,3,3,3,3,3,3,3,3,3,3,3,3,3,3,3,3,3	1,3,3,3,0,1,3,0,1,1,3,2,1,3,1,0,0,3,0,2,2,2,2,0,0,2,0,3,2,1,2,0,0,1,3,0,0,3,2,0,1,3,1,0,0,1,1,2,3,1	2,2,2,2,2,2,2,2,2,2,2,2,2,2,2,2,2,2,2,2,2,2,2,2,2,2,2,2,2,2,2,2,2,2,2,2,2,2,2,2,2,2,2,2,2,2,2,2,2,2	0,0,1,0,0,0,0,0,1,1,0,1,1,0,1,1,0,1,0,0,1,0,1,0,0,0,0,1,0,1,0,0,0,0,1,1,1,0,1,0,1,0,1,1,1,1,1,1,0,0	0,0,1,0,0,0,0,0,1,1,0,1,1,0,1,1,0,1,0,0,1,0,1,0,0,0,0,1,0,1,0,0,0,0,1,1,1,0,1,0,1,0,1,1,1,1,1,1,0,0	0,0,1,0,0,0,0,0,1,1,0,1,1,0,1,1,0,1,0,0,1,0,1,0,0,0,0,1,0,1,0,0,0,0,1,1,1,0,1,0,1,0,1,1,1,1,1,1,0,0	0,0,1,0,0,0,0,0,1,1,0,1,1,0,1,1,0,1,0,0,1,0,1,0,0,0,0,1,0,1,0,0,0,0,1,1,1,0,1,0,1,0,1,1,1,1,1,1,0,0
89700	2,2,2,2,2,2,2,2,2,2,2,2,2,2,2,2,2,2,2,2,2,2,2,2,2,2,2,2,2,2,2,2,2,2,2,2,2,2,2,2,2,2,2,2,2,2,2,2,2,2	2,2,2,2,2,2,2,2,2,2,2,2,2,2,2,2,2,2,2,2,2,2,2,2,2,2,2,2,2,2,2,2,2,2,2,2,2,2,2,2,2,2,2,2,2,2,2,2,2,2	3,3,3,3,3,3,3,3,3,3,3,3,3,3,3,3,3,3,3,3,3,3,3,3,3,3,3,3,3,3,3,3,3,3,3,3,3,3,3,3,3,3,3,3,3,3,3,3,3,3	3,3,3,3,3,3,3,3,3,3,3,3,3,3,3,3,3,3,3,3,3,3,3,3,3,3,3,3,3,3,3,3,3,3,3,3,3,3,3,3,3,3,3,3,3,3,3,3,3,3	1,0,0,1,1,0,0,1,1,1,1,0,1,1,1,1,1,1,1,1,0,1,0,0,1,0,1,1,0,1,0,1,1,0,0,0,1,0,1,0,0,0,1,1,0,1,0,1,1,0	1,0,0,1,1,0,0,1,1,1,1,0,1,1,1,1,1,1,1,1,0,1,0,0,1,0,1,1,0,1,0,1,1,0,0,0,1,0,1,0,0,0,1,1,0,1,0,1,1,0	1,0,0,1,1,0,0,1,1,1,1,0,1,1,1,1,1,1,1,1,0,1,0,0,1,0,1,1,0,1,0,1,1,0,0,0,1,0,1,0,0,0,1,1,0,1,0,1,1,0	1,0,0,1,1,0,0,1,1,1,1,0,1,1,1,1,1,1,1,1,0,1,0,0,1,0,1,1,0,1,0,1,1,0,0,0,1,0,1,0,0,0,1,1,0,1,0,1,1,0	1,0,0,1,1,0,0,1,1,1,1,0,1,1,1,1,1,1,1,1,0,1,0,0,1,0,1,1,0,1,0,1,1,0,0,0,1,0,1,0,0,0,1,1,0,1,0,1,1,0	1,0,0,1,1,0,0,1,1,1,1,0,1,1,1,1,1,1,1,1,0,1,0,0,1,0,1,1,0,1,0,1,1,0,0,0,1,0,1,0,0,0,1,1,0,1,0,1,1,0	3,3,3,3,3,3,3,3,3,3,3,3,3,3,3,3,3,3,3,3,3,3,3,3,3,3,3,3,3,3,3,3,3,3,3,3,3,3,3,3,3,3,3,3,3,3,3,3,3,3	3,3,3,3,3,3,3,3,3,3,3,3,3,3,3,3,3,3,3,3,3,3,3,3,3,3,3,3,3,3,3,3,3,3,3,3,3,3,3,3,3,3,3,3,3,3,3,3,3,3	2,2,2,2,2,2,2,2,2,2,2,2,2,2,2,2,2,2,2,2,2,2,2,2,2,2,2,2,2,2,2,2,2,2,2,2,2,2,2,2,2,2,2,2,2,2,2,2,2,2	2,2,2,2,2,2,2,2,2,2,2,2,2,2,2,2,2,2,2,2,2,2,2,2,2,2,2,2,2,2,2,2,2,2,2,2,2,2,2,2,2,2,2,2,2,2,2,2,2,2	2,2,2,2,2,2,2,2,2,2,2,2,2,2,2,2,2,2,2,2,2,2,2,2,2,2,2,2,2,2,2,2,2,2,2,2,2,2,2,2,2,2,2,2,2,2,2,2,2,2	3,3,3,3,3,3,3,3,3,3,3,3,3,3,3,3,3,3,3,3,3,3,3,3,3,3,3,3,3,3,3,3,3,3,3,3,3,3,3,3,3,3,3,3,3,3,3,3,3,3	3,3,3,3,3,3,3,3,3,3,3,3,3,3,3,3,3,3,3,3,3,3,3,3,3,3,3,3,3,3,3,3,3,3,3,3,3,3,3,3,3,3,3,3,3,3,3,3,3,3	1,0,0,1,1,0,0,1,1,1,1,0,1,1,1,1,1,1,1,1,0,1,0,0,1,0,1,1,0,1,0,1,1,0,0,0,1,0,1,0,0,0,1,1,0,1,0,1,1,0	1,0,0,1,1,0,0,1,1,1,1,0,1,1,1,1,1,1,1,1,0,1,0,0,1,0,1,1,0,1,0,1,1,0,0,0,1,0,1,0,0,0,1,1,0,1,0,1,1,0	3,3,3,3,3,3,3,3,3,3,3,3,3,3,3,3,3,3,3,3,3,3,3,3,3,3,3,3,3,3,3,3,3,3,3,3,3,3,3,3,3,3,3,3,3,3,3,3,3,3	1,0,0,3,1,0,0,1,1,1,1,0,1,1,1,1,1,1,1,1,0,1,0,0,1,0,1,1,0,3,0,1,1,0,0,2,1,0,1,0,0,0,1,1,0,1,0,1,3,0	2,2,2,2,2,2,2,2,2,2,2,2,2,2,2,2,2,2,2,2,2,2,2,2,2,2,2,2,2,2,2,2,2,2,2,2,2,2,2,2,2,2,2,2,2,2,2,2,2,2	1,0,0,1,1,0,0,1,1,1,1,0,1,1,1,1,1,1,1,1,0,1,0,0,1,0,1,1,0,1,0,1,1,0,0,0,1,0,1,0,0,0,1,1,0,1,0,1,1,0	1,0,0,1,1,0,0,1,1,1,1,0,1,1,1,1,1,1,1,1,0,1,0,0,1,0,1,1,0,1,0,1,1,0,0,0,1,0,1,0,0,0,1,1,0,1,0,1,1,0	1,0,0,1,1,0,0,1,1,1,1,0,1,1,1,1,1,1,1,1,0,1,0,0,1,0,1,1,0,1,0,1,1,0,0,0,1,0,1,0,0,0,1,1,0,1,0,1,1,0	1,0,0,1,1,0,0,1,1,1,1,0,1,1,1,1,1,1,1,1,0,1,0,0,1,0,1,1,0,1,0,1,1,0,0,0,1,0,1,0,0,0,1,1,0,1,0,1,1,0
89800	2,2,2,2,2,2,2,2,2,2,2,2,2,2,2,2,2,2,2,2,2,2,2,2,2,2,2,2,2,2,2,2,2,2,2,2,2,2,2,2,2,2,2,2,2,2,2,2,2,2	2,2,2,2,2,2,2,2,2,2,2,2,2,2,2,2,2,2,2,2,2,2,2,2,2,2,2,2,2,2,2,2,2,2,2,2,2,2,2,2,2,2,2,2,2,2,2,2,2,2	3,3,3,3,3,3,3,3,3,3,3,3,3,3,3,3,3,3,3,3,3,3,3,3,3,3,3,3,3,3,3,3,3,3,3,3,3,3,3,3,3,3,3,3,3,3,3,3,3,3	3,3,3,3,3,3,3,3,3,3,3,3,3,3,3,3,3,3,3,3,3,3,3,3,3,3,3,3,3,3,3,3,3,3,3,3,3,3,3,3,3,3,3,3,3,3,3,3,3,3	1,1,0,0,0,1,1,1,0,1,1,0,0,0,0,1,1,1,1,1,1,0,0,0,1,1,1,1,1,1,1,1,1,1,0,1,1,1,0,1,1,1,0,1,1,0,0,1,1,0	1,1,0,0,0,1,1,1,0,1,1,0,0,0,0,1,1,1,1,1,1,0,0,0,1,1,1,1,1,1,1,1,1,1,0,1,1,1,0,1,1,1,0,1,1,0,0,1,1,0	1,1,0,0,0,1,1,1,0,1,1,0,0,0,0,1,1,1,1,1,1,0,0,0,1,1,1,1,1,1,1,1,1,1,0,1,1,1,0,1,1,1,0,1,1,0,0,1,1,0	1,1,0,0,0,1,1,1,0,1,1,0,0,0,0,1,1,1,1,1,1,0,0,0,1,1,1,1,1,1,1,1,1,1,0,1,1,1,0,1,1,1,0,1,1,0,0,1,1,0	1,1,0,0,0,1,1,1,0,1,1,0,0,0,0,1,1,1,1,1,1,0,0,0,1,1,1,1,1,1,1,1,1,1,0,1,1,1,0,1,1,1,0,1,1,0,0,1,1,0	1,1,0,0,0,1,1,1,0,1,1,0,0,0,0,1,1,1,1,1,1,0,0,0,1,1,1,1,1,1,1,1,1,1,0,1,1,1,0,1,1,1,0,1,1,0,0,1,1,0	3,3,3,3,3,3,3,3,3,3,3,3,3,3,3,3,3,3,3,3,3,3,3,3,3,3,3,3,3,3,3,3,3,3,3,3,3,3,3,3,3,3,3,3,3,3,3,3,3,3	3,3,3,3,3,3,3,3,3,3,3,3,3,3,3,3,3,3,3,3,3,3,3,3,3,3,3,3,3,3,3,3,3,3,3,3,3,3,3,3,3,3,3,3,3,3,3,3,3,3	2,2,2,2,2,2,2,2,2,2,2,2,2,2,2,2,2,2,2,2,2,2,2,2,2,2,2,2,2,2,2,2,2,2,2,2,2,2,2,2,2,2,2,2,2,2,2,2,2,2	2,2,2,2,2,2,2,2,2,2,2,2,2,2,2,2,2,2,2,2,2,2,2,2,2,2,2,2,2,2,2,2,2,2,2,2,2,2,2,2,2,2,2,2,2,2,2,2,2,2	2,2,2,2,2,2,2,2,2,2,2,2,2,2,2,2,2,2,2,2,2,2,2,2,2,2,2,2,2,2,2,2,2,2,2,2,2,2,2,2,2,2,2,2,2,2,2,2,2,2	3,3,3,3,3,3,3,3,3,3,3,3,3,3,3,3,3,3,3,3,3,3,3,3,3,3,3,3,3,3,3,3,3,3,3,3,3,3,3,3,3,3,3,3,3,3,3,3,3,3	3,3,3,3,3,3,3,3,3,3,3,3,3,3,3,3,3,3,3,3,3,3,3,3,3,3,3,3,3,3,3,3,3,3,3,3,3,3,3,3,3,3,3,3,3,3,3,3,3,3	1,1,0,0,0,1,1,1,0,1,1,0,0,0,0,1,1,1,1,1,1,0,0,0,1,1,1,1,1,1,1,1,1,1,0,1,1,1,0,1,1,1,0,1,1,0,0,1,1,0	1,1,0,0,0,1,1,1,0,1,1,0,0,0,0,1,1,1,1,1,1,0,0,0,1,1,1,1,1,1,1,1,1,1,0,1,1,1,0,1,1,1,0,1,1,0,0,1,1,0	3,3,3,3,3,3,3,3,3,3,3,3,3,3,3,3,3,3,3,3,3,3,3,3,3,3,3,3,3,3,3,3,3,3,3,3,3,3,3,3,3,3,3,3,3,3,3,3,3,3	1,1,0,0,0,3,1,1,0,1,1,0,0,0,0,1,1,1,1,1,1,0,0,0,1,1,1,1,1,1,1,1,1,1,0,1,1,1,0,1,1,1,2,3,1,0,0,3,1,0	2,2,2,2,2,2,2,2,2,2,2,2,2,2,2,2,2,2,2,2,2,2,2,2,2,2,2,2,2,2,2,2,2,2,2,2,2,2,2,2,2,2,2,2,2,2,2,2,2,2	1,1,0,0,0,1,1,1,0,1,1,0,0,0,0,1,1,1,1,1,1,0,0,0,1,1,1,1,1,1,1,1,1,1,0,1,1,1,0,1,1,1,0,1,1,0,0,1,1,0	1,1,0,0,0,1,1,1,0,1,1,0,0,0,0,1,1,1,1,1,1,0,0,0,1,1,1,1,1,1,1,1,1,1,0,1,1,1,0,1,1,1,0,1,1,0,0,1,1,0	1,1,0,0,0,1,1,1,0,1,1,0,0,0,0,1,1,1,1,1,1,0,0,0,1,1,1,1,1,1,1,1,1,1,0,1,1,1,0,1,1,1,0,1,1,0,0,1,1,0	1,1,0,0,0,1,1,1,0,1,1,0,0,0,0,1,1,1,1,1,1,0,0,0,1,1,1,1,1,1,1,1,1,1,0,1,1,1,0,1,1,1,0,1,1,0,0,1,1,0
89900	2,2,2,2,2,2,2,2,2,2,2,2,2,2,2,2,2,2,2,2,2,2,2,2,2,2,2,2,2,2,2,2,2,2,2,2,2,2,2,2,2,2,2,2,2,2,2,2,2,2	2,2,2,2,2,2,2,2,2,2,2,2,2,2,2,2,2,2,2,2,2,2,2,2,2,2,2,2,2,2,2,2,2,2,2,2,2,2,2,2,2,2,2,2,2,2,2,2,2,2	3,3,3,3,3,3,3,3,3,3,3,3,3,3,3,3,3,3,3,3,3,3,3,3,3,3,3,3,3,3,3,3,3,3,3,3,3,3,3,3,3,3,3,3,3,3,3,3,3,3	3,3,3,3,3,3,3,3,3,3,3,3,3,3,3,3,3,3,3,3,3,3,3,3,3,3,3,3,3,3,3,3,3,3,3,3,3,3,3,3,3,3,3,3,3,3,3,3,3,3	0,1,1,0,0,0,1,1,1,1,1,0,1,1,1,1,0,1,1,0,0,0,1,1,0,0,1,1,1,1,0,0,0,0,1,0,0,1,1,1,0,1,0,0,0,0,1,1,1,1	0,1,1,0,0,0,1,1,1,1,1,0,1,1,1,1,0,1,1,0,0,0,1,1,0,0,1,1,1,1,0,0,0,0,1,0,0,1,1,1,0,1,0,0,0,0,1,1,1,1	0,1,1,0,0,0,1,1,1,1,1,0,1,1,1,1,0,1,1,0,0,0,1,1,0,0,1,1,1,1,0,0,0,0,1,0,0,1,1,1,0,1,0,0,0,0,1,1,1,1	0,1,1,0,0,0,1,1,1,1,1,0,1,1,1,1,0,1,1,0,0,0,1,1,0,0,1,1,1,1,0,0,0,0,1,0,0,1,1,1,0,1,0,0,0,0,1,1,1,1	0,1,1,0,0,0,1,1,1,1,1,0,1,1,1,1,0,1,1,0,0,0,1,1,0,0,1,1,1,1,0,0,0,0,1,0,0,1,1,1,0,1,0,0,0,0,1,1,1,1	0,1,1,0,0,0,1,1,1,1,1,0,1,1,1,1,0,1,1,0,0,0,1,1,0,0,1,1,1,1,0,0,0,0,1,0,0,1,1,1,0,1,0,0,0,0,1,1,1,1	3,3,3,3,3,3,3,3,3,3,3,3,3,3,3,3,3,3,3,3,3,3,3,3,3,3,3,3,3,3,3,3,3,3,3,3,3,3,3,3,3,3,3,3,3,3,3,3,3,3	3,3,3,3,3,3,3,3,3,3,3,3,3,3,3,3,3,3,3,3,3,3,3,3,3,3,3,3,3,3,3,3,3,3,3,3,3,3,3,3,3,3,3,3,3,3,3,3,3,3	2,2,2,2,2,2,2,2,2,2,2,2,2,2,2,2,2,2,2,2,2,2,2,2,2,2,2,2,2,2,2,2,2,2,2,2,2,2,2,2,2,2,2,2,2,2,2,2,2,2	2,2,2,2,2,2,2,2,2,2,2,2,2,2,2,2,2,2,2,2,2,2,2,2,2,2,2,2,2,2,2,2,2,2,2,2,2,2,2,2,2,2,2,2,2,2,2,2,2,2	2,2,2,2,2,2,2,2,2,2,2,2,2,2,2,2,2,2,2,2,2,2,2,2,2,2,2,2,2,2,2,2,2,2,2,2,2,2,2,2,2,2,2,2,2,2,2,2,2,2	3,3,3,3,3,3,3,3,3,3,3,3,3,3,3,3,3,3,3,3,3,3,3,3,3,3,3,3,3,3,3,3,3,3,3,3,3,3,3,3,3,3,3,3,3,3,3,3,3,3	3,3,3,3,3,3,3,3,3,3,3,3,3,3,3,3,3,3,3,3,3,3,3,3,3,3,3,3,3,3,3,3,3,3,3,3,3,3,3,3,3,3,3,3,3,3,3,3,3,3	0,1,1,0,0,0,1,1,1,1,1,0,1,1,1,1,0,1,1,0,0,0,1,1,0,0,1,1,1,1,0,0,0,0,1,0,0,1,1,1,0,1,0,0,0,0,1,1,1,1	0,1,1,0,0,0,1,1,1,1,1,0,1,1,1,1,0,1,1,0,0,0,1,1,0,0,1,1,1,1,0,0,0,0,1,0,0,1,1,1,0,1,0,0,0,0,1,1,1,1	3,3,3,3,3,3,3,3,3,3,3,3,3,3,3,3,3,3,3,3,3,3,3,3,3,3,3,3,3,3,3,3,3,3,3,3,3,3,3,3,3,3,3,3,3,3,3,3,3,3	0,0,1,2,2,0,1,0,3,1,1,2,2,2,0,1,3,1,3,3,0,3,2,2,0,1,3,1,3,2,0,0,3,2,1,1,0,3,1,2,2,0,3,0,3,0,1,0,3,1	2,2,2,2,2,2,2,2,2,2,2,2,2,2,2,2,2,2,2,2,2,2,2,2,2,2,2,2,2,2,2,2,2,2,2,2,2,2,2,2,2,2,2,2,2,2,2,2,2,2	0,1,1,0,0,0,1,1,1,1,1,0,1,1,1,1,0,1,1,0,0,0,1,1,0,0,1,1,1,1,0,0,0,0,1,0,0,1,1,1,0,1,0,0,0,0,1,1,1,1	0,1,1,0,0,0,1,1,1,1,1,0,1,1,1,1,0,1,1,0,0,0,1,1,0,0,1,1,1,1,0,0,0,0,1,0,0,1,1,1,0,1,0,0,0,0,1,1,1,1	0,1,1,0,0,0,1,1,1,1,1,0,1,1,1,1,0,1,1,0,0,0,1,1,0,0,1,1,1,1,0,0,0,0,1,0,0,1,1,1,0,1,0,0,0,0,1,1,1,1	0,1,1,0,0,0,1,1,1,1,1,0,1,1,1,1,0,1,1,0,0,0,1,1,0,0,1,1,1,1,0,0,0,0,1,0,0,1,1,1,0,1,0,0,0,0,1,1,1,1
90000	2,2,2,2,2,2,2,2,2,2,2,2,2,2,2,2,2,2,2,2,2,2,2,2,2,2,2,2,2,2,2,2,2,2,2,2,2,2,2,2,2,2,2,2,2,2,2,2,2,2	2,2,2,2,2,2,2,2,2,2,2,2,2,2,2,2,2,2,2,2,2,2,2,2,2,2,2,2,2,2,2,2,2,2,2,2,2,2,2,2,2,2,2,2,2,2,2,2,2,2	3,3,3,3,3,3,3,3,3,3,3,3,3,3,3,3,3,3,3,3,3,3,3,3,3,3,3,3,3,3,3,3,3,3,3,3,3,3,3,3,3,3,3,3,3,3,3,3,3,3	3,3,3,3,3,3,3,3,3,3,3,3,3,3,3,3,3,3,3,3,3,3,3,3,3,3,3,3,3,3,3,3,3,3,3,3,3,3,3,3,3,3,3,3,3,3,3,3,3,3	1,0,0,1,0,0,1,0,0,0,0,1,1,0,1,0,0,1,0,1,1,1,0,0,0,0,1,0,0,1,0,1,1,1,1,0,1,1,1,1,0,0,0,1,1,0,0,0,1,1	1,0,0,1,0,0,1,0,0,0,0,1,1,0,1,0,0,1,0,1,1,1,0,0,0,0,1,0,0,1,0,1,1,1,1,0,1,1,1,1,0,0,0,1,1,0,0,0,1,1	1,0,0,1,0,0,1,0,0,0,0,1,1,0,1,0,0,1,0,1,1,1,0,0,0,0,1,0,0,1,0,1,1,1,1,0,1,1,1,1,0,0,0,1,1,0,0,0,1,1	1,0,0,1,0,0,1,0,0,0,0,1,1,0,1,0,0,1,0,1,1,1,0,0,0,0,1,0,0,1,0,1,1,1,1,0,1,1,1,1,0,0,0,1,1,0,0,0,1,1	1,0,0,1,0,0,1,0,0,0,0,1,1,0,1,0,0,1,0,1,1,1,0,0,0,0,1,0,0,1,0,1,1,1,1,0,1,1,1,1,0,0,0,1,1,0,0,0,1,1	1,0,0,1,0,0,1,0,0,0,0,1,1,0,1,0,0,1,0,1,1,1,0,0,0,0,1,0,0,1,0,1,1,1,1,0,1,1,1,1,0,0,0,1,1,0,0,0,1,1	3,3,3,3,3,3,3,3,3,3,3,3,3,3,3,3,3,3,3,3,3,3,3,3,3,3,3,3,3,3,3,3,3,3,3,3,3,3,3,3,3,3,3,3,3,3,3,3,3,3	3,3,3,3,3,3,3,3,3,3,3,3,3,3,3,3,3,3,3,3,3,3,3,3,3,3,3,3,3,3,3,3,3,3,3,3,3,3,3,3,3,3,3,3,3,3,3,3,3,3	2,2,2,2,2,2,2,2,2,2,2,2,2,2,2,2,2,2,2,2,2,2,2,2,2,2,2,2,2,2,2,2,2,2,2,2,2,2,2,2,2,2,2,2,2,2,2,2,2,2	2,2,2,2,2,2,2,2,2,2,2,2,2,2,2,2,2,2,2,2,2,2,2,2,2,2,2,2,2,2,2,2,2,2,2,2,2,2,2,2,2,2,2,2,2,2,2,2,2,2	2,2,2,2,2,2,2,2,2,2,2,2,2,2,2,2,2,2,2,2,2,2,2,2,2,2,2,2,2,2,2,2,2,2,2,2,2,2,2,2,2,2,2,2,2,2,2,2,2,2	3,3,3,3,3,3,3,3,3,3,3,3,3,3,3,3,3,3,3,3,3,3,3,3,3,3,3,3,3,3,3,3,3,3,3,3,3,3,3,3,3,3,3,3,3,3,3,3,3,3	3,3,3,3,3,3,3,3,3,3,3,3,3,3,3,3,3,3,3,3,3,3,3,3,3,3,3,3,3,3,3,3,3,3,3,3,3,3,3,3,3,3,3,3,3,3,3,3,3,3	1,0,0,1,0,0,1,0,0,0,0,1,1,0,1,0,0,1,0,1,1,1,0,0,0,0,1,0,0,1,0,1,1,1,1,0,1,1,1,1,0,0,0,1,1,0,0,0,1,1	1,0,0,1,0,0,1,0,0,0,0,1,1,0,1,0,0,1,0,1,1,1,0,0,0,0,1,0,0,1,0,1,1,1,1,0,1,1,1,1,0,0,0,1,1,0,0,0,1,1	3,3,3,3,3,3,3,3,3,3,3,3,3,3,3,3,3,3,3,3,3,3,3,3,3,3,3,3,3,3,3,3,3,3,3,3,3,3,3,3,3,3,3,3,3,3,3,3,3,3	3,3,2,3,3,2,3,1,0,1,1,3,0,3,0,2,0,0,0,0,2,3,0,3,2,3,1,0,3,0,0,3,2,3,2,1,1,2,3,2,0,3,0,1,0,2,1,2,3,2	2,2,2,2,2,2,2,2,2,2,2,2,2,2,2,2,2,2,2,2,2,2,2,2,2,2,2,2,2,2,2,2,2,2,2,2,2,2,2,2,2,2,2,2,2,2,2,2,2,2	1,0,0,1,0,0,1,0,0,0,0,1,1,0,1,0,0,1,0,1,1,1,0,0,0,0,1,0,0,1,0,1,1,1,1,0,1,1,1,1,0,0,0,1,1,0,0,0,1,1	1,0,0,1,0,0,1,0,0,0,0,1,1,0,1,0,0,1,0,1,1,1,0,0,0,0,1,0,0,1,0,1,1,1,1,0,1,1,1,1,0,0,0,1,1,0,0,0,1,1	1,0,0,1,0,0,1,0,0,0,0,1,1,0,1,0,0,1,0,1,1,1,0,0,0,0,1,0,0,1,0,1,1,1,1,0,1,1,1,1,0,0,0,1,1,0,0,0,1,1	1,0,0,1,0,0,1,0,0,0,0,1,1,0,1,0,0,1,0,1,1,1,0,0,0,0,1,0,0,1,0,1,1,1,1,0,1,1,1,1,0,0,0,1,1,0,0,0,1,1
90100	2,2,2,2,2,2,2,2,2,2,2,2,2,2,2,2,2,2,2,2,2,2,2,2,2,2,2,2,2,2,2,2,2,2,2,2,2,2,2,2,2,2,2,2,2,2,2,2,2,2	2,2,2,2,2,2,2,2,2,2,2,2,2,2,2,2,2,2,2,2,2,2,2,2,2,2,2,2,2,2,2,2,2,2,2,2,2,2,2,2,2,2,2,2,2,2,2,2,2,2	3,3,3,3,3,3,3,3,3,3,3,3,3,3,3,3,3,3,3,3,3,3,3,3,3,3,3,3,3,3,3,3,3,3,3,3,3,3,3,3,3,3,3,3,3,3,3,3,3,3	3,3,3,3,3,3,3,3,3,3,3,3,3,3,3,3,3,3,3,3,3,3,3,3,3,3,3,3,3,3,3,3,3,3,3,3,3,3,3,3,3,3,3,3,3,3,3,3,3,3	1,0,0,1,1,0,1,1,0,0,1,0,1,0,1,1,1,1,0,0,1,1,1,1,1,0,1,0,0,0,0,1,1,1,1,0,0,0,0,0,0,0,1,1,1,0,0,0,1,0	1,0,0,1,1,0,1,1,0,0,1,0,1,0,1,1,1,1,0,0,1,1,1,1,1,0,1,0,0,0,0,1,1,1,1,0,0,0,0,0,0,0,1,1,1,0,0,0,1,0	1,0,0,1,1,0,1,1,0,0,1,0,1,0,1,1,1,1,0,0,1,1,1,1,1,0,1,0,0,0,0,1,1,1,1,0,0,0,0,0,0,0,1,1,1,0,0,0,1,0	1,0,0,1,1,0,1,1,0,0,1,0,1,0,1,1,1,1,0,0,1,1,1,1,1,0,1,0,0,0,0,1,1,1,1,0,0,0,0,0,0,0,1,1,1,0,0,0,1,0	1,0,0,1,1,0,1,1,0,0,1,0,1,0,1,1,1,1,0,0,1,1,1,1,1,0,1,0,0,0,0,1,1,1,1,0,0,0,0,0,0,0,1,1,1,0,0,0,1,0	1,0,0,1,1,0,1,1,0,0,1,0,1,0,1,1,1,1,0,0,1,1,1,1,1,0,1,0,0,0,0,1,1,1,1,0,0,0,0,0,0,0,1,1,1,0,0,0,1,0	3,3,3,3,3,3,3,3,3,3,3,3,3,3,3,3,3,3,3,3,3,3,3,3,3,3,3,3,3,3,3,3,3,3,3,3,3,3,3,3,3,3,3,3,3,3,3,3,3,3	3,3,3,3,3,3,3,3,3,3,3,3,3,3,3,3,3,3,3,3,3,3,3,3,3,3,3,3,3,3,3,3,3,3,3,3,3,3,3,3,3,3,3,3,3,3,3,3,3,3	2,2,2,2,2,2,2,2,2,2,2,2,2,2,2,2,2,2,2,2,2,2,2,2,2,2,2,2,2,2,2,2,2,2,2,2,2,2,2,2,2,2,2,2,2,2,2,2,2,2	2,2,2,2,2,2,2,2,2,2,2,2,2,2,2,2,2,2,2,2,2,2,2,2,2,2,2,2,2,2,2,2,2,2,2,2,2,2,2,2,2,2,2,2,2,2,2,2,2,2	2,2,2,2,2,2,2,2,2,2,2,2,2,2,2,2,2,2,2,2,2,2,2,2,2,2,2,2,2,2,2,2,2,2,2,2,2,2,2,2,2,2,2,2,2,2,2,2,2,2	3,3,3,3,3,3,3,3,3,3,3,3,3,3,3,3,3,3,3,3,3,3,3,3,3,3,3,3,3,3,3,3,3,3,3,3,3,3,3,3,3,3,3,3,3,3,3,3,3,3	3,3,3,3,3,3,3,3,3,3,3,3,3,3,3,3,3,3,3,3,3,3,3,3,3,3,3,3,3,3,3,3,3,3,3,3,3,3,3,3,3,3,3,3,3,3,3,3,3,3	1,0,0,1,1,0,1,1,0,0,1,0,1,0,1,1,1,1,0,0,1,1,1,1,1,0,1,0,0,0,0,1,1,1,1,0,0,0,0,0,0,0,1,1,1,0,0,0,1,0	1,0,0,1,1,0,1,1,0,0,1,0,1,0,1,1,1,1,0,0,1,1,1,1,1,0,1,0,0,0,0,1,1,1,1,0,0,0,0,0,0,0,1,1,1,0,0,0,1,0	3,3,3,3,3,3,3,3,3,3,3,3,3,3,3,3,3,3,3,3,3,3,3,3,3,3,3,3,3,3,3,3,3,3,3,3,3,3,3,3,3,3,3,3,3,3,3,3,3,3	0,3,0,1,3,0,0,3,0,0,2,0,1,2,1,0,3,2,0,3,0,2,2,0,3,2,1,3,1,0,1,0,0,2,0,3,2,2,3,2,1,2,1,3,2,3,1,1,0,0	2,2,2,2,2,2,2,2,2,2,2,2,2,2,2,2,2,2,2,2,2,2,2,2,2,2,2,2,2,2,2,2,2,2,2,2,2,2,2,2,2,2,2,2,2,2,2,2,2,2	1,0,0,1,1,0,1,1,0,0,1,0,1,0,1,1,1,1,0,0,1,1,1,1,1,0,1,0,0,0,0,1,1,1,1,0,0,0,0,0,0,0,1,1,1,0,0,0,1,0	1,0,0,1,1,0,1,1,0,0,1,0,1,0,1,1,1,1,0,0,1,1,1,1,1,0,1,0,0,0,0,1,1,1,1,0,0,0,0,0,0,0,1,1,1,0,0,0,1,0	1,0,0,1,1,0,1,1,0,0,1,0,1,0,1,1,1,1,0,0,1,1,1,1,1,0,1,0,0,0,0,1,1,1,1,0,0,0,0,0,0,0,1,1,1,0,0,0,1,0	1,0,0,1,1,0,1,1,0,0,1,0,1,0,1,1,1,1,0,0,1,1,1,1,1,0,1,0,0,0,0,1,1,1,1,0,0,0,0,0,0,0,1,1,1,0,0,0,1,0
90200	2,2,2,2,2,2,2,2,2,2,2,2,2,2,2,2,2,2,2,2,2,2,2,2,2,2,2,2,2,2,2,2,2,2,2,2,2,2,2,2,2,2,2,2,2,2,2,2,2,2	2,2,2,2,2,2,2,2,2,2,2,2,2,2,2,2,2,2,2,2,2,2,2,2,2,2,2,2,2,2,2,2,2,2,2,2,2,2,2,2,2,2,2,2,2,2,2,2,2,2	3,3,3,3,3,3,3,3,3,3,3,3,3,3,3,3,3,3,3,3,3,3,3,3,3,3,3,3,3,3,3,3,3,3,3,3,3,3,3,3,3,3,3,3,3,3,3,3,3,3	3,3,3,3,3,3,3,3,3,3,3,3,3,3,3,3,3,3,3,3,3,3,3,3,3,3,3,3,3,3,3,3,3,3,3,3,3,3,3,3,3,3,3,3,3,3,3,3,3,3	1,0,1,1,1,1,0,1,1,1,1,1,1,1,0,1,0,1,1,1,1,0,0,0,1,0,0,1,1,1,1,1,1,0,0,1,1,1,1,1,1,0,1,1,1,1,1,1,0,0	1,0,1,1,1,1,0,1,1,1,1,1,1,1,0,1,0,1,1,1,1,0,0,0,1,0,0,1,1,1,1,1,1,0,0,1,1,1,1,1,1,0,1,1,1,1,1,1,0,0	1,0,1,1,1,1,0,1,1,1,1,1,1,1,0,1,0,1,1,1,1,0,0,0,1,0,0,1,1,1,1,1,1,0,0,1,1,1,1,1,1,0,1,1,1,1,1,1,0,0	1,0,1,1,1,1,0,1,1,1,1,1,1,1,0,1,0,1,1,1,1,0,0,0,1,0,0,1,1,1,1,1,1,0,0,1,1,1,1,1,1,0,1,1,1,1,1,1,0,0	1,0,1,1,1,1,0,1,1,1,1,1,1,1,0,1,0,1,1,1,1,0,0,0,1,0,0,1,1,1,1,1,1,0,0,1,1,1,1,1,1,0,1,1,1,1,1,1,0,0	1,0,1,1,1,1,0,1,1,1,1,1,1,1,0,1,0,1,1,1,1,0,0,0,1,0,0,1,1,1,1,1,1,0,0,1,1,1,1,1,1,0,1,1,1,1,1,1,0,0	3,3,3,3,3,3,3,3,3,3,3,3,3,3,3,3,3,3,3,3,3,3,3,3,3,3,3,3,3,3,3,3,3,3,3,3,3,3,3,3,3,3,3,3,3,3,3,3,3,3	3,3,3,3,3,3,3,3,3,3,3,3,3,3,3,3,3,3,3,3,3,3,3,3,3,3,3,3,3,3,3,3,3,3,3,3,3,3,3,3,3,3,3,3,3,3,3,3,3,3	2,2,2,2,2,2,2,2,2,2,2,2,2,2,2,2,2,2,2,2,2,2,2,2,2,2,2,2,2,2,2,2,2,2,2,2,2,2,2,2,2,2,2,2,2,2,2,2,2,2	2,2,2,2,2,2,2,2,2,2,2,2,2,2,2,2,2,2,2,2,2,2,2,2,2,2,2,2,2,2,2,2,2,2,2,2,2,2,2,2,2,2,2,2,2,2,2,2,2,2	2,2,2,2,2,2,2,2,2,2,2,2,2,2,2,2,2,2,2,2,2,2,2,2,2,2,2,2,2,2,2,2,2,2,2,2,2,2,2,2,2,2,2,2,2,2,2,2,2,2	3,3,3,3,3,3,3,3,3,3,3,3,3,3,3,3,3,3,3,3,3,3,3,3,3,3,3,3,3,3,3,3,3,3,3,3,3,3,3,3,3,3,3,3,3,3,3,3,3,3	3,3,3,3,3,3,3,3,3,3,3,3,3,3,3,3,3,3,3,3,3,3,3,3,3,3,3,3,3,3,3,3,3,3,3,3,3,3,3,3,3,3,3,3,3,3,3,3,3,3	1,0,1,1,1,1,0,1,1,1,1,1,1,1,0,1,0,1,1,1,1,0,0,0,1,0,0,1,1,1,1,1,1,0,0,1,1,1,1,1,1,0,1,1,1,1,1,1,0,0	1,0,1,1,1,1,0,1,1,1,1,1,1,1,0,1,0,1,1,1,1,0,0,0,1,0,0,1,1,1,1,1,1,0,0,1,1,1,1,1,1,0,1,1,1,1,1,1,0,0	3,3,3,3,3,3,3,3,3,3,3,3,3,3,3,3,3,3,3,3,3,3,3,3,3,3,3,3,3,3,3,3,3,3,3,3,3,3,3,3,3,3,3,3,3,3,3,3,3,3	3,3,2,1,2,3,3,3,3,2,1,3,3,3,2,3,3,1,2,1,2,3,2,3,3,1,2,3,3,3,1,3,3,2,3,3,1,2,3,3,3,3,1,3,2,1,3,3,3,2	2,2,2,2,2,2,2,2,2,2,2,2,2,2,2,2,2,2,2,2,2,2,2,2,2,2,2,2,2,2,2,2,2,2,2,2,2,2,2,2,2,2,2,2,2,2,2,2,2,2	1,0,1,1,1,1,0,1,1,1,1,1,1,1,0,1,0,1,1,1,1,0,0,0,1,0,0,1,1,1,1,1,1,0,0,1,1,1,1,1,1,0,1,1,1,1,1,1,0,0	1,0,1,1,1,1,0,1,1,1,1,1,1,1,0,1,0,1,1,1,1,0,0,0,1,0,0,1,1,1,1,1,1,0,0,1,1,1,1,1,1,0,1,1,1,1,1,1,0,0	1,0,1,1,1,1,0,1,1,1,1,1,1,1,0,1,0,1,1,1,1,0,0,0,1,0,0,1,1,1,1,1,1,0,0,1,1,1,1,1,1,0,1,1,1,1,1,1,0,0	1,0,1,1,1,1,0,1,1,1,1,1,1,1,0,1,0,1,1,1,1,0,0,0,1,0,0,1,1,1,1,1,1,0,0,1,1,1,1,1,1,0,1,1,1,1,1,1,0,0
90300	2,2,2,2,2,2,2,2,2,2,2,2,2,2,2,2,2,2,2,2,2,2,2,2,2,2,2,2,2,2,2,2,2,2,2,2,2,2,2,2,2,2,2,2,2,2,2,2,2,2	2,2,2,2,2,2,2,2,2,2,2,2,2,2,2,2,2,2,2,2,2,2,2,2,2,2,2,2,2,2,2,2,2,2,2,2,2,2,2,2,2,2,2,2,2,2,2,2,2,2	3,3,3,3,3,3,3,3,3,3,3,3,3,3,3,3,3,3,3,3,3,3,3,3,3,3,3,3,3,3,3,3,3,3,3,3,3,3,3,3,3,3,3,3,3,3,3,3,3,3	3,3,3,3,3,3,3,3,3,3,3,3,3,3,3,3,3,3,3,3,3,3,3,3,3,3,3,3,3,3,3,3,3,3,3,3,3,3,3,3,3,3,3,3,3,3,3,3,3,3	1,1,1,1,0,0,0,1,1,0,1,1,0,1,1,1,1,1,1,1,1,1,0,0,1,1,0,0,1,0,1,1,0,1,1,1,1,1,0,1,0,0,0,1,0,1,0,1,1,0	1,1,1,1,0,0,0,1,1,0,1,1,0,1,1,1,1,1,1,1,1,1,0,0,1,1,0,0,1,0,1,1,0,1,1,1,1,1,0,1,0,0,0,1,0,1,0,1,1,0	1,1,1,1,0,0,0,1,1,0,1,1,0,1,1,1,1,1,1,1,1,1,0,0,1,1,0,0,1,0,1,1,0,1,1,1,1,1,0,1,0,0,0,1,0,1,0,1,1,0	1,1,1,1,0,0,0,1,1,0,1,1,0,1,1,1,1,1,1,1,1,1,0,0,1,1,0,0,1,0,1,1,0,1,1,1,1,1,0,1,0,0,0,1,0,1,0,1,1,0	1,1,1,1,0,0,0,1,1,0,1,1,0,1,1,1,1,1,1,1,1,1,0,0,1,1,0,0,1,0,1,1,0,1,1,1,1,1,0,1,0,0,0,1,0,1,0,1,1,0	1,1,1,1,0,0,0,1,1,0,1,1,0,1,1,1,1,1,1,1,1,1,0,0,1,1,0,0,1,0,1,1,0,1,1,1,1,1,0,1,0,0,0,1,0,1,0,1,1,0	3,3,3,3,3,3,3,3,3,3,3,3,3,3,3,3,3,3,3,3,3,3,3,3,3,3,3,3,3,3,3,3,3,3,3,3,3,3,3,3,3,3,3,3,3,3,3,3,3,3	3,3,3,3,3,3,3,3,3,3,3,3,3,3,3,3,3,3,3,3,3,3,3,3,3,3,3,3,3,3,3,3,3,3,3,3,3,3,3,3,3,3,3,3,3,3,3,3,3,3	2,2,2,2,2,2,2,2,2,2,2,2,2,2,2,2,2,2,2,2,2,2,2,2,2,2,2,2,2,2,2,2,2,2,2,2,2,2,2,2,2,2,2,2,2,2,2,2,2,2	2,2,2,2,2,2,2,2,2,2,2,2,2,2,2,2,2,2,2,2,2,2,2,2,2,2,2,2,2,2,2,2,2,2,2,2,2,2,2,2,2,2,2,2,2,2,2,2,2,2	2,2,2,2,2,2,2,2,2,2,2,2,2,2,2,2,2,2,2,2,2,2,2,2,2,2,2,2,2,2,2,2,2,2,2,2,2,2,2,2,2,2,2,2,2,2,2,2,2,2	3,3,3,3,3,3,3,3,3,3,3,3,3,3,3,3,3,3,3,3,3,3,3,3,3,3,3,3,3,3,3,3,3,3,3,3,3,3,3,3,3,3,3,3,3,3,3,3,3,3	3,3,3,3,3,3,3,3,3,3,3,3,3,3,3,3,3,3,3,3,3,3,3,3,3,3,3,3,3,3,3,3,3,3,3,3,3,3,3,3,3,3,3,3,3,3,3,3,3,3	1,1,1,1,0,0,0,1,1,0,1,1,0,1,1,1,1,1,1,1,1,1,0,0,1,1,0,0,1,0,1,1,0,1,1,1,1,1,0,1,0,0,0,1,0,1,0,1,1,0	1,1,1,1,0,0,0,1,1,0,1,1,0,1,1,1,1,1,1,1,1,1,0,0,1,1,0,0,1,0,1,1,0,1,1,1,1,1,0,1,0,0,0,1,0,1,0,1,1,0	3,3,3,3,3,3,3,3,3,3,3,3,3,3,3,3,3,3,3,3,3,3,3,3,3,3,3,3,3,3,3,3,3,3,3,3,3,3,3,3,3,3,3,3,3,3,3,3,3,3	1,1,2,3,0,3,0,1,3,0,3,1,2,1,2,1,1,3,1,1,3,3,0,3,3,1,2,0,1,3,1,1,2,1,1,3,3,1,0,1,0,0,2,0,0,3,2,2,3,0	2,2,2,2,2,2,2,2,2,2,2,2,2,2,2,2,2,2,2,2,2,2,2,2,2,2,2,2,2,2,2,2,2,2,2,2,2,2,2,2,2,2,2,2,2,2,2,2,2,2	1,1,1,1,0,0,0,1,1,0,1,1,0,1,1,1,1,1,1,1,1,1,0,0,1,1,0,0,1,0,1,1,0,1,1,1,1,1,0,1,0,0,0,1,0,1,0,1,1,0	1,1,1,1,0,0,0,1,1,0,1,1,0,1,1,1,1,1,1,1,1,1,0,0,1,1,0,0,1,0,1,1,0,1,1,1,1,1,0,1,0,0,0,1,0,1,0,1,1,0	1,1,1,1,0,0,0,1,1,0,1,1,0,1,1,1,1,1,1,1,1,1,0,0,1,1,0,0,1,0,1,1,0,1,1,1,1,1,0,1,0,0,0,1,0,1,0,1,1,0	1,1,1,1,0,0,0,1,1,0,1,1,0,1,1,1,1,1,1,1,1,1,0,0,1,1,0,0,1,0,1,1,0,1,1,1,1,1,0,1,0,0,0,1,0,1,0,1,1,0
90400	2,2,2,2,2,2,2,2,2,2,2,2,2,2,2,2,2,2,2,2,2,2,2,2,2,2,2,2,2,2,2,2,2,2,2,2,2,2,2,2,2,2,2,2,2,2,2,2,2,2	2,2,2,2,2,2,2,2,2,2,2,2,2,2,2,2,2,2,2,2,2,2,2,2,2,2,2,2,2,2,2,2,2,2,2,2,2,2,2,2,2,2,2,2,2,2,2,2,2,2	3,3,3,3,3,3,3,3,3,3,3,3,3,3,3,3,3,3,3,3,3,3,3,3,3,3,3,3,3,3,3,3,3,3,3,3,3,3,3,3,3,3,3,3,3,3,3,3,3,3	3,3,3,3,3,3,3,3,3,3,3,3,3,3,3,3,3,3,3,3,3,3,3,3,3,3,3,3,3,3,3,3,3,3,3,3,3,3,3,3,3,3,3,3,3,3,3,3,3,3	0,0,0,1,1,0,0,1,0,0,0,0,1,0,1,1,0,1,1,0,1,0,1,0,1,0,0,0,0,1,1,0,0,1,1,1,0,1,1,0,0,1,1,0,1,1,1,0,1,0	0,0,0,1,1,0,0,1,0,0,0,0,1,0,1,1,0,1,1,0,1,0,1,0,1,0,0,0,0,1,1,0,0,1,1,1,0,1,1,0,0,1,1,0,1,1,1,0,1,0	0,0,0,1,1,0,0,1,0,0,0,0,1,0,1,1,0,1,1,0,1,0,1,0,1,0,0,0,0,1,1,0,0,1,1,1,0,1,1,0,0,1,1,0,1,1,1,0,1,0	0,0,0,1,1,0,0,1,0,0,0,0,1,0,1,1,0,1,1,0,1,0,1,0,1,0,0,0,0,1,1,0,0,1,1,1,0,1,1,0,0,1,1,0,1,1,1,0,1,0	0,0,0,1,1,0,0,1,0,0,0,0,1,0,1,1,0,1,1,0,1,0,1,0,1,0,0,0,0,1,1,0,0,1,1,1,0,1,1,0,0,1,1,0,1,1,1,0,1,0	0,0,0,1,1,0,0,1,0,0,0,0,1,0,1,1,0,1,1,0,1,0,1,0,1,0,0,0,0,1,1,0,0,1,1,1,0,1,1,0,0,1,1,0,1,1,1,0,1,0	3,3,3,3,3,3,3,3,3,3,3,3,3,3,3,3,3,3,3,3,3,3,3,3,3,3,3,3,3,3,3,3,3,3,3,3,3,3,3,3,3,3,3,3,3,3,3,3,3,3	3,3,3,3,3,3,3,3,3,3,3,3,3,3,3,3,3,3,3,3,3,3,3,3,3,3,3,3,3,3,3,3,3,3,3,3,3,3,3,3,3,3,3,3,3,3,3,3,3,3	2,2,2,2,2,2,2,2,2,2,2,2,2,2,2,2,2,2,2,2,2,2,2,2,2,2,2,2,2,2,2,2,2,2,2,2,2,2,2,2,2,2,2,2,2,2,2,2,2,2	2,2,2,2,2,2,2,2,2,2,2,2,2,2,2,2,2,2,2,2,2,2,2,2,2,2,2,2,2,2,2,2,2,2,2,2,2,2,2,2,2,2,2,2,2,2,2,2,2,2	2,2,2,2,2,2,2,2,2,2,2,2,2,2,2,2,2,2,2,2,2,2,2,2,2,2,2,2,2,2,2,2,2,2,2,2,2,2,2,2,2,2,2,2,2,2,2,2,2,2	3,3,3,3,3,3,3,3,3,3,3,3,3,3,3,3,3,3,3,3,3,3,3,3,3,3,3,3,3,3,3,3,3,3,3,3,3,3,3,3,3,3,3,3,3,3,3,3,3,3	3,3,3,3,3,3,3,3,3,3,3,3,3,3,3,3,3,3,3,3,3,3,3,3,3,3,3,3,3,3,3,3,3,3,3,3,3,3,3,3,3,3,3,3,3,3,3,3,3,3	0,0,0,1,1,0,0,1,0,0,0,0,1,0,1,1,0,1,1,0,1,0,1,0,1,0,0,0,0,1,1,0,0,1,1,1,0,1,1,0,0,1,1,0,1,1,1,0,1,0	0,0,0,1,1,0,0,1,0,0,0,0,1,0,1,1,0,1,1,0,1,0,1,0,1,0,0,0,0,1,1,0,0,1,1,1,0,1,1,0,0,1,1,0,1,1,1,0,1,0	3,3,3,3,3,3,3,3,3,3,3,3,3,3,3,3,3,3,3,3,3,3,3,3,3,3,3,3,3,3,3,3,3,3,3,3,3,3,3,3,3,3,3,3,3,3,3,3,3,3	3,2,2,2,1,0,0,3,3,0,3,0,1,3,3,3,2,3,0,1,2,1,1,0,3,0,3,2,3,1,2,2,0,1,2,3,3,1,3,0,3,2,1,3,3,3,1,2,1,0	2,2,2,2,2,2,2,2,2,2,2,2,2,2,2,2,2,2,2,2,2,2,2,2,2,2,2,2,2,2,2,2,2,2,2,2,2,2,2,2,2,2,2,2,2,2,2,2,2,2	0,0,0,1,1,0,0,1,0,0,0,0,1,0,1,1,0,1,1,0,1,0,1,0,1,0,0,0,0,1,1,0,0,1,1,1,0,1,1,0,0,1,1,0,1,1,1,0,1,0	0,0,0,1,1,0,0,1,0,0,0,0,1,0,1,1,0,1,1,0,1,0,1,0,1,0,0,0,0,1,1,0,0,1,1,1,0,1,1,0,0,1,1,0,1,1,1,0,1,0	0,0,0,1,1,0,0,1,0,0,0,0,1,0,1,1,0,1,1,0,1,0,1,0,1,0,0,0,0,1,1,0,0,1,1,1,0,1,1,0,0,1,1,0,1,1,1,0,1,0	0,0,0,1,1,0,0,1,0,0,0,0,1,0,1,1,0,1,1,0,1,0,1,0,1,0,0,0,0,1,1,0,0,1,1,1,0,1,1,0,0,1,1,0,1,1,1,0,1,0
90500	2,2,2,2,2,2,2,2,2,2,2,2,2,2,2,2,2,2,2,2,2,2,2,2,2,2,2,2,2,2,2,2,2,2,2,2,2,2,2,2,2,2,2,2,2,2,2,2,2,2	2,2,2,2,2,2,2,2,2,2,2,2,2,2,2,2,2,2,2,2,2,2,2,2,2,2,2,2,2,2,2,2,2,2,2,2,2,2,2,2,2,2,2,2,2,2,2,2,2,2	3,3,3,3,3,3,3,3,3,3,3,3,3,3,3,3,3,3,3,3,3,3,3,3,3,3,3,3,3,3,3,3,3,3,3,3,3,3,3,3,3,3,3,3,3,3,3,3,3,3	3,3,3,3,3,3,3,3,3,3,3,3,3,3,3,3,3,3,3,3,3,3,3,3,3,3,3,3,3,3,3,3,3,3,3,3,3,3,3,3,3,3,3,3,3,3,3,3,3,3	1,1,1,1,1,1,1,1,0,1,0,1,1,0,1,1,1,0,1,0,1,0,1,1,1,0,0,1,1,0,0,1,1,1,1,0,0,1,0,1,0,1,0,1,1,1,0,1,1,1	1,1,1,1,1,1,1,1,0,1,0,1,1,0,1,1,1,0,1,0,1,0,1,1,1,0,0,1,1,0,0,1,1,1,1,0,0,1,0,1,0,1,0,1,1,1,0,1,1,1	1,1,1,1,1,1,1,1,0,1,0,1,1,0,1,1,1,0,1,0,1,0,1,1,1,0,0,1,1,0,0,1,1,1,1,0,0,1,0,1,0,1,0,1,1,1,0,1,1,1	1,1,1,1,1,1,1,1,0,1,0,1,1,0,1,1,1,0,1,0,1,0,1,1,1,0,0,1,1,0,0,1,1,1,1,0,0,1,0,1,0,1,0,1,1,1,0,1,1,1	1,1,1,1,1,1,1,1,0,1,0,1,1,0,1,1,1,0,1,0,1,0,1,1,1,0,0,1,1,0,0,1,1,1,1,0,0,1,0,1,0,1,0,1,1,1,0,1,1,1	1,1,1,1,1,1,1,1,0,1,0,1,1,0,1,1,1,0,1,0,1,0,1,1,1,0,0,1,1,0,0,1,1,1,1,0,0,1,0,1,0,1,0,1,1,1,0,1,1,1	3,3,3,3,3,3,3,3,3,3,3,3,3,3,3,3,3,3,3,3,3,3,3,3,3,3,3,3,3,3,3,3,3,3,3,3,3,3,3,3,3,3,3,3,3,3,3,3,3,3	3,3,3,3,3,3,3,3,3,3,3,3,3,3,3,3,3,3,3,3,3,3,3,3,3,3,3,3,3,3,3,3,3,3,3,3,3,3,3,3,3,3,3,3,3,3,3,3,3,3	2,2,2,2,2,2,2,2,2,2,2,2,2,2,2,2,2,2,2,2,2,2,2,2,2,2,2,2,2,2,2,2,2,2,2,2,2,2,2,2,2,2,2,2,2,2,2,2,2,2	2,2,2,2,2,2,2,2,2,2,2,2,2,2,2,2,2,2,2,2,2,2,2,2,2,2,2,2,2,2,2,2,2,2,2,2,2,2,2,2,2,2,2,2,2,2,2,2,2,2	2,2,2,2,2,2,2,2,2,2,2,2,2,2,2,2,2,2,2,2,2,2,2,2,2,2,2,2,2,2,2,2,2,2,2,2,2,2,2,2,2,2,2,2,3,2,2,2,2,2	3,3,3,3,3,3,3,3,3,3,3,3,3,3,3,3,3,3,3,3,3,3,3,3,3,3,3,3,3,3,3,3,3,3,3,3,3,3,3,3,3,3,3,3,3,3,3,3,3,3	3,3,3,3,3,3,3,3,3,3,3,3,3,3,3,3,3,3,3,3,3,3,3,3,3,3,3,3,3,3,3,3,3,3,3,3,3,3,3,3,3,3,3,3,3,3,3,3,3,3	1,1,1,1,1,1,1,1,0,1,0,1,1,0,1,1,1,0,1,0,1,0,1,1,1,0,0,1,1,0,0,1,1,1,1,0,0,1,0,1,0,1,0,1,1,1,0,1,1,1	1,1,1,1,1,1,1,1,0,1,0,1,1,0,1,1,1,0,1,0,1,0,1,1,1,0,0,1,1,0,0,1,1,1,1,0,0,1,0,1,0,1,0,1,1,1,0,1,1,1	3,3,3,3,3,3,3,3,3,3,3,3,3,3,3,3,3,3,3,3,3,3,3,3,3,3,3,3,3,3,3,3,3,3,3,3,3,3,3,3,3,3,3,3,3,3,3,3,3,3	1,0,2,3,0,0,2,2,2,1,2,1,0,0,1,1,2,0,2,0,0,0,0,0,1,3,2,2,2,2,0,2,3,2,3,0,0,3,2,1,2,1,2,2,3,1,1,1,0,1	2,2,2,2,2,2,2,2,2,2,2,2,2,2,2,2,2,2,2,2,2,2,2,2,2,2,2,2,2,2,2,2,2,2,2,2,2,2,2,2,2,2,2,2,2,2,2,2,2,2	1,1,1,1,1,1,1,1,0,1,0,1,1,0,1,1,1,0,1,0,1,0,1,1,1,0,0,1,1,0,0,1,1,1,1,0,0,1,0,1,0,1,0,1,1,1,0,1,1,1	1,1,1,1,1,1,1,1,0,1,0,1,1,0,1,1,1,0,1,0,1,0,1,1,1,0,0,1,1,0,0,1,1,1,1,0,0,1,0,1,0,1,0,1,1,1,0,1,1,1	1,1,1,1,1,1,1,1,0,1,0,1,1,0,1,1,1,0,1,0,1,0,1,1,1,0,0,1,1,0,0,1,1,1,1,0,0,1,0,1,0,1,0,1,1,1,0,1,1,1	1,1,1,1,1,1,1,1,0,1,0,1,1,0,1,1,1,0,1,0,1,0,1,1,1,0,0,1,1,0,0,1,1,1,1,0,0,1,0,1,0,1,0,1,1,1,0,1,1,1
90600	2,2,2,2,2,2,2,2,2,2,2,2,2,2,2,2,2,2,2,2,2,2,2,2,2,2,2,2,2,2,2,2,2,2,2,2,2,2,2,2,2,2,2,2,2,2,2,2,2,2	2,2,2,2,2,2,2,2,2,2,2,2,2,2,2,2,2,2,2,2,2,2,2,2,2,2,2,2,2,2,2,2,2,2,2,2,2,2,2,2,2,2,2,2,2,2,2,2,2,2	3,3,3,3,3,3,3,3,3,3,3,3,3,3,3,3,3,3,3,3,3,3,3,3,3,3,3,3,3,3,3,3,3,3,3,3,3,3,3,3,3,3,3,3,3,3,3,3,3,3	3,3,3,3,3,3,3,3,3,3,3,3,3,3,3,3,3,3,3,3,3,3,3,3,3,3,3,3,3,3,3,3,3,3,3,3,3,3,3,3,3,3,3,3,3,3,3,3,3,3	0,1,1,1,0,0,1,1,0,1,1,1,0,0,1,1,0,0,1,0,1,0,1,1,0,1,0,1,1,1,1,1,1,0,1,0,1,1,1,0,0,0,1,0,0,1,1,1,1,1	0,1,1,1,0,0,1,1,0,1,1,1,0,0,1,1,0,0,1,0,1,0,1,1,0,1,0,1,1,1,1,1,1,0,1,0,1,1,1,0,0,0,1,0,0,1,1,1,1,1	0,1,1,1,0,0,1,1,0,1,1,1,0,0,1,1,0,0,1,0,1,0,1,1,0,1,0,1,1,1,1,1,1,0,1,0,1,1,1,0,0,0,1,0,0,1,1,1,1,1	0,1,1,1,0,0,1,1,0,1,1,1,0,0,1,1,0,0,1,0,1,0,1,1,0,1,0,1,1,1,1,1,1,0,1,0,1,1,1,0,0,0,1,0,0,1,1,1,1,1	0,1,1,1,0,0,1,1,0,1,1,1,0,0,1,1,0,0,1,0,1,0,1,1,0,1,0,1,1,1,1,1,1,0,1,0,1,1,1,0,0,0,1,0,0,1,1,1,1,1	0,1,1,1,0,0,1,1,0,1,1,1,0,0,1,1,0,0,1,0,1,0,1,1,0,1,0,1,1,1,1,1,1,0,1,0,1,1,1,0,0,0,1,0,0,1,1,1,1,1	3,3,3,3,3,3,3,3,3,3,3,3,3,3,3,3,3,3,3,3,3,3,3,3,3,3,3,3,3,3,3,3,3,3,3,3,3,3,3,3,3,3,3,3,3,3,3,3,3,3	3,3,3,3,3,3,3,3,3,3,3,3,3,3,3,3,3,3,3,3,3,3,3,3,3,3,3,3,3,3,3,3,3,3,3,3,3,3,3,3,3,3,3,3,3,3,3,3,3,3	2,2,2,2,2,2,2,2,2,2,2,2,2,2,2,2,2,2,2,2,2,2,2,2,2,2,2,2,2,2,2,2,2,2,2,2,2,2,2,2,2,2,2,2,2,2,2,2,2,2	2,2,2,2,2,2,2,2,2,2,2,2,2,2,2,2,2,2,2,2,2,2,2,2,2,2,2,2,2,2,2,2,2,2,2,2,2,2,2,2,2,2,2,2,2,2,2,2,2,2	2,2,2,2,2,2,2,2,2,2,2,2,2,2,2,2,2,2,2,2,2,2,2,2,2,2,2,2,2,2,2,2,2,2,2,2,2,2,2,2,2,2,2,2,2,2,2,2,2,2	3,3,3,3,3,3,3,3,3,3,3,3,3,3,3,3,3,3,3,3,3,3,3,3,3,3,3,3,3,3,3,3,3,3,3,3,3,3,3,3,3,3,3,3,3,3,3,3,3,3	3,3,3,3,3,3,3,3,3,3,3,3,3,3,3,3,3,3,3,3,3,3,3,3,3,3,3,3,3,3,3,3,3,3,3,3,3,3,3,3,3,3,3,3,3,3,3,3,3,3	0,1,1,1,0,0,1,1,0,1,1,1,0,0,1,1,0,0,1,0,1,0,1,1,0,1,0,1,1,1,1,1,1,0,1,0,1,1,1,0,0,0,1,0,0,1,1,1,1,1	0,1,1,1,0,0,1,1,0,1,1,1,0,0,1,1,0,0,1,0,1,0,1,1,0,1,0,1,1,1,1,1,1,0,1,0,1,1,1,0,0,0,1,0,0,1,1,1,1,1	3,3,3,3,3,3,3,3,3,3,3,3,3,3,3,3,3,3,3,3,3,3,3,3,3,3,3,3,3,3,3,3,3,3,3,3,3,3,3,3,3,3,3,3,3,3,3,3,3,3	3,2,3,3,3,0,1,1,2,0,3,2,0,3,3,0,3,2,0,0,3,0,3,2,1,2,2,3,1,3,0,0,0,0,1,2,2,1,2,2,1,2,2,0,0,0,3,3,3,2	2,2,2,2,2,2,2,2,2,2,2,2,2,2,2,2,2,2,2,2,2,2,2,2,2,2,2,2,2,2,2,2,2,2,2,2,2,2,2,2,2,2,2,2,2,2,2,2,2,2	0,1,1,1,0,0,1,1,0,1,1,1,0,0,1,1,0,0,1,0,1,0,1,1,0,1,0,1,1,1,1,1,1,0,1,0,1,1,1,0,0,0,1,0,0,1,1,1,1,1	0,1,1,1,0,0,1,1,0,1,1,1,0,0,1,1,0,0,1,0,1,0,1,1,0,1,0,1,1,1,1,1,1,0,1,0,1,1,1,0,0,0,1,0,0,1,1,1,1,1	0,1,1,1,0,0,1,1,0,1,1,1,0,0,1,1,0,0,1,0,1,0,1,1,0,1,0,1,1,1,1,1,1,0,1,0,1,1,1,0,0,0,1,0,0,1,1,1,1,1	0,1,1,1,0,0,1,1,0,1,1,1,0,0,1,1,0,0,1,0,1,0,1,1,0,1,0,1,1,1,1,1,1,0,1,0,1,1,1,0,0,0,1,0,0,1,1,1,1,1
90700	2,2,2,2,2,2,2,2,2,2,2,2,2,2,2,2,2,2,2,2,2,2,2,2,2,2,2,2,2,2,2,2,2,2,2,2,2,2,2,2,2,2,2,2,2,2,2,2,2,2	2,2,2,2,2,2,2,2,2,2,2,2,2,2,2,2,2,2,2,2,2,2,2,2,2,2,2,2,2,2,2,2,2,2,2,2,2,2,2,2,2,2,2,2,2,2,2,2,2,2	3,3,3,3,3,3,3,3,3,3,3,3,3,3,3,3,3,3,3,3,3,3,3,3,3,3,3,3,3,3,3,3,3,3,3,3,3,3,3,3,3,3,3,3,3,3,3,3,3,3	3,3,3,3,3,3,3,3,3,3,3,3,3,3,3,3,3,3,3,3,3,3,3,3,3,3,3,3,3,3,3,3,3,3,3,3,3,3,3,3,3,3,3,3,3,3,3,3,3,3	0,1,0,1,0,0,0,0,1,0,1,1,0,1,1,0,1,1,0,1,1,0,1,1,0,0,1,1,1,0,1,1,1,0,1,1,0,0,1,1,0,1,1,1,0,1,0,0,1,0	0,1,0,1,0,0,0,0,1,0,1,1,0,1,1,0,1,1,0,1,1,0,1,1,0,0,1,1,1,0,1,1,1,0,1,1,0,0,1,1,0,1,1,1,0,1,0,0,1,0	0,1,0,1,0,0,0,0,1,0,1,1,0,1,1,0,1,1,0,1,1,0,1,1,0,0,1,1,1,0,1,1,1,0,1,1,0,0,1,1,0,1,1,1,0,1,0,0,1,0	0,1,0,1,0,0,0,0,1,0,1,1,0,1,1,0,1,1,0,1,1,0,1,1,0,0,1,1,1,0,1,1,1,0,1,1,0,0,1,1,0,1,1,1,0,1,0,0,1,0	0,1,0,1,0,0,0,0,1,0,1,1,0,1,1,0,1,1,0,1,1,0,1,1,0,0,1,1,1,0,1,1,1,0,1,1,0,0,1,1,0,1,1,1,0,1,0,0,1,0	0,1,0,1,0,0,0,0,1,0,1,1,0,1,1,0,1,1,0,1,1,0,1,1,0,0,1,1,1,0,1,1,1,0,1,1,0,0,1,1,0,1,1,1,0,1,0,0,1,0	3,3,3,3,3,3,3,3,3,3,3,3,3,3,3,3,3,3,3,3,3,3,3,3,3,3,3,3,3,3,3,3,3,3,3,3,3,3,3,3,3,3,3,3,3,3,3,3,3,3	3,3,3,3,3,3,3,3,3,3,3,3,3,3,3,3,3,3,3,3,3,3,3,3,3,3,3,3,3,3,3,3,3,3,3,3,3,3,3,3,3,3,3,3,3,3,3,3,3,3	2,2,2,2,2,2,2,2,2,2,2,2,2,2,2,2,2,2,2,2,2,2,2,2,2,2,2,2,2,2,2,2,2,2,2,2,2,2,2,2,2,2,2,2,2,2,2,2,2,2	2,2,2,2,2,2,2,2,2,2,2,2,2,2,2,2,2,2,2,2,2,2,2,2,2,2,2,2,2,2,2,2,2,2,2,2,2,2,2,2,2,2,2,2,2,2,2,2,2,2	2,2,2,2,2,2,2,2,2,2,2,2,2,2,2,2,2,2,2,2,2,2,2,2,2,2,2,2,2,2,2,2,2,2,2,2,2,2,2,2,2,2,2,2,2,2,2,2,2,2	3,3,3,3,3,3,3,3,3,3,3,3,3,3,3,3,3,3,3,3,3,3,3,3,3,3,3,3,3,3,3,3,3,3,3,3,3,3,3,3,3,3,3,3,3,3,3,3,3,3	3,3,3,3,3,3,3,3,3,3,3,3,3,3,3,3,3,3,3,3,3,3,3,3,3,3,3,3,3,3,3,3,3,3,3,3,3,3,3,3,3,3,3,3,3,3,3,3,3,3	0,1,0,1,0,0,0,0,1,0,1,1,0,1,1,0,1,1,0,1,1,0,1,1,0,0,1,1,1,0,1,1,1,0,1,1,0,0,1,1,0,1,1,1,0,1,0,0,1,0	0,1,0,1,0,0,0,0,1,0,1,1,0,1,1,0,1,1,0,1,1,0,1,1,0,0,1,1,1,0,1,1,1,0,1,1,0,0,1,1,0,1,1,1,0,1,0,0,1,0	3,3,3,3,3,3,3,3,3,3,3,3,3,3,3,3,3,3,3,3,3,3,3,3,3,3,3,3,3,3,3,3,3,3,3,3,3,3,3,3,3,3,3,3,3,3,3,3,3,3	0,3,3,0,2,3,2,2,3,0,1,1,0,2,1,2,3,3,2,2,2,1,1,1,2,0,3,2,1,3,1,3,0,0,3,2,2,0,3,3,3,3,1,2,2,0,0,2,2,3	2,2,2,2,2,2,2,2,2,2,2,2,2,2,2,2,2,2,2,2,2,2,2,2,2,2,2,2,2,2,2,2,2,2,2,2,2,2,2,2,2,2,2,2,2,2,2,2,2,2	0,1,0,1,0,0,0,0,1,0,1,1,0,1,1,0,1,1,0,1,1,0,1,1,0,0,1,1,1,0,1,1,1,0,1,1,0,0,1,1,0,1,1,1,0,1,0,0,1,0	0,1,0,1,0,0,0,0,1,0,1,1,0,1,1,0,1,1,0,1,1,0,1,1,0,0,1,1,1,0,1,1,1,0,1,1,0,0,1,1,0,1,1,1,0,1,0,0,1,0	0,1,0,1,0,0,0,0,1,0,1,1,0,1,1,0,1,1,0,1,1,0,1,1,0,0,1,1,1,0,1,1,1,0,1,1,0,0,1,1,0,1,1,1,0,1,0,0,1,0	0,1,0,1,0,0,0,0,1,0,1,1,0,1,1,0,1,1,0,1,1,0,1,1,0,0,1,1,1,0,1,1,1,0,1,1,0,0,1,1,0,1,1,1,0,1,0,0,1,0
90800	2,2,2,2,2,2,2,2,2,2,2,2,2,2,2,2,2,2,2,2,2,2,2,2,2,2,2,2,2,2,2,2,2,2,2,2,2,2,2,2,2,2,2,2,2,2,2,2,2,2	2,2,2,2,2,2,2,2,2,2,2,2,2,2,2,2,2,2,2,2,2,2,2,2,2,2,2,2,2,2,2,2,2,2,2,2,2,2,2,2,2,2,2,2,2,2,2,2,2,2	3,3,3,3,3,3,3,3,3,3,3,3,3,3,3,3,3,3,3,3,3,3,3,3,3,3,3,3,3,3,3,3,3,3,3,3,3,3,3,3,3,3,3,3,3,3,3,3,3,3	3,3,3,3,3,3,3,3,3,3,3,3,3,3,3,3,3,3,3,3,3,3,3,3,3,3,3,3,3,3,3,3,3,3,3,3,3,3,3,3,3,3,3,3,3,3,3,3,3,3	0,1,0,0,1,0,0,0,0,0,1,1,0,1,0,1,0,0,0,0,0,0,0,1,0,0,0,0,0,0,0,1,0,0,0,0,0,0,1,1,0,1,1,1,1,0,1,0,1,0	0,1,0,0,1,0,0,0,0,0,1,1,0,1,0,1,0,0,0,0,0,0,0,1,0,0,0,0,0,0,0,1,0,0,0,0,0,0,1,1,0,1,1,1,1,0,1,0,1,0	0,1,0,0,1,0,0,0,0,0,1,1,0,1,0,1,0,0,0,0,0,0,0,1,0,0,0,0,0,0,0,1,0,0,0,0,0,0,1,1,0,1,1,1,1,0,1,0,1,0	0,1,0,0,1,0,0,0,0,0,1,1,0,1,0,1,0,0,0,0,0,0,0,1,0,0,0,0,0,0,0,1,0,0,0,0,0,0,1,1,0,1,1,1,1,0,1,0,1,0	0,1,0,0,1,0,0,0,0,0,1,1,0,1,0,1,0,0,0,0,0,0,0,1,0,0,0,0,0,0,0,1,0,0,0,0,0,0,1,1,0,1,1,1,1,0,1,0,1,0	0,1,0,0,1,0,0,0,0,0,1,1,0,1,0,1,0,0,0,0,0,0,0,1,0,0,0,0,0,0,0,1,0,0,0,0,0,0,1,1,0,1,1,1,1,0,1,0,1,0	3,3,3,3,3,3,3,3,3,3,3,3,3,3,3,3,3,3,3,3,3,3,3,3,3,3,3,3,3,3,3,3,3,3,3,3,3,3,3,3,3,3,3,3,3,3,3,3,3,3	3,3,3,3,3,3,3,3,3,3,3,3,3,3,3,3,3,3,3,3,3,3,3,3,3,3,3,3,3,3,3,3,3,3,3,3,3,3,3,3,3,3,3,3,3,3,3,3,3,3	2,2,2,2,2,2,2,2,2,2,2,2,2,2,2,2,2,2,2,2,2,2,2,2,2,2,2,2,2,2,2,2,2,2,2,2,2,2,2,2,2,2,2,2,2,2,2,2,2,2	2,2,2,2,2,2,2,2,2,2,2,2,2,2,2,2,2,2,2,2,2,2,2,2,2,2,2,2,2,2,2,2,2,2,2,2,2,2,2,2,2,2,2,2,2,2,2,2,2,2	2,2,2,2,2,2,2,2,2,2,2,2,2,2,2,2,2,2,2,2,2,2,2,2,2,2,2,2,2,2,2,2,2,2,2,2,2,2,2,2,2,2,2,2,2,2,2,2,2,2	3,3,3,3,3,3,3,3,3,3,3,3,3,3,3,3,3,3,3,3,3,3,3,3,3,3,3,3,3,3,3,3,3,3,3,3,3,3,3,3,3,3,3,3,3,3,3,3,3,3	3,3,3,3,3,3,3,3,3,3,3,3,3,3,3,3,3,3,3,3,3,3,3,3,3,3,3,3,3,3,3,3,3,3,3,3,3,3,3,3,3,3,3,3,3,3,3,3,3,3	0,1,0,0,1,0,0,0,0,0,1,1,0,1,0,1,0,0,0,0,0,0,0,1,0,0,0,0,0,0,0,1,0,0,0,0,0,0,1,1,0,1,1,1,1,0,1,0,1,0	0,1,0,0,1,0,0,0,0,0,1,1,0,1,0,1,0,0,0,0,0,0,0,1,0,0,0,0,0,0,0,1,0,0,0,0,0,0,1,1,0,1,1,1,1,0,1,0,1,0	3,3,3,3,3,3,3,3,3,3,3,3,3,3,3,3,3,3,3,3,3,3,3,3,3,3,3,3,3,3,3,3,3,3,3,3,3,3,3,3,3,3,3,3,3,3,3,3,3,3	0,3,0,3,2,0,0,3,2,0,0,3,0,2,2,2,3,2,0,2,2,0,2,0,1,3,2,1,2,0,2,2,2,2,0,2,2,2,2,3,2,1,1,3,3,0,0,1,0,2	2,2,2,2,2,2,2,2,2,2,2,2,2,2,2,2,2,2,2,2,2,2,2,2,2,2,2,2,2,2,2,2,2,2,2,2,2,2,2,2,2,2,2,2,2,2,2,2,2,2	0,1,0,0,1,0,0,0,0,0,1,1,0,1,0,1,0,0,0,0,0,0,0,1,0,0,0,0,0,0,0,1,0,0,0,0,0,0,1,1,0,1,1,1,1,0,1,0,1,0	0,1,0,0,1,0,0,0,0,0,1,1,0,1,0,1,0,0,0,0,0,0,0,1,0,0,0,0,0,0,0,1,0,0,0,0,0,0,1,1,0,1,1,1,1,0,1,0,1,0	0,1,0,0,1,0,0,0,0,0,1,1,0,1,0,1,0,0,0,0,0,0,0,1,0,0,0,0,0,0,0,1,0,0,0,0,0,0,1,1,0,1,1,1,1,0,1,0,1,0	0,1,0,0,1,0,0,0,0,0,1,1,0,1,0,1,0,0,0,0,0,0,0,1,0,0,0,0,0,0,0,1,0,0,0,0,0,0,1,1,0,1,1,1,1,0,1,0,1,0
90900	2,2,2,2,2,2,2,2,2,2,2,2,2,2,2,2,2,2,2,2,2,2,2,2,2,2,2,2,2,2,2,2,2,2,2,2,2,2,2,2,2,2,2,2,2,2,2,2,2,2	2,2,2,2,2,2,2,2,2,2,2,2,2,2,2,2,2,2,2,2,2,2,2,2,2,2,2,2,2,2,2,2,2,2,2,2,2,2,2,2,2,2,2,2,2,2,2,2,2,2	3,3,3,3,3,3,3,3,3,3,3,3,3,3,3,3,3,3,3,3,3,3,3,3,3,3,3,3,3,3,3,3,3,3,3,3,3,3,3,3,3,3,3,3,3,3,3,3,3,3	3,3,3,3,3,3,3,3,3,3,3,3,3,3,3,3,3,3,3,3,3,3,3,3,3,3,3,3,3,3,3,3,3,3,3,3,3,3,3,3,3,3,3,3,3,3,3,3,3,3	1,1,1,1,1,1,1,1,1,0,0,1,1,1,1,1,1,1,0,1,1,1,1,0,1,0,1,1,1,1,1,0,0,1,1,1,0,1,0,1,1,0,1,1,1,1,1,1,1,1	1,1,1,1,1,1,1,1,1,0,0,1,1,1,1,1,1,1,0,1,1,1,1,0,1,0,1,1,1,1,1,0,0,1,1,1,0,1,0,1,1,0,1,1,1,1,1,1,1,1	1,1,1,1,1,1,1,1,1,0,0,1,1,1,1,1,1,1,0,1,1,1,1,0,1,0,1,1,1,1,1,0,0,1,1,1,0,1,0,1,1,0,1,1,1,1,1,1,1,1	1,1,1,1,1,1,1,1,1,0,0,1,1,1,1,1,1,1,0,1,1,1,1,0,1,0,1,1,1,1,1,0,0,1,1,1,0,1,0,1,1,0,1,1,1,1,1,1,1,1	1,1,1,1,1,1,1,1,1,0,0,1,1,1,1,1,1,1,0,1,1,1,1,0,1,0,1,1,1,1,1,0,0,1,1,1,0,1,0,1,1,0,1,1,1,1,1,1,1,1	1,1,1,1,1,1,1,1,1,0,0,1,1,1,1,1,1,1,0,1,1,1,1,0,1,0,1,1,1,1,1,0,0,1,1,1,0,1,0,1,1,0,1,1,1,1,1,1,1,1	3,3,3,3,3,3,3,3,3,3,3,3,3,3,3,3,3,3,3,3,3,3,3,3,3,3,3,3,3,3,3,3,3,3,3,3,3,3,3,3,3,3,3,3,3,3,3,3,3,3	3,3,3,3,3,3,3,3,3,3,3,3,3,3,3,3,3,3,3,3,3,3,3,3,3,3,3,3,3,3,3,3,3,3,3,3,3,3,3,3,3,3,3,3,3,3,3,3,3,3	2,2,2,2,2,2,2,2,2,2,2,2,2,2,2,2,2,2,2,2,2,2,2,2,2,2,2,2,2,2,2,2,2,2,2,2,2,2,2,2,2,2,2,2,2,2,2,2,2,2	2,2,2,2,2,2,2,2,2,2,2,2,2,2,2,2,2,2,2,2,2,2,2,2,2,2,2,2,2,2,2,2,2,2,2,2,2,2,2,2,2,2,2,2,2,2,2,2,2,2	2,2,2,2,2,2,2,2,2,2,2,2,2,2,2,2,2,2,2,2,2,2,2,2,2,2,2,2,2,2,2,2,2,2,2,2,2,2,2,2,2,2,2,2,2,2,2,2,2,2	3,3,3,3,3,3,3,3,3,3,3,3,3,3,3,3,3,3,3,3,3,3,3,3,3,3,3,3,3,3,3,3,3,3,3,3,3,3,3,3,3,3,3,3,3,3,3,3,3,3	3,3,3,3,3,3,3,3,3,3,3,3,3,3,3,3,3,3,3,3,3,3,3,3,3,3,3,3,3,3,3,3,3,3,3,3,3,3,3,3,3,3,3,3,3,3,3,3,3,3	1,1,1,1,1,1,1,1,1,0,0,1,1,1,1,1,1,1,0,1,1,1,1,0,1,0,1,1,1,1,1,0,0,1,1,1,0,1,0,1,1,0,1,1,1,1,1,1,1,1	1,1,1,1,1,1,1,1,1,0,0,1,1,1,1,1,1,1,0,1,1,1,1,0,1,0,1,1,1,1,1,0,0,1,1,1,0,1,0,1,1,0,1,1,1,1,1,1,1,1	3,3,3,3,3,3,3,3,3,3,3,3,3,3,3,3,3,3,3,3,3,3,3,3,3,3,3,3,3,3,3,3,3,3,3,3,3,3,3,3,3,3,3,3,3,3,3,3,3,3	1,3,3,1,3,3,3,3,1,3,3,3,3,3,3,3,2,1,3,3,3,3,3,2,3,3,2,2,1,3,2,3,3,3,3,3,2,1,3,1,1,2,3,3,3,3,3,2,3,2	2,2,2,2,2,2,2,2,2,2,2,2,2,2,2,2,2,2,2,2,2,2,2,2,2,2,2,2,2,2,2,2,2,2,2,2,2,2,2,2,2,2,2,2,2,2,2,2,2,2	1,1,1,1,1,1,1,1,1,0,0,1,1,1,1,1,1,1,0,1,1,1,1,0,1,0,1,1,1,1,1,0,0,1,1,1,0,1,0,1,1,0,1,1,1,1,1,1,1,1	1,1,1,1,1,1,1,1,1,0,0,1,1,1,1,1,1,1,0,1,1,1,1,0,1,0,1,1,1,1,1,0,0,1,1,1,0,1,0,1,1,0,1,1,1,1,1,1,1,1	1,1,1,1,1,1,1,1,1,0,0,1,1,1,1,1,1,1,0,1,1,1,1,0,1,0,1,1,1,1,1,0,0,1,1,1,0,1,0,1,1,0,1,1,1,1,1,1,1,1	1,1,1,1,1,1,1,1,1,0,0,1,1,1,1,1,1,1,0,1,1,1,1,0,1,0,1,1,1,1,1,0,0,1,1,1,0,1,0,1,1,0,1,1,1,1,1,1,1,1
91000	2,2,2,2,2,2,2,2,2,2,2,2,2,2,2,2,2,2,2,2,2,2,2,2,2,2,2,2,2,2,2,2,2,2,2,2,2,2,2,2,2,2,2,2,2,2,2,2,2,2	2,2,2,2,2,2,2,2,2,2,2,2,2,2,2,2,2,2,2,2,2,2,2,2,2,2,2,2,2,2,2,2,2,2,2,2,2,2,2,2,2,2,2,2,2,2,2,2,2,2	3,3,3,3,3,3,3,3,3,3,3,3,3,3,3,3,3,3,3,3,3,3,3,3,3,3,3,3,3,3,3,3,3,3,3,3,3,3,3,3,3,3,3,3,3,3,3,3,3,3	3,3,3,3,3,3,3,3,3,3,3,3,3,3,3,3,3,3,3,3,3,3,3,3,3,3,3,3,3,3,3,3,3,3,3,3,3,3,3,3,3,3,3,3,3,3,3,3,3,3	0,0,0,0,0,1,0,1,0,1,0,0,0,1,1,0,1,1,0,0,1,1,0,0,1,0,1,1,0,0,1,1,0,1,0,1,0,0,0,1,0,1,1,0,1,0,0,1,0,0	0,0,0,0,0,1,0,1,0,1,0,0,0,1,1,0,1,1,0,0,1,1,0,0,1,0,1,1,0,0,1,1,0,1,0,1,0,0,0,1,0,1,1,0,1,0,0,1,0,0	0,0,0,0,0,1,0,1,0,1,0,0,0,1,1,0,1,1,0,0,1,1,0,0,1,0,1,1,0,0,1,1,0,1,0,1,0,0,0,1,0,1,1,0,1,0,0,1,0,0	0,0,0,0,0,1,0,1,0,1,0,0,0,1,1,0,1,1,0,0,1,1,0,0,1,0,1,1,0,0,1,1,0,1,0,1,0,0,0,1,0,1,1,0,1,0,0,1,0,0	0,0,0,0,0,1,0,1,0,1,0,0,0,1,1,0,1,1,0,0,1,1,0,0,1,0,1,1,0,0,1,1,0,1,0,1,0,0,0,1,0,1,1,0,1,0,0,1,0,0	0,0,0,0,0,1,0,1,0,1,0,0,0,1,1,0,1,1,0,0,1,1,0,0,1,0,1,1,0,0,1,1,0,1,0,1,0,0,0,1,0,1,1,0,1,0,0,1,0,0	3,3,3,3,3,3,3,3,3,3,3,3,3,3,3,3,3,3,3,3,3,3,3,3,3,3,3,3,3,3,3,3,3,3,3,3,3,3,3,3,3,3,3,3,3,3,3,3,3,3	3,3,3,3,3,3,3,3,3,3,3,3,3,3,3,3,3,3,3,3,3,3,3,3,3,3,3,3,3,3,3,3,3,3,3,3,3,3,3,3,3,3,3,3,3,3,3,3,3,3	2,2,2,2,2,2,2,2,2,2,2,2,2,2,2,2,2,2,2,2,2,2,2,2,2,2,2,2,2,2,2,2,2,2,2,2,2,2,2,2,2,2,2,2,2,2,2,2,2,2	2,2,2,2,2,2,2,2,2,2,2,2,2,2,2,2,2,2,2,2,2,2,2,2,2,2,2,2,2,2,2,2,2,2,2,2,2,2,2,2,2,2,2,2,2,2,2,2,2,2	2,2,2,2,2,2,2,2,2,2,2,2,2,2,2,2,2,2,2,2,2,2,2,2,2,2,2,2,2,2,2,2,2,2,2,2,2,2,2,2,2,2,2,2,2,2,2,2,2,2	3,3,3,3,3,3,3,3,3,3,3,3,3,3,3,3,3,3,3,3,3,3,3,3,3,3,3,3,3,3,3,3,3,3,3,3,3,3,3,3,3,3,3,3,3,3,3,3,3,3	3,3,3,3,3,3,3,3,3,3,3,3,3,3,3,3,3,3,3,3,3,3,3,3,3,3,3,3,3,3,3,3,3,3,3,3,3,3,3,3,3,3,3,3,3,3,3,3,3,3	0,0,0,0,0,1,0,1,0,1,0,0,0,1,1,0,1,1,0,0,1,1,0,0,1,0,1,1,0,0,1,1,0,1,0,1,0,0,0,1,0,1,1,0,1,0,0,1,0,0	0,0,0,0,0,1,0,1,0,1,0,0,0,1,1,0,1,1,0,0,1,1,0,0,1,0,1,1,0,0,1,1,0,1,0,1,0,0,0,1,0,1,1,0,1,0,0,1,0,0	3,3,3,3,3,3,3,3,3,3,3,3,3,3,3,3,3,3,3,3,3,3,3,3,3,3,3,3,3,3,3,3,3,3,3,3,3,3,3,3,3,3,3,3,3,3,3,3,3,3	0,1,0,0,1,0,2,1,2,0,3,1,0,0,0,2,0,3,0,1,3,0,1,0,0,0,3,3,0,2,0,1,2,0,1,3,1,1,2,0,0,0,3,0,1,2,3,3,0,0	2,2,2,2,2,2,2,2,2,2,2,2,2,2,2,2,2,2,2,2,2,2,2,2,2,2,2,2,2,2,2,2,2,2,2,2,2,2,2,2,2,2,2,2,2,2,2,2,2,2	0,0,0,0,0,1,0,1,0,1,0,0,0,1,1,0,1,1,0,0,1,1,0,0,1,0,1,1,0,0,1,1,0,1,0,1,0,0,0,1,0,1,1,0,1,0,0,1,0,0	0,0,0,0,0,1,0,1,0,1,0,0,0,1,1,0,1,1,0,0,1,1,0,0,1,0,1,1,0,0,1,1,0,1,0,1,0,0,0,1,0,1,1,0,1,0,0,1,0,0	0,0,0,0,0,1,0,1,0,1,0,0,0,1,1,0,1,1,0,0,1,1,0,0,1,0,1,1,0,0,1,1,0,1,0,1,0,0,0,1,0,1,1,0,1,0,0,1,0,0	0,0,0,0,0,1,0,1,0,1,0,0,0,1,1,0,1,1,0,0,1,1,0,0,1,0,1,1,0,0,1,1,0,1,0,1,0,0,0,1,0,1,1,0,1,0,0,1,0,0
91100	2,2,2,2,2,2,2,2,2,2,2,2,2,2,2,2,2,2,2,2,2,2,2,2,2,2,2,2,2,2,2,2,2,2,2,2,2,2,2,2,2,2,2,2,2,2,2,2,2,2	2,2,2,2,2,2,2,2,2,2,2,2,2,2,2,2,2,2,2,2,2,2,2,2,2,2,2,2,2,2,2,2,2,2,2,2,2,2,2,2,2,2,2,2,2,2,2,2,2,2	3,3,3,3,3,3,3,3,3,3,3,3,3,3,3,3,3,3,3,3,3,3,3,3,3,3,3,3,3,3,3,3,3,3,3,3,3,3,3,3,3,3,3,3,3,3,3,3,3,3	3,3,3,3,3,3,3,3,3,3,3,3,3,3,3,3,3,3,3,3,3,3,3,3,3,3,3,3,3,3,3,3,3,3,3,3,3,3,3,3,3,3,3,3,3,3,3,3,3,3	0,1,0,0,0,1,0,1,0,1,0,0,0,0,0,1,0,0,0,1,0,1,0,0,1,0,1,0,0,1,1,1,0,1,1,1,1,0,0,0,1,1,1,1,1,1,0,1,1,1	0,1,0,0,0,1,0,1,0,1,0,0,0,0,0,1,0,0,0,1,0,1,0,0,1,0,1,0,0,1,1,1,0,1,1,1,1,0,0,0,1,1,1,1,1,1,0,1,1,1	0,1,0,0,0,1,0,1,0,1,0,0,0,0,0,1,0,0,0,1,0,1,0,0,1,0,1,0,0,1,1,1,0,1,1,1,1,0,0,0,1,1,1,1,1,1,0,1,1,1	0,1,0,0,0,1,0,1,0,1,0,0,0,0,0,1,0,0,0,1,0,1,0,0,1,0,1,0,0,1,1,1,0,1,1,1,1,0,0,0,1,1,1,1,1,1,0,1,1,1	0,1,0,0,0,1,0,1,0,1,0,0,0,0,0,1,0,0,0,1,0,1,0,0,1,0,1,0,0,1,1,1,0,1,1,1,1,0,0,0,1,1,1,1,1,1,0,1,1,1	0,1,0,0,0,1,0,1,0,1,0,0,0,0,0,1,0,0,0,1,0,1,0,0,1,0,1,0,0,1,1,1,0,1,1,1,1,0,0,0,1,1,1,1,1,1,0,1,1,1	3,3,3,3,3,3,3,3,3,3,3,3,3,3,3,3,3,3,3,3,3,3,3,3,3,3,3,3,3,3,3,3,3,3,3,3,3,3,3,3,3,3,3,3,3,3,3,3,3,3	3,3,3,3,3,3,3,3,3,3,3,3,3,3,3,3,3,3,3,3,3,3,3,3,3,3,3,3,3,3,3,3,3,3,3,3,3,3,3,3,3,3,3,3,3,3,3,3,3,3	2,2,2,2,2,2,2,2,2,2,2,2,2,2,2,2,2,2,2,2,2,2,2,2,2,2,2,2,2,2,2,2,2,2,2,2,2,2,2,2,2,2,2,2,2,2,2,2,2,2	2,2,2,2,2,2,2,2,2,2,2,2,2,2,2,2,2,2,2,2,2,2,2,2,2,2,2,2,2,2,2,2,2,2,2,2,2,2,2,2,2,2,2,2,2,2,2,2,2,2	2,2,2,2,2,2,2,2,2,2,2,2,2,2,2,2,2,2,2,2,2,2,2,2,2,2,2,2,2,2,2,2,2,2,2,2,2,2,2,2,2,2,2,2,2,2,2,2,2,2	3,3,3,3,3,3,3,3,3,3,3,3,3,3,3,3,3,3,3,3,3,3,3,3,3,3,3,3,3,3,3,3,3,3,3,3,3,3,3,3,3,3,3,3,3,3,3,3,3,3	3,3,3,3,3,3,3,3,3,3,3,3,3,3,3,3,3,3,3,3,3,3,3,3,3,3,3,3,3,3,3,3,3,3,3,3,3,3,3,3,3,3,3,3,3,3,3,3,3,3	0,1,0,0,0,1,0,1,0,1,0,0,0,0,0,1,0,0,0,1,0,1,0,0,1,0,1,0,0,1,1,1,0,1,1,1,1,0,0,0,1,1,1,1,1,1,0,1,1,1	0,1,0,0,0,1,0,1,0,1,0,0,0,0,0,1,0,0,0,1,0,1,0,0,1,0,1,0,0,1,1,1,0,1,1,1,1,0,0,0,1,1,1,1,1,1,0,1,1,1	3,3,3,3,3,3,3,3,3,3,3,3,3,3,3,3,3,3,3,3,3,3,3,3,3,3,3,3,3,3,3,3,3,3,3,3,3,3,3,3,3,3,3,3,3,3,3,3,3,3	3,3,1,2,1,3,3,2,3,1,2,1,2,1,3,3,3,3,3,3,0,1,1,3,3,3,1,2,2,1,0,1,2,0,1,3,3,2,2,3,2,3,3,1,3,3,3,2,1,3	2,2,2,2,2,2,2,2,2,2,2,2,2,2,2,2,2,2,2,2,2,2,2,2,2,2,2,2,2,2,2,2,2,2,2,2,2,2,2,2,2,2,2,2,2,2,2,2,2,2	0,1,0,0,0,1,0,1,0,1,0,0,0,0,0,1,0,0,0,1,0,1,0,0,1,0,1,0,0,1,1,1,0,1,1,1,1,0,0,0,1,1,1,1,1,1,0,1,1,1	0,1,0,0,0,1,0,1,0,1,0,0,0,0,0,1,0,0,0,1,0,1,0,0,1,0,1,0,0,1,1,1,0,1,1,1,1,0,0,0,1,1,1,1,1,1,0,1,1,1	0,1,0,0,0,1,0,1,0,1,0,0,0,0,0,1,0,0,0,1,0,1,0,0,1,0,1,0,0,1,1,1,0,1,1,1,1,0,0,0,1,1,1,1,1,1,0,1,1,1	0,1,0,0,0,1,0,1,0,1,0,0,0,0,0,1,0,0,0,1,0,1,0,0,1,0,1,0,0,1,1,1,0,1,1,1,1,0,0,0,1,1,1,1,1,1,0,1,1,1
91200	2,2,2,2,2,2,2,2,2,2,2,2,2,2,2,2,2,2,2,2,2,2,2,2,2,2,2,2,2,2,2,2,2,2,2,2,2,2,2,2,2,2,2,2,2,2,2,2,2,2	2,2,2,2,2,2,2,2,2,2,2,2,2,2,2,2,2,2,2,2,2,2,2,2,2,2,2,2,2,2,2,2,2,2,2,2,2,2,2,2,2,2,2,2,2,2,2,2,2,2	3,3,3,3,3,3,3,3,3,3,3,3,3,3,3,3,3,3,3,3,3,3,3,3,3,3,3,3,3,3,3,3,3,3,3,3,3,3,3,3,3,3,3,3,3,3,3,3,3,3	3,3,3,3,3,3,3,3,3,3,3,3,3,3,3,3,3,3,3,3,3,3,3,3,3,3,3,3,3,3,3,3,3,3,3,3,3,3,3,3,3,3,3,3,3,3,3,3,3,3	1,0,1,0,0,1,0,1,0,0,1,1,1,1,0,1,0,1,0,1,0,0,1,1,1,1,1,1,0,1,1,0,1,0,0,0,1,1,0,1,1,1,1,0,1,0,1,1,1,1	1,0,1,0,0,1,0,1,0,0,1,1,1,1,0,1,0,1,0,1,0,0,1,1,1,1,1,1,0,1,1,0,1,0,0,0,1,1,0,1,1,1,1,0,1,0,1,1,1,1	1,0,1,0,0,1,0,1,0,0,1,1,1,1,0,1,0,1,0,1,0,0,1,1,1,1,1,1,0,1,1,0,1,0,0,0,1,1,0,1,1,1,1,0,1,0,1,1,1,1	1,0,1,0,0,1,0,1,0,0,1,1,1,1,0,1,0,1,0,1,0,0,1,1,1,1,1,1,0,1,1,0,1,0,0,0,1,1,0,1,1,1,1,0,1,0,1,1,1,1	1,0,1,0,0,1,0,1,0,0,1,1,1,1,0,1,0,1,0,1,0,0,1,1,1,1,1,1,0,1,1,0,1,0,0,0,1,1,0,1,1,1,1,0,1,0,1,1,1,1	1,0,1,0,0,1,0,1,0,0,1,1,1,1,0,1,0,1,0,1,0,0,1,1,1,1,1,1,0,1,1,0,1,0,0,0,1,1,0,1,1,1,1,0,1,0,1,1,1,1	3,3,3,3,3,3,3,3,3,3,3,3,3,3,3,3,3,3,3,3,3,3,3,3,3,3,3,3,3,3,3,3,3,3,3,3,3,3,3,3,3,3,3,3,3,3,3,3,3,3	3,3,3,3,3,3,3,3,3,3,3,3,3,3,3,3,3,3,3,3,3,3,3,3,3,3,3,3,3,3,3,3,3,3,3,3,3,3,3,3,3,3,3,3,3,3,3,3,3,3	2,2,2,2,2,2,2,2,2,2,2,2,2,2,2,2,2,2,2,2,2,2,2,2,2,2,2,2,2,2,2,2,2,2,2,2,2,2,2,2,2,2,2,2,2,2,2,2,2,2	2,2,2,2,2,2,2,2,2,2,2,2,2,2,2,2,2,2,2,2,2,2,2,2,2,2,2,2,2,2,2,2,2,2,2,2,2,2,2,2,2,2,2,2,2,2,2,2,2,2	2,2,2,2,2,2,2,2,2,2,2,2,2,2,2,2,2,2,2,2,2,2,2,2,2,2,2,2,2,2,2,2,2,2,2,2,2,2,2,2,2,2,2,2,2,2,2,2,2,2	3,3,3,3,3,3,3,3,3,3,3,3,3,3,3,3,3,3,3,3,3,3,3,3,3,3,3,3,3,3,3,3,3,3,3,3,3,3,3,3,3,3,3,3,3,3,3,3,3,3	3,3,3,3,3,3,3,3,3,3,3,3,3,3,3,3,3,3,3,3,3,3,3,3,3,3,3,3,3,3,3,3,3,3,3,3,3,3,3,3,3,3,3,3,3,3,3,3,3,3	1,0,1,0,0,1,0,1,0,0,1,1,1,1,0,1,0,1,0,1,0,0,1,1,1,1,1,1,0,1,1,0,1,0,0,0,1,1,0,1,1,1,1,0,1,0,1,1,1,1	1,0,1,0,0,1,0,1,0,0,1,1,1,1,0,1,0,1,0,1,0,0,1,1,1,1,1,1,0,1,1,0,1,0,0,0,1,1,0,1,1,1,1,0,1,0,1,1,1,1	3,3,3,3,3,3,3,3,3,3,3,3,3,3,3,3,3,3,3,3,3,3,3,3,3,3,3,3,3,3,3,3,3,3,3,3,3,3,3,3,3,3,3,3,3,3,3,3,3,3	3,3,3,1,3,3,3,3,3,3,3,3,3,3,3,3,3,3,3,3,3,3,3,3,3,3,3,3,3,3,1,3,3,3,3,3,3,3,3,3,1,3,3,1,3,3,3,3,3,3	2,2,2,2,2,2,2,2,2,2,2,2,2,2,2,2,2,2,2,2,2,2,2,2,2,2,2,2,2,2,2,2,2,2,2,2,2,2,2,2,2,2,2,2,2,2,2,2,2,2	1,0,1,0,0,1,0,1,0,0,1,1,1,1,0,1,0,1,0,1,0,0,1,1,1,1,1,1,0,1,1,0,1,0,0,0,1,1,0,1,1,1,1,0,1,0,1,1,1,1	1,0,1,0,0,1,0,1,0,0,1,1,1,1,0,1,0,1,0,1,0,0,1,1,1,1,1,1,0,1,1,0,1,0,0,0,1,1,0,1,1,1,1,0,1,0,1,1,1,1	1,0,1,0,0,1,0,1,0,0,1,1,1,1,0,1,0,1,0,1,0,0,1,1,1,1,1,1,0,1,1,0,1,0,0,0,1,1,0,1,1,1,1,0,1,0,1,1,1,1	1,0,1,0,0,1,0,1,0,0,1,1,1,1,0,1,0,1,0,1,0,0,1,1,1,1,1,1,0,1,1,0,1,0,0,0,1,1,0,1,1,1,1,0,1,0,1,1,1,1
91300	2,2,2,2,2,2,2,2,2,2,2,2,2,2,2,2,2,2,2,2,2,2,2,2,2,2,2,2,2,2,2,2,2,2,2,2,2,2,2,2,2,2,2,2,2,2,2,2,2,2	2,2,2,2,2,2,2,2,2,2,2,2,2,2,2,2,2,2,2,2,2,2,2,2,2,2,2,2,2,2,2,2,2,2,2,2,2,2,2,2,2,2,2,2,2,2,2,2,2,2	3,3,3,3,3,3,3,3,3,3,3,3,3,3,3,3,3,3,3,3,3,3,3,3,3,3,3,3,3,3,3,3,3,3,3,3,3,3,3,3,3,3,3,3,3,3,3,3,3,3	3,3,3,3,3,3,3,3,3,3,3,3,3,3,3,3,3,3,3,3,3,3,3,3,3,3,3,3,3,3,3,3,3,3,3,3,3,3,3,3,3,3,3,3,3,3,3,3,3,3	0,1,0,1,1,1,0,1,1,1,0,1,1,0,0,1,0,1,0,1,1,1,0,1,0,1,0,0,1,1,1,1,1,0,1,1,0,1,0,0,0,1,1,0,0,0,0,0,1,1	0,1,0,1,1,1,0,1,1,1,0,1,1,0,0,1,0,1,0,1,1,1,0,1,0,1,0,0,1,1,1,1,1,0,1,1,0,1,0,0,0,1,1,0,0,0,0,0,1,1	0,1,0,1,1,1,0,1,1,1,0,1,1,0,0,1,0,1,0,1,1,1,0,1,0,1,0,0,1,1,1,1,1,0,1,1,0,1,0,0,0,1,1,0,0,0,0,0,1,1	0,1,0,1,1,1,0,1,1,1,0,1,1,0,0,1,0,1,0,1,1,1,0,1,0,1,0,0,1,1,1,1,1,0,1,1,0,1,0,0,0,1,1,0,0,0,0,0,1,1	0,1,0,1,1,1,0,1,1,1,0,1,1,0,0,1,0,1,0,1,1,1,0,1,0,1,0,0,1,1,1,1,1,0,1,1,0,1,0,0,0,1,1,0,0,0,0,0,1,1	0,1,0,1,1,1,0,1,1,1,0,1,1,0,0,1,0,1,0,1,1,1,0,1,0,1,0,0,1,1,1,1,1,0,1,1,0,1,0,0,0,1,1,0,0,0,0,0,1,1	3,3,3,3,3,3,3,3,3,3,3,3,3,3,3,3,3,3,3,3,3,3,3,3,3,3,3,3,3,3,3,3,3,3,3,3,3,3,3,3,3,3,3,3,3,3,3,3,3,3	3,3,3,3,3,3,3,3,3,3,3,3,3,3,3,3,3,3,3,3,3,3,3,3,3,3,3,3,3,3,3,3,3,3,3,3,3,3,3,3,3,3,3,3,3,3,3,3,3,3	2,2,2,2,2,2,2,2,2,2,2,2,2,2,2,2,2,2,2,2,2,2,2,2,2,2,2,2,2,2,2,2,2,2,2,2,2,2,2,2,2,2,2,2,2,2,2,2,2,2	2,2,2,2,2,2,2,2,2,2,2,2,2,2,2,2,2,2,2,2,2,2,2,2,2,2,2,2,2,2,2,2,2,2,2,2,2,2,2,2,2,2,2,2,2,2,2,2,2,2	2,2,2,2,2,2,2,2,2,2,2,2,2,2,2,2,2,2,2,2,2,2,2,2,2,2,2,2,2,2,2,2,2,2,2,2,2,2,2,2,2,2,2,2,2,2,2,2,2,2	3,3,3,3,3,3,3,3,3,3,3,3,3,3,3,3,3,3,3,3,3,3,3,3,3,3,3,3,3,3,3,3,3,3,3,3,3,3,3,3,3,3,3,3,3,3,3,3,3,3	3,3,3,3,3,3,3,3,3,3,3,3,3,3,3,3,3,3,3,3,3,3,3,3,3,3,3,3,3,3,3,3,3,3,3,3,3,3,3,3,3,3,3,3,3,3,3,3,3,3	0,1,0,1,1,1,0,1,1,1,0,1,1,0,0,1,0,1,0,1,1,1,0,1,0,1,0,0,1,1,1,1,1,0,1,1,0,1,0,0,0,1,1,0,0,0,0,0,1,1	0,1,0,1,1,1,0,1,1,1,0,1,1,0,0,1,0,1,0,1,1,1,0,1,0,1,0,0,1,1,1,1,1,0,1,1,0,1,0,0,0,1,1,0,0,0,0,0,1,1	3,3,3,3,3,3,3,3,3,3,3,3,3,3,3,3,3,3,3,3,3,3,3,3,3,3,3,3,3,3,3,3,3,3,3,3,3,3,3,3,3,3,3,3,3,3,3,3,3,3	2,3,0,1,2,0,2,0,0,3,0,3,3,0,0,3,0,3,0,0,2,3,2,2,0,3,0,2,0,0,2,1,2,0,2,1,1,2,1,3,3,2,3,2,2,0,2,2,3,2	2,2,2,2,2,2,2,2,2,2,2,2,2,2,2,2,2,2,2,2,2,2,2,2,2,2,2,2,2,2,2,2,2,2,2,2,2,2,2,2,2,2,2,2,2,2,2,2,2,2	0,1,0,1,1,1,0,1,1,1,0,1,1,0,0,1,0,1,0,1,1,1,0,1,0,1,0,0,1,1,1,1,1,0,1,1,0,1,0,0,0,1,1,0,0,0,0,0,1,1	0,1,0,1,1,1,0,1,1,1,0,1,1,0,0,1,0,1,0,1,1,1,0,1,0,1,0,0,1,1,1,1,1,0,1,1,0,1,0,0,0,1,1,0,0,0,0,0,1,1	0,1,0,1,1,1,0,1,1,1,0,1,1,0,0,1,0,1,0,1,1,1,0,1,0,1,0,0,1,1,1,1,1,0,1,1,0,1,0,0,0,1,1,0,0,0,0,0,1,1	0,1,0,1,1,1,0,1,1,1,0,1,1,0,0,1,0,1,0,1,1,1,0,1,0,1,0,0,1,1,1,1,1,0,1,1,0,1,0,0,0,1,1,0,0,0,0,0,1,1
91400	2,2,2,2,2,2,2,2,2,2,2,2,2,2,2,2,2,2,2,2,2,2,2,2,2,2,2,2,2,2,2,2,2,2,2,2,2,2,2,2,2,2,2,2,2,2,2,2,2,2	2,2,2,2,2,2,2,2,2,2,2,2,2,2,2,2,2,2,2,2,2,2,2,2,2,2,2,2,2,2,2,2,2,2,2,2,2,2,2,2,2,2,2,2,2,2,2,2,2,2	3,3,3,3,3,3,3,3,3,3,3,3,3,3,3,3,3,3,3,3,3,3,3,3,3,3,3,3,3,3,3,3,3,3,3,3,3,3,3,3,3,3,3,3,3,3,3,3,3,3	3,3,3,3,3,3,3,3,3,3,3,3,3,3,3,3,3,3,3,3,3,3,3,3,3,3,3,3,3,3,3,3,3,3,3,3,3,3,3,3,3,3,3,3,3,3,3,3,3,3	0,0,0,1,1,1,0,0,0,1,1,0,1,0,1,1,1,1,0,1,0,1,0,0,0,1,0,0,1,1,0,1,1,1,0,1,0,1,1,1,0,0,1,1,1,1,1,0,0,0	0,0,0,1,1,1,0,0,0,1,1,0,1,0,1,1,1,1,0,1,0,1,0,0,0,1,0,0,1,1,0,1,1,1,0,1,0,1,1,1,0,0,1,1,1,1,1,0,0,0	0,0,0,1,1,1,0,0,0,1,1,0,1,0,1,1,1,1,0,1,0,1,0,0,0,1,0,0,1,1,0,1,1,1,0,1,0,1,1,1,0,0,1,1,1,1,1,0,0,0	0,0,0,1,1,1,0,0,0,1,1,0,1,0,1,1,1,1,0,1,0,1,0,0,0,1,0,0,1,1,0,1,1,1,0,1,0,1,1,1,0,0,1,1,1,1,1,0,0,0	0,0,0,1,1,1,0,0,0,1,1,0,1,0,1,1,1,1,0,1,0,1,0,0,0,1,0,0,1,1,0,1,1,1,0,1,0,1,1,1,0,0,1,1,1,1,1,0,0,0	0,0,0,1,1,1,0,0,0,1,1,0,1,0,1,1,1,1,0,1,0,1,0,0,0,1,0,0,1,1,0,1,1,1,0,1,0,1,1,1,0,0,1,1,1,1,1,0,0,0	3,3,3,3,3,3,3,3,3,3,3,3,3,3,3,3,3,3,3,3,3,3,3,3,3,3,3,3,3,3,3,3,3,3,3,3,3,3,3,3,3,3,3,3,3,3,3,3,3,3	3,3,3,3,3,3,3,3,3,3,3,3,3,3,3,3,3,3,3,3,3,3,3,3,3,3,3,3,3,3,3,3,3,3,3,3,3,3,3,3,3,3,3,3,3,3,3,3,3,3	2,2,2,2,2,2,2,2,2,2,2,2,2,2,2,2,2,2,2,2,2,2,2,2,2,2,2,2,2,2,2,2,2,2,2,2,2,2,2,2,2,2,2,2,2,2,2,2,2,2	2,2,2,2,2,2,2,2,2,2,2,2,2,2,2,2,2,2,2,2,2,2,2,2,2,2,2,2,2,2,2,2,2,2,2,2,2,2,2,2,2,2,2,2,2,2,2,2,2,2	2,2,2,2,2,2,2,2,2,2,2,2,2,2,2,2,2,2,2,2,2,2,2,2,2,2,2,2,2,2,2,2,2,2,2,2,2,2,2,2,2,2,2,2,2,2,2,2,2,2	3,3,3,3,3,3,3,3,3,3,3,3,3,3,3,3,3,3,3,3,3,3,3,3,3,3,3,3,3,3,3,3,3,3,3,3,3,3,3,3,3,3,3,3,3,3,3,3,3,3	3,3,3,3,3,3,3,3,3,3,3,3,3,3,3,3,3,3,3,3,3,3,3,3,3,3,3,3,3,3,3,3,3,3,3,3,3,3,3,3,3,3,3,3,3,3,3,3,3,3	0,0,0,1,1,1,0,0,0,1,1,0,1,0,1,1,1,1,0,1,0,1,0,0,0,1,0,0,1,1,0,1,1,1,0,1,0,1,1,1,0,0,1,1,1,1,1,0,0,0	0,0,0,1,1,1,0,0,0,1,1,0,1,0,1,1,1,1,0,1,0,1,0,0,0,1,0,0,1,1,0,1,1,1,0,1,0,1,1,1,0,0,1,1,1,1,1,0,0,0	3,3,3,3,3,3,3,3,3,3,3,3,3,3,3,3,3,3,3,3,3,3,3,3,3,3,3,3,3,3,3,3,3,3,3,3,3,3,3,3,3,3,3,3,3,3,3,3,3,3	0,2,1,2,0,1,0,3,2,1,0,1,0,2,2,0,0,0,0,2,3,0,0,2,1,2,0,0,1,1,2,2,0,1,2,0,0,2,3,1,0,3,2,1,0,2,0,0,3,1	2,2,2,2,2,2,2,2,2,2,2,2,2,2,2,2,2,2,2,2,2,2,2,2,2,2,2,2,2,2,2,2,2,2,2,2,2,2,2,2,2,2,2,2,2,2,2,2,2,2	0,0,0,1,1,1,0,0,0,1,1,0,1,0,1,1,1,1,0,1,0,1,0,0,0,1,0,0,1,1,0,1,1,1,0,1,0,1,1,1,0,0,1,1,1,1,1,0,0,0	0,0,0,1,1,1,0,0,0,1,1,0,1,0,1,1,1,1,0,1,0,1,0,0,0,1,0,0,1,1,0,1,1,1,0,1,0,1,1,1,0,0,1,1,1,1,1,0,0,0	0,0,0,1,1,1,0,0,0,1,1,0,1,0,1,1,1,1,0,1,0,1,0,0,0,1,0,0,1,1,0,1,1,1,0,1,0,1,1,1,0,0,1,1,1,1,1,0,0,0	0,0,0,1,1,1,0,0,0,1,1,0,1,0,1,1,1,1,0,1,0,1,0,0,0,1,0,0,1,1,0,1,1,1,0,1,0,1,1,1,0,0,1,1,1,1,1,0,0,0
91500	2,2,2,2,2,2,2,2,2,2,2,2,2,2,2,2,2,2,2,2,2,2,2,2,2,2,2,2,2,2,2,2,2,2,2,2,2,2,2,2,2,2,2,2,2,2,2,2,2,2	2,2,2,2,2,2,2,2,2,2,2,2,2,2,2,2,2,2,2,2,2,2,2,2,2,2,2,2,2,2,2,2,2,2,2,2,2,2,2,2,2,2,2,2,2,2,2,2,2,2	3,3,3,3,3,3,3,3,3,3,3,3,3,3,3,3,3,3,3,3,3,3,3,3,3,3,3,3,3,3,3,3,3,3,3,3,3,3,3,3,3,3,3,3,3,3,3,3,3,3	3,3,3,3,3,3,3,3,3,3,3,3,3,3,3,3,3,3,3,3,3,3,3,3,3,3,3,3,3,3,3,3,3,3,3,3,3,3,3,3,3,3,3,3,3,3,3,3,3,3	0,1,1,1,0,0,0,1,0,0,1,1,0,0,0,0,1,1,0,1,1,1,0,1,0,0,1,1,0,0,1,0,0,0,0,1,0,1,0,1,1,1,0,1,1,1,0,1,1,0	0,1,1,1,0,0,0,1,0,0,1,1,0,0,0,0,1,1,0,1,1,1,0,1,0,0,1,1,0,0,1,0,0,0,0,1,0,1,0,1,1,1,0,1,1,1,0,1,1,0	0,1,1,1,0,0,0,1,0,0,1,1,0,0,0,0,1,1,0,1,1,1,0,1,0,0,1,1,0,0,1,0,0,0,0,1,0,1,0,1,1,1,0,1,1,1,0,1,1,0	0,1,1,1,0,0,0,1,0,0,1,1,0,0,0,0,1,1,0,1,1,1,0,1,0,0,1,1,0,0,1,0,0,0,0,1,0,1,0,1,1,1,0,1,1,1,0,1,1,0	0,1,1,1,0,0,0,1,0,0,1,1,0,0,0,0,1,1,0,1,1,1,0,1,0,0,1,1,0,0,1,0,0,0,0,1,0,1,0,1,1,1,0,1,1,1,0,1,1,0	0,1,1,1,0,0,0,1,0,0,1,1,0,0,0,0,1,1,0,1,1,1,0,1,0,0,1,1,0,0,1,0,0,0,0,1,0,1,0,1,1,1,0,1,1,1,0,1,1,0	3,3,3,3,3,3,3,3,3,3,3,3,3,3,3,3,3,3,3,3,3,3,3,3,3,3,3,3,3,3,3,3,3,3,3,3,3,3,3,3,3,3,3,3,3,3,3,3,3,3	3,3,3,3,3,3,3,3,3,3,3,3,3,3,3,3,3,3,3,3,3,3,3,3,3,3,3,3,3,3,3,3,3,3,3,3,3,3,3,3,3,3,3,3,3,3,3,3,3,3	2,2,2,2,2,2,2,2,2,2,2,2,2,2,2,2,2,2,2,2,2,2,2,2,2,2,2,2,2,2,2,2,2,2,2,2,2,2,2,2,2,2,2,2,2,2,2,2,2,2	2,2,2,2,2,2,2,2,2,2,2,2,2,2,2,2,2,2,2,2,2,2,2,2,2,2,2,2,2,2,2,2,2,2,2,2,2,2,2,2,2,2,2,2,2,2,2,2,2,2	2,2,2,2,2,2,2,2,2,2,2,2,2,2,2,2,2,2,2,2,2,2,2,2,2,2,2,2,2,2,2,2,2,2,2,2,2,2,2,2,2,2,2,2,2,2,2,2,2,2	3,3,3,3,3,3,3,3,3,3,3,3,3,3,3,3,3,3,3,3,3,3,3,3,3,3,3,3,3,3,3,3,3,3,3,3,3,3,3,3,3,3,3,3,3,3,3,3,3,3	3,3,3,3,3,3,3,3,3,3,3,3,3,3,3,3,3,3,3,3,3,3,3,3,3,3,3,3,3,3,3,3,3,3,3,3,3,3,3,3,3,3,3,3,3,3,3,3,3,3	0,1,1,1,0,0,0,1,0,0,1,1,0,0,0,0,1,1,0,1,1,1,0,1,0,0,1,1,0,0,1,0,0,0,0,1,0,1,0,1,1,1,0,1,1,1,0,1,1,0	0,1,1,1,0,0,0,1,0,0,1,1,0,0,0,0,1,1,0,1,1,1,0,1,0,0,1,1,0,0,1,0,0,0,0,1,0,1,0,1,1,1,0,1,1,1,0,1,1,0	3,3,3,3,3,3,3,3,3,3,3,3,3,3,3,3,3,3,3,3,3,3,3,3,3,3,3,3,3,3,3,3,3,3,3,3,3,3,3,3,3,3,3,3,3,3,3,3,3,3	3,3,1,3,3,3,3,3,3,3,3,3,3,3,3,3,3,3,3,3,3,3,3,3,3,3,3,3,3,3,3,3,2,3,2,3,3,3,3,3,3,3,3,3,3,3,3,3,3,3	2,2,2,2,2,2,2,2,2,2,2,2,2,2,2,2,2,2,2,2,2,2,2,2,2,2,2,2,2,2,2,2,2,2,2,2,2,2,2,2,2,2,2,2,2,2,2,2,2,2	0,1,1,1,0,0,0,1,0,0,1,1,0,0,0,0,1,1,0,1,1,1,0,1,0,0,1,1,0,0,1,0,0,0,0,1,0,1,0,1,1,1,0,1,1,1,0,1,1,0	0,1,1,1,0,0,0,1,0,0,1,1,0,0,0,0,1,1,0,1,1,1,0,1,0,0,1,1,0,0,1,0,0,0,0,1,0,1,0,1,1,1,0,1,1,1,0,1,1,0	0,1,1,1,0,0,0,1,0,0,1,1,0,0,0,0,1,1,0,1,1,1,0,1,0,0,1,1,0,0,1,0,0,0,0,1,0,1,0,1,1,1,0,1,1,1,0,1,1,0	0,1,1,1,0,0,0,1,0,0,1,1,0,0,0,0,1,1,0,1,1,1,0,1,0,0,1,1,0,0,1,0,0,0,0,1,0,1,0,1,1,1,0,1,1,1,0,1,1,0
91600	2,2,2,2,2,2,2,2,2,2,2,2,2,2,2,2,2,2,2,2,2,2,2,2,2,2,2,2,2,2,2,2,2,2,2,2,2,2,2,2,2,2,2,2,2,2,2,2,2,2	2,2,2,2,2,2,2,2,2,2,2,2,2,2,2,2,2,2,2,2,2,2,2,2,2,2,2,2,2,2,2,2,2,2,2,2,2,2,2,2,2,2,2,2,2,2,2,2,2,2	3,3,3,3,3,3,3,3,3,3,3,3,3,3,3,3,3,3,3,3,3,3,3,3,3,3,3,3,3,3,3,3,3,3,3,3,3,3,3,3,3,3,3,3,3,3,3,3,3,3	3,3,3,3,3,3,3,3,3,3,3,3,3,3,3,3,3,3,3,3,3,3,3,3,3,3,3,3,3,3,3,3,3,3,3,3,3,3,3,3,3,3,3,3,3,3,3,3,3,3	1,1,1,1,0,1,1,0,1,1,0,0,1,0,1,1,0,1,1,1,1,1,1,0,1,1,1,1,1,1,0,1,1,0,1,1,1,0,1,1,1,1,0,0,1,1,0,1,0,1	1,1,1,1,0,1,1,0,1,1,0,0,1,0,1,1,0,1,1,1,1,1,1,0,1,1,1,1,1,1,0,1,1,0,1,1,1,0,1,1,1,1,0,0,1,1,0,1,0,1	1,1,1,1,0,1,1,0,1,1,0,0,1,0,1,1,0,1,1,1,1,1,1,0,1,1,1,1,1,1,0,1,1,0,1,1,1,0,1,1,1,1,0,0,1,1,0,1,0,1	1,1,1,1,0,1,1,0,1,1,0,0,1,0,1,1,0,1,1,1,1,1,1,0,1,1,1,1,1,1,0,1,1,0,1,1,1,0,1,1,1,1,0,0,1,1,0,1,0,1	1,1,1,1,0,1,1,0,1,1,0,0,1,0,1,1,0,1,1,1,1,1,1,0,1,1,1,1,1,1,0,1,1,0,1,1,1,0,1,1,1,1,0,0,1,1,0,1,0,1	1,1,1,1,0,1,1,0,1,1,0,0,1,0,1,1,0,1,1,1,1,1,1,0,1,1,1,1,1,1,0,1,1,0,1,1,1,0,1,1,1,1,0,0,1,1,0,1,0,1	3,3,3,3,3,3,3,3,3,3,3,3,3,3,3,3,3,3,3,3,3,3,3,3,3,3,3,3,3,3,3,3,3,3,3,3,3,3,3,3,3,3,3,3,3,3,3,3,3,3	3,3,3,3,3,3,3,3,3,3,3,3,3,3,3,3,3,3,3,3,3,3,3,3,3,3,3,3,3,3,3,3,3,3,3,3,3,3,3,3,3,3,3,3,3,3,3,3,3,3	2,2,2,2,2,2,2,2,2,2,2,2,2,2,2,2,2,2,2,2,2,2,2,2,2,2,2,2,2,2,2,2,2,2,2,2,2,2,2,2,2,2,2,2,2,2,2,2,2,2	2,2,2,2,2,2,2,2,2,2,2,2,2,2,2,2,2,2,2,2,2,2,2,2,2,2,2,2,2,2,2,2,2,2,2,2,2,2,2,2,2,2,2,2,2,2,2,2,2,2	2,2,2,2,2,2,2,2,2,2,2,2,2,2,2,2,2,2,2,2,2,2,2,2,2,2,2,2,2,2,2,2,2,2,2,2,2,2,2,2,2,2,2,2,2,2,2,2,2,2	3,3,3,3,3,3,3,3,3,3,3,3,3,3,3,3,3,3,3,3,3,3,3,3,3,3,3,3,3,3,3,3,3,3,3,3,3,3,3,3,3,3,3,3,3,3,3,3,3,3	3,3,3,3,3,3,3,3,3,3,3,3,3,3,3,3,3,3,3,3,3,3,3,3,3,3,3,3,3,3,3,3,3,3,3,3,3,3,3,3,3,3,3,3,3,3,3,3,3,3	1,1,1,1,0,1,1,0,1,1,0,0,1,0,1,1,0,1,1,1,1,1,1,0,1,1,1,1,1,1,0,1,1,0,1,1,1,0,1,1,1,1,0,0,1,1,0,1,0,1	1,1,1,1,0,1,1,0,1,1,0,0,1,0,1,1,0,1,1,1,1,1,1,0,1,1,1,1,1,1,0,1,1,0,1,1,1,0,1,1,1,1,0,0,1,1,0,1,0,1	3,3,3,3,3,3,3,3,3,3,3,3,3,3,3,3,3,3,3,3,3,3,3,3,3,3,3,3,3,3,3,3,3,3,3,3,3,3,3,3,3,3,3,3,3,3,3,3,3,3	3,1,3,3,3,3,1,3,3,2,1,1,0,0,3,1,3,3,3,3,0,0,0,0,0,1,0,3,1,0,1,3,3,0,1,3,2,3,1,0,1,0,0,2,1,3,3,3,2,3	2,2,2,2,2,2,2,2,2,2,2,2,2,2,2,2,2,2,2,2,2,2,2,2,2,2,2,2,2,2,2,2,2,2,2,2,2,2,2,2,2,2,2,2,2,2,2,2,2,2	1,1,1,1,0,1,1,0,1,1,0,0,1,0,1,1,0,1,1,1,1,1,1,0,1,1,1,1,1,1,0,1,1,0,1,1,1,0,1,1,1,1,0,0,1,1,0,1,0,1	1,1,1,1,0,1,1,0,1,1,0,0,1,0,1,1,0,1,1,1,1,1,1,0,1,1,1,1,1,1,0,1,1,0,1,1,1,0,1,1,1,1,0,0,1,1,0,1,0,1	1,1,1,1,0,1,1,0,1,1,0,0,1,0,1,1,0,1,1,1,1,1,1,0,1,1,1,1,1,1,0,1,1,0,1,1,1,0,1,1,1,1,0,0,1,1,0,1,0,1	1,1,1,1,0,1,1,0,1,1,0,0,1,0,1,1,0,1,1,1,1,1,1,0,1,1,1,1,1,1,0,1,1,0,1,1,1,0,1,1,1,1,0,0,1,1,0,1,0,1
91700	2,2,2,2,2,2,2,2,2,2,2,2,2,2,2,2,2,2,2,2,2,2,2,2,2,2,2,2,2,2,2,2,2,2,2,2,2,2,2,2,2,2,2,2,2,2,2,2,2,2	2,2,2,2,2,2,2,2,2,2,2,2,2,2,2,2,2,2,2,2,2,2,2,2,2,2,2,2,2,2,2,2,2,2,2,2,2,2,2,2,2,2,2,2,2,2,2,2,2,2	3,3,3,3,3,3,3,3,3,3,3,3,3,3,3,3,3,3,3,3,3,3,3,3,3,3,3,3,3,3,3,3,3,3,3,3,3,3,3,3,3,3,3,3,3,3,3,3,3,3	3,3,3,3,3,3,3,3,3,3,3,3,3,3,3,3,3,3,3,3,3,3,3,3,3,3,3,3,3,3,3,3,3,3,3,3,3,3,3,3,3,3,3,3,3,3,3,3,3,3	0,0,1,1,1,0,1,1,1,0,0,1,1,0,1,1,1,1,1,0,0,0,0,0,0,1,0,1,0,1,0,0,1,0,1,0,1,0,1,0,1,0,1,1,0,0,0,0,0,0	0,0,1,1,1,0,1,1,1,0,0,1,1,0,1,1,1,1,1,0,0,0,0,0,0,1,0,1,0,1,0,0,1,0,1,0,1,0,1,0,1,0,1,1,0,0,0,0,0,0	0,0,1,1,1,0,1,1,1,0,0,1,1,0,1,1,1,1,1,0,0,0,0,0,0,1,0,1,0,1,0,0,1,0,1,0,1,0,1,0,1,0,1,1,0,0,0,0,0,0	0,0,1,1,1,0,1,1,1,0,0,1,1,0,1,1,1,1,1,0,0,0,0,0,0,1,0,1,0,1,0,0,1,0,1,0,1,0,1,0,1,0,1,1,0,0,0,0,0,0	0,0,1,1,1,0,1,1,1,0,0,1,1,0,1,1,1,1,1,0,0,0,0,0,0,1,0,1,0,1,0,0,1,0,1,0,1,0,1,0,1,0,1,1,0,0,0,0,0,0	0,0,1,1,1,0,1,1,1,0,0,1,1,0,1,1,1,1,1,0,0,0,0,0,0,1,0,1,0,1,0,0,1,0,1,0,1,0,1,0,1,0,1,1,0,0,0,0,0,0	3,3,3,3,3,3,3,3,3,3,3,3,3,3,3,3,3,3,3,3,3,3,3,3,3,3,3,3,3,3,3,3,3,3,3,3,3,3,3,3,3,3,3,3,3,3,3,3,3,3	3,3,3,3,3,3,3,3,3,3,3,3,3,3,3,3,3,3,3,3,3,3,3,3,3,3,3,3,3,3,3,3,3,3,3,3,3,3,3,3,3,3,3,3,3,3,3,3,3,3	2,2,2,2,2,2,2,2,2,2,2,2,2,2,2,2,2,2,2,2,2,2,2,2,2,2,2,2,2,2,2,2,2,2,2,2,2,2,2,2,2,2,2,2,2,2,2,2,2,2	2,2,2,2,2,2,2,2,2,2,2,2,2,2,2,2,2,2,2,2,2,2,2,2,2,2,2,2,2,2,2,2,2,2,2,2,2,2,2,2,2,2,2,2,2,2,2,2,2,2	2,2,2,2,2,2,2,2,2,2,2,2,2,2,2,2,2,2,2,2,2,2,2,2,2,2,2,2,2,2,2,2,2,2,2,2,2,2,2,2,2,2,2,2,2,2,2,2,2,2	3,3,3,3,3,3,3,3,3,3,3,3,3,3,3,3,3,3,3,3,3,3,3,3,3,3,3,3,3,3,3,3,3,3,3,3,3,3,3,3,3,3,3,3,3,3,3,3,3,3	3,3,3,3,3,3,3,3,3,3,3,3,3,3,3,3,3,3,3,3,3,3,3,3,3,3,3,3,3,3,3,3,3,3,3,3,3,3,3,3,3,3,3,3,3,3,3,3,3,3	0,0,1,1,1,0,1,1,1,0,0,1,1,0,1,1,1,1,1,0,0,0,0,0,0,1,0,1,0,1,0,0,1,0,1,0,1,0,1,0,1,0,1,1,0,0,0,0,0,0	0,0,1,1,1,0,1,1,1,0,0,1,1,0,1,1,1,1,1,0,0,0,0,0,0,1,0,1,0,1,0,0,1,0,1,0,1,0,1,0,1,0,1,1,0,0,0,0,0,0	3,3,3,3,3,3,3,3,3,3,3,3,3,3,3,3,3,3,3,3,3,3,3,3,3,3,3,3,3,3,3,3,3,3,3,3,3,3,3,3,3,3,3,3,3,3,3,3,3,3	2,0,0,2,1,3,1,1,3,0,1,1,3,2,1,1,3,1,1,2,1,2,0,0,2,2,2,3,3,1,0,0,1,0,2,3,1,0,3,3,1,0,3,3,0,1,3,2,3,3	2,2,2,2,2,2,2,2,2,2,2,2,2,2,2,2,2,2,2,2,2,2,2,2,2,2,2,2,2,2,2,2,2,2,2,2,2,2,2,2,2,2,2,2,2,2,2,2,2,2	0,0,1,1,1,0,1,1,1,0,0,1,1,0,1,1,1,1,1,0,0,0,0,0,0,1,0,1,0,1,0,0,1,0,1,0,1,0,1,0,1,0,1,1,0,0,0,0,0,0	0,0,1,1,1,0,1,1,1,0,0,1,1,0,1,1,1,1,1,0,0,0,0,0,0,1,0,1,0,1,0,0,1,0,1,0,1,0,1,0,1,0,1,1,0,0,0,0,0,0	0,0,1,1,1,0,1,1,1,0,0,1,1,0,1,1,1,1,1,0,0,0,0,0,0,1,0,1,0,1,0,0,1,0,1,0,1,0,1,0,1,0,1,1,0,0,0,0,0,0	0,0,1,1,1,0,1,1,1,0,0,1,1,0,1,1,1,1,1,0,0,0,0,0,0,1,0,1,0,1,0,0,1,0,1,0,1,0,1,0,1,0,1,1,0,0,0,0,0,0
91800	2,2,2,2,2,2,2,2,2,2,2,2,2,2,2,2,2,2,2,2,2,2,2,2,2,2,2,2,2,2,2,2,2,2,2,2,2,2,2,2,2,2,2,2,2,2,2,2,2,2	2,2,2,2,2,2,2,2,2,2,2,2,2,2,2,2,2,2,2,2,2,2,2,2,2,2,2,2,2,2,2,2,2,2,2,2,2,2,2,2,2,2,2,2,2,2,2,2,2,2	3,3,3,3,3,3,3,3,3,3,3,3,3,3,3,3,3,3,3,3,3,3,3,3,3,3,3,3,3,3,3,3,3,3,3,3,3,3,3,3,3,3,3,3,3,3,3,3,3,3	3,3,3,3,3,3,3,3,3,3,3,3,3,3,3,3,3,3,3,3,3,3,3,3,3,3,3,3,3,3,3,3,3,3,3,3,3,3,3,3,3,3,3,3,3,3,3,3,3,3	1,0,0,1,0,0,0,0,1,1,0,1,0,1,1,0,0,1,1,1,1,1,1,0,1,0,1,1,1,0,1,0,1,1,0,0,0,0,1,0,1,0,0,1,1,1,0,1,0,0	1,0,0,1,0,0,0,0,1,1,0,1,0,1,1,0,0,1,1,1,1,1,1,0,1,0,1,1,1,0,1,0,1,1,0,0,0,0,1,0,1,0,0,1,1,1,0,1,0,0	1,0,0,1,0,0,0,0,1,1,0,1,0,1,1,0,0,1,1,1,1,1,1,0,1,0,1,1,1,0,1,0,1,1,0,0,0,0,1,0,1,0,0,1,1,1,0,1,0,0	1,0,0,1,0,0,0,0,1,1,0,1,0,1,1,0,0,1,1,1,1,1,1,0,1,0,1,1,1,0,1,0,1,1,0,0,0,0,1,0,1,0,0,1,1,1,0,1,0,0	1,0,0,1,0,0,0,0,1,1,0,1,0,1,1,0,0,1,1,1,1,1,1,0,1,0,1,1,1,0,1,0,1,1,0,0,0,0,1,0,1,0,0,1,1,1,0,1,0,0	1,0,0,1,0,0,0,0,1,1,0,1,0,1,1,0,0,1,1,1,1,1,1,0,1,0,1,1,1,0,1,0,1,1,0,0,0,0,1,0,1,0,0,1,1,1,0,1,0,0	3,3,3,3,3,3,3,3,3,3,3,3,3,3,3,3,3,3,3,3,3,3,3,3,3,3,3,3,3,3,3,3,3,3,3,3,3,3,3,3,3,3,3,3,3,3,3,3,3,3	3,3,3,3,3,3,3,3,3,3,3,3,3,3,3,3,3,3,3,3,3,3,3,3,3,3,3,3,3,3,3,3,3,3,3,3,3,3,3,3,3,3,3,3,3,3,3,3,3,3	2,2,2,2,2,2,2,2,2,2,2,2,2,2,2,2,2,2,2,2,2,2,2,2,2,2,2,2,2,2,2,2,2,2,2,2,2,2,2,2,2,2,2,2,2,2,2,2,2,2	2,2,2,2,2,2,2,2,2,2,2,2,2,2,2,2,2,2,2,2,2,2,2,2,2,2,2,2,2,2,2,2,2,2,2,2,2,2,2,2,2,2,2,2,2,2,2,2,2,2	2,2,2,2,2,2,2,2,2,2,2,2,2,2,2,2,2,2,2,2,2,2,2,2,2,2,2,2,2,2,2,2,2,2,2,2,2,2,2,2,2,2,2,2,2,2,2,2,2,2	3,3,3,3,3,3,3,3,3,3,3,3,3,3,3,3,3,3,3,3,3,3,3,3,3,3,3,3,3,3,3,3,3,3,3,3,3,3,3,3,3,3,3,3,3,3,3,3,3,3	3,3,3,3,3,3,3,3,3,3,3,3,3,3,3,3,3,3,3,3,3,3,3,3,3,3,3,3,3,3,3,3,3,3,3,3,3,3,3,3,3,3,3,3,3,3,3,3,3,3	1,0,0,1,0,0,0,0,1,1,0,1,0,1,1,0,0,1,1,1,1,1,1,0,1,0,1,1,1,0,1,0,1,1,0,0,0,0,1,0,1,0,0,1,1,1,0,1,0,0	1,0,0,1,0,0,0,0,1,1,0,1,0,1,1,0,0,1,1,1,1,1,1,0,1,0,1,1,1,0,1,0,1,1,0,0,0,0,1,0,1,0,0,1,1,1,0,1,0,0	3,3,3,3,3,3,3,3,3,3,3,3,3,3,3,3,3,3,3,3,3,3,3,3,3,3,3,3,3,3,3,3,3,3,3,3,3,3,3,3,3,3,3,3,3,3,3,3,3,3	3,0,2,3,2,2,2,2,1,0,0,1,0,3,2,3,0,2,1,1,2,3,2,3,3,3,3,1,2,0,2,2,3,3,1,0,3,2,3,0,1,0,3,1,1,1,1,0,2,3	2,2,2,2,2,2,2,2,2,2,2,2,2,2,2,2,2,2,2,2,2,2,2,2,2,2,2,2,2,2,2,2,2,2,2,2,2,2,2,2,2,2,2,2,2,2,2,2,2,2	1,0,0,1,0,0,0,0,1,1,0,1,0,1,1,0,0,1,1,1,1,1,1,0,1,0,1,1,1,0,1,0,1,1,0,0,0,0,1,0,1,0,0,1,1,1,0,1,0,0	1,0,0,1,0,0,0,0,1,1,0,1,0,1,1,0,0,1,1,1,1,1,1,0,1,0,1,1,1,0,1,0,1,1,0,0,0,0,1,0,1,0,0,1,1,1,0,1,0,0	1,0,0,1,0,0,0,0,1,1,0,1,0,1,1,0,0,1,1,1,1,1,1,0,1,0,1,1,1,0,1,0,1,1,0,0,0,0,1,0,1,0,0,1,1,1,0,1,0,0	1,0,0,1,0,0,0,0,1,1,0,1,0,1,1,0,0,1,1,1,1,1,1,0,1,0,1,1,1,0,1,0,1,1,0,0,0,0,1,0,1,0,0,1,1,1,0,1,0,0
91900	2,2,2,2,2,2,2,2,2,2,2,2,2,2,2,2,2,2,2,2,2,2,2,2,2,2,2,2,2,2,2,2,2,2,2,2,2,2,2,2,2,2,2,2,2,2,2,2,2,2	2,2,2,2,2,2,2,2,2,2,2,2,2,2,2,2,2,2,2,2,2,2,2,2,2,2,2,2,2,2,2,2,2,2,2,2,2,2,2,2,2,2,2,2,2,2,2,2,2,2	3,3,3,3,3,3,3,3,3,3,3,3,3,3,3,3,3,3,3,3,3,3,3,3,3,3,3,3,3,3,3,3,3,3,3,3,3,3,3,3,3,3,3,3,3,3,3,3,3,3	3,3,3,3,3,3,3,3,3,3,3,3,3,3,3,3,3,3,3,3,3,3,3,3,3,3,3,3,3,3,3,3,3,3,3,3,3,3,3,3,3,3,3,3,3,3,3,3,3,3	1,0,0,1,0,1,1,0,1,0,0,1,1,1,0,1,0,0,0,0,1,1,0,0,0,0,1,1,1,1,0,1,0,0,1,1,0,0,0,0,0,1,1,1,0,1,0,1,1,1	1,0,0,1,0,1,1,0,1,0,0,1,1,1,0,1,0,0,0,0,1,1,0,0,0,0,1,1,1,1,0,1,0,0,1,1,0,0,0,0,0,1,1,1,0,1,0,1,1,1	1,0,0,1,0,1,1,0,1,0,0,1,1,1,0,1,0,0,0,0,1,1,0,0,0,0,1,1,1,1,0,1,0,0,1,1,0,0,0,0,0,1,1,1,0,1,0,1,1,1	1,0,0,1,0,1,1,0,1,0,0,1,1,1,0,1,0,0,0,0,1,1,0,0,0,0,1,1,1,1,0,1,0,0,1,1,0,0,0,0,0,1,1,1,0,1,0,1,1,1	1,0,0,1,0,1,1,0,1,0,0,1,1,1,0,1,0,0,0,0,1,1,0,0,0,0,1,1,1,1,0,1,0,0,1,1,0,0,0,0,0,1,1,1,0,1,0,1,1,1	1,0,0,1,0,1,1,0,1,0,0,1,1,1,0,1,0,0,0,0,1,1,0,0,0,0,1,1,1,1,0,1,0,0,1,1,0,0,0,0,0,1,1,1,0,1,0,1,1,1	3,3,3,3,3,3,3,3,3,3,3,3,3,3,3,3,3,3,3,3,3,3,3,3,3,3,3,3,3,3,3,3,3,3,3,3,3,3,3,3,3,3,3,3,3,3,3,3,3,3	3,3,3,3,3,3,3,3,3,3,3,3,3,3,3,3,3,3,3,3,3,3,3,3,3,3,3,3,3,3,3,3,3,3,3,3,3,3,3,3,3,3,3,3,3,3,3,3,3,3	2,2,2,2,2,2,2,2,2,2,2,2,2,2,2,2,2,2,2,2,2,2,2,2,2,2,2,2,2,2,2,2,2,2,2,2,2,2,2,2,2,2,2,2,2,2,2,2,2,2	2,2,2,2,2,2,2,2,2,2,2,2,2,2,2,2,2,2,2,2,2,2,2,2,2,2,2,2,2,2,2,2,2,2,2,2,2,2,2,2,2,2,2,2,2,2,2,2,2,2	2,2,2,2,2,2,2,2,2,2,2,2,2,2,2,2,2,2,2,2,2,2,2,2,2,2,2,2,2,2,2,2,2,2,2,2,2,2,2,2,2,2,2,2,2,2,2,2,2,2	3,3,3,3,3,3,3,3,3,3,3,3,3,3,3,3,3,3,3,3,3,3,3,3,3,3,3,3,3,3,3,3,3,3,3,3,3,3,3,3,3,3,3,3,3,3,3,3,3,3	3,3,3,3,3,3,3,3,3,3,3,3,3,3,3,3,3,3,3,3,3,3,3,3,3,3,3,3,3,3,3,3,3,3,3,3,3,3,3,3,3,3,3,3,3,3,3,3,3,3	1,0,0,1,0,1,1,0,1,0,0,1,1,1,0,1,0,0,0,0,1,1,0,0,0,0,1,1,1,1,0,1,0,0,1,1,0,0,0,0,0,1,1,1,0,1,0,1,1,1	1,0,0,1,0,1,1,0,1,0,0,1,1,1,0,1,0,0,0,0,1,1,0,0,0,0,1,1,1,1,0,1,0,0,1,1,0,0,0,0,0,1,1,1,0,1,0,1,1,1	3,3,3,3,3,3,3,3,3,3,3,3,3,3,3,3,3,3,3,3,3,3,3,3,3,3,3,3,3,3,3,3,3,3,3,3,3,3,3,3,3,3,3,3,3,3,3,3,3,3	3,1,3,2,1,2,3,3,1,2,1,1,2,1,0,1,0,3,2,2,2,1,3,0,3,1,0,3,0,1,2,1,2,3,3,1,1,3,1,2,2,1,1,3,3,1,3,1,1,2	2,2,2,2,2,2,2,2,2,2,2,2,2,2,2,2,2,2,2,2,2,2,2,2,2,2,2,2,2,2,2,2,2,2,2,2,2,2,2,2,2,2,2,2,2,2,2,2,2,2	1,0,0,1,0,1,1,0,1,0,0,1,1,1,0,1,0,0,0,0,1,1,0,0,0,0,1,1,1,1,0,1,0,0,1,1,0,0,0,0,0,1,1,1,0,1,0,1,1,1	1,0,0,1,0,1,1,0,1,0,0,1,1,1,0,1,0,0,0,0,1,1,0,0,0,0,1,1,1,1,0,1,0,0,1,1,0,0,0,0,0,1,1,1,0,1,0,1,1,1	1,0,0,1,0,1,1,0,1,0,0,1,1,1,0,1,0,0,0,0,1,1,0,0,0,0,1,1,1,1,0,1,0,0,1,1,0,0,0,0,0,1,1,1,0,1,0,1,1,1	1,0,0,1,0,1,1,0,1,0,0,1,1,1,0,1,0,0,0,0,1,1,0,0,0,0,1,1,1,1,0,1,0,0,1,1,0,0,0,0,0,1,1,1,0,1,0,1,1,1
92000	2,2,2,2,2,2,2,2,2,2,2,2,2,2,2,2,2,2,2,2,2,2,2,2,2,2,2,2,2,2,2,2,2,2,2,2,2,2,2,2,2,2,2,2,2,2,2,2,2,2	2,2,2,2,2,2,2,2,2,2,2,2,2,2,2,2,2,2,2,2,2,2,2,2,2,2,2,2,2,2,2,2,2,2,2,2,2,2,2,2,2,2,2,2,2,2,2,2,2,2	3,3,3,3,3,3,3,3,3,3,3,3,3,3,3,3,3,3,3,3,3,3,3,3,3,3,3,3,3,3,3,3,3,3,3,3,3,3,3,3,3,3,3,3,3,3,3,3,3,3	3,3,3,3,3,3,3,3,3,3,3,3,3,3,3,3,3,3,3,3,3,3,3,3,3,3,3,3,3,3,3,3,3,3,3,3,3,3,3,3,3,3,3,3,3,3,3,3,3,3	0,1,0,1,1,1,1,0,0,1,0,1,0,0,0,1,1,1,1,1,1,0,1,1,1,1,1,1,1,1,1,1,0,1,1,0,1,1,1,0,1,0,0,1,1,0,1,0,1,1	0,1,0,1,1,1,1,0,0,1,0,1,0,0,0,1,1,1,1,1,1,0,1,1,1,1,1,1,1,1,1,1,0,1,1,0,1,1,1,0,1,0,0,1,1,0,1,0,1,1	0,1,0,1,1,1,1,0,0,1,0,1,0,0,0,1,1,1,1,1,1,0,1,1,1,1,1,1,1,1,1,1,0,1,1,0,1,1,1,0,1,0,0,1,1,0,1,0,1,1	0,1,0,1,1,1,1,0,0,1,0,1,0,0,0,1,1,1,1,1,1,0,1,1,1,1,1,1,1,1,1,1,0,1,1,0,1,1,1,0,1,0,0,1,1,0,1,0,1,1	0,1,0,1,1,1,1,0,0,1,0,1,0,0,0,1,1,1,1,1,1,0,1,1,1,1,1,1,1,1,1,1,0,1,1,0,1,1,1,0,1,0,0,1,1,0,1,0,1,1	0,1,0,1,1,1,1,0,0,1,0,1,0,0,0,1,1,1,1,1,1,0,1,1,1,1,1,1,1,1,1,1,0,1,1,0,1,1,1,0,1,0,0,1,1,0,1,0,1,1	3,3,3,3,3,3,3,3,3,3,3,3,3,3,3,3,3,3,3,3,3,3,3,3,3,3,3,3,3,3,3,3,3,3,3,3,3,3,3,3,3,3,3,3,3,3,3,3,3,3	3,3,3,3,3,3,3,3,3,3,3,3,3,3,3,3,3,3,3,3,3,3,3,3,3,3,3,3,3,3,3,3,3,3,3,3,3,3,3,3,3,3,3,3,3,3,3,3,3,3	2,2,2,2,2,2,2,2,2,2,2,2,2,2,2,2,2,2,2,2,2,2,2,2,2,2,2,2,2,2,2,2,2,2,2,2,2,2,2,2,2,2,2,2,2,2,2,2,2,2	2,2,2,2,2,2,2,2,2,2,2,2,2,2,2,2,2,2,2,2,2,2,2,2,2,2,2,2,2,2,2,2,2,2,2,2,2,2,2,2,2,2,2,2,2,2,2,2,2,2	2,2,2,2,2,2,2,2,2,2,2,2,2,2,2,2,2,2,2,2,2,2,2,2,2,2,2,2,2,2,2,2,2,2,2,2,2,2,2,2,2,2,2,2,2,2,2,2,2,2	3,3,3,3,3,3,3,3,3,3,3,3,3,3,3,3,3,3,3,3,3,3,3,3,3,3,3,3,3,3,3,3,3,3,3,3,3,3,3,3,3,3,3,3,3,3,3,3,3,3	3,3,3,3,3,3,3,3,3,3,3,3,3,3,3,3,3,3,3,3,3,3,3,3,3,3,3,3,3,3,3,3,3,3,3,3,3,3,3,3,3,3,3,3,3,3,3,3,3,3	0,1,0,1,1,1,1,0,0,1,0,1,0,0,0,1,1,1,1,1,1,0,1,1,1,1,1,1,1,1,1,1,0,1,1,0,1,1,1,0,1,0,0,1,1,0,1,0,1,1	0,1,0,1,1,1,1,0,0,1,0,1,0,0,0,1,1,1,1,1,1,0,1,1,1,1,1,1,1,1,1,1,0,1,1,0,1,1,1,0,1,0,0,1,1,0,1,0,1,1	3,3,3,3,3,3,3,3,3,3,3,3,3,3,3,3,3,3,3,3,3,3,3,3,3,3,3,3,3,3,3,3,3,3,3,3,3,3,3,3,3,3,3,3,3,3,3,3,3,3	1,3,3,2,0,3,1,3,2,3,2,0,2,3,1,2,0,3,2,3,0,0,0,3,3,1,0,0,1,3,3,2,1,1,2,1,3,0,1,3,2,1,0,0,1,1,2,3,0,2	2,2,2,2,2,2,2,2,2,2,2,2,2,2,2,2,2,2,2,2,2,2,2,2,2,2,2,2,2,2,2,2,2,2,2,2,2,2,2,2,2,2,2,2,2,2,2,2,2,2	0,1,0,1,1,1,1,0,0,1,0,1,0,0,0,1,1,1,1,1,1,0,1,1,1,1,1,1,1,1,1,1,0,1,1,0,1,1,1,0,1,0,0,1,1,0,1,0,1,1	0,1,0,1,1,1,1,0,0,1,0,1,0,0,0,1,1,1,1,1,1,0,1,1,1,1,1,1,1,1,1,1,0,1,1,0,1,1,1,0,1,0,0,1,1,0,1,0,1,1	0,1,0,1,1,1,1,0,0,1,0,1,0,0,0,1,1,1,1,1,1,0,1,1,1,1,1,1,1,1,1,1,0,1,1,0,1,1,1,0,1,0,0,1,1,0,1,0,1,1	0,1,0,1,1,1,1,0,0,1,0,1,0,0,0,1,1,1,1,1,1,0,1,1,1,1,1,1,1,1,1,1,0,1,1,0,1,1,1,0,1,0,0,1,1,0,1,0,1,1
92100	2,2,2,2,2,2,2,2,2,2,2,2,2,2,2,2,2,2,2,2,2,2,2,2,2,2,2,2,2,2,2,2,2,2,2,2,2,2,2,2,2,2,2,2,2,2,2,2,2,2	2,2,2,2,2,2,2,2,2,2,2,2,2,2,2,2,2,2,2,2,2,2,2,2,2,2,2,2,2,2,2,2,2,2,2,2,2,2,2,2,2,2,2,2,2,2,2,2,2,2	3,3,3,3,3,3,3,3,3,3,3,3,3,3,3,3,3,3,3,3,3,3,3,3,3,3,3,3,3,3,3,3,3,3,3,3,3,3,3,3,3,3,3,3,3,3,3,3,3,3	3,3,3,3,3,3,3,3,3,3,3,3,3,3,3,3,3,3,3,3,3,3,3,3,3,3,3,3,3,3,3,3,3,3,3,3,3,3,3,3,3,3,3,3,3,3,3,3,3,3	1,1,0,1,1,0,0,1,0,1,1,1,0,0,0,1,1,1,1,0,1,1,0,1,1,1,0,0,1,1,1,0,1,1,1,1,1,0,1,0,0,1,1,0,0,0,0,1,0,1	1,1,0,1,1,0,0,1,0,1,1,1,0,0,0,1,1,1,1,0,1,1,0,1,1,1,0,0,1,1,1,0,1,1,1,1,1,0,1,0,0,1,1,0,0,0,0,1,0,1	1,1,0,1,1,0,0,1,0,1,1,1,0,0,0,1,1,1,1,0,1,1,0,1,1,1,0,0,1,1,1,0,1,1,1,1,1,0,1,0,0,1,1,0,0,0,0,1,0,1	1,1,0,1,1,0,0,1,0,1,1,1,0,0,0,1,1,1,1,0,1,1,0,1,1,1,0,0,1,1,1,0,1,1,1,1,1,0,1,0,0,1,1,0,0,0,0,1,0,1	1,1,0,1,1,0,0,1,0,1,1,1,0,0,0,1,1,1,1,0,1,1,0,1,1,1,0,0,1,1,1,0,1,1,1,1,1,0,1,0,0,1,1,0,0,0,0,1,0,1	1,1,0,1,1,0,0,1,0,1,1,1,0,0,0,1,1,1,1,0,1,1,0,1,1,1,0,0,1,1,1,0,1,1,1,1,1,0,1,0,0,1,1,0,0,0,0,1,0,1	3,3,3,3,3,3,3,3,3,3,3,3,3,3,3,3,3,3,3,3,3,3,3,3,3,3,3,3,3,3,3,3,3,3,3,3,3,3,3,3,3,3,3,3,3,3,3,3,3,3	3,3,3,3,3,3,3,3,3,3,3,3,3,3,3,3,3,3,3,3,3,3,3,3,3,3,3,3,3,3,3,3,3,3,3,3,3,3,3,3,3,3,3,3,3,3,3,3,3,3	2,2,2,2,2,2,2,2,2,2,2,2,2,2,2,2,2,2,2,2,2,2,2,2,2,2,2,2,2,2,2,2,2,2,2,2,2,2,2,2,2,2,2,2,2,2,2,2,2,2	2,2,2,2,2,2,2,2,2,2,2,2,2,2,2,2,2,2,2,2,2,2,2,2,2,2,2,2,2,2,2,2,2,2,2,2,2,2,2,2,2,2,2,2,2,2,2,2,2,2	2,2,2,2,2,2,2,2,2,2,2,2,2,2,2,2,2,2,2,2,2,2,2,2,2,2,2,2,2,2,2,2,2,2,2,2,2,2,2,2,2,2,2,2,2,2,2,2,2,2	3,3,3,3,3,3,3,3,3,3,3,3,3,3,3,3,3,3,3,3,3,3,3,3,3,3,3,3,3,3,3,3,3,3,3,3,3,3,3,3,3,3,3,3,3,3,3,3,3,3	3,3,3,3,3,3,3,3,3,3,3,3,3,3,3,3,3,3,3,3,3,3,3,3,3,3,3,3,3,3,3,3,3,3,3,3,3,3,3,3,3,3,3,3,3,3,3,3,3,3	1,1,0,1,1,0,0,1,0,1,1,1,0,0,0,1,1,1,1,0,1,1,0,1,1,1,0,0,1,1,1,0,1,1,1,1,1,0,1,0,0,1,1,0,0,0,0,1,0,1	1,1,0,1,1,0,0,1,0,1,1,1,0,0,0,1,1,1,1,0,1,1,0,1,1,1,0,0,1,1,1,0,1,1,1,1,1,0,1,0,0,1,1,0,0,0,0,1,0,1	3,3,3,3,3,3,3,3,3,3,3,3,3,3,3,3,3,3,3,3,3,3,3,3,3,3,3,3,3,3,3,3,3,3,3,3,3,3,3,3,3,3,3,3,3,3,3,3,3,3	2,2,1,3,2,0,0,2,2,3,0,2,2,0,2,3,3,2,0,2,0,1,0,1,2,0,2,3,1,3,3,2,2,0,3,0,2,0,2,2,2,2,2,2,2,0,1,2,0,2	2,2,2,2,2,2,2,2,2,2,2,2,2,2,2,2,2,2,2,2,2,2,2,2,2,2,2,2,2,2,2,2,2,2,2,2,2,2,2,2,2,2,2,2,2,2,2,2,2,2	1,1,0,1,1,0,0,1,0,1,1,1,0,0,0,1,1,1,1,0,1,1,0,1,1,1,0,0,1,1,1,0,1,1,1,1,1,0,1,0,0,1,1,0,0,0,0,1,0,1	1,1,0,1,1,0,0,1,0,1,1,1,0,0,0,1,1,1,1,0,1,1,0,1,1,1,0,0,1,1,1,0,1,1,1,1,1,0,1,0,0,1,1,0,0,0,0,1,0,1	1,1,0,1,1,0,0,1,0,1,1,1,0,0,0,1,1,1,1,0,1,1,0,1,1,1,0,0,1,1,1,0,1,1,1,1,1,0,1,0,0,1,1,0,0,0,0,1,0,1	1,1,0,1,1,0,0,1,0,1,1,1,0,0,0,1,1,1,1,0,1,1,0,1,1,1,0,0,1,1,1,0,1,1,1,1,1,0,1,0,0,1,1,0,0,0,0,1,0,1
92200	2,2,2,2,2,2,2,2,2,2,2,2,2,2,2,2,2,2,2,2,2,2,2,2,2,2,2,2,2,2,2,2,2,2,2,2,2,2,2,2,2,2,2,2,2,2,2,2,2,2	2,2,2,2,2,2,2,2,2,2,2,2,2,2,2,2,2,2,2,2,2,2,2,2,2,2,2,2,2,2,2,2,2,2,2,2,2,2,2,2,2,2,2,2,2,2,2,2,2,2	3,3,3,3,3,3,3,3,3,3,3,3,3,3,3,3,3,3,3,3,3,3,3,3,3,3,3,3,3,3,3,3,3,3,3,3,3,3,3,3,3,3,3,3,3,3,3,3,3,3	3,3,3,3,3,3,3,3,3,3,3,3,3,3,3,3,3,3,3,3,3,3,3,3,3,3,3,3,3,3,3,3,3,3,3,3,3,3,3,3,3,3,3,3,3,3,3,3,3,3	0,0,0,0,0,0,1,1,1,0,1,1,1,1,0,1,0,0,1,0,0,1,0,1,0,0,1,0,0,1,1,1,0,0,1,0,1,0,1,1,0,0,0,1,1,1,1,0,0,0	0,0,0,0,0,0,1,1,1,0,1,1,1,1,0,1,0,0,1,0,0,1,0,1,0,0,1,0,0,1,1,1,0,0,1,0,1,0,1,1,0,0,0,1,1,1,1,0,0,0	0,0,0,0,0,0,1,1,1,0,1,1,1,1,0,1,0,0,1,0,0,1,0,1,0,0,1,0,0,1,1,1,0,0,1,0,1,0,1,1,0,0,0,1,1,1,1,0,0,0	0,0,0,0,0,0,1,1,1,0,1,1,1,1,0,1,0,0,1,0,0,1,0,1,0,0,1,0,0,1,1,1,0,0,1,0,1,0,1,1,0,0,0,1,1,1,1,0,0,0	0,0,0,0,0,0,1,1,1,0,1,1,1,1,0,1,0,0,1,0,0,1,0,1,0,0,1,0,0,1,1,1,0,0,1,0,1,0,1,1,0,0,0,1,1,1,1,0,0,0	0,0,0,0,0,0,1,1,1,0,1,1,1,1,0,1,0,0,1,0,0,1,0,1,0,0,1,0,0,1,1,1,0,0,1,0,1,0,1,1,0,0,0,1,1,1,1,0,0,0	3,3,3,3,3,3,3,3,3,3,3,3,3,3,3,3,3,3,3,3,3,3,3,3,3,3,3,3,3,3,3,3,3,3,3,3,3,3,3,3,3,3,3,3,3,3,3,3,3,3	3,3,3,3,3,3,3,3,3,3,3,3,3,3,3,3,3,3,3,3,3,3,3,3,3,3,3,3,3,3,3,3,3,3,3,3,3,3,3,3,3,3,3,3,3,3,3,3,3,3	2,2,2,2,2,2,2,2,2,2,2,2,2,2,2,2,2,2,2,2,2,2,2,2,2,2,2,2,2,2,2,2,2,2,2,2,2,2,2,2,2,2,2,2,2,2,2,2,2,2	2,2,2,2,2,2,2,2,2,2,2,2,2,2,2,2,2,2,2,2,2,2,2,2,2,2,2,2,2,2,2,2,2,2,2,2,2,2,2,2,2,2,2,2,2,2,2,2,2,2	2,2,2,2,2,2,2,2,2,2,2,2,2,2,2,2,2,2,2,2,2,2,2,2,2,2,2,2,2,2,2,2,2,2,2,2,2,2,2,2,2,2,2,2,2,2,2,2,2,2	3,3,3,3,3,3,3,3,3,3,3,3,3,3,3,3,3,3,3,3,3,3,3,3,3,3,3,3,3,3,3,3,3,3,3,3,3,3,3,3,3,3,3,3,3,3,3,3,3,3	3,3,3,3,3,3,3,3,3,3,3,3,3,3,3,3,3,3,3,3,3,3,3,3,3,3,3,3,3,3,3,3,3,3,3,3,3,3,3,3,3,3,3,3,3,3,3,3,3,3	0,0,0,0,0,0,1,1,1,0,1,1,1,1,0,1,0,0,1,0,0,1,0,1,0,0,1,0,0,1,1,1,0,0,1,0,1,0,1,1,0,0,0,1,1,1,1,0,0,0	0,0,0,0,0,0,1,1,1,0,1,1,1,1,0,1,0,0,1,0,0,1,0,1,0,0,1,0,0,1,1,1,0,0,1,0,1,0,1,1,0,0,0,1,1,1,1,0,0,0	3,3,3,3,3,3,3,3,3,3,3,3,3,3,3,3,3,3,3,3,3,3,3,3,3,3,3,3,3,3,3,3,3,3,3,3,3,3,3,3,3,3,3,3,3,3,3,3,3,3	0,2,0,0,3,0,1,1,1,2,1,1,1,1,0,1,0,0,1,0,1,3,2,1,2,0,3,0,2,1,2,3,2,3,1,2,3,0,1,3,2,0,2,3,3,3,1,2,3,0	2,2,2,2,2,2,2,2,2,2,2,2,2,2,2,2,2,2,2,2,2,2,2,2,2,2,2,2,2,2,2,2,2,2,2,2,2,2,2,2,2,2,2,2,2,2,2,2,2,2	0,0,0,0,0,0,1,1,1,0,1,1,1,1,0,1,0,0,1,0,0,1,0,1,0,0,1,0,0,1,1,1,0,0,1,0,1,0,1,1,0,0,0,1,1,1,1,0,0,0	0,0,0,0,0,0,1,1,1,0,1,1,1,1,0,1,0,0,1,0,0,1,0,1,0,0,1,0,0,1,1,1,0,0,1,0,1,0,1,1,0,0,0,1,1,1,1,0,0,0	0,0,0,0,0,0,1,1,1,0,1,1,1,1,0,1,0,0,1,0,0,1,0,1,0,0,1,0,0,1,1,1,0,0,1,0,1,0,1,1,0,0,0,1,1,1,1,0,0,0	0,0,0,0,0,0,1,1,1,0,1,1,1,1,0,1,0,0,1,0,0,1,0,1,0,0,1,0,0,1,1,1,0,0,1,0,1,0,1,1,0,0,0,1,1,1,1,0,0,0
92300	2,2,2,2,2,2,2,2,2,2,2,2,2,2,2,2,2,2,2,2,2,2,2,2,2,2,2,2,2,2,2,2,2,2,2,2,2,2,2,2,2,2,2,2,2,2,2,2,2,2	2,2,2,2,2,2,2,2,2,2,2,2,2,2,2,2,2,2,2,2,2,2,2,2,2,2,2,2,2,2,2,2,2,2,2,2,2,2,2,2,2,2,2,2,2,2,2,2,2,2	3,3,3,3,3,3,3,3,3,3,3,3,3,3,3,3,3,3,3,3,3,3,3,3,3,3,3,3,3,3,3,3,3,3,3,3,3,3,3,3,3,3,3,3,3,3,3,3,3,3	3,3,3,3,3,3,3,3,3,3,3,3,3,3,3,3,3,3,3,3,3,3,3,3,3,3,3,3,3,3,3,3,3,3,3,3,3,3,3,3,3,3,3,3,3,3,3,3,3,3	0,1,0,1,0,1,1,1,0,1,0,0,1,1,0,0,1,1,0,1,0,1,1,1,1,1,0,0,1,1,0,0,1,0,1,0,1,0,0,0,1,1,0,1,1,1,0,1,1,1	0,1,0,1,0,1,1,1,0,1,0,0,1,1,0,0,1,1,0,1,0,1,1,1,1,1,0,0,1,1,0,0,1,0,1,0,1,0,0,0,1,1,0,1,1,1,0,1,1,1	0,1,0,1,0,1,1,1,0,1,0,0,1,1,0,0,1,1,0,1,0,1,1,1,1,1,0,0,1,1,0,0,1,0,1,0,1,0,0,0,1,1,0,1,1,1,0,1,1,1	0,1,0,1,0,1,1,1,0,1,0,0,1,1,0,0,1,1,0,1,0,1,1,1,1,1,0,0,1,1,0,0,1,0,1,0,1,0,0,0,1,1,0,1,1,1,0,1,1,1	0,1,0,1,0,1,1,1,0,1,0,0,1,1,0,0,1,1,0,1,0,1,1,1,1,1,0,0,1,1,0,0,1,0,1,0,1,0,0,0,1,1,0,1,1,1,0,1,1,1	0,1,0,1,0,1,1,1,0,1,0,0,1,1,0,0,1,1,0,1,0,1,1,1,1,1,0,0,1,1,0,0,1,0,1,0,1,0,0,0,1,1,0,1,1,1,0,1,1,1	3,3,3,3,3,3,3,3,3,3,3,3,3,3,3,3,3,3,3,3,3,3,3,3,3,3,3,3,3,3,3,3,3,3,3,3,3,3,3,3,3,3,3,3,3,3,3,3,3,3	3,3,3,3,3,3,3,3,3,3,3,3,3,3,3,3,3,3,3,3,3,3,3,3,3,3,3,3,3,3,3,3,3,3,3,3,3,3,3,3,3,3,3,3,3,3,3,3,3,3	2,2,2,2,2,2,2,2,2,2,2,2,2,2,2,2,2,2,2,2,2,2,2,2,2,2,2,2,2,2,2,2,2,2,2,2,2,2,2,2,2,2,2,2,2,2,2,2,2,2	2,2,2,2,2,2,2,2,2,2,2,2,2,2,2,2,2,2,2,2,2,2,2,2,2,2,2,2,2,2,2,2,2,2,2,2,2,2,2,2,2,2,2,2,2,2,2,2,2,2	2,2,2,2,2,2,2,2,2,2,2,2,2,2,2,2,2,2,2,2,2,2,2,2,2,2,2,2,2,2,2,2,2,2,2,2,2,2,2,2,2,2,2,2,2,2,2,2,2,2	3,3,3,3,3,3,3,3,3,3,3,3,3,3,3,3,3,3,3,3,3,3,3,3,3,3,3,3,3,3,3,3,3,3,3,3,3,3,3,3,3,3,3,3,3,3,3,3,3,3	3,3,3,3,3,3,3,3,3,3,3,3,3,3,3,3,3,3,3,3,3,3,3,3,3,3,3,3,3,3,3,3,3,3,3,3,3,3,3,3,3,3,3,3,3,3,3,3,3,3	0,1,0,1,0,1,1,1,0,1,0,0,1,1,0,0,1,1,0,1,0,1,1,1,1,1,0,0,1,1,0,0,1,0,1,0,1,0,0,0,1,1,0,1,1,1,0,1,1,1	0,1,0,1,0,1,1,1,0,1,0,0,1,1,0,0,1,1,0,1,0,1,1,1,1,1,0,0,1,1,0,0,1,0,1,0,1,0,0,0,1,1,0,1,1,1,0,1,1,1	3,3,3,3,3,3,3,3,3,3,3,3,3,3,3,3,3,3,3,3,3,3,3,3,3,3,3,3,3,3,3,3,3,3,3,3,3,3,3,3,3,3,3,3,3,3,3,3,3,3	3,1,2,0,2,1,0,0,3,1,1,1,2,2,1,0,2,1,3,1,3,3,3,0,3,1,0,2,0,1,2,2,0,3,0,2,2,3,0,3,0,1,0,1,3,0,2,3,1,2	2,2,2,2,2,2,2,2,2,2,2,2,2,2,2,2,2,2,2,2,2,2,2,2,2,2,2,2,2,2,2,2,2,2,2,2,2,2,2,2,2,2,2,2,2,2,2,2,2,2	0,1,0,1,0,1,1,1,0,1,0,0,1,1,0,0,1,1,0,1,0,1,1,1,1,1,0,0,1,1,0,0,1,0,1,0,1,0,0,0,1,1,0,1,1,1,0,1,1,1	0,1,0,1,0,1,1,1,0,1,0,0,1,1,0,0,1,1,0,1,0,1,1,1,1,1,0,0,1,1,0,0,1,0,1,0,1,0,0,0,1,1,0,1,1,1,0,1,1,1	0,1,0,1,0,1,1,1,0,1,0,0,1,1,0,0,1,1,0,1,0,1,1,1,1,1,0,0,1,1,0,0,1,0,1,0,1,0,0,0,1,1,0,1,1,1,0,1,1,1	0,1,0,1,0,1,1,1,0,1,0,0,1,1,0,0,1,1,0,1,0,1,1,1,1,1,0,0,1,1,0,0,1,0,1,0,1,0,0,0,1,1,0,1,1,1,0,1,1,1
92400	2,2,2,2,2,2,2,2,2,2,2,2,2,2,2,2,2,2,2,2,2,2,2,2,2,2,2,2,2,2,2,2,2,2,2,2,2,2,2,2,2,2,2,2,2,2,2,2,2,2	2,2,2,2,2,2,2,2,2,2,2,2,2,2,2,2,2,2,2,2,2,2,2,2,2,2,2,2,2,2,2,2,2,2,2,2,2,2,2,2,2,2,2,2,2,2,2,2,2,2	3,3,3,3,3,3,3,3,3,3,3,3,3,3,3,3,3,3,3,3,3,3,3,3,3,3,3,3,3,3,3,3,3,3,3,3,3,3,3,3,3,3,3,3,3,3,3,3,3,3	3,3,3,3,3,3,3,3,3,3,3,3,3,3,3,3,3,3,3,3,3,3,3,3,3,3,3,3,3,3,3,3,3,3,3,3,3,3,3,3,3,3,3,3,3,3,3,3,3,3	1,0,0,0,1,1,1,0,0,0,0,0,1,1,1,1,1,0,0,0,1,1,1,1,0,0,1,0,0,0,0,1,1,1,0,1,1,0,1,1,1,0,0,1,0,1,1,0,0,1	1,0,0,0,1,1,1,0,0,0,0,0,1,1,1,1,1,0,0,0,1,1,1,1,0,0,1,0,0,0,0,1,1,1,0,1,1,0,1,1,1,0,0,1,0,1,1,0,0,1	1,0,0,0,1,1,1,0,0,0,0,0,1,1,1,1,1,0,0,0,1,1,1,1,0,0,1,0,0,0,0,1,1,1,0,1,1,0,1,1,1,0,0,1,0,1,1,0,0,1	1,0,0,0,1,1,1,0,0,0,0,0,1,1,1,1,1,0,0,0,1,1,1,1,0,0,1,0,0,0,0,1,1,1,0,1,1,0,1,1,1,0,0,1,0,1,1,0,0,1	1,0,0,0,1,1,1,0,0,0,0,0,1,1,1,1,1,0,0,0,1,1,1,1,0,0,1,0,0,0,0,1,1,1,0,1,1,0,1,1,1,0,0,1,0,1,1,0,0,1	1,0,0,0,1,1,1,0,0,0,0,0,1,1,1,1,1,0,0,0,1,1,1,1,0,0,1,0,0,0,0,1,1,1,0,1,1,0,1,1,1,0,0,1,0,1,1,0,0,1	3,3,3,3,3,3,3,3,3,3,3,3,3,3,3,3,3,3,3,3,3,3,3,3,3,3,3,3,3,3,3,3,3,3,3,3,3,3,3,3,3,3,3,3,3,3,3,3,3,3	3,3,3,3,3,3,3,3,3,3,3,3,3,3,3,3,3,3,3,3,3,3,3,3,3,3,3,3,3,3,3,3,3,3,3,3,3,3,3,3,3,3,3,3,3,3,3,3,3,3	2,2,2,2,2,2,2,2,2,2,2,2,2,2,2,2,2,2,2,2,2,2,2,2,2,2,2,2,2,2,2,2,2,2,2,2,2,2,2,2,2,2,2,2,2,2,2,2,2,2	2,2,2,2,2,2,2,2,2,2,2,2,2,2,2,2,2,2,2,2,2,2,2,2,2,2,2,2,2,2,2,2,2,2,2,2,2,2,2,2,2,2,2,2,2,2,2,2,2,2	2,2,2,2,2,2,2,2,2,2,2,2,2,2,2,2,2,2,2,2,2,2,2,2,2,2,2,2,2,2,2,2,2,2,2,2,2,2,2,2,2,2,2,2,2,2,2,2,2,2	3,3,3,3,3,3,3,3,3,3,3,3,3,3,3,3,3,3,3,3,3,3,3,3,3,3,3,3,3,3,3,3,3,3,3,3,3,3,3,3,3,3,3,3,3,3,3,3,3,3	3,3,3,3,3,3,3,3,3,3,3,3,3,3,3,3,3,3,3,3,3,3,3,3,3,3,3,3,3,3,3,3,3,3,3,3,3,3,3,3,3,3,3,3,3,3,3,3,3,3	1,0,0,0,1,1,1,0,0,0,0,0,1,1,1,1,1,0,0,0,1,1,1,1,0,0,1,0,0,0,0,1,1,1,0,1,1,0,1,1,1,0,0,1,0,1,1,0,0,1	1,0,0,0,1,1,1,0,0,0,0,0,1,1,1,1,1,0,0,0,1,1,1,1,0,0,1,0,0,0,0,1,1,1,0,1,1,0,1,1,1,0,0,1,0,1,1,0,0,1	3,3,3,3,3,3,3,3,3,3,3,3,3,3,3,3,3,3,3,3,3,3,3,3,3,3,3,3,3,3,3,3,3,3,3,3,3,3,3,3,3,3,3,3,3,3,3,3,3,3	3,2,2,2,0,0,2,0,0,2,1,0,2,0,0,0,2,0,0,2,3,2,2,3,2,0,1,1,0,2,0,3,1,3,3,3,0,2,0,1,2,2,0,0,0,3,2,3,0,3	2,2,2,2,2,2,2,2,2,2,2,2,2,2,2,2,2,2,2,2,2,2,2,2,2,2,2,2,2,2,2,2,2,2,2,2,2,2,2,2,2,2,2,2,2,2,2,2,2,2	1,0,0,0,1,1,1,0,0,0,0,0,1,1,1,1,1,0,0,0,1,1,1,1,0,0,1,0,0,0,0,1,1,1,0,1,1,0,1,1,1,0,0,1,0,1,1,0,0,1	1,0,0,0,1,1,1,0,0,0,0,0,1,1,1,1,1,0,0,0,1,1,1,1,0,0,1,0,0,0,0,1,1,1,0,1,1,0,1,1,1,0,0,1,0,1,1,0,0,1	1,0,0,0,1,1,1,0,0,0,0,0,1,1,1,1,1,0,0,0,1,1,1,1,0,0,1,0,0,0,0,1,1,1,0,1,1,0,1,1,1,0,0,1,0,1,1,0,0,1	1,0,0,0,1,1,1,0,0,0,0,0,1,1,1,1,1,0,0,0,1,1,1,1,0,0,1,0,0,0,0,1,1,1,0,1,1,0,1,1,1,0,0,1,0,1,1,0,0,1
92500	2,2,2,2,2,2,2,2,2,2,2,2,2,2,2,2,2,2,2,2,2,2,2,2,2,2,2,2,2,2,2,2,2,2,2,2,2,2,2,2,2,2,2,2,2,2,2,2,2,2	2,2,2,2,2,2,2,2,2,2,2,2,2,2,2,2,2,2,2,2,2,2,2,2,2,2,2,2,2,2,2,2,2,2,2,2,2,2,2,2,2,2,2,2,2,2,2,2,2,2	3,3,3,3,3,3,3,3,3,3,3,3,3,3,3,3,3,3,3,3,3,3,3,3,3,3,3,3,3,3,3,3,3,3,3,3,3,3,3,3,3,3,3,3,3,3,3,3,3,3	3,3,3,3,3,3,3,3,3,3,3,3,3,3,3,3,3,3,3,3,3,3,3,3,3,3,3,3,3,3,3,3,3,3,3,3,3,3,3,3,3,3,3,3,3,3,3,3,3,3	1,1,1,0,1,1,1,0,1,1,1,0,1,1,0,1,0,1,0,1,0,0,1,0,1,1,0,0,0,0,0,1,0,1,1,1,0,0,1,0,1,1,1,1,0,1,0,0,1,0	1,1,1,0,1,1,1,0,1,1,1,0,1,1,0,1,0,1,0,1,0,0,1,0,1,1,0,0,0,0,0,1,0,1,1,1,0,0,1,0,1,1,1,1,0,1,0,0,1,0	1,1,1,0,1,1,1,0,1,1,1,0,1,1,0,1,0,1,0,1,0,0,1,0,1,1,0,0,0,0,0,1,0,1,1,1,0,0,1,0,1,1,1,1,0,1,0,0,1,0	1,1,1,0,1,1,1,0,1,1,1,0,1,1,0,1,0,1,0,1,0,0,1,0,1,1,0,0,0,0,0,1,0,1,1,1,0,0,1,0,1,1,1,1,0,1,0,0,1,0	1,1,1,0,1,1,1,0,1,1,1,0,1,1,0,1,0,1,0,1,0,0,1,0,1,1,0,0,0,0,0,1,0,1,1,1,0,0,1,0,1,1,1,1,0,1,0,0,1,0	1,1,1,0,1,1,1,0,1,1,1,0,1,1,0,1,0,1,0,1,0,0,1,0,1,1,0,0,0,0,0,1,0,1,1,1,0,0,1,0,1,1,1,1,0,1,0,0,1,0	3,3,3,3,3,3,3,3,3,3,3,3,3,3,3,3,3,3,3,3,3,3,3,3,3,3,3,3,3,3,3,3,3,3,3,3,3,3,3,3,3,3,3,3,3,3,3,3,3,3	3,3,3,3,3,3,3,3,3,3,3,3,3,3,3,3,3,3,3,3,3,3,3,3,3,3,3,3,3,3,3,3,3,3,3,3,3,3,3,3,3,3,3,3,3,3,3,3,3,3	2,2,2,2,2,2,2,2,2,2,2,2,2,2,2,2,2,2,2,2,2,2,2,2,2,2,2,2,2,2,2,2,2,2,2,2,2,2,2,2,2,2,2,2,2,2,2,2,2,2	2,2,2,2,2,2,2,2,2,2,2,2,2,2,2,2,2,2,2,2,2,2,2,2,2,2,2,2,2,2,2,2,2,2,2,2,2,2,2,2,2,2,2,2,2,2,2,2,2,2	2,2,2,2,2,2,2,2,2,2,2,2,2,2,2,2,2,2,2,2,2,2,2,2,2,2,2,2,2,2,2,2,2,2,2,2,2,2,2,2,2,2,2,2,2,2,2,2,2,2	3,3,3,3,3,3,3,3,3,3,3,3,3,3,3,3,3,3,3,3,3,3,3,3,3,3,3,3,3,3,3,3,3,3,3,3,3,3,3,3,3,3,3,3,3,3,3,3,3,3	3,3,3,3,3,3,3,3,3,3,3,3,3,3,3,3,3,3,3,3,3,3,3,3,3,3,3,3,3,3,3,3,3,3,3,3,3,3,3,3,3,3,3,3,3,3,3,3,3,3	1,1,1,0,1,1,1,0,1,1,1,0,1,1,0,1,0,1,0,1,0,0,1,0,1,1,0,0,0,0,0,1,0,1,1,1,0,0,1,0,1,1,1,1,0,1,0,0,1,0	1,1,1,0,1,1,1,0,1,1,1,0,1,1,0,1,0,1,0,1,0,0,1,0,1,1,0,0,0,0,0,1,0,1,1,1,0,0,1,0,1,1,1,1,0,1,0,0,1,0	3,3,3,3,3,3,3,3,3,3,3,3,3,3,3,3,3,3,3,3,3,3,3,3,3,3,3,3,3,3,3,3,3,3,3,3,3,3,3,3,3,3,3,3,3,3,3,3,3,3	3,1,0,2,3,2,1,1,1,0,2,2,2,3,0,0,2,0,1,3,3,1,2,2,0,0,3,2,2,0,1,2,2,1,0,2,3,0,3,1,3,2,2,1,2,3,3,2,1,2	2,2,2,2,2,2,2,2,2,2,2,2,2,2,2,2,2,2,2,2,2,2,2,2,2,2,2,2,2,2,2,2,2,2,2,2,2,2,2,2,2,2,2,2,2,2,2,2,2,2	1,1,1,0,1,1,1,0,1,1,1,0,1,1,0,1,0,1,0,1,0,0,1,0,1,1,0,0,0,0,0,1,0,1,1,1,0,0,1,0,1,1,1,1,0,1,0,0,1,0	1,1,1,0,1,1,1,0,1,1,1,0,1,1,0,1,0,1,0,1,0,0,1,0,1,1,0,0,0,0,0,1,0,1,1,1,0,0,1,0,1,1,1,1,0,1,0,0,1,0	1,1,1,0,1,1,1,0,1,1,1,0,1,1,0,1,0,1,0,1,0,0,1,0,1,1,0,0,0,0,0,1,0,1,1,1,0,0,1,0,1,1,1,1,0,1,0,0,1,0	1,1,1,0,1,1,1,0,1,1,1,0,1,1,0,1,0,1,0,1,0,0,1,0,1,1,0,0,0,0,0,1,0,1,1,1,0,0,1,0,1,1,1,1,0,1,0,0,1,0
92600	2,2,2,2,2,2,2,2,2,2,2,2,2,2,2,2,2,2,2,2,2,2,2,2,2,2,2,2,2,2,2,2,2,2,2,2,2,2,2,2,2,2,2,2,2,2,2,2,2,2	2,2,2,2,2,2,2,2,2,2,2,2,2,2,2,2,2,2,2,2,2,2,2,2,2,2,2,2,2,2,2,2,2,2,2,2,2,2,2,2,2,2,2,2,2,2,2,2,2,2	3,3,3,3,3,3,3,3,3,3,3,3,3,3,3,3,3,3,3,3,3,3,3,3,3,3,3,3,3,3,3,3,3,3,3,3,3,3,3,3,3,3,3,3,3,3,3,3,3,3	3,3,3,3,3,3,3,3,3,3,3,3,3,3,3,3,3,3,3,3,3,3,3,3,3,3,3,3,3,3,3,3,3,3,3,3,3,3,3,3,3,3,3,3,3,3,3,3,3,3	0,1,0,0,1,1,1,1,1,1,0,0,0,0,0,0,0,1,0,1,1,1,0,0,1,0,0,1,0,0,0,0,1,0,1,1,1,0,1,1,0,0,0,0,0,1,0,1,0,1	0,1,0,0,1,1,1,1,1,1,0,0,0,0,0,0,0,1,0,1,1,1,0,0,1,0,0,1,0,0,0,0,1,0,1,1,1,0,1,1,0,0,0,0,0,1,0,1,0,1	0,1,0,0,1,1,1,1,1,1,0,0,0,0,0,0,0,1,0,1,1,1,0,0,1,0,0,1,0,0,0,0,1,0,1,1,1,0,1,1,0,0,0,0,0,1,0,1,0,1	0,1,0,0,1,1,1,1,1,1,0,0,0,0,0,0,0,1,0,1,1,1,0,0,1,0,0,1,0,0,0,0,1,0,1,1,1,0,1,1,0,0,0,0,0,1,0,1,0,1	0,1,0,0,1,1,1,1,1,1,0,0,0,0,0,0,0,1,0,1,1,1,0,0,1,0,0,1,0,0,0,0,1,0,1,1,1,0,1,1,0,0,0,0,0,1,0,1,0,1	0,1,0,0,1,1,1,1,1,1,0,0,0,0,0,0,0,1,0,1,1,1,0,0,1,0,0,1,0,0,0,0,1,0,1,1,1,0,1,1,0,0,0,0,0,1,0,1,0,1	3,3,3,3,3,3,3,3,3,3,3,3,3,3,3,3,3,3,3,3,3,3,3,3,3,3,3,3,3,3,3,3,3,3,3,3,3,3,3,3,3,3,3,3,3,3,3,3,3,3	3,3,3,3,3,3,3,3,3,3,3,3,3,3,3,3,3,3,3,3,3,3,3,3,3,3,3,3,3,3,3,3,3,3,3,3,3,3,3,3,3,3,3,3,3,3,3,3,3,3	2,2,2,2,2,2,2,2,2,2,2,2,2,2,2,2,2,2,2,2,2,2,2,2,2,2,2,2,2,2,2,2,2,2,2,2,2,2,2,2,2,2,2,2,2,2,2,2,2,2	2,2,2,2,2,2,2,2,2,2,2,2,2,2,2,2,2,2,2,2,2,2,2,2,2,2,2,2,2,2,2,2,2,2,2,2,2,2,2,2,2,2,2,2,2,2,2,2,2,2	2,2,2,2,2,2,2,2,2,2,2,2,2,2,2,2,2,2,2,2,2,2,2,2,2,2,2,2,2,2,2,2,2,2,2,2,2,2,2,2,2,2,2,2,2,2,2,2,2,2	3,3,3,3,3,3,3,3,3,3,3,3,3,3,3,3,3,3,3,3,3,3,3,3,3,3,3,3,3,3,3,3,3,3,3,3,3,3,3,3,3,3,3,3,3,3,3,3,3,3	3,3,3,3,3,3,3,3,3,3,3,3,3,3,3,3,3,3,3,3,3,3,3,3,3,3,3,3,3,3,3,3,3,3,3,3,3,3,3,3,3,3,3,3,3,3,3,3,3,3	0,1,0,0,1,1,1,1,1,1,0,0,0,0,0,0,0,1,0,1,1,1,0,0,1,0,0,1,0,0,0,0,1,0,1,1,1,0,1,1,0,0,0,0,0,1,0,1,0,1	0,1,0,0,1,1,1,1,1,1,0,0,0,0,0,0,0,1,0,1,1,1,0,0,1,0,0,1,0,0,0,0,1,0,1,1,1,0,1,1,0,0,0,0,0,1,0,1,0,1	3,3,3,3,3,3,3,3,3,3,3,3,3,3,3,3,3,3,3,3,3,3,3,3,3,3,3,3,3,3,3,3,3,3,3,3,3,3,3,3,3,3,3,3,3,3,3,3,3,3	2,1,1,0,3,2,2,3,2,3,2,0,3,0,2,2,0,3,0,2,3,0,2,2,2,2,0,3,0,2,3,3,0,2,2,3,2,0,0,3,0,1,0,0,0,3,2,2,0,2	2,2,2,2,2,2,2,2,2,2,2,2,2,2,2,2,2,2,2,2,2,2,2,2,2,2,2,2,2,2,2,2,2,2,2,2,2,2,2,2,2,2,2,2,2,2,2,2,2,2	0,1,0,0,1,1,1,1,1,1,0,0,0,0,0,0,0,1,0,1,1,1,0,0,1,0,0,1,0,0,0,0,1,0,1,1,1,0,1,1,0,0,0,0,0,1,0,1,0,1	0,1,0,0,1,1,1,1,1,1,0,0,0,0,0,0,0,1,0,1,1,1,0,0,1,0,0,1,0,0,0,0,1,0,1,1,1,0,1,1,0,0,0,0,0,1,0,1,0,1	0,1,0,0,1,1,1,1,1,1,0,0,0,0,0,0,0,1,0,1,1,1,0,0,1,0,0,1,0,0,0,0,1,0,1,1,1,0,1,1,0,0,0,0,0,1,0,1,0,1	0,1,0,0,1,1,1,1,1,1,0,0,0,0,0,0,0,1,0,1,1,1,0,0,1,0,0,1,0,0,0,0,1,0,1,1,1,0,1,1,0,0,0,0,0,1,0,1,0,1
92700	2,2,2,2,2,2,2,2,2,2,2,2,2,2,2,2,2,2,2,2,2,2,2,2,2,2,2,2,2,2,2,2,2,2,2,2,2,2,2,2,2,2,2,2,2,2,2,2,2,2	2,2,2,2,2,2,2,2,2,2,2,2,2,2,2,2,2,2,2,2,2,2,2,2,2,2,2,2,2,2,2,2,2,2,2,2,2,2,2,2,2,2,2,2,2,2,2,2,2,2	3,3,3,3,3,3,3,3,3,3,3,3,3,3,3,3,3,3,3,3,3,3,3,3,3,3,3,3,3,3,3,3,3,3,3,3,3,3,3,3,3,3,3,3,3,3,3,3,3,3	3,3,3,3,3,3,3,3,3,3,3,3,3,3,3,3,3,3,3,3,3,3,3,3,3,3,3,3,3,3,3,3,3,3,3,3,3,3,3,3,3,3,3,3,3,3,3,3,3,3	0,1,0,1,1,1,1,1,1,0,1,1,1,1,1,1,0,1,0,0,0,0,1,0,1,1,0,0,1,1,1,0,1,0,0,1,0,1,0,1,1,0,1,1,1,1,1,1,0,1	0,1,0,1,1,1,1,1,1,0,1,1,1,1,1,1,0,1,0,0,0,0,1,0,1,1,0,0,1,1,1,0,1,0,0,1,0,1,0,1,1,0,1,1,1,1,1,1,0,1	0,1,0,1,1,1,1,1,1,0,1,1,1,1,1,1,0,1,0,0,0,0,1,0,1,1,0,0,1,1,1,0,1,0,0,1,0,1,0,1,1,0,1,1,1,1,1,1,0,1	0,1,0,1,1,1,1,1,1,0,1,1,1,1,1,1,0,1,0,0,0,0,1,0,1,1,0,0,1,1,1,0,1,0,0,1,0,1,0,1,1,0,1,1,1,1,1,1,0,1	0,1,0,1,1,1,1,1,1,0,1,1,1,1,1,1,0,1,0,0,0,0,1,0,1,1,0,0,1,1,1,0,1,0,0,1,0,1,0,1,1,0,1,1,1,1,1,1,0,1	0,1,0,1,1,1,1,1,1,0,1,1,1,1,1,1,0,1,0,0,0,0,1,0,1,1,0,0,1,1,1,0,1,0,0,1,0,1,0,1,1,0,1,1,1,1,1,1,0,1	3,3,3,3,3,3,3,3,3,3,3,3,3,3,3,3,3,3,3,3,3,3,3,3,3,3,3,3,3,3,3,3,3,3,3,3,3,3,3,3,3,3,3,3,3,3,3,3,3,3	3,3,3,3,3,3,3,3,3,3,3,3,3,3,3,3,3,3,3,3,3,3,3,3,3,3,3,3,3,3,3,3,3,3,3,3,3,3,3,3,3,3,3,3,3,3,3,3,3,3	2,2,2,2,2,2,2,2,2,2,2,2,2,2,2,2,2,2,2,2,2,2,2,2,2,2,2,2,2,2,2,2,2,2,2,2,2,2,2,2,2,2,2,2,2,2,2,2,2,2	2,2,2,2,2,2,2,2,2,2,2,2,2,2,2,2,2,2,2,2,2,2,2,2,2,2,2,2,2,2,2,2,2,2,2,2,2,2,2,2,2,2,2,2,2,2,2,2,2,2	2,2,2,2,2,2,2,2,2,2,2,2,2,2,2,2,2,2,2,2,2,2,2,2,2,2,2,2,2,2,2,2,2,2,2,2,2,2,2,2,2,2,2,2,2,2,2,2,2,2	3,3,3,3,3,3,3,3,3,3,3,3,3,3,3,3,3,3,3,3,3,3,3,3,3,3,3,3,3,3,3,3,3,3,3,3,3,3,3,3,3,3,3,3,3,3,3,3,3,3	3,3,3,3,3,3,3,3,3,3,3,3,3,3,3,3,3,3,3,3,3,3,3,3,3,3,3,3,3,3,3,3,3,3,3,3,3,3,3,3,3,3,3,3,3,3,3,3,3,3	0,1,0,1,1,1,1,1,1,0,1,1,1,1,1,1,0,1,0,0,0,0,1,0,1,1,0,0,1,1,1,0,1,0,0,1,0,1,0,1,1,0,1,1,1,1,1,1,0,1	0,1,0,1,1,1,1,1,1,0,1,1,1,1,1,1,0,1,0,0,0,0,1,0,1,1,0,0,1,1,1,0,1,0,0,1,0,1,0,1,1,0,1,1,1,1,1,1,0,1	3,3,3,3,3,3,3,3,3,3,3,3,3,3,3,3,3,3,3,3,3,3,3,3,3,3,3,3,3,3,3,3,3,3,3,3,3,3,3,3,3,3,3,3,3,3,3,3,3,3	3,1,2,3,2,3,1,1,0,2,3,1,2,0,1,3,1,2,0,3,3,3,1,2,3,3,2,0,0,0,0,1,1,3,0,1,0,1,3,0,1,1,1,3,3,0,2,0,0,1	2,2,2,2,2,2,2,2,2,2,2,2,2,2,2,2,2,2,2,2,2,2,2,2,2,2,2,2,2,2,2,2,2,2,2,2,2,2,2,2,2,2,2,2,2,2,2,2,2,2	0,1,0,1,1,1,1,1,1,0,1,1,1,1,1,1,0,1,0,0,0,0,1,0,1,1,0,0,1,1,1,0,1,0,0,1,0,1,0,1,1,0,1,1,1,1,1,1,0,1	0,1,0,1,1,1,1,1,1,0,1,1,1,1,1,1,0,1,0,0,0,0,1,0,1,1,0,0,1,1,1,0,1,0,0,1,0,1,0,1,1,0,1,1,1,1,1,1,0,1	0,1,0,1,1,1,1,1,1,0,1,1,1,1,1,1,0,1,0,0,0,0,1,0,1,1,0,0,1,1,1,0,1,0,0,1,0,1,0,1,1,0,1,1,1,1,1,1,0,1	0,1,0,1,1,1,1,1,1,0,1,1,1,1,1,1,0,1,0,0,0,0,1,0,1,1,0,0,1,1,1,0,1,0,0,1,0,1,0,1,1,0,1,1,1,1,1,1,0,1
92800	2,2,2,2,2,2,2,2,2,2,2,2,2,2,2,2,2,2,2,2,2,2,2,2,2,2,2,2,2,2,2,2,2,2,2,2,2,2,2,2,2,2,2,2,2,2,2,2,2,2	2,2,2,2,2,2,2,2,2,2,2,2,2,2,2,2,2,2,2,2,2,2,2,2,2,2,2,2,2,2,2,2,2,2,2,2,2,2,2,2,2,2,2,2,2,2,2,2,2,2	3,3,3,3,3,3,3,3,3,3,3,3,3,3,3,3,3,3,3,3,3,3,3,3,3,3,3,3,3,3,3,3,3,3,3,3,3,3,3,3,3,3,3,3,3,3,3,3,3,3	3,3,3,3,3,3,3,3,3,3,3,3,3,3,3,3,3,3,3,3,3,3,3,3,3,3,3,3,3,3,3,3,3,3,3,3,3,3,3,3,3,3,3,3,3,3,3,3,3,3	0,1,1,0,1,1,0,1,0,1,1,0,0,1,0,1,0,1,0,0,1,1,0,1,0,1,1,0,0,0,0,1,0,1,0,1,0,0,0,1,0,0,1,1,1,0,0,1,1,0	0,1,1,0,1,1,0,1,0,1,1,0,0,1,0,1,0,1,0,0,1,1,0,1,0,1,1,0,0,0,0,1,0,1,0,1,0,0,0,1,0,0,1,1,1,0,0,1,1,0	0,1,1,0,1,1,0,1,0,1,1,0,0,1,0,1,0,1,0,0,1,1,0,1,0,1,1,0,0,0,0,1,0,1,0,1,0,0,0,1,0,0,1,1,1,0,0,1,1,0	0,1,1,0,1,1,0,1,0,1,1,0,0,1,0,1,0,1,0,0,1,1,0,1,0,1,1,0,0,0,0,1,0,1,0,1,0,0,0,1,0,0,1,1,1,0,0,1,1,0	0,1,1,0,1,1,0,1,0,1,1,0,0,1,0,1,0,1,0,0,1,1,0,1,0,1,1,0,0,0,0,1,0,1,0,1,0,0,0,1,0,0,1,1,1,0,0,1,1,0	0,1,1,0,1,1,0,1,0,1,1,0,0,1,0,1,0,1,0,0,1,1,0,1,0,1,1,0,0,0,0,1,0,1,0,1,0,0,0,1,0,0,1,1,1,0,0,1,1,0	3,3,3,3,3,3,3,3,3,3,3,3,3,3,3,3,3,3,3,3,3,3,3,3,3,3,3,3,3,3,3,3,3,3,3,3,3,3,3,3,3,3,3,3,3,3,3,3,3,3	3,3,3,3,3,3,3,3,3,3,3,3,3,3,3,3,3,3,3,3,3,3,3,3,3,3,3,3,3,3,3,3,3,3,3,3,3,3,3,3,3,3,3,3,3,3,3,3,3,3	2,2,2,2,2,2,2,2,2,2,2,2,2,2,2,2,2,2,2,2,2,2,2,2,2,2,2,2,2,2,2,2,2,2,2,2,2,2,2,2,2,2,2,2,2,2,2,2,2,2	2,2,2,2,2,2,2,2,2,2,2,2,2,2,2,2,2,2,2,2,2,2,2,2,2,2,2,2,2,2,2,2,2,2,2,2,2,2,2,2,2,2,2,2,2,2,2,2,2,2	2,2,2,2,2,2,2,2,2,2,2,2,2,2,2,2,2,2,2,2,2,2,2,2,2,2,2,2,2,2,2,2,2,2,2,2,2,2,2,2,2,2,2,2,2,2,2,2,2,2	3,3,3,3,3,3,3,3,3,3,3,3,3,3,3,3,3,3,3,3,3,3,3,3,3,3,3,3,3,3,3,3,3,3,3,3,3,3,3,3,3,3,3,3,3,3,3,3,3,3	3,3,3,3,3,3,3,3,3,3,3,3,3,3,3,3,3,3,3,3,3,3,3,3,3,3,3,3,3,3,3,3,3,3,3,3,3,3,3,3,3,3,3,3,3,3,3,3,3,3	0,1,1,0,1,1,0,1,0,1,1,0,0,1,0,1,0,1,0,0,1,1,0,1,0,1,1,0,0,0,0,1,0,1,0,1,0,0,0,1,0,0,1,1,1,0,0,1,1,0	0,1,1,0,1,1,0,1,0,1,1,0,0,1,0,1,0,1,0,0,1,1,0,1,0,1,1,0,0,0,0,1,0,1,0,1,0,0,0,1,0,0,1,1,1,0,0,1,1,0	3,3,3,3,3,3,3,3,3,3,3,3,3,3,3,3,3,3,3,3,3,3,3,3,3,3,3,3,3,3,3,3,3,3,3,3,3,3,3,3,3,3,3,3,3,3,3,3,3,3	3,2,1,0,1,1,0,2,2,3,2,0,0,0,1,2,2,1,0,2,1,3,0,1,3,0,2,0,0,3,1,3,0,3,0,0,0,3,1,1,0,0,2,1,2,0,2,1,0,1	2,2,2,2,2,2,2,2,2,2,2,2,2,2,2,2,2,2,2,2,2,2,2,2,2,2,2,2,2,2,2,2,2,2,2,2,2,2,2,2,2,2,2,2,2,2,2,2,2,2	0,1,1,0,1,1,0,1,0,1,1,0,0,1,0,1,0,1,0,0,1,1,0,1,0,1,1,0,0,0,0,1,0,1,0,1,0,0,0,1,0,0,1,1,1,0,0,1,1,0	0,1,1,0,1,1,0,1,0,1,1,0,0,1,0,1,0,1,0,0,1,1,0,1,0,1,1,0,0,0,0,1,0,1,0,1,0,0,0,1,0,0,1,1,1,0,0,1,1,0	0,1,1,0,1,1,0,1,0,1,1,0,0,1,0,1,0,1,0,0,1,1,0,1,0,1,1,0,0,0,0,1,0,1,0,1,0,0,0,1,0,0,1,1,1,0,0,1,1,0	0,1,1,0,1,1,0,1,0,1,1,0,0,1,0,1,0,1,0,0,1,1,0,1,0,1,1,0,0,0,0,1,0,1,0,1,0,0,0,1,0,0,1,1,1,0,0,1,1,0
92900	2,2,2,2,2,2,2,2,2,2,2,2,2,2,2,2,2,2,2,2,2,2,2,2,2,2,2,2,2,2,2,2,2,2,2,2,2,2,2,2,2,2,2,2,2,2,2,2,2,2	2,2,2,2,2,2,2,2,2,2,2,2,2,2,2,2,2,2,2,2,2,2,2,2,2,2,2,2,2,2,2,2,2,2,2,2,2,2,2,2,2,2,2,2,2,2,2,2,2,2	3,3,3,3,3,3,3,3,3,3,3,3,3,3,3,3,3,3,3,3,3,3,3,3,3,3,3,3,3,3,3,3,3,3,3,3,3,3,3,3,3,3,3,3,3,3,3,3,3,3	3,3,3,3,3,3,3,3,3,3,3,3,3,3,3,3,3,3,3,3,3,3,3,3,3,3,3,3,3,3,3,3,3,3,3,3,3,3,3,3,3,3,3,3,3,3,3,3,3,3	0,1,0,0,0,0,1,1,1,1,1,1,1,0,1,0,1,0,0,1,0,0,1,0,1,1,1,0,1,0,1,0,0,1,0,1,1,1,0,1,0,1,1,0,1,0,1,1,1,0	0,1,0,0,0,0,1,1,1,1,1,1,1,0,1,0,1,0,0,1,0,0,1,0,1,1,1,0,1,0,1,0,0,1,0,1,1,1,0,1,0,1,1,0,1,0,1,1,1,0	0,1,0,0,0,0,1,1,1,1,1,1,1,0,1,0,1,0,0,1,0,0,1,0,1,1,1,0,1,0,1,0,0,1,0,1,1,1,0,1,0,1,1,0,1,0,1,1,1,0	0,1,0,0,0,0,1,1,1,1,1,1,1,0,1,0,1,0,0,1,0,0,1,0,1,1,1,0,1,0,1,0,0,1,0,1,1,1,0,1,0,1,1,0,1,0,1,1,1,0	0,1,0,0,0,0,1,1,1,1,1,1,1,0,1,0,1,0,0,1,0,0,1,0,1,1,1,0,1,0,1,0,0,1,0,1,1,1,0,1,0,1,1,0,1,0,1,1,1,0	0,1,0,0,0,0,1,1,1,1,1,1,1,0,1,0,1,0,0,1,0,0,1,0,1,1,1,0,1,0,1,0,0,1,0,1,1,1,0,1,0,1,1,0,1,0,1,1,1,0	3,3,3,3,3,3,3,3,3,3,3,3,3,3,3,3,3,3,3,3,3,3,3,3,3,3,3,3,3,3,3,3,3,3,3,3,3,3,3,3,3,3,3,3,3,3,3,3,3,3	3,3,3,3,3,3,3,3,3,3,3,3,3,3,3,3,3,3,3,3,3,3,3,3,3,3,3,3,3,3,3,3,3,3,3,3,3,3,3,3,3,3,3,3,3,3,3,3,3,3	2,2,2,2,2,2,2,2,2,2,2,2,2,2,2,2,2,2,2,2,2,2,2,2,2,2,2,2,2,2,2,2,2,2,2,2,2,2,2,2,2,2,2,2,2,2,2,2,2,2	2,2,2,2,2,2,2,2,2,2,2,2,2,2,2,2,2,2,2,2,2,2,2,2,2,2,2,2,2,2,2,2,2,2,2,2,2,2,2,2,2,2,2,2,2,2,2,2,2,2	2,2,2,2,2,2,2,2,2,2,2,2,2,2,2,2,2,2,2,2,2,2,2,2,2,2,2,2,2,2,2,2,2,2,2,2,2,2,2,2,2,2,2,2,2,2,2,2,2,2	3,3,3,3,3,3,3,3,3,3,3,3,3,3,3,3,3,3,3,3,3,3,3,3,3,3,3,3,3,3,3,3,3,3,3,3,3,3,3,3,3,3,3,3,3,3,3,3,3,3	3,3,3,3,3,3,3,3,3,3,3,3,3,3,3,3,3,3,3,3,3,3,3,3,3,3,3,3,3,3,3,3,3,3,3,3,3,3,3,3,3,3,3,3,3,3,3,3,3,3	0,1,0,0,0,0,1,1,1,1,1,1,1,0,1,0,1,0,0,1,0,0,1,0,1,1,1,0,1,0,1,0,0,1,0,1,1,1,0,1,0,1,1,0,1,0,1,1,1,0	0,1,0,0,0,0,1,1,1,1,1,1,1,0,1,0,1,0,0,1,0,0,1,0,1,1,1,0,1,0,1,0,0,1,0,1,1,1,0,1,0,1,1,0,1,0,1,1,1,0	3,3,3,3,3,3,3,3,3,3,3,3,3,3,3,3,3,3,3,3,3,3,3,3,3,3,3,3,3,3,1,3,3,3,3,3,3,3,3,3,3,3,3,3,3,3,3,3,3,3	1,3,2,2,3,2,0,0,0,0,1,0,0,3,3,0,2,0,2,2,2,2,0,3,2,2,0,1,2,0,0,3,1,1,1,1,3,0,1,3,3,3,2,2,3,3,3,1,2,0	2,2,2,2,2,2,2,2,2,2,2,2,2,2,2,2,2,2,2,2,2,2,2,2,2,2,2,2,2,2,2,2,2,2,2,2,2,2,2,2,2,2,2,2,2,2,2,2,2,2	0,1,0,0,0,0,1,1,1,1,1,1,1,0,1,0,1,0,0,1,0,0,1,0,1,1,1,0,1,0,1,0,0,1,0,1,1,1,0,1,0,1,1,0,1,0,1,1,1,0	0,1,0,0,0,0,1,1,1,1,1,1,1,0,1,0,1,0,0,1,0,0,1,0,1,1,1,0,1,0,1,0,0,1,0,1,1,1,0,1,0,1,1,0,1,0,1,1,1,0	0,1,0,0,0,0,1,1,1,1,1,1,1,0,1,0,1,0,0,1,0,0,1,0,1,1,1,0,1,0,1,0,0,1,0,1,1,1,0,1,0,1,1,0,1,0,1,1,1,0	0,1,0,0,0,0,1,1,1,1,1,1,1,0,1,0,1,0,0,1,0,0,1,0,1,1,1,0,1,0,1,0,0,1,0,1,1,1,0,1,0,1,1,0,1,0,1,1,1,0
93000	2,2,2,2,2,2,2,2,2,2,2,2,2,2,2,2,2,2,2,2,2,2,2,2,2,2,2,2,2,2,2,2,2,2,2,2,2,2,2,2,2,2,2,2,2,2,2,2,2,2	2,2,2,2,2,2,2,2,2,2,2,2,2,2,2,2,2,2,2,2,2,2,2,2,2,2,2,2,2,2,2,2,2,2,2,2,2,2,2,2,2,2,2,2,2,2,2,2,2,2	3,3,3,3,3,3,3,3,3,3,3,3,3,3,3,3,3,3,3,3,3,3,3,3,3,3,3,3,3,3,3,3,3,3,3,3,3,3,3,3,3,3,3,3,3,3,3,3,3,3	3,3,3,3,3,3,3,3,3,3,3,3,3,3,3,3,3,3,3,3,3,3,3,3,3,3,3,3,3,3,3,3,3,3,3,3,3,3,3,3,3,3,3,3,3,3,3,3,3,3	0,1,1,1,1,0,0,0,0,1,1,1,1,1,1,1,0,1,1,0,0,1,0,1,0,1,1,1,0,0,0,0,1,1,1,0,1,0,1,0,0,1,0,1,1,1,1,1,1,1	0,1,1,1,1,0,0,0,0,1,1,1,1,1,1,1,0,1,1,0,0,1,0,1,0,1,1,1,0,0,0,0,1,1,1,0,1,0,1,0,0,1,0,1,1,1,1,1,1,1	0,1,1,1,1,0,0,0,0,1,1,1,1,1,1,1,0,1,1,0,0,1,0,1,0,1,1,1,0,0,0,0,1,1,1,0,1,0,1,0,0,1,0,1,1,1,1,1,1,1	0,1,1,1,1,0,0,0,0,1,1,1,1,1,1,1,0,1,1,0,0,1,0,1,0,1,1,1,0,0,0,0,1,1,1,0,1,0,1,0,0,1,0,1,1,1,1,1,1,1	0,1,1,1,1,0,0,0,0,1,1,1,1,1,1,1,0,1,1,0,0,1,0,1,0,1,1,1,0,0,0,0,1,1,1,0,1,0,1,0,0,1,0,1,1,1,1,1,1,1	0,1,1,1,1,0,0,0,0,1,1,1,1,1,1,1,0,1,1,0,0,1,0,1,0,1,1,1,0,0,0,0,1,1,1,0,1,0,1,0,0,1,0,1,1,1,1,1,1,1	3,3,3,3,3,3,3,3,3,3,3,3,3,3,3,3,3,3,3,3,3,3,3,3,3,3,3,3,3,3,3,3,3,3,3,3,3,3,3,3,3,3,3,3,3,3,3,3,3,3	3,3,3,3,3,3,3,3,3,3,3,3,3,3,3,3,3,3,3,3,3,3,3,3,3,3,3,3,3,3,3,3,3,3,3,3,3,3,3,3,3,3,3,3,3,3,3,3,3,3	2,2,2,2,2,2,2,2,2,2,2,2,2,2,2,2,2,2,2,2,2,2,2,2,2,2,2,2,2,2,2,2,2,2,2,2,2,2,2,2,2,2,2,2,2,2,2,2,2,2	2,2,2,2,2,2,2,2,2,2,2,2,2,2,2,2,2,2,2,2,2,2,2,2,2,2,2,2,2,2,2,2,2,2,2,2,2,2,2,2,2,2,2,2,2,2,2,2,2,2	2,2,2,2,2,2,2,2,2,2,2,2,2,2,2,2,2,2,2,2,2,2,2,2,2,2,2,2,2,2,2,2,2,2,2,2,2,2,2,2,2,2,2,2,2,2,2,2,2,2	3,3,3,3,3,3,3,3,3,3,3,3,3,3,3,3,3,3,3,3,3,3,3,3,3,3,3,3,3,3,3,3,3,3,3,3,3,3,3,3,3,3,3,3,3,3,3,3,3,3	3,3,3,3,3,3,3,3,3,3,3,3,3,3,3,3,3,3,3,3,3,3,3,3,3,3,3,3,3,3,3,3,3,3,3,3,3,3,3,3,3,3,3,3,3,3,3,3,3,3	0,1,1,1,1,0,0,0,0,1,1,1,1,1,1,1,0,1,1,0,0,1,0,1,0,1,1,1,0,0,0,0,1,1,1,0,1,0,1,0,0,1,0,1,1,1,1,1,1,1	0,1,1,1,1,0,0,0,0,1,1,1,1,1,1,1,0,1,1,0,0,1,0,1,0,1,1,1,0,0,0,0,1,1,1,0,1,0,1,0,0,1,0,1,1,1,1,1,1,1	3,3,3,3,3,3,3,3,3,3,3,3,3,3,3,3,3,3,3,3,3,3,3,3,3,3,3,3,3,3,3,3,3,3,3,3,3,3,3,3,3,3,3,3,3,3,3,3,3,3	0,2,2,0,1,0,2,0,2,1,1,1,2,0,2,2,0,2,1,0,0,2,0,3,0,1,1,3,3,0,2,0,0,2,3,0,2,0,2,0,3,0,2,0,2,3,1,2,3,3	2,2,2,2,2,2,2,2,2,2,2,2,2,2,2,2,2,2,2,2,2,2,2,2,2,2,2,2,2,2,2,2,2,2,2,2,2,2,2,2,2,2,2,2,2,2,2,2,2,2	0,1,1,1,1,0,0,0,0,1,1,1,1,1,1,1,0,1,1,0,0,1,0,1,0,1,1,1,0,0,0,0,1,1,1,0,1,0,1,0,0,1,0,1,1,1,1,1,1,1	0,1,1,1,1,0,0,0,0,1,1,1,1,1,1,1,0,1,1,0,0,1,0,1,0,1,1,1,0,0,0,0,1,1,1,0,1,0,1,0,0,1,0,1,1,1,1,1,1,1	0,1,1,1,1,0,0,0,0,1,1,1,1,1,1,1,0,1,1,0,0,1,0,1,0,1,1,1,0,0,0,0,1,1,1,0,1,0,1,0,0,1,0,1,1,1,1,1,1,1	0,1,1,1,1,0,0,0,0,1,1,1,1,1,1,1,0,1,1,0,0,1,0,1,0,1,1,1,0,0,0,0,1,1,1,0,1,0,1,0,0,1,0,1,1,1,1,1,1,1
93100	2,2,2,2,2,2,2,2,2,2,2,2,2,2,2,2,2,2,2,2,2,2,2,2,2,2,2,2,2,2,2,2,2,2,2,2,2,2,2,2,2,2,2,2,2,2,2,2,2,2	2,2,2,2,2,2,2,2,2,2,2,2,2,2,2,2,2,2,2,2,2,2,2,2,2,2,2,2,2,2,2,2,2,2,2,2,2,2,2,2,2,2,2,2,2,2,2,2,2,2	3,3,3,3,3,3,3,3,3,3,3,3,3,3,3,3,3,3,3,3,3,3,3,3,3,3,3,3,3,3,3,3,3,3,3,3,3,3,3,3,3,3,3,3,3,3,3,3,3,3	3,3,3,3,3,3,3,3,3,3,3,3,3,3,3,3,3,3,3,3,3,3,3,3,3,3,3,3,3,3,3,3,3,3,3,3,3,3,3,3,3,3,3,3,3,3,3,3,3,3	1,1,1,1,1,1,1,1,1,1,1,0,1,1,0,1,1,1,1,0,1,0,1,1,1,1,0,0,1,1,1,1,1,0,1,0,1,0,1,0,1,0,1,0,1,1,1,1,1,1	1,1,1,1,1,1,1,1,1,1,1,0,1,1,0,1,1,1,1,0,1,0,1,1,1,1,0,0,1,1,1,1,1,0,1,0,1,0,1,0,1,0,1,0,1,1,1,1,1,1	1,1,1,1,1,1,1,1,1,1,1,0,1,1,0,1,1,1,1,0,1,0,1,1,1,1,0,0,1,1,1,1,1,0,1,0,1,0,1,0,1,0,1,0,1,1,1,1,1,1	1,1,1,1,1,1,1,1,1,1,1,0,1,1,0,1,1,1,1,0,1,0,1,1,1,1,0,0,1,1,1,1,1,0,1,0,1,0,1,0,1,0,1,0,1,1,1,1,1,1	1,1,1,1,1,1,1,1,1,1,1,0,1,1,0,1,1,1,1,0,1,0,1,1,1,1,0,0,1,1,1,1,1,0,1,0,1,0,1,0,1,0,1,0,1,1,1,1,1,1	1,1,1,1,1,1,1,1,1,1,1,0,1,1,0,1,1,1,1,0,1,0,1,1,1,1,0,0,1,1,1,1,1,0,1,0,1,0,1,0,1,0,1,0,1,1,1,1,1,1	3,3,3,3,3,3,3,3,3,3,3,3,3,3,3,3,3,3,3,3,3,3,3,3,3,3,3,3,3,3,3,3,3,3,3,3,3,3,3,3,3,3,3,3,3,3,3,3,3,3	3,3,3,3,3,3,3,3,3,3,3,3,3,3,3,3,3,3,3,3,3,3,3,3,3,3,3,3,3,3,3,3,3,3,3,3,3,3,3,3,3,3,3,3,3,3,3,3,3,3	2,2,2,2,2,2,2,2,2,2,2,2,2,2,2,2,2,2,2,2,2,2,2,2,2,2,2,2,2,2,2,2,2,2,2,2,2,2,2,2,2,2,2,2,2,2,2,2,2,2	2,2,2,2,2,2,2,2,2,2,2,2,2,2,2,2,2,2,2,2,2,2,2,2,2,2,2,2,2,2,2,2,2,2,2,2,2,2,2,2,2,2,2,2,2,2,2,2,2,2	2,2,2,2,2,2,2,2,2,2,2,2,2,2,2,2,2,2,2,2,2,2,2,2,2,2,2,2,2,2,2,2,2,2,2,2,2,2,2,2,2,2,2,2,2,2,2,2,2,2	3,3,3,3,3,3,3,3,3,3,3,3,3,3,3,3,3,3,3,3,3,3,3,3,3,3,3,3,3,3,3,3,3,3,3,3,3,3,3,3,3,3,3,3,3,3,3,3,3,3	3,3,3,3,3,3,3,3,3,3,3,3,3,3,3,3,3,3,3,3,3,3,3,3,3,3,3,3,3,3,3,3,3,3,3,3,3,3,3,3,3,3,3,3,3,3,3,3,3,3	1,1,1,1,1,1,1,1,1,1,1,0,1,1,0,1,1,1,1,0,1,0,1,1,1,1,0,0,1,1,1,1,1,0,1,0,1,0,1,0,1,0,1,0,1,1,1,1,1,1	1,1,1,1,1,1,1,1,1,1,1,0,1,1,0,1,1,1,1,0,1,0,1,1,1,1,0,0,1,1,1,1,1,0,1,0,1,0,1,0,1,0,1,0,1,1,1,1,1,1	3,3,3,3,3,3,3,3,3,3,3,3,3,3,3,3,3,3,3,3,3,3,3,3,3,3,3,3,3,3,3,3,3,3,3,3,3,3,3,3,3,3,3,3,3,3,3,3,3,3	1,1,0,2,3,3,2,1,0,1,1,2,0,3,2,0,2,1,2,3,3,1,3,3,1,0,0,3,3,2,0,0,2,0,3,2,1,0,2,2,2,1,1,2,2,3,3,1,2,1	2,2,2,2,2,2,2,2,2,2,2,2,2,2,2,2,2,2,2,2,2,2,2,2,2,2,2,2,2,2,2,2,2,2,2,2,2,2,2,2,2,2,2,2,2,2,2,2,2,2	1,1,1,1,1,1,1,1,1,1,1,0,1,1,0,1,1,1,1,0,1,0,1,1,1,1,0,0,1,1,1,1,1,0,1,0,1,0,1,0,1,0,1,0,1,1,1,1,1,1	1,1,1,1,1,1,1,1,1,1,1,0,1,1,0,1,1,1,1,0,1,0,1,1,1,1,0,0,1,1,1,1,1,0,1,0,1,0,1,0,1,0,1,0,1,1,1,1,1,1	1,1,1,1,1,1,1,1,1,1,1,0,1,1,0,1,1,1,1,0,1,0,1,1,1,1,0,0,1,1,1,1,1,0,1,0,1,0,1,0,1,0,1,0,1,1,1,1,1,1	1,1,1,1,1,1,1,1,1,1,1,0,1,1,0,1,1,1,1,0,1,0,1,1,1,1,0,0,1,1,1,1,1,0,1,0,1,0,1,0,1,0,1,0,1,1,1,1,1,1
93200	2,2,2,2,2,2,2,2,2,2,2,2,2,2,2,2,2,2,2,2,2,2,2,2,2,2,2,2,2,2,2,2,2,2,2,2,2,2,2,2,2,2,2,2,2,2,2,2,2,2	2,2,2,2,2,2,2,2,2,2,2,2,2,2,2,2,2,2,2,2,2,2,2,2,2,2,2,2,2,2,2,2,2,2,2,2,2,2,2,2,2,2,2,2,2,2,2,2,2,2	3,3,3,3,3,3,3,3,3,3,3,3,3,3,3,3,3,3,3,3,3,3,3,3,3,3,3,3,3,3,3,3,3,3,3,3,3,3,3,3,3,3,3,3,3,3,3,3,3,3	3,3,3,3,3,3,3,3,3,3,3,3,3,3,3,3,3,3,3,3,3,3,3,3,3,3,3,3,3,3,3,3,3,3,3,3,3,3,3,3,3,3,3,3,3,3,3,3,3,3	0,1,0,1,0,1,0,1,0,0,1,1,1,0,1,1,0,0,1,1,1,1,1,0,1,0,1,0,0,0,1,1,0,0,1,1,1,0,1,1,1,1,0,0,1,1,1,1,0,1	0,1,0,1,0,1,0,1,0,0,1,1,1,0,1,1,0,0,1,1,1,1,1,0,1,0,1,0,0,0,1,1,0,0,1,1,1,0,1,1,1,1,0,0,1,1,1,1,0,1	0,1,0,1,0,1,0,1,0,0,1,1,1,0,1,1,0,0,1,1,1,1,1,0,1,0,1,0,0,0,1,1,0,0,1,1,1,0,1,1,1,1,0,0,1,1,1,1,0,1	0,1,0,1,0,1,0,1,0,0,1,1,1,0,1,1,0,0,1,1,1,1,1,0,1,0,1,0,0,0,1,1,0,0,1,1,1,0,1,1,1,1,0,0,1,1,1,1,0,1	0,1,0,1,0,1,0,1,0,0,1,1,1,0,1,1,0,0,1,1,1,1,1,0,1,0,1,0,0,0,1,1,0,0,1,1,1,0,1,1,1,1,0,0,1,1,1,1,0,1	0,1,0,1,0,1,0,1,0,0,1,1,1,0,1,1,0,0,1,1,1,1,1,0,1,0,1,0,0,0,1,1,0,0,1,1,1,0,1,1,1,1,0,0,1,1,1,1,0,1	3,3,3,3,3,3,3,3,3,3,3,3,3,3,3,3,3,3,3,3,3,3,3,3,3,3,3,3,3,3,3,3,3,3,3,3,3,3,3,3,3,3,3,3,3,3,3,3,3,3	3,3,3,3,3,3,3,3,3,3,3,3,3,3,3,3,3,3,3,3,3,3,3,3,3,3,3,3,3,3,3,3,3,3,3,3,3,3,3,3,3,3,3,3,3,3,3,3,3,3	2,2,2,2,2,2,2,2,2,2,2,2,2,2,2,2,2,2,2,2,2,2,2,2,2,2,2,2,2,2,2,2,2,2,2,2,2,2,2,2,2,2,2,2,2,2,2,2,2,2	2,2,2,2,2,2,2,2,2,2,2,2,2,2,2,2,2,2,2,2,2,2,2,2,2,2,2,2,2,2,2,2,2,2,2,2,2,2,2,2,2,2,2,2,2,2,2,2,2,2	2,2,2,2,2,2,2,2,2,2,2,2,2,2,2,2,2,2,2,2,2,2,2,2,2,2,2,2,2,2,2,2,2,2,2,2,2,2,2,2,2,2,2,2,2,2,2,2,2,2	3,3,3,3,3,3,3,3,3,3,3,3,3,3,3,3,3,3,3,3,3,3,3,3,3,3,3,3,3,3,3,3,3,3,3,3,3,3,3,3,3,3,3,3,3,3,3,3,3,3	3,3,3,3,3,3,3,3,3,3,3,3,3,3,3,3,3,3,3,3,3,3,3,3,3,3,3,3,3,3,3,3,3,3,3,3,3,3,3,3,3,3,3,3,3,3,3,3,3,3	0,1,0,1,0,1,0,1,0,0,1,1,1,0,1,1,0,0,1,1,1,1,1,0,1,0,1,0,0,0,1,1,0,0,1,1,1,0,1,1,1,1,0,0,1,1,1,1,0,1	0,1,0,1,0,1,0,1,0,0,1,1,1,0,1,1,0,0,1,1,1,1,1,0,1,0,1,0,0,0,1,1,0,0,1,1,1,0,1,1,1,1,0,0,1,1,1,1,0,1	3,3,3,3,3,3,3,3,3,3,3,3,3,3,3,3,3,3,3,3,3,3,3,3,3,3,3,3,3,3,3,3,3,3,3,3,3,3,3,3,3,3,3,3,3,3,3,3,3,3	2,0,0,0,3,3,3,2,3,1,0,2,1,1,2,0,2,0,1,2,0,3,2,1,2,0,3,3,1,0,0,2,3,2,1,2,2,0,0,2,1,1,2,1,3,3,3,1,2,2	2,2,2,2,2,2,2,2,2,2,2,2,2,2,2,2,2,2,2,2,2,2,2,2,2,2,2,2,2,2,2,2,2,2,2,2,2,2,2,2,2,2,2,2,2,2,2,2,2,2	0,1,0,1,0,1,0,1,0,0,1,1,1,0,1,1,0,0,1,1,1,1,1,0,1,0,1,0,0,0,1,1,0,0,1,1,1,0,1,1,1,1,0,0,1,1,1,1,0,1	0,1,0,1,0,1,0,1,0,0,1,1,1,0,1,1,0,0,1,1,1,1,1,0,1,0,1,0,0,0,1,1,0,0,1,1,1,0,1,1,1,1,0,0,1,1,1,1,0,1	0,1,0,1,0,1,0,1,0,0,1,1,1,0,1,1,0,0,1,1,1,1,1,0,1,0,1,0,0,0,1,1,0,0,1,1,1,0,1,1,1,1,0,0,1,1,1,1,0,1	0,1,0,1,0,1,0,1,0,0,1,1,1,0,1,1,0,0,1,1,1,1,1,0,1,0,1,0,0,0,1,1,0,0,1,1,1,0,1,1,1,1,0,0,1,1,1,1,0,1
93300	2,2,2,2,2,2,2,2,2,2,2,2,2,2,2,2,2,2,2,2,2,2,2,2,2,2,2,2,2,2,2,2,2,2,2,2,2,2,2,2,2,2,2,2,2,2,2,2,2,2	2,2,2,2,2,2,2,2,2,2,2,2,2,2,2,2,2,2,2,2,2,2,2,2,2,2,2,2,2,2,2,2,2,2,2,2,2,2,2,2,2,2,2,2,2,2,2,2,2,2	3,3,3,3,3,3,3,3,3,3,3,3,3,3,3,3,3,3,3,3,3,3,3,3,3,3,3,3,3,3,3,3,3,3,3,3,3,3,3,3,3,3,3,3,3,3,3,3,3,3	3,3,3,3,3,3,3,3,3,3,3,3,3,3,3,3,3,3,3,3,3,3,3,3,3,3,3,3,3,3,3,3,3,3,3,3,3,3,3,3,3,3,3,3,3,3,3,3,3,3	0,0,1,1,1,0,1,1,1,1,0,1,1,1,1,1,1,0,0,1,0,1,1,0,0,0,0,0,0,1,0,0,0,1,0,0,1,0,0,1,0,0,0,0,1,0,0,1,1,1	0,0,1,1,1,0,1,1,1,1,0,1,1,1,1,1,1,0,0,1,0,1,1,0,0,0,0,0,0,1,0,0,0,1,0,0,1,0,0,1,0,0,0,0,1,0,0,1,1,1	0,0,1,1,1,0,1,1,1,1,0,1,1,1,1,1,1,0,0,1,0,1,1,0,0,0,0,0,0,1,0,0,0,1,0,0,1,0,0,1,0,0,0,0,1,0,0,1,1,1	0,0,1,1,1,0,1,1,1,1,0,1,1,1,1,1,1,0,0,1,0,1,1,0,0,0,0,0,0,1,0,0,0,1,0,0,1,0,0,1,0,0,0,0,1,0,0,1,1,1	0,0,1,1,1,0,1,1,1,1,0,1,1,1,1,1,1,0,0,1,0,1,1,0,0,0,0,0,0,1,0,0,0,1,0,0,1,0,0,1,0,0,0,0,1,0,0,1,1,1	0,0,1,1,1,0,1,1,1,1,0,1,1,1,1,1,1,0,0,1,0,1,1,0,0,0,0,0,0,1,0,0,0,1,0,0,1,0,0,1,0,0,0,0,1,0,0,1,1,1	3,3,3,3,3,3,3,3,3,3,3,3,3,3,3,3,3,3,3,3,3,3,3,3,3,3,3,3,3,3,3,3,3,3,3,3,3,3,3,3,3,3,3,3,3,3,3,3,3,3	3,3,3,3,3,3,3,3,3,3,3,3,3,3,3,3,3,3,3,3,3,3,3,3,3,3,3,3,3,3,3,3,3,3,3,3,3,3,3,3,3,3,3,3,3,3,3,3,3,3	2,2,2,2,2,2,2,2,2,2,2,2,2,2,2,2,2,2,2,2,2,2,2,2,2,2,2,2,2,2,2,2,2,2,2,2,2,2,2,2,2,2,2,2,2,2,2,2,2,2	2,2,2,2,2,2,2,2,2,2,2,2,2,2,2,2,2,2,2,2,2,2,2,2,2,2,2,2,2,2,2,2,2,2,2,2,2,2,2,2,2,2,2,2,2,2,2,2,2,2	2,2,2,2,2,2,2,2,2,2,2,2,2,2,2,2,2,2,2,2,2,2,2,2,2,2,2,2,2,2,2,2,2,2,2,2,2,2,2,2,2,2,2,2,2,2,2,2,2,2	3,3,3,3,3,3,3,3,3,3,3,3,3,3,3,3,3,3,3,3,3,3,3,3,3,3,3,3,3,3,3,3,3,3,3,3,3,3,3,3,3,3,3,3,3,3,3,3,3,3	3,3,3,3,3,3,3,3,3,3,3,3,3,3,3,3,3,3,3,3,3,3,3,3,3,3,3,3,3,3,3,3,3,3,3,3,3,3,3,3,3,3,3,3,3,3,3,3,3,3	0,0,1,1,1,0,1,1,1,1,0,1,1,1,1,1,1,0,0,1,0,1,1,0,0,0,0,0,0,1,0,0,0,1,0,0,1,0,0,1,0,0,0,0,1,0,0,1,1,1	0,0,1,1,1,0,1,1,1,1,0,1,1,1,1,1,1,0,0,1,0,1,1,0,0,0,0,0,0,1,0,0,0,1,0,0,1,0,0,1,0,0,0,0,1,0,0,1,1,1	3,3,3,3,3,3,3,3,3,3,3,3,3,3,3,3,3,3,3,3,3,3,3,3,3,3,3,3,3,3,3,3,3,3,3,3,3,3,3,3,3,3,3,3,3,3,3,3,3,3	0,3,2,1,1,2,3,3,3,3,0,3,2,1,2,3,1,0,2,1,0,1,3,3,2,0,3,2,0,2,0,0,2,0,2,3,3,2,2,0,2,3,3,2,1,2,3,1,0,3	2,2,2,2,2,2,2,2,2,2,2,2,2,2,2,2,2,2,2,2,2,2,2,2,2,2,2,2,2,2,2,2,2,2,2,2,2,2,2,2,2,2,2,2,2,2,2,2,2,2	0,0,1,1,1,0,1,1,1,1,0,1,1,1,1,1,1,0,0,1,0,1,1,0,0,0,0,0,0,1,0,0,0,1,0,0,1,0,0,1,0,0,0,0,1,0,0,1,1,1	0,0,1,1,1,0,1,1,1,1,0,1,1,1,1,1,1,0,0,1,0,1,1,0,0,0,0,0,0,1,0,0,0,1,0,0,1,0,0,1,0,0,0,0,1,0,0,1,1,1	0,0,1,1,1,0,1,1,1,1,0,1,1,1,1,1,1,0,0,1,0,1,1,0,0,0,0,0,0,1,0,0,0,1,0,0,1,0,0,1,0,0,0,0,1,0,0,1,1,1	0,0,1,1,1,0,1,1,1,1,0,1,1,1,1,1,1,0,0,1,0,1,1,0,0,0,0,0,0,1,0,0,0,1,0,0,1,0,0,1,0,0,0,0,1,0,0,1,1,1
93400	2,2,2,2,2,2,2,2,2,2,2,2,2,2,2,2,2,2,2,2,2,2,2,2,2,2,2,2,2,2,2,2,2,2,2,2,2,2,2,2,2,2,2,2,2,2,2,2,2,2	2,2,2,2,2,2,2,2,2,2,2,2,2,2,2,2,2,2,2,2,2,2,2,2,2,2,2,2,2,2,2,2,2,2,2,2,2,2,2,2,2,2,2,2,2,2,2,2,2,2	3,3,3,3,3,3,3,3,3,3,3,3,3,3,3,3,3,3,3,3,3,3,3,3,3,3,3,3,3,3,3,3,3,3,3,3,3,3,3,3,3,3,3,3,3,3,3,3,3,3	3,3,3,3,3,3,3,3,3,3,3,3,3,3,3,3,3,3,3,3,3,3,3,3,3,3,3,3,3,3,3,3,3,3,3,3,3,3,3,3,3,3,3,3,3,3,3,3,3,3	1,1,1,0,0,0,1,1,0,1,0,1,0,1,1,1,1,0,1,0,1,0,1,1,1,0,0,1,0,1,1,0,0,0,1,1,1,0,1,1,0,1,0,0,0,0,0,0,1,1	1,1,1,0,0,0,1,1,0,1,0,1,0,1,1,1,1,0,1,0,1,0,1,1,1,0,0,1,0,1,1,0,0,0,1,1,1,0,1,1,0,1,0,0,0,0,0,0,1,1	1,1,1,0,0,0,1,1,0,1,0,1,0,1,1,1,1,0,1,0,1,0,1,1,1,0,0,1,0,1,1,0,0,0,1,1,1,0,1,1,0,1,0,0,0,0,0,0,1,1	1,1,1,0,0,0,1,1,0,1,0,1,0,1,1,1,1,0,1,0,1,0,1,1,1,0,0,1,0,1,1,0,0,0,1,1,1,0,1,1,0,1,0,0,0,0,0,0,1,1	1,1,1,0,0,0,1,1,0,1,0,1,0,1,1,1,1,0,1,0,1,0,1,1,1,0,0,1,0,1,1,0,0,0,1,1,1,0,1,1,0,1,0,0,0,0,0,0,1,1	1,1,1,0,0,0,1,1,0,1,0,1,0,1,1,1,1,0,1,0,1,0,1,1,1,0,0,1,0,1,1,0,0,0,1,1,1,0,1,1,0,1,0,0,0,0,0,0,1,1	3,3,3,3,3,3,3,3,3,3,3,3,3,3,3,3,3,3,3,3,3,3,3,3,3,3,3,3,3,3,3,3,3,3,3,3,3,3,3,3,3,3,3,3,3,3,3,3,3,3	3,3,3,3,3,3,3,3,3,3,3,3,3,3,3,3,3,3,3,3,3,3,3,3,3,3,3,3,3,3,3,3,3,3,3,3,3,3,3,3,3,3,3,3,3,3,3,3,3,3	2,2,2,2,2,2,2,2,2,2,2,2,2,2,2,2,2,2,2,2,2,2,2,2,2,2,2,2,2,2,2,2,2,2,2,2,2,2,2,2,2,2,2,2,2,2,2,2,2,2	2,2,2,2,2,2,2,2,2,2,2,2,2,2,2,2,2,2,2,2,2,2,2,2,2,2,2,2,2,2,2,2,2,2,2,2,2,2,2,2,2,2,2,2,2,2,2,2,2,2	2,2,2,2,2,2,2,2,2,2,2,2,2,2,2,2,2,2,2,2,2,2,2,2,2,2,2,2,2,2,2,2,2,2,2,2,2,2,2,2,2,2,2,2,2,2,2,2,2,2	3,3,3,3,3,3,3,3,3,3,3,3,3,3,3,3,3,3,3,3,3,3,3,3,3,3,3,3,3,3,3,3,3,3,3,3,3,3,3,3,3,3,3,3,3,3,3,3,3,3	3,3,3,3,3,3,3,3,3,3,3,3,3,3,3,3,3,3,3,3,3,3,3,3,3,3,3,3,3,3,3,3,3,3,3,3,3,3,3,3,3,3,3,3,3,3,3,3,3,3	1,1,1,0,0,0,1,1,0,1,0,1,0,1,1,1,1,0,1,0,1,0,1,1,1,0,0,1,0,1,1,0,0,0,1,1,1,0,1,1,0,1,0,0,0,0,0,0,1,1	1,1,1,0,0,0,1,1,0,1,0,1,0,1,1,1,1,0,1,0,1,0,1,1,1,0,0,1,0,1,1,0,0,0,1,1,1,0,1,1,0,1,0,0,0,0,0,0,1,1	3,3,3,3,3,3,3,3,3,3,3,3,3,3,3,3,3,3,3,3,3,3,3,3,3,3,3,3,3,3,3,3,3,3,3,3,3,3,3,3,3,3,3,3,3,3,3,3,3,3	1,2,0,1,3,1,2,3,2,0,0,2,1,3,0,0,0,0,3,2,0,0,1,2,0,0,3,2,2,2,3,0,1,3,3,2,3,3,0,0,0,2,3,3,3,1,0,2,2,2	2,2,2,2,2,2,2,2,2,2,2,2,2,2,2,2,2,2,2,2,2,2,2,2,2,2,2,2,2,2,2,2,2,2,2,2,2,2,2,2,2,2,2,2,2,2,2,2,2,2	1,1,1,0,0,0,1,1,0,1,0,1,0,1,1,1,1,0,1,0,1,0,1,1,1,0,0,1,0,1,1,0,0,0,1,1,1,0,1,1,0,1,0,0,0,0,0,0,1,1	1,1,1,0,0,0,1,1,0,1,0,1,0,1,1,1,1,0,1,0,1,0,1,1,1,0,0,1,0,1,1,0,0,0,1,1,1,0,1,1,0,1,0,0,0,0,0,0,1,1	1,1,1,0,0,0,1,1,0,1,0,1,0,1,1,1,1,0,1,0,1,0,1,1,1,0,0,1,0,1,1,0,0,0,1,1,1,0,1,1,0,1,0,0,0,0,0,0,1,1	1,1,1,0,0,0,1,1,0,1,0,1,0,1,1,1,1,0,1,0,1,0,1,1,1,0,0,1,0,1,1,0,0,0,1,1,1,0,1,1,0,1,0,0,0,0,0,0,1,1
93500	2,2,2,2,2,2,2,2,2,2,2,2,2,2,2,2,2,2,2,2,2,2,2,2,2,2,2,2,2,2,2,2,2,2,2,2,2,2,2,2,2,2,2,2,2,2,2,2,2,2	2,2,2,2,2,2,2,2,2,2,2,2,2,2,2,2,2,2,2,2,2,2,2,2,2,2,2,2,2,2,2,2,2,2,2,2,2,2,2,2,2,2,2,2,2,2,2,2,2,2	3,3,3,3,3,3,3,3,3,3,3,3,3,3,3,3,3,3,3,3,3,3,3,3,3,3,3,3,3,3,3,3,3,3,3,3,3,3,3,3,3,3,3,3,3,3,3,3,3,3	3,3,3,3,3,3,3,3,3,3,3,3,3,3,3,3,3,3,3,3,3,3,3,3,3,3,3,3,3,3,3,3,3,3,3,3,3,3,3,3,3,3,3,3,3,3,3,3,3,3	0,1,1,1,0,1,1,1,0,1,1,1,0,0,0,0,0,0,0,1,1,1,0,0,0,1,1,0,1,0,1,1,0,1,0,0,0,0,1,1,0,1,1,0,0,1,1,1,1,0	0,1,1,1,0,1,1,1,0,1,1,1,0,0,0,0,0,0,0,1,1,1,0,0,0,1,1,0,1,0,1,1,0,1,0,0,0,0,1,1,0,1,1,0,0,1,1,1,1,0	0,1,1,1,0,1,1,1,0,1,1,1,0,0,0,0,0,0,0,1,1,1,0,0,0,1,1,0,1,0,1,1,0,1,0,0,0,0,1,1,0,1,1,0,0,1,1,1,1,0	0,1,1,1,0,1,1,1,0,1,1,1,0,0,0,0,0,0,0,1,1,1,0,0,0,1,1,0,1,0,1,1,0,1,0,0,0,0,1,1,0,1,1,0,0,1,1,1,1,0	0,1,1,1,0,1,1,1,0,1,1,1,0,0,0,0,0,0,0,1,1,1,0,0,0,1,1,0,1,0,1,1,0,1,0,0,0,0,1,1,0,1,1,0,0,1,1,1,1,0	0,1,1,1,0,1,1,1,0,1,1,1,0,0,0,0,0,0,0,1,1,1,0,0,0,1,1,0,1,0,1,1,0,1,0,0,0,0,1,1,0,1,1,0,0,1,1,1,1,0	3,3,3,3,3,3,3,3,3,3,3,3,3,3,3,3,3,3,3,3,3,3,3,3,3,3,3,3,3,3,3,3,3,3,3,3,3,3,3,3,3,3,3,3,3,3,3,3,3,3	3,3,3,3,3,3,3,3,3,3,3,3,3,3,3,3,3,3,3,3,3,3,3,3,3,3,3,3,3,3,3,3,3,3,3,3,3,3,3,3,3,3,3,3,3,3,3,3,3,3	2,2,2,2,2,2,2,2,2,2,2,2,2,2,2,2,2,2,2,2,2,2,2,2,2,2,2,2,2,2,2,2,2,2,2,2,2,2,2,2,2,2,2,2,2,2,2,2,2,2	2,2,2,2,2,2,2,2,2,2,2,2,2,2,2,2,2,2,2,2,2,2,2,2,2,2,2,2,2,2,2,2,2,2,2,2,2,2,2,2,2,2,2,2,2,2,2,2,2,2	2,2,2,2,2,2,2,2,2,2,2,2,2,2,2,2,2,2,2,2,2,2,2,2,2,2,2,2,2,2,2,2,2,2,2,2,2,2,2,2,2,2,2,2,2,2,2,2,2,2	3,3,3,3,3,3,3,3,3,3,3,3,3,3,3,3,3,3,3,3,3,3,3,3,3,3,3,3,3,3,3,3,3,3,3,3,3,3,3,3,3,3,3,3,3,3,3,3,3,3	3,3,3,3,3,3,3,3,3,3,3,3,3,3,3,3,3,3,3,3,3,3,3,3,3,3,3,3,3,3,3,3,3,3,3,3,3,3,3,3,3,3,3,3,3,3,3,3,3,3	0,1,1,1,0,1,1,1,0,1,1,1,0,0,0,0,0,0,0,1,1,1,0,0,0,1,1,0,1,0,1,1,0,1,0,0,0,0,1,1,0,1,1,0,0,1,1,1,1,0	0,1,1,1,0,1,1,1,0,1,1,1,0,0,0,0,0,0,0,1,1,1,0,0,0,1,1,0,1,0,1,1,0,1,0,0,0,0,1,1,0,1,1,0,0,1,1,1,1,0	3,3,3,3,3,3,3,3,3,3,3,3,3,3,3,3,3,3,3,3,3,3,3,3,3,3,3,3,3,3,3,3,3,3,3,3,3,3,3,3,3,3,3,3,3,3,3,3,3,3	3,0,0,2,2,0,3,1,2,3,3,2,2,0,0,2,2,1,3,3,2,2,2,0,2,2,3,3,0,3,0,3,0,0,3,1,2,1,0,2,2,3,0,2,1,2,1,2,0,3	2,2,2,2,2,2,2,2,2,2,2,2,2,2,2,2,2,2,2,2,2,2,2,2,2,2,2,2,2,2,2,2,2,2,2,2,2,2,2,2,2,2,2,2,2,2,2,2,2,2	0,1,1,1,0,1,1,1,0,1,1,1,0,0,0,0,0,0,0,1,1,1,0,0,0,1,1,0,1,0,1,1,0,1,0,0,0,0,1,1,0,1,1,0,0,1,1,1,1,0	0,1,1,1,0,1,1,1,0,1,1,1,0,0,0,0,0,0,0,1,1,1,0,0,0,1,1,0,1,0,1,1,0,1,0,0,0,0,1,1,0,1,1,0,0,1,1,1,1,0	0,1,1,1,0,1,1,1,0,1,1,1,0,0,0,0,0,0,0,1,1,1,0,0,0,1,1,0,1,0,1,1,0,1,0,0,0,0,1,1,0,1,1,0,0,1,1,1,1,0	0,1,1,1,0,1,1,1,0,1,1,1,0,0,0,0,0,0,0,1,1,1,0,0,0,1,1,0,1,0,1,1,0,1,0,0,0,0,1,1,0,1,1,0,0,1,1,1,1,0
93600	2,2,2,2,2,2,2,2,2,2,2,2,2,2,2,2,2,2,2,2,2,2,2,2,2,2,2,2,2,2,2,2,2,2,2,2,2,2,2,2,2,2,2,2,2,2,2,2,2,2	2,2,2,2,2,2,2,2,2,2,2,2,2,2,2,2,2,2,2,2,2,2,2,2,2,2,2,2,2,2,2,2,2,2,2,2,2,2,2,2,2,2,2,2,2,2,2,2,2,2	3,3,3,3,3,3,3,3,3,3,3,3,3,3,3,3,3,3,3,3,3,3,3,3,3,3,3,3,3,3,3,3,3,3,3,3,3,3,3,3,3,3,3,3,3,3,3,3,3,3	3,3,3,3,3,3,3,3,3,3,3,3,3,3,3,3,3,3,3,3,3,3,3,3,3,3,3,3,3,3,3,3,3,3,3,3,3,3,3,3,3,3,3,3,3,3,3,3,3,3	1,1,1,1,1,0,1,1,0,1,0,1,1,0,0,1,1,0,1,1,1,1,1,0,1,1,1,1,0,1,0,0,1,1,0,0,0,0,1,0,0,0,0,0,1,1,0,1,1,1	1,1,1,1,1,0,1,1,0,1,0,1,1,0,0,1,1,0,1,1,1,1,1,0,1,1,1,1,0,1,0,0,1,1,0,0,0,0,1,0,0,0,0,0,1,1,0,1,1,1	1,1,1,1,1,0,1,1,0,1,0,1,1,0,0,1,1,0,1,1,1,1,1,0,1,1,1,1,0,1,0,0,1,1,0,0,0,0,1,0,0,0,0,0,1,1,0,1,1,1	1,1,1,1,1,0,1,1,0,1,0,1,1,0,0,1,1,0,1,1,1,1,1,0,1,1,1,1,0,1,0,0,1,1,0,0,0,0,1,0,0,0,0,0,1,1,0,1,1,1	1,1,1,1,1,0,1,1,0,1,0,1,1,0,0,1,1,0,1,1,1,1,1,0,1,1,1,1,0,1,0,0,1,1,0,0,0,0,1,0,0,0,0,0,1,1,0,1,1,1	1,1,1,1,1,0,1,1,0,1,0,1,1,0,0,1,1,0,1,1,1,1,1,0,1,1,1,1,0,1,0,0,1,1,0,0,0,0,1,0,0,0,0,0,1,1,0,1,1,1	3,3,3,3,3,3,3,3,3,3,3,3,3,3,3,3,3,3,3,3,3,3,3,3,3,3,3,3,3,3,3,3,3,3,3,3,3,3,3,3,3,3,3,3,3,3,3,3,3,3	3,3,3,3,3,3,3,3,3,3,3,3,3,3,3,3,3,3,3,3,3,3,3,3,3,3,3,3,3,3,3,3,3,3,3,3,3,3,3,3,3,3,3,3,3,3,3,3,3,3	2,2,2,2,2,2,2,2,2,2,2,2,2,2,2,2,2,2,2,2,2,2,2,2,2,2,2,2,2,2,2,2,2,2,2,2,2,2,2,2,2,2,2,2,2,2,2,2,2,2	2,2,2,2,2,2,2,2,2,2,2,2,2,2,2,2,2,2,2,2,2,2,2,2,2,2,2,2,2,2,2,2,2,2,2,2,2,2,2,2,2,2,2,2,2,2,2,2,2,2	2,2,2,2,2,2,2,2,2,2,2,2,2,2,2,2,2,2,2,2,2,2,2,2,2,2,2,2,2,2,2,2,2,2,2,2,2,2,2,2,2,2,2,2,2,2,2,2,2,2	3,3,3,3,3,3,3,3,3,3,3,3,3,3,3,3,3,3,3,3,3,3,3,3,3,3,3,3,3,3,3,3,3,3,3,3,3,3,3,3,3,3,3,3,3,3,3,3,3,3	3,3,3,3,3,3,3,3,3,3,3,3,3,3,3,3,3,3,3,3,3,3,3,3,3,3,3,3,3,3,3,3,3,3,3,3,3,3,3,3,3,3,3,3,3,3,3,3,3,3	1,1,1,1,1,0,1,1,0,1,0,1,1,0,0,1,1,0,1,1,1,1,1,0,1,1,1,1,0,1,0,0,1,1,0,0,0,0,1,0,0,0,0,0,1,1,0,1,1,1	1,1,1,1,1,0,1,1,0,1,0,1,1,0,0,1,1,0,1,1,1,1,1,0,1,1,1,1,0,1,0,0,1,1,0,0,0,0,1,0,0,0,0,0,1,1,0,1,1,1	3,3,3,3,3,3,3,3,3,3,3,3,3,3,3,3,3,3,3,3,3,3,3,3,2,3,3,3,3,3,3,3,3,3,3,3,3,3,3,3,3,3,3,3,3,3,3,3,3,3	1,0,1,3,2,3,0,2,1,2,2,0,1,0,2,1,3,2,3,2,1,1,2,3,3,1,0,1,1,3,2,0,0,2,0,0,2,0,0,0,3,0,1,1,0,3,3,1,3,2	2,2,2,2,2,2,2,2,2,2,2,2,2,2,2,2,2,2,2,2,2,2,2,2,2,2,2,2,2,2,2,2,2,2,2,2,2,2,2,2,2,2,2,2,2,2,2,2,2,2	1,1,1,1,1,0,1,1,0,1,0,1,1,0,0,1,1,0,1,1,1,1,1,0,1,1,1,1,0,1,0,0,1,1,0,0,0,0,1,0,0,0,0,0,1,1,0,1,1,1	1,1,1,1,1,0,1,1,0,1,0,1,1,0,0,1,1,0,1,1,1,1,1,0,1,1,1,1,0,1,0,0,1,1,0,0,0,0,1,0,0,0,0,0,1,1,0,1,1,1	1,1,1,1,1,0,1,1,0,1,0,1,1,0,0,1,1,0,1,1,1,1,1,0,1,1,1,1,0,1,0,0,1,1,0,0,0,0,1,0,0,0,0,0,1,1,0,1,1,1	1,1,1,1,1,0,1,1,0,1,0,1,1,0,0,1,1,0,1,1,1,1,1,0,1,1,1,1,0,1,0,0,1,1,0,0,0,0,1,0,0,0,0,0,1,1,0,1,1,1
93700	2,2,2,2,2,2,2,2,2,2,2,2,2,2,2,2,2,2,2,2,2,2,2,2,2,2,2,2,2,2,2,2,2,2,2,2,2,2,2,2,2,2,2,2,2,2,2,2,2,2	2,2,2,2,2,2,2,2,2,2,2,2,2,2,2,2,2,2,2,2,2,2,2,2,2,2,2,2,2,2,2,2,2,2,2,2,2,2,2,2,2,2,2,2,2,2,2,2,2,2	3,3,3,3,3,3,3,3,3,3,3,3,3,3,3,3,3,3,3,3,3,3,3,3,3,3,3,3,3,3,3,3,3,3,3,3,3,3,3,3,3,3,3,3,3,3,3,3,3,3	3,3,3,3,3,3,3,3,3,3,3,3,3,3,3,3,3,3,3,3,3,3,3,3,3,3,3,3,3,3,3,3,3,3,3,3,3,3,3,3,3,3,3,3,3,3,3,3,3,3	1,1,1,1,1,0,0,1,0,0,0,1,1,1,1,1,1,0,1,1,1,0,0,1,0,1,1,1,1,0,1,1,1,1,1,0,1,1,1,1,1,1,1,1,1,1,1,0,1,1	1,1,1,1,1,0,0,1,0,0,0,1,1,1,1,1,1,0,1,1,1,0,0,1,0,1,1,1,1,0,1,1,1,1,1,0,1,1,1,1,1,1,1,1,1,1,1,0,1,1	1,1,1,1,1,0,0,1,0,0,0,1,1,1,1,1,1,0,1,1,1,0,0,1,0,1,1,1,1,0,1,1,1,1,1,0,1,1,1,1,1,1,1,1,1,1,1,0,1,1	1,1,1,1,1,0,0,1,0,0,0,1,1,1,1,1,1,0,1,1,1,0,0,1,0,1,1,1,1,0,1,1,1,1,1,0,1,1,1,1,1,1,1,1,1,1,1,0,1,1	1,1,1,1,1,0,0,1,0,0,0,1,1,1,1,1,1,0,1,1,1,0,0,1,0,1,1,1,1,0,1,1,1,1,1,0,1,1,1,1,1,1,1,1,1,1,1,0,1,1	1,1,1,1,1,0,0,1,0,0,0,1,1,1,1,1,1,0,1,1,1,0,0,1,0,1,1,1,1,0,1,1,1,1,1,0,1,1,1,1,1,1,1,1,1,1,1,0,1,1	3,3,3,3,3,3,3,3,3,3,3,3,3,3,3,3,3,3,3,3,3,3,3,3,3,3,3,3,3,3,3,3,3,3,3,3,3,3,3,3,3,3,3,3,3,3,3,3,3,3	3,3,3,3,3,3,3,3,3,3,3,3,3,3,3,3,3,3,3,3,3,3,3,3,3,3,3,3,3,3,3,3,3,3,3,3,3,3,3,3,3,3,3,3,3,3,3,3,3,3	2,2,2,2,2,2,2,2,2,2,2,2,2,2,2,2,2,2,2,2,2,2,2,2,2,2,2,2,2,2,2,2,2,2,2,2,2,2,2,2,2,2,2,2,2,2,2,2,2,2	2,2,2,2,2,2,2,2,2,2,2,2,2,2,2,2,2,2,2,2,2,2,2,2,2,2,2,2,2,2,2,2,2,2,2,2,2,2,2,2,2,2,2,2,2,2,2,2,2,2	2,2,2,2,2,2,2,2,2,2,2,2,2,2,2,2,2,2,2,2,2,2,2,2,2,2,2,2,2,2,2,2,2,2,2,2,2,2,2,2,2,2,2,2,2,2,2,2,2,2	3,3,3,3,3,3,3,3,3,3,3,3,3,3,3,3,3,3,3,3,3,3,3,3,3,3,3,3,3,3,3,3,3,3,3,3,3,3,3,3,3,3,3,3,3,3,3,3,3,3	3,3,3,3,3,3,3,3,3,3,3,3,3,3,3,3,3,3,3,3,3,1,3,3,3,3,3,3,3,3,3,3,3,3,3,3,3,3,3,3,3,3,3,3,3,3,3,3,3,3	1,1,1,1,1,0,0,1,0,0,0,1,1,1,1,1,1,0,1,1,1,0,0,1,0,1,1,1,1,0,1,1,1,1,1,0,1,1,1,1,1,1,1,1,1,1,1,0,1,1	1,1,1,1,1,0,0,1,0,0,0,1,1,1,1,1,1,0,1,1,1,0,0,1,0,1,1,1,1,0,1,1,1,1,1,0,1,1,1,1,1,1,1,1,1,1,1,0,1,1	3,3,3,3,3,3,3,3,3,3,3,3,3,3,3,3,3,3,3,3,3,3,3,3,3,3,3,3,3,3,3,3,3,3,3,3,3,3,3,3,3,3,3,3,3,3,3,3,3,3	3,1,1,3,1,1,1,3,0,0,0,1,3,1,1,1,1,0,1,2,1,0,3,1,0,1,3,2,2,0,3,3,1,3,2,2,2,3,3,3,2,1,1,3,3,1,1,0,3,0	2,2,2,2,2,2,2,2,2,2,2,2,2,2,2,2,2,2,2,2,2,2,2,2,2,2,2,2,2,2,2,2,2,2,2,2,2,2,2,2,2,2,2,2,2,2,2,2,2,2	1,1,1,1,1,0,0,1,0,0,0,1,1,1,1,1,1,0,1,1,1,0,0,1,0,1,1,1,1,0,1,1,1,1,1,0,1,1,1,1,1,1,1,1,1,1,1,0,1,1	1,1,1,1,1,0,0,1,0,0,0,1,1,1,1,1,1,0,1,1,1,0,0,1,0,1,1,1,1,0,1,1,1,1,1,0,1,1,1,1,1,1,1,1,1,1,1,0,1,1	1,1,1,1,1,0,0,1,0,0,0,1,1,1,1,1,1,0,1,1,1,0,0,1,0,1,1,1,1,0,1,1,1,1,1,0,1,1,1,1,1,1,1,1,1,1,1,0,1,1	1,1,1,1,1,0,0,1,0,0,0,1,1,1,1,1,1,0,1,1,1,0,0,1,0,1,1,1,1,0,1,1,1,1,1,0,1,1,1,1,1,1,1,1,1,1,1,0,1,1
93800	2,2,2,2,2,2,2,2,2,2,2,2,2,2,2,2,2,2,2,2,2,2,2,2,2,2,2,2,2,2,2,2,2,2,2,2,2,2,2,2,2,2,2,2,2,2,2,2,2,2	2,2,2,2,2,2,2,2,2,2,2,2,2,2,2,2,2,2,2,2,2,2,2,2,2,2,2,2,2,2,2,2,2,2,2,2,2,2,2,2,2,2,2,2,2,2,2,2,2,2	3,3,3,3,3,3,3,3,3,3,3,3,3,3,3,3,3,3,3,3,3,3,3,3,3,3,3,3,3,3,3,3,3,3,3,3,3,3,3,3,3,3,3,3,3,3,3,3,3,3	3,3,3,3,3,3,3,3,3,3,3,3,3,3,3,3,3,3,3,3,3,3,3,3,3,3,3,3,3,3,3,3,3,3,3,3,3,3,3,3,3,3,3,3,3,3,3,3,3,3	1,1,0,0,1,1,0,1,0,0,0,0,1,1,0,1,0,1,1,1,0,1,1,1,0,0,1,1,1,1,1,1,1,1,1,1,1,1,1,0,1,1,1,1,1,1,1,1,1,0	1,1,0,0,1,1,0,1,0,0,0,0,1,1,0,1,0,1,1,1,0,1,1,1,0,0,1,1,1,1,1,1,1,1,1,1,1,1,1,0,1,1,1,1,1,1,1,1,1,0	1,1,0,0,1,1,0,1,0,0,0,0,1,1,0,1,0,1,1,1,0,1,1,1,0,0,1,1,1,1,1,1,1,1,1,1,1,1,1,0,1,1,1,1,1,1,1,1,1,0	1,1,0,0,1,1,0,1,0,0,0,0,1,1,0,1,0,1,1,1,0,1,1,1,0,0,1,1,1,1,1,1,1,1,1,1,1,1,1,0,1,1,1,1,1,1,1,1,1,0	1,1,0,0,1,1,0,1,0,0,0,0,1,1,0,1,0,1,1,1,0,1,1,1,0,0,1,1,1,1,1,1,1,1,1,1,1,1,1,0,1,1,1,1,1,1,1,1,1,0	1,1,0,0,1,1,0,1,0,0,0,0,1,1,0,1,0,1,1,1,0,1,1,1,0,0,1,1,1,1,1,1,1,1,1,1,1,1,1,0,1,1,1,1,1,1,1,1,1,0	3,3,3,3,3,3,3,3,3,3,3,3,3,3,3,3,3,3,3,3,3,3,3,3,3,3,3,3,3,3,3,3,3,3,3,3,3,3,3,3,3,3,3,3,3,3,3,3,3,3	3,3,3,3,3,3,3,3,3,3,3,3,3,3,3,3,3,3,3,3,3,3,3,3,3,3,3,3,3,3,3,3,3,3,3,3,3,3,3,3,3,3,3,3,3,3,3,3,3,3	2,2,2,2,2,2,2,2,2,2,2,2,2,2,2,2,2,2,2,2,2,2,2,2,2,2,2,2,2,2,2,2,2,2,2,2,2,2,2,2,2,2,2,2,2,2,2,2,2,2	2,2,2,2,2,2,2,2,2,2,2,2,2,2,2,2,2,2,2,2,2,2,2,2,2,2,2,2,2,2,2,2,2,2,2,2,2,2,2,2,2,2,2,2,2,2,2,2,2,2	2,2,2,2,2,2,2,2,2,2,2,2,2,2,2,2,2,2,2,2,2,2,2,2,2,2,2,2,2,2,2,2,2,2,2,2,2,2,2,2,2,2,2,2,2,2,2,2,2,2	3,3,3,3,3,3,3,3,3,3,3,3,3,3,3,3,3,3,3,3,3,3,3,3,3,3,3,3,3,3,3,3,3,3,3,3,3,3,3,3,3,3,3,3,3,3,3,3,3,3	3,3,3,3,3,3,3,3,3,3,3,3,3,3,3,3,3,3,3,3,3,3,3,3,3,3,3,3,3,3,3,3,3,3,3,3,3,3,3,3,3,3,3,3,3,3,3,3,3,3	1,1,0,0,1,1,0,1,0,0,0,0,1,1,0,1,0,1,1,1,0,1,1,1,0,0,1,1,1,1,1,1,1,1,1,1,1,1,1,0,1,1,1,1,1,1,1,1,1,0	1,1,0,0,1,1,0,1,0,0,0,0,1,1,0,1,0,1,1,1,0,1,1,1,0,0,1,1,1,1,1,1,1,1,1,1,1,1,1,0,1,1,1,1,1,1,1,1,1,0	3,3,3,3,3,3,3,3,3,3,3,3,3,3,3,3,3,3,3,3,3,3,3,3,3,3,3,3,3,3,3,3,3,3,3,3,3,3,3,3,3,3,3,3,3,3,3,3,3,3	3,3,3,1,1,1,1,1,3,1,3,3,1,1,3,3,1,0,3,1,3,2,3,3,1,1,1,2,2,3,3,3,3,3,2,3,3,0,2,1,3,1,3,3,2,1,2,2,2,3	2,2,2,2,2,2,2,2,2,2,2,2,2,2,2,2,2,2,2,2,2,2,2,2,2,2,2,2,2,2,2,2,2,2,2,2,2,2,2,2,2,2,2,2,2,2,2,2,2,2	1,1,0,0,1,1,0,1,0,0,0,0,1,1,0,1,0,1,1,1,0,1,1,1,0,0,1,1,1,1,1,1,1,1,1,1,1,1,1,0,1,1,1,1,1,1,1,1,1,0	1,1,0,0,1,1,0,1,0,0,0,0,1,1,0,1,0,1,1,1,0,1,1,1,0,0,1,1,1,1,1,1,1,1,1,1,1,1,1,0,1,1,1,1,1,1,1,1,1,0	1,1,0,0,1,1,0,1,0,0,0,0,1,1,0,1,0,1,1,1,0,1,1,1,0,0,1,1,1,1,1,1,1,1,1,1,1,1,1,0,1,1,1,1,1,1,1,1,1,0	1,1,0,0,1,1,0,1,0,0,0,0,1,1,0,1,0,1,1,1,0,1,1,1,0,0,1,1,1,1,1,1,1,1,1,1,1,1,1,0,1,1,1,1,1,1,1,1,1,0
93900	2,2,2,2,2,2,2,2,2,2,2,2,2,2,2,2,2,2,2,2,2,2,2,2,2,2,2,2,2,2,2,2,2,2,2,2,2,2,2,2,2,2,2,2,2,2,2,2,2,2	2,2,2,2,2,2,2,2,2,2,2,2,2,2,2,2,2,2,2,2,2,2,2,2,2,2,2,2,2,2,2,2,2,2,2,2,2,2,2,2,2,2,2,2,2,2,2,2,2,2	3,3,3,3,3,3,3,3,3,3,3,3,3,3,3,3,3,3,3,3,3,3,3,3,3,3,3,3,3,3,3,3,3,3,3,3,3,3,3,3,3,3,3,3,3,3,3,3,3,3	3,3,3,3,3,3,3,3,3,3,3,3,3,3,3,3,3,3,3,3,3,3,3,3,3,3,3,3,3,3,3,3,3,3,3,3,3,3,3,3,3,3,3,3,3,3,3,3,3,3	0,0,1,0,0,0,1,1,0,1,1,1,0,0,1,0,1,0,0,0,0,1,1,1,0,1,1,0,0,1,1,0,0,0,0,0,0,0,0,1,0,1,0,1,1,0,0,1,1,0	0,0,1,0,0,0,1,1,0,1,1,1,0,0,1,0,1,0,0,0,0,1,1,1,0,1,1,0,0,1,1,0,0,0,0,0,0,0,0,1,0,1,0,1,1,0,0,1,1,0	0,0,1,0,0,0,1,1,0,1,1,1,0,0,1,0,1,0,0,0,0,1,1,1,0,1,1,0,0,1,1,0,0,0,0,0,0,0,0,1,0,1,0,1,1,0,0,1,1,0	0,0,1,0,0,0,1,1,0,1,1,1,0,0,1,0,1,0,0,0,0,1,1,1,0,1,1,0,0,1,1,0,0,0,0,0,0,0,0,1,0,1,0,1,1,0,0,1,1,0	0,0,1,0,0,0,1,1,0,1,1,1,0,0,1,0,1,0,0,0,0,1,1,1,0,1,1,0,0,1,1,0,0,0,0,0,0,0,0,1,0,1,0,1,1,0,0,1,1,0	0,0,1,0,0,0,1,1,0,1,1,1,0,0,1,0,1,0,0,0,0,1,1,1,0,1,1,0,0,1,1,0,0,0,0,0,0,0,0,1,0,1,0,1,1,0,0,1,1,0	3,3,3,3,3,3,3,3,3,3,3,3,3,3,3,3,3,3,3,3,3,3,3,3,3,3,3,3,3,3,3,3,3,3,3,3,3,3,3,3,3,3,3,3,3,3,3,3,3,3	3,3,3,3,3,3,3,3,3,3,3,3,3,3,3,3,3,3,3,3,3,3,3,3,3,3,3,3,3,3,3,3,3,3,3,3,3,3,3,3,3,3,3,3,3,3,3,3,3,3	2,2,2,2,2,2,2,2,2,2,2,2,2,2,2,2,2,2,2,2,2,2,2,2,2,2,2,2,2,2,2,2,2,2,2,2,2,2,2,2,2,2,2,2,2,2,2,2,2,2	2,2,2,2,2,2,2,2,2,2,2,2,2,2,2,2,2,2,2,2,2,2,2,2,2,2,2,2,2,2,2,2,2,2,2,2,2,2,2,2,2,2,2,2,2,2,2,2,2,2	2,2,2,2,2,2,2,2,2,2,2,2,2,2,2,2,2,2,2,2,2,2,2,2,2,2,2,2,2,2,2,2,2,2,2,2,2,2,2,2,2,2,2,2,2,2,2,2,2,2	3,3,3,3,3,3,3,3,3,3,3,3,3,3,3,3,3,3,3,3,3,3,3,3,3,3,3,3,3,3,3,3,3,3,3,3,3,3,3,3,3,3,3,3,3,3,3,3,3,3	3,3,3,3,3,3,3,3,3,3,3,3,3,3,3,3,3,3,3,3,3,3,3,3,3,3,3,3,3,3,3,3,3,3,3,3,3,3,3,3,3,3,3,3,3,3,3,3,3,3	0,0,1,0,0,0,1,1,0,1,1,1,0,0,1,0,1,0,0,0,0,1,1,1,0,1,1,0,0,1,1,0,0,0,0,0,0,0,0,1,0,1,0,1,1,0,0,1,1,0	0,0,1,0,0,0,1,1,0,1,1,1,0,0,1,0,1,0,0,0,0,1,1,1,0,1,1,0,0,1,1,0,0,0,0,0,0,0,0,1,0,1,0,1,1,0,0,1,1,0	3,3,3,3,3,3,3,3,3,3,3,3,3,3,3,3,3,3,3,3,3,3,3,3,3,3,3,3,3,3,3,3,3,3,3,3,3,3,3,3,3,3,3,3,3,3,3,3,3,3	3,3,2,2,3,3,1,0,2,0,1,0,1,3,3,0,3,3,3,2,1,0,3,2,3,0,3,2,2,0,3,1,2,2,2,1,2,3,0,2,1,3,0,2,0,3,3,0,2,0	2,2,2,2,2,2,2,2,2,2,2,2,2,2,2,2,2,2,2,2,2,2,2,2,2,2,2,2,2,2,2,2,2,2,2,2,2,2,2,2,2,2,2,2,2,2,2,2,2,2	0,0,1,0,0,0,1,1,0,1,1,1,0,0,1,0,1,0,0,0,0,1,1,1,0,1,1,0,0,1,1,0,0,0,0,0,0,0,0,1,0,1,0,1,1,0,0,1,1,0	0,0,1,0,0,0,1,1,0,1,1,1,0,0,1,0,1,0,0,0,0,1,1,1,0,1,1,0,0,1,1,0,0,0,0,0,0,0,0,1,0,1,0,1,1,0,0,1,1,0	0,0,1,0,0,0,1,1,0,1,1,1,0,0,1,0,1,0,0,0,0,1,1,1,0,1,1,0,0,1,1,0,0,0,0,0,0,0,0,1,0,1,0,1,1,0,0,1,1,0	0,0,1,0,0,0,1,1,0,1,1,1,0,0,1,0,1,0,0,0,0,1,1,1,0,1,1,0,0,1,1,0,0,0,0,0,0,0,0,1,0,1,0,1,1,0,0,1,1,0
94000	2,2,2,2,2,2,2,2,2,2,2,2,2,2,2,2,2,2,2,2,2,2,2,2,2,2,2,2,2,2,2,2,2,2,2,2,2,2,2,2,2,2,2,2,2,2,2,2,2,2	2,2,2,2,2,2,2,2,2,2,2,2,2,2,2,2,2,2,2,2,2,2,2,2,2,2,2,2,2,2,2,2,2,2,2,2,2,2,2,2,2,2,2,2,2,2,2,2,2,2	3,3,3,3,3,3,3,3,3,3,3,3,3,3,3,3,3,3,3,3,3,3,3,3,3,3,3,3,3,3,3,3,3,3,3,3,3,3,3,3,3,3,3,3,3,3,3,3,3,3	3,3,3,3,3,3,3,3,3,3,3,3,3,3,3,3,3,3,3,3,3,3,3,3,3,3,3,3,3,3,3,3,3,3,3,3,3,3,3,3,3,3,3,3,3,3,3,3,3,3	1,0,0,0,1,0,0,1,0,0,1,1,1,1,1,1,0,0,1,0,0,1,1,1,0,1,1,1,1,0,1,1,0,0,0,1,0,1,0,1,0,0,1,0,1,0,1,1,0,1	1,0,0,0,1,0,0,1,0,0,1,1,1,1,1,1,0,0,1,0,0,1,1,1,0,1,1,1,1,0,1,1,0,0,0,1,0,1,0,1,0,0,1,0,1,0,1,1,0,1	1,0,0,0,1,0,0,1,0,0,1,1,1,1,1,1,0,0,1,0,0,1,1,1,0,1,1,1,1,0,1,1,0,0,0,1,0,1,0,1,0,0,1,0,1,0,1,1,0,1	1,0,0,0,1,0,0,1,0,0,1,1,1,1,1,1,0,0,1,0,0,1,1,1,0,1,1,1,1,0,1,1,0,0,0,1,0,1,0,1,0,0,1,0,1,0,1,1,0,1	1,0,0,0,1,0,0,1,0,0,1,1,1,1,1,1,0,0,1,0,0,1,1,1,0,1,1,1,1,0,1,1,0,0,0,1,0,1,0,1,0,0,1,0,1,0,1,1,0,1	1,0,0,0,1,0,0,1,0,0,1,1,1,1,1,1,0,0,1,0,0,1,1,1,0,1,1,1,1,0,1,1,0,0,0,1,0,1,0,1,0,0,1,0,1,0,1,1,0,1	3,3,3,3,3,3,3,3,3,3,3,3,3,3,3,3,3,3,3,3,3,3,3,3,3,3,3,3,3,3,3,3,3,3,3,3,3,3,3,3,3,3,3,3,3,3,3,3,3,3	3,3,3,3,3,3,3,3,3,3,3,3,3,3,3,3,3,3,3,3,3,3,3,3,3,3,3,3,3,3,3,3,3,3,3,3,3,3,3,3,3,3,3,3,3,3,3,3,3,3	2,2,2,2,2,2,2,2,2,2,2,2,2,2,2,2,2,2,2,2,2,2,2,2,2,2,2,2,2,2,2,2,2,2,2,2,2,2,2,2,2,2,2,2,2,2,2,2,2,2	2,2,2,2,2,2,2,2,2,2,2,2,2,2,2,2,2,2,2,2,2,2,2,2,2,2,2,2,2,2,2,2,2,2,2,2,2,2,2,2,2,2,2,2,2,2,2,2,2,2	2,2,2,2,2,2,2,2,2,2,2,2,2,2,2,2,2,2,2,2,2,2,2,2,2,2,2,2,2,2,2,2,2,2,2,2,2,2,2,2,2,2,2,2,2,2,2,2,2,2	3,3,3,3,3,3,3,3,3,3,3,3,3,3,3,3,3,3,3,3,3,3,3,3,3,3,3,3,3,3,3,3,3,3,3,3,3,3,3,3,3,3,3,3,3,3,3,3,3,3	3,3,3,3,3,3,3,3,3,3,3,3,3,3,3,3,3,3,3,3,3,3,3,3,3,3,3,3,3,3,3,3,3,3,3,3,3,3,3,3,3,3,3,3,3,3,3,3,3,3	1,0,0,0,1,0,0,1,0,0,1,1,1,1,1,1,0,0,1,0,0,1,1,1,0,1,1,1,1,0,1,1,0,0,0,1,0,1,0,1,0,0,1,0,1,0,1,1,0,1	1,0,0,0,1,0,0,1,0,0,1,1,1,1,1,1,0,0,1,0,0,1,1,1,0,1,1,1,1,0,1,1,0,0,0,1,0,1,0,1,0,0,1,0,1,0,1,1,0,1	3,3,3,3,3,3,3,3,3,3,3,3,3,3,3,3,3,3,3,3,3,3,3,3,3,3,3,3,3,3,3,3,3,3,3,3,3,3,3,3,3,3,3,3,3,3,3,3,3,3	1,0,1,2,2,1,2,0,1,0,3,3,1,3,0,0,2,1,3,3,2,3,0,1,1,1,1,1,3,0,0,1,3,3,3,0,0,0,0,1,1,1,2,1,2,3,3,2,1,2	2,2,2,2,2,2,2,2,2,2,2,2,2,2,2,2,2,2,2,2,2,2,2,2,2,2,2,2,2,2,2,2,2,2,2,2,2,2,2,2,2,2,2,2,2,2,2,2,2,2	1,0,0,0,1,0,0,1,0,0,1,1,1,1,1,1,0,0,1,0,0,1,1,1,0,1,1,1,1,0,1,1,0,0,0,1,0,1,0,1,0,0,1,0,1,0,1,1,0,1	1,0,0,0,1,0,0,1,0,0,1,1,1,1,1,1,0,0,1,0,0,1,1,1,0,1,1,1,1,0,1,1,0,0,0,1,0,1,0,1,0,0,1,0,1,0,1,1,0,1	1,0,0,0,1,0,0,1,0,0,1,1,1,1,1,1,0,0,1,0,0,1,1,1,0,1,1,1,1,0,1,1,0,0,0,1,0,1,0,1,0,0,1,0,1,0,1,1,0,1	1,0,0,0,1,0,0,1,0,0,1,1,1,1,1,1,0,0,1,0,0,1,1,1,0,1,1,1,1,0,1,1,0,0,0,1,0,1,0,1,0,0,1,0,1,0,1,1,0,1
94100	2,2,2,2,2,2,2,2,2,2,2,2,2,2,2,2,2,2,2,2,2,2,2,2,2,2,2,2,2,2,2,2,2,2,2,2,2,2,2,2,2,2,2,2,2,2,2,2,2,2	2,2,2,2,2,2,2,2,2,2,2,2,2,2,2,2,2,2,2,2,2,2,2,2,2,2,2,2,2,2,2,2,2,2,2,2,2,2,2,2,2,2,2,2,2,2,2,2,2,2	3,3,3,3,3,3,3,3,3,3,3,3,3,3,3,3,3,3,3,3,3,3,3,3,3,3,3,3,3,3,3,3,3,3,3,3,3,3,3,3,3,3,3,3,3,3,3,3,3,3	3,3,3,3,3,3,3,3,3,3,3,3,3,3,3,3,3,3,3,3,3,3,3,3,3,3,3,3,3,3,3,3,3,3,3,3,3,3,3,3,3,3,3,3,3,3,3,3,3,3	1,0,1,1,0,0,1,1,0,1,1,1,0,1,1,0,0,1,1,1,0,1,0,0,1,1,0,0,0,1,1,1,1,1,1,1,1,0,1,1,1,0,1,1,1,1,0,1,1,1	1,0,1,1,0,0,1,1,0,1,1,1,0,1,1,0,0,1,1,1,0,1,0,0,1,1,0,0,0,1,1,1,1,1,1,1,1,0,1,1,1,0,1,1,1,1,0,1,1,1	1,0,1,1,0,0,1,1,0,1,1,1,0,1,1,0,0,1,1,1,0,1,0,0,1,1,0,0,0,1,1,1,1,1,1,1,1,0,1,1,1,0,1,1,1,1,0,1,1,1	1,0,1,1,0,0,1,1,0,1,1,1,0,1,1,0,0,1,1,1,0,1,0,0,1,1,0,0,0,1,1,1,1,1,1,1,1,0,1,1,1,0,1,1,1,1,0,1,1,1	1,0,1,1,0,0,1,1,0,1,1,1,0,1,1,0,0,1,1,1,0,1,0,0,1,1,0,0,0,1,1,1,1,1,1,1,1,0,1,1,1,0,1,1,1,1,0,1,1,1	1,0,1,1,0,0,1,1,0,1,1,1,0,1,1,0,0,1,1,1,0,1,0,0,1,1,0,0,0,1,1,1,1,1,1,1,1,0,1,1,1,0,1,1,1,1,0,1,1,1	3,3,3,3,3,3,3,3,3,3,3,3,3,3,3,3,3,3,3,3,3,3,3,3,3,3,3,3,3,3,3,3,3,3,3,3,3,3,3,3,3,3,3,3,3,3,3,3,3,3	3,3,3,3,3,3,3,3,3,3,3,3,3,3,3,3,3,3,3,3,3,3,3,3,3,3,3,3,3,3,3,3,3,3,3,3,3,3,3,3,3,3,3,3,3,3,3,3,3,3	2,2,2,2,2,2,2,2,2,2,2,2,2,2,2,2,2,2,2,2,2,2,2,2,2,2,2,2,2,2,2,2,2,2,2,2,2,2,2,2,2,2,2,2,2,2,2,2,2,2	2,2,2,2,2,2,2,2,2,2,2,2,2,2,2,2,2,2,2,2,2,2,2,2,2,2,2,2,2,2,2,2,2,2,2,2,2,2,2,2,2,2,2,2,2,2,2,2,2,2	2,2,2,2,2,2,2,2,2,2,2,2,2,2,2,2,2,2,2,2,2,2,2,2,2,2,2,2,2,2,2,2,2,2,2,2,2,2,2,2,2,2,2,2,2,2,2,2,2,2	3,3,3,3,3,3,3,3,3,3,3,3,3,3,3,3,3,3,3,3,3,3,3,3,3,3,3,3,3,3,3,3,3,3,3,3,3,3,3,3,3,3,3,3,3,3,3,3,3,3	3,3,3,3,3,3,3,3,3,3,3,3,3,3,3,3,3,3,3,3,3,3,3,3,3,3,3,3,3,3,3,3,3,3,3,3,3,3,3,3,3,3,3,3,3,3,3,3,3,3	1,0,1,1,0,0,1,1,0,1,1,1,0,1,1,0,0,1,1,1,0,1,0,0,1,1,0,0,0,1,1,1,1,1,1,1,1,0,1,1,1,0,1,1,1,1,0,1,1,1	1,0,1,1,0,0,1,1,0,1,1,1,0,1,1,0,0,1,1,1,0,1,0,0,1,1,0,0,0,1,1,1,1,1,1,1,1,0,1,1,1,0,1,1,1,1,0,1,1,1	3,3,3,3,3,3,3,3,3,3,3,3,3,3,3,3,3,3,3,3,3,3,3,3,3,3,3,3,3,3,3,3,3,3,3,3,3,3,3,3,3,3,3,3,3,3,3,3,3,3	3,2,1,1,3,2,1,1,3,3,2,1,0,1,3,2,2,1,1,1,0,1,0,1,3,1,0,0,1,1,3,1,1,1,1,3,1,0,3,1,1,2,2,1,1,3,0,1,3,1	2,2,2,2,2,2,2,2,2,2,2,2,2,2,2,2,2,2,2,2,2,2,2,2,2,2,2,2,2,2,2,2,2,2,2,2,2,2,2,2,2,2,2,2,2,2,2,2,2,2	1,0,1,1,0,0,1,1,0,1,1,1,0,1,1,0,0,1,1,1,0,1,0,0,1,1,0,0,0,1,1,1,1,1,1,1,1,0,1,1,1,0,1,1,1,1,0,1,1,1	1,0,1,1,0,0,1,1,0,1,1,1,0,1,1,0,0,1,1,1,0,1,0,0,1,1,0,0,0,1,1,1,1,1,1,1,1,0,1,1,1,0,1,1,1,1,0,1,1,1	1,0,1,1,0,0,1,1,0,1,1,1,0,1,1,0,0,1,1,1,0,1,0,0,1,1,0,0,0,1,1,1,1,1,1,1,1,0,1,1,1,0,1,1,1,1,0,1,1,1	1,0,1,1,0,0,1,1,0,1,1,1,0,1,1,0,0,1,1,1,0,1,0,0,1,1,0,0,0,1,1,1,1,1,1,1,1,0,1,1,1,0,1,1,1,1,0,1,1,1
94200	2,2,2,2,2,2,2,2,2,2,2,2,2,2,2,2,2,2,2,2,2,2,2,2,2,2,2,2,2,2,2,2,2,2,2,2,2,2,2,2,2,2,2,2,2,2,2,2,2,2	2,2,2,2,2,2,2,2,2,2,2,2,2,2,2,2,2,2,2,2,2,2,2,2,2,2,2,2,2,2,2,2,2,2,2,2,2,2,2,2,2,2,2,2,2,2,2,2,2,2	3,3,3,3,3,3,3,3,3,3,3,3,3,3,3,3,3,3,3,3,3,3,3,3,3,3,3,3,3,3,3,3,3,3,3,3,3,3,3,3,3,3,3,3,3,3,3,3,3,3	3,3,3,3,3,3,3,3,3,3,3,3,3,3,3,3,3,3,3,3,3,3,3,3,3,3,3,3,3,3,3,3,3,3,3,3,3,3,3,3,3,3,3,3,3,3,3,3,3,3	1,1,1,1,1,0,0,0,0,1,0,1,1,0,0,1,0,1,1,1,1,1,1,1,1,0,0,0,0,1,1,1,0,0,0,1,0,0,0,1,0,0,1,1,1,1,0,0,1,0	1,1,1,1,1,0,0,0,0,1,0,1,1,0,0,1,0,1,1,1,1,1,1,1,1,0,0,0,0,1,1,1,0,0,0,1,0,0,0,1,0,0,1,1,1,1,0,0,1,0	1,1,1,1,1,0,0,0,0,1,0,1,1,0,0,1,0,1,1,1,1,1,1,1,1,0,0,0,0,1,1,1,0,0,0,1,0,0,0,1,0,0,1,1,1,1,0,0,1,0	1,1,1,1,1,0,0,0,0,1,0,1,1,0,0,1,0,1,1,1,1,1,1,1,1,0,0,0,0,1,1,1,0,0,0,1,0,0,0,1,0,0,1,1,1,1,0,0,1,0	1,1,1,1,1,0,0,0,0,1,0,1,1,0,0,1,0,1,1,1,1,1,1,1,1,0,0,0,0,1,1,1,0,0,0,1,0,0,0,1,0,0,1,1,1,1,0,0,1,0	1,1,1,1,1,0,0,0,0,1,0,1,1,0,0,1,0,1,1,1,1,1,1,1,1,0,0,0,0,1,1,1,0,0,0,1,0,0,0,1,0,0,1,1,1,1,0,0,1,0	3,3,3,3,3,3,3,3,3,3,3,3,3,3,3,3,3,3,3,3,3,3,3,3,3,3,3,3,3,3,3,3,3,3,3,3,3,3,3,3,3,3,3,3,3,3,3,3,3,3	3,3,3,3,3,3,3,3,3,3,3,3,3,3,3,3,3,3,3,3,3,3,3,3,3,3,3,3,3,3,3,3,3,3,3,3,3,3,3,3,3,3,3,3,3,3,3,3,3,3	2,2,2,2,2,2,2,2,2,2,2,2,2,2,2,2,2,2,2,2,2,2,2,2,2,2,2,2,2,2,2,2,2,2,2,2,2,2,2,2,2,2,2,2,2,2,2,2,2,2	2,2,2,2,2,2,2,2,2,2,2,2,2,2,2,2,2,2,2,2,2,2,2,2,2,2,2,2,2,2,2,2,2,2,2,2,2,2,2,2,2,2,2,2,2,2,2,2,2,2	2,2,2,2,2,2,2,2,2,2,2,2,2,2,2,2,2,2,2,2,2,2,2,2,2,2,2,2,2,2,2,2,2,2,2,2,2,2,2,2,2,2,2,2,2,2,2,2,2,2	3,3,3,3,3,3,3,3,3,3,3,3,3,3,3,3,3,3,3,3,3,3,3,3,3,3,3,3,3,3,3,3,3,3,3,3,3,3,3,3,3,3,3,3,3,3,3,3,3,3	3,3,3,3,3,3,3,3,3,3,3,3,3,3,3,3,3,3,3,3,3,3,3,3,3,3,3,3,3,3,3,3,3,3,3,3,3,3,3,3,3,3,3,3,3,3,3,3,3,3	1,1,1,1,1,0,0,0,0,1,0,1,1,0,0,1,0,1,1,1,1,1,1,1,1,0,0,0,0,1,1,1,0,0,0,1,0,0,0,1,0,0,1,1,1,1,0,0,1,0	1,1,1,1,1,0,0,0,0,1,0,1,1,0,0,1,0,1,1,1,1,1,1,1,1,0,0,0,0,1,1,1,0,0,0,1,0,0,0,1,0,0,1,1,1,1,0,0,1,0	3,3,3,3,3,3,3,3,3,3,3,3,3,3,3,3,3,3,3,3,3,3,3,3,3,3,3,3,3,3,3,3,3,3,3,3,3,3,3,3,3,3,3,3,3,3,3,3,3,3	2,0,1,3,3,1,1,3,3,1,2,0,1,3,3,1,2,1,3,3,3,2,1,0,1,3,1,3,1,2,1,3,0,0,1,1,2,2,3,1,0,0,1,2,1,2,0,0,1,0	2,2,2,2,2,2,2,2,2,2,2,2,2,2,2,2,2,2,2,2,2,2,2,2,2,2,2,2,2,2,2,2,2,2,2,2,2,2,2,2,2,2,2,2,2,2,2,2,2,2	1,1,1,1,1,0,0,0,0,1,0,1,1,0,0,1,0,1,1,1,1,1,1,1,1,0,0,0,0,1,1,1,0,0,0,1,0,0,0,1,0,0,1,1,1,1,0,0,1,0	1,1,1,1,1,0,0,0,0,1,0,1,1,0,0,1,0,1,1,1,1,1,1,1,1,0,0,0,0,1,1,1,0,0,0,1,0,0,0,1,0,0,1,1,1,1,0,0,1,0	1,1,1,1,1,0,0,0,0,1,0,1,1,0,0,1,0,1,1,1,1,1,1,1,1,0,0,0,0,1,1,1,0,0,0,1,0,0,0,1,0,0,1,1,1,1,0,0,1,0	1,1,1,1,1,0,0,0,0,1,0,1,1,0,0,1,0,1,1,1,1,1,1,1,1,0,0,0,0,1,1,1,0,0,0,1,0,0,0,1,0,0,1,1,1,1,0,0,1,0
94300	2,2,2,2,2,2,2,2,2,2,2,2,2,2,2,2,2,2,2,2,2,2,2,2,2,2,2,2,2,2,2,2,2,2,2,2,2,2,2,2,2,2,2,2,2,2,2,2,2,2	2,2,2,2,2,2,2,2,2,2,2,2,2,2,2,2,2,2,2,2,2,2,2,2,2,2,2,2,2,2,2,2,2,2,2,2,2,2,2,2,2,2,2,2,2,2,2,2,2,2	3,3,3,3,3,3,3,3,3,3,3,3,3,3,3,3,3,3,3,3,3,3,3,3,3,3,3,3,3,3,3,3,3,3,3,3,3,3,3,3,3,3,3,3,3,3,3,3,3,3	3,3,3,3,3,3,3,3,3,3,3,3,3,3,3,3,3,3,3,3,3,3,3,3,3,3,3,3,3,3,3,3,3,3,3,3,3,3,3,3,3,3,3,3,3,3,3,3,3,3	1,1,1,1,1,1,0,1,1,0,0,1,1,0,0,0,1,0,1,1,1,1,0,1,1,0,0,0,0,0,0,1,0,1,1,1,1,1,0,0,0,1,1,1,0,1,0,1,0,1	1,1,1,1,1,1,0,1,1,0,0,1,1,0,0,0,1,0,1,1,1,1,0,1,1,0,0,0,0,0,0,1,0,1,1,1,1,1,0,0,0,1,1,1,0,1,0,1,0,1	1,1,1,1,1,1,0,1,1,0,0,1,1,0,0,0,1,0,1,1,1,1,0,1,1,0,0,0,0,0,0,1,0,1,1,1,1,1,0,0,0,1,1,1,0,1,0,1,0,1	1,1,1,1,1,1,0,1,1,0,0,1,1,0,0,0,1,0,1,1,1,1,0,1,1,0,0,0,0,0,0,1,0,1,1,1,1,1,0,0,0,1,1,1,0,1,0,1,0,1	1,1,1,1,1,1,0,1,1,0,0,1,1,0,0,0,1,0,1,1,1,1,0,1,1,0,0,0,0,0,0,1,0,1,1,1,1,1,0,0,0,1,1,1,0,1,0,1,0,1	1,1,1,1,1,1,0,1,1,0,0,1,1,0,0,0,1,0,1,1,1,1,0,1,1,0,0,0,0,0,0,1,0,1,1,1,1,1,0,0,0,1,1,1,0,1,0,1,0,1	3,3,3,3,3,3,3,3,3,3,3,3,3,3,3,3,3,3,3,3,3,3,3,3,3,3,3,3,3,3,3,3,3,3,3,3,3,3,3,3,3,3,3,3,3,3,3,3,3,3	3,3,3,3,3,3,3,3,3,3,3,3,3,3,3,3,3,3,3,3,3,3,3,3,3,3,3,3,3,3,3,3,3,3,3,3,3,3,3,3,3,3,3,3,3,3,3,3,3,3	2,2,2,2,2,2,2,2,2,2,2,2,2,2,2,2,2,2,2,2,2,2,2,2,2,2,2,2,2,2,2,2,2,2,2,2,2,2,2,2,2,2,2,2,2,2,2,2,2,2	2,2,2,2,2,2,2,2,2,2,2,2,2,2,2,2,2,2,2,2,2,2,2,2,2,2,2,2,2,2,2,2,2,2,2,2,2,2,2,2,2,2,2,2,2,2,2,2,2,2	2,2,2,2,2,2,2,2,2,2,2,2,2,2,2,2,2,2,2,2,2,2,2,2,2,2,2,2,2,2,2,2,2,2,2,2,2,2,2,2,2,2,2,2,2,2,2,2,2,2	3,3,3,3,3,3,3,3,3,1,3,3,3,3,3,3,3,3,3,3,3,3,3,3,3,3,3,3,3,3,3,3,3,3,3,3,3,3,3,3,3,3,3,3,3,3,3,3,3,3	3,3,3,3,3,3,3,3,3,1,3,3,3,3,3,3,3,3,3,3,3,3,3,3,3,3,3,3,3,3,3,3,3,3,3,3,3,3,3,3,3,3,3,3,3,3,3,3,3,3	1,1,1,1,1,1,0,1,1,0,0,1,1,0,0,0,1,0,1,1,1,1,0,1,1,0,0,0,0,0,0,1,0,1,1,1,1,1,0,0,0,1,1,1,0,1,0,1,0,1	1,1,1,1,1,1,0,1,1,0,0,1,1,0,0,0,1,0,1,1,1,1,0,1,1,0,0,0,0,0,0,1,0,1,1,1,1,1,0,0,0,1,1,1,0,1,0,1,0,1	3,3,3,3,3,3,3,3,3,3,3,3,3,3,3,3,3,3,3,3,3,3,3,3,3,3,3,3,3,3,3,3,3,3,3,3,3,3,3,3,3,3,3,3,3,3,3,3,3,3	3,3,3,3,3,1,2,3,2,2,2,1,3,3,0,3,1,3,2,1,2,3,2,3,3,1,3,1,3,0,1,2,2,3,0,1,3,1,0,2,3,3,3,1,2,3,3,1,3,3	2,2,2,2,2,2,2,2,2,2,2,2,2,2,2,2,2,2,2,2,2,2,2,2,2,2,2,2,2,2,2,2,2,2,2,2,2,2,2,2,2,2,2,2,2,2,2,2,2,2	1,1,1,1,1,1,0,1,1,0,0,1,1,0,0,0,1,0,1,1,1,1,0,1,1,0,0,0,0,0,0,1,0,1,1,1,1,1,0,0,0,1,1,1,0,1,0,1,0,1	1,1,1,1,1,1,0,1,1,0,0,1,1,0,0,0,1,0,1,1,1,1,0,1,1,0,0,0,0,0,0,1,0,1,1,1,1,1,0,0,0,1,1,1,0,1,0,1,0,1	1,1,1,1,1,1,0,1,1,0,0,1,1,0,0,0,1,0,1,1,1,1,0,1,1,0,0,0,0,0,0,1,0,1,1,1,1,1,0,0,0,1,1,1,0,1,0,1,0,1	1,1,1,1,1,1,0,1,1,0,0,1,1,0,0,0,1,0,1,1,1,1,0,1,1,0,0,0,0,0,0,1,0,1,1,1,1,1,0,0,0,1,1,1,0,1,0,1,0,1
94400	2,2,2,2,2,2,2,2,2,2,2,2,2,2,2,2,2,2,2,2,2,2,2,2,2,2,2,2,2,2,2,2,2,2,2,2,2,2,2,2,2,2,2,2,2,2,2,2,2,2	2,2,2,2,2,2,2,2,2,2,2,2,2,2,2,2,2,2,2,2,2,2,2,2,2,2,2,2,2,2,2,2,2,2,2,2,2,2,2,2,2,2,2,2,2,2,2,2,2,2	3,3,3,3,3,3,3,3,3,3,3,3,3,3,3,3,3,3,3,3,3,3,3,3,3,3,3,3,3,3,3,3,3,3,3,3,3,3,3,3,3,3,3,3,3,3,3,3,3,3	3,3,3,3,3,3,3,3,3,3,3,3,3,3,3,3,3,3,3,3,3,3,3,3,3,3,3,3,3,3,3,3,3,3,3,3,3,3,3,3,3,3,3,3,3,3,3,3,3,3	0,1,0,0,0,0,1,1,0,1,1,0,0,1,0,1,1,1,1,0,1,0,1,0,0,1,0,0,1,1,1,1,1,0,1,1,0,0,1,0,0,0,1,0,0,1,0,0,0,1	0,1,0,0,0,0,1,1,0,1,1,0,0,1,0,1,1,1,1,0,1,0,1,0,0,1,0,0,1,1,1,1,1,0,1,1,0,0,1,0,0,0,1,0,0,1,0,0,0,1	0,1,0,0,0,0,1,1,0,1,1,0,0,1,0,1,1,1,1,0,1,0,1,0,0,1,0,0,1,1,1,1,1,0,1,1,0,0,1,0,0,0,1,0,0,1,0,0,0,1	0,1,0,0,0,0,1,1,0,1,1,0,0,1,0,1,1,1,1,0,1,0,1,0,0,1,0,0,1,1,1,1,1,0,1,1,0,0,1,0,0,0,1,0,0,1,0,0,0,1	0,1,0,0,0,0,1,1,0,1,1,0,0,1,0,1,1,1,1,0,1,0,1,0,0,1,0,0,1,1,1,1,1,0,1,1,0,0,1,0,0,0,1,0,0,1,0,0,0,1	0,1,0,0,0,0,1,1,0,1,1,0,0,1,0,1,1,1,1,0,1,0,1,0,0,1,0,0,1,1,1,1,1,0,1,1,0,0,1,0,0,0,1,0,0,1,0,0,0,1	3,3,3,3,3,3,3,3,3,3,3,3,3,3,3,3,3,3,3,3,3,3,3,3,3,3,3,3,3,3,3,3,3,3,3,3,3,3,3,3,3,3,3,3,3,3,3,3,3,3	3,3,3,3,3,3,3,3,3,3,3,3,3,3,3,3,3,3,3,3,3,3,3,3,3,3,3,3,3,3,3,3,3,3,3,3,3,3,3,3,3,3,3,3,3,3,3,3,3,3	2,2,2,2,2,2,2,2,2,2,2,2,2,2,2,2,2,2,2,2,2,2,2,2,2,2,2,2,2,2,2,2,2,2,2,2,2,2,2,2,2,2,2,2,2,2,2,2,2,2	2,2,2,2,2,2,2,2,2,2,2,2,2,2,2,2,2,2,2,2,2,2,2,2,2,2,2,2,2,2,2,2,2,2,2,2,2,2,2,2,2,2,2,2,2,2,2,2,2,2	2,2,2,2,2,2,2,2,2,2,2,2,2,2,2,2,2,2,2,2,2,2,2,2,2,2,2,2,2,2,2,2,2,2,2,2,2,2,2,2,2,2,2,2,2,2,2,2,2,2	3,3,3,3,3,3,3,3,3,3,3,3,3,3,3,3,3,3,3,3,3,3,3,3,3,3,3,3,3,3,3,3,3,3,3,3,3,3,3,3,3,3,3,3,3,3,3,3,3,3	3,3,3,3,3,3,3,3,3,3,3,3,3,3,3,3,3,3,3,3,3,3,3,3,3,3,3,3,3,3,3,3,3,3,3,3,3,3,3,3,3,3,3,3,3,3,3,3,3,3	0,1,0,0,0,0,1,1,0,1,1,0,0,1,0,1,1,1,1,0,1,0,1,0,0,1,0,0,1,1,1,1,1,0,1,1,0,0,1,0,0,0,1,0,0,1,0,0,0,1	0,1,0,0,0,0,1,1,0,1,1,0,0,1,0,1,1,1,1,0,1,0,1,0,0,1,0,0,1,1,1,1,1,0,1,1,0,0,1,0,0,0,1,0,0,1,0,0,0,1	3,3,3,3,3,3,3,3,3,3,3,3,3,3,3,3,3,3,3,3,3,3,3,3,3,3,3,3,3,3,3,3,3,3,3,3,3,3,3,3,3,3,3,3,3,3,3,3,3,3	1,0,2,1,2,1,1,3,1,0,0,1,3,0,0,2,0,0,2,3,0,3,2,1,1,3,1,0,1,3,1,3,1,0,3,0,0,2,0,3,2,3,2,2,3,2,1,2,1,0	2,2,2,2,2,2,2,2,2,2,2,2,2,2,2,2,2,2,2,2,2,2,2,2,2,2,2,2,2,2,2,2,2,2,2,2,2,2,2,2,2,2,2,2,2,2,2,2,2,2	0,1,0,0,0,0,1,1,0,1,1,0,0,1,0,1,1,1,1,0,1,0,1,0,0,1,0,0,1,1,1,1,1,0,1,1,0,0,1,0,0,0,1,0,0,1,0,0,0,1	0,1,0,0,0,0,1,1,0,1,1,0,0,1,0,1,1,1,1,0,1,0,1,0,0,1,0,0,1,1,1,1,1,0,1,1,0,0,1,0,0,0,1,0,0,1,0,0,0,1	0,1,0,0,0,0,1,1,0,1,1,0,0,1,0,1,1,1,1,0,1,0,1,0,0,1,0,0,1,1,1,1,1,0,1,1,0,0,1,0,0,0,1,0,0,1,0,0,0,1	0,1,0,0,0,0,1,1,0,1,1,0,0,1,0,1,1,1,1,0,1,0,1,0,0,1,0,0,1,1,1,1,1,0,1,1,0,0,1,0,0,0,1,0,0,1,0,0,0,1
94500	2,2,2,2,2,2,2,2,2,2,2,2,2,2,2,2,2,2,2,2,2,2,2,2,2,2,2,2,2,2,2,2,2,2,2,2,2,2,2,2,2,2,2,2,2,2,2,2,2,2	2,2,2,2,2,2,2,2,2,2,2,2,2,2,2,2,2,2,2,2,2,2,2,2,2,2,2,2,2,2,2,2,2,2,2,2,2,2,2,2,2,2,2,2,2,2,2,2,2,2	3,3,3,3,3,3,3,3,3,3,3,3,3,3,3,3,3,3,3,3,3,3,3,3,3,3,3,3,3,3,3,3,3,3,3,3,3,3,3,3,3,3,3,3,3,3,3,3,3,3	3,3,3,3,3,3,3,3,3,3,3,3,3,3,3,3,3,3,3,3,3,3,3,3,3,3,3,3,3,3,3,3,3,3,3,3,3,3,3,3,3,3,3,3,3,3,3,3,3,3	0,0,0,1,1,0,0,1,1,0,0,1,1,1,1,1,1,1,0,0,0,0,0,0,1,1,1,0,0,0,1,0,1,0,0,1,1,0,0,1,0,0,1,0,0,0,0,0,0,1	0,0,0,1,1,0,0,1,1,0,0,1,1,1,1,1,1,1,0,0,0,0,0,0,1,1,1,0,0,0,1,0,1,0,0,1,1,0,0,1,0,0,1,0,0,0,0,0,0,1	0,0,0,1,1,0,0,1,1,0,0,1,1,1,1,1,1,1,0,0,0,0,0,0,1,1,1,0,0,0,1,0,1,0,0,1,1,0,0,1,0,0,1,0,0,0,0,0,0,1	0,0,0,1,1,0,0,1,1,0,0,1,1,1,1,1,1,1,0,0,0,0,0,0,1,1,1,0,0,0,1,0,1,0,0,1,1,0,0,1,0,0,1,0,0,0,0,0,0,1	0,0,0,1,1,0,0,1,1,0,0,1,1,1,1,1,1,1,0,0,0,0,0,0,1,1,1,0,0,0,1,0,1,0,0,1,1,0,0,1,0,0,1,0,0,0,0,0,0,1	0,0,0,1,1,0,0,1,1,0,0,1,1,1,1,1,1,1,0,0,0,0,0,0,1,1,1,0,0,0,1,0,1,0,0,1,1,0,0,1,0,0,1,0,0,0,0,0,0,1	3,3,3,3,3,3,3,3,3,3,3,3,3,3,3,3,3,3,3,3,3,3,3,3,3,3,3,3,3,3,3,3,3,3,3,3,3,3,3,3,3,3,3,3,3,3,3,3,3,3	3,3,3,3,3,3,3,3,3,3,3,3,3,3,3,3,3,3,3,3,3,3,3,3,3,3,3,3,3,3,3,3,3,3,3,3,3,3,3,3,3,3,3,3,3,3,3,3,3,3	2,2,2,2,2,2,2,2,2,2,2,2,2,2,2,2,2,2,2,2,2,2,2,2,2,2,2,2,2,2,2,2,2,2,2,2,2,2,2,2,2,2,2,2,2,2,2,2,2,2	2,2,2,2,2,2,2,2,2,2,2,2,2,2,2,2,2,2,2,2,2,2,2,2,2,2,2,2,2,2,2,2,2,2,2,2,2,2,2,2,2,2,2,2,2,2,2,2,2,2	2,2,2,2,2,2,2,2,2,2,2,2,2,2,2,2,2,2,2,2,2,2,2,2,2,2,2,2,2,2,2,2,2,2,2,2,2,2,2,2,2,2,2,2,2,2,2,2,2,2	3,3,3,3,3,3,3,3,3,3,3,3,3,3,3,3,3,3,3,3,3,3,3,3,3,3,3,3,3,3,3,3,3,3,3,3,3,3,3,3,3,3,3,3,3,3,3,3,3,3	3,3,3,3,3,3,3,3,3,3,3,3,3,3,3,3,3,3,3,3,3,3,3,3,3,3,3,3,3,3,3,3,3,3,3,3,3,3,3,3,3,3,3,3,3,3,3,3,3,3	0,0,0,1,1,0,0,1,1,0,0,1,1,1,1,1,1,1,0,0,0,0,0,0,1,1,1,0,0,0,1,0,1,0,0,1,1,0,0,1,0,0,1,0,0,0,0,0,0,1	0,0,0,1,1,0,0,1,1,0,0,1,1,1,1,1,1,1,0,0,0,0,0,0,1,1,1,0,0,0,1,0,1,0,0,1,1,0,0,1,0,0,1,0,0,0,0,0,0,1	3,3,3,3,3,3,3,3,3,3,3,3,3,3,3,3,3,3,3,3,3,3,3,3,3,3,3,3,3,3,3,3,3,3,3,3,3,3,3,3,3,3,3,3,3,3,3,3,3,3	0,0,0,3,3,0,0,3,3,0,3,1,3,3,1,1,3,1,1,2,0,0,0,2,2,0,1,2,2,0,0,2,1,0,0,1,1,0,3,1,3,0,1,3,0,2,2,0,2,3	2,2,2,2,2,2,2,2,2,2,2,2,2,2,2,2,2,2,2,2,2,2,2,2,2,2,2,2,2,2,2,2,2,2,2,2,2,2,2,2,2,2,2,2,2,2,2,2,2,2	0,0,0,1,1,0,0,1,1,0,0,1,1,1,1,1,1,1,0,0,0,0,0,0,1,1,1,0,0,0,1,0,1,0,0,1,1,0,0,1,0,0,1,0,0,0,0,0,0,1	0,0,0,1,1,0,0,1,1,0,0,1,1,1,1,1,1,1,0,0,0,0,0,0,1,1,1,0,0,0,1,0,1,0,0,1,1,0,0,1,0,0,1,0,0,0,0,0,0,1	0,0,0,1,1,0,0,1,1,0,0,1,1,1,1,1,1,1,0,0,0,0,0,0,1,1,1,0,0,0,1,0,1,0,0,1,1,0,0,1,0,0,1,0,0,0,0,0,0,1	0,0,0,1,1,0,0,1,1,0,0,1,1,1,1,1,1,1,0,0,0,0,0,0,1,1,1,0,0,0,1,0,1,0,0,1,1,0,0,1,0,0,1,0,0,0,0,0,0,1
94600	2,2,2,2,2,2,2,2,2,2,2,2,2,2,2,2,2,2,2,2,2,2,2,2,2,2,2,2,2,2,2,2,2,2,2,2,2,2,2,2,2,2,2,2,2,2,2,2,2,2	2,2,2,2,2,2,2,2,2,2,2,2,2,2,2,2,2,2,2,2,2,2,2,2,2,2,2,2,2,2,2,2,2,2,2,2,2,2,2,2,2,2,2,2,2,2,2,2,2,2	3,3,3,3,3,3,3,3,3,3,3,3,3,3,3,3,3,3,3,3,3,3,3,3,3,3,3,3,3,3,3,3,3,3,3,3,3,3,3,3,3,3,3,3,3,3,3,3,3,3	3,3,3,3,3,3,3,3,3,3,3,3,3,3,3,3,3,3,3,3,3,3,3,3,3,3,3,3,3,3,3,3,3,3,3,3,3,3,3,3,3,3,3,3,3,3,3,3,3,3	1,0,1,1,1,1,1,1,0,1,1,1,0,1,1,0,1,0,1,1,1,0,1,0,1,1,1,1,0,1,1,1,1,0,1,1,0,0,1,0,1,1,1,1,0,1,1,1,0,0	1,0,1,1,1,1,1,1,0,1,1,1,0,1,1,0,1,0,1,1,1,0,1,0,1,1,1,1,0,1,1,1,1,0,1,1,0,0,1,0,1,1,1,1,0,1,1,1,0,0	1,0,1,1,1,1,1,1,0,1,1,1,0,1,1,0,1,0,1,1,1,0,1,0,1,1,1,1,0,1,1,1,1,0,1,1,0,0,1,0,1,1,1,1,0,1,1,1,0,0	1,0,1,1,1,1,1,1,0,1,1,1,0,1,1,0,1,0,1,1,1,0,1,0,1,1,1,1,0,1,1,1,1,0,1,1,0,0,1,0,1,1,1,1,0,1,1,1,0,0	1,0,1,1,1,1,1,1,0,1,1,1,0,1,1,0,1,0,1,1,1,0,1,0,1,1,1,1,0,1,1,1,1,0,1,1,0,0,1,0,1,1,1,1,0,1,1,1,0,0	1,0,1,1,1,1,1,1,0,1,1,1,0,1,1,0,1,0,1,1,1,0,1,0,1,1,1,1,0,1,1,1,1,0,1,1,0,0,1,0,1,1,1,1,0,1,1,1,0,0	3,3,3,3,3,3,3,3,3,3,3,3,3,3,3,3,3,3,3,3,3,3,3,3,3,3,3,3,3,3,3,3,3,3,3,3,3,3,3,3,3,3,3,3,3,3,3,3,3,3	3,3,3,3,3,3,3,3,3,3,3,3,3,3,3,3,3,3,3,3,3,3,3,3,3,3,3,3,3,3,3,3,3,3,3,3,3,3,3,3,3,3,3,3,3,3,3,3,3,3	2,2,2,2,2,2,2,2,2,2,2,2,2,2,2,2,2,2,2,2,2,2,2,2,2,2,2,2,2,2,2,2,2,2,2,2,2,2,2,2,2,2,2,2,2,2,2,2,2,2	2,2,2,2,2,2,2,2,2,2,2,2,2,2,2,2,2,2,2,2,2,2,2,2,2,2,2,2,2,2,2,2,2,2,2,2,2,2,2,2,2,2,2,2,2,2,2,2,2,2	2,2,2,2,2,2,2,2,2,2,2,2,2,2,2,2,2,2,2,2,2,2,2,2,2,2,2,2,2,2,2,2,2,2,2,2,2,2,2,2,2,2,2,2,2,2,2,2,2,2	3,3,3,3,3,3,3,3,3,3,3,3,3,3,3,3,3,3,3,3,3,3,3,3,3,3,3,3,3,3,3,3,3,3,3,3,3,3,3,3,3,3,3,3,3,3,3,3,3,3	3,3,3,3,3,3,3,3,3,3,3,3,3,3,3,3,3,3,3,3,3,3,3,3,3,3,3,3,3,3,3,3,3,3,3,3,3,3,3,3,3,3,3,3,3,3,3,3,3,3	1,0,1,1,1,1,1,1,0,1,1,1,0,1,1,0,1,0,1,1,1,0,1,0,1,1,1,1,0,1,1,1,1,0,1,1,0,0,1,0,1,1,1,1,0,1,1,1,0,0	1,0,1,1,1,1,1,1,0,1,1,1,0,1,1,0,1,0,1,1,1,0,1,0,1,1,1,1,0,1,1,1,1,0,1,1,0,0,1,0,1,1,1,1,0,1,1,1,0,0	3,3,3,3,3,3,3,3,3,3,3,3,3,3,3,3,3,3,3,3,3,3,3,3,3,3,3,3,3,3,3,3,3,3,3,3,3,3,3,3,3,3,3,3,3,3,3,3,3,3	2,3,3,3,1,2,1,2,3,1,3,3,0,3,0,2,3,3,2,2,1,0,2,1,2,3,2,3,2,3,3,3,3,3,3,3,2,0,3,2,1,3,3,1,2,3,3,3,2,1	2,2,2,2,2,2,2,2,2,2,2,2,2,2,2,2,2,2,2,2,2,2,2,2,2,2,2,2,2,2,2,2,2,2,2,2,2,2,2,2,2,2,2,2,2,2,2,2,2,2	1,0,1,1,1,1,1,1,0,1,1,1,0,1,1,0,1,0,1,1,1,0,1,0,1,1,1,1,0,1,1,1,1,0,1,1,0,0,1,0,1,1,1,1,0,1,1,1,0,0	1,0,1,1,1,1,1,1,0,1,1,1,0,1,1,0,1,0,1,1,1,0,1,0,1,1,1,1,0,1,1,1,1,0,1,1,0,0,1,0,1,1,1,1,0,1,1,1,0,0	1,0,1,1,1,1,1,1,0,1,1,1,0,1,1,0,1,0,1,1,1,0,1,0,1,1,1,1,0,1,1,1,1,0,1,1,0,0,1,0,1,1,1,1,0,1,1,1,0,0	1,0,1,1,1,1,1,1,0,1,1,1,0,1,1,0,1,0,1,1,1,0,1,0,1,1,1,1,0,1,1,1,1,0,1,1,0,0,1,0,1,1,1,1,0,1,1,1,0,0
94700	2,2,2,2,2,2,2,2,2,2,2,2,2,2,2,2,2,2,2,2,2,2,2,2,2,2,2,2,2,2,2,2,2,2,2,2,2,2,2,2,2,2,2,2,2,2,2,2,2,2	2,2,2,2,2,2,2,2,2,2,2,2,2,2,2,2,2,2,2,2,2,2,2,2,2,2,2,2,2,2,2,2,2,2,2,2,2,2,2,2,2,2,2,2,2,2,2,2,2,2	3,3,3,3,3,3,3,3,3,3,3,3,3,3,3,3,3,3,3,3,3,3,3,3,3,3,3,3,3,3,3,3,3,3,3,3,3,3,3,3,3,3,3,3,3,3,3,3,3,3	3,3,3,3,3,3,3,3,3,3,3,3,3,3,3,3,3,3,3,3,3,3,3,3,3,3,3,3,3,3,3,3,3,3,3,3,3,3,3,3,3,3,3,3,3,3,3,3,3,3	1,1,1,0,1,1,0,1,1,1,0,1,0,0,0,0,1,1,0,0,1,1,0,0,1,0,1,1,0,1,1,1,0,0,0,1,1,1,0,0,1,0,1,0,0,0,0,0,0,0	1,1,1,0,1,1,0,1,1,1,0,1,0,0,0,0,1,1,0,0,1,1,0,0,1,0,1,1,0,1,1,1,0,0,0,1,1,1,0,0,1,0,1,0,0,0,0,0,0,0	1,1,1,0,1,1,0,1,1,1,0,1,0,0,0,0,1,1,0,0,1,1,0,0,1,0,1,1,0,1,1,1,0,0,0,1,1,1,0,0,1,0,1,0,0,0,0,0,0,0	1,1,1,0,1,1,0,1,1,1,0,1,0,0,0,0,1,1,0,0,1,1,0,0,1,0,1,1,0,1,1,1,0,0,0,1,1,1,0,0,1,0,1,0,0,0,0,0,0,0	1,1,1,0,1,1,0,1,1,1,0,1,0,0,0,0,1,1,0,0,1,1,0,0,1,0,1,1,0,1,1,1,0,0,0,1,1,1,0,0,1,0,1,0,0,0,0,0,0,0	1,1,1,0,1,1,0,1,1,1,0,1,0,0,0,0,1,1,0,0,1,1,0,0,1,0,1,1,0,1,1,1,0,0,0,1,1,1,0,0,1,0,1,0,0,0,0,0,0,0	3,3,3,3,3,3,3,3,3,3,3,3,3,3,3,3,3,3,3,3,3,3,3,3,3,3,3,3,3,3,3,3,3,3,3,3,3,3,3,3,3,3,3,3,3,3,3,3,3,3	3,3,3,3,3,3,3,3,3,3,3,3,3,3,3,3,3,3,3,3,3,3,3,3,3,3,3,3,3,3,3,3,3,3,3,3,3,3,3,3,3,3,3,3,3,3,3,3,3,3	2,2,2,2,2,2,2,2,2,2,2,2,2,2,2,2,2,2,2,2,2,2,2,2,2,2,2,2,2,2,2,2,2,2,2,2,2,2,2,2,2,2,2,2,2,2,2,2,2,2	2,2,2,2,2,2,2,2,2,2,2,2,2,2,2,2,2,2,2,2,2,2,2,2,2,2,2,2,2,2,2,2,2,2,2,2,2,2,2,2,2,2,2,2,2,2,2,2,2,2	2,2,2,2,2,2,2,2,2,2,2,2,2,2,2,2,2,2,2,2,2,2,2,2,2,2,2,2,2,2,2,2,2,2,2,2,2,2,2,2,2,2,2,2,2,2,2,2,2,2	3,3,3,3,3,3,3,3,3,3,3,3,3,3,3,3,3,3,3,3,3,3,3,3,3,3,3,3,3,3,3,3,3,3,3,3,3,3,3,3,3,3,3,3,3,3,3,3,3,3	3,3,3,3,3,3,3,3,3,3,3,3,3,3,3,3,3,3,3,3,3,3,3,3,3,3,3,3,3,3,3,3,3,3,3,3,3,3,3,3,3,3,3,3,3,3,3,3,3,3	1,1,1,0,1,1,0,1,1,1,0,1,0,0,0,0,1,1,0,0,1,1,0,0,1,0,1,1,0,1,1,1,0,0,0,1,1,1,0,0,1,0,1,0,0,0,0,0,0,0	1,1,1,0,1,1,0,1,1,1,0,1,0,0,0,0,1,1,0,0,1,1,0,0,1,0,1,1,0,1,1,1,0,0,0,1,1,1,0,0,1,0,1,0,0,0,0,0,0,0	3,3,3,3,3,3,3,3,3,3,3,3,3,3,3,3,3,3,3,3,3,3,3,3,3,3,3,3,3,3,3,3,3,3,3,3,3,3,3,3,3,3,3,3,3,3,3,3,3,3	1,2,2,2,1,2,0,0,2,2,3,0,0,2,3,2,1,1,3,3,1,1,3,0,1,0,3,2,3,3,1,3,0,0,2,2,0,1,0,0,1,2,2,0,2,0,2,1,3,3	2,2,2,2,2,2,2,2,2,2,2,2,2,2,2,2,2,2,2,2,2,2,2,2,2,2,2,2,2,2,2,2,2,2,2,2,2,2,2,2,2,2,2,2,2,2,2,2,2,2	1,1,1,0,1,1,0,1,1,1,0,1,0,0,0,0,1,1,0,0,1,1,0,0,1,0,1,1,0,1,1,1,0,0,0,1,1,1,0,0,1,0,1,0,0,0,0,0,0,0	1,1,1,0,1,1,0,1,1,1,0,1,0,0,0,0,1,1,0,0,1,1,0,0,1,0,1,1,0,1,1,1,0,0,0,1,1,1,0,0,1,0,1,0,0,0,0,0,0,0	1,1,1,0,1,1,0,1,1,1,0,1,0,0,0,0,1,1,0,0,1,1,0,0,1,0,1,1,0,1,1,1,0,0,0,1,1,1,0,0,1,0,1,0,0,0,0,0,0,0	1,1,1,0,1,1,0,1,1,1,0,1,0,0,0,0,1,1,0,0,1,1,0,0,1,0,1,1,0,1,1,1,0,0,0,1,1,1,0,0,1,0,1,0,0,0,0,0,0,0
94800	2,2,2,2,2,2,2,2,2,2,2,2,2,2,2,2,2,2,2,2,2,2,2,2,2,2,2,2,2,2,2,2,2,2,2,2,2,2,2,2,2,2,2,2,2,2,2,2,2,2	2,2,2,2,2,2,2,2,2,2,2,2,2,2,2,2,2,2,2,2,2,2,2,2,2,2,2,2,2,2,2,2,2,2,2,2,2,2,2,2,2,2,2,2,2,2,2,2,2,2	3,3,3,3,3,3,3,3,3,3,3,3,3,3,3,3,3,3,3,3,3,3,3,3,3,3,3,3,3,3,3,3,3,3,3,3,3,3,3,3,3,3,3,3,3,3,3,3,3,3	3,3,3,3,3,3,3,3,3,3,3,3,3,3,3,3,3,3,3,3,3,3,3,3,3,3,3,3,3,3,3,3,3,3,3,3,3,3,3,3,3,3,3,3,3,3,3,3,3,3	1,0,0,1,1,1,1,0,0,0,0,0,0,0,0,0,0,0,0,0,0,0,0,1,0,0,0,0,1,0,0,1,0,1,0,0,0,0,0,0,0,0,1,0,1,0,0,0,0,0	1,0,0,1,1,1,1,0,0,0,0,0,0,0,0,0,0,0,0,0,0,0,0,1,0,0,0,0,1,0,0,1,0,1,0,0,0,0,0,0,0,0,1,0,1,0,0,0,0,0	1,0,0,1,1,1,1,0,0,0,0,0,0,0,0,0,0,0,0,0,0,0,0,1,0,0,0,0,1,0,0,1,0,1,0,0,0,0,0,0,0,0,1,0,1,0,0,0,0,0	1,0,0,1,1,1,1,0,0,0,0,0,0,0,0,0,0,0,0,0,0,0,0,1,0,0,0,0,1,0,0,1,0,1,0,0,0,0,0,0,0,0,1,0,1,0,0,0,0,0	1,0,0,1,1,1,1,0,0,0,0,0,0,0,0,0,0,0,0,0,0,0,0,1,0,0,0,0,1,0,0,1,0,1,0,0,0,0,0,0,0,0,1,0,1,0,0,0,0,0	1,0,0,1,1,1,1,0,0,0,0,0,0,0,0,0,0,0,0,0,0,0,0,1,0,0,0,0,1,0,0,1,0,1,0,0,0,0,0,0,0,0,1,0,1,0,0,0,0,0	3,3,3,3,3,3,3,3,3,3,3,3,3,3,3,3,3,3,3,3,3,3,3,3,3,3,3,3,3,3,3,3,3,3,3,3,3,3,3,3,3,3,3,3,3,3,3,3,3,3	3,3,3,3,3,3,3,3,3,3,3,3,3,3,3,3,3,3,3,3,3,3,3,3,3,3,3,3,3,3,3,3,3,3,3,3,3,3,3,3,3,3,3,3,3,3,3,3,3,3	2,2,2,2,2,2,2,2,2,2,2,2,2,2,2,2,2,2,2,2,2,2,2,2,2,2,2,2,2,2,2,2,2,2,2,2,2,2,2,2,2,2,2,2,2,2,2,2,2,2	2,2,2,2,2,2,2,2,2,2,2,2,2,2,2,2,2,2,2,2,2,2,2,2,2,2,2,2,2,2,2,2,2,2,2,2,2,2,2,2,2,2,2,2,2,2,2,2,2,2	2,2,2,2,2,2,2,2,2,2,2,2,2,2,2,2,2,2,2,2,2,2,2,2,2,2,2,2,2,2,2,2,2,2,2,2,2,2,2,2,2,2,2,2,2,2,2,2,2,2	3,3,3,3,3,3,3,3,3,3,3,3,3,3,3,3,3,3,3,3,3,3,3,3,3,3,3,3,3,3,3,3,3,3,3,3,3,3,3,3,3,3,3,3,3,3,3,3,3,3	3,3,3,3,3,3,3,3,3,3,3,3,3,3,3,3,3,3,3,3,3,3,3,3,3,3,3,3,3,3,3,3,3,3,3,3,3,3,3,3,3,3,3,3,3,3,3,3,3,3	1,0,0,1,1,1,1,0,0,0,0,0,0,0,0,0,0,0,0,0,0,0,0,1,0,0,0,0,1,0,0,1,0,1,0,0,0,0,0,0,0,0,1,0,1,0,0,0,0,0	1,0,0,1,1,1,1,0,0,0,0,0,0,0,0,0,0,0,0,0,0,0,0,1,0,0,0,0,1,0,0,1,0,1,0,0,0,0,0,0,0,0,1,0,1,0,0,0,0,0	3,3,3,3,3,3,3,3,3,3,3,3,3,3,3,3,3,3,3,3,3,3,3,3,3,3,3,3,3,3,3,3,3,3,3,3,3,3,3,3,3,3,3,3,3,3,3,3,3,3	1,0,2,2,3,1,3,2,2,0,0,2,0,3,2,2,0,0,0,2,0,2,0,0,0,3,0,0,0,2,3,0,2,1,0,0,3,2,2,0,0,0,1,2,3,0,0,3,0,2	2,2,2,2,2,2,2,2,2,2,2,2,2,2,2,2,2,2,2,2,2,2,2,2,2,2,2,2,2,2,2,2,2,2,2,2,2,2,2,2,2,2,2,2,2,2,2,2,2,2	1,0,0,1,1,1,1,0,0,0,0,0,0,0,0,0,0,0,0,0,0,0,0,1,0,0,0,0,1,0,0,1,0,1,0,0,0,0,0,0,0,0,1,0,1,0,0,0,0,0	1,0,0,1,1,1,1,0,0,0,0,0,0,0,0,0,0,0,0,0,0,0,0,1,0,0,0,0,1,0,0,1,0,1,0,0,0,0,0,0,0,0,1,0,1,0,0,0,0,0	1,0,0,1,1,1,1,0,0,0,0,0,0,0,0,0,0,0,0,0,0,0,0,1,0,0,0,0,1,0,0,1,0,1,0,0,0,0,0,0,0,0,1,0,1,0,0,0,0,0	1,0,0,1,1,1,1,0,0,0,0,0,0,0,0,0,0,0,0,0,0,0,0,1,0,0,0,0,1,0,0,1,0,1,0,0,0,0,0,0,0,0,1,0,1,0,0,0,0,0
94900	2,2,2,2,2,2,2,2,2,2,2,2,2,2,2,2,2,2,2,2,2,2,2,2,2,2,2,2,2,2,2,2,2,2,2,2,2,2,2,2,2,2,2,2,2,2,2,2,2,2	2,2,2,2,2,2,2,2,2,2,2,2,2,2,2,2,2,2,2,2,2,2,2,2,2,2,2,2,2,2,2,2,2,2,2,2,2,2,2,2,2,2,2,2,2,2,2,2,2,2	3,3,3,3,3,3,3,3,3,3,3,3,3,3,3,3,3,3,3,3,3,3,3,3,3,3,3,3,3,3,3,3,3,3,3,3,3,3,3,3,3,3,3,3,3,3,3,3,3,3	3,3,3,3,3,3,3,3,3,3,3,3,3,3,3,3,3,3,3,3,3,3,3,3,3,3,3,3,3,3,3,3,3,3,3,3,3,3,3,3,3,3,3,3,3,3,3,3,3,3	0,1,1,1,1,0,1,1,0,0,0,1,0,0,1,1,0,0,0,1,1,1,1,1,1,0,1,1,1,1,1,1,1,0,1,1,1,0,0,1,1,1,1,0,0,1,0,0,1,0	0,1,1,1,1,0,1,1,0,0,0,1,0,0,1,1,0,0,0,1,1,1,1,1,1,0,1,1,1,1,1,1,1,0,1,1,1,0,0,1,1,1,1,0,0,1,0,0,1,0	0,1,1,1,1,0,1,1,0,0,0,1,0,0,1,1,0,0,0,1,1,1,1,1,1,0,1,1,1,1,1,1,1,0,1,1,1,0,0,1,1,1,1,0,0,1,0,0,1,0	0,1,1,1,1,0,1,1,0,0,0,1,0,0,1,1,0,0,0,1,1,1,1,1,1,0,1,1,1,1,1,1,1,0,1,1,1,0,0,1,1,1,1,0,0,1,0,0,1,0	0,1,1,1,1,0,1,1,0,0,0,1,0,0,1,1,0,0,0,1,1,1,1,1,1,0,1,1,1,1,1,1,1,0,1,1,1,0,0,1,1,1,1,0,0,1,0,0,1,0	0,1,1,1,1,0,1,1,0,0,0,1,0,0,1,1,0,0,0,1,1,1,1,1,1,0,1,1,1,1,1,1,1,0,1,1,1,0,0,1,1,1,1,0,0,1,0,0,1,0	3,3,3,3,3,3,3,3,3,3,3,3,3,3,3,3,3,3,3,3,3,3,3,3,3,3,3,3,3,3,3,3,3,3,3,3,3,3,3,3,3,3,3,3,3,3,3,3,3,3	3,3,3,3,3,3,3,3,3,3,3,3,3,3,3,3,3,3,3,3,3,3,3,3,3,3,3,3,3,3,3,3,3,3,3,3,3,3,3,3,3,3,3,3,3,3,3,3,3,3	2,2,2,2,2,2,2,2,2,2,2,2,2,2,2,2,2,2,2,2,2,2,2,2,2,2,2,2,2,2,2,2,2,2,2,2,2,2,2,2,2,2,2,2,2,2,2,2,2,2	2,2,2,2,2,2,2,2,2,2,2,2,2,2,2,2,2,2,2,2,2,2,2,2,2,2,2,2,2,2,2,2,2,2,2,2,2,2,2,2,2,2,2,2,2,2,2,2,2,2	2,2,2,2,2,2,2,2,2,2,2,2,2,2,2,2,2,2,2,2,2,2,2,2,2,2,2,2,2,2,2,2,2,2,2,2,2,2,2,2,2,2,2,2,2,2,2,2,2,2	3,3,3,3,3,3,3,3,3,3,3,3,3,3,3,3,3,3,3,3,3,3,3,3,3,3,3,3,3,3,3,3,3,3,3,3,3,3,3,3,3,3,3,3,3,3,3,3,3,3	3,3,3,3,3,3,3,3,3,3,3,3,3,3,3,3,3,3,3,3,3,3,3,3,3,3,3,3,3,3,3,3,3,3,3,3,3,3,3,3,3,3,3,3,3,3,3,3,3,3	0,1,1,1,1,0,1,1,0,0,0,1,0,0,1,1,0,0,0,1,1,1,1,1,1,0,1,1,1,1,1,1,1,0,1,1,1,0,0,1,1,1,1,0,0,1,0,0,1,0	0,1,1,1,1,0,1,1,0,0,0,1,0,0,1,1,0,0,0,1,1,1,1,1,1,0,1,1,1,1,1,1,1,0,1,1,1,0,0,1,1,1,1,0,0,1,0,0,1,0	3,3,3,3,3,3,3,3,3,3,3,3,3,3,3,3,3,3,3,3,3,3,3,3,3,3,3,3,3,3,3,3,3,3,3,3,3,3,3,3,3,3,3,3,3,3,3,3,3,3	0,1,1,1,3,0,1,3,0,0,0,1,3,2,1,1,0,2,0,3,1,1,3,1,3,0,1,3,1,1,1,1,1,0,2,1,1,0,0,1,1,3,1,0,0,1,0,3,1,0	2,2,2,2,2,2,2,2,2,2,2,2,2,2,2,2,2,2,2,2,2,2,2,2,2,2,2,2,2,2,2,2,2,2,2,2,2,2,2,2,2,2,2,2,2,2,2,2,2,2	0,1,1,1,1,0,1,1,0,0,0,1,0,0,1,1,0,0,0,1,1,1,1,1,1,0,1,1,1,1,1,1,1,0,1,1,1,0,0,1,1,1,1,0,0,1,0,0,1,0	0,1,1,1,1,0,1,1,0,0,0,1,0,0,1,1,0,0,0,1,1,1,1,1,1,0,1,1,1,1,1,1,1,0,1,1,1,0,0,1,1,1,1,0,0,1,0,0,1,0	0,1,1,1,1,0,1,1,0,0,0,1,0,0,1,1,0,0,0,1,1,1,1,1,1,0,1,1,1,1,1,1,1,0,1,1,1,0,0,1,1,1,1,0,0,1,0,0,1,0	0,1,1,1,1,0,1,1,0,0,0,1,0,0,1,1,0,0,0,1,1,1,1,1,1,0,1,1,1,1,1,1,1,0,1,1,1,0,0,1,1,1,1,0,0,1,0,0,1,0
95000	2,2,2,2,2,2,2,2,2,2,2,2,2,2,2,2,2,2,2,2,2,2,2,2,2,2,2,2,2,2,2,2,2,2,2,2,2,2,2,2,2,2,2,2,2,2,2,2,2,2	2,2,2,2,2,2,2,2,2,2,2,2,2,2,2,2,2,2,2,2,2,2,2,2,2,2,2,2,2,2,2,2,2,2,2,2,2,2,2,2,2,2,2,2,2,2,2,2,2,2	3,3,3,3,3,3,3,3,3,3,3,3,3,3,3,3,3,3,3,3,3,3,3,3,3,3,3,3,3,3,3,3,3,3,3,3,3,3,3,3,3,3,3,3,3,3,3,3,3,3	3,3,3,3,3,3,3,3,3,3,3,3,3,3,3,3,3,3,3,3,3,3,3,3,3,3,3,3,3,3,3,3,3,3,3,3,3,3,3,3,3,3,3,3,3,3,3,3,3,3	0,0,0,1,1,1,1,1,1,1,1,0,1,1,1,0,1,1,1,1,1,1,1,1,1,0,1,0,1,1,1,1,1,1,1,1,1,0,1,1,1,1,1,1,1,1,1,1,0,1	0,0,0,1,1,1,1,1,1,1,1,0,1,1,1,0,1,1,1,1,1,1,1,1,1,0,1,0,1,1,1,1,1,1,1,1,1,0,1,1,1,1,1,1,1,1,1,1,0,1	0,0,0,1,1,1,1,1,1,1,1,0,1,1,1,0,1,1,1,1,1,1,1,1,1,0,1,0,1,1,1,1,1,1,1,1,1,0,1,1,1,1,1,1,1,1,1,1,0,1	0,0,0,1,1,1,1,1,1,1,1,0,1,1,1,0,1,1,1,1,1,1,1,1,1,0,1,0,1,1,1,1,1,1,1,1,1,0,1,1,1,1,1,1,1,1,1,1,0,1	0,0,0,1,1,1,1,1,1,1,1,0,1,1,1,0,1,1,1,1,1,1,1,1,1,0,1,0,1,1,1,1,1,1,1,1,1,0,1,1,1,1,1,1,1,1,1,1,0,1	0,0,0,1,1,1,1,1,1,1,1,0,1,1,1,0,1,1,1,1,1,1,1,1,1,0,1,0,1,1,1,1,1,1,1,1,1,0,1,1,1,1,1,1,1,1,1,1,0,1	3,3,3,3,3,3,3,3,3,3,3,3,3,3,3,3,3,3,3,3,3,3,3,3,3,3,3,3,3,3,3,3,3,3,3,3,3,3,3,3,3,3,3,3,3,3,3,3,3,3	3,3,3,3,3,3,3,3,3,3,3,3,3,3,3,3,3,3,3,3,3,3,3,3,3,3,3,3,3,3,3,3,3,3,3,3,3,3,3,3,3,3,3,3,3,3,3,3,3,3	2,2,2,2,2,2,2,2,2,2,2,2,2,2,2,2,2,2,2,2,2,2,2,2,2,2,2,2,2,2,2,2,2,2,2,2,2,2,2,2,2,2,2,2,2,2,2,2,2,2	2,2,2,2,2,2,2,2,2,2,2,2,2,2,2,2,2,2,2,2,2,2,2,2,2,2,2,2,2,2,2,2,2,2,2,2,2,2,2,2,2,2,2,2,2,2,2,2,2,2	2,2,2,2,2,2,2,2,2,2,2,2,2,2,2,2,2,2,2,2,2,2,2,2,2,2,2,2,2,2,2,2,2,2,2,2,2,2,2,2,2,2,2,2,2,2,2,2,2,2	3,3,3,3,3,3,3,3,3,3,3,3,3,3,3,3,3,3,3,3,3,3,3,3,3,3,3,3,3,3,3,3,3,3,3,3,3,3,3,3,3,3,3,3,3,3,3,3,3,3	3,3,3,3,3,3,3,3,3,3,3,3,3,3,3,3,3,3,3,3,3,3,3,3,3,3,3,3,3,3,3,3,3,3,3,3,3,3,3,3,3,3,1,3,3,3,3,3,3,3	0,0,0,1,1,1,1,1,1,1,1,0,1,1,1,0,1,1,1,1,1,1,1,1,1,0,1,0,1,1,1,1,1,1,1,1,1,0,1,1,1,1,1,1,1,1,1,1,0,1	0,0,0,1,1,1,1,1,1,1,1,0,1,1,1,0,1,1,1,1,1,1,1,1,1,0,1,0,1,1,1,1,1,1,1,1,1,0,1,1,1,1,1,1,1,1,1,1,0,1	3,3,3,3,3,3,3,3,3,3,3,3,3,3,3,3,3,3,3,3,3,3,3,3,3,3,3,3,3,3,3,3,3,3,3,3,3,3,3,3,3,3,3,3,3,3,3,3,3,3	3,3,3,3,3,3,3,3,3,3,3,3,3,3,3,3,3,3,3,3,2,3,3,3,3,3,3,1,3,2,3,3,3,3,3,3,1,2,2,3,3,3,3,3,3,3,3,3,3,3	2,2,2,2,2,2,2,2,2,2,2,2,2,2,2,2,2,2,2,2,2,2,2,2,2,2,2,2,2,2,2,2,2,2,2,2,2,2,2,2,2,2,2,2,2,2,2,2,2,2	0,0,0,1,1,1,1,1,1,1,1,0,1,1,1,0,1,1,1,1,1,1,1,1,1,0,1,0,1,1,1,1,1,1,1,1,1,0,1,1,1,1,1,1,1,1,1,1,0,1	0,0,0,1,1,1,1,1,1,1,1,0,1,1,1,0,1,1,1,1,1,1,1,1,1,0,1,0,1,1,1,1,1,1,1,1,1,0,1,1,1,1,1,1,1,1,1,1,0,1	0,0,0,1,1,1,1,1,1,1,1,0,1,1,1,0,1,1,1,1,1,1,1,1,1,0,1,0,1,1,1,1,1,1,1,1,1,0,1,1,1,1,1,1,1,1,1,1,0,1	0,0,0,1,1,1,1,1,1,1,1,0,1,1,1,0,1,1,1,1,1,1,1,1,1,0,1,0,1,1,1,1,1,1,1,1,1,0,1,1,1,1,1,1,1,1,1,1,0,1
95100	2,2,2,2,2,2,2,2,2,2,2,2,2,2,2,2,2,2,2,2,2,2,2,2,2,2,2,2,2,2,2,2,2,2,2,2,2,2,2,2,2,2,2,2,2,2,2,2,2,2	2,2,2,2,2,2,2,2,2,2,2,2,2,2,2,2,2,2,2,2,2,2,2,2,2,2,2,2,2,2,2,2,2,2,2,2,2,2,2,2,2,2,2,2,2,2,2,2,2,2	3,3,3,3,3,3,3,3,3,3,3,3,3,3,3,3,3,3,3,3,3,3,3,3,3,3,3,3,3,3,3,3,3,3,3,3,3,3,3,3,3,3,3,3,3,3,3,3,3,3	3,3,3,3,3,3,3,3,3,3,3,3,3,3,3,3,3,3,3,3,3,3,3,3,3,3,3,3,3,3,3,3,3,3,3,3,3,3,3,3,3,3,3,3,3,3,3,3,3,3	1,1,1,0,0,1,0,1,1,0,0,1,1,0,0,0,1,0,1,1,1,0,1,1,1,0,0,1,1,1,1,0,1,1,1,0,1,0,1,0,0,1,0,0,0,1,0,0,1,1	1,1,1,0,0,1,0,1,1,0,0,1,1,0,0,0,1,0,1,1,1,0,1,1,1,0,0,1,1,1,1,0,1,1,1,0,1,0,1,0,0,1,0,0,0,1,0,0,1,1	1,1,1,0,0,1,0,1,1,0,0,1,1,0,0,0,1,0,1,1,1,0,1,1,1,0,0,1,1,1,1,0,1,1,1,0,1,0,1,0,0,1,0,0,0,1,0,0,1,1	1,1,1,0,0,1,0,1,1,0,0,1,1,0,0,0,1,0,1,1,1,0,1,1,1,0,0,1,1,1,1,0,1,1,1,0,1,0,1,0,0,1,0,0,0,1,0,0,1,1	1,1,1,0,0,1,0,1,1,0,0,1,1,0,0,0,1,0,1,1,1,0,1,1,1,0,0,1,1,1,1,0,1,1,1,0,1,0,1,0,0,1,0,0,0,1,0,0,1,1	1,1,1,0,0,1,0,1,1,0,0,1,1,0,0,0,1,0,1,1,1,0,1,1,1,0,0,1,1,1,1,0,1,1,1,0,1,0,1,0,0,1,0,0,0,1,0,0,1,1	3,3,3,3,3,3,3,3,3,3,3,3,3,3,3,3,3,3,3,3,3,3,3,3,3,3,3,3,3,3,3,3,3,3,3,3,3,3,3,3,3,3,3,3,3,3,3,3,3,3	3,3,3,3,3,3,3,3,3,3,3,3,3,3,3,3,3,3,3,3,3,3,3,3,3,3,3,3,3,3,3,3,3,3,3,3,3,3,3,3,3,3,3,3,3,3,3,3,3,3	2,2,2,2,2,2,2,2,2,2,2,2,2,2,2,2,2,2,2,2,2,2,2,2,2,2,2,2,2,2,2,2,2,2,2,2,2,2,2,2,2,2,2,2,2,2,2,2,2,2	2,2,2,2,2,2,2,2,2,2,2,2,2,2,2,2,2,2,2,2,2,2,2,2,2,2,2,2,2,2,2,2,2,2,2,2,2,2,2,2,2,2,2,2,2,2,2,2,2,2	2,2,2,2,2,2,2,2,2,2,2,2,2,2,2,2,2,2,2,2,2,2,2,2,2,2,2,2,2,2,2,2,2,2,2,2,2,2,2,2,2,2,2,2,2,2,2,2,2,2	3,3,3,3,3,3,3,3,3,3,3,3,3,3,3,3,3,3,3,3,3,3,3,3,3,3,3,3,3,3,3,3,3,3,3,3,3,3,3,3,3,3,3,3,3,3,3,3,3,3	3,3,3,3,3,3,3,3,3,3,3,3,3,3,3,3,3,3,3,3,3,3,3,3,3,3,3,3,3,3,3,3,3,3,3,3,3,3,3,3,3,3,3,3,3,3,3,3,3,3	1,1,1,0,0,1,0,1,1,0,0,1,1,0,0,0,1,0,1,1,1,0,1,1,1,0,0,1,1,1,1,0,1,1,1,0,1,0,1,0,0,1,0,0,0,1,0,0,1,1	1,1,1,0,0,1,0,1,1,0,0,1,1,0,0,0,1,0,1,1,1,0,1,1,1,0,0,1,1,1,1,0,1,1,1,0,1,0,1,0,0,1,0,0,0,1,0,0,1,1	3,3,3,3,3,3,3,3,3,3,3,3,3,3,3,3,3,3,3,3,3,3,3,3,3,3,3,3,3,3,3,3,3,3,3,3,3,3,3,3,3,3,3,3,3,3,3,3,3,3	2,1,3,0,1,0,0,1,3,3,1,1,3,0,3,0,1,1,1,3,1,2,2,3,2,3,3,3,1,0,1,2,2,2,2,1,1,2,0,2,3,3,3,1,3,1,1,3,3,3	2,2,2,2,2,2,2,2,2,2,2,2,2,2,2,2,2,2,2,2,2,2,2,2,2,2,2,2,2,2,2,2,2,2,2,2,2,2,2,2,2,2,2,2,2,2,2,2,2,2	1,1,1,0,0,1,0,1,1,0,0,1,1,0,0,0,1,0,1,1,1,0,1,1,1,0,0,1,1,1,1,0,1,1,1,0,1,0,1,0,0,1,0,0,0,1,0,0,1,1	1,1,1,0,0,1,0,1,1,0,0,1,1,0,0,0,1,0,1,1,1,0,1,1,1,0,0,1,1,1,1,0,1,1,1,0,1,0,1,0,0,1,0,0,0,1,0,0,1,1	1,1,1,0,0,1,0,1,1,0,0,1,1,0,0,0,1,0,1,1,1,0,1,1,1,0,0,1,1,1,1,0,1,1,1,0,1,0,1,0,0,1,0,0,0,1,0,0,1,1	1,1,1,0,0,1,0,1,1,0,0,1,1,0,0,0,1,0,1,1,1,0,1,1,1,0,0,1,1,1,1,0,1,1,1,0,1,0,1,0,0,1,0,0,0,1,0,0,1,1
95200	2,2,2,2,2,2,2,2,2,2,2,2,2,2,2,2,2,2,2,2,2,2,2,2,2,2,2,2,2,2,2,2,2,2,2,2,2,2,2,2,2,2,2,2,2,2,2,2,2,2	2,2,2,2,2,2,2,2,2,2,2,2,2,2,2,2,2,2,2,2,2,2,2,2,2,2,2,2,2,2,2,2,2,2,2,2,2,2,2,2,2,2,2,2,2,2,2,2,2,2	3,3,3,3,3,3,3,3,3,3,3,3,3,3,3,3,3,3,3,3,3,3,3,3,3,3,3,3,3,3,3,3,3,3,3,3,3,3,3,3,3,3,3,3,3,3,3,3,3,3	3,3,3,3,3,3,3,3,3,3,3,3,3,3,3,3,3,3,3,3,3,3,3,3,3,3,3,3,3,3,3,3,3,3,3,3,3,3,3,3,3,3,3,3,3,3,3,3,3,3	1,1,0,1,1,0,1,1,0,1,0,1,1,1,1,1,0,0,1,1,1,1,1,0,0,1,1,1,0,1,0,1,1,1,1,1,0,1,1,1,1,1,0,1,0,0,1,1,1,0	1,1,0,1,1,0,1,1,0,1,0,1,1,1,1,1,0,0,1,1,1,1,1,0,0,1,1,1,0,1,0,1,1,1,1,1,0,1,1,1,1,1,0,1,0,0,1,1,1,0	1,1,0,1,1,0,1,1,0,1,0,1,1,1,1,1,0,0,1,1,1,1,1,0,0,1,1,1,0,1,0,1,1,1,1,1,0,1,1,1,1,1,0,1,0,0,1,1,1,0	1,1,0,1,1,0,1,1,0,1,0,1,1,1,1,1,0,0,1,1,1,1,1,0,0,1,1,1,0,1,0,1,1,1,1,1,0,1,1,1,1,1,0,1,0,0,1,1,1,0	1,1,0,1,1,0,1,1,0,1,0,1,1,1,1,1,0,0,1,1,1,1,1,0,0,1,1,1,0,1,0,1,1,1,1,1,0,1,1,1,1,1,0,1,0,0,1,1,1,0	1,1,0,1,1,0,1,1,0,1,0,1,1,1,1,1,0,0,1,1,1,1,1,0,0,1,1,1,0,1,0,1,1,1,1,1,0,1,1,1,1,1,0,1,0,0,1,1,1,0	3,3,3,3,3,3,3,3,3,3,3,3,3,3,3,3,3,3,3,3,3,3,3,3,3,3,3,3,3,3,3,3,3,3,3,3,3,3,3,3,3,3,3,3,3,3,3,3,3,3	3,3,3,3,3,3,3,3,3,3,3,3,3,3,3,3,3,3,3,3,3,3,3,3,3,3,3,3,3,3,3,3,3,3,3,3,3,3,3,3,3,3,3,3,3,3,3,3,3,3	2,2,2,2,2,2,2,2,2,2,2,2,2,2,2,2,2,2,2,2,2,2,2,2,2,2,2,2,2,2,2,2,2,2,2,2,2,2,2,2,2,2,2,2,2,2,2,2,2,2	2,2,2,2,2,2,2,2,2,2,2,2,2,2,2,2,2,2,2,2,2,2,2,2,2,2,2,2,2,2,2,2,2,2,2,2,2,2,2,2,2,2,2,2,2,2,2,2,2,2	2,2,2,2,2,2,2,2,2,2,2,2,2,2,2,2,2,2,2,2,2,2,2,2,2,2,2,2,2,2,2,2,2,2,2,2,2,2,2,2,2,2,2,2,2,2,2,2,2,2	3,3,3,3,3,3,3,3,3,3,3,3,3,3,3,3,3,3,3,3,3,3,3,3,3,3,3,3,3,3,3,3,3,3,3,3,3,3,3,3,3,3,3,3,3,3,3,3,3,3	3,3,3,3,3,3,3,3,3,3,3,3,3,3,3,3,3,3,3,3,3,3,3,3,3,3,3,3,3,3,3,3,3,3,3,3,3,3,3,3,3,3,3,3,3,3,3,3,3,3	1,1,0,1,1,0,1,1,0,1,0,1,1,1,1,1,0,0,1,1,1,1,1,0,0,1,1,1,0,1,0,1,1,1,1,1,0,1,1,1,1,1,0,1,0,0,1,1,1,0	1,1,0,1,1,0,1,1,0,1,0,1,1,1,1,1,0,0,1,1,1,1,1,0,0,1,1,1,0,1,0,1,1,1,1,1,0,1,1,1,1,1,0,1,0,0,1,1,1,0	3,3,3,3,3,3,3,3,3,3,3,3,3,3,3,3,3,3,3,3,3,3,3,3,3,3,3,3,3,3,3,3,3,3,3,3,3,3,3,3,3,3,3,3,3,3,3,3,3,3	0,1,0,0,2,0,1,2,0,3,1,1,1,3,2,1,3,1,1,2,3,1,0,3,2,0,3,1,2,3,2,1,0,0,0,0,1,0,1,1,0,3,0,1,0,0,1,1,3,3	2,2,2,2,2,2,2,2,2,2,2,2,2,2,2,2,2,2,2,2,2,2,2,2,2,2,2,2,2,2,2,2,2,2,2,2,2,2,2,2,2,2,2,2,2,2,2,2,2,2	1,1,0,1,1,0,1,1,0,1,0,1,1,1,1,1,0,0,1,1,1,1,1,0,0,1,1,1,0,1,0,1,1,1,1,1,0,1,1,1,1,1,0,1,0,0,1,1,1,0	1,1,0,1,1,0,1,1,0,1,0,1,1,1,1,1,0,0,1,1,1,1,1,0,0,1,1,1,0,1,0,1,1,1,1,1,0,1,1,1,1,1,0,1,0,0,1,1,1,0	1,1,0,1,1,0,1,1,0,1,0,1,1,1,1,1,0,0,1,1,1,1,1,0,0,1,1,1,0,1,0,1,1,1,1,1,0,1,1,1,1,1,0,1,0,0,1,1,1,0	1,1,0,1,1,0,1,1,0,1,0,1,1,1,1,1,0,0,1,1,1,1,1,0,0,1,1,1,0,1,0,1,1,1,1,1,0,1,1,1,1,1,0,1,0,0,1,1,1,0
95300	2,2,2,2,2,2,2,2,2,2,2,2,2,2,2,2,2,2,2,2,2,2,2,2,2,2,2,2,2,2,2,2,2,2,2,2,2,2,2,2,2,2,2,2,2,2,2,2,2,2	2,2,2,2,2,2,2,2,2,2,2,2,2,2,2,2,2,2,2,2,2,2,2,2,2,2,2,2,2,2,2,2,2,2,2,2,2,2,2,2,2,2,2,2,2,2,2,2,2,2	3,3,3,3,3,3,3,3,3,3,3,3,3,3,3,3,3,3,3,3,3,3,3,3,3,3,3,3,3,3,3,3,3,3,3,3,3,3,3,3,3,3,3,3,3,3,3,3,3,3	3,3,3,3,3,3,3,3,3,3,3,3,3,3,3,3,3,3,3,3,3,3,3,3,3,3,3,3,3,3,3,3,3,3,3,3,3,3,3,3,3,3,3,3,3,3,3,3,3,3	0,1,1,0,0,1,1,1,1,0,0,1,0,0,1,1,1,1,1,1,1,0,0,0,1,1,0,0,1,1,0,0,0,1,0,0,1,1,1,0,0,1,1,1,1,1,1,1,0,1	0,1,1,0,0,1,1,1,1,0,0,1,0,0,1,1,1,1,1,1,1,0,0,0,1,1,0,0,1,1,0,0,0,1,0,0,1,1,1,0,0,1,1,1,1,1,1,1,0,1	0,1,1,0,0,1,1,1,1,0,0,1,0,0,1,1,1,1,1,1,1,0,0,0,1,1,0,0,1,1,0,0,0,1,0,0,1,1,1,0,0,1,1,1,1,1,1,1,0,1	0,1,1,0,0,1,1,1,1,0,0,1,0,0,1,1,1,1,1,1,1,0,0,0,1,1,0,0,1,1,0,0,0,1,0,0,1,1,1,0,0,1,1,1,1,1,1,1,0,1	0,1,1,0,0,1,1,1,1,0,0,1,0,0,1,1,1,1,1,1,1,0,0,0,1,1,0,0,1,1,0,0,0,1,0,0,1,1,1,0,0,1,1,1,1,1,1,1,0,1	0,1,1,0,0,1,1,1,1,0,0,1,0,0,1,1,1,1,1,1,1,0,0,0,1,1,0,0,1,1,0,0,0,1,0,0,1,1,1,0,0,1,1,1,1,1,1,1,0,1	3,3,3,3,3,3,3,3,3,3,3,3,3,3,3,3,3,3,3,3,3,3,3,3,3,3,3,3,3,3,3,3,3,3,3,3,3,3,3,3,3,3,3,3,3,3,3,3,3,3	3,3,3,3,3,3,3,3,3,3,3,3,3,3,3,3,3,3,3,3,3,3,3,3,3,3,3,3,3,3,3,3,3,3,3,3,3,3,3,3,3,3,3,3,3,3,3,3,3,3	2,2,2,2,2,2,2,2,2,2,2,2,2,2,2,2,2,2,2,2,2,2,2,2,2,2,2,2,2,2,2,2,2,2,2,2,2,2,2,2,2,2,2,2,2,2,2,2,2,2	2,2,2,2,2,2,2,2,2,2,2,2,2,2,2,2,2,2,2,2,2,2,2,2,2,2,2,2,2,2,2,2,2,2,2,2,2,2,2,2,2,2,2,2,2,2,2,2,2,2	2,2,2,2,2,2,2,2,2,2,2,2,2,2,2,2,2,2,2,2,2,2,2,2,2,2,2,2,2,2,2,2,2,2,2,2,2,2,2,2,2,2,2,2,2,2,2,2,2,2	3,3,3,3,3,3,3,3,3,3,3,3,3,3,3,3,3,3,3,3,3,3,3,3,3,3,3,3,3,3,3,3,3,3,3,3,3,3,3,3,3,3,3,3,3,3,3,3,3,3	3,3,3,3,3,3,3,3,3,3,3,3,3,3,3,3,3,3,3,3,3,3,3,3,3,3,3,3,3,3,3,3,3,3,3,3,3,3,3,3,3,3,3,3,3,3,3,3,3,3	0,1,1,0,0,1,1,1,1,0,0,1,0,0,1,1,1,1,1,1,1,0,0,0,1,1,0,0,1,1,0,0,0,1,0,0,1,1,1,0,0,1,1,1,1,1,1,1,0,1	0,1,1,0,0,1,1,1,1,0,0,1,0,0,1,1,1,1,1,1,1,0,0,0,1,1,0,0,1,1,0,0,0,1,0,0,1,1,1,0,0,1,1,1,1,1,1,1,0,1	3,3,3,3,3,3,3,3,3,3,3,3,3,3,3,3,3,3,3,3,3,3,3,3,3,3,3,3,3,3,3,3,3,3,3,3,3,3,3,3,3,3,3,3,3,3,3,3,3,3	2,3,3,3,3,3,3,3,3,3,3,3,2,3,3,3,1,3,3,3,2,0,2,3,3,3,3,2,3,3,3,3,2,3,3,1,3,3,1,3,1,3,1,3,3,3,3,3,3,3	2,2,2,2,2,2,2,2,2,2,2,2,2,2,2,2,2,2,2,2,2,2,2,2,2,2,2,2,2,2,2,2,2,2,2,2,2,2,2,2,2,2,2,2,2,2,2,2,2,2	0,1,1,0,0,1,1,1,1,0,0,1,0,0,1,1,1,1,1,1,1,0,0,0,1,1,0,0,1,1,0,0,0,1,0,0,1,1,1,0,2,1,1,1,1,1,1,1,0,1	0,1,1,0,0,1,1,1,1,0,0,1,0,0,1,1,1,1,1,1,1,0,0,0,1,1,0,0,1,1,0,0,0,1,0,0,1,1,1,0,0,1,1,1,1,1,1,1,0,1	0,1,1,0,0,1,1,1,1,0,0,1,0,0,1,1,1,1,1,1,1,0,0,0,1,1,0,0,1,1,0,0,0,1,0,0,1,1,1,0,0,1,1,1,1,1,1,1,0,1	0,1,1,0,0,1,1,1,1,0,0,1,0,0,1,1,1,1,1,1,1,0,0,0,1,1,0,0,1,1,0,0,0,1,0,0,1,1,1,0,0,1,1,1,1,1,1,1,0,1
95400	2,2,2,2,2,2,2,2,2,2,2,2,2,2,2,2,2,2,2,2,2,2,2,2,2,2,2,2,2,2,2,2,2,2,2,2,2,2,2,2,2,2,2,2,2,2,2,2,2,2	2,2,2,2,2,2,2,2,2,2,2,2,2,2,2,2,2,2,2,2,2,2,2,2,2,2,2,2,2,2,2,2,2,2,2,2,2,2,2,2,2,2,2,2,2,2,2,2,2,2	3,3,3,3,3,3,3,3,3,3,3,3,3,3,3,3,3,3,3,3,3,3,3,3,3,3,3,3,3,3,3,3,3,3,3,3,3,3,3,3,3,3,3,3,3,3,3,3,3,3	3,3,3,3,3,3,3,3,3,3,3,3,3,3,3,3,3,3,3,3,3,3,3,3,3,3,3,3,3,3,3,3,3,3,3,3,3,3,3,3,3,3,3,3,3,3,3,3,3,3	0,0,0,1,1,1,0,0,0,1,1,0,0,1,1,1,1,0,0,0,1,0,1,0,1,1,0,1,1,1,0,1,1,0,0,1,0,1,0,1,0,0,0,1,0,1,0,1,0,0	0,0,0,1,1,1,0,0,0,1,1,0,0,1,1,1,1,0,0,0,1,0,1,0,1,1,0,1,1,1,0,1,1,0,0,1,0,1,0,1,0,0,0,1,0,1,0,1,0,0	0,0,0,1,1,1,0,0,0,1,1,0,0,1,1,1,1,0,0,0,1,0,1,0,1,1,0,1,1,1,0,1,1,0,0,1,0,1,0,1,0,0,0,1,0,1,0,1,0,0	0,0,0,1,1,1,0,0,0,1,1,0,0,1,1,1,1,0,0,0,1,0,1,0,1,1,0,1,1,1,0,1,1,0,0,1,0,1,0,1,0,0,0,1,0,1,0,1,0,0	0,0,0,1,1,1,0,0,0,1,1,0,0,1,1,1,1,0,0,0,1,0,1,0,1,1,0,1,1,1,0,1,1,0,0,1,0,1,0,1,0,0,0,1,0,1,0,1,0,0	0,0,0,1,1,1,0,0,0,1,1,0,0,1,1,1,1,0,0,0,1,0,1,0,1,1,0,1,1,1,0,1,1,0,0,1,0,1,0,1,0,0,0,1,0,1,0,1,0,0	3,3,3,3,3,3,3,3,3,3,3,3,3,3,3,3,3,3,3,3,3,3,3,3,3,3,3,3,3,3,3,3,3,3,3,3,3,3,3,3,3,3,3,3,3,3,3,3,3,3	3,3,3,3,3,3,3,3,3,3,3,3,3,3,3,3,3,3,3,3,3,3,3,3,3,3,3,3,3,3,3,3,3,3,3,3,3,3,3,3,3,3,3,3,3,3,3,3,3,3	2,2,2,2,2,2,2,2,2,2,2,2,2,2,2,2,2,2,2,2,2,2,2,2,2,2,2,2,2,2,2,2,2,2,2,2,2,2,2,2,2,2,2,2,2,2,2,2,2,2	2,2,2,2,2,2,2,2,2,2,2,2,2,2,2,2,2,2,2,2,2,2,2,2,2,2,2,2,2,2,2,2,2,2,2,2,2,2,2,2,2,2,2,2,2,2,2,2,2,2	2,2,2,2,2,2,2,2,2,2,2,2,2,2,2,2,2,2,2,2,2,2,2,2,2,2,2,2,2,2,2,2,2,2,2,2,2,2,2,2,2,2,2,2,2,2,2,2,2,2	3,3,3,3,3,3,3,3,3,3,3,3,3,3,3,3,3,3,3,3,3,3,3,3,3,3,3,3,3,3,3,3,3,3,3,3,3,3,3,3,3,3,3,3,3,3,3,3,3,3	3,3,3,3,3,3,3,3,3,3,3,3,3,3,3,3,3,3,3,3,3,3,3,3,3,3,3,3,3,3,3,3,3,3,3,3,3,3,3,3,3,3,3,3,3,3,3,3,3,3	0,0,0,1,1,1,0,0,0,1,1,0,0,1,1,1,1,0,0,0,1,0,1,0,1,1,0,1,1,1,0,1,1,0,0,1,0,1,0,1,0,0,0,1,0,1,0,1,0,0	0,0,0,1,1,1,0,0,0,1,1,0,0,1,1,1,1,0,0,0,1,0,1,0,1,1,0,1,1,1,0,1,1,0,0,1,0,1,0,1,0,0,0,1,0,1,0,1,0,0	3,3,3,3,3,3,3,3,3,3,3,3,3,3,3,3,3,3,3,3,3,3,3,3,3,3,3,3,3,3,3,3,3,3,3,3,3,3,3,3,3,3,3,3,3,3,3,3,3,3	3,2,2,1,3,1,1,2,3,1,3,3,2,2,1,3,2,3,3,2,1,1,1,3,0,3,1,3,3,2,2,3,1,3,3,1,3,3,3,3,3,3,3,3,3,1,1,3,0,2	2,2,2,2,2,2,2,2,2,2,2,2,2,2,2,2,2,2,2,2,2,2,2,2,2,2,2,2,2,2,2,2,2,2,2,2,2,2,2,2,2,2,2,2,2,2,2,2,2,2	0,0,0,1,1,1,0,0,0,1,1,0,0,1,1,1,1,0,0,0,1,0,1,0,1,1,0,1,1,1,0,1,1,0,0,1,0,1,0,1,0,0,0,1,0,1,0,1,0,0	0,0,0,1,1,1,0,0,0,1,1,0,0,1,1,1,1,0,0,0,1,0,1,0,1,1,0,1,1,1,0,1,1,0,0,1,0,1,0,1,0,0,0,1,0,1,0,1,0,0	0,0,0,1,1,1,0,0,0,1,1,0,0,1,1,1,1,0,0,0,1,0,1,0,1,1,0,1,1,1,0,1,1,0,0,1,0,1,0,1,0,0,0,1,0,1,0,1,0,0	0,0,0,1,1,1,0,0,0,1,1,0,0,1,1,1,1,0,0,0,1,0,1,0,1,1,0,1,1,1,0,1,1,0,0,1,0,1,0,1,0,0,0,1,0,1,0,1,0,0
95500	2,2,2,2,2,2,2,2,2,2,2,2,2,2,2,2,2,2,2,2,2,2,2,2,2,2,2,2,2,2,2,2,2,2,2,2,2,2,2,2,2,2,2,2,2,2,2,2,2,2	2,2,2,2,2,2,2,2,2,2,2,2,2,2,2,2,2,2,2,2,2,2,2,2,2,2,2,2,2,2,2,2,2,2,2,2,2,2,2,2,2,2,2,2,2,2,2,2,2,2	3,3,3,3,3,3,3,3,3,3,3,3,3,3,3,3,3,3,3,3,3,3,3,3,3,3,3,3,3,3,3,3,3,3,3,3,3,3,3,3,3,3,3,3,3,3,3,3,3,3	3,3,3,3,3,3,3,3,3,3,3,3,3,3,3,3,3,3,3,3,3,3,3,3,3,3,3,3,3,3,3,3,3,3,3,3,3,3,3,3,3,3,3,3,3,3,3,3,3,3	1,1,1,0,1,1,0,1,0,1,1,0,0,1,0,1,1,1,1,1,1,0,1,1,1,1,1,1,1,0,1,1,1,1,1,0,0,1,1,1,1,0,1,1,1,1,1,1,1,1	1,1,1,0,1,1,0,1,0,1,1,0,0,1,0,1,1,1,1,1,1,0,1,1,1,1,1,1,1,0,1,1,1,1,1,0,0,1,1,1,1,0,1,1,1,1,1,1,1,1	1,1,1,0,1,1,0,1,0,1,1,0,0,1,0,1,1,1,1,1,1,0,1,1,1,1,1,1,1,0,1,1,1,1,1,0,0,1,1,1,1,0,1,1,1,1,1,1,1,1	1,1,1,0,1,1,0,1,0,1,1,0,0,1,0,1,1,1,1,1,1,0,1,1,1,1,1,1,1,0,1,1,1,1,1,0,0,1,1,1,1,0,1,1,1,1,1,1,1,1	1,1,1,0,1,1,0,1,0,1,1,0,0,1,0,1,1,1,1,1,1,0,1,1,1,1,1,1,1,0,1,1,1,1,1,0,0,1,1,1,1,0,1,1,1,1,1,1,1,1	1,1,1,0,1,1,0,1,0,1,1,0,0,1,0,1,1,1,1,1,1,0,1,1,1,1,1,1,1,0,1,1,1,1,1,0,0,1,1,1,1,0,1,1,1,1,1,1,1,1	3,3,3,3,3,3,3,3,3,3,3,3,3,3,3,3,3,3,3,3,3,3,3,3,3,3,3,3,3,3,3,3,3,3,3,3,3,3,3,3,3,3,3,3,3,3,3,3,3,3	3,3,3,3,3,3,3,3,3,3,3,3,3,3,3,3,3,3,3,3,3,3,3,3,3,3,3,3,3,3,3,3,3,3,3,3,3,3,3,3,3,3,3,3,3,3,3,3,3,3	2,2,2,2,2,2,2,2,2,2,2,2,2,2,2,2,2,2,2,2,2,2,2,2,2,2,2,2,2,2,2,2,2,2,2,2,2,2,2,2,2,2,2,2,2,2,2,2,2,2	2,2,2,2,2,2,2,2,2,2,2,2,2,2,2,2,2,2,2,2,2,2,2,2,2,2,2,2,2,2,2,2,2,2,2,2,2,2,2,2,2,2,2,2,2,2,2,2,2,2	2,2,2,2,2,2,2,2,2,2,2,2,2,2,2,2,2,2,2,2,2,2,2,2,2,2,2,2,2,2,2,2,2,2,2,2,2,2,2,2,2,2,2,2,2,2,2,2,2,2	3,3,3,3,3,3,3,3,3,3,3,3,3,3,3,3,3,3,3,3,3,3,3,3,3,3,3,3,3,3,3,3,3,3,3,3,3,3,3,3,3,3,3,3,3,3,3,3,3,3	3,3,3,3,3,3,3,3,3,3,3,3,3,3,3,3,3,3,3,3,3,3,3,3,3,3,3,3,3,3,3,3,3,3,3,3,3,3,3,3,3,3,3,3,3,3,3,3,3,3	1,1,1,0,1,1,0,1,0,1,1,0,0,1,0,1,1,1,1,1,1,0,1,1,1,1,1,1,1,0,1,1,1,1,1,0,0,1,1,1,1,0,1,1,1,1,1,1,1,1	1,1,1,0,1,1,0,1,0,1,1,0,0,1,0,1,1,1,1,1,1,0,1,1,1,1,1,1,1,0,1,1,1,1,1,0,0,1,1,1,1,0,1,1,1,1,1,1,1,1	3,3,3,3,3,3,3,3,3,3,3,3,3,3,3,3,3,3,3,3,3,3,3,3,3,3,3,3,3,3,3,3,3,3,3,3,3,3,3,3,3,3,3,3,3,3,3,3,3,3	1,3,1,2,1,3,0,2,1,2,1,2,3,1,3,1,1,3,1,1,3,1,3,3,1,1,2,2,2,3,3,1,2,3,1,0,3,3,3,1,2,3,2,1,2,1,3,1,1,1	2,2,2,2,2,2,2,2,2,2,2,2,2,2,2,2,2,2,2,2,2,2,2,2,2,2,2,2,2,2,2,2,2,2,2,2,2,2,2,2,2,2,2,2,2,2,2,2,2,2	1,1,1,0,1,1,0,1,0,1,1,0,0,1,0,1,1,1,1,1,1,0,1,1,1,1,1,1,1,0,1,1,1,1,1,0,0,1,1,1,1,0,1,1,1,1,1,1,1,1	1,1,1,0,1,1,0,1,0,1,1,0,0,1,0,1,1,1,1,1,1,0,1,1,1,1,1,1,1,0,1,1,1,1,1,0,0,1,1,1,1,0,1,1,1,1,1,1,1,1	1,1,1,0,1,1,0,1,0,1,1,0,0,1,0,1,1,1,1,1,1,0,1,1,1,1,1,1,1,0,1,1,1,1,1,0,0,1,1,1,1,0,1,1,1,1,1,1,1,1	1,1,1,0,1,1,0,1,0,1,1,0,0,1,0,1,1,1,1,1,1,0,1,1,1,1,1,1,1,0,1,1,1,1,1,0,0,1,1,1,1,0,1,1,1,1,1,1,1,1
95600	2,2,2,2,2,2,2,2,2,2,2,2,2,2,2,2,2,2,2,2,2,2,2,2,2,2,2,2,2,2,2,2,2,2,2,2,2,2,2,2,2,2,2,2,2,2,2,2,2,2	2,2,2,2,2,2,2,2,2,2,2,2,2,2,2,2,2,2,2,2,2,2,2,2,2,2,2,2,2,2,2,2,2,2,2,2,2,2,2,2,2,2,2,2,2,2,2,2,2,2	3,3,3,3,3,3,3,3,3,3,3,3,3,3,3,3,3,3,3,3,3,3,3,3,3,3,3,3,3,3,3,3,3,3,3,3,3,3,3,3,3,3,3,3,3,3,3,3,3,3	3,3,3,3,3,3,3,3,3,3,3,3,3,3,3,3,3,3,3,3,3,3,3,3,3,3,3,3,3,3,3,3,3,3,3,3,3,3,3,3,3,3,3,3,3,3,3,3,3,3	1,1,1,1,0,0,0,0,1,0,1,0,0,1,1,1,1,0,1,0,0,0,1,1,1,0,0,1,1,1,1,1,1,0,1,0,0,0,1,1,1,0,0,1,0,0,1,0,1,0	1,1,1,1,0,0,0,0,1,0,1,0,0,1,1,1,1,0,1,0,0,0,1,1,1,0,0,1,1,1,1,1,1,0,1,0,0,0,1,1,1,0,0,1,0,0,1,0,1,0	1,1,1,1,0,0,0,0,1,0,1,0,0,1,1,1,1,0,1,0,0,0,1,1,1,0,0,1,1,1,1,1,1,0,1,0,0,0,1,1,1,0,0,1,0,0,1,0,1,0	1,1,1,1,0,0,0,0,1,0,1,0,0,1,1,1,1,0,1,0,0,0,1,1,1,0,0,1,1,1,1,1,1,0,1,0,0,0,1,1,1,0,0,1,0,0,1,0,1,0	1,1,1,1,0,0,0,0,1,0,1,0,0,1,1,1,1,0,1,0,0,0,1,1,1,0,0,1,1,1,1,1,1,0,1,0,0,0,1,1,1,0,0,1,0,0,1,0,1,0	1,1,1,1,0,0,0,0,1,0,1,0,0,1,1,1,1,0,1,0,0,0,1,1,1,0,0,1,1,1,1,1,1,0,1,0,0,0,1,1,1,0,0,1,0,0,1,0,1,0	3,3,3,3,3,3,3,3,3,3,3,3,3,3,3,3,3,3,3,3,3,3,3,3,3,3,3,3,3,3,3,3,3,3,3,3,3,3,3,3,3,3,3,3,3,3,3,3,3,3	3,3,3,3,3,3,3,3,3,3,3,3,3,3,3,3,3,3,3,3,3,3,3,3,3,3,3,3,3,3,3,3,3,3,3,3,3,3,3,3,3,3,3,3,3,3,3,3,3,3	2,2,2,2,2,2,2,2,2,2,2,2,2,2,2,2,2,2,2,2,2,2,2,2,2,2,2,2,2,2,2,2,2,2,2,2,2,2,2,2,2,2,2,2,2,2,2,2,2,2	2,2,2,2,2,2,2,2,2,2,2,2,2,2,2,2,2,2,2,2,2,2,2,2,2,2,2,2,2,2,2,2,2,2,2,2,2,2,2,2,2,2,2,2,2,2,2,2,2,2	2,2,2,2,2,2,2,2,2,2,2,2,2,2,2,2,2,2,2,2,2,2,2,2,2,2,2,2,2,2,2,2,2,2,2,2,2,2,2,2,2,2,2,2,2,2,2,2,2,2	3,3,3,3,3,3,3,3,3,3,3,3,3,3,3,3,3,3,3,3,3,3,3,3,3,3,3,3,3,3,3,3,3,3,3,3,3,3,3,3,3,3,3,3,3,3,3,3,3,3	3,3,3,3,3,3,3,3,3,3,3,3,3,3,3,3,3,3,3,3,3,3,3,3,3,3,3,3,3,3,3,3,3,3,3,3,3,3,3,3,3,3,3,3,3,3,3,3,3,3	1,1,1,1,0,0,0,0,1,0,1,0,0,1,1,1,1,0,1,0,0,0,1,1,1,0,0,1,1,1,1,1,1,0,1,0,0,0,1,1,1,0,0,1,0,0,1,0,1,0	1,1,1,1,0,0,0,0,1,0,1,0,0,1,1,1,1,0,1,0,0,0,1,1,1,0,0,1,1,1,1,1,1,0,1,0,0,0,1,1,1,0,0,1,0,0,1,0,1,0	3,3,3,3,3,3,3,3,3,3,3,3,3,3,3,3,3,3,3,3,3,3,3,3,3,3,3,3,3,3,3,3,3,3,3,3,3,3,3,3,3,3,3,3,3,3,3,3,3,3	3,0,2,2,0,2,0,0,2,2,2,0,0,0,2,2,3,0,2,0,2,3,0,0,2,2,2,3,3,2,2,3,0,0,2,2,0,0,2,0,3,2,2,2,2,3,0,1,0,0	2,2,2,2,2,2,2,2,2,2,2,2,2,2,2,2,2,2,2,2,2,2,2,2,2,2,2,2,2,2,2,2,2,2,2,2,2,2,2,2,2,2,2,2,2,2,2,2,2,2	1,1,1,1,0,0,0,0,1,0,1,0,0,1,1,1,1,0,1,0,0,0,1,1,1,0,0,1,1,1,1,1,1,0,1,0,0,0,1,1,1,0,0,1,0,0,1,0,1,0	1,1,1,1,0,0,0,0,1,0,1,0,0,1,1,1,1,0,1,0,0,0,1,1,1,0,0,1,1,1,1,1,1,0,1,0,0,0,1,1,1,0,0,1,0,0,1,0,1,0	1,1,1,1,0,0,0,0,1,0,1,0,0,1,1,1,1,0,1,0,0,0,1,1,1,0,0,1,1,1,1,1,1,0,1,0,0,0,1,1,1,0,0,1,0,0,1,0,1,0	1,1,1,1,0,0,0,0,1,0,1,0,0,1,1,1,1,0,1,0,0,0,1,1,1,0,0,1,1,1,1,1,1,0,1,0,0,0,1,1,1,0,0,1,0,0,1,0,1,0
95700	2,2,2,2,2,2,2,2,2,2,2,2,2,2,2,2,2,2,2,2,2,2,2,2,2,2,2,2,2,2,2,2,2,2,2,2,2,2,2,2,2,2,2,2,2,2,2,2,2,2	2,2,2,2,2,2,2,2,2,2,2,2,2,2,2,2,2,2,2,2,2,2,2,2,2,2,2,2,2,2,2,2,2,2,2,2,2,2,2,2,2,2,2,2,2,2,2,2,2,2	3,3,3,3,3,3,3,3,3,3,3,3,3,3,3,3,3,3,3,3,3,3,3,3,3,3,3,3,3,3,3,3,3,3,3,3,3,3,3,3,3,3,3,3,3,3,3,3,3,3	3,3,3,3,3,3,3,3,3,3,3,3,3,3,3,3,3,3,3,3,3,3,3,3,3,3,3,3,3,3,3,3,3,3,3,3,3,3,3,3,3,3,3,3,3,3,3,3,3,3	0,1,0,1,0,1,1,0,0,1,0,1,0,1,1,1,1,0,0,0,0,0,1,1,1,1,1,1,1,0,1,0,0,1,1,1,1,1,1,1,1,0,1,1,0,1,0,0,1,0	0,1,0,1,0,1,1,0,0,1,0,1,0,1,1,1,1,0,0,0,0,0,1,1,1,1,1,1,1,0,1,0,0,1,1,1,1,1,1,1,1,0,1,1,0,1,0,0,1,0	0,1,0,1,0,1,1,0,0,1,0,1,0,1,1,1,1,0,0,0,0,0,1,1,1,1,1,1,1,0,1,0,0,1,1,1,1,1,1,1,1,0,1,1,0,1,0,0,1,0	0,1,0,1,0,1,1,0,0,1,0,1,0,1,1,1,1,0,0,0,0,0,1,1,1,1,1,1,1,0,1,0,0,1,1,1,1,1,1,1,1,0,1,1,0,1,0,0,1,0	0,1,0,1,0,1,1,0,0,1,0,1,0,1,1,1,1,0,0,0,0,0,1,1,1,1,1,1,1,0,1,0,0,1,1,1,1,1,1,1,1,0,1,1,0,1,0,0,1,0	0,1,0,1,0,1,1,0,0,1,0,1,0,1,1,1,1,0,0,0,0,0,1,1,1,1,1,1,1,0,1,0,0,1,1,1,1,1,1,1,1,0,1,1,0,1,0,0,1,0	3,3,3,3,3,3,3,3,3,3,3,3,3,3,3,3,3,3,3,3,3,3,3,3,3,3,3,3,3,3,3,3,3,3,3,3,3,3,3,3,3,3,3,3,3,3,3,3,3,3	3,3,3,3,3,3,3,3,3,3,3,3,3,3,3,3,3,3,3,3,3,3,3,3,3,3,3,3,3,3,3,3,3,3,3,3,3,3,3,3,3,3,3,3,3,3,3,3,3,3	2,2,2,2,2,2,2,2,2,2,2,2,2,2,2,2,2,2,2,2,2,2,2,2,2,2,2,2,2,2,2,2,2,2,2,2,2,2,2,2,2,2,2,2,2,2,2,2,2,2	2,2,2,2,2,2,2,2,2,2,2,2,2,2,2,2,2,2,2,2,2,2,2,2,2,2,2,2,2,2,2,2,2,2,2,2,2,2,2,2,2,2,2,2,2,2,2,2,2,2	2,2,2,2,2,2,2,2,2,2,2,2,2,2,2,2,2,2,2,2,2,2,2,2,2,2,2,2,2,2,2,2,2,2,2,2,2,2,2,2,2,2,2,2,2,2,2,2,2,2	3,3,3,3,3,3,3,3,3,3,3,3,3,3,3,3,3,3,3,3,3,3,3,3,3,3,3,3,3,3,3,3,3,3,3,3,3,3,3,3,3,3,3,3,3,3,3,3,3,3	3,3,3,3,3,3,3,3,3,3,3,3,3,3,3,3,3,3,3,3,3,3,3,3,3,3,3,3,3,3,3,3,3,3,3,3,3,3,3,3,3,3,3,3,3,3,3,3,3,3	0,1,0,1,0,1,1,0,0,1,0,1,0,1,1,1,1,0,0,0,0,0,1,1,1,1,1,1,1,0,1,0,0,1,1,1,1,1,1,1,1,0,1,1,0,1,0,0,1,0	0,1,0,1,0,1,1,0,0,1,0,1,0,1,1,1,1,0,0,0,0,0,1,1,1,1,1,1,1,0,1,0,0,1,1,1,1,1,1,1,1,0,1,1,0,1,0,0,1,0	3,3,3,3,3,3,3,3,3,3,3,3,3,3,3,3,3,3,3,3,3,3,3,3,3,3,3,3,3,3,3,3,3,3,3,3,3,3,3,3,3,3,3,3,3,3,3,3,3,3	1,3,2,1,0,0,3,0,3,0,0,0,3,1,2,1,3,2,3,2,3,0,0,2,0,2,3,2,1,1,3,1,1,2,0,0,2,2,2,1,0,2,3,1,1,2,3,2,1,2	2,2,2,2,2,2,2,2,2,2,2,2,2,2,2,2,2,2,2,2,2,2,2,2,2,2,2,2,2,2,2,2,2,2,2,2,2,2,2,2,2,2,2,2,2,2,2,2,2,2	0,1,0,1,0,1,1,0,0,1,0,1,0,1,1,1,1,0,0,0,0,0,1,1,1,1,1,1,1,0,1,0,0,1,1,1,1,1,1,1,1,0,1,1,0,1,0,0,1,0	0,1,0,1,0,1,1,0,0,1,0,1,0,1,1,1,1,0,0,0,0,0,1,1,1,1,1,1,1,0,1,0,0,1,1,1,1,1,1,1,1,0,1,1,0,1,0,0,1,0	0,1,0,1,0,1,1,0,0,1,0,1,0,1,1,1,1,0,0,0,0,0,1,1,1,1,1,1,1,0,1,0,0,1,1,1,1,1,1,1,1,0,1,1,0,1,0,0,1,0	0,1,0,1,0,1,1,0,0,1,0,1,0,1,1,1,1,0,0,0,0,0,1,1,1,1,1,1,1,0,1,0,0,1,1,1,1,1,1,1,1,0,1,1,0,1,0,0,1,0
95800	2,2,2,2,2,2,2,2,2,2,2,2,2,2,2,2,2,2,2,2,2,2,2,2,2,2,2,2,2,2,2,2,2,2,2,2,2,2,2,2,2,2,2,2,2,2,2,2,2,2	2,2,2,2,2,2,2,2,2,2,2,2,2,2,2,2,2,2,2,2,2,2,2,2,2,2,2,2,2,2,2,2,2,2,2,2,2,2,2,2,2,2,2,2,2,2,2,2,2,2	3,3,3,3,3,3,3,3,3,3,3,3,3,3,3,3,3,3,3,3,3,3,3,3,3,3,3,3,3,3,3,3,3,3,3,3,3,3,3,3,3,3,3,3,3,3,3,3,3,3	3,3,3,3,3,3,3,3,3,3,3,3,3,3,3,3,3,3,3,3,3,3,3,3,3,3,3,3,3,3,3,3,3,3,3,3,3,3,3,3,3,3,3,3,3,3,3,3,3,3	0,1,1,1,1,1,1,1,0,1,1,1,1,0,1,0,1,1,1,1,1,0,1,0,0,1,1,1,0,0,1,1,0,1,0,0,1,1,1,1,0,0,1,0,1,1,0,1,1,0	0,1,1,1,1,1,1,1,0,1,1,1,1,0,1,0,1,1,1,1,1,0,1,0,0,1,1,1,0,0,1,1,0,1,0,0,1,1,1,1,0,0,1,0,1,1,0,1,1,0	0,1,1,1,1,1,1,1,0,1,1,1,1,0,1,0,1,1,1,1,1,0,1,0,0,1,1,1,0,0,1,1,0,1,0,0,1,1,1,1,0,0,1,0,1,1,0,1,1,0	0,1,1,1,1,1,1,1,0,1,1,1,1,0,1,0,1,1,1,1,1,0,1,0,0,1,1,1,0,0,1,1,0,1,0,0,1,1,1,1,0,0,1,0,1,1,0,1,1,0	0,1,1,1,1,1,1,1,0,1,1,1,1,0,1,0,1,1,1,1,1,0,1,0,0,1,1,1,0,0,1,1,0,1,0,0,1,1,1,1,0,0,1,0,1,1,0,1,1,0	0,1,1,1,1,1,1,1,0,1,1,1,1,0,1,0,1,1,1,1,1,0,1,0,0,1,1,1,0,0,1,1,0,1,0,0,1,1,1,1,0,0,1,0,1,1,0,1,1,0	3,3,3,3,3,3,3,3,3,3,3,3,3,3,3,3,3,3,3,3,3,3,3,3,3,3,3,3,3,3,3,3,3,3,3,3,3,3,3,3,3,3,3,3,3,3,3,3,3,3	3,3,3,3,3,3,3,3,3,3,3,3,3,3,3,3,3,3,3,3,3,3,3,3,3,3,3,3,3,3,3,3,3,3,3,3,3,3,3,3,3,3,3,3,3,3,3,3,3,3	2,2,2,2,2,2,2,2,2,2,2,2,2,2,2,2,2,2,2,2,2,2,2,2,2,2,2,2,2,2,2,2,2,2,2,2,2,2,2,2,2,2,2,2,2,2,2,2,2,2	2,2,2,2,2,2,2,2,2,2,2,2,2,2,2,2,2,2,2,2,2,2,2,2,2,2,2,2,2,2,2,2,2,2,2,2,2,2,2,2,2,2,2,2,2,2,2,2,2,2	2,2,2,2,2,2,2,2,2,2,2,2,2,2,2,2,2,2,2,2,2,2,2,2,2,2,2,2,2,2,2,2,2,2,2,2,2,2,2,2,2,2,2,2,2,2,2,2,2,2	3,3,3,3,3,3,3,3,3,3,3,3,3,3,3,3,3,3,3,3,3,3,3,3,3,3,3,3,3,3,3,3,3,3,3,3,3,3,3,3,3,3,3,3,3,3,3,3,3,3	3,3,3,3,3,3,3,3,3,3,3,3,3,3,3,3,3,3,3,3,3,3,3,3,3,3,3,3,3,3,3,3,3,3,3,3,3,3,3,3,3,3,3,3,3,3,3,3,3,3	0,1,1,1,1,1,1,1,0,1,1,1,1,0,1,0,1,1,1,1,1,0,1,0,0,1,1,1,0,0,1,1,0,1,0,0,1,1,1,1,0,0,1,0,1,1,0,1,1,0	0,1,1,1,1,1,1,1,0,1,1,1,1,0,1,0,1,1,1,1,1,0,1,0,0,1,1,1,0,0,1,1,0,1,0,0,1,1,1,1,0,0,1,0,1,1,0,1,1,0	3,3,3,3,3,3,3,3,3,3,3,3,3,3,3,3,3,3,3,3,3,3,3,3,3,3,3,3,3,3,3,3,3,3,3,3,3,3,3,3,3,3,3,3,3,3,3,3,3,3	0,1,3,1,1,1,1,3,1,3,3,1,3,2,1,0,3,1,1,2,3,1,3,3,2,3,1,3,2,2,1,3,0,1,2,1,1,1,0,1,3,2,1,0,2,3,2,0,3,0	2,2,2,2,2,2,2,2,2,2,2,2,2,2,2,2,2,2,2,2,2,2,2,2,2,2,2,2,2,2,2,2,2,2,2,2,2,2,2,2,2,2,2,2,2,2,2,2,2,2	0,1,1,1,1,1,1,1,0,1,1,1,1,0,1,0,1,1,1,1,1,0,1,0,0,1,1,1,0,0,1,1,0,1,0,0,1,1,1,1,0,0,1,0,1,1,0,1,1,0	0,1,1,1,1,1,1,1,0,1,1,1,1,0,1,0,1,1,1,1,1,0,1,0,0,1,1,1,0,0,1,1,0,1,0,0,1,1,1,1,0,0,1,0,1,1,0,1,1,0	0,1,1,1,1,1,1,1,0,1,1,1,1,0,1,0,1,1,1,1,1,0,1,0,0,1,1,1,0,0,1,1,0,1,0,0,1,1,1,1,0,0,1,0,1,1,0,1,1,0	0,1,1,1,1,1,1,1,0,1,1,1,1,0,1,0,1,1,1,1,1,0,1,0,0,1,1,1,0,0,1,1,0,1,0,0,1,1,1,1,0,0,1,0,1,1,0,1,1,0
95900	2,2,2,2,2,2,2,2,2,2,2,2,2,2,2,2,2,2,2,2,2,2,2,2,2,2,2,2,2,2,2,2,2,2,2,2,2,2,2,2,2,2,2,2,2,2,2,2,2,2	2,2,2,2,2,2,2,2,2,2,2,2,2,2,2,2,2,2,2,2,2,2,2,2,2,2,2,2,2,2,2,2,2,2,2,2,2,2,2,2,2,2,2,2,2,2,2,2,2,2	3,3,3,3,3,3,3,3,3,3,3,3,3,3,3,3,3,3,3,3,3,3,3,3,3,3,3,3,3,3,3,3,3,3,3,3,3,3,3,3,3,3,3,3,3,3,3,3,3,3	3,3,3,3,3,3,3,3,3,3,3,3,3,3,3,3,3,3,3,3,3,3,3,3,3,3,3,3,3,3,3,3,3,3,3,3,3,3,3,3,3,3,3,3,3,3,3,3,3,3	0,0,1,0,0,1,1,0,1,0,1,0,1,1,0,1,1,0,0,1,0,0,1,1,1,1,1,0,0,1,0,0,0,0,1,1,1,1,0,1,1,1,1,0,1,0,0,1,0,0	0,0,1,0,0,1,1,0,1,0,1,0,1,1,0,1,1,0,0,1,0,0,1,1,1,1,1,0,0,1,0,0,0,0,1,1,1,1,0,1,1,1,1,0,1,0,0,1,0,0	0,0,1,0,0,1,1,0,1,0,1,0,1,1,0,1,1,0,0,1,0,0,1,1,1,1,1,0,0,1,0,0,0,0,1,1,1,1,0,1,1,1,1,0,1,0,0,1,0,0	0,0,1,0,0,1,1,0,1,0,1,0,1,1,0,1,1,0,0,1,0,0,1,1,1,1,1,0,0,1,0,0,0,0,1,1,1,1,0,1,1,1,1,0,1,0,0,1,0,0	0,0,1,0,0,1,1,0,1,0,1,0,1,1,0,1,1,0,0,1,0,0,1,1,1,1,1,0,0,1,0,0,0,0,1,1,1,1,0,1,1,1,1,0,1,0,0,1,0,0	0,0,1,0,0,1,1,0,1,0,1,0,1,1,0,1,1,0,0,1,0,0,1,1,1,1,1,0,0,1,0,0,0,0,1,1,1,1,0,1,1,1,1,0,1,0,0,1,0,0	3,3,3,3,3,3,3,3,3,3,3,3,3,3,3,3,3,3,3,3,3,3,3,3,3,3,3,3,3,3,3,3,3,3,3,3,3,3,3,3,3,3,3,3,3,3,3,3,3,3	3,3,3,3,3,3,3,3,3,3,3,3,3,3,3,3,3,3,3,3,3,3,3,3,3,3,3,3,3,3,3,3,3,3,3,3,3,3,3,3,3,3,3,3,3,3,3,3,3,3	2,2,2,2,2,2,2,2,2,2,2,2,2,2,2,2,2,2,2,2,2,2,2,2,2,2,2,2,2,2,2,2,2,2,2,2,2,2,2,2,2,2,2,2,2,2,2,2,2,2	2,2,2,2,2,2,2,2,2,2,2,2,2,2,2,2,2,2,2,2,2,2,2,2,2,2,2,2,2,2,2,2,2,2,2,2,2,2,2,2,2,2,2,2,2,2,2,2,2,2	2,2,2,2,2,2,2,2,2,2,2,2,2,2,2,2,2,2,2,2,2,2,2,2,2,2,2,2,2,2,2,2,2,2,2,2,2,2,2,2,2,2,2,2,2,2,2,2,2,2	3,3,3,3,3,3,3,3,3,3,3,3,3,3,3,3,3,3,3,3,3,3,3,3,3,3,3,3,3,3,3,3,3,3,3,3,3,3,3,3,3,3,3,3,3,3,3,3,3,3	3,3,3,3,3,3,3,3,3,3,3,3,3,3,3,3,3,3,3,3,3,3,3,3,3,3,3,3,3,3,3,3,3,3,3,3,3,3,3,3,3,3,3,3,3,3,3,3,3,3	0,0,1,0,0,1,1,0,1,0,1,0,1,1,0,1,1,0,0,1,0,0,1,1,1,1,1,0,0,1,0,0,0,0,1,1,1,1,0,1,1,1,1,0,1,0,0,1,0,0	0,0,1,0,0,1,1,0,1,0,1,0,1,1,0,1,1,0,0,1,0,0,1,1,1,1,1,0,0,1,0,0,0,0,1,1,1,1,0,1,1,1,1,0,1,0,0,1,0,0	3,3,3,3,3,3,3,3,3,3,3,3,3,3,3,3,3,3,3,3,3,3,3,3,3,3,3,3,3,3,3,3,3,3,3,3,3,3,3,3,3,3,3,3,3,3,3,3,3,3	0,0,3,2,0,3,3,0,3,3,3,0,1,1,0,1,1,0,0,1,0,0,3,1,1,1,3,0,3,1,2,2,0,2,3,1,1,1,0,1,2,1,1,0,1,0,0,2,0,0	2,2,2,2,2,2,2,2,2,2,2,2,2,2,2,2,2,2,2,2,2,2,2,2,2,2,2,2,2,2,2,2,2,2,2,2,2,2,2,2,2,2,2,2,2,2,2,2,2,2	0,0,1,0,0,1,1,0,1,0,1,0,1,1,0,1,1,0,0,1,0,0,1,1,1,1,1,0,0,1,0,0,0,0,1,1,1,1,0,1,1,1,1,0,1,0,0,1,0,0	0,0,1,0,0,1,1,0,1,0,1,0,1,1,0,1,1,0,0,1,0,0,1,1,1,1,1,0,0,1,0,0,0,0,1,1,1,1,0,1,1,1,1,0,1,0,0,1,0,0	0,0,1,0,0,1,1,0,1,0,1,0,1,1,0,1,1,0,0,1,0,0,1,1,1,1,1,0,0,1,0,0,0,0,1,1,1,1,0,1,1,1,1,0,1,0,0,1,0,0	0,0,1,0,0,1,1,0,1,0,1,0,1,1,0,1,1,0,0,1,0,0,1,1,1,1,1,0,0,1,0,0,0,0,1,1,1,1,0,1,1,1,1,0,1,0,0,1,0,0
96000	2,2,2,2,2,2,2,2,2,2,2,2,2,2,2,2,2,2,2,2,2,2,2,2,2,2,2,2,2,2,2,2,2,2,2,2,2,2,2,2,2,2,2,2,2,2,2,2,2,2	2,2,2,2,2,2,2,2,2,2,2,2,2,2,2,2,2,2,2,2,2,2,2,2,2,2,2,2,2,2,2,2,2,2,2,2,2,2,2,2,2,2,2,2,2,2,2,2,2,2	3,3,3,3,3,3,3,3,3,3,3,3,3,3,3,3,3,3,3,3,3,3,3,3,3,3,3,3,3,3,3,3,3,3,3,3,3,3,3,3,3,3,3,3,3,3,3,3,3,3	3,3,3,3,3,3,3,3,3,3,3,3,3,3,3,3,3,3,3,3,3,3,3,3,3,3,3,3,3,3,3,3,3,3,3,3,3,3,3,3,3,3,3,3,3,3,3,3,3,3	0,0,1,0,0,1,1,0,1,1,1,1,0,1,1,1,1,1,1,1,1,0,0,1,1,0,0,1,1,1,1,1,0,0,0,1,1,0,0,0,1,1,1,1,0,0,1,1,1,1	0,0,1,0,0,1,1,0,1,1,1,1,0,1,1,1,1,1,1,1,1,0,0,1,1,0,0,1,1,1,1,1,0,0,0,1,1,0,0,0,1,1,1,1,0,0,1,1,1,1	0,0,1,0,0,1,1,0,1,1,1,1,0,1,1,1,1,1,1,1,1,0,0,1,1,0,0,1,1,1,1,1,0,0,0,1,1,0,0,0,1,1,1,1,0,0,1,1,1,1	0,0,1,0,0,1,1,0,1,1,1,1,0,1,1,1,1,1,1,1,1,0,0,1,1,0,0,1,1,1,1,1,0,0,0,1,1,0,0,0,1,1,1,1,0,0,1,1,1,1	0,0,1,0,0,1,1,0,1,1,1,1,0,1,1,1,1,1,1,1,1,0,0,1,1,0,0,1,1,1,1,1,0,0,0,1,1,0,0,0,1,1,1,1,0,0,1,1,1,1	0,0,1,0,0,1,1,0,1,1,1,1,0,1,1,1,1,1,1,1,1,0,0,1,1,0,0,1,1,1,1,1,0,0,0,1,1,0,0,0,1,1,1,1,0,0,1,1,1,1	3,3,3,3,3,3,3,3,3,3,3,3,3,3,3,3,3,3,3,3,3,3,3,3,3,3,3,3,3,3,3,3,3,3,3,3,3,3,3,3,3,3,3,3,3,3,3,3,3,3	3,3,3,3,3,3,3,3,3,3,3,3,3,3,3,3,3,3,3,3,3,3,3,3,3,3,3,3,3,3,3,3,3,3,3,3,3,3,3,3,3,3,3,3,3,3,3,3,3,3	2,2,2,2,2,2,2,2,2,2,2,2,2,2,2,2,2,2,2,2,2,2,2,2,2,2,2,2,2,2,2,2,2,2,2,2,2,2,2,2,2,2,2,2,2,2,2,2,2,2	2,2,2,2,2,2,2,2,2,2,2,2,2,2,2,2,2,2,2,2,2,2,2,2,2,2,2,2,2,2,2,2,2,2,2,2,2,2,2,2,2,2,2,2,2,2,2,2,2,2	2,2,2,2,2,2,2,2,2,2,2,2,2,2,2,2,2,2,2,2,2,2,2,2,2,2,2,2,2,2,2,2,2,2,2,2,2,2,2,2,2,2,2,2,2,2,2,2,2,2	3,3,3,3,3,3,3,3,3,3,3,3,3,3,3,3,3,3,3,3,3,3,3,3,3,3,3,3,3,3,3,3,3,3,3,3,3,3,3,3,3,3,3,3,3,3,3,3,3,3	3,3,3,3,3,3,3,3,3,3,3,3,3,3,3,3,3,3,3,3,3,3,3,3,3,3,3,3,3,3,3,3,3,3,3,3,3,3,3,3,3,3,3,3,3,3,3,3,3,3	0,0,1,0,0,1,1,0,1,1,1,1,0,1,1,1,1,1,1,1,1,0,0,1,1,0,0,1,1,1,1,1,0,0,0,1,1,0,0,0,1,1,1,1,0,0,1,1,1,1	0,0,1,0,0,1,1,0,1,1,1,1,0,1,1,1,1,1,1,1,1,0,0,1,1,0,0,1,1,1,1,1,0,0,0,1,1,0,0,0,1,1,1,1,0,0,1,1,1,1	3,3,3,3,3,3,3,3,3,3,3,3,3,3,3,3,3,3,3,3,3,3,3,3,3,3,3,3,3,3,3,3,3,3,3,3,3,3,3,3,3,3,3,3,3,3,3,3,3,3	3,3,3,3,3,3,3,3,3,3,3,3,2,3,3,3,3,3,3,2,3,1,3,3,3,3,3,3,3,3,3,3,3,3,3,3,3,3,3,3,3,3,3,3,3,3,3,3,3,3	2,2,2,2,2,2,2,2,2,2,2,2,2,2,2,2,2,2,2,2,2,2,2,2,2,2,2,2,2,2,2,2,2,2,2,2,2,2,2,2,2,2,2,2,2,2,2,2,2,2	0,0,1,0,0,1,1,0,1,1,1,1,0,1,1,1,1,1,1,1,1,0,0,1,1,0,0,1,1,1,1,1,0,0,0,1,1,0,0,0,1,1,1,1,0,0,1,1,1,1	0,0,1,0,0,1,1,0,1,1,1,1,0,1,1,1,1,1,1,1,1,0,0,1,1,0,0,1,1,1,1,1,0,0,0,1,1,0,0,0,1,1,1,1,0,0,1,1,1,1	0,0,1,0,0,1,1,0,1,1,1,1,0,1,1,1,1,1,1,1,1,0,0,1,1,0,0,1,1,1,1,1,0,0,0,1,1,0,0,0,1,1,1,1,0,0,1,1,1,1	0,0,1,0,0,1,1,0,1,1,1,1,0,1,1,1,1,1,1,1,1,0,0,1,1,0,0,1,1,1,1,1,0,0,0,1,1,0,0,0,1,1,1,1,0,0,1,1,1,1
96100	2,2,2,2,2,2,2,2,2,2,2,2,2,2,2,2,2,2,2,2,2,2,2,2,2,2,2,2,2,2,2,2,2,2,2,2,2,2,2,2,2,2,2,2,2,2,2,2,2,2	2,2,2,2,2,2,2,2,2,2,2,2,2,2,2,2,2,2,2,2,2,2,2,2,2,2,2,2,2,2,2,2,2,2,2,2,2,2,2,2,2,2,2,2,2,2,2,2,2,2	3,3,3,3,3,3,3,3,3,3,3,3,3,3,3,3,3,3,3,3,3,3,3,3,3,3,3,3,3,3,3,3,3,3,3,3,3,3,3,3,3,3,3,3,3,3,3,3,3,3	3,3,3,3,3,3,3,3,3,3,3,3,3,3,3,3,3,3,3,3,3,3,3,3,3,3,3,3,3,3,3,3,3,3,3,3,3,3,3,3,3,3,3,3,3,3,3,3,3,3	0,1,1,0,1,0,0,1,0,1,1,0,1,1,1,1,1,0,1,0,1,1,1,1,0,1,1,1,0,1,0,1,1,1,1,1,1,1,0,1,1,1,1,0,1,0,1,0,0,1	0,1,1,0,1,0,0,1,0,1,1,0,1,1,1,1,1,0,1,0,1,1,1,1,0,1,1,1,0,1,0,1,1,1,1,1,1,1,0,1,1,1,1,0,1,0,1,0,0,1	0,1,1,0,1,0,0,1,0,1,1,0,1,1,1,1,1,0,1,0,1,1,1,1,0,1,1,1,0,1,0,1,1,1,1,1,1,1,0,1,1,1,1,0,1,0,1,0,0,1	0,1,1,0,1,0,0,1,0,1,1,0,1,1,1,1,1,0,1,0,1,1,1,1,0,1,1,1,0,1,0,1,1,1,1,1,1,1,0,1,1,1,1,0,1,0,1,0,0,1	0,1,1,0,1,0,0,1,0,1,1,0,1,1,1,1,1,0,1,0,1,1,1,1,0,1,1,1,0,1,0,1,1,1,1,1,1,1,0,1,1,1,1,0,1,0,1,0,0,1	0,1,1,0,1,0,0,1,0,1,1,0,1,1,1,1,1,0,1,0,1,1,1,1,0,1,1,1,0,1,0,1,1,1,1,1,1,1,0,1,1,1,1,0,1,0,1,0,0,1	3,3,3,3,3,3,3,3,3,3,3,3,3,3,3,3,3,3,3,3,3,3,3,3,3,3,3,3,3,3,3,3,3,3,3,3,3,3,3,3,3,3,3,3,3,3,3,3,3,3	3,3,3,3,3,3,3,3,3,3,3,3,3,3,3,3,3,3,3,3,3,3,3,3,3,3,3,3,3,3,3,3,3,3,3,3,3,3,3,3,3,3,3,3,3,3,3,3,3,3	2,2,2,2,2,2,2,2,2,2,2,2,2,2,2,2,2,2,2,2,2,2,2,2,2,2,2,2,2,2,2,2,2,2,2,2,2,2,2,2,2,2,2,2,2,2,2,2,2,2	2,2,2,2,2,2,2,2,2,2,2,2,2,2,2,2,2,2,2,2,2,2,2,2,2,2,2,2,2,2,2,2,2,2,2,2,2,2,2,2,2,2,2,2,2,2,2,2,2,2	2,2,2,2,2,2,2,2,2,2,2,2,2,2,2,2,2,2,2,2,2,2,2,2,2,2,2,2,2,2,2,2,2,2,2,2,2,2,2,2,2,2,2,2,2,2,2,2,2,2	3,3,3,3,3,3,3,3,3,3,3,3,3,3,3,3,3,3,3,3,3,3,3,3,3,3,3,3,3,3,3,3,3,3,3,3,3,3,3,3,3,3,3,3,3,3,3,3,3,3	3,3,3,3,3,3,3,3,3,3,3,3,3,3,3,3,3,3,3,3,3,3,3,3,3,3,3,3,3,3,3,3,3,3,3,3,3,3,3,3,3,3,3,3,3,3,3,3,3,3	0,1,1,0,1,0,0,1,0,1,1,0,1,1,1,1,1,0,1,0,1,1,1,1,0,1,1,1,0,1,0,1,1,1,1,1,1,1,0,1,1,1,1,0,1,0,1,0,0,1	0,1,1,0,1,0,0,1,0,1,1,0,1,1,1,1,1,0,1,0,1,1,1,1,0,1,1,1,0,1,0,1,1,1,1,1,1,1,0,1,1,1,1,0,1,0,1,0,0,1	3,3,3,3,3,3,3,3,3,3,3,3,3,3,3,3,3,3,3,3,3,3,3,3,3,3,3,3,3,3,3,3,3,3,3,3,3,3,3,3,3,3,3,3,3,3,3,3,3,3	2,1,3,0,3,2,2,3,0,1,3,0,3,1,2,1,3,2,1,2,3,1,0,1,3,1,3,3,3,1,0,1,3,3,1,3,1,1,2,1,1,0,1,0,3,0,1,0,2,2	2,2,2,2,2,2,2,2,2,2,2,2,2,2,2,2,2,2,2,2,2,2,2,2,2,2,2,2,2,2,2,2,2,2,2,2,2,2,2,2,2,2,2,2,2,2,2,2,2,2	0,1,1,0,1,0,0,1,0,1,1,0,1,1,1,1,1,0,1,0,1,1,1,1,0,1,1,1,0,1,0,1,1,1,1,1,1,1,0,1,1,1,1,0,1,0,1,0,0,1	0,1,1,0,1,0,0,1,0,1,1,0,1,1,1,1,1,0,1,0,1,1,1,1,0,1,1,1,0,1,0,1,1,1,1,1,1,1,0,1,1,1,1,0,1,0,1,0,0,1	0,1,1,0,1,0,0,1,0,1,1,0,1,1,1,1,1,0,1,0,1,1,1,1,0,1,1,1,0,1,0,1,1,1,1,1,1,1,0,1,1,1,1,0,1,0,1,0,0,1	0,1,1,0,1,0,0,1,0,1,1,0,1,1,1,1,1,0,1,0,1,1,1,1,0,1,1,1,0,1,0,1,1,1,1,1,1,1,0,1,1,1,1,0,1,0,1,0,0,1
96200	2,2,2,2,2,2,2,2,2,2,2,2,2,2,2,2,2,2,2,2,2,2,2,2,2,2,2,2,2,2,2,2,2,2,2,2,2,2,2,2,2,2,2,2,2,2,2,2,2,2	2,2,2,2,2,2,2,2,2,2,2,2,2,2,2,2,2,2,2,2,2,2,2,2,2,2,2,2,2,2,2,2,2,2,2,2,2,2,2,2,2,2,2,2,2,2,2,2,2,2	3,3,3,3,3,3,3,3,3,3,3,3,3,3,3,3,3,3,3,3,3,3,3,3,3,3,3,3,3,3,3,3,3,3,3,3,3,3,3,3,3,3,3,3,3,3,3,3,3,3	3,3,3,3,3,3,3,3,3,3,3,3,3,3,3,3,3,3,3,3,3,3,3,3,3,3,3,3,3,3,3,3,3,3,3,3,3,3,3,3,3,3,3,3,3,3,3,3,3,3	1,1,0,1,0,0,0,1,0,1,1,1,1,1,1,1,1,1,0,1,0,1,1,0,1,1,0,1,0,1,1,0,1,0,1,1,1,0,1,1,1,1,0,1,1,0,0,0,1,1	1,1,0,1,0,0,0,1,0,1,1,1,1,1,1,1,1,1,0,1,0,1,1,0,1,1,0,1,0,1,1,0,1,0,1,1,1,0,1,1,1,1,0,1,1,0,0,0,1,1	1,1,0,1,0,0,0,1,0,1,1,1,1,1,1,1,1,1,0,1,0,1,1,0,1,1,0,1,0,1,1,0,1,0,1,1,1,0,1,1,1,1,0,1,1,0,0,0,1,1	1,1,0,1,0,0,0,1,0,1,1,1,1,1,1,1,1,1,0,1,0,1,1,0,1,1,0,1,0,1,1,0,1,0,1,1,1,0,1,1,1,1,0,1,1,0,0,0,1,1	1,1,0,1,0,0,0,1,0,1,1,1,1,1,1,1,1,1,0,1,0,1,1,0,1,1,0,1,0,1,1,0,1,0,1,1,1,0,1,1,1,1,0,1,1,0,0,0,1,1	1,1,0,1,0,0,0,1,0,1,1,1,1,1,1,1,1,1,0,1,0,1,1,0,1,1,0,1,0,1,1,0,1,0,1,1,1,0,1,1,1,1,0,1,1,0,0,0,1,1	3,3,3,3,3,3,3,3,3,3,3,3,3,3,3,3,3,3,3,3,3,3,3,3,3,3,3,3,3,3,3,3,3,3,3,3,3,3,3,3,3,3,3,3,3,3,3,3,3,3	3,3,3,3,3,3,3,3,3,3,3,3,3,3,3,3,3,3,3,3,3,3,3,3,3,3,3,3,3,3,3,3,3,3,3,3,3,3,3,3,3,3,3,3,3,3,3,3,3,3	2,2,2,2,2,2,2,2,2,2,2,2,2,2,2,2,2,2,2,2,2,2,2,2,2,2,2,2,2,2,2,2,2,2,2,2,2,2,2,2,2,2,2,2,2,2,2,2,2,2	2,2,2,2,2,2,2,2,2,2,2,2,2,2,2,2,2,2,2,2,2,2,2,2,2,2,2,2,2,2,2,2,2,2,2,2,2,2,2,2,2,2,2,2,2,2,2,2,2,2	2,0,2,2,2,3,2,2,2,2,2,2,2,2,2,2,2,2,2,2,2,2,2,2,2,2,2,2,2,2,2,2,2,2,2,2,2,2,2,2,2,2,2,2,2,2,2,2,2,2	3,3,3,3,3,3,3,3,3,3,3,3,3,3,3,3,3,3,3,3,3,3,3,3,3,3,3,3,3,3,3,3,3,3,3,3,3,3,3,3,3,3,3,3,3,3,3,3,3,3	3,3,3,3,3,3,3,3,3,3,3,3,3,3,3,3,3,3,3,3,3,3,3,3,3,3,3,3,3,3,3,3,3,3,3,3,3,3,3,3,3,3,3,3,3,3,3,3,3,3	1,1,0,1,0,0,0,1,0,1,1,1,1,1,1,1,1,1,0,1,0,1,1,0,1,1,0,1,0,1,1,0,1,0,1,1,1,0,1,1,1,1,0,1,1,0,0,0,1,1	1,1,0,1,0,0,0,1,0,1,1,1,1,1,1,1,1,1,0,1,0,1,1,0,1,1,0,1,0,1,1,0,1,0,1,1,1,0,1,1,1,1,0,1,1,0,0,0,1,1	3,3,3,3,3,3,3,3,3,3,3,3,3,3,3,3,3,3,3,3,3,3,3,3,3,3,3,3,3,3,3,3,3,3,3,3,3,3,3,3,3,3,3,3,3,3,3,3,3,3	3,0,2,1,1,3,2,2,3,1,0,3,3,3,1,1,1,1,3,3,3,2,3,1,3,1,2,1,1,3,1,2,0,2,3,1,2,3,2,0,2,3,2,1,2,1,2,1,1,0	2,2,2,2,2,2,2,2,2,2,2,2,2,2,2,2,2,2,2,2,2,2,2,2,2,2,2,2,2,2,2,2,2,2,2,2,2,2,2,2,2,2,2,2,2,2,2,2,2,2	1,1,0,1,0,0,0,1,0,1,1,1,1,1,1,1,1,1,0,1,0,1,1,0,1,1,0,1,0,1,1,0,1,0,1,1,1,0,1,1,1,1,0,1,1,0,0,0,1,1	1,1,0,1,0,0,0,1,0,1,1,1,1,1,1,1,1,1,0,1,0,1,1,0,1,1,0,1,0,1,1,0,1,0,1,1,1,0,1,1,1,1,0,1,1,0,0,0,1,1	1,1,0,1,0,0,0,1,0,1,1,1,1,1,1,1,1,1,0,1,0,1,1,0,1,1,0,1,0,1,1,0,1,0,1,1,1,0,1,1,1,1,0,1,1,0,0,0,1,1	1,1,0,1,0,0,0,1,0,1,1,1,1,1,1,1,1,1,0,1,0,1,1,0,1,1,0,1,0,1,1,0,1,0,1,1,1,0,1,1,1,1,0,1,1,0,0,0,1,1
96300	2,2,2,2,2,2,2,2,2,2,2,2,2,2,2,2,2,2,2,2,2,2,2,2,2,2,2,2,2,2,2,2,2,2,2,2,2,2,2,2,2,2,2,2,2,2,2,2,2,2	2,2,2,2,2,2,2,2,2,2,2,2,2,2,2,2,2,2,2,2,2,2,2,2,2,2,2,2,2,2,2,2,2,2,2,2,2,2,2,2,2,2,2,2,2,2,2,2,2,2	3,3,3,3,3,3,3,3,3,3,3,3,3,3,3,3,3,3,3,3,3,3,3,3,3,3,3,3,3,3,3,3,3,3,3,3,3,3,3,3,3,3,3,3,3,3,3,3,3,3	3,3,3,3,3,3,3,3,3,3,3,3,3,3,3,3,3,3,3,3,3,3,3,3,3,3,3,3,3,3,3,3,3,3,3,3,3,3,3,3,3,3,3,3,3,3,3,3,3,3	1,0,1,0,1,1,1,0,1,0,0,1,1,0,0,0,1,0,1,0,1,1,0,1,0,0,0,1,1,1,0,1,1,1,1,0,1,1,0,1,1,0,1,1,1,1,1,0,1,1	1,0,1,0,1,1,1,0,1,0,0,1,1,0,0,0,1,0,1,0,1,1,0,1,0,0,0,1,1,1,0,1,1,1,1,0,1,1,0,1,1,0,1,1,1,1,1,0,1,1	1,0,1,0,1,1,1,0,1,0,0,1,1,0,0,0,1,0,1,0,1,1,0,1,0,0,0,1,1,1,0,1,1,1,1,0,1,1,0,1,1,0,1,1,1,1,1,0,1,1	1,0,1,0,1,1,1,0,1,0,0,1,1,0,0,0,1,0,1,0,1,1,0,1,0,0,0,1,1,1,0,1,1,1,1,0,1,1,0,1,1,0,1,1,1,1,1,0,1,1	1,0,1,0,1,1,1,0,1,0,0,1,1,0,0,0,1,0,1,0,1,1,0,1,0,0,0,1,1,1,0,1,1,1,1,0,1,1,0,1,1,0,1,1,1,1,1,0,1,1	1,0,1,0,1,1,1,0,1,0,0,1,1,0,0,0,1,0,1,0,1,1,0,1,0,0,0,1,1,1,0,1,1,1,1,0,1,1,0,1,1,0,1,1,1,1,1,0,1,1	3,3,3,3,3,3,3,3,3,3,3,3,3,3,3,3,3,3,3,3,3,3,3,3,3,3,3,3,3,3,3,3,3,3,3,3,3,3,3,3,3,3,3,3,3,3,3,3,3,3	3,3,3,3,3,3,3,3,3,3,3,3,3,3,3,3,3,3,3,3,3,3,3,3,3,3,3,3,3,3,3,3,3,3,3,3,3,3,3,3,3,3,3,3,3,3,3,3,3,3	2,2,2,2,2,2,2,2,2,2,2,2,2,2,2,2,2,2,2,2,2,2,2,2,2,2,2,2,2,2,2,2,2,2,2,2,2,2,2,2,2,2,2,2,2,2,2,2,2,2	2,2,2,2,2,2,2,2,2,2,2,2,2,2,2,2,2,2,2,2,2,2,2,2,2,2,2,2,2,2,2,2,2,2,2,2,2,2,2,2,2,2,2,2,2,2,2,2,2,2	2,2,2,2,2,2,2,2,2,2,2,2,2,2,2,2,2,2,2,2,2,2,2,2,2,2,2,2,2,2,2,2,2,2,2,2,2,2,2,2,2,2,2,2,2,2,2,2,2,2	3,3,3,3,3,3,3,3,3,3,3,3,3,3,3,3,3,3,3,3,3,3,3,3,3,3,3,3,3,3,3,3,3,3,3,3,3,3,3,3,3,3,3,3,3,3,3,3,3,3	3,3,3,3,3,3,3,3,3,3,3,3,3,3,3,3,3,3,3,3,3,3,3,3,3,3,3,3,3,3,3,3,3,3,3,3,3,3,3,3,3,3,3,3,3,3,3,3,3,3	1,0,1,0,1,1,1,0,1,0,0,1,1,0,0,0,1,0,1,0,1,1,0,1,0,0,0,1,1,1,0,1,1,1,1,0,1,1,0,1,1,0,1,1,1,1,1,0,1,1	1,0,1,0,1,1,1,0,1,0,0,1,1,0,0,0,1,0,1,0,1,1,0,1,0,0,0,1,1,1,0,1,1,1,1,0,1,1,0,1,1,0,1,1,1,1,1,0,1,1	3,3,3,3,3,3,3,3,3,3,3,3,3,3,3,3,3,3,3,3,3,3,3,3,3,3,3,3,3,3,3,3,3,3,3,3,3,3,3,3,3,3,3,3,3,3,3,3,3,3	2,2,0,0,2,3,3,1,2,0,3,2,2,0,2,2,2,2,0,3,2,2,2,3,1,3,2,2,2,1,3,0,2,2,2,2,3,3,3,2,2,2,3,3,2,2,2,0,0,3	2,2,2,2,2,2,2,2,2,2,2,2,2,2,2,2,2,2,2,2,2,2,2,2,2,2,2,2,2,2,2,2,2,2,2,2,2,2,2,2,2,2,2,2,2,2,2,2,2,2	1,0,1,0,1,1,1,0,1,0,0,1,1,0,0,0,1,0,1,0,1,1,0,1,0,0,0,1,1,1,0,1,1,1,1,0,1,1,0,1,1,0,1,1,1,1,1,0,1,1	1,0,1,0,1,1,1,0,1,0,0,1,1,0,0,0,1,0,1,0,1,1,0,1,0,0,0,1,1,1,0,1,1,1,1,0,1,1,0,1,1,0,1,1,1,1,1,0,1,1	1,0,1,0,1,1,1,0,1,0,0,1,1,0,0,0,1,0,1,0,1,1,0,1,0,0,0,1,1,1,0,1,1,1,1,0,1,1,0,1,1,0,1,1,1,1,1,0,1,1	1,0,1,0,1,1,1,0,1,0,0,1,1,0,0,0,1,0,1,0,1,1,0,1,0,0,0,1,1,1,0,1,1,1,1,0,1,1,0,1,1,0,1,1,1,1,1,0,1,1
96400	2,2,2,2,2,2,2,2,2,2,2,2,2,2,2,2,2,2,2,2,2,2,2,2,2,2,2,2,2,2,2,2,2,2,2,2,2,2,2,2,2,2,2,2,2,2,2,2,2,2	2,2,2,2,2,2,2,2,2,2,2,2,2,2,2,2,2,2,2,2,2,2,2,2,2,2,2,2,2,2,2,2,2,2,2,2,2,2,2,2,2,2,2,2,2,2,2,2,2,2	3,3,3,3,3,3,3,3,3,3,3,3,3,3,3,3,3,3,3,3,3,3,3,3,3,3,3,3,3,3,3,3,3,3,3,3,3,3,3,3,3,3,3,3,3,3,3,3,3,3	3,3,3,3,3,3,3,3,3,3,3,3,3,3,3,3,3,3,3,3,3,3,3,3,3,3,3,3,3,3,3,3,3,3,3,3,3,3,3,3,3,3,3,3,3,3,3,3,3,3	1,1,0,1,1,0,0,0,0,1,0,0,0,0,0,0,0,0,1,1,1,1,0,1,1,0,1,1,0,1,0,0,0,1,0,0,1,1,0,0,1,1,0,1,1,1,0,1,1,1	1,1,0,1,1,0,0,0,0,1,0,0,0,0,0,0,0,0,1,1,1,1,0,1,1,0,1,1,0,1,0,0,0,1,0,0,1,1,0,0,1,1,0,1,1,1,0,1,1,1	1,1,0,1,1,0,0,0,0,1,0,0,0,0,0,0,0,0,1,1,1,1,0,1,1,0,1,1,0,1,0,0,0,1,0,0,1,1,0,0,1,1,0,1,1,1,0,1,1,1	1,1,0,1,1,0,0,0,0,1,0,0,0,0,0,0,0,0,1,1,1,1,0,1,1,0,1,1,0,1,0,0,0,1,0,0,1,1,0,0,1,1,0,1,1,1,0,1,1,1	1,1,0,1,1,0,0,0,0,1,0,0,0,0,0,0,0,0,1,1,1,1,0,1,1,0,1,1,0,1,0,0,0,1,0,0,1,1,0,0,1,1,0,1,1,1,0,1,1,1	1,1,0,1,1,0,0,0,0,1,0,0,0,0,0,0,0,0,1,1,1,1,0,1,1,0,1,1,0,1,0,0,0,1,0,0,1,1,0,0,1,1,0,1,1,1,0,1,1,1	3,3,3,3,3,3,3,3,3,3,3,3,3,3,3,3,3,3,3,3,3,3,3,3,3,3,3,3,3,3,3,3,3,3,3,3,3,3,3,3,3,3,3,3,3,3,3,3,3,3	3,3,3,3,3,3,3,3,3,3,3,3,3,3,3,3,3,3,3,3,3,3,3,3,3,3,3,3,3,3,3,3,3,3,3,3,3,3,3,3,3,3,3,3,3,3,3,3,3,3	2,2,2,2,2,2,2,2,2,2,2,2,2,2,2,2,2,2,2,2,2,2,2,2,2,2,2,2,2,2,2,2,2,2,2,2,2,2,2,2,2,2,2,2,2,2,2,2,2,2	2,2,2,2,2,2,2,2,2,2,2,2,2,2,2,2,2,2,2,2,2,2,2,2,2,2,2,2,2,2,2,2,2,2,2,2,2,2,2,2,2,2,2,2,2,2,2,2,2,2	2,2,2,2,2,2,2,2,2,2,2,2,2,2,2,2,2,2,2,2,2,2,2,2,2,2,2,2,2,2,2,2,2,2,2,2,2,2,2,2,2,2,2,2,2,2,2,2,2,2	3,3,3,3,3,3,3,3,3,3,3,3,3,3,3,3,3,3,3,3,3,3,3,3,3,3,3,3,3,3,3,3,3,3,3,3,3,3,3,3,3,3,3,3,3,3,3,3,3,3	3,3,3,3,3,3,3,3,3,3,3,3,3,3,3,3,3,3,3,3,3,3,3,3,3,3,3,3,3,3,3,3,3,3,3,3,3,3,3,3,3,3,3,3,3,3,3,3,3,3	1,1,0,1,1,0,0,0,0,1,0,0,0,0,0,0,0,0,1,1,1,1,0,1,1,0,1,1,0,1,0,0,0,1,0,0,1,1,0,0,1,1,0,1,1,1,0,1,1,1	1,1,0,1,1,0,0,0,0,1,0,0,0,0,0,0,0,0,1,1,1,1,0,1,1,0,1,1,0,1,0,0,0,1,0,0,1,1,0,0,1,1,0,1,1,1,0,1,1,1	3,3,3,3,3,3,3,3,3,3,3,3,3,3,3,3,3,3,3,3,3,3,3,3,3,3,3,3,3,3,3,3,3,3,3,3,3,3,3,3,3,3,3,3,3,3,3,3,3,3	2,1,3,2,0,2,0,2,3,1,1,2,2,2,0,0,1,0,0,1,1,3,2,3,2,1,2,2,2,3,1,3,2,0,0,2,3,3,2,1,1,2,1,1,0,2,3,3,3,2	2,2,2,2,2,2,2,2,2,2,2,2,2,2,2,2,2,2,2,2,2,2,2,2,2,2,2,2,2,2,2,2,2,2,2,2,2,2,2,2,2,2,2,2,2,2,2,2,2,2	1,1,0,1,1,0,0,0,0,1,0,0,0,0,0,0,0,0,1,1,1,1,0,1,1,0,1,1,0,1,0,0,0,1,0,0,1,1,0,0,1,1,0,1,1,1,0,1,1,1	1,1,0,1,1,0,0,0,0,1,0,0,0,0,0,0,0,0,1,1,1,1,0,1,1,0,1,1,0,1,0,0,0,1,0,0,1,1,0,0,1,1,0,1,1,1,0,1,1,1	1,1,0,1,1,0,0,0,0,1,0,0,0,0,0,0,0,0,1,1,1,1,0,1,1,0,1,1,0,1,0,0,0,1,0,0,1,1,0,0,1,1,0,1,1,1,0,1,1,1	1,1,0,1,1,0,0,0,0,1,0,0,0,0,0,0,0,0,1,1,1,1,0,1,1,0,1,1,0,1,0,0,0,1,0,0,1,1,0,0,1,1,0,1,1,1,0,1,1,1
96500	2,2,2,2,2,2,2,2,2,2,2,2,2,2,2,2,2,2,2,2,2,2,2,2,2,2,2,2,2,2,2,2,2,2,2,2,2,2,2,2,2,2,2,2,2,2,2,2,2,2	2,2,2,2,2,2,2,2,2,2,2,2,2,2,2,2,2,2,2,2,2,2,2,2,2,2,2,2,2,2,2,2,2,2,2,2,2,2,2,2,2,2,2,2,2,2,2,2,2,2	3,3,3,3,3,3,3,3,3,3,3,3,3,3,3,3,3,3,3,3,3,3,3,3,3,3,3,3,3,3,3,3,3,3,3,3,3,3,3,3,3,3,3,3,3,3,3,3,3,3	3,3,3,3,3,3,3,3,3,3,3,3,3,3,3,3,3,3,3,3,3,3,3,3,3,3,3,3,3,3,3,3,3,3,3,3,3,3,3,3,3,3,3,3,3,3,3,3,3,3	1,1,1,0,0,1,1,0,0,1,1,0,0,1,0,1,1,0,1,1,1,1,1,1,1,1,0,0,1,1,0,1,1,1,0,0,1,1,1,0,1,1,1,1,1,0,1,1,1,1	1,1,1,0,0,1,1,0,0,1,1,0,0,1,0,1,1,0,1,1,1,1,1,1,1,1,0,0,1,1,0,1,1,1,0,0,1,1,1,0,1,1,1,1,1,0,1,1,1,1	1,1,1,0,0,1,1,0,0,1,1,0,0,1,0,1,1,0,1,1,1,1,1,1,1,1,0,0,1,1,0,1,1,1,0,0,1,1,1,0,1,1,1,1,1,0,1,1,1,1	1,1,1,0,0,1,1,0,0,1,1,0,0,1,0,1,1,0,1,1,1,1,1,1,1,1,0,0,1,1,0,1,1,1,0,0,1,1,1,0,1,1,1,1,1,0,1,1,1,1	1,1,1,0,0,1,1,0,0,1,1,0,0,1,0,1,1,0,1,1,1,1,1,1,1,1,0,0,1,1,0,1,1,1,0,0,1,1,1,0,1,1,1,1,1,0,1,1,1,1	1,1,1,0,0,1,1,0,0,1,1,0,0,1,0,1,1,0,1,1,1,1,1,1,1,1,0,0,1,1,0,1,1,1,0,0,1,1,1,0,1,1,1,1,1,0,1,1,1,1	3,3,3,3,3,3,3,3,3,3,3,3,3,3,3,3,3,3,3,3,3,3,3,3,3,3,3,3,3,3,3,3,3,3,3,3,3,3,3,3,3,3,3,3,3,3,3,3,3,3	3,3,3,3,3,3,3,3,3,3,3,3,3,3,3,3,3,3,3,3,3,3,3,3,3,3,3,3,3,3,3,3,3,3,3,3,3,3,3,3,3,3,3,3,3,3,3,3,3,3	2,2,2,2,2,2,2,2,2,2,2,2,2,2,2,2,2,2,2,2,2,2,2,2,2,2,2,2,2,2,2,2,2,2,2,2,2,2,2,2,2,2,2,2,2,2,2,2,2,2	2,2,2,2,2,2,2,2,2,2,2,2,2,2,2,2,2,2,2,2,2,2,2,2,2,2,2,2,2,2,2,2,2,2,2,2,2,2,2,2,2,2,2,2,2,2,2,2,2,2	2,2,2,2,2,2,2,2,2,2,2,2,2,2,2,2,2,2,2,2,2,2,2,2,2,2,2,2,2,2,2,2,2,2,2,2,2,2,2,2,2,2,2,2,2,2,2,2,2,2	3,3,3,3,3,3,3,3,3,3,3,3,3,3,3,3,3,3,3,3,3,3,3,3,3,3,3,3,3,3,3,3,3,3,3,3,3,3,3,3,3,3,3,3,3,3,3,3,3,3	3,3,3,3,3,3,3,3,3,3,3,3,3,3,3,3,3,3,3,3,3,3,3,3,3,3,3,3,3,3,3,3,3,3,3,3,3,3,3,3,3,3,3,3,3,3,3,3,3,3	1,1,1,0,0,1,1,0,0,1,1,0,0,1,0,1,1,0,1,1,1,1,1,1,1,1,0,0,1,1,0,1,1,1,0,0,1,1,1,0,1,1,1,1,1,0,1,1,1,1	1,1,1,0,0,1,1,0,0,1,1,0,0,1,0,1,1,0,1,1,1,1,1,1,1,1,0,0,1,1,0,1,1,1,0,0,1,1,1,0,1,1,1,1,1,0,1,1,1,1	3,3,3,3,3,3,3,3,3,3,3,3,3,3,3,3,3,3,3,3,3,3,3,3,3,3,3,3,3,3,3,3,3,3,3,3,3,3,3,3,3,3,3,3,3,3,3,3,3,3	3,0,1,2,3,0,3,0,3,1,3,0,0,0,0,0,0,1,0,3,2,2,2,0,3,1,1,0,1,0,3,1,1,2,2,0,2,1,3,0,3,3,3,3,2,0,0,3,1,1	2,2,2,2,2,2,2,2,2,2,2,2,2,2,2,2,2,2,2,2,2,2,2,2,2,2,2,2,2,2,2,2,2,2,2,2,2,2,2,2,2,2,2,2,2,2,2,2,2,2	1,1,1,0,0,1,1,0,0,1,1,0,0,1,0,1,1,0,1,1,1,1,1,1,1,1,0,0,1,1,0,1,1,1,0,0,1,1,1,0,1,1,3,1,1,0,1,1,1,1	1,1,1,0,0,1,1,0,0,1,1,0,0,1,0,1,1,0,1,1,1,1,1,1,1,1,0,0,1,1,0,1,1,1,0,0,1,1,1,0,1,1,1,1,1,0,1,1,1,1	1,1,1,0,0,1,1,0,0,1,1,0,0,1,0,1,1,0,1,1,1,1,1,1,1,1,0,0,1,1,0,1,1,1,0,0,1,1,1,0,1,1,1,1,1,0,1,1,1,1	1,1,1,0,0,1,1,0,0,1,1,0,0,1,0,1,1,0,1,1,1,1,1,1,1,1,0,0,1,1,0,1,1,1,0,0,1,1,1,0,1,1,1,1,1,0,1,1,1,1
96600	2,2,2,2,2,2,2,2,2,2,2,2,2,2,2,2,2,2,2,2,2,2,2,2,2,2,2,2,2,2,2,2,2,2,2,2,2,2,2,2,2,2,2,2,2,2,2,2,2,2	2,2,2,2,2,2,2,2,2,2,2,2,2,2,2,2,2,2,2,2,2,2,2,2,2,2,2,2,2,2,2,2,2,2,2,2,2,2,2,2,2,2,2,2,2,2,2,2,2,2	3,3,3,3,3,3,3,3,3,3,3,3,3,3,3,3,3,3,3,3,3,3,3,3,3,3,3,3,3,3,3,3,3,3,3,3,3,3,3,3,3,3,3,3,3,3,3,3,3,3	3,3,3,3,3,3,3,3,3,3,3,3,3,3,3,3,3,3,3,3,3,3,3,3,3,3,3,3,3,3,3,3,3,3,3,3,3,3,3,3,3,3,3,3,3,3,3,3,3,3	0,1,1,0,0,0,1,0,1,0,1,1,1,1,0,0,0,1,0,0,1,1,1,1,0,0,0,0,1,0,1,0,0,0,1,0,0,1,1,0,1,1,1,0,0,0,0,1,0,1	0,1,1,0,0,0,1,0,1,0,1,1,1,1,0,0,0,1,0,0,1,1,1,1,0,0,0,0,1,0,1,0,0,0,1,0,0,1,1,0,1,1,1,0,0,0,0,1,0,1	0,1,1,0,0,0,1,0,1,0,1,1,1,1,0,0,0,1,0,0,1,1,1,1,0,0,0,0,1,0,1,0,0,0,1,0,0,1,1,0,1,1,1,0,0,0,0,1,0,1	0,1,1,0,0,0,1,0,1,0,1,1,1,1,0,0,0,1,0,0,1,1,1,1,0,0,0,0,1,0,1,0,0,0,1,0,0,1,1,0,1,1,1,0,0,0,0,1,0,1	0,1,1,0,0,0,1,0,1,0,1,1,1,1,0,0,0,1,0,0,1,1,1,1,0,0,0,0,1,0,1,0,0,0,1,0,0,1,1,0,1,1,1,0,0,0,0,1,0,1	0,1,1,0,0,0,1,0,1,0,1,1,1,1,0,0,0,1,0,0,1,1,1,1,0,0,0,0,1,0,1,0,0,0,1,0,0,1,1,0,1,1,1,0,0,0,0,1,0,1	3,3,3,3,3,3,3,3,3,3,3,3,3,3,3,3,3,3,3,3,3,3,3,3,3,3,3,3,3,3,3,3,3,3,3,3,3,3,3,3,3,3,3,3,3,3,3,3,3,3	3,3,3,3,3,3,3,3,3,3,3,3,3,3,3,3,3,3,3,3,3,3,3,3,3,3,3,3,3,3,3,3,3,3,3,3,3,3,3,3,3,3,3,3,3,3,3,3,3,3	2,2,2,2,2,2,2,2,2,2,2,2,2,2,2,2,2,2,2,2,2,2,2,2,2,2,2,2,2,2,2,2,2,2,2,2,2,2,2,2,2,2,2,2,2,2,2,2,2,2	2,2,2,2,2,2,2,2,2,2,2,2,2,2,2,2,2,2,2,2,2,2,2,2,2,2,2,2,2,2,2,2,2,2,2,2,2,2,2,2,2,2,2,2,2,2,2,2,2,2	2,2,2,2,2,2,2,2,2,2,2,2,2,2,2,2,2,2,2,2,2,2,2,2,2,2,2,2,2,2,2,2,2,2,2,2,2,2,2,2,2,2,2,2,2,2,2,2,2,2	3,3,3,3,3,3,3,3,3,3,3,3,3,3,3,3,3,3,3,3,3,3,3,3,3,3,3,3,3,3,3,3,3,3,3,3,3,3,3,3,3,3,3,3,3,3,3,3,3,3	3,3,3,3,3,3,3,3,3,3,3,3,3,3,3,3,3,3,3,3,3,3,3,3,3,3,3,3,3,3,3,3,3,3,3,3,3,3,3,3,3,3,3,3,3,3,3,3,3,3	0,1,1,0,0,0,1,0,1,0,1,1,1,1,0,0,0,1,0,0,1,1,1,1,0,0,0,0,1,0,1,0,0,0,1,0,0,1,1,0,1,1,1,0,0,0,0,1,0,1	0,1,1,0,0,0,1,0,1,0,1,1,1,1,0,0,0,1,0,0,1,1,1,1,0,0,0,0,1,0,1,0,0,0,1,0,0,1,1,0,1,1,1,0,0,0,0,1,0,1	3,3,3,3,3,3,3,3,3,3,3,3,3,3,3,3,3,3,3,3,3,3,3,3,3,3,3,3,3,3,3,3,3,3,3,3,3,3,3,3,3,3,3,3,3,3,3,3,3,3	3,3,3,0,1,2,0,1,1,0,2,0,2,1,3,1,0,3,2,2,0,3,3,1,1,1,3,0,0,3,3,3,2,2,2,0,1,3,3,1,0,0,2,2,1,1,2,2,3,0	2,2,2,2,2,2,2,2,2,2,2,2,2,2,2,2,2,2,2,2,2,2,2,2,2,2,2,2,2,2,2,2,2,2,2,2,2,2,2,2,2,2,2,2,2,2,2,2,2,2	0,1,1,0,0,0,1,0,1,0,1,1,1,1,0,0,0,1,0,0,1,1,1,1,0,0,0,0,1,0,1,0,0,0,1,0,0,1,1,0,1,1,1,0,0,0,0,1,0,1	0,1,1,0,0,0,1,0,1,0,1,1,1,1,0,0,0,1,0,0,1,1,1,1,0,0,0,0,1,0,1,0,0,0,1,0,0,1,1,0,1,1,1,0,0,0,0,1,0,1	0,1,1,0,0,0,1,0,1,0,1,1,1,1,0,0,0,1,0,0,1,1,1,1,0,0,0,0,1,0,1,0,0,0,1,0,0,1,1,0,1,1,1,0,0,0,0,1,0,1	0,1,1,0,0,0,1,0,1,0,1,1,1,1,0,0,0,1,0,0,1,1,1,1,0,0,0,0,1,0,1,0,0,0,1,0,0,1,1,0,1,1,1,0,0,0,0,1,0,1
96700	2,2,2,2,2,2,2,2,2,2,2,2,2,2,2,2,2,2,2,2,2,2,2,2,2,2,2,2,2,2,2,2,2,2,2,2,2,2,2,2,2,2,2,2,2,2,2,2,2,2	2,2,2,2,2,2,2,2,2,2,2,2,2,2,2,2,2,2,2,2,2,2,2,2,2,2,2,2,2,2,2,2,2,2,2,2,2,2,2,2,2,2,2,2,2,2,2,2,2,2	3,3,3,3,3,3,3,3,3,3,3,3,3,3,3,3,3,3,3,3,3,3,3,3,3,3,3,3,3,3,3,3,3,3,3,3,3,3,3,3,3,3,3,3,3,3,3,3,3,3	3,3,3,3,3,3,3,3,3,3,3,3,3,3,3,3,3,3,3,3,3,3,3,3,3,3,3,3,3,3,3,3,3,3,3,3,3,3,3,3,3,3,3,3,3,3,3,3,3,3	1,0,1,0,0,0,0,0,1,0,0,1,1,1,0,1,1,1,1,1,1,0,1,1,1,1,1,1,0,1,1,1,0,1,1,1,1,0,0,1,1,0,1,1,0,0,1,0,1,0	1,0,1,0,0,0,0,0,1,0,0,1,1,1,0,1,1,1,1,1,1,0,1,1,1,1,1,1,0,1,1,1,0,1,1,1,1,0,0,1,1,0,1,1,0,0,1,0,1,0	1,0,1,0,0,0,0,0,1,0,0,1,1,1,0,1,1,1,1,1,1,0,1,1,1,1,1,1,0,1,1,1,0,1,1,1,1,0,0,1,1,0,1,1,0,0,1,0,1,0	1,0,1,0,0,0,0,0,1,0,0,1,1,1,0,1,1,1,1,1,1,0,1,1,1,1,1,1,0,1,1,1,0,1,1,1,1,0,0,1,1,0,1,1,0,0,1,0,1,0	1,0,1,0,0,0,0,0,1,0,0,1,1,1,0,1,1,1,1,1,1,0,1,1,1,1,1,1,0,1,1,1,0,1,1,1,1,0,0,1,1,0,1,1,0,0,1,0,1,0	1,0,1,0,0,0,0,0,1,0,0,1,1,1,0,1,1,1,1,1,1,0,1,1,1,1,1,1,0,1,1,1,0,1,1,1,1,0,0,1,1,0,1,1,0,0,1,0,1,0	3,3,3,3,3,3,3,3,3,3,3,3,3,3,3,3,3,3,3,3,3,3,3,3,3,3,3,3,3,3,3,3,3,3,3,3,3,3,3,3,3,3,3,3,3,3,3,3,3,3	3,3,3,3,3,3,3,3,3,3,3,3,3,3,3,3,3,3,3,3,3,3,3,3,3,3,3,3,3,3,3,3,3,3,3,3,3,3,3,3,3,3,3,3,3,3,3,3,3,3	2,2,2,2,2,2,2,2,2,2,2,2,2,2,2,2,2,2,2,2,2,2,2,2,2,2,2,2,2,2,2,2,2,2,2,2,2,2,2,2,2,2,2,2,2,2,2,2,2,2	2,2,2,2,2,2,2,2,2,2,2,2,2,2,2,2,2,2,2,2,2,2,2,2,2,2,2,2,2,2,2,2,2,2,2,2,2,2,2,2,2,2,2,2,2,2,2,2,2,2	2,2,2,2,2,2,2,2,2,2,2,2,2,2,2,2,2,2,2,2,2,2,2,2,2,2,2,2,2,2,2,2,2,2,2,2,2,2,2,2,2,2,2,2,2,2,2,2,2,2	3,3,3,3,3,3,3,3,3,3,3,3,3,3,3,3,3,3,3,3,3,3,3,3,3,3,3,3,3,3,3,3,3,3,3,3,3,3,3,3,3,3,3,3,3,3,3,3,3,3	3,3,3,3,3,3,3,3,3,3,3,3,3,3,3,3,3,3,3,3,3,3,3,3,3,3,3,3,3,3,3,3,3,3,3,3,3,3,3,3,3,3,3,3,3,3,3,3,3,3	1,0,1,0,0,0,0,0,1,0,0,1,1,1,0,1,1,1,1,1,1,0,1,1,1,1,1,1,0,1,1,1,0,1,1,1,1,0,0,1,1,0,1,1,0,0,1,0,1,0	1,0,1,0,0,0,0,0,1,0,0,1,1,1,0,1,1,1,1,1,1,0,1,1,1,1,1,1,0,1,1,1,0,1,1,1,1,0,0,1,1,0,1,1,0,0,1,0,1,0	3,3,3,3,3,3,3,3,3,3,3,3,3,3,3,3,3,3,3,3,3,3,3,3,3,3,3,3,3,3,3,3,3,3,3,3,3,3,3,3,3,3,3,3,3,3,3,3,3,3	1,2,3,3,2,1,3,3,3,0,0,2,2,1,3,2,1,2,0,1,0,2,2,3,3,1,1,1,0,1,3,1,3,1,2,3,1,3,0,1,1,0,1,2,0,0,1,0,1,0	2,2,2,2,2,2,2,2,2,2,2,2,2,2,2,2,2,2,2,2,2,2,2,2,2,2,2,2,2,2,2,2,2,2,2,2,2,2,2,2,2,2,2,2,2,2,2,2,2,2	1,0,1,0,0,0,0,0,1,0,0,1,1,1,0,1,1,1,1,1,1,0,1,1,1,1,1,1,0,1,1,1,0,1,1,1,1,0,0,1,1,0,1,1,0,0,1,0,1,0	1,0,1,0,0,0,0,0,1,0,0,1,1,1,0,1,1,1,1,1,1,0,1,1,1,1,1,1,0,1,1,1,0,1,1,1,1,0,0,1,1,0,1,1,0,0,1,0,1,0	1,0,1,0,0,0,0,0,1,0,0,1,1,1,0,1,1,1,1,1,1,0,1,1,1,1,1,1,0,1,1,1,0,1,1,1,1,0,0,1,1,0,1,1,0,0,1,0,1,0	1,0,1,0,0,0,0,0,1,0,0,1,1,1,0,1,1,1,1,1,1,0,1,1,1,1,1,1,0,1,1,1,0,1,1,1,1,0,0,1,1,0,1,1,0,0,1,0,1,0
96800	2,2,2,2,2,2,2,2,2,2,2,2,2,2,2,2,2,2,2,2,2,2,2,2,2,2,2,2,2,2,2,2,2,2,2,2,2,2,2,2,2,2,2,2,2,2,2,2,2,2	2,2,2,2,2,2,2,2,2,2,2,2,2,2,2,2,2,2,2,2,2,2,2,2,2,2,2,2,2,2,2,2,2,2,2,2,2,2,2,2,2,2,2,2,2,2,2,2,2,2	3,3,3,3,3,3,3,3,3,3,3,3,3,3,3,3,3,3,3,3,3,3,3,3,3,3,3,3,3,3,3,3,3,3,3,3,3,3,3,3,3,3,3,3,3,3,3,3,3,3	3,3,3,3,3,3,3,3,3,3,3,3,3,3,3,3,3,3,3,3,3,3,3,3,3,3,3,3,3,3,3,3,3,3,3,3,3,3,3,3,3,3,3,3,3,3,3,3,3,3	1,0,0,0,1,1,1,0,0,0,1,1,1,1,0,0,1,0,0,0,1,0,1,1,1,0,0,0,1,1,0,0,1,1,1,1,0,0,1,1,0,1,1,1,0,1,1,1,1,1	1,0,0,0,1,1,1,0,0,0,1,1,1,1,0,0,1,0,0,0,1,0,1,1,1,0,0,0,1,1,0,0,1,1,1,1,0,0,1,1,0,1,1,1,0,1,1,1,1,1	1,0,0,0,1,1,1,0,0,0,1,1,1,1,0,0,1,0,0,0,1,0,1,1,1,0,0,0,1,1,0,0,1,1,1,1,0,0,1,1,0,1,1,1,0,1,1,1,1,1	1,0,0,0,1,1,1,0,0,0,1,1,1,1,0,0,1,0,0,0,1,0,1,1,1,0,0,0,1,1,0,0,1,1,1,1,0,0,1,1,0,1,1,1,0,1,1,1,1,1	1,0,0,0,1,1,1,0,0,0,1,1,1,1,0,0,1,0,0,0,1,0,1,1,1,0,0,0,1,1,0,0,1,1,1,1,0,0,1,1,0,1,1,1,0,1,1,1,1,1	1,0,0,0,1,1,1,0,0,0,1,1,1,1,0,0,1,0,0,0,1,0,1,1,1,0,0,0,1,1,0,0,1,1,1,1,0,0,1,1,0,1,1,1,0,1,1,1,1,1	3,3,3,3,3,3,3,3,3,3,3,3,3,3,3,3,3,3,3,3,3,3,3,3,3,3,3,3,3,3,3,3,3,3,3,3,3,3,3,3,3,3,3,3,3,3,3,3,3,3	3,3,3,3,3,3,3,3,3,3,3,3,3,3,3,3,3,3,3,3,3,3,3,3,3,3,3,3,3,3,3,3,3,3,3,3,3,3,3,3,3,3,3,3,3,3,3,3,3,3	2,2,2,2,2,2,2,2,2,2,2,2,2,2,2,2,2,2,2,2,2,2,2,2,2,2,2,2,2,2,2,2,2,2,2,2,2,2,2,2,2,2,2,2,2,2,2,2,2,2	2,2,2,2,2,2,2,2,2,2,2,2,2,2,2,2,2,2,2,2,2,2,2,2,2,2,2,2,2,2,2,2,2,2,2,2,2,2,2,2,2,2,2,2,2,2,2,2,2,2	2,2,2,2,2,2,2,2,2,2,2,2,2,2,2,2,2,2,2,2,2,2,2,2,2,2,2,2,2,2,2,2,2,2,2,2,2,2,2,2,2,2,2,2,2,2,2,2,2,2	3,3,3,3,3,3,3,3,3,3,3,3,3,3,3,3,3,3,3,3,3,3,3,3,3,3,3,3,3,3,3,3,3,3,3,3,3,3,3,3,3,3,3,3,3,3,3,3,3,3	3,3,3,3,3,3,3,3,3,3,3,3,3,3,3,3,3,3,3,3,3,3,3,3,3,3,3,3,3,3,3,3,3,3,3,3,3,3,3,3,3,3,3,3,3,3,3,3,3,3	1,0,0,0,1,1,1,0,0,0,1,1,1,1,0,0,1,0,0,0,1,0,1,1,1,0,0,0,1,1,0,0,1,1,1,1,0,0,1,1,0,1,1,1,0,1,1,1,1,1	1,0,0,0,1,1,1,0,0,0,1,1,1,1,0,0,1,0,0,0,1,0,1,1,1,0,0,0,1,1,0,0,1,1,1,1,0,0,1,1,0,1,1,1,0,1,1,1,1,1	3,3,3,3,3,3,3,3,3,3,3,3,3,3,3,3,3,3,3,3,3,3,3,3,3,3,3,3,3,3,3,3,3,3,3,3,3,3,3,3,3,3,3,3,3,3,3,3,3,3	1,2,3,2,3,3,1,0,0,0,1,1,1,1,3,0,1,0,0,0,1,0,1,3,1,0,0,2,1,1,0,3,1,1,3,1,0,0,3,1,2,1,3,1,0,1,1,1,1,1	2,2,2,2,2,2,2,2,2,2,2,2,2,2,2,2,2,2,2,2,2,2,2,2,2,2,2,2,2,2,2,2,2,2,2,2,2,2,2,2,2,2,2,2,2,2,2,2,2,2	1,0,0,0,1,1,1,0,0,0,1,1,1,1,0,0,1,0,0,0,1,0,1,1,1,0,0,0,1,1,0,0,1,1,1,1,0,0,1,1,0,1,1,1,0,1,1,1,1,1	1,0,0,0,1,1,1,0,0,0,1,1,1,1,0,0,1,0,0,0,1,0,1,1,1,0,0,0,1,1,0,0,1,1,1,1,0,0,1,1,0,1,1,1,0,1,1,1,1,1	1,0,0,0,1,1,1,0,0,0,1,1,1,1,0,0,1,0,0,0,1,0,1,1,1,0,0,0,1,1,0,0,1,1,1,1,0,0,1,1,0,1,1,1,0,1,1,1,1,1	1,0,0,0,1,1,1,0,0,0,1,1,1,1,0,0,1,0,0,0,1,0,1,1,1,0,0,0,1,1,0,0,1,1,1,1,0,0,1,1,0,1,1,1,0,1,1,1,1,1
96900	2,2,2,2,2,2,2,2,2,2,2,2,2,2,2,2,2,2,2,2,2,2,2,2,2,2,2,2,2,2,2,2,2,2,2,2,2,2,2,2,2,2,2,2,2,2,2,2,2,2	2,2,2,2,2,2,2,2,2,2,2,2,2,2,2,2,2,2,2,2,2,2,2,2,2,2,2,2,2,2,2,2,2,2,2,2,2,2,2,2,2,2,2,2,2,2,2,2,2,2	3,3,3,3,3,3,3,3,3,3,3,3,3,3,3,3,3,3,3,3,3,3,3,3,3,3,3,3,3,3,3,3,3,3,3,3,3,3,3,3,3,3,3,3,3,3,3,3,3,3	3,3,3,3,3,3,3,3,3,3,3,3,3,3,3,3,3,3,3,3,3,3,3,3,3,3,3,3,3,3,3,3,3,3,3,3,3,3,3,3,3,3,3,3,3,3,3,3,3,3	1,1,1,0,1,0,1,0,1,1,1,0,1,0,1,1,1,0,1,0,1,1,1,1,1,0,1,1,1,1,1,1,1,1,1,1,0,1,0,1,1,1,0,1,0,0,1,0,0,1	1,1,1,0,1,0,1,0,1,1,1,0,1,0,1,1,1,0,1,0,1,1,1,1,1,0,1,1,1,1,1,1,1,1,1,1,0,1,0,1,1,1,0,1,0,0,1,0,0,1	1,1,1,0,1,0,1,0,1,1,1,0,1,0,1,1,1,0,1,0,1,1,1,1,1,0,1,1,1,1,1,1,1,1,1,1,0,1,0,1,1,1,0,1,0,0,1,0,0,1	1,1,1,0,1,0,1,0,1,1,1,0,1,0,1,1,1,0,1,0,1,1,1,1,1,0,1,1,1,1,1,1,1,1,1,1,0,1,0,1,1,1,0,1,0,0,1,0,0,1	1,1,1,0,1,0,1,0,1,1,1,0,1,0,1,1,1,0,1,0,1,1,1,1,1,0,1,1,1,1,1,1,1,1,1,1,0,1,0,1,1,1,0,1,0,0,1,0,0,1	1,1,1,0,1,0,1,0,1,1,1,0,1,0,1,1,1,0,1,0,1,1,1,1,1,0,1,1,1,1,1,1,1,1,1,1,0,1,0,1,1,1,0,1,0,0,1,0,0,1	3,3,3,3,3,3,3,3,3,3,3,3,3,3,3,3,3,3,3,3,3,3,3,3,3,3,3,3,3,3,3,3,3,3,3,3,3,3,3,3,3,3,3,3,3,3,3,3,3,3	3,3,3,3,3,3,3,3,3,3,3,3,3,3,3,3,3,3,3,3,3,3,3,3,3,3,3,3,3,3,3,3,3,3,3,3,3,3,3,3,3,3,3,3,3,3,3,3,3,3	2,2,2,2,2,2,2,2,2,2,2,2,2,2,2,2,2,2,2,2,2,2,2,2,2,2,2,2,2,2,2,2,2,2,2,2,2,2,2,2,2,2,2,2,2,2,2,2,2,2	2,2,2,2,2,2,2,2,2,2,2,2,2,2,2,2,2,2,2,2,2,2,2,2,2,2,2,2,2,2,2,2,2,2,2,2,2,2,2,2,2,2,2,2,2,2,2,2,2,2	2,2,2,2,2,2,2,2,2,2,2,2,2,2,2,2,2,2,2,2,2,2,2,2,2,2,2,2,2,2,2,2,2,2,2,2,2,2,2,2,2,2,2,2,2,2,2,2,2,2	3,3,3,3,3,3,3,3,3,3,3,3,3,3,3,3,3,3,3,3,3,3,3,3,3,3,3,3,3,3,3,3,3,3,3,3,3,3,3,3,3,3,3,3,3,3,3,3,3,3	3,3,3,3,3,3,3,3,3,3,3,3,3,3,3,3,3,3,3,3,3,3,3,3,3,3,3,3,3,3,3,3,3,3,3,3,3,3,3,3,3,3,3,3,3,3,3,3,3,3	1,1,1,0,1,0,1,0,1,1,1,0,1,0,1,1,1,0,1,0,1,1,1,1,1,0,1,1,1,1,1,1,1,1,1,1,0,1,0,1,1,1,0,1,0,0,1,0,0,1	1,1,1,0,1,0,1,0,1,1,1,0,1,0,1,1,1,0,1,0,1,1,1,1,1,0,1,1,1,1,1,1,1,1,1,1,0,1,0,1,1,1,0,1,0,0,1,0,0,1	3,3,3,3,3,3,3,3,3,3,3,3,3,3,3,3,3,3,3,3,3,3,3,3,3,3,3,3,3,3,3,3,3,3,3,3,3,3,3,3,3,3,3,3,3,3,3,3,3,3	1,2,3,1,0,0,3,2,0,0,2,0,2,1,0,0,0,3,0,3,2,2,3,1,3,2,2,3,2,0,3,3,2,3,2,3,1,2,1,2,3,2,3,2,0,1,1,1,2,1	2,2,2,2,2,2,2,2,2,2,2,2,2,2,2,2,2,2,2,2,2,2,2,2,2,2,2,2,2,2,2,2,2,2,2,2,2,2,2,2,2,2,2,2,2,2,2,2,2,2	1,1,1,0,1,0,1,0,1,1,1,0,1,0,1,1,1,0,1,0,1,1,1,1,1,0,1,1,1,1,1,1,1,1,1,1,0,1,0,1,1,1,0,1,0,0,1,0,0,1	1,1,1,0,1,0,1,0,1,1,1,0,1,0,1,1,1,0,1,0,1,1,1,1,1,0,1,1,1,1,1,1,1,1,1,1,0,1,0,1,1,1,0,1,0,0,1,0,0,1	1,1,1,0,1,0,1,0,1,1,1,0,1,0,1,1,1,0,1,0,1,1,1,1,1,0,1,1,1,1,1,1,1,1,1,1,0,1,0,1,1,1,0,1,0,0,1,0,0,1	1,1,1,0,1,0,1,0,1,1,1,0,1,0,1,1,1,0,1,0,1,1,1,1,1,0,1,1,1,1,1,1,1,1,1,1,0,1,0,1,1,1,0,1,0,0,1,0,0,1
97000	2,2,2,2,2,2,2,2,2,2,2,2,2,2,2,2,2,2,2,2,2,2,2,2,2,2,2,2,2,2,2,2,2,2,2,2,2,2,2,2,2,2,2,2,2,2,2,2,2,2	2,2,2,2,2,2,2,2,2,2,2,2,2,2,2,2,2,2,2,2,2,2,2,2,2,2,2,2,2,2,2,2,2,2,2,2,2,2,2,2,2,2,2,2,2,2,2,2,2,2	3,3,3,3,3,3,3,3,3,3,3,3,3,3,3,3,3,3,3,3,3,3,3,3,3,3,3,3,3,3,3,3,3,3,3,3,3,3,3,3,3,3,3,3,3,3,3,3,3,3	3,3,3,3,3,3,3,3,3,3,3,3,3,3,3,3,3,3,3,3,3,3,3,3,3,3,3,3,3,3,3,3,3,3,3,3,3,3,3,3,3,3,3,3,3,3,3,3,3,3	1,0,0,1,1,1,0,1,1,0,0,0,0,1,0,0,1,0,0,1,0,1,0,1,0,0,1,0,0,1,0,0,0,1,1,0,1,1,1,0,0,1,1,0,1,1,0,1,1,0	1,0,0,1,1,1,0,1,1,0,0,0,0,1,0,0,1,0,0,1,0,1,0,1,0,0,1,0,0,1,0,0,0,1,1,0,1,1,1,0,0,1,1,0,1,1,0,1,1,0	1,0,0,1,1,1,0,1,1,0,0,0,0,1,0,0,1,0,0,1,0,1,0,1,0,0,1,0,0,1,0,0,0,1,1,0,1,1,1,0,0,1,1,0,1,1,0,1,1,0	1,0,0,1,1,1,0,1,1,0,0,0,0,1,0,0,1,0,0,1,0,1,0,1,0,0,1,0,0,1,0,0,0,1,1,0,1,1,1,0,0,1,1,0,1,1,0,1,1,0	1,0,0,1,1,1,0,1,1,0,0,0,0,1,0,0,1,0,0,1,0,1,0,1,0,0,1,0,0,1,0,0,0,1,1,0,1,1,1,0,0,1,1,0,1,1,0,1,1,0	1,0,0,1,1,1,0,1,1,0,0,0,0,1,0,0,1,0,0,1,0,1,0,1,0,0,1,0,0,1,0,0,0,1,1,0,1,1,1,0,0,1,1,0,1,1,0,1,1,0	3,3,3,3,3,3,3,3,3,3,3,3,3,3,3,3,3,3,3,3,3,3,3,3,3,3,3,3,3,3,3,3,3,3,3,3,3,3,3,3,3,3,3,3,3,3,3,3,3,3	3,3,3,3,3,3,3,3,3,3,3,3,3,3,3,3,3,3,3,3,3,3,3,3,3,3,3,3,3,3,3,3,3,3,3,3,3,3,3,3,3,3,3,3,3,3,3,3,3,3	2,2,2,2,2,2,2,2,2,2,2,2,2,2,2,2,2,2,2,2,2,2,2,2,2,2,2,2,2,2,2,2,2,2,2,2,2,2,2,2,2,2,2,2,2,2,2,2,2,2	2,2,2,2,2,2,2,2,2,2,2,2,2,2,2,2,2,2,2,2,2,2,2,2,2,2,2,2,2,2,2,2,2,2,2,2,2,2,2,2,2,2,2,2,2,2,2,2,2,2	2,2,2,2,2,2,2,2,2,2,2,2,2,2,2,2,2,2,2,2,2,2,2,2,2,2,2,2,2,2,2,2,2,2,2,2,2,2,2,2,2,2,2,2,2,2,2,2,2,2	3,3,3,3,3,3,2,3,3,3,3,3,3,3,3,3,3,3,3,3,3,3,3,3,3,3,3,3,3,3,3,3,3,3,3,3,3,3,3,3,3,3,3,3,3,3,3,3,3,3	3,3,3,3,3,3,3,3,3,3,3,3,3,3,3,3,3,3,3,3,3,3,3,3,3,3,3,3,3,3,3,3,3,3,3,3,3,3,3,3,3,3,3,3,3,3,3,3,3,3	1,0,0,1,1,1,0,1,1,0,0,0,0,1,0,0,1,0,0,1,0,1,0,1,0,0,1,0,0,1,0,0,0,1,1,0,1,1,1,0,0,1,1,0,1,1,0,1,1,0	1,0,0,1,1,1,0,1,1,0,0,0,0,1,0,0,1,0,0,1,0,1,0,1,0,0,1,0,0,1,0,0,0,1,1,0,1,1,1,0,0,1,1,0,1,1,0,1,1,0	3,3,3,3,3,3,3,3,3,3,3,3,3,3,3,3,3,3,3,3,3,3,3,3,3,3,3,3,3,3,3,3,3,3,3,3,3,3,3,3,3,3,3,3,3,3,3,3,3,3	1,0,2,2,3,3,2,1,2,3,2,3,1,1,2,0,3,0,3,1,3,3,2,3,0,3,3,2,1,2,3,1,2,3,1,0,3,3,3,3,2,1,3,3,1,3,0,1,3,0	2,2,2,2,2,2,2,2,2,2,2,2,2,2,2,2,2,2,2,2,2,2,2,2,2,2,2,2,2,2,2,2,2,2,2,2,2,2,2,2,2,2,2,2,2,2,2,2,2,2	1,0,0,1,1,1,0,1,1,0,0,0,0,1,0,0,1,0,0,1,0,1,0,1,0,0,1,0,0,1,0,0,0,1,1,0,1,1,1,0,0,1,1,0,1,1,0,1,1,0	1,0,0,1,1,1,0,1,1,0,0,0,0,1,0,0,1,0,0,1,0,1,0,1,0,0,1,0,0,1,0,0,0,1,1,0,1,1,1,0,0,1,1,0,1,1,0,1,1,0	1,0,0,1,1,1,0,1,1,0,0,0,0,1,0,0,1,0,0,1,0,1,0,1,0,0,1,0,0,1,0,0,0,1,1,0,1,1,1,0,0,1,1,0,1,1,0,1,1,0	1,0,0,1,1,1,0,1,1,0,0,0,0,1,0,0,1,0,0,1,0,1,0,1,0,0,1,0,0,1,0,0,0,1,1,0,1,1,1,0,0,1,1,0,1,1,0,1,1,0
97100	2,2,2,2,2,2,2,2,2,2,2,2,2,2,2,2,2,2,2,2,2,2,2,2,2,2,2,2,2,2,2,2,2,2,2,2,2,2,2,2,2,2,2,2,2,2,2,2,2,2	2,2,2,2,2,2,2,2,2,2,2,2,2,2,2,2,2,2,2,2,2,2,2,2,2,2,2,2,2,2,2,2,2,2,2,2,2,2,2,2,2,2,2,2,2,2,2,2,2,2	3,3,3,3,3,3,3,3,3,3,3,3,3,3,3,3,3,3,3,3,3,3,3,3,3,3,3,3,3,3,3,3,3,3,3,3,3,3,3,3,3,3,3,3,3,3,3,3,3,3	3,3,3,3,3,3,3,3,3,3,3,3,3,3,3,3,3,3,3,3,3,3,3,3,3,3,3,3,3,3,3,3,3,3,3,3,3,3,3,3,3,3,3,3,3,3,3,3,3,3	0,1,0,0,1,1,0,0,1,0,1,1,1,0,0,1,0,0,1,0,1,1,1,0,0,0,0,0,0,1,1,1,0,0,1,0,0,1,0,1,1,0,1,1,0,1,1,1,0,0	0,1,0,0,1,1,0,0,1,0,1,1,1,0,0,1,0,0,1,0,1,1,1,0,0,0,0,0,0,1,1,1,0,0,1,0,0,1,0,1,1,0,1,1,0,1,1,1,0,0	0,1,0,0,1,1,0,0,1,0,1,1,1,0,0,1,0,0,1,0,1,1,1,0,0,0,0,0,0,1,1,1,0,0,1,0,0,1,0,1,1,0,1,1,0,1,1,1,0,0	0,1,0,0,1,1,0,0,1,0,1,1,1,0,0,1,0,0,1,0,1,1,1,0,0,0,0,0,0,1,1,1,0,0,1,0,0,1,0,1,1,0,1,1,0,1,1,1,0,0	0,1,0,0,1,1,0,0,1,0,1,1,1,0,0,1,0,0,1,0,1,1,1,0,0,0,0,0,0,1,1,1,0,0,1,0,0,1,0,1,1,0,1,1,0,1,1,1,0,0	0,1,0,0,1,1,0,0,1,0,1,1,1,0,0,1,0,0,1,0,1,1,1,0,0,0,0,0,0,1,1,1,0,0,1,0,0,1,0,1,1,0,1,1,0,1,1,1,0,0	3,3,3,3,3,3,3,3,3,3,3,3,3,3,3,3,3,3,3,3,3,3,3,3,3,3,3,3,3,3,3,3,3,3,3,3,3,3,3,3,3,3,3,3,3,3,3,3,3,3	3,3,3,3,3,3,3,3,3,3,3,3,3,3,3,3,3,3,3,3,3,3,3,3,3,3,3,3,3,3,3,3,3,3,3,3,3,3,3,3,3,3,3,3,3,3,3,3,3,3	2,2,2,2,2,2,2,2,2,2,2,2,2,2,2,2,2,2,2,2,2,2,2,2,2,2,2,2,2,2,2,2,2,2,2,2,2,2,2,2,2,2,2,2,2,2,2,2,2,2	2,2,2,2,2,2,2,2,2,2,2,2,2,2,2,2,2,2,2,2,2,2,2,2,2,2,2,2,2,2,2,2,2,2,2,2,2,2,2,2,2,2,2,2,2,2,2,2,2,2	2,2,2,2,2,2,2,2,2,2,2,2,2,2,2,2,2,2,2,2,2,2,2,2,2,2,2,2,2,2,2,2,2,2,2,2,2,2,2,2,2,2,2,2,2,2,2,2,2,2	3,3,3,3,3,3,3,3,3,3,3,3,3,3,3,3,3,3,3,3,3,3,3,3,3,3,3,3,3,3,3,3,3,3,3,3,3,3,3,3,3,3,3,3,3,3,3,3,3,3	3,3,3,3,3,3,3,3,3,3,3,3,3,3,3,3,3,3,3,3,3,3,3,3,3,3,3,3,3,3,3,3,3,3,3,3,3,3,3,3,3,3,3,3,3,3,3,3,3,3	0,1,0,0,1,1,0,0,1,0,1,1,1,0,0,1,0,0,1,0,1,1,1,0,0,0,0,0,0,1,1,1,0,0,1,0,0,1,0,1,1,0,1,1,0,1,1,1,0,0	0,1,0,0,1,1,0,0,1,0,1,1,1,0,0,1,0,0,1,0,1,1,1,0,0,0,0,0,0,1,1,1,0,0,1,0,0,1,0,1,1,0,1,1,0,1,1,1,0,0	3,3,3,3,3,3,3,3,3,3,3,3,3,3,3,3,3,3,3,3,3,3,3,3,3,3,3,3,3,3,3,3,3,3,3,3,3,3,3,3,3,3,3,3,3,3,3,3,3,3	0,2,3,3,1,0,0,1,3,3,1,0,1,2,2,1,1,0,1,2,2,0,2,2,3,0,2,3,2,1,3,3,1,0,2,2,0,3,3,0,3,3,3,3,0,3,1,1,1,1	2,2,2,2,2,2,2,2,2,2,2,2,2,2,2,2,2,2,2,2,2,2,2,2,2,2,2,2,2,2,2,2,2,2,2,2,2,2,2,2,2,2,2,2,2,2,2,2,2,2	0,1,0,0,1,1,0,0,1,0,1,1,1,0,0,1,0,0,1,0,1,1,1,0,0,0,0,0,0,1,1,1,0,0,1,0,0,1,0,1,1,0,1,1,0,1,1,1,0,0	0,1,0,0,1,1,0,0,1,0,1,1,1,0,0,1,0,0,1,0,1,1,1,0,0,0,0,0,0,1,1,1,0,0,1,0,0,1,0,1,1,0,1,1,0,1,1,1,0,0	0,1,0,0,1,1,0,0,1,0,1,1,1,0,0,1,0,0,1,0,1,1,1,0,0,0,0,0,0,1,1,1,0,0,1,0,0,1,0,1,1,0,1,1,0,1,1,1,0,0	0,1,0,0,1,1,0,0,1,0,1,1,1,0,0,1,0,0,1,0,1,1,1,0,0,0,0,0,0,1,1,1,0,0,1,0,0,1,0,1,1,0,1,1,0,1,1,1,0,0
97200	2,2,2,2,2,2,2,2,2,2,2,2,2,2,2,2,2,2,2,2,2,2,2,2,2,2,2,2,2,2,2,2,2,2,2,2,2,2,2,2,2,2,2,2,2,2,2,2,2,2	2,2,2,2,2,2,2,2,2,2,2,2,2,2,2,2,2,2,2,2,2,2,2,2,2,2,2,2,2,2,2,2,2,2,2,2,2,2,2,2,2,2,2,2,2,2,2,2,2,2	3,3,3,3,3,3,3,3,3,3,3,3,3,3,3,3,3,3,3,3,3,3,3,3,3,3,3,3,3,3,3,3,3,3,3,3,3,3,3,3,3,3,3,3,3,3,3,3,3,3	3,3,3,3,3,3,3,3,3,3,3,3,3,3,3,3,3,3,3,3,3,3,3,3,3,3,3,3,3,3,3,3,3,3,3,3,3,3,3,3,3,3,3,3,3,3,3,3,3,3	1,1,1,0,1,0,0,0,1,0,0,1,1,1,1,1,0,0,0,0,1,0,0,0,1,1,1,1,1,0,0,1,1,1,1,0,1,0,1,1,0,0,0,0,1,0,0,0,0,1	1,1,1,0,1,0,0,0,1,0,0,1,1,1,1,1,0,0,0,0,1,0,0,0,1,1,1,1,1,0,0,1,1,1,1,0,1,0,1,1,0,0,0,0,1,0,0,0,0,1	1,1,1,0,1,0,0,0,1,0,0,1,1,1,1,1,0,0,0,0,1,0,0,0,1,1,1,1,1,0,0,1,1,1,1,0,1,0,1,1,0,0,0,0,1,0,0,0,0,1	1,1,1,0,1,0,0,0,1,0,0,1,1,1,1,1,0,0,0,0,1,0,0,0,1,1,1,1,1,0,0,1,1,1,1,0,1,0,1,1,0,0,0,0,1,0,0,0,0,1	1,1,1,0,1,0,0,0,1,0,0,1,1,1,1,1,0,0,0,0,1,0,0,0,1,1,1,1,1,0,0,1,1,1,1,0,1,0,1,1,0,0,0,0,1,0,0,0,0,1	1,1,1,0,1,0,0,0,1,0,0,1,1,1,1,1,0,0,0,0,1,0,0,0,1,1,1,1,1,0,0,1,1,1,1,0,1,0,1,1,0,0,0,0,1,0,0,0,0,1	3,3,3,3,3,3,3,3,3,3,3,3,3,3,3,3,3,3,3,3,3,3,3,3,3,3,3,3,3,3,3,3,3,3,3,3,3,3,3,3,3,3,3,3,3,3,3,3,3,3	3,3,3,3,3,3,3,3,3,3,3,3,3,3,3,3,3,3,3,3,3,3,3,3,3,3,3,3,3,3,3,3,3,3,3,3,3,3,3,3,3,3,3,3,3,3,3,3,3,3	2,2,2,2,2,2,2,2,2,2,2,2,2,2,2,2,2,2,2,2,2,2,2,2,2,2,2,2,2,2,2,2,2,2,2,2,2,2,2,2,2,2,2,2,2,2,2,2,2,2	2,2,2,2,2,2,2,2,2,2,2,2,2,2,2,2,2,2,2,2,2,2,2,2,2,2,2,2,2,2,2,2,2,2,2,2,2,2,2,2,2,2,2,2,2,2,2,2,2,2	2,2,2,2,2,2,2,2,2,2,2,2,2,2,2,2,2,2,2,2,2,2,2,2,2,2,2,2,2,2,2,2,2,2,2,2,2,2,2,2,2,2,2,2,2,2,2,2,2,2	3,3,3,3,3,3,3,3,3,3,3,3,3,3,3,3,3,3,3,3,3,3,3,3,3,3,3,3,3,3,3,3,3,3,3,3,3,3,3,3,3,3,3,3,3,3,3,3,3,3	3,3,3,3,3,3,3,3,3,3,3,3,3,3,3,3,3,3,3,3,3,3,3,3,3,3,3,3,3,3,3,3,3,3,3,3,3,3,3,3,3,3,3,3,3,3,3,3,3,3	1,1,1,0,1,0,0,0,1,0,0,1,1,1,1,1,0,0,0,0,1,0,0,0,1,1,1,1,1,0,0,1,1,1,1,0,1,0,1,1,0,0,0,0,1,0,0,0,0,1	1,1,1,0,1,0,0,0,1,0,0,1,1,1,1,1,0,0,0,0,1,0,0,0,1,1,1,1,1,0,0,1,1,1,1,0,1,0,1,1,0,0,0,0,1,0,0,0,0,1	3,3,3,3,3,3,3,3,3,3,3,3,3,3,3,3,3,3,3,3,3,3,3,3,3,3,3,3,3,3,3,3,3,3,3,3,3,3,3,3,3,3,3,3,3,3,3,3,3,3	1,1,1,0,1,2,0,0,1,0,2,1,1,1,1,1,0,0,0,2,1,0,0,2,1,1,1,1,1,0,0,1,1,1,1,0,3,0,1,1,0,0,0,0,1,2,2,0,0,1	2,2,2,2,2,2,2,2,2,2,2,2,2,2,2,2,2,2,2,2,2,2,2,2,2,2,2,2,2,2,2,2,2,2,2,2,2,2,2,2,2,2,2,2,2,2,2,2,2,2	1,1,1,0,1,0,0,0,1,0,0,1,1,1,1,1,0,0,0,0,1,0,0,0,1,1,1,1,1,0,0,1,1,1,1,0,1,0,1,1,0,0,0,0,1,0,0,0,0,1	1,1,1,0,1,0,0,0,1,0,0,1,1,1,1,1,0,0,0,0,1,0,0,0,1,1,1,1,1,0,0,1,1,1,1,0,1,0,1,1,0,0,0,0,1,0,0,0,0,1	1,1,1,0,1,0,0,0,1,0,0,1,1,1,1,1,0,0,0,0,1,0,0,0,1,1,1,1,1,0,0,1,1,1,1,0,1,0,1,1,0,0,0,0,1,0,0,0,0,1	1,1,1,0,1,0,0,0,1,0,0,1,1,1,1,1,0,0,0,0,1,0,0,0,1,1,1,1,1,0,0,1,1,1,1,0,1,0,1,1,0,0,0,0,1,0,0,0,0,1
97300	2,2,2,2,2,2,2,2,2,2,2,2,2,2,2,2,2,2,2,2,2,2,2,2,2,2,2,2,2,2,2,2,2,2,2,2,2,2,2,2,2,2,2,2,2,2,2,2,2,2	2,2,2,2,2,2,2,2,2,2,2,2,2,2,2,2,2,2,2,2,2,2,2,2,2,2,2,2,2,2,2,2,2,2,2,2,2,2,2,2,2,2,2,2,2,2,2,2,2,2	3,3,3,3,3,3,3,3,3,3,3,3,3,3,3,3,3,3,3,3,3,3,3,3,3,3,3,3,3,3,3,3,3,3,3,3,3,3,3,3,3,3,3,3,3,3,3,3,3,3	3,3,3,3,3,3,3,3,3,3,3,3,3,3,3,3,3,3,3,3,3,3,3,3,3,3,3,3,3,3,3,3,3,3,3,3,3,3,3,3,3,3,3,3,3,3,3,3,3,3	1,1,1,1,0,0,1,1,1,0,0,1,0,0,0,1,1,1,0,0,1,1,1,1,1,0,1,1,1,0,0,0,1,1,1,1,1,1,0,0,0,1,0,0,1,1,0,1,1,1	1,1,1,1,0,0,1,1,1,0,0,1,0,0,0,1,1,1,0,0,1,1,1,1,1,0,1,1,1,0,0,0,1,1,1,1,1,1,0,0,0,1,0,0,1,1,0,1,1,1	1,1,1,1,0,0,1,1,1,0,0,1,0,0,0,1,1,1,0,0,1,1,1,1,1,0,1,1,1,0,0,0,1,1,1,1,1,1,0,0,0,1,0,0,1,1,0,1,1,1	1,1,1,1,0,0,1,1,1,0,0,1,0,0,0,1,1,1,0,0,1,1,1,1,1,0,1,1,1,0,0,0,1,1,1,1,1,1,0,0,0,1,0,0,1,1,0,1,1,1	1,1,1,1,0,0,1,1,1,0,0,1,0,0,0,1,1,1,0,0,1,1,1,1,1,0,1,1,1,0,0,0,1,1,1,1,1,1,0,0,0,1,0,0,1,1,0,1,1,1	1,1,1,1,0,0,1,1,1,0,0,1,0,0,0,1,1,1,0,0,1,1,1,1,1,0,1,1,1,0,0,0,1,1,1,1,1,1,0,0,0,1,0,0,1,1,0,1,1,1	3,3,3,3,3,3,3,3,3,3,3,3,3,3,3,3,3,3,3,3,3,3,3,3,3,3,3,3,3,3,3,3,3,3,3,3,3,3,3,3,3,3,3,3,3,3,3,3,3,3	3,3,3,3,3,3,3,3,3,3,3,3,3,3,3,3,3,3,3,3,3,3,3,3,3,3,3,3,3,3,3,3,3,3,3,3,3,3,3,3,3,3,3,3,3,3,3,3,3,3	2,2,2,2,2,2,2,2,2,2,2,2,2,2,2,2,2,2,2,2,2,2,2,2,2,2,2,2,2,2,2,2,2,2,2,2,2,2,2,2,2,2,2,2,2,2,2,2,2,2	2,2,2,2,2,2,2,2,2,2,2,2,2,2,2,2,2,2,2,2,2,2,2,2,2,2,2,2,2,2,2,2,2,2,2,2,2,2,2,2,2,2,2,2,2,2,2,2,2,2	2,2,2,2,2,2,2,2,2,2,2,2,2,2,2,2,2,2,2,2,2,2,2,2,2,2,2,2,2,2,2,2,2,2,2,2,2,2,2,2,2,2,2,2,2,2,2,2,2,2	3,3,3,3,3,3,3,3,3,3,3,3,3,3,3,3,3,3,3,3,3,3,3,3,3,3,3,3,3,3,3,3,3,3,3,3,3,3,3,3,3,3,3,3,3,3,3,3,3,3	3,3,3,3,3,3,3,3,3,3,3,3,3,3,3,3,3,3,3,3,3,3,3,3,3,3,3,3,3,3,3,3,3,3,3,3,3,3,3,3,3,3,3,3,3,3,3,3,3,3	1,1,1,1,0,0,1,1,1,0,0,1,0,0,0,1,1,1,0,0,1,1,1,1,1,0,1,1,1,0,0,0,1,1,1,1,1,1,0,0,0,1,0,0,1,1,0,1,1,1	1,1,1,1,0,0,1,1,1,0,0,1,0,0,0,1,1,1,0,0,1,1,1,1,1,0,1,1,1,0,0,0,1,1,1,1,1,1,0,0,0,1,0,0,1,1,0,1,1,1	3,3,3,3,3,3,3,3,3,3,3,3,3,3,3,3,3,3,3,3,3,3,3,3,3,3,3,3,3,3,3,3,3,3,3,3,3,3,3,3,3,3,3,3,3,3,3,3,3,3	3,1,3,3,3,2,1,3,3,0,2,3,2,2,3,2,3,1,3,0,1,1,1,1,1,2,1,1,3,1,0,3,3,2,3,3,3,3,0,2,0,1,3,2,1,1,3,3,1,3	2,2,2,2,2,2,2,2,2,2,2,2,2,2,2,2,2,2,2,2,2,2,2,2,2,2,2,2,2,2,2,2,2,2,2,2,2,2,2,2,2,2,2,2,2,2,2,2,2,2	1,1,1,1,0,0,1,1,1,0,0,1,0,0,0,1,1,1,0,0,1,1,1,1,1,0,1,1,1,0,0,0,1,1,1,1,1,1,0,0,0,1,0,0,1,1,0,1,1,1	1,1,1,1,0,0,1,1,1,0,0,1,0,0,0,1,1,1,0,0,1,1,1,1,1,0,1,1,1,0,0,0,1,1,1,1,1,1,0,0,0,1,0,0,1,1,0,1,1,1	1,1,1,1,0,0,1,1,1,0,0,1,0,0,0,1,1,1,0,0,1,1,1,1,1,0,1,1,1,0,0,0,1,1,1,1,1,1,0,0,0,1,0,0,1,1,0,1,1,1	1,1,1,1,0,0,1,1,1,0,0,1,0,0,0,1,1,1,0,0,1,1,1,1,1,0,1,1,1,0,0,0,1,1,1,1,1,1,0,0,0,1,0,0,1,1,0,1,1,1
97400	2,2,2,2,2,2,2,2,2,2,2,2,2,2,2,2,2,2,2,2,2,2,2,2,2,2,2,2,2,2,2,2,2,2,2,2,2,2,2,2,2,2,2,2,2,2,2,2,2,2	2,2,2,2,2,2,2,2,2,2,2,2,2,2,2,2,2,2,2,2,2,2,2,2,2,2,2,2,2,2,2,2,2,2,2,2,2,2,2,2,2,2,2,2,2,2,2,2,2,2	3,3,3,3,3,3,3,3,3,3,3,3,3,3,3,3,3,3,3,3,3,3,3,3,3,3,3,3,3,3,3,3,3,3,3,3,3,3,3,3,3,3,3,3,3,3,3,3,3,3	3,3,3,3,3,3,3,3,3,3,3,3,3,3,3,3,3,3,3,3,3,3,3,3,3,3,3,3,3,3,3,3,3,3,3,3,3,3,3,3,3,3,3,3,3,3,3,3,3,3	1,0,1,1,0,1,1,1,1,1,0,1,0,1,0,0,0,1,1,1,1,1,0,1,1,1,1,1,1,1,1,0,1,0,1,0,0,1,0,1,1,1,1,1,0,1,0,0,1,1	1,0,1,1,0,1,1,1,1,1,0,1,0,1,0,0,0,1,1,1,1,1,0,1,1,1,1,1,1,1,1,0,1,0,1,0,0,1,0,1,1,1,1,1,0,1,0,0,1,1	1,0,1,1,0,1,1,1,1,1,0,1,0,1,0,0,0,1,1,1,1,1,0,1,1,1,1,1,1,1,1,0,1,0,1,0,0,1,0,1,1,1,1,1,0,1,0,0,1,1	1,0,1,1,0,1,1,1,1,1,0,1,0,1,0,0,0,1,1,1,1,1,0,1,1,1,1,1,1,1,1,0,1,0,1,0,0,1,0,1,1,1,1,1,0,1,0,0,1,1	1,0,1,1,0,1,1,1,1,1,0,1,0,1,0,0,0,1,1,1,1,1,0,1,1,1,1,1,1,1,1,0,1,0,1,0,0,1,0,1,1,1,1,1,0,1,0,0,1,1	1,0,1,1,0,1,1,1,1,1,0,1,0,1,0,0,0,1,1,1,1,1,0,1,1,1,1,1,1,1,1,0,1,0,1,0,0,1,0,1,1,1,1,1,0,1,0,0,1,1	3,3,3,3,3,3,3,3,3,3,3,3,3,3,3,3,3,3,3,3,3,3,3,3,3,3,3,3,3,3,3,3,3,3,3,3,3,3,3,3,3,3,3,3,3,3,3,3,3,3	3,3,3,3,3,3,3,3,3,3,3,3,3,3,3,3,3,3,3,3,3,3,3,3,3,3,3,3,3,3,3,3,3,3,3,3,3,3,3,3,3,3,3,3,3,3,3,3,3,3	2,2,2,2,2,2,2,2,2,2,2,2,2,2,2,2,2,2,2,2,2,2,2,2,2,2,2,2,2,2,2,2,2,2,2,2,2,2,2,2,2,2,2,2,2,2,2,2,2,2	2,2,2,2,2,2,2,2,2,2,2,2,2,2,2,2,2,2,2,2,2,2,2,2,2,2,2,2,2,2,2,2,2,2,2,2,2,2,2,2,2,2,2,2,2,2,2,2,2,2	2,2,2,2,2,2,2,2,2,2,2,2,2,2,2,2,2,2,2,2,2,2,2,2,2,2,2,2,2,2,2,2,2,2,2,2,2,2,2,2,2,2,2,2,2,2,2,2,2,2	3,3,3,3,3,3,3,3,3,3,3,3,3,3,3,3,3,3,3,3,3,3,3,3,3,3,3,3,3,3,3,3,3,3,3,3,3,3,3,3,3,3,3,3,3,3,3,3,3,3	3,3,3,3,3,3,3,3,3,3,3,3,3,3,3,3,3,3,3,3,3,3,3,3,3,3,3,3,3,3,3,3,3,3,3,3,3,3,3,3,3,3,3,3,3,3,3,3,3,3	1,0,1,1,0,1,1,1,1,1,0,1,0,1,0,0,0,1,1,1,1,1,0,1,1,1,1,1,1,1,1,0,1,0,1,0,0,1,0,1,1,1,1,1,0,1,0,0,1,1	1,0,1,1,0,1,1,1,1,1,0,1,0,1,0,0,0,1,1,1,1,1,0,1,1,1,1,1,1,1,1,0,1,0,1,0,0,1,0,1,1,1,1,1,0,1,0,0,1,1	3,3,3,3,3,3,3,3,3,3,3,3,3,3,3,3,3,3,3,3,3,3,3,3,3,3,3,3,3,3,3,3,3,3,3,3,3,3,3,3,3,3,3,3,3,3,3,3,3,3	3,1,1,3,2,2,0,2,0,1,3,3,0,3,2,1,0,0,0,1,1,1,0,3,1,2,1,3,1,1,2,3,2,1,1,0,0,2,2,3,2,3,2,1,0,1,3,1,1,1	2,2,2,2,2,2,2,2,2,2,2,2,2,2,2,2,2,2,2,2,2,2,2,2,2,2,2,2,2,2,2,2,2,2,2,2,2,2,2,2,2,2,2,2,2,2,2,2,2,2	1,0,1,1,0,1,1,1,1,1,0,1,0,1,0,0,0,1,1,1,1,1,0,1,1,1,1,1,1,1,1,0,1,0,1,0,0,1,0,1,1,1,1,1,0,1,0,0,1,1	1,0,1,1,0,1,1,1,1,1,0,1,0,1,0,0,0,1,1,1,1,1,0,1,1,1,1,1,1,1,1,0,1,0,1,0,0,1,0,1,1,1,1,1,0,1,0,0,1,1	1,0,1,1,0,1,1,1,1,1,0,1,0,1,0,0,0,1,1,1,1,1,0,1,1,1,1,1,1,1,1,0,1,0,1,0,0,1,0,1,1,1,1,1,0,1,0,0,1,1	1,0,1,1,0,1,1,1,1,1,0,1,0,1,0,0,0,1,1,1,1,1,0,1,1,1,1,1,1,1,1,0,1,0,1,0,0,1,0,1,1,1,1,1,0,1,0,0,1,1
97500	2,2,2,2,2,2,2,2,2,2,2,2,2,2,2,2,2,2,2,2,2,2,2,2,2,2,2,2,2,2,2,2,2,2,2,2,2,2,2,2,2,2,2,2,2,2,2,2,2,2	2,2,2,2,2,2,2,2,2,2,2,2,2,2,2,2,2,2,2,2,2,2,2,2,2,2,2,2,2,2,2,2,2,2,2,2,2,2,2,2,2,2,2,2,2,2,2,2,2,2	3,3,3,3,3,3,3,3,3,3,3,3,3,3,3,3,3,3,3,3,3,3,3,3,3,3,3,3,3,3,3,3,3,3,3,3,3,3,3,3,3,3,3,3,3,3,3,3,3,3	3,3,3,3,3,3,3,3,3,3,3,3,3,3,3,3,3,3,3,3,3,3,3,3,3,3,3,3,3,3,3,3,3,3,3,3,3,3,3,3,3,3,3,3,3,3,3,3,3,3	1,1,1,0,1,1,0,1,1,1,1,0,1,0,0,1,0,1,1,1,1,1,1,1,1,0,0,1,1,1,0,1,0,0,0,0,1,0,0,1,1,1,0,1,0,0,1,0,1,1	1,1,1,0,1,1,0,1,1,1,1,0,1,0,0,1,0,1,1,1,1,1,1,1,1,0,0,1,1,1,0,1,0,0,0,0,1,0,0,1,1,1,0,1,0,0,1,0,1,1	1,1,1,0,1,1,0,1,1,1,1,0,1,0,0,1,0,1,1,1,1,1,1,1,1,0,0,1,1,1,0,1,0,0,0,0,1,0,0,1,1,1,0,1,0,0,1,0,1,1	1,1,1,0,1,1,0,1,1,1,1,0,1,0,0,1,0,1,1,1,1,1,1,1,1,0,0,1,1,1,0,1,0,0,0,0,1,0,0,1,1,1,0,1,0,0,1,0,1,1	1,1,1,0,1,1,0,1,1,1,1,0,1,0,0,1,0,1,1,1,1,1,1,1,1,0,0,1,1,1,0,1,0,0,0,0,1,0,0,1,1,1,0,1,0,0,1,0,1,1	1,1,1,0,1,1,0,1,1,1,1,0,1,0,0,1,0,1,1,1,1,1,1,1,1,0,0,1,1,1,0,1,0,0,0,0,1,0,0,1,1,1,0,1,0,0,1,0,1,1	3,3,3,3,3,3,3,3,3,3,3,3,3,3,3,3,3,3,3,3,3,3,3,3,3,3,3,3,3,3,3,3,3,3,3,3,3,3,3,3,3,3,3,3,3,3,3,3,3,3	3,3,3,3,3,3,3,3,3,3,3,3,3,3,3,3,3,3,3,3,3,3,3,3,3,3,3,3,3,3,3,3,3,3,3,3,3,3,3,3,3,3,3,3,3,3,3,3,3,3	2,2,2,2,2,2,2,2,2,2,2,2,2,2,2,2,2,2,2,2,2,2,2,2,2,2,2,2,2,2,2,2,2,2,2,2,2,2,2,2,2,2,2,2,2,2,2,2,2,2	2,2,2,2,2,2,2,2,2,2,2,2,2,2,2,2,2,2,2,2,2,2,2,2,2,2,2,2,2,2,2,2,2,2,2,2,2,2,2,2,2,2,2,2,2,2,2,2,2,2	2,2,2,2,2,2,2,2,2,2,2,2,2,2,2,2,2,2,2,2,2,2,2,2,2,2,2,2,2,2,2,2,2,2,2,2,2,2,2,2,2,2,2,3,2,2,2,2,2,2	3,3,3,3,3,3,3,3,3,3,3,3,3,3,3,3,3,3,3,3,3,3,3,3,3,3,3,3,3,3,3,3,3,3,3,3,3,3,3,3,3,3,3,3,3,3,3,3,3,3	3,3,3,3,3,3,3,3,3,3,3,3,3,3,3,3,3,3,3,3,3,3,3,3,3,3,3,3,3,3,3,3,3,3,3,3,3,3,3,3,3,3,3,3,3,3,3,3,3,3	1,1,1,0,1,1,0,1,1,1,1,0,1,0,0,1,0,1,1,1,1,1,1,1,1,0,0,1,1,1,0,1,0,0,0,0,1,0,0,1,1,1,0,1,0,0,1,0,1,1	1,1,1,0,1,1,0,1,1,1,1,0,1,0,0,1,0,1,1,1,1,1,1,1,1,0,0,1,1,1,0,1,0,0,0,0,1,0,0,1,1,1,0,1,0,0,1,0,1,1	3,3,3,3,3,3,3,3,3,3,3,3,3,3,3,3,3,3,3,3,3,3,3,3,3,3,3,3,3,3,3,3,3,3,3,3,3,3,3,3,3,3,3,3,3,3,3,3,3,3	3,1,2,0,1,1,0,1,1,3,3,0,2,2,2,1,2,3,1,1,1,3,1,3,1,3,1,0,3,1,2,3,2,0,1,2,2,0,2,1,2,1,0,1,0,0,3,0,3,1	2,2,2,2,2,2,2,2,2,2,2,2,2,2,2,2,2,2,2,2,2,2,2,2,2,2,2,2,2,2,2,2,2,2,2,2,2,2,2,2,2,2,2,2,2,2,2,2,2,2	1,1,1,0,1,1,0,1,1,1,1,0,1,0,0,1,0,1,1,1,1,1,1,1,1,0,0,1,1,1,0,1,0,0,0,0,1,0,0,1,1,1,0,1,0,0,1,0,1,1	1,1,1,0,1,1,0,1,1,1,1,0,1,0,0,1,0,1,1,1,1,1,1,1,1,0,0,1,1,1,0,1,0,0,0,0,1,0,0,1,1,1,0,1,0,0,1,0,1,1	1,1,1,0,1,1,0,1,1,1,1,0,1,0,0,1,0,1,1,1,1,1,1,1,1,0,0,1,1,1,0,1,0,0,0,0,1,0,0,1,1,1,0,1,0,0,1,0,1,1	1,1,1,0,1,1,0,1,1,1,1,0,1,0,0,1,0,1,1,1,1,1,1,1,1,0,0,1,1,1,0,1,0,0,0,0,1,0,0,1,1,1,0,1,0,0,1,0,1,1
97600	2,2,2,2,2,2,2,2,2,2,2,2,2,2,2,2,2,2,2,2,2,2,2,2,2,2,2,2,2,2,2,2,2,2,2,2,2,2,2,2,2,2,2,2,2,2,2,2,2,2	2,2,2,2,2,2,2,2,2,2,2,2,2,2,2,2,2,2,2,2,2,2,2,2,2,2,2,2,2,2,2,2,2,2,2,2,2,2,2,2,2,2,2,2,2,2,2,2,2,2	3,3,3,3,3,3,3,3,3,3,3,3,3,3,3,3,3,3,3,3,3,3,3,3,3,3,3,3,3,3,3,3,3,3,3,3,3,3,3,3,3,3,3,3,3,3,3,3,3,3	3,3,3,3,3,3,3,3,3,3,3,3,3,3,3,3,3,3,3,3,3,3,3,3,3,3,3,3,3,3,3,3,3,3,3,3,3,3,3,3,3,3,3,3,3,3,3,3,3,3	0,0,1,0,1,0,1,0,1,1,1,1,0,1,0,0,0,0,0,1,1,0,0,1,0,1,1,1,1,0,1,0,1,0,1,0,0,1,0,1,0,1,1,0,1,1,0,1,1,1	0,0,1,0,1,0,1,0,1,1,1,1,0,1,0,0,0,0,0,1,1,0,0,1,0,1,1,1,1,0,1,0,1,0,1,0,0,1,0,1,0,1,1,0,1,1,0,1,1,1	0,0,1,0,1,0,1,0,1,1,1,1,0,1,0,0,0,0,0,1,1,0,0,1,0,1,1,1,1,0,1,0,1,0,1,0,0,1,0,1,0,1,1,0,1,1,0,1,1,1	0,0,1,0,1,0,1,0,1,1,1,1,0,1,0,0,0,0,0,1,1,0,0,1,0,1,1,1,1,0,1,0,1,0,1,0,0,1,0,1,0,1,1,0,1,1,0,1,1,1	0,0,1,0,1,0,1,0,1,1,1,1,0,1,0,0,0,0,0,1,1,0,0,1,0,1,1,1,1,0,1,0,1,0,1,0,0,1,0,1,0,1,1,0,1,1,0,1,1,1	0,0,1,0,1,0,1,0,1,1,1,1,0,1,0,0,0,0,0,1,1,0,0,1,0,1,1,1,1,0,1,0,1,0,1,0,0,1,0,1,0,1,1,0,1,1,0,1,1,1	3,3,3,3,3,3,3,3,3,3,3,3,3,3,3,3,3,3,3,3,3,3,3,3,3,3,3,3,3,3,3,3,3,3,3,3,3,3,3,3,3,3,3,3,3,3,3,3,3,3	3,3,3,3,3,3,3,3,3,3,3,3,3,3,3,3,3,3,3,3,3,3,3,3,3,3,3,3,3,3,3,3,3,3,3,3,3,3,3,3,3,3,3,3,3,3,3,3,3,3	2,2,2,2,2,2,2,2,2,2,2,2,2,2,2,2,2,2,2,2,2,2,2,2,2,2,2,2,2,2,2,2,2,2,2,2,2,2,2,2,2,2,2,2,2,2,2,2,2,2	2,2,2,2,2,2,2,2,2,2,2,2,2,2,2,2,2,2,2,2,2,2,2,2,2,2,2,2,2,2,2,2,2,2,2,2,2,2,2,2,2,2,2,2,2,2,2,2,2,2	2,2,2,2,2,2,2,2,2,2,2,2,2,2,2,2,2,2,2,2,2,2,2,2,2,2,2,2,2,2,2,2,2,2,2,2,2,2,2,2,2,2,2,2,2,2,2,2,2,2	3,3,3,3,3,3,3,3,3,3,3,3,3,3,3,3,3,3,3,3,3,3,3,3,3,3,3,3,3,3,3,3,3,3,3,3,3,3,3,3,3,3,3,3,3,3,3,3,3,3	3,3,3,3,3,3,3,3,3,3,3,3,3,3,3,3,3,3,3,3,3,3,3,3,3,3,3,3,3,3,3,3,3,3,3,3,3,3,3,3,3,3,3,3,3,3,3,3,3,3	0,0,1,0,1,0,1,0,1,1,1,1,0,1,0,0,0,0,0,1,1,0,0,1,0,1,1,1,1,0,1,0,1,0,1,0,0,1,0,1,0,1,1,0,1,1,0,1,1,1	0,0,1,0,1,0,1,0,1,1,1,1,0,1,0,0,0,0,0,1,1,0,0,1,0,1,1,1,1,0,1,0,1,0,1,0,0,1,0,1,0,1,1,0,1,1,0,1,1,1	3,3,3,3,3,3,3,3,3,3,3,3,3,3,3,3,3,3,3,3,3,3,3,3,3,3,3,3,3,3,3,3,3,3,3,3,3,3,3,3,3,3,3,3,3,3,3,3,3,3	2,2,3,0,3,2,2,0,3,1,0,3,0,2,3,0,0,1,0,3,3,1,3,0,1,0,2,2,3,1,3,3,3,3,2,2,3,3,2,1,3,2,2,2,2,2,0,2,3,1	2,2,2,2,2,2,2,2,2,2,2,2,2,2,2,2,2,2,2,2,2,2,2,2,2,2,2,2,2,2,2,2,2,2,2,2,2,2,2,2,2,2,2,2,2,2,2,2,2,2	0,0,1,0,1,0,1,0,1,1,1,1,0,1,0,0,0,0,0,1,1,0,0,1,0,1,1,1,1,0,1,0,1,0,1,0,0,1,0,1,0,1,1,0,1,1,0,1,1,1	0,0,1,0,1,0,1,0,1,1,1,1,0,1,0,0,0,0,0,1,1,0,0,1,0,1,1,1,1,0,1,0,1,0,1,0,0,1,0,1,0,1,1,0,1,1,0,1,1,1	0,0,1,0,1,0,1,0,1,1,1,1,0,1,0,0,0,0,0,1,1,0,0,1,0,1,1,1,1,0,1,0,1,0,1,0,0,1,0,1,0,1,1,0,1,1,0,1,1,1	0,0,1,0,1,0,1,0,1,1,1,1,0,1,0,0,0,0,0,1,1,0,0,1,0,1,1,1,1,0,1,0,1,0,1,0,0,1,0,1,0,1,1,0,1,1,0,1,1,1
97700	2,2,2,2,2,2,2,2,2,2,2,2,2,2,2,2,2,2,2,2,2,2,2,2,2,2,2,2,2,2,2,2,2,2,2,2,2,2,2,2,2,2,2,2,2,2,2,2,2,2	2,2,2,2,2,2,2,2,2,2,2,2,2,2,2,2,2,2,2,2,2,2,2,2,2,2,2,2,2,2,2,2,2,2,2,2,2,2,2,2,2,2,2,2,2,2,2,2,2,2	3,3,3,3,3,3,3,3,3,3,3,3,3,3,3,3,3,3,3,3,3,3,3,3,3,3,3,3,3,3,3,3,3,3,3,3,3,3,3,3,3,3,3,3,3,3,3,3,3,3	3,3,3,3,3,3,3,3,3,3,3,3,3,3,3,3,3,3,3,3,3,3,3,3,3,3,3,3,3,3,3,3,3,3,3,3,3,3,3,3,3,3,3,3,3,3,3,3,3,3	1,1,1,1,0,1,0,1,0,1,1,1,1,1,1,0,1,0,1,0,1,0,1,1,0,1,1,1,1,0,0,1,1,1,1,1,1,1,1,1,0,1,1,1,1,1,0,1,1,1	1,1,1,1,0,1,0,1,0,1,1,1,1,1,1,0,1,0,1,0,1,0,1,1,0,1,1,1,1,0,0,1,1,1,1,1,1,1,1,1,0,1,1,1,1,1,0,1,1,1	1,1,1,1,0,1,0,1,0,1,1,1,1,1,1,0,1,0,1,0,1,0,1,1,0,1,1,1,1,0,0,1,1,1,1,1,1,1,1,1,0,1,1,1,1,1,0,1,1,1	1,1,1,1,0,1,0,1,0,1,1,1,1,1,1,0,1,0,1,0,1,0,1,1,0,1,1,1,1,0,0,1,1,1,1,1,1,1,1,1,0,1,1,1,1,1,0,1,1,1	1,1,1,1,0,1,0,1,0,1,1,1,1,1,1,0,1,0,1,0,1,0,1,1,0,1,1,1,1,0,0,1,1,1,1,1,1,1,1,1,0,1,1,1,1,1,0,1,1,1	1,1,1,1,0,1,0,1,0,1,1,1,1,1,1,0,1,0,1,0,1,0,1,1,0,1,1,1,1,0,0,1,1,1,1,1,1,1,1,1,0,1,1,1,1,1,0,1,1,1	3,3,3,3,3,3,3,3,3,3,3,3,3,3,3,3,3,3,3,3,3,3,3,3,3,3,3,3,3,3,3,3,3,3,3,3,3,3,3,3,3,3,3,3,3,3,3,3,3,3	3,3,3,3,3,3,3,3,3,3,3,3,3,3,3,3,3,3,3,3,3,3,3,3,3,3,3,3,3,3,3,3,3,3,3,3,3,3,3,3,3,3,3,3,3,3,3,3,3,3	2,2,2,2,2,2,2,2,2,2,2,2,2,2,2,2,2,2,2,2,2,2,2,2,2,2,2,2,2,2,2,2,2,2,2,2,2,2,2,2,2,2,2,2,2,2,2,2,2,2	2,2,2,2,2,2,2,2,2,2,2,2,2,2,2,2,2,2,2,2,2,2,2,2,2,2,2,2,2,2,2,2,2,2,2,2,2,2,2,2,2,2,2,2,2,2,2,2,2,2	2,2,2,2,2,2,2,2,2,2,2,2,2,2,2,2,2,2,2,2,2,2,2,2,2,2,2,2,2,2,2,2,2,2,2,2,2,2,2,2,2,2,2,2,2,2,2,2,2,2	3,3,3,3,3,3,3,3,3,3,3,3,3,3,3,3,3,3,3,3,3,3,3,3,3,3,3,3,3,3,3,3,3,3,3,3,3,3,3,3,3,3,3,3,3,3,3,3,3,3	3,3,3,3,3,3,3,3,3,3,3,3,3,3,3,3,3,3,3,3,3,3,3,3,3,3,3,3,3,3,3,3,3,3,3,3,3,3,3,3,3,3,3,3,3,3,3,3,3,3	1,1,1,1,0,1,0,1,0,1,1,1,1,1,1,0,1,0,1,0,1,0,1,1,0,1,1,1,1,0,0,1,1,1,1,1,1,1,1,1,0,1,1,1,1,1,0,1,1,1	1,1,1,1,0,1,0,1,0,1,1,1,1,1,1,0,1,0,1,0,1,0,1,1,0,1,1,1,1,0,0,1,1,1,1,1,1,1,1,1,0,1,1,1,1,1,0,1,1,1	3,3,3,3,3,3,3,3,3,3,3,3,3,3,3,3,3,3,3,3,3,3,3,3,3,3,3,3,3,3,3,3,3,3,3,3,3,3,3,3,3,3,3,3,3,3,3,3,3,3	3,1,3,3,3,3,3,3,3,3,3,3,3,3,3,3,2,3,3,2,3,3,3,3,3,3,3,3,3,3,3,3,3,3,3,3,3,3,3,3,3,3,3,3,3,3,1,3,3,1	2,2,2,2,2,2,2,2,2,2,2,2,2,2,2,2,2,2,2,2,2,2,2,2,2,2,2,2,2,2,2,2,2,2,2,2,2,2,2,2,2,2,2,2,2,2,2,2,2,2	1,1,1,1,0,1,0,1,0,1,1,1,1,1,1,0,1,0,1,0,1,0,1,1,0,1,1,1,1,0,0,1,1,1,1,1,1,1,1,1,0,1,1,1,1,1,0,1,1,1	1,1,1,1,0,1,0,1,0,1,1,1,1,1,1,0,1,0,1,0,1,0,1,1,0,1,1,1,1,0,0,1,1,1,1,1,1,1,1,1,0,1,1,1,1,1,0,1,1,1	1,1,1,1,0,1,0,1,0,1,1,1,1,1,1,0,1,0,1,0,1,0,1,1,0,1,1,1,1,0,0,1,1,1,1,1,1,1,1,1,0,1,1,1,1,1,0,1,1,1	1,1,1,1,0,1,0,1,0,1,1,1,1,1,1,0,1,0,1,0,1,0,1,1,0,1,1,1,1,0,0,1,1,1,1,1,1,1,1,1,0,1,1,1,1,1,0,1,1,1
97800	2,2,2,2,2,2,2,2,2,2,2,2,2,2,2,2,2,2,2,2,2,2,2,2,2,2,2,2,2,2,2,2,2,2,2,2,2,2,2,2,2,2,2,2,2,2,2,2,2,2	2,2,2,2,2,2,2,2,2,2,2,2,2,2,2,2,2,2,2,2,2,2,2,2,2,2,2,2,2,2,2,2,2,2,2,2,2,2,2,2,2,2,2,2,2,2,2,2,2,2	3,3,3,3,3,3,3,3,3,3,3,3,3,3,3,3,3,3,3,3,3,3,3,3,3,3,3,3,3,3,3,3,3,3,3,3,3,3,3,3,3,3,3,3,3,3,3,3,3,3	3,3,3,3,3,3,3,3,3,3,3,3,3,3,3,3,3,3,3,3,3,3,3,3,3,3,3,3,3,3,3,3,3,3,3,3,3,3,3,3,3,3,3,3,3,3,3,3,3,3	1,1,1,0,1,1,1,1,1,1,0,1,1,1,1,1,1,1,1,1,1,1,1,1,1,1,1,1,1,1,1,1,1,1,1,1,1,1,1,1,1,1,1,1,1,1,1,0,1,1	1,1,1,0,1,1,1,1,1,1,0,1,1,1,1,1,1,1,1,1,1,1,1,1,1,1,1,1,1,1,1,1,1,1,1,1,1,1,1,1,1,1,1,1,1,1,1,0,1,1	1,1,1,0,1,1,1,1,1,1,0,1,1,1,1,1,1,1,1,1,1,1,1,1,1,1,1,1,1,1,1,1,1,1,1,1,1,1,1,1,1,1,1,1,1,1,1,0,1,1	1,1,1,0,1,1,1,1,1,1,0,1,1,1,1,1,1,1,1,1,1,1,1,1,1,1,1,1,1,1,1,1,1,1,1,1,1,1,1,1,1,1,1,1,1,1,1,0,1,1	1,1,1,0,1,1,1,1,1,1,0,1,1,1,1,1,1,1,1,1,1,1,1,1,1,1,1,1,1,1,1,1,1,1,1,1,1,1,1,1,1,1,1,1,1,1,1,0,1,1	1,1,1,0,1,1,1,1,1,1,0,1,1,1,1,1,1,1,1,1,1,1,1,1,1,1,1,1,1,1,1,1,1,1,1,1,1,1,1,1,1,1,1,1,1,1,1,0,1,1	3,3,3,3,3,3,3,3,3,3,3,3,3,3,3,3,3,3,3,3,3,3,3,3,3,3,3,3,3,3,3,3,3,3,3,3,3,3,3,3,3,3,3,3,3,3,3,3,3,3	3,3,3,3,3,3,3,3,3,3,3,3,3,3,3,3,3,3,3,3,3,3,3,3,3,3,3,3,3,3,3,3,3,3,3,3,3,3,3,3,3,3,3,3,3,3,3,3,3,3	2,2,2,2,2,2,2,2,2,2,2,2,2,2,2,2,2,2,2,2,2,2,2,2,2,2,2,2,2,2,2,2,2,2,2,2,2,2,2,2,2,2,2,2,2,2,2,2,2,2	2,2,2,2,2,2,2,2,2,2,2,2,2,2,2,2,2,2,2,2,2,2,2,2,2,2,2,2,2,2,2,2,2,2,2,2,2,2,2,2,2,2,2,2,2,2,2,2,2,2	2,2,2,2,2,2,2,2,2,2,2,2,2,2,2,2,2,2,2,2,2,2,2,2,2,2,2,2,2,2,2,2,2,2,2,2,2,2,2,2,2,2,2,2,2,2,2,2,2,2	3,3,3,3,3,3,3,3,3,3,3,3,3,3,3,3,3,3,3,3,3,3,3,3,3,3,3,3,3,3,3,3,3,3,3,3,3,3,3,3,3,3,3,3,3,3,3,3,3,3	3,3,3,3,3,3,3,3,3,3,3,3,3,3,3,3,3,3,3,3,3,3,3,3,3,3,3,3,3,3,3,3,3,3,3,3,3,3,3,3,3,3,3,3,3,3,3,3,3,3	1,1,1,0,1,1,1,1,1,1,0,1,1,1,1,1,1,1,1,1,1,1,1,1,1,1,1,1,1,1,1,1,1,1,1,1,1,1,1,1,1,1,1,1,1,1,1,0,1,1	1,1,1,0,1,1,1,1,1,1,0,1,1,1,1,1,1,1,1,1,1,1,1,1,1,1,1,1,1,1,1,1,1,1,1,1,1,1,1,1,1,1,1,1,1,1,1,0,1,1	3,3,3,3,3,3,3,3,3,3,3,3,3,3,3,3,3,3,3,3,3,3,3,3,3,3,3,3,3,3,3,3,3,3,3,3,3,3,3,3,3,3,3,3,3,3,3,3,3,3	0,2,1,1,3,3,3,1,1,3,2,3,0,0,1,1,3,2,3,3,1,3,1,2,3,2,3,3,3,0,1,3,1,1,1,0,1,3,3,1,1,1,1,3,3,3,1,1,2,2	2,2,2,2,2,2,2,2,2,2,2,2,2,2,2,2,2,2,2,2,2,2,2,2,2,2,2,2,2,2,2,2,2,2,2,2,2,2,2,2,2,2,2,2,2,2,2,2,2,2	1,1,1,0,1,1,1,1,1,1,0,1,1,1,1,1,1,1,1,1,1,1,1,1,1,1,1,1,1,1,1,1,1,1,1,1,1,1,1,1,1,1,1,1,1,1,1,0,1,1	1,1,1,0,1,1,1,1,1,1,0,1,1,1,1,1,1,1,1,1,1,1,1,1,1,1,1,1,1,1,1,1,1,1,1,1,1,1,1,1,1,1,1,1,1,1,1,0,1,1	1,1,1,0,1,1,1,1,1,1,0,1,1,1,1,1,1,1,1,1,1,1,1,1,1,1,1,1,1,1,1,1,1,1,1,1,1,1,1,1,1,1,1,1,1,1,1,0,1,1	1,1,1,0,1,1,1,1,1,1,0,1,1,1,1,1,1,1,1,1,1,1,1,1,1,1,1,1,1,1,1,1,1,1,1,1,1,1,1,1,1,1,1,1,1,1,1,0,1,1
97900	2,2,2,2,2,2,2,2,2,2,2,2,2,2,2,2,2,2,2,2,2,2,2,2,2,2,2,2,2,2,2,2,2,2,2,2,2,2,2,2,2,2,2,2,2,2,2,2,2,2	2,2,2,2,2,2,2,2,2,2,2,2,2,2,2,2,2,2,2,2,2,2,2,2,2,2,2,2,2,2,2,2,2,2,2,2,2,2,2,2,2,2,2,2,2,2,2,2,2,2	3,3,3,3,3,3,3,3,3,3,3,3,3,3,3,3,3,3,3,3,3,3,3,3,3,3,3,3,3,3,3,3,3,3,3,3,3,3,3,3,3,3,3,3,3,3,3,3,3,3	3,3,3,3,3,3,3,3,3,3,3,3,3,3,3,3,3,3,3,3,3,3,3,3,3,3,3,3,3,3,3,3,3,3,3,3,3,3,3,3,3,3,3,3,3,3,3,3,3,3	0,0,0,0,1,1,1,0,1,0,0,1,1,0,0,0,1,0,0,0,1,1,1,0,1,0,0,0,0,1,0,1,1,1,1,0,1,1,1,1,0,1,0,0,1,0,1,1,1,1	0,0,0,0,1,1,1,0,1,0,0,1,1,0,0,0,1,0,0,0,1,1,1,0,1,0,0,0,0,1,0,1,1,1,1,0,1,1,1,1,0,1,0,0,1,0,1,1,1,1	0,0,0,0,1,1,1,0,1,0,0,1,1,0,0,0,1,0,0,0,1,1,1,0,1,0,0,0,0,1,0,1,1,1,1,0,1,1,1,1,0,1,0,0,1,0,1,1,1,1	0,0,0,0,1,1,1,0,1,0,0,1,1,0,0,0,1,0,0,0,1,1,1,0,1,0,0,0,0,1,0,1,1,1,1,0,1,1,1,1,0,1,0,0,1,0,1,1,1,1	0,0,0,0,1,1,1,0,1,0,0,1,1,0,0,0,1,0,0,0,1,1,1,0,1,0,0,0,0,1,0,1,1,1,1,0,1,1,1,1,0,1,0,0,1,0,1,1,1,1	0,0,0,0,1,1,1,0,1,0,0,1,1,0,0,0,1,0,0,0,1,1,1,0,1,0,0,0,0,1,0,1,1,1,1,0,1,1,1,1,0,1,0,0,1,0,1,1,1,1	3,3,3,3,3,3,3,3,3,3,3,3,3,3,3,3,3,3,3,3,3,3,3,3,3,3,3,3,3,3,3,3,3,3,3,3,3,3,3,3,3,3,3,3,3,3,3,3,3,3	3,3,3,3,3,3,3,3,3,3,3,3,3,3,3,3,3,3,3,3,3,3,3,3,3,3,3,3,3,3,3,3,3,3,3,3,3,3,3,3,3,3,3,3,3,3,3,3,3,3	2,2,2,2,2,2,2,2,2,2,2,2,2,2,2,2,2,2,2,2,2,2,2,2,2,2,2,2,2,2,2,2,2,2,2,2,2,2,2,2,2,2,2,2,2,2,2,2,2,2	2,2,2,2,2,2,2,2,2,2,2,2,2,2,2,2,2,2,2,2,2,2,2,2,2,2,2,2,2,2,2,2,2,2,2,2,2,2,2,2,2,2,2,2,2,2,2,2,2,2	2,2,2,2,2,2,2,2,2,2,2,2,2,2,2,2,2,2,2,2,2,2,2,2,2,2,2,2,2,2,2,2,2,2,2,2,2,2,2,2,2,2,2,2,2,2,2,2,2,2	3,3,3,3,3,3,3,3,3,3,3,3,3,3,3,3,3,3,3,3,3,3,3,3,3,3,3,3,3,3,3,3,3,3,3,3,3,3,3,3,3,3,3,3,3,3,3,3,3,3	3,3,3,3,3,3,3,3,3,3,3,3,3,3,3,3,3,3,3,3,3,3,3,3,3,3,3,3,3,3,3,3,3,3,3,3,3,3,3,3,3,3,3,3,3,3,3,3,3,3	0,0,0,0,1,1,1,0,1,0,0,1,1,0,0,0,1,0,0,0,1,1,1,0,1,0,0,0,0,1,0,1,1,1,1,0,1,1,1,1,0,1,0,0,1,0,1,1,1,1	0,0,0,0,1,1,1,0,1,0,0,1,1,0,0,0,1,0,0,0,1,1,1,0,1,0,0,0,0,1,0,1,1,1,1,0,1,1,1,1,0,1,0,0,1,0,1,1,1,1	3,3,3,3,3,3,3,3,3,3,3,3,3,3,3,3,3,3,3,3,3,3,3,3,3,3,3,3,3,3,3,3,3,3,3,3,3,3,3,3,3,3,3,3,3,3,3,3,3,3	0,1,1,0,1,0,1,0,1,2,0,3,1,3,0,2,3,3,2,3,1,1,0,2,0,1,0,0,0,0,0,1,2,2,1,1,0,1,3,3,0,2,3,1,1,0,3,1,3,1	2,2,2,2,2,2,2,2,2,2,2,2,2,2,2,2,2,2,2,2,2,2,2,2,2,2,2,2,2,2,2,2,2,2,2,2,2,2,2,2,2,2,2,2,2,2,2,2,2,2	0,0,0,0,1,1,1,0,1,0,0,1,1,0,0,0,1,0,0,0,1,1,1,0,1,0,0,0,0,1,0,1,1,1,1,0,1,1,1,1,0,1,0,0,1,0,1,1,1,1	0,0,0,0,1,1,1,0,1,0,0,1,1,0,0,0,1,0,0,0,1,1,1,0,1,0,0,0,0,1,0,1,1,1,1,0,1,1,1,1,0,1,0,0,1,0,1,1,1,1	0,0,0,0,1,1,1,0,1,0,0,1,1,0,0,0,1,0,0,0,1,1,1,0,1,0,0,0,0,1,0,1,1,1,1,0,1,1,1,1,0,1,0,0,1,0,1,1,1,1	0,0,0,0,1,1,1,0,1,0,0,1,1,0,0,0,1,0,0,0,1,1,1,0,1,0,0,0,0,1,0,1,1,1,1,0,1,1,1,1,0,1,0,0,1,0,1,1,1,1
98000	2,2,2,2,2,2,2,2,2,2,2,2,2,2,2,2,2,2,2,2,2,2,2,2,2,2,2,2,2,2,2,2,2,2,2,2,2,2,2,2,2,2,2,2,2,2,2,2,2,2	2,2,2,2,2,2,2,2,2,2,2,2,2,2,2,2,2,2,2,2,2,2,2,2,2,2,2,2,2,2,2,2,2,2,2,2,2,2,2,2,2,2,2,2,2,2,2,2,2,2	3,3,3,3,3,3,3,3,3,3,3,3,3,3,3,3,3,3,3,3,3,3,3,3,3,3,3,3,3,3,3,3,3,3,3,3,3,3,3,3,3,3,3,3,3,3,3,3,3,3	3,3,3,3,3,3,3,3,3,3,3,3,3,3,3,3,3,3,3,3,3,3,3,3,3,3,3,3,3,3,3,3,3,3,3,3,3,3,3,3,3,3,3,3,3,3,3,3,3,3	1,1,1,0,1,1,1,1,0,0,0,0,1,1,1,1,0,0,1,0,0,1,1,1,0,0,1,1,1,0,0,1,1,0,0,1,0,0,0,1,1,1,1,0,0,0,1,0,1,1	1,1,1,0,1,1,1,1,0,0,0,0,1,1,1,1,0,0,1,0,0,1,1,1,0,0,1,1,1,0,0,1,1,0,0,1,0,0,0,1,1,1,1,0,0,0,1,0,1,1	1,1,1,0,1,1,1,1,0,0,0,0,1,1,1,1,0,0,1,0,0,1,1,1,0,0,1,1,1,0,0,1,1,0,0,1,0,0,0,1,1,1,1,0,0,0,1,0,1,1	1,1,1,0,1,1,1,1,0,0,0,0,1,1,1,1,0,0,1,0,0,1,1,1,0,0,1,1,1,0,0,1,1,0,0,1,0,0,0,1,1,1,1,0,0,0,1,0,1,1	1,1,1,0,1,1,1,1,0,0,0,0,1,1,1,1,0,0,1,0,0,1,1,1,0,0,1,1,1,0,0,1,1,0,0,1,0,0,0,1,1,1,1,0,0,0,1,0,1,1	1,1,1,0,1,1,1,1,0,0,0,0,1,1,1,1,0,0,1,0,0,1,1,1,0,0,1,1,1,0,0,1,1,0,0,1,0,0,0,1,1,1,1,0,0,0,1,0,1,1	3,3,3,3,3,3,3,3,3,3,3,3,3,3,3,3,3,3,3,3,3,3,3,3,3,3,3,3,3,3,3,3,3,3,3,3,3,3,3,3,3,3,3,3,3,3,3,3,3,3	3,3,3,3,3,3,3,3,3,3,3,3,3,3,3,3,3,3,3,3,3,3,3,3,3,3,3,3,3,3,3,3,3,3,3,3,3,3,3,3,3,3,3,3,3,3,3,3,3,3	2,2,2,2,2,2,2,2,2,2,2,2,2,2,2,2,2,2,2,2,2,2,2,2,2,2,2,2,2,2,2,2,2,2,2,2,2,2,2,2,2,2,2,2,2,2,2,2,2,2	2,2,2,2,2,2,2,2,2,2,2,2,2,2,2,2,2,2,2,2,2,2,2,2,2,2,2,2,2,2,2,2,2,2,2,2,2,2,2,2,2,2,2,2,2,2,2,2,2,2	2,2,2,2,2,2,2,2,2,2,2,2,2,2,2,2,2,2,2,2,2,2,2,2,2,2,2,2,2,2,2,2,2,2,2,2,2,2,2,2,2,2,2,2,2,2,2,2,2,2	3,3,3,3,3,3,3,3,3,3,3,3,3,3,3,3,3,3,3,3,3,3,3,3,3,3,3,3,3,3,3,3,3,3,3,3,3,3,3,3,3,3,3,3,3,3,3,3,3,3	3,3,3,3,3,3,3,3,3,3,3,3,3,3,3,3,3,3,3,3,3,3,3,3,3,3,3,3,3,3,3,3,3,3,3,3,3,3,3,3,3,3,3,3,3,3,3,3,3,3	1,1,1,0,1,1,1,1,0,0,0,0,1,1,1,1,0,0,1,0,0,1,1,1,0,0,1,1,1,0,0,1,1,0,0,1,0,0,0,1,1,1,1,0,0,0,1,0,1,1	1,1,1,0,1,1,1,1,0,0,0,0,1,1,1,1,0,0,1,0,0,1,1,1,0,0,1,1,1,0,0,1,1,0,0,1,0,0,0,1,1,1,1,0,0,0,1,0,1,1	3,3,3,3,3,3,3,3,3,3,3,3,3,3,3,3,3,3,3,3,3,3,3,3,3,3,3,3,3,3,3,3,3,3,3,3,3,3,3,3,3,3,3,3,3,3,3,3,3,3	1,1,1,2,3,1,3,1,0,0,0,2,1,3,3,1,0,0,3,3,2,1,3,3,2,0,1,1,1,0,0,1,3,0,2,3,0,0,2,1,1,1,3,0,2,0,1,2,1,1	2,2,2,2,2,2,2,2,2,2,2,2,2,2,2,2,2,2,2,2,2,2,2,2,2,2,2,2,2,2,2,2,2,2,2,2,2,2,2,2,2,2,2,2,2,2,2,2,2,2	1,1,1,0,1,1,1,1,0,0,0,0,1,1,1,1,0,0,1,0,0,1,1,1,0,0,1,1,1,0,0,1,1,0,0,1,0,0,0,1,1,1,1,0,0,0,1,0,1,1	1,1,1,0,1,1,1,1,0,0,0,0,1,1,1,1,0,0,1,0,0,1,1,1,0,0,1,1,1,0,0,1,1,0,0,1,0,0,0,1,1,1,1,0,0,0,1,0,1,1	1,1,1,0,1,1,1,1,0,0,0,0,1,1,1,1,0,0,1,0,0,1,1,1,0,0,1,1,1,0,0,1,1,0,0,1,0,0,0,1,1,1,1,0,0,0,1,0,1,1	1,1,1,0,1,1,1,1,0,0,0,0,1,1,1,1,0,0,1,0,0,1,1,1,0,0,1,1,1,0,0,1,1,0,0,1,0,0,0,1,1,1,1,0,0,0,1,0,1,1
98100	2,2,2,2,2,2,2,2,2,2,2,2,2,2,2,2,2,2,2,2,2,2,2,2,2,2,2,2,2,2,2,2,2,2,2,2,2,2,2,2,2,2,2,2,2,2,2,2,2,2	2,2,2,2,2,2,2,2,2,2,2,2,2,2,2,2,2,2,2,2,2,2,2,2,2,2,2,2,2,2,2,2,2,2,2,2,2,2,2,2,2,2,2,2,2,2,2,2,2,2	3,3,3,3,3,3,3,3,3,3,3,3,3,3,3,3,3,3,3,3,3,3,3,3,3,3,3,3,3,3,3,3,3,3,3,3,3,3,3,3,3,3,3,3,3,3,3,3,3,3	3,3,3,3,3,3,3,3,3,3,3,3,3,3,3,3,3,3,3,3,3,3,3,3,3,3,3,3,3,3,3,3,3,3,3,3,3,3,3,3,3,3,3,3,3,3,3,3,3,3	1,0,1,0,1,1,0,0,1,0,0,0,0,1,1,1,0,1,1,1,1,1,1,0,0,1,1,1,1,0,0,1,0,1,0,1,0,0,0,1,0,0,0,1,0,0,1,0,0,0	1,0,1,0,1,1,0,0,1,0,0,0,0,1,1,1,0,1,1,1,1,1,1,0,0,1,1,1,1,0,0,1,0,1,0,1,0,0,0,1,0,0,0,1,0,0,1,0,0,0	1,0,1,0,1,1,0,0,1,0,0,0,0,1,1,1,0,1,1,1,1,1,1,0,0,1,1,1,1,0,0,1,0,1,0,1,0,0,0,1,0,0,0,1,0,0,1,0,0,0	1,0,1,0,1,1,0,0,1,0,0,0,0,1,1,1,0,1,1,1,1,1,1,0,0,1,1,1,1,0,0,1,0,1,0,1,0,0,0,1,0,0,0,1,0,0,1,0,0,0	1,0,1,0,1,1,0,0,1,0,0,0,0,1,1,1,0,1,1,1,1,1,1,0,0,1,1,1,1,0,0,1,0,1,0,1,0,0,0,1,0,0,0,1,0,0,1,0,0,0	1,0,1,0,1,1,0,0,1,0,0,0,0,1,1,1,0,1,1,1,1,1,1,0,0,1,1,1,1,0,0,1,0,1,0,1,0,0,0,1,0,0,0,1,0,0,1,0,0,0	3,3,3,3,3,3,3,3,3,3,3,3,3,3,3,3,3,3,3,3,3,3,3,3,3,3,3,3,3,3,3,3,3,3,3,3,3,3,3,3,3,3,3,3,3,3,3,3,3,3	3,3,3,3,3,3,3,3,3,3,3,3,3,3,3,3,3,3,3,3,3,3,3,3,3,3,3,3,3,3,3,3,3,3,3,3,3,3,3,3,3,3,3,3,3,3,3,3,3,3	2,2,2,2,2,2,2,2,2,2,2,2,2,2,2,2,2,2,2,2,2,2,2,2,2,2,2,2,2,2,2,2,2,2,2,2,2,2,2,2,2,2,2,2,2,2,2,2,2,2	2,2,2,2,2,2,2,2,2,2,2,2,2,2,2,2,2,2,2,2,2,2,2,2,2,2,2,2,2,2,2,2,2,2,2,2,2,2,2,2,2,2,2,2,2,2,2,2,2,2	2,2,2,2,2,2,2,2,2,2,2,2,2,2,2,2,2,2,2,2,2,2,2,2,2,2,2,2,2,2,2,2,2,2,2,2,2,2,2,2,2,2,2,2,2,2,2,2,2,2	3,3,3,3,3,3,3,3,3,3,3,3,3,3,3,3,3,3,3,3,3,3,3,3,3,3,3,3,3,3,3,3,3,3,3,3,3,3,3,3,3,3,3,3,3,3,3,3,3,3	3,3,3,3,3,3,3,3,3,3,3,3,3,3,3,3,3,3,3,3,3,3,3,3,3,3,3,3,3,3,3,3,3,3,3,3,3,3,3,3,3,3,3,3,3,3,3,3,3,3	1,0,1,0,1,1,0,0,1,0,0,0,0,1,1,1,0,1,1,1,1,1,1,0,0,1,1,1,1,0,0,1,0,1,0,1,0,0,0,1,0,0,0,1,0,0,1,0,0,0	1,0,1,0,1,1,0,0,1,0,0,0,0,1,1,1,0,1,1,1,1,1,1,0,0,1,1,1,1,0,0,1,0,1,0,1,0,0,0,1,0,0,0,1,0,0,1,0,0,0	3,3,3,3,3,3,3,3,3,3,3,3,3,3,3,3,3,3,3,3,3,3,3,3,3,3,3,3,3,3,3,3,3,3,3,3,3,3,3,3,3,3,3,3,3,3,3,3,3,3	0,0,3,0,0,3,2,1,1,1,2,3,2,2,2,1,2,2,0,0,2,2,0,3,1,0,1,1,0,0,0,0,1,2,2,2,0,3,2,2,0,1,2,2,0,0,0,2,0,0	2,2,2,2,2,2,2,2,2,2,2,2,2,2,2,2,2,2,2,2,2,2,2,2,2,2,2,2,2,2,2,2,2,2,2,2,2,2,2,2,2,2,2,2,2,2,2,2,2,2	1,0,1,0,1,1,0,0,1,0,0,0,0,1,1,1,0,1,1,1,1,1,1,0,0,1,1,1,1,0,0,1,0,1,0,1,0,0,0,1,0,0,0,1,0,0,1,0,0,0	1,0,1,0,1,1,0,0,1,0,0,0,0,1,1,1,0,1,1,1,1,1,1,0,0,1,1,1,1,0,0,1,0,1,0,1,0,0,0,1,0,0,0,1,0,0,1,0,0,0	1,0,1,0,1,1,0,0,1,0,0,0,0,1,1,1,0,1,1,1,1,1,1,0,0,1,1,1,1,0,0,1,0,1,0,1,0,0,0,1,0,0,0,1,0,0,1,0,0,0	1,0,1,0,1,1,0,0,1,0,0,0,0,1,1,1,0,1,1,1,1,1,1,0,0,1,1,1,1,0,0,1,0,1,0,1,0,0,0,1,0,0,0,1,0,0,1,0,0,0
98200	2,2,2,2,2,2,2,2,2,2,2,2,2,2,2,2,2,2,2,2,2,2,2,2,2,2,2,2,2,2,2,2,2,2,2,2,2,2,2,2,2,2,2,2,2,2,2,2,2,2	2,2,2,2,2,2,2,2,2,2,2,2,2,2,2,2,2,2,2,2,2,2,2,2,2,2,2,2,2,2,2,2,2,2,2,2,2,2,2,2,2,2,2,2,2,2,2,2,2,2	3,3,3,3,3,3,3,3,3,3,3,3,3,3,3,3,3,3,3,3,3,3,3,3,3,3,3,3,3,3,3,3,3,3,3,3,3,3,3,3,3,3,3,3,3,3,3,3,3,3	3,3,3,3,3,3,3,3,3,3,3,3,3,3,3,3,3,3,3,3,3,3,3,3,3,3,3,3,3,3,3,3,3,3,3,3,3,3,3,3,3,3,3,3,3,3,3,3,3,3	1,1,0,0,0,1,1,0,1,1,1,1,0,1,0,0,1,1,0,0,0,1,0,1,0,1,0,1,1,0,0,0,1,1,0,0,1,0,0,1,1,0,1,1,1,0,0,0,1,0	1,1,0,0,0,1,1,0,1,1,1,1,0,1,0,0,1,1,0,0,0,1,0,1,0,1,0,1,1,0,0,0,1,1,0,0,1,0,0,1,1,0,1,1,1,0,0,0,1,0	1,1,0,0,0,1,1,0,1,1,1,1,0,1,0,0,1,1,0,0,0,1,0,1,0,1,0,1,1,0,0,0,1,1,0,0,1,0,0,1,1,0,1,1,1,0,0,0,1,0	1,1,0,0,0,1,1,0,1,1,1,1,0,1,0,0,1,1,0,0,0,1,0,1,0,1,0,1,1,0,0,0,1,1,0,0,1,0,0,1,1,0,1,1,1,0,0,0,1,0	1,1,0,0,0,1,1,0,1,1,1,1,0,1,0,0,1,1,0,0,0,1,0,1,0,1,0,1,1,0,0,0,1,1,0,0,1,0,0,1,1,0,1,1,1,0,0,0,1,0	1,1,0,0,0,1,1,0,1,1,1,1,0,1,0,0,1,1,0,0,0,1,0,1,0,1,0,1,1,0,0,0,1,1,0,0,1,0,0,1,1,0,1,1,1,0,0,0,1,0	3,3,3,3,3,3,3,3,3,3,3,3,3,3,3,3,3,3,3,3,3,3,3,3,3,3,3,3,3,3,3,3,3,3,3,3,3,3,3,3,3,3,3,3,3,3,3,3,3,3	3,3,3,3,3,3,3,3,3,3,3,3,3,3,3,3,3,3,3,3,3,3,3,3,3,3,3,3,3,3,3,3,3,3,3,3,3,3,3,3,3,3,3,3,3,3,3,3,3,3	2,2,2,2,2,2,2,2,2,2,2,2,2,2,2,2,2,2,2,2,2,2,2,2,2,2,2,2,2,2,2,2,2,2,2,2,2,2,2,2,2,2,2,2,2,2,2,2,2,2	2,2,2,2,2,2,2,2,2,2,2,2,2,2,2,2,2,2,2,2,2,2,2,2,2,2,2,2,2,2,2,2,2,2,2,2,2,2,2,2,2,2,2,2,2,2,2,2,2,2	2,2,2,2,2,2,2,2,2,2,2,2,2,2,2,2,2,2,2,2,2,2,2,2,2,2,2,2,2,2,2,2,2,2,2,2,2,2,2,2,2,2,2,2,2,2,2,2,2,2	3,3,3,3,3,3,3,3,3,3,3,3,3,3,3,3,3,3,3,3,3,3,3,3,3,3,3,3,3,3,3,3,3,3,3,3,3,3,3,3,3,3,3,3,3,3,3,3,3,3	3,3,3,3,3,3,3,3,3,3,3,3,3,3,3,3,3,3,3,3,3,3,3,3,3,3,3,3,3,3,3,3,3,3,3,3,3,3,3,3,3,3,3,3,3,3,3,3,3,3	1,1,0,0,0,1,1,0,1,1,1,1,0,1,0,0,1,1,0,0,0,1,0,1,0,1,0,1,1,0,0,0,1,1,0,0,1,0,0,1,1,0,1,1,1,0,0,0,1,0	1,1,0,0,0,1,1,0,1,1,1,1,0,1,0,0,1,1,0,0,0,1,0,1,0,1,0,1,1,0,0,0,1,1,0,0,1,0,0,1,1,0,1,1,1,0,0,0,1,0	3,3,3,3,3,3,3,3,3,3,3,3,3,3,3,3,3,3,3,3,3,3,3,3,3,3,3,3,3,3,3,3,3,3,3,3,3,3,3,3,3,3,3,3,3,3,3,3,3,3	1,1,0,2,2,2,1,0,2,2,1,3,3,1,2,3,3,3,0,0,1,3,1,1,0,2,0,2,1,2,2,2,3,2,0,2,3,0,0,3,0,3,2,2,1,2,2,0,2,2	2,2,2,2,2,2,2,2,2,2,2,2,2,2,2,2,2,2,2,2,2,2,2,2,2,2,2,2,2,2,2,2,2,2,2,2,2,2,2,2,2,2,2,2,2,2,2,2,2,2	1,1,0,0,0,1,1,0,1,1,1,1,0,1,0,0,1,1,0,0,0,1,0,1,0,1,0,1,1,0,0,0,1,1,0,0,1,0,0,1,1,0,1,1,1,0,0,0,1,0	1,1,0,0,0,1,1,0,1,1,1,1,0,1,0,0,1,1,0,0,0,1,0,1,0,1,0,1,1,0,0,0,1,1,0,0,1,0,0,1,1,0,1,1,1,0,0,0,1,0	1,1,0,0,0,1,1,0,1,1,1,1,0,1,0,0,1,1,0,0,0,1,0,1,0,1,0,1,1,0,0,0,1,1,0,0,1,0,0,1,1,0,1,1,1,0,0,0,1,0	1,1,0,0,0,1,1,0,1,1,1,1,0,1,0,0,1,1,0,0,0,1,0,1,0,1,0,1,1,0,0,0,1,1,0,0,1,0,0,1,1,0,1,1,1,0,0,0,1,0
98300	2,2,2,2,2,2,2,2,2,2,2,2,2,2,2,2,2,2,2,2,2,2,2,2,2,2,2,2,2,2,2,2,2,2,2,2,2,2,2,2,2,2,2,2,2,2,2,2,2,2	2,2,2,2,2,2,2,2,2,2,2,2,2,2,2,2,2,2,2,2,2,2,2,2,2,2,2,2,2,2,2,2,2,2,2,2,2,2,2,2,2,2,2,2,2,2,2,2,2,2	3,3,3,3,3,3,3,3,3,3,3,3,3,3,3,3,3,3,3,3,3,3,3,3,3,3,3,3,3,3,3,3,3,3,3,3,3,3,3,3,3,3,3,3,3,3,3,3,3,3	3,3,3,3,3,3,3,3,3,3,3,3,3,3,3,3,3,3,3,3,3,3,3,3,3,3,3,3,3,3,3,3,3,3,3,3,3,3,3,3,3,3,3,3,3,3,3,3,3,3	1,1,1,0,0,0,1,1,0,1,0,1,1,0,1,1,0,1,0,0,1,1,0,1,1,1,1,1,1,0,1,1,1,1,1,0,0,1,0,0,1,0,0,1,1,0,1,1,1,0	1,1,1,0,0,0,1,1,0,1,0,1,1,0,1,1,0,1,0,0,1,1,0,1,1,1,1,1,1,0,1,1,1,1,1,0,0,1,0,0,1,0,0,1,1,0,1,1,1,0	1,1,1,0,0,0,1,1,0,1,0,1,1,0,1,1,0,1,0,0,1,1,0,1,1,1,1,1,1,0,1,1,1,1,1,0,0,1,0,0,1,0,0,1,1,0,1,1,1,0	1,1,1,0,0,0,1,1,0,1,0,1,1,0,1,1,0,1,0,0,1,1,0,1,1,1,1,1,1,0,1,1,1,1,1,0,0,1,0,0,1,0,0,1,1,0,1,1,1,0	1,1,1,0,0,0,1,1,0,1,0,1,1,0,1,1,0,1,0,0,1,1,0,1,1,1,1,1,1,0,1,1,1,1,1,0,0,1,0,0,1,0,0,1,1,0,1,1,1,0	1,1,1,0,0,0,1,1,0,1,0,1,1,0,1,1,0,1,0,0,1,1,0,1,1,1,1,1,1,0,1,1,1,1,1,0,0,1,0,0,1,0,0,1,1,0,1,1,1,0	3,3,3,3,3,3,3,3,3,3,3,3,3,3,3,3,3,3,3,3,3,3,3,3,3,3,3,3,3,3,3,3,3,3,3,3,3,3,3,3,3,3,3,3,3,3,3,3,3,3	3,3,3,3,3,3,3,3,3,3,3,3,3,3,3,3,3,3,3,3,3,3,3,3,3,3,3,3,3,3,3,3,3,3,3,3,3,3,3,3,3,3,3,3,3,3,3,3,3,3	2,2,2,2,2,2,2,2,2,2,2,2,2,2,2,2,2,2,2,2,2,2,2,2,2,2,2,2,2,2,2,2,2,2,2,2,2,2,2,2,2,2,2,2,2,2,2,2,2,2	2,2,2,2,2,2,2,2,2,2,2,2,2,2,2,2,2,2,2,2,2,2,2,2,2,2,2,2,2,2,2,2,2,2,2,2,2,2,2,2,2,2,2,2,2,2,2,2,2,2	2,2,2,2,2,2,2,2,2,2,2,2,2,2,2,2,2,2,2,2,2,2,2,2,2,2,2,2,2,2,2,2,2,2,2,2,2,2,2,2,2,2,2,2,2,2,2,2,2,2	3,3,3,3,3,3,3,3,3,3,3,3,3,3,3,3,3,3,3,3,3,3,3,3,3,3,3,3,3,3,3,3,3,3,3,3,3,3,3,3,3,3,3,3,3,3,3,3,3,3	3,3,3,3,3,3,3,3,3,3,3,3,3,3,3,3,3,3,3,3,3,3,3,3,3,3,3,3,3,3,3,3,3,3,3,3,3,3,3,3,3,3,3,3,3,3,3,3,3,3	1,1,1,0,0,0,1,1,0,1,0,1,1,0,1,1,0,1,0,0,1,1,0,1,1,1,1,1,1,0,1,1,1,1,1,0,0,1,0,0,1,0,0,1,1,0,1,1,1,0	1,1,1,0,0,0,1,1,0,1,0,1,1,0,1,1,0,1,0,0,1,1,0,1,1,1,1,1,1,0,1,1,1,1,1,0,0,1,0,0,1,0,0,1,1,0,1,1,1,0	3,3,3,3,3,3,3,3,3,3,3,3,3,3,3,3,3,3,3,3,3,3,3,3,3,3,3,3,3,3,3,3,3,3,3,3,3,3,3,3,3,3,3,3,3,3,3,3,3,3	2,0,2,0,3,2,0,3,0,0,3,0,3,1,3,2,3,1,3,1,0,1,0,1,2,0,3,3,0,0,0,3,3,0,1,3,2,1,2,2,3,0,2,0,0,3,2,0,0,0	2,2,2,2,2,2,2,2,2,2,2,2,2,2,2,2,2,2,2,2,2,2,2,2,2,2,2,2,2,2,2,2,2,2,2,2,2,2,2,2,2,2,2,2,2,2,2,2,2,2	1,1,1,0,0,0,1,1,0,1,0,1,1,0,1,1,0,1,0,0,1,1,0,1,1,1,1,1,1,0,1,1,1,1,1,0,0,1,0,0,1,0,0,1,1,0,1,1,1,0	1,1,1,0,0,0,1,1,0,1,0,1,1,0,1,1,0,1,0,0,1,1,0,1,1,1,1,1,1,0,1,1,1,1,1,0,0,1,0,0,1,0,0,1,1,0,1,1,1,0	1,1,1,0,0,0,1,1,0,1,0,1,1,0,1,1,0,1,0,0,1,1,0,1,1,1,1,1,1,0,1,1,1,1,1,0,0,1,0,0,1,0,0,1,1,0,1,1,1,0	1,1,1,0,0,0,1,1,0,1,0,1,1,0,1,1,0,1,0,0,1,1,0,1,1,1,1,1,1,0,1,1,1,1,1,0,0,1,0,0,1,0,0,1,1,0,1,1,1,0
98400	2,2,2,2,2,2,2,2,2,2,2,2,2,2,2,2,2,2,2,2,2,2,2,2,2,2,2,2,2,2,2,2,2,2,2,2,2,2,2,2,2,2,2,2,2,2,2,2,2,2	2,2,2,2,2,2,2,2,2,2,2,2,2,2,2,2,2,2,2,2,2,2,2,2,2,2,2,2,2,2,2,2,2,2,2,2,2,2,2,2,2,2,2,2,2,2,2,2,2,2	3,3,3,3,3,3,3,3,3,3,3,3,3,3,3,3,3,3,3,3,3,3,3,3,3,3,3,3,3,3,3,3,3,3,3,3,3,3,3,3,3,3,3,3,3,3,3,3,3,3	3,3,3,3,3,3,3,3,3,3,3,3,3,3,3,3,3,3,3,3,3,3,3,3,3,3,3,3,3,3,3,3,3,3,3,3,3,3,3,3,3,3,3,3,3,3,3,3,3,3	1,1,1,0,1,0,0,0,0,0,0,0,0,1,1,1,0,0,0,0,1,1,0,0,1,0,0,1,1,1,1,1,0,0,0,1,0,0,0,0,0,0,0,0,1,1,1,0,0,1	1,1,1,0,1,0,0,0,0,0,0,0,0,1,1,1,0,0,0,0,1,1,0,0,1,0,0,1,1,1,1,1,0,0,0,1,0,0,0,0,0,0,0,0,1,1,1,0,0,1	1,1,1,0,1,0,0,0,0,0,0,0,0,1,1,1,0,0,0,0,1,1,0,0,1,0,0,1,1,1,1,1,0,0,0,1,0,0,0,0,0,0,0,0,1,1,1,0,0,1	1,1,1,0,1,0,0,0,0,0,0,0,0,1,1,1,0,0,0,0,1,1,0,0,1,0,0,1,1,1,1,1,0,0,0,1,0,0,0,0,0,0,0,0,1,1,1,0,0,1	1,1,1,0,1,0,0,0,0,0,0,0,0,1,1,1,0,0,0,0,1,1,0,0,1,0,0,1,1,1,1,1,0,0,0,1,0,0,0,0,0,0,0,0,1,1,1,0,0,1	1,1,1,0,1,0,0,0,0,0,0,0,0,1,1,1,0,0,0,0,1,1,0,0,1,0,0,1,1,1,1,1,0,0,0,1,0,0,0,0,0,0,0,0,1,1,1,0,0,1	3,3,3,3,3,3,3,3,3,3,3,3,3,3,3,3,3,3,3,3,3,3,3,3,3,3,3,3,3,3,3,3,3,3,3,3,3,3,3,3,3,3,3,3,3,3,3,3,3,3	3,3,3,3,3,3,3,3,3,3,3,3,3,3,3,3,3,3,3,3,3,3,3,3,3,3,3,3,3,3,3,3,3,3,3,3,3,3,3,3,3,3,3,3,3,3,3,3,3,3	2,2,2,2,2,2,2,2,2,2,2,2,2,2,2,2,2,2,2,2,2,2,2,2,2,2,2,2,2,2,2,2,2,2,2,2,2,2,2,2,2,2,2,2,2,2,2,2,2,2	2,2,2,2,2,2,2,2,2,2,2,2,2,2,2,2,2,2,2,2,2,2,2,2,2,2,2,2,2,2,2,2,2,2,2,2,2,2,2,2,2,2,2,2,2,2,2,2,2,2	2,2,2,2,2,2,2,2,2,2,2,2,2,2,2,2,2,2,2,2,2,2,2,2,2,2,2,2,2,2,2,2,2,2,2,2,2,2,2,2,2,2,2,2,2,2,2,2,2,2	3,3,3,3,3,3,3,3,3,3,3,3,3,3,3,3,3,3,3,3,3,3,3,3,3,3,3,3,3,3,3,3,3,3,3,3,3,3,3,3,3,3,3,3,3,3,3,3,3,3	3,3,3,3,3,3,3,3,3,3,3,3,3,3,3,3,3,3,3,3,3,3,3,3,3,3,3,3,3,3,3,3,3,3,3,3,3,3,3,3,3,3,3,3,3,3,3,3,3,3	1,1,1,0,1,0,0,0,0,0,0,0,0,1,1,1,0,0,0,0,1,1,0,0,1,0,0,1,1,1,1,1,0,0,0,1,0,0,0,0,0,0,0,0,1,1,1,0,0,1	1,1,1,0,1,0,0,0,0,0,0,0,0,1,1,1,0,0,0,0,1,1,0,0,1,0,0,1,1,1,1,1,0,0,0,1,0,0,0,0,0,0,0,0,1,1,1,0,0,1	3,3,3,3,3,3,3,3,3,3,3,3,3,3,3,3,3,3,3,3,3,3,3,3,3,3,3,3,3,3,3,3,3,3,3,3,3,3,3,3,3,3,3,3,3,3,3,3,3,3	1,3,2,0,3,2,2,0,0,2,1,0,2,1,2,1,0,2,0,2,3,1,3,0,2,3,2,3,2,1,3,1,2,2,0,2,0,3,0,2,2,0,2,0,2,2,1,2,3,2	2,2,2,2,2,2,2,2,2,2,2,2,2,2,2,2,2,2,2,2,2,2,2,2,2,2,2,2,2,2,2,2,2,2,2,2,2,2,2,2,2,2,2,2,2,2,2,2,2,2	1,1,1,0,1,0,0,0,0,0,0,0,0,1,1,1,0,0,0,0,1,1,0,0,1,0,0,1,1,1,1,1,0,0,0,1,0,0,0,0,0,0,0,0,1,1,1,0,0,1	1,1,1,0,1,0,0,0,0,0,0,0,0,1,1,1,0,0,0,0,1,1,0,0,1,0,0,1,1,1,1,1,0,0,0,1,0,0,0,0,0,0,0,0,1,1,1,0,0,1	1,1,1,0,1,0,0,0,0,0,0,0,0,1,1,1,0,0,0,0,1,1,0,0,1,0,0,1,1,1,1,1,0,0,0,1,0,0,0,0,0,0,0,0,1,1,1,0,0,1	1,1,1,0,1,0,0,0,0,0,0,0,0,1,1,1,0,0,0,0,1,1,0,0,1,0,0,1,1,1,1,1,0,0,0,1,0,0,0,0,0,0,0,0,1,1,1,0,0,1
98500	2,2,2,2,2,2,2,2,2,2,2,2,2,2,2,2,2,2,2,2,2,2,2,2,2,2,2,2,2,2,2,2,2,2,2,2,2,2,2,2,2,2,2,2,2,2,2,2,2,2	2,2,2,2,2,2,2,2,2,2,2,2,2,2,2,2,2,2,2,2,2,2,2,2,2,2,2,2,2,2,2,2,2,2,2,2,2,2,2,2,2,2,2,2,2,2,2,2,2,2	3,3,3,3,3,3,3,3,3,3,3,3,3,3,3,3,3,3,3,3,3,3,3,3,3,3,3,3,3,3,3,3,3,3,3,3,3,3,3,3,3,3,3,3,3,3,3,3,3,3	3,3,3,3,3,3,3,3,3,3,3,3,3,3,3,3,3,3,3,3,3,3,3,3,3,3,3,3,3,3,3,3,3,3,3,3,3,3,3,3,3,3,3,3,3,3,3,3,3,3	1,1,1,0,1,1,0,1,1,0,0,1,1,1,1,0,0,1,1,1,1,0,1,0,1,1,1,1,1,0,1,1,1,1,1,0,1,1,1,1,0,1,1,1,1,0,0,1,1,1	1,1,1,0,1,1,0,1,1,0,0,1,1,1,1,0,0,1,1,1,1,0,1,0,1,1,1,1,1,0,1,1,1,1,1,0,1,1,1,1,0,1,1,1,1,0,0,1,1,1	1,1,1,0,1,1,0,1,1,0,0,1,1,1,1,0,0,1,1,1,1,0,1,0,1,1,1,1,1,0,1,1,1,1,1,0,1,1,1,1,0,1,1,1,1,0,0,1,1,1	1,1,1,0,1,1,0,1,1,0,0,1,1,1,1,0,0,1,1,1,1,0,1,0,1,1,1,1,1,0,1,1,1,1,1,0,1,1,1,1,0,1,1,1,1,0,0,1,1,1	1,1,1,0,1,1,0,1,1,0,0,1,1,1,1,0,0,1,1,1,1,0,1,0,1,1,1,1,1,0,1,1,1,1,1,0,1,1,1,1,0,1,1,1,1,0,0,1,1,1	1,1,1,0,1,1,0,1,1,0,0,1,1,1,1,0,0,1,1,1,1,0,1,0,1,1,1,1,1,0,1,1,1,1,1,0,1,1,1,1,0,1,1,1,1,0,0,1,1,1	3,3,3,3,3,3,3,3,3,3,3,3,3,3,3,3,3,3,3,3,3,3,3,3,3,3,3,3,3,3,3,3,3,3,3,3,3,3,3,3,3,3,3,3,3,3,3,3,3,3	3,3,3,3,3,3,3,3,3,3,3,3,3,3,3,3,3,3,3,3,3,3,3,3,3,3,3,3,3,3,3,3,3,3,3,3,3,3,3,3,3,3,3,3,3,3,3,3,3,3	2,2,2,2,2,2,2,2,2,2,2,2,2,2,2,2,2,2,2,2,2,2,2,2,2,2,2,2,2,2,2,2,2,2,2,2,2,2,2,2,2,2,2,2,2,2,2,2,2,2	2,2,2,2,2,2,2,2,2,2,2,2,2,2,2,2,2,2,2,2,2,2,2,2,2,2,2,2,2,2,2,2,2,2,2,2,2,2,2,2,2,2,2,2,2,2,2,2,2,2	2,2,2,2,2,2,2,2,2,2,2,2,2,2,2,2,2,2,2,2,2,2,2,2,2,2,2,2,2,2,2,2,2,2,2,2,2,2,2,2,2,2,2,2,2,2,2,2,2,2	3,3,3,3,3,3,3,3,3,3,3,3,3,3,3,3,3,3,3,3,3,3,3,3,3,3,3,3,3,3,3,3,3,3,3,3,3,3,3,3,3,3,3,3,3,3,3,3,3,3	3,3,3,3,3,3,3,3,3,3,3,3,3,3,3,3,3,3,3,3,3,3,3,3,3,3,3,3,3,3,3,3,3,3,3,3,3,3,3,3,3,3,3,3,3,3,3,3,3,3	1,1,1,0,1,1,0,1,1,0,0,1,1,1,1,0,0,1,1,1,1,0,1,0,1,1,1,1,1,0,1,1,1,1,1,0,1,1,1,1,0,1,1,1,1,0,0,1,1,1	1,1,1,0,1,1,0,1,1,0,0,1,1,1,1,0,0,1,1,1,1,0,1,0,1,1,1,1,1,0,1,1,1,1,1,0,1,1,1,1,0,1,1,1,1,0,0,1,1,1	3,3,3,3,3,3,3,3,3,3,3,3,3,3,3,3,3,3,3,3,3,3,3,3,3,3,3,3,3,3,3,3,3,3,3,3,3,3,3,3,3,3,3,3,3,3,3,3,3,3	1,1,2,2,1,1,0,3,1,0,0,1,3,1,1,0,0,1,2,1,1,0,3,2,3,1,3,1,3,0,1,1,1,3,3,2,1,3,1,1,0,3,3,3,3,0,0,2,1,3	2,2,2,2,2,2,2,2,2,2,2,2,2,2,2,2,2,2,2,2,2,2,2,2,2,2,2,2,2,2,2,2,2,2,2,2,2,2,2,2,2,2,2,2,2,2,2,2,2,2	1,1,1,0,1,1,0,1,1,0,0,1,1,1,1,0,0,1,1,1,1,0,1,0,1,1,1,1,1,0,1,1,1,1,1,0,1,1,1,1,0,1,1,1,1,0,0,1,1,1	1,1,1,0,1,1,0,1,1,0,0,1,1,1,1,0,0,1,1,1,1,0,1,0,1,1,1,1,1,0,1,1,1,1,1,0,1,1,1,1,0,1,1,1,1,0,0,1,1,1	1,1,1,0,1,1,0,1,1,0,0,1,1,1,1,0,0,1,1,1,1,0,1,0,1,1,1,1,1,0,1,1,1,1,1,0,1,1,1,1,0,1,1,1,1,0,0,1,1,1	1,1,1,0,1,1,0,1,1,0,0,1,1,1,1,0,0,1,1,1,1,0,1,0,1,1,1,1,1,0,1,1,1,1,1,0,1,1,1,1,0,1,1,1,1,0,0,1,1,1
98600	2,2,2,2,2,2,2,2,2,2,2,2,2,2,2,2,2,2,2,2,2,2,2,2,2,2,2,2,2,2,2,2,2,2,2,2,2,2,2,2,2,2,2,2,2,2,2,2,2,2	2,2,2,2,2,2,2,2,2,2,2,2,2,2,2,2,2,2,2,2,2,2,2,2,2,2,2,2,2,2,2,2,2,2,2,2,2,2,2,2,2,2,2,2,2,2,2,2,2,2	3,3,3,3,3,3,3,3,3,3,3,3,3,3,3,3,3,3,3,3,3,3,3,3,3,3,3,3,3,3,3,3,3,3,3,3,3,3,3,3,3,3,3,3,3,3,3,3,3,3	3,3,3,3,3,3,3,3,3,3,3,3,3,3,3,3,3,3,3,3,3,3,3,3,3,3,3,3,3,3,3,3,3,3,3,3,3,3,3,3,3,3,3,3,3,3,3,3,3,3	0,1,0,1,0,0,1,1,1,1,1,1,0,0,0,1,0,1,0,0,0,1,1,1,1,1,0,0,1,0,1,0,0,0,0,1,0,0,0,1,1,0,0,0,1,0,0,0,1,0	0,1,0,1,0,0,1,1,1,1,1,1,0,0,0,1,0,1,0,0,0,1,1,1,1,1,0,0,1,0,1,0,0,0,0,1,0,0,0,1,1,0,0,0,1,0,0,0,1,0	0,1,0,1,0,0,1,1,1,1,1,1,0,0,0,1,0,1,0,0,0,1,1,1,1,1,0,0,1,0,1,0,0,0,0,1,0,0,0,1,1,0,0,0,1,0,0,0,1,0	0,1,0,1,0,0,1,1,1,1,1,1,0,0,0,1,0,1,0,0,0,1,1,1,1,1,0,0,1,0,1,0,0,0,0,1,0,0,0,1,1,0,0,0,1,0,0,0,1,0	0,1,0,1,0,0,1,1,1,1,1,1,0,0,0,1,0,1,0,0,0,1,1,1,1,1,0,0,1,0,1,0,0,0,0,1,0,0,0,1,1,0,0,0,1,0,0,0,1,0	0,1,0,1,0,0,1,1,1,1,1,1,0,0,0,1,0,1,0,0,0,1,1,1,1,1,0,0,1,0,1,0,0,0,0,1,0,0,0,1,1,0,0,0,1,0,0,0,1,0	3,3,3,3,3,3,3,3,3,3,3,3,3,3,3,3,3,3,3,3,3,3,3,3,3,3,3,3,3,3,3,3,3,3,3,3,3,3,3,3,3,3,3,3,3,3,3,3,3,3	3,3,3,3,3,3,3,3,3,3,3,3,3,3,3,3,3,3,3,3,3,3,3,3,3,3,3,3,3,3,3,3,3,3,3,3,3,3,3,3,3,3,3,3,3,3,3,3,3,3	2,2,2,2,2,2,2,2,2,2,2,2,2,2,2,2,2,2,2,2,2,2,2,2,2,2,2,2,2,2,2,2,2,2,2,2,2,2,2,2,2,2,2,2,2,2,2,2,2,2	2,2,2,2,2,2,2,2,2,2,2,2,2,2,2,2,2,2,2,2,2,2,2,2,2,2,2,2,2,2,2,2,2,2,2,2,2,2,2,2,2,2,2,2,2,2,2,2,2,2	2,2,2,2,2,2,2,2,2,2,2,2,2,2,2,2,2,2,2,2,2,2,2,2,2,2,2,2,2,2,2,2,2,2,2,2,2,2,2,2,2,2,2,2,2,2,2,2,2,2	3,3,3,3,3,3,3,3,3,3,3,3,3,3,3,3,3,3,3,3,3,3,3,3,3,3,3,3,3,3,3,3,3,3,3,3,3,3,3,3,3,3,3,3,3,3,3,3,3,3	3,3,3,3,3,3,3,3,3,3,3,3,3,3,3,3,3,3,3,3,3,3,3,3,3,3,3,3,3,3,3,3,3,3,3,3,3,3,3,3,3,3,3,3,3,3,3,3,3,3	0,1,0,1,0,0,1,1,1,1,1,1,0,0,0,1,0,1,0,0,0,1,1,1,1,1,0,0,1,0,1,0,0,0,0,1,0,0,0,1,1,0,0,0,1,0,0,0,1,0	0,1,0,1,0,0,1,1,1,1,1,1,0,0,0,1,0,1,0,0,0,1,1,1,1,1,0,0,1,0,1,0,0,0,0,1,0,0,0,1,1,0,0,0,1,0,0,0,1,0	3,3,3,3,3,3,3,3,3,3,3,3,3,3,3,3,3,3,3,3,3,3,3,3,3,3,3,3,3,3,3,3,3,3,3,3,3,3,3,3,3,3,3,3,3,3,3,3,3,3	2,1,0,1,2,0,1,1,2,1,3,3,0,0,3,1,0,3,2,2,0,1,3,3,1,1,0,2,3,0,3,0,0,0,1,1,2,0,2,2,1,0,0,2,0,0,0,2,1,2	2,2,2,2,2,2,2,2,2,2,2,2,2,2,2,2,2,2,2,2,2,2,2,2,2,2,2,2,2,2,2,2,2,2,2,2,2,2,2,2,2,2,2,2,2,2,2,2,2,2	0,1,0,1,0,0,1,1,1,1,1,1,0,0,0,1,0,1,0,0,0,1,1,1,1,1,0,0,1,0,1,0,0,0,0,1,0,0,0,1,1,0,0,0,1,0,0,0,1,0	0,1,0,1,0,0,1,1,1,1,1,1,0,0,0,1,0,1,0,0,0,1,1,1,1,1,0,0,1,0,1,0,0,0,0,1,0,0,0,1,1,0,0,0,1,0,0,0,1,0	0,1,0,1,0,0,1,1,1,1,1,1,0,0,0,1,0,1,0,0,0,1,1,1,1,1,0,0,1,0,1,0,0,0,0,1,0,0,0,1,1,0,0,0,1,0,0,0,1,0	0,1,0,1,0,0,1,1,1,1,1,1,0,0,0,1,0,1,0,0,0,1,1,1,1,1,0,0,1,0,1,0,0,0,0,1,0,0,0,1,1,0,0,0,1,0,0,0,1,0
98700	2,2,2,2,2,2,2,2,2,2,2,2,2,2,2,2,2,2,2,2,2,2,2,2,2,2,2,2,2,2,2,2,2,2,2,2,2,2,2,2,2,2,2,2,2,2,2,2,2,2	2,2,2,2,2,2,2,2,2,2,2,2,2,2,2,2,2,2,2,2,2,2,2,2,2,2,2,2,2,2,2,2,2,2,2,2,2,2,2,2,2,2,2,2,2,2,2,2,2,2	3,3,3,3,3,3,3,3,3,3,3,3,3,3,3,3,3,3,3,3,3,3,3,3,3,3,3,3,3,3,3,3,3,3,3,3,3,3,3,3,3,3,3,3,3,3,3,3,3,3	3,3,3,3,3,3,3,3,3,3,3,3,3,3,3,3,3,3,3,3,3,3,3,3,3,3,3,3,3,3,3,3,3,3,3,3,3,3,3,3,3,3,3,3,3,3,3,3,3,3	0,0,1,0,1,1,0,0,0,0,1,0,1,1,0,0,1,0,0,1,0,1,1,0,0,0,1,0,0,0,0,0,1,1,1,1,0,1,0,0,1,0,1,1,0,0,0,1,1,0	0,0,1,0,1,1,0,0,0,0,1,0,1,1,0,0,1,0,0,1,0,1,1,0,0,0,1,0,0,0,0,0,1,1,1,1,0,1,0,0,1,0,1,1,0,0,0,1,1,0	0,0,1,0,1,1,0,0,0,0,1,0,1,1,0,0,1,0,0,1,0,1,1,0,0,0,1,0,0,0,0,0,1,1,1,1,0,1,0,0,1,0,1,1,0,0,0,1,1,0	0,0,1,0,1,1,0,0,0,0,1,0,1,1,0,0,1,0,0,1,0,1,1,0,0,0,1,0,0,0,0,0,1,1,1,1,0,1,0,0,1,0,1,1,0,0,0,1,1,0	0,0,1,0,1,1,0,0,0,0,1,0,1,1,0,0,1,0,0,1,0,1,1,0,0,0,1,0,0,0,0,0,1,1,1,1,0,1,0,0,1,0,1,1,0,0,0,1,1,0	0,0,1,0,1,1,0,0,0,0,1,0,1,1,0,0,1,0,0,1,0,1,1,0,0,0,1,0,0,0,0,0,1,1,1,1,0,1,0,0,1,0,1,1,0,0,0,1,1,0	3,3,3,3,3,3,3,3,3,3,3,3,3,3,3,3,3,3,3,3,3,3,3,3,3,3,3,3,3,3,3,3,3,3,3,3,3,3,3,3,3,3,3,3,3,3,3,3,3,3	3,3,3,3,3,3,3,3,3,3,3,3,3,3,3,3,3,3,3,3,3,3,3,3,3,3,3,3,3,3,3,3,3,3,3,3,3,3,3,3,3,3,3,3,3,3,3,3,3,3	2,2,2,2,2,2,2,2,2,2,2,2,2,2,2,2,2,2,2,2,2,2,2,2,2,2,2,2,2,2,2,2,2,2,2,2,2,2,2,2,2,2,2,2,2,2,2,2,2,2	2,2,2,2,2,2,2,2,2,2,2,2,2,2,2,2,2,2,2,2,2,2,2,2,2,2,2,2,2,2,2,2,2,2,2,2,2,2,2,2,2,2,2,2,2,2,2,2,2,2	2,2,2,2,2,2,2,2,2,2,2,2,2,2,2,2,2,2,2,2,2,2,2,2,2,2,2,2,2,2,2,2,2,2,2,2,2,2,2,2,2,2,2,2,2,2,2,2,2,2	3,3,3,3,3,3,3,3,3,3,3,3,3,3,3,3,3,3,3,3,3,3,3,3,3,3,3,3,3,3,3,3,3,3,3,3,3,3,3,3,3,3,3,3,3,3,3,3,3,3	3,3,3,3,3,3,3,3,3,3,3,3,3,3,3,3,3,3,3,3,3,3,3,3,3,3,3,3,3,3,3,3,3,3,3,3,3,3,3,3,3,3,3,3,3,3,3,3,3,3	0,0,1,0,1,1,0,0,0,0,1,0,1,1,0,0,1,0,0,1,0,1,1,0,0,0,1,0,0,0,0,0,1,1,1,1,0,1,0,0,1,0,1,1,0,0,0,1,1,0	0,0,1,0,1,1,0,0,0,0,1,0,1,1,0,0,1,0,0,1,0,1,1,0,0,0,1,0,0,0,0,0,1,1,1,1,0,1,0,0,1,0,1,1,0,0,0,1,1,0	3,3,3,3,3,3,3,3,3,3,3,3,3,3,3,3,3,3,3,3,3,3,3,3,3,3,3,3,3,3,3,3,3,3,3,3,3,3,3,3,3,3,3,3,3,3,3,3,3,3	0,0,3,0,1,1,0,0,0,0,1,0,1,1,0,0,1,2,0,1,0,1,1,0,0,0,3,0,0,0,0,0,1,1,3,1,2,1,0,0,3,0,1,1,0,0,0,3,1,0	2,2,2,2,2,2,2,2,2,2,2,2,2,2,2,2,2,2,2,2,2,2,2,2,2,2,2,2,2,2,2,2,2,2,2,2,2,2,2,2,2,2,2,2,2,2,2,2,2,2	0,0,1,0,1,1,0,0,0,0,1,0,1,1,0,0,1,0,0,1,0,1,1,0,0,0,1,0,0,0,0,0,1,1,1,1,0,1,0,0,1,0,1,1,0,0,0,1,1,0	0,0,1,0,1,1,0,0,0,0,1,0,1,1,0,0,1,0,0,1,0,1,1,0,0,0,1,0,0,0,0,0,1,1,1,1,0,1,0,0,1,0,1,1,0,0,0,1,1,0	0,0,1,0,1,1,0,0,0,0,1,0,1,1,0,0,1,0,0,1,0,1,1,0,0,0,1,0,0,0,0,0,1,1,1,1,0,1,0,0,1,0,1,1,0,0,0,1,1,0	0,0,1,0,1,1,0,0,0,0,1,0,1,1,0,0,1,0,0,1,0,1,1,0,0,0,1,0,0,0,0,0,1,1,1,1,0,1,0,0,1,0,1,1,0,0,0,1,1,0
98800	2,2,2,2,2,2,2,2,2,2,2,2,2,2,2,2,2,2,2,2,2,2,2,2,2,2,2,2,2,2,2,2,2,2,2,2,2,2,2,2,2,2,2,2,2,2,2,2,2,2	2,2,2,2,2,2,2,2,2,2,2,2,2,2,2,2,2,2,2,2,2,2,2,2,2,2,2,2,2,2,2,2,2,2,2,2,2,2,2,2,2,2,2,2,2,2,2,2,2,2	3,3,3,3,3,3,3,3,3,3,3,3,3,3,3,3,3,3,3,3,3,3,3,3,3,3,3,3,3,3,3,3,3,3,3,3,3,3,3,3,3,3,3,3,3,3,3,3,3,3	3,3,3,3,3,3,3,3,3,3,3,3,3,3,3,3,3,3,3,3,3,3,3,3,3,3,3,3,3,3,3,3,3,3,3,3,3,3,3,3,3,3,3,3,3,3,3,3,3,3	0,1,1,1,0,1,1,0,1,1,1,0,1,1,1,0,0,1,1,0,1,0,0,0,1,0,0,1,1,0,0,0,0,1,0,1,0,1,1,1,0,0,0,1,0,1,1,1,1,1	0,1,1,1,0,1,1,0,1,1,1,0,1,1,1,0,0,1,1,0,1,0,0,0,1,0,0,1,1,0,0,0,0,1,0,1,0,1,1,1,0,0,0,1,0,1,1,1,1,1	0,1,1,1,0,1,1,0,1,1,1,0,1,1,1,0,0,1,1,0,1,0,0,0,1,0,0,1,1,0,0,0,0,1,0,1,0,1,1,1,0,0,0,1,0,1,1,1,1,1	0,1,1,1,0,1,1,0,1,1,1,0,1,1,1,0,0,1,1,0,1,0,0,0,1,0,0,1,1,0,0,0,0,1,0,1,0,1,1,1,0,0,0,1,0,1,1,1,1,1	0,1,1,1,0,1,1,0,1,1,1,0,1,1,1,0,0,1,1,0,1,0,0,0,1,0,0,1,1,0,0,0,0,1,0,1,0,1,1,1,0,0,0,1,0,1,1,1,1,1	0,1,1,1,0,1,1,0,1,1,1,0,1,1,1,0,0,1,1,0,1,0,0,0,1,0,0,1,1,0,0,0,0,1,0,1,0,1,1,1,0,0,0,1,0,1,1,1,1,1	3,3,3,3,3,3,3,3,3,3,3,3,3,3,3,3,3,3,3,3,3,3,3,3,3,3,3,3,3,3,3,3,3,3,3,3,3,3,3,3,3,3,3,3,3,3,3,3,3,3	3,3,3,3,3,3,3,3,3,3,3,3,3,3,3,3,3,3,3,3,3,3,3,3,3,3,3,3,3,3,3,3,3,3,3,3,3,3,3,3,3,3,3,3,3,3,3,3,3,3	2,2,2,2,2,2,2,2,2,2,2,2,2,2,2,2,2,2,2,2,2,2,2,2,2,2,2,2,2,2,2,2,2,2,2,2,2,2,2,2,2,2,2,2,2,2,2,2,2,2	2,2,2,2,2,2,2,2,2,2,2,2,2,2,2,2,2,2,2,2,2,2,2,2,2,2,2,2,2,2,2,2,2,2,2,2,2,2,2,2,2,2,2,2,2,2,2,2,2,2	2,2,2,2,2,2,2,2,2,2,2,2,2,2,2,2,2,2,2,2,2,2,2,2,2,2,2,2,2,2,2,2,2,2,2,2,2,2,2,2,2,2,2,2,2,2,2,2,2,2	3,3,3,3,3,3,3,3,3,3,3,3,3,3,3,3,3,3,3,3,3,3,3,3,3,3,3,3,3,3,3,3,3,3,3,3,3,3,3,3,3,3,3,3,3,3,3,3,3,3	3,3,3,3,3,3,3,3,3,3,3,3,3,3,3,3,3,3,3,3,3,3,3,3,3,3,3,3,3,3,3,3,3,3,3,3,3,3,3,3,3,3,3,3,3,3,3,3,3,3	0,1,1,1,0,1,1,0,1,1,1,0,1,1,1,0,0,1,1,0,1,0,0,0,1,0,0,1,1,0,0,0,0,1,0,1,0,1,1,1,0,0,0,1,0,1,1,1,1,1	0,1,1,1,0,1,1,0,1,1,1,0,1,1,1,0,0,1,1,0,1,0,0,0,1,0,0,1,1,0,0,0,0,1,0,1,0,1,1,1,0,0,0,1,0,1,1,1,1,1	3,3,3,3,3,3,3,3,3,3,3,3,3,3,3,3,3,3,3,3,3,3,3,3,3,3,3,3,3,3,3,3,3,3,3,3,3,3,3,3,3,3,3,3,3,3,3,3,3,3	2,1,3,0,0,3,0,3,3,2,3,1,0,1,3,2,3,1,2,1,2,2,2,1,1,2,2,2,0,3,3,1,3,2,3,2,1,3,3,1,1,1,3,0,0,1,3,0,1,1	2,2,2,2,2,2,2,2,2,2,2,2,2,2,2,2,2,2,2,2,2,2,2,2,2,2,2,2,2,2,2,2,2,2,2,2,2,2,2,2,2,2,2,2,2,2,2,2,2,2	0,1,1,1,0,1,1,0,1,1,1,0,1,1,1,0,0,1,1,0,1,0,0,0,1,0,0,1,1,0,0,0,0,1,0,1,0,1,1,1,0,0,0,1,0,1,1,1,1,1	0,1,1,1,0,1,1,0,1,1,1,0,1,1,1,0,0,1,1,0,1,0,0,0,1,0,0,1,1,0,0,0,0,1,0,1,0,1,1,1,0,0,0,1,0,1,1,1,1,1	0,1,1,1,0,1,1,0,1,1,1,0,1,1,1,0,0,1,1,0,1,0,0,0,1,0,0,1,1,0,0,0,0,1,0,1,0,1,1,1,0,0,0,1,0,1,1,1,1,1	0,1,1,1,0,1,1,0,1,1,1,0,1,1,1,0,0,1,1,0,1,0,0,0,1,0,0,1,1,0,0,0,0,1,0,1,0,1,1,1,0,0,0,1,0,1,1,1,1,1
98900	2,2,2,2,2,2,2,2,2,2,2,2,2,2,2,2,2,2,2,2,2,2,2,2,2,2,2,2,2,2,2,2,2,2,2,2,2,2,2,2,2,2,2,2,2,2,2,2,2,2	2,2,2,2,2,2,2,2,2,2,2,2,2,2,2,2,2,2,2,2,2,2,2,2,2,2,2,2,2,2,2,2,2,2,2,2,2,2,2,2,2,2,2,2,2,2,2,2,2,2	3,3,3,3,3,3,3,3,3,3,3,3,3,3,3,3,3,3,3,3,3,3,3,3,3,3,3,3,3,3,3,3,3,3,3,3,3,3,3,3,3,3,3,3,3,3,3,3,3,3	3,3,3,3,3,3,3,3,3,3,3,3,3,3,3,3,3,3,3,3,3,3,3,3,3,3,3,3,3,3,3,3,3,3,3,3,3,3,3,3,3,3,3,3,3,3,3,3,3,3	1,1,0,0,0,1,1,0,0,1,0,1,0,1,1,1,0,1,0,0,0,0,0,1,1,1,0,1,1,1,1,1,1,0,1,1,1,0,0,1,0,1,1,1,0,0,1,0,0,0	1,1,0,0,0,1,1,0,0,1,0,1,0,1,1,1,0,1,0,0,0,0,0,1,1,1,0,1,1,1,1,1,1,0,1,1,1,0,0,1,0,1,1,1,0,0,1,0,0,0	1,1,0,0,0,1,1,0,0,1,0,1,0,1,1,1,0,1,0,0,0,0,0,1,1,1,0,1,1,1,1,1,1,0,1,1,1,0,0,1,0,1,1,1,0,0,1,0,0,0	1,1,0,0,0,1,1,0,0,1,0,1,0,1,1,1,0,1,0,0,0,0,0,1,1,1,0,1,1,1,1,1,1,0,1,1,1,0,0,1,0,1,1,1,0,0,1,0,0,0	1,1,0,0,0,1,1,0,0,1,0,1,0,1,1,1,0,1,0,0,0,0,0,1,1,1,0,1,1,1,1,1,1,0,1,1,1,0,0,1,0,1,1,1,0,0,1,0,0,0	1,1,0,0,0,1,1,0,0,1,0,1,0,1,1,1,0,1,0,0,0,0,0,1,1,1,0,1,1,1,1,1,1,0,1,1,1,0,0,1,0,1,1,1,0,0,1,0,0,0	3,3,3,3,3,3,3,3,3,3,3,3,3,3,3,3,3,3,3,3,3,3,3,3,3,3,3,3,3,3,3,3,3,3,3,3,3,3,3,3,3,3,3,3,3,3,3,3,3,3	3,3,3,3,3,3,3,3,3,3,3,3,3,3,3,3,3,3,3,3,3,3,3,3,3,3,3,3,3,3,3,3,3,3,3,3,3,3,3,3,3,3,3,3,3,3,3,3,3,3	2,2,2,2,2,2,2,2,2,2,2,2,2,2,2,2,2,2,2,2,2,2,2,2,2,2,2,2,2,2,2,2,2,2,2,2,2,2,2,2,2,2,2,2,2,2,2,2,2,2	2,2,2,2,2,2,2,2,2,2,2,2,2,2,2,2,2,2,2,2,2,2,2,2,2,2,2,2,2,2,2,2,2,2,2,2,2,2,2,2,2,2,2,2,2,2,2,2,2,2	2,2,2,2,2,2,2,2,2,2,2,2,2,2,2,2,2,2,2,2,2,2,2,2,2,2,2,2,2,2,2,2,2,2,2,2,2,2,2,2,2,2,2,2,2,2,2,2,2,2	1,3,3,3,2,3,3,3,3,3,3,3,2,3,3,3,3,3,3,3,2,3,1,3,3,3,3,3,3,3,1,3,3,3,3,3,1,3,3,3,3,3,3,3,3,3,3,3,3,3	1,3,3,3,2,3,3,3,3,3,3,3,3,3,3,3,3,3,3,3,2,3,3,3,3,3,3,3,3,3,1,3,3,3,3,3,1,3,3,3,3,3,3,3,3,3,3,3,3,3	1,1,0,0,0,1,1,0,0,1,0,1,0,1,1,1,0,1,0,0,0,0,0,1,1,1,0,1,1,1,1,1,1,0,1,1,1,0,0,1,0,1,1,1,0,0,1,0,0,0	1,1,0,0,0,1,1,0,0,1,0,1,0,1,1,1,0,1,0,0,0,0,0,1,1,1,0,1,1,1,1,1,1,0,1,1,1,0,0,1,0,1,1,1,0,0,1,0,0,0	3,3,3,3,3,3,3,3,3,3,3,3,3,3,3,3,3,3,3,3,3,3,3,3,3,3,3,3,3,3,3,3,3,3,3,3,3,3,3,3,3,3,3,3,3,3,3,3,3,3	3,2,0,1,2,1,1,2,3,3,3,3,3,3,3,3,0,1,3,2,0,2,2,1,1,3,0,1,1,2,3,0,2,3,1,0,3,3,2,3,3,3,0,1,1,3,1,0,2,0	2,2,2,2,2,2,2,2,2,2,2,2,2,2,2,2,2,2,2,2,2,2,2,2,2,2,2,2,2,2,2,2,2,2,2,2,2,2,2,2,2,2,2,2,2,2,2,2,2,2	1,1,0,0,0,1,1,0,0,1,0,1,0,1,1,1,0,1,0,0,0,0,0,1,1,1,0,1,1,1,1,1,1,0,1,1,1,0,0,1,0,1,1,1,0,0,1,0,0,0	1,1,0,0,0,1,1,0,0,1,0,1,0,1,1,1,0,1,0,0,0,0,0,1,1,1,0,1,1,1,1,1,1,0,1,1,1,0,0,1,0,1,1,1,0,0,1,0,0,0	1,1,0,0,0,1,1,0,0,1,0,1,0,1,1,1,0,1,0,0,0,0,0,1,1,1,0,1,1,1,1,1,1,0,1,1,1,0,0,1,0,1,1,1,0,0,1,0,0,0	1,1,0,0,0,1,1,0,0,1,0,1,0,1,1,1,0,1,0,0,0,0,0,1,1,1,0,1,1,1,1,1,1,0,1,1,1,0,0,1,0,1,1,1,0,0,1,0,0,0
99000	2,2,2,2,2,2,2,2,2,2,2,2,2,2,2,2,2,2,2,2,2,2,2,2,2,2,2,2,2,2,2,2,2,2,2,2,2,2,2,2,2,2,2,2,2,2,2,2,2,2	2,2,2,2,2,2,2,2,2,2,2,2,2,2,2,2,2,2,2,2,2,2,2,2,2,2,2,2,2,2,2,2,2,2,2,2,2,2,2,2,2,2,2,2,2,2,2,2,2,2	3,3,3,3,3,3,3,3,3,3,3,3,3,3,3,3,3,3,3,3,3,3,3,3,3,3,3,3,3,3,3,3,3,3,3,3,3,3,3,3,3,3,3,3,3,3,3,3,3,3	3,3,3,3,3,3,3,3,3,3,3,3,3,3,3,3,3,3,3,3,3,3,3,3,3,3,3,3,3,3,3,3,3,3,3,3,3,3,3,3,3,3,3,3,3,3,3,3,3,3	0,0,1,1,1,1,1,1,1,1,0,0,1,0,0,1,0,1,0,1,1,1,1,0,1,0,0,1,0,0,1,0,1,0,0,1,0,0,1,0,1,1,1,0,1,0,1,0,1,1	0,0,1,1,1,1,1,1,1,1,0,0,1,0,0,1,0,1,0,1,1,1,1,0,1,0,0,1,0,0,1,0,1,0,0,1,0,0,1,0,1,1,1,0,1,0,1,0,1,1	0,0,1,1,1,1,1,1,1,1,0,0,1,0,0,1,0,1,0,1,1,1,1,0,1,0,0,1,0,0,1,0,1,0,0,1,0,0,1,0,1,1,1,0,1,0,1,0,1,1	0,0,1,1,1,1,1,1,1,1,0,0,1,0,0,1,0,1,0,1,1,1,1,0,1,0,0,1,0,0,1,0,1,0,0,1,0,0,1,0,1,1,1,0,1,0,1,0,1,1	0,0,1,1,1,1,1,1,1,1,0,0,1,0,0,1,0,1,0,1,1,1,1,0,1,0,0,1,0,0,1,0,1,0,0,1,0,0,1,0,1,1,1,0,1,0,1,0,1,1	0,0,1,1,1,1,1,1,1,1,0,0,1,0,0,1,0,1,0,1,1,1,1,0,1,0,0,1,0,0,1,0,1,0,0,1,0,0,1,0,1,1,1,0,1,0,1,0,1,1	3,3,3,3,3,3,3,3,3,3,3,3,3,3,3,3,3,3,3,3,3,3,3,3,3,3,3,3,3,3,3,3,3,3,3,3,3,3,3,3,3,3,3,3,3,3,3,3,3,3	3,3,3,3,3,3,3,3,3,3,3,3,3,3,3,3,3,3,3,3,3,3,3,3,3,3,3,3,3,3,3,3,3,3,3,3,3,3,3,3,3,3,3,3,3,3,3,3,3,3	2,2,2,2,2,2,2,2,2,2,2,2,2,2,2,2,2,2,2,2,2,2,2,2,2,2,2,2,2,2,2,2,2,2,2,2,2,2,2,2,2,2,2,2,2,2,2,2,2,2	2,2,2,2,2,2,2,2,2,2,2,2,2,2,2,2,2,2,2,2,2,2,2,2,2,2,2,2,2,2,2,2,2,2,2,2,2,2,2,2,2,2,2,2,2,2,2,2,2,2	2,2,2,2,2,2,2,2,2,2,2,2,2,2,2,2,2,2,2,2,2,2,2,2,2,2,2,2,2,2,2,2,2,2,2,2,2,2,2,2,2,2,2,2,2,2,2,2,2,2	3,3,3,3,3,3,3,3,3,3,3,3,3,3,3,3,3,3,3,3,3,3,3,3,3,3,3,3,3,3,3,3,3,3,3,3,3,3,3,3,3,3,3,3,3,3,3,3,3,3	3,3,3,3,3,3,3,3,3,3,3,3,3,3,3,3,3,3,3,3,3,3,3,3,3,3,3,3,3,3,3,3,3,3,3,3,3,3,3,3,3,3,3,3,3,3,3,3,3,3	0,0,1,1,1,1,1,1,1,1,0,0,1,0,0,1,0,1,0,1,1,1,1,0,1,0,0,1,0,0,1,0,1,0,0,1,0,0,1,0,1,1,1,0,1,0,1,0,1,1	0,0,1,1,1,1,1,1,1,1,0,0,1,0,0,1,0,1,0,1,1,1,1,0,1,0,0,1,0,0,1,0,1,0,0,1,0,0,1,0,1,1,1,0,1,0,1,0,1,1	3,3,3,3,3,3,3,3,3,3,3,3,3,3,3,3,3,3,3,3,3,3,3,3,3,3,3,3,3,3,3,3,3,3,3,3,3,3,3,3,3,3,3,3,3,3,3,3,3,3	0,2,3,3,2,3,1,3,2,2,0,2,1,2,0,1,0,2,2,3,1,3,1,2,2,1,2,0,0,2,2,1,1,2,1,1,2,2,1,1,1,1,2,2,0,3,1,0,2,3	2,2,2,2,2,2,2,2,2,2,2,2,2,2,2,2,2,2,2,2,2,2,2,2,2,2,2,2,2,2,2,2,2,2,2,2,2,2,2,2,2,2,2,2,2,2,2,2,2,2	0,0,1,1,1,1,1,1,1,1,0,0,1,0,0,1,0,1,0,1,1,1,1,0,1,0,0,1,0,0,1,0,1,0,0,1,0,0,1,0,1,1,1,0,1,0,1,0,1,1	0,0,1,1,1,1,1,1,1,1,0,0,1,0,0,1,0,1,0,1,1,1,1,0,1,0,0,1,0,0,1,0,1,0,0,1,0,0,1,0,1,1,1,0,1,0,1,0,1,1	0,0,1,1,1,1,1,1,1,1,0,0,1,0,0,1,0,1,0,1,1,1,1,0,1,0,0,1,0,0,1,0,1,0,0,1,0,0,1,0,1,1,1,0,1,0,1,0,1,1	0,0,1,1,1,1,1,1,1,1,0,0,1,0,0,1,0,1,0,1,1,1,1,0,1,0,0,1,0,0,1,0,1,0,0,1,0,0,1,0,1,1,1,0,1,0,1,0,1,1
99100	2,2,2,2,2,2,2,2,2,2,2,2,2,2,2,2,2,2,2,2,2,2,2,2,2,2,2,2,2,2,2,2,2,2,2,2,2,2,2,2,2,2,2,2,2,2,2,2,2,2	2,2,2,2,2,2,2,2,2,2,2,2,2,2,2,2,2,2,2,2,2,2,2,2,2,2,2,2,2,2,2,2,2,2,2,2,2,2,2,2,2,2,2,2,2,2,2,2,2,2	3,3,3,3,3,3,3,3,3,3,3,3,3,3,3,3,3,3,3,3,3,3,3,3,3,3,3,3,3,3,3,3,3,3,3,3,3,3,3,3,3,3,3,3,3,3,3,3,3,3	3,3,3,3,3,3,3,3,3,3,3,3,3,3,3,3,3,3,3,3,3,3,3,3,3,3,3,3,3,3,3,3,3,3,3,3,3,3,3,3,3,3,3,3,3,3,3,3,3,3	1,1,1,1,1,0,0,0,1,1,1,1,1,1,1,1,1,1,1,1,0,1,0,1,1,1,0,1,1,0,0,0,1,1,0,1,0,1,1,1,1,0,1,0,1,1,1,1,1,1	1,1,1,1,1,0,0,0,1,1,1,1,1,1,1,1,1,1,1,1,0,1,0,1,1,1,0,1,1,0,0,0,1,1,0,1,0,1,1,1,1,0,1,0,1,1,1,1,1,1	1,1,1,1,1,0,0,0,1,1,1,1,1,1,1,1,1,1,1,1,0,1,0,1,1,1,0,1,1,0,0,0,1,1,0,1,0,1,1,1,1,0,1,0,1,1,1,1,1,1	1,1,1,1,1,0,0,0,1,1,1,1,1,1,1,1,1,1,1,1,0,1,0,1,1,1,0,1,1,0,0,0,1,1,0,1,0,1,1,1,1,0,1,0,1,1,1,1,1,1	1,1,1,1,1,0,0,0,1,1,1,1,1,1,1,1,1,1,1,1,0,1,0,1,1,1,0,1,1,0,0,0,1,1,0,1,0,1,1,1,1,0,1,0,1,1,1,1,1,1	1,1,1,1,1,0,0,0,1,1,1,1,1,1,1,1,1,1,1,1,0,1,0,1,1,1,0,1,1,0,0,0,1,1,0,1,0,1,1,1,1,0,1,0,1,1,1,1,1,1	3,3,3,3,3,3,3,3,3,3,3,3,3,3,3,3,3,3,3,3,3,3,3,3,3,3,3,3,3,3,3,3,3,3,3,3,3,3,3,3,3,3,3,3,3,3,3,3,3,3	3,3,3,3,3,3,3,3,3,3,3,3,3,3,3,3,3,3,3,3,3,3,3,3,3,3,3,3,3,3,3,3,3,3,3,3,3,3,3,3,3,3,3,3,3,3,3,3,3,3	2,2,2,2,2,2,2,2,2,2,2,2,2,2,2,2,2,2,2,2,2,2,2,2,2,2,2,2,2,2,2,2,2,2,2,2,2,2,2,2,2,2,2,2,2,2,2,2,2,2	2,2,2,2,2,2,2,2,2,2,2,2,2,2,2,2,2,2,2,2,2,2,2,2,2,2,2,2,2,2,2,2,2,2,2,2,2,2,2,2,2,2,2,2,2,2,2,2,2,2	2,2,2,2,2,2,2,2,2,2,2,2,2,2,2,2,2,2,2,2,2,2,2,2,2,2,2,2,2,2,2,2,2,2,2,2,2,2,2,2,2,2,2,2,2,2,2,2,2,2	3,3,3,3,3,3,3,3,3,3,3,3,3,3,3,3,3,3,3,3,3,3,3,3,3,3,3,3,3,3,3,3,3,3,3,3,3,3,3,3,3,3,3,3,3,3,3,3,3,3	3,3,3,3,3,3,3,3,3,3,3,3,3,3,3,3,3,3,3,3,3,3,3,3,3,3,1,3,3,3,3,3,3,3,3,3,3,3,3,3,3,3,3,3,3,3,3,3,3,3	1,1,1,1,1,0,0,0,1,1,1,1,1,1,1,1,1,1,1,1,0,1,0,1,1,1,0,1,1,0,0,0,1,1,0,1,0,1,1,1,1,0,1,0,1,1,1,1,1,1	1,1,1,1,1,0,0,0,1,1,1,1,1,1,1,1,1,1,1,1,0,1,0,1,1,1,0,1,1,0,0,0,1,1,0,1,0,1,1,1,1,0,1,0,1,1,1,1,1,1	3,3,3,3,3,3,3,3,3,3,3,3,3,3,3,3,3,3,3,3,3,3,3,3,3,3,3,3,3,3,3,3,3,3,3,3,3,3,3,3,3,3,3,3,3,3,3,3,3,3	1,1,3,1,3,0,2,0,3,1,1,3,1,1,1,1,1,3,1,1,0,3,0,2,1,1,0,1,1,3,2,3,1,3,1,1,0,3,3,1,1,3,3,0,3,1,1,1,1,1	2,2,2,2,2,2,2,2,2,2,2,2,2,2,2,2,2,2,2,2,2,2,2,2,2,2,2,2,2,2,2,2,2,2,2,2,2,2,2,2,2,2,2,2,2,2,2,2,2,2	1,1,1,1,1,0,0,0,1,1,1,1,1,1,1,1,1,1,1,1,0,1,0,1,1,1,0,1,1,0,0,0,1,1,0,1,0,1,1,1,1,0,1,0,1,1,1,1,1,1	1,1,1,1,1,0,0,0,1,1,1,1,1,1,1,1,1,1,1,1,0,1,0,1,1,1,0,1,1,0,0,0,1,1,0,1,0,1,1,1,1,0,1,0,1,1,1,1,1,1	1,1,1,1,1,0,0,0,1,1,1,1,1,1,1,1,1,1,1,1,0,1,0,1,1,1,0,1,1,0,0,0,1,1,0,1,0,1,1,1,1,0,1,0,1,1,1,1,1,1	1,1,1,1,1,0,0,0,1,1,1,1,1,1,1,1,1,1,1,1,0,1,0,1,1,1,0,1,1,0,0,0,1,1,0,1,0,1,1,1,1,0,1,0,1,1,1,1,1,1
99200	2,2,2,2,2,2,2,2,2,2,2,2,2,2,2,2,2,2,2,2,2,2,2,2,2,2,2,2,2,2,2,2,2,2,2,2,2,2,2,2,2,2,2,2,2,2,2,2,2,2	2,2,2,2,2,2,2,2,2,2,2,2,2,2,2,2,2,2,2,2,2,2,2,2,2,2,2,2,2,2,2,2,2,2,2,2,2,2,2,2,2,2,2,2,2,2,2,2,2,2	3,3,3,3,3,3,3,3,3,3,3,3,3,3,3,3,3,3,3,3,3,3,3,3,3,3,3,3,3,3,3,3,3,3,3,3,3,3,3,3,3,3,3,3,3,3,3,3,3,3	3,3,3,3,3,3,3,3,3,3,3,3,3,3,3,3,3,3,3,3,3,3,3,3,3,3,3,3,3,3,3,3,3,3,3,3,3,3,3,3,3,3,3,3,3,3,3,3,3,3	1,1,0,1,0,0,1,0,1,1,0,0,1,1,1,1,0,0,1,1,0,1,1,0,1,0,0,0,0,1,1,1,0,1,1,1,1,1,0,0,1,0,0,1,1,0,1,0,0,0	1,1,0,1,0,0,1,0,1,1,0,0,1,1,1,1,0,0,1,1,0,1,1,0,1,0,0,0,0,1,1,1,0,1,1,1,1,1,0,0,1,0,0,1,1,0,1,0,0,0	1,1,0,1,0,0,1,0,1,1,0,0,1,1,1,1,0,0,1,1,0,1,1,0,1,0,0,0,0,1,1,1,0,1,1,1,1,1,0,0,1,0,0,1,1,0,1,0,0,0	1,1,0,1,0,0,1,0,1,1,0,0,1,1,1,1,0,0,1,1,0,1,1,0,1,0,0,0,0,1,1,1,0,1,1,1,1,1,0,0,1,0,0,1,1,0,1,0,0,0	1,1,0,1,0,0,1,0,1,1,0,0,1,1,1,1,0,0,1,1,0,1,1,0,1,0,0,0,0,1,1,1,0,1,1,1,1,1,0,0,1,0,0,1,1,0,1,0,0,0	1,1,0,1,0,0,1,0,1,1,0,0,1,1,1,1,0,0,1,1,0,1,1,0,1,0,0,0,0,1,1,1,0,1,1,1,1,1,0,0,1,0,0,1,1,0,1,0,0,0	3,3,3,3,3,3,3,3,3,3,3,3,3,3,3,3,3,3,3,3,3,3,3,3,3,3,3,3,3,3,3,3,3,3,3,3,3,3,3,3,3,3,3,3,3,3,3,3,3,3	3,3,3,3,3,3,3,3,3,3,3,3,3,3,3,3,3,3,3,3,3,3,3,3,3,3,3,3,3,3,3,3,3,3,3,3,3,3,3,3,3,3,3,3,3,3,3,3,3,3	2,2,2,2,2,2,2,2,2,2,2,2,2,2,2,2,2,2,2,2,2,2,2,2,2,2,2,2,2,2,2,2,2,2,2,2,2,2,2,2,2,2,2,2,2,2,2,2,2,2	2,2,2,2,2,2,2,2,2,2,2,2,2,2,2,2,2,2,2,2,2,2,2,2,2,2,2,2,2,2,2,2,2,2,2,2,2,2,2,2,2,2,2,2,2,2,2,2,2,2	2,2,2,2,2,2,2,2,2,2,2,2,2,2,2,2,2,2,2,2,2,2,2,2,2,2,2,2,2,2,2,2,2,2,2,2,2,2,2,2,2,2,2,2,2,2,2,2,2,2	3,3,3,3,3,3,3,3,3,3,3,3,3,3,3,3,3,3,3,3,3,3,3,3,3,3,3,3,3,3,3,3,3,3,3,3,3,3,3,3,3,3,3,3,3,3,3,3,3,3	3,3,3,3,3,3,3,3,3,3,3,3,3,3,3,3,3,3,3,3,3,3,3,3,3,3,3,3,3,3,3,3,3,3,3,3,3,3,3,3,3,3,3,3,3,3,3,3,3,3	1,1,0,1,0,0,1,0,1,1,0,0,1,1,1,1,0,0,1,1,0,1,1,0,1,0,0,0,0,1,1,1,0,1,1,1,1,1,0,0,1,0,0,1,1,0,1,0,0,0	1,1,0,1,0,0,1,0,1,1,0,0,1,1,1,1,0,0,1,1,0,1,1,0,1,0,0,0,0,1,1,1,0,1,1,1,1,1,0,0,1,0,0,1,1,0,1,0,0,0	3,3,3,3,3,3,3,3,3,3,3,3,3,3,3,3,3,3,3,3,3,3,3,3,3,3,3,3,3,3,3,3,3,3,3,3,3,3,3,3,3,3,3,3,3,3,3,3,3,3	2,2,2,2,2,2,2,2,3,2,2,2,2,2,2,2,2,3,2,2,2,2,2,2,2,2,2,2,0,3,3,2,2,2,0,2,2,2,0,2,2,2,2,2,2,2,2,2,2,2	2,2,2,2,2,2,2,2,2,2,2,2,2,2,2,2,2,2,2,2,2,2,2,2,2,2,2,2,2,2,2,2,2,2,2,2,2,2,2,2,2,2,2,2,2,2,2,2,2,2	1,1,0,1,0,0,1,0,1,1,0,0,1,1,1,1,0,0,1,1,0,1,1,0,1,0,0,0,0,1,1,1,0,1,1,1,1,1,0,0,1,0,0,1,1,0,1,0,0,0	1,1,0,1,0,0,1,0,1,1,0,0,1,1,1,1,0,0,1,1,0,1,1,0,1,0,0,0,0,1,1,1,0,1,1,1,1,1,0,0,1,0,0,1,1,0,1,0,0,0	1,1,0,1,0,0,1,0,1,1,0,0,1,1,1,1,0,0,1,1,0,1,1,0,1,0,0,0,0,1,1,1,0,1,1,1,1,1,0,0,1,0,0,1,1,0,1,0,0,0	1,1,0,1,0,0,1,0,1,1,0,0,1,1,1,1,0,0,1,1,0,1,1,0,1,0,0,0,0,1,1,1,0,1,1,1,1,1,0,0,1,0,0,1,1,0,1,0,0,0
99300	2,2,2,2,2,2,2,2,2,2,2,2,2,2,2,2,2,2,2,2,2,2,2,2,2,2,2,2,2,2,2,2,2,2,2,2,2,2,2,2,2,2,2,2,2,2,2,2,2,2	2,2,2,2,2,2,2,2,2,2,2,2,2,2,2,2,2,2,2,2,2,2,2,2,2,2,2,2,2,2,2,2,2,2,2,2,2,2,2,2,2,2,2,2,2,2,2,2,2,2	3,3,3,3,3,3,3,3,3,3,3,3,3,3,3,3,3,3,3,3,3,3,3,3,3,3,3,3,3,3,3,3,3,3,3,3,3,3,3,3,3,3,3,3,3,3,3,3,3,3	3,3,3,3,3,3,3,3,3,3,3,3,3,3,3,3,3,3,3,3,3,3,3,3,3,3,3,3,3,3,3,3,3,3,3,3,3,3,3,3,3,3,3,3,3,3,3,3,3,3	0,1,1,1,1,1,1,1,1,1,0,0,1,1,1,1,1,1,0,1,0,0,0,1,0,0,0,1,0,1,0,0,0,0,1,1,1,0,1,0,0,1,1,0,1,0,0,0,0,1	0,1,1,1,1,1,1,1,1,1,0,0,1,1,1,1,1,1,0,1,0,0,0,1,0,0,0,1,0,1,0,0,0,0,1,1,1,0,1,0,0,1,1,0,1,0,0,0,0,1	0,1,1,1,1,1,1,1,1,1,0,0,1,1,1,1,1,1,0,1,0,0,0,1,0,0,0,1,0,1,0,0,0,0,1,1,1,0,1,0,0,1,1,0,1,0,0,0,0,1	0,1,1,1,1,1,1,1,1,1,0,0,1,1,1,1,1,1,0,1,0,0,0,1,0,0,0,1,0,1,0,0,0,0,1,1,1,0,1,0,0,1,1,0,1,0,0,0,0,1	0,1,1,1,1,1,1,1,1,1,0,0,1,1,1,1,1,1,0,1,0,0,0,1,0,0,0,1,0,1,0,0,0,0,1,1,1,0,1,0,0,1,1,0,1,0,0,0,0,1	0,1,1,1,1,1,1,1,1,1,0,0,1,1,1,1,1,1,0,1,0,0,0,1,0,0,0,1,0,1,0,0,0,0,1,1,1,0,1,0,0,1,1,0,1,0,0,0,0,1	3,3,3,3,3,3,3,3,3,3,3,3,3,3,3,3,3,3,3,3,3,3,3,3,3,3,3,3,3,3,3,3,3,3,3,3,3,3,3,3,3,3,3,3,3,3,3,3,3,3	3,3,3,3,3,3,3,3,3,3,3,3,3,3,3,3,3,3,3,3,3,3,3,3,3,3,3,3,3,3,3,3,3,3,3,3,3,3,3,3,3,3,3,3,3,3,3,3,3,3	2,2,2,2,2,2,2,2,2,2,2,2,2,2,2,2,2,2,2,2,2,2,2,2,2,2,2,2,2,2,2,2,2,2,2,2,2,2,2,2,2,2,2,2,2,2,2,2,2,2	2,2,2,2,2,2,2,2,2,2,2,2,2,2,2,2,2,2,2,2,2,2,2,2,2,2,2,2,2,2,2,2,2,2,2,2,2,2,2,2,2,2,2,2,2,2,2,2,2,2	2,2,2,2,2,2,2,2,2,2,2,2,2,2,2,2,2,2,2,2,2,2,2,2,2,2,2,2,2,2,2,2,2,2,2,2,2,2,2,2,2,2,2,2,2,2,2,2,2,2	3,3,3,3,3,3,3,3,3,3,3,3,3,3,3,3,3,3,3,3,3,3,3,3,3,3,3,3,3,3,3,3,3,3,3,3,3,3,3,3,3,3,3,3,3,3,3,3,3,3	3,3,3,3,3,3,3,3,3,3,3,3,3,3,3,3,3,3,3,3,3,3,3,3,3,3,3,3,3,3,3,3,3,3,3,3,3,3,3,3,3,3,3,3,3,3,3,3,3,3	0,1,1,1,1,1,1,1,1,1,0,0,1,1,1,1,1,1,0,1,0,0,0,1,0,0,0,1,0,1,0,0,0,0,1,1,1,0,1,0,0,1,1,0,1,0,0,0,0,1	0,1,1,1,1,1,1,1,1,1,0,0,1,1,1,1,1,1,0,1,0,0,0,1,0,0,0,1,0,1,0,0,0,0,1,1,1,0,1,0,0,1,1,0,1,0,0,0,0,1	3,3,3,3,3,3,3,3,3,3,3,3,3,3,3,3,3,3,3,3,3,3,3,3,3,3,3,3,3,3,3,3,3,3,3,3,3,3,3,3,3,3,3,3,3,3,3,3,3,3	3,0,0,3,1,3,3,3,1,2,2,2,3,1,0,3,3,2,3,1,2,2,0,3,0,2,0,2,0,1,2,2,2,1,2,2,3,3,3,0,0,2,0,2,2,3,0,2,0,2	2,2,2,2,2,2,2,2,2,2,2,2,2,2,2,2,2,2,2,2,2,2,2,2,2,2,2,2,2,2,2,2,2,2,2,2,2,2,2,2,2,2,2,2,2,2,2,2,2,2	0,1,1,1,1,1,1,1,1,1,0,0,1,1,1,1,1,1,0,1,0,0,0,1,0,0,0,1,0,1,0,0,0,0,1,1,1,0,1,0,0,1,1,0,1,0,0,0,0,1	0,1,1,1,1,1,1,1,1,1,0,0,1,1,1,1,1,1,0,1,0,0,0,1,0,0,0,1,0,1,0,0,0,0,1,1,1,0,1,0,0,1,1,0,1,0,0,0,0,1	0,1,1,1,1,1,1,1,1,1,0,0,1,1,1,1,1,1,0,1,0,0,0,1,0,0,0,1,0,1,0,0,0,0,1,1,1,0,1,0,0,1,1,0,1,0,0,0,0,1	0,1,1,1,1,1,1,1,1,1,0,0,1,1,1,1,1,1,0,1,0,0,0,1,0,0,0,1,0,1,0,0,0,0,1,1,1,0,1,0,0,1,1,0,1,0,0,0,0,1
99400	2,2,2,2,2,2,2,2,2,2,2,2,2,2,2,2,2,2,2,2,2,2,2,2,2,2,2,2,2,2,2,2,2,2,2,2,2,2,2,2,2,2,2,2,2,2,2,2,2,2	2,2,2,2,2,2,2,2,2,2,2,2,2,2,2,2,2,2,2,2,2,2,2,2,2,2,2,2,2,2,2,2,2,2,2,2,2,2,2,2,2,2,2,2,2,2,2,2,2,2	3,3,3,3,3,3,3,3,3,3,3,3,3,3,3,3,3,3,3,3,3,3,3,3,3,3,3,3,3,3,3,3,3,3,3,3,3,3,3,3,3,3,3,3,3,3,3,3,3,3	3,3,3,3,3,3,3,3,3,3,3,3,3,3,3,3,3,3,3,3,3,3,3,3,3,3,3,3,3,3,3,3,3,3,3,3,3,3,3,3,3,3,3,3,3,3,3,3,3,3	0,1,0,1,1,1,1,0,0,1,1,1,0,0,0,1,0,0,0,0,1,1,0,1,1,1,0,0,1,0,0,1,1,0,0,0,1,1,0,1,0,1,0,0,1,1,1,1,0,0	0,1,0,1,1,1,1,0,0,1,1,1,0,0,0,1,0,0,0,0,1,1,0,1,1,1,0,0,1,0,0,1,1,0,0,0,1,1,0,1,0,1,0,0,1,1,1,1,0,0	0,1,0,1,1,1,1,0,0,1,1,1,0,0,0,1,0,0,0,0,1,1,0,1,1,1,0,0,1,0,0,1,1,0,0,0,1,1,0,1,0,1,0,0,1,1,1,1,0,0	0,1,0,1,1,1,1,0,0,1,1,1,0,0,0,1,0,0,0,0,1,1,0,1,1,1,0,0,1,0,0,1,1,0,0,0,1,1,0,1,0,1,0,0,1,1,1,1,0,0	0,1,0,1,1,1,1,0,0,1,1,1,0,0,0,1,0,0,0,0,1,1,0,1,1,1,0,0,1,0,0,1,1,0,0,0,1,1,0,1,0,1,0,0,1,1,1,1,0,0	0,1,0,1,1,1,1,0,0,1,1,1,0,0,0,1,0,0,0,0,1,1,0,1,1,1,0,0,1,0,0,1,1,0,0,0,1,1,0,1,0,1,0,0,1,1,1,1,0,0	3,3,3,3,3,3,3,3,3,3,3,3,3,3,3,3,3,3,3,3,3,3,3,3,3,3,3,3,3,3,3,3,3,3,3,3,3,3,3,3,3,3,3,3,3,3,3,3,3,3	3,3,3,3,3,3,3,3,3,3,3,3,3,3,3,3,3,3,3,3,3,3,3,3,3,3,3,3,3,3,3,3,3,3,3,3,3,3,3,3,3,3,3,3,3,3,3,3,3,3	2,2,2,2,2,2,2,2,2,2,2,2,2,2,2,2,2,2,2,2,2,2,2,2,2,2,2,2,2,2,2,2,2,2,2,2,2,2,2,2,2,2,2,2,2,2,2,2,2,2	2,2,2,2,2,2,2,2,2,2,2,2,2,2,2,2,2,2,2,2,2,2,2,2,2,2,2,2,2,2,2,2,2,2,2,2,2,2,2,2,2,2,2,2,2,2,2,2,2,2	2,2,2,2,2,2,2,2,2,2,2,2,2,2,2,2,2,2,2,2,2,2,2,2,2,2,2,2,2,2,2,2,2,2,2,2,2,2,2,2,2,2,2,2,2,2,2,2,2,2	3,3,3,3,3,3,3,3,3,3,3,3,3,3,3,3,3,3,3,3,3,3,3,3,3,3,3,3,3,3,3,3,3,3,3,3,3,3,3,3,3,3,3,3,3,3,3,3,3,3	3,3,3,3,3,3,3,3,3,3,3,3,3,3,3,3,3,3,3,3,3,3,3,3,3,3,3,3,3,3,3,3,3,3,3,3,3,3,3,3,3,3,3,3,3,3,3,3,3,3	0,1,0,1,1,1,1,0,0,1,1,1,0,0,0,1,0,0,0,0,1,1,0,1,1,1,0,0,1,0,0,1,1,0,0,0,1,1,0,1,0,1,0,0,1,1,1,1,0,0	0,1,0,1,1,1,1,0,0,1,1,1,0,0,0,1,0,0,0,0,1,1,0,1,1,1,0,0,1,0,0,1,1,0,0,0,1,1,0,1,0,1,0,0,1,1,1,1,0,0	3,3,3,3,3,3,3,3,3,3,3,3,3,3,3,3,3,3,3,3,3,3,3,3,3,3,3,3,3,3,3,3,3,3,3,3,3,3,3,3,3,3,3,3,3,3,3,3,3,3	3,3,3,0,2,2,3,0,1,3,2,1,1,1,1,3,3,1,1,1,3,1,3,1,2,0,1,3,2,1,2,2,0,0,1,3,3,0,1,3,2,0,3,0,2,2,2,3,3,2	2,2,2,2,2,2,2,2,2,2,2,2,2,2,2,2,2,2,2,2,2,2,2,2,2,2,2,2,2,2,2,2,2,2,2,2,2,2,2,2,2,2,2,2,2,2,2,2,2,2	0,1,0,1,1,1,1,0,0,1,1,1,0,0,0,1,0,0,0,0,1,1,0,1,1,1,0,0,1,0,0,1,1,0,0,0,1,1,0,1,0,1,0,0,1,1,1,1,0,0	0,1,0,1,1,1,1,0,0,1,1,1,0,0,0,1,0,0,0,0,1,1,0,1,1,1,0,0,1,0,0,1,1,0,0,0,1,1,0,1,0,1,0,0,1,1,1,1,0,0	0,1,0,1,1,1,1,0,0,1,1,1,0,0,0,1,0,0,0,0,1,1,0,1,1,1,0,0,1,0,0,1,1,0,0,0,1,1,0,1,0,1,0,0,1,1,1,1,0,0	0,1,0,1,1,1,1,0,0,1,1,1,0,0,0,1,0,0,0,0,1,1,0,1,1,1,0,0,1,0,0,1,1,0,0,0,1,1,0,1,0,1,0,0,1,1,1,1,0,0
99500	2,2,2,2,2,2,2,2,2,2,2,2,2,2,2,2,2,2,2,2,2,2,2,2,2,2,2,2,2,2,2,2,2,2,2,2,2,2,2,2,2,2,2,2,2,2,2,2,2,2	2,2,2,2,2,2,2,2,2,2,2,2,2,2,2,2,2,2,2,2,2,2,2,2,2,2,2,2,2,2,2,2,2,2,2,2,2,2,2,2,2,2,2,2,2,2,2,2,2,2	3,3,3,3,3,3,3,3,3,3,3,3,3,3,3,3,3,3,3,3,3,3,3,3,3,3,3,3,3,3,3,3,3,3,3,3,3,3,3,3,3,3,3,3,3,3,3,3,3,3	3,3,3,3,3,3,3,3,3,3,3,3,3,3,3,3,3,3,3,3,3,3,3,3,3,3,3,3,3,3,3,3,3,3,3,3,3,3,3,3,3,3,3,3,3,3,3,3,3,3	1,1,1,1,1,1,1,1,1,0,1,0,1,0,1,1,1,1,0,0,1,1,1,1,0,1,1,1,1,0,0,1,1,1,1,0,0,0,1,1,0,1,1,0,0,1,0,1,0,0	1,1,1,1,1,1,1,1,1,0,1,0,1,0,1,1,1,1,0,0,1,1,1,1,0,1,1,1,1,0,0,1,1,1,1,0,0,0,1,1,0,1,1,0,0,1,0,1,0,0	1,1,1,1,1,1,1,1,1,0,1,0,1,0,1,1,1,1,0,0,1,1,1,1,0,1,1,1,1,0,0,1,1,1,1,0,0,0,1,1,0,1,1,0,0,1,0,1,0,0	1,1,1,1,1,1,1,1,1,0,1,0,1,0,1,1,1,1,0,0,1,1,1,1,0,1,1,1,1,0,0,1,1,1,1,0,0,0,1,1,0,1,1,0,0,1,0,1,0,0	1,1,1,1,1,1,1,1,1,0,1,0,1,0,1,1,1,1,0,0,1,1,1,1,0,1,1,1,1,0,0,1,1,1,1,0,0,0,1,1,0,1,1,0,0,1,0,1,0,0	1,1,1,1,1,1,1,1,1,0,1,0,1,0,1,1,1,1,0,0,1,1,1,1,0,1,1,1,1,0,0,1,1,1,1,0,0,0,1,1,0,1,1,0,0,1,0,1,0,0	3,3,3,3,3,3,3,3,3,3,3,3,3,3,3,3,3,3,3,3,3,3,3,3,3,3,3,3,3,3,3,3,3,3,3,3,3,3,3,3,3,3,3,3,3,3,3,3,3,3	3,3,3,3,3,3,3,3,3,3,3,3,3,3,3,3,3,3,3,3,3,3,3,3,3,3,3,3,3,3,3,3,3,3,3,3,3,3,3,3,3,3,3,3,3,3,3,3,3,3	2,2,2,2,2,2,2,2,2,2,2,2,2,2,2,2,2,2,2,2,2,2,2,2,2,2,2,2,2,2,2,2,2,2,2,2,2,2,2,2,2,2,2,2,2,2,2,2,2,2	2,2,2,2,2,2,2,2,2,2,2,2,2,2,2,2,2,2,2,2,2,2,2,2,2,2,2,2,2,2,2,2,2,2,2,2,2,2,2,2,2,2,2,2,2,2,2,2,2,2	2,2,2,2,2,2,2,2,2,2,2,2,2,2,2,2,2,2,2,2,2,2,2,2,2,2,2,2,2,2,2,2,2,2,2,2,2,2,2,2,2,2,2,2,2,2,2,2,2,2	3,3,3,3,3,3,3,3,3,3,3,3,3,3,3,3,3,3,3,3,3,3,3,3,3,3,3,3,3,3,3,3,3,3,3,3,3,3,3,3,3,3,3,3,3,3,3,3,3,3	3,3,3,3,3,3,3,3,3,3,3,3,3,3,3,3,3,3,3,3,3,3,3,3,3,3,3,3,3,3,3,3,3,3,3,3,3,3,3,3,3,3,3,3,3,3,3,3,3,3	1,1,1,1,1,1,1,1,1,0,1,0,1,0,1,1,1,1,0,0,1,1,1,1,0,1,1,1,1,0,0,1,1,1,1,0,0,0,1,1,0,1,1,0,0,1,0,1,0,0	1,1,1,1,1,1,1,1,1,0,1,0,1,0,1,1,1,1,0,0,1,1,1,1,0,1,1,1,1,0,0,1,1,1,1,0,0,0,1,1,0,1,1,0,0,1,0,1,0,0	3,3,3,3,3,3,3,3,3,3,3,3,3,3,3,3,3,3,3,3,3,3,3,3,3,3,3,3,3,3,3,3,3,3,3,3,3,3,3,3,3,3,3,3,3,3,3,3,3,3	2,2,0,3,2,2,0,0,3,2,0,2,2,3,1,0,2,0,0,2,2,0,0,0,3,2,3,2,2,2,0,2,2,2,2,2,2,2,0,2,2,2,2,2,2,2,2,2,2,2	2,2,2,2,2,2,2,2,2,2,2,2,2,2,2,2,2,2,2,2,2,2,2,2,2,2,2,2,2,2,2,2,2,2,2,2,2,2,2,2,2,2,2,2,2,2,2,2,2,2	1,1,1,1,1,1,1,1,1,0,1,0,1,0,1,1,1,1,0,0,1,1,1,1,0,1,1,1,1,0,0,1,1,1,1,0,0,0,1,1,0,1,1,0,0,1,0,1,0,0	1,1,1,1,1,1,1,1,1,0,1,0,1,0,1,1,1,1,0,0,1,1,1,1,0,1,1,1,1,0,0,1,1,1,1,0,0,0,1,1,0,1,1,0,0,1,0,1,0,0	1,1,1,1,1,1,1,1,1,0,1,0,1,0,1,1,1,1,0,0,1,1,1,1,0,1,1,1,1,0,0,1,1,1,1,0,0,0,1,1,0,1,1,0,0,1,0,1,0,0	1,1,1,1,1,1,1,1,1,0,1,0,1,0,1,1,1,1,0,0,1,1,1,1,0,1,1,1,1,0,0,1,1,1,1,0,0,0,1,1,0,1,1,0,0,1,0,1,0,0
99600	2,2,2,2,2,2,2,2,2,2,2,2,2,2,2,2,2,2,2,2,2,2,2,2,2,2,2,2,2,2,2,2,2,2,2,2,2,2,2,2,2,2,2,2,2,2,2,2,2,2	2,2,2,2,2,2,2,2,2,2,2,2,2,2,2,2,2,2,2,2,2,2,2,2,2,2,2,2,2,2,2,2,2,2,2,2,2,2,2,2,2,2,2,2,2,2,2,2,2,2	3,3,3,3,3,3,3,3,3,3,3,3,3,3,3,3,3,3,3,3,3,3,3,3,3,3,3,3,3,3,3,3,3,3,3,3,3,3,3,3,3,3,3,3,3,3,3,3,3,3	3,3,3,3,3,3,3,3,3,3,3,3,3,3,3,3,3,3,3,3,3,3,3,3,3,3,3,3,3,3,3,3,3,3,3,3,3,3,3,3,3,3,3,3,3,3,3,3,3,3	1,1,1,1,0,1,1,1,0,0,1,1,0,1,1,1,0,1,0,1,0,0,1,0,1,1,1,0,0,0,0,0,1,0,1,0,1,1,0,1,0,1,1,0,1,1,1,1,0,0	1,1,1,1,0,1,1,1,0,0,1,1,0,1,1,1,0,1,0,1,0,0,1,0,1,1,1,0,0,0,0,0,1,0,1,0,1,1,0,1,0,1,1,0,1,1,1,1,0,0	1,1,1,1,0,1,1,1,0,0,1,1,0,1,1,1,0,1,0,1,0,0,1,0,1,1,1,0,0,0,0,0,1,0,1,0,1,1,0,1,0,1,1,0,1,1,1,1,0,0	1,1,1,1,0,1,1,1,0,0,1,1,0,1,1,1,0,1,0,1,0,0,1,0,1,1,1,0,0,0,0,0,1,0,1,0,1,1,0,1,0,1,1,0,1,1,1,1,0,0	1,1,1,1,0,1,1,1,0,0,1,1,0,1,1,1,0,1,0,1,0,0,1,0,1,1,1,0,0,0,0,0,1,0,1,0,1,1,0,1,0,1,1,0,1,1,1,1,0,0	1,1,1,1,0,1,1,1,0,0,1,1,0,1,1,1,0,1,0,1,0,0,1,0,1,1,1,0,0,0,0,0,1,0,1,0,1,1,0,1,0,1,1,0,1,1,1,1,0,0	3,3,3,3,3,3,3,3,3,3,3,3,3,3,3,3,3,3,3,3,3,3,3,3,3,3,3,3,3,3,3,3,3,3,3,3,3,3,3,3,3,3,3,3,3,3,3,3,3,3	3,3,3,3,3,3,3,3,3,3,3,3,3,3,3,3,3,3,3,3,3,3,3,3,3,3,3,3,3,3,3,3,3,3,3,3,3,3,3,3,3,3,3,3,3,3,3,3,3,3	2,2,2,2,2,2,2,2,2,2,2,2,2,2,2,2,2,2,2,2,2,2,2,2,2,2,2,2,2,2,2,2,2,2,2,2,2,2,2,2,2,2,2,2,2,2,2,2,2,2	2,2,2,2,2,2,2,2,2,2,2,2,2,2,2,2,2,2,2,2,2,2,2,2,2,2,2,2,2,2,2,2,2,2,2,2,2,2,2,2,2,2,2,2,2,2,2,2,2,2	2,2,2,2,2,2,2,2,2,2,2,2,2,2,2,2,2,2,2,2,2,2,2,2,2,2,2,2,2,2,2,2,2,2,2,2,2,2,2,2,2,2,2,2,2,2,2,2,2,2	3,3,3,3,1,3,3,3,3,3,3,3,2,3,3,3,3,3,3,1,3,3,3,3,1,3,3,3,3,3,3,3,3,3,3,3,2,3,3,3,3,1,3,3,3,3,3,1,1,3	3,3,3,3,3,3,3,3,3,3,3,3,2,3,3,3,3,3,3,1,3,3,3,3,3,3,3,3,3,3,3,3,3,3,3,3,2,3,3,3,3,1,3,3,3,3,3,1,1,3	1,1,1,1,0,1,1,1,0,0,1,1,0,1,1,1,0,1,0,1,0,0,1,0,1,1,1,0,0,0,0,0,1,0,1,0,1,1,0,1,0,1,1,0,1,1,1,1,0,0	1,1,1,1,0,1,1,1,0,0,1,1,0,1,1,1,0,1,0,1,0,0,1,0,1,1,1,0,0,0,0,0,1,0,1,0,1,1,0,1,0,1,1,0,1,1,1,1,0,0	3,3,3,3,3,3,3,3,3,3,3,3,3,3,3,3,3,3,3,3,3,3,3,3,3,3,3,3,3,3,3,3,3,3,3,3,3,3,3,3,3,3,3,3,3,3,3,3,3,3	1,0,0,0,2,2,3,1,2,1,1,1,0,3,1,3,0,1,0,1,0,2,3,2,3,1,1,0,2,0,3,2,0,0,1,2,2,2,3,2,0,1,3,2,0,0,3,3,0,0	2,2,2,2,2,2,2,2,2,2,2,2,2,2,2,2,2,2,2,2,2,2,2,2,2,2,2,2,2,2,2,2,2,2,2,2,2,2,2,2,2,2,2,2,2,2,2,2,2,2	1,1,1,1,0,1,1,1,0,0,1,1,0,1,1,1,0,1,0,1,0,0,1,0,1,1,1,0,0,0,0,0,1,0,1,0,1,1,0,1,0,1,1,0,1,1,1,1,0,0	1,1,1,1,0,1,1,1,0,0,1,1,0,1,1,1,0,1,0,1,0,0,1,0,1,1,1,0,0,0,0,0,1,0,1,0,1,1,0,1,0,1,1,0,1,1,1,1,0,0	1,1,1,1,0,1,1,1,0,0,1,1,0,1,1,1,0,1,0,1,0,0,1,0,1,1,1,0,0,0,0,0,1,0,1,0,1,1,0,1,0,1,1,0,1,1,1,1,0,0	1,1,1,1,0,1,1,1,0,0,1,1,0,1,1,1,0,1,0,1,0,0,1,0,1,1,1,0,0,0,0,0,1,0,1,0,1,1,0,1,0,1,1,0,1,1,1,1,0,0
99700	2,2,2,2,2,2,2,2,2,2,2,2,2,2,2,2,2,2,2,2,2,2,2,2,2,2,2,2,2,2,2,2,2,2,2,2,2,2,2,2,2,2,2,2,2,2,2,2,2,2	2,2,2,2,2,2,2,2,2,2,2,2,2,2,2,2,2,2,2,2,2,2,2,2,2,2,2,2,2,2,2,2,2,2,2,2,2,2,2,2,2,2,2,2,2,2,2,2,2,2	3,3,3,3,3,3,3,3,3,3,3,3,3,3,3,3,3,3,3,3,3,3,3,3,3,3,3,3,3,3,3,3,3,3,3,3,3,3,3,3,3,3,3,3,3,3,3,3,3,3	3,3,3,3,3,3,3,3,3,3,3,3,3,3,3,3,3,3,3,3,3,3,3,3,3,3,3,3,3,3,3,3,3,3,3,3,3,3,3,3,3,3,3,3,3,3,3,3,3,3	1,0,0,0,0,0,0,0,0,1,1,1,1,0,1,0,0,1,0,0,1,0,0,1,1,0,0,1,0,0,1,1,0,0,0,0,1,0,0,1,1,1,1,1,0,1,1,0,0,0	1,0,0,0,0,0,0,0,0,1,1,1,1,0,1,0,0,1,0,0,1,0,0,1,1,0,0,1,0,0,1,1,0,0,0,0,1,0,0,1,1,1,1,1,0,1,1,0,0,0	1,0,0,0,0,0,0,0,0,1,1,1,1,0,1,0,0,1,0,0,1,0,0,1,1,0,0,1,0,0,1,1,0,0,0,0,1,0,0,1,1,1,1,1,0,1,1,0,0,0	1,0,0,0,0,0,0,0,0,1,1,1,1,0,1,0,0,1,0,0,1,0,0,1,1,0,0,1,0,0,1,1,0,0,0,0,1,0,0,1,1,1,1,1,0,1,1,0,0,0	1,0,0,0,0,0,0,0,0,1,1,1,1,0,1,0,0,1,0,0,1,0,0,1,1,0,0,1,0,0,1,1,0,0,0,0,1,0,0,1,1,1,1,1,0,1,1,0,0,0	1,0,0,0,0,0,0,0,0,1,1,1,1,0,1,0,0,1,0,0,1,0,0,1,1,0,0,1,0,0,1,1,0,0,0,0,1,0,0,1,1,1,1,1,0,1,1,0,0,0	3,3,3,3,3,3,3,3,3,3,3,3,3,3,3,3,3,3,3,3,3,3,3,3,3,3,3,3,3,3,3,3,3,3,3,3,3,3,3,3,3,3,3,3,3,3,3,3,3,3	3,3,3,3,3,3,3,3,3,3,3,3,3,3,3,3,3,3,3,3,3,3,3,3,3,3,3,3,3,3,3,3,3,3,3,3,3,3,3,3,3,3,3,3,3,3,3,3,3,3	2,2,2,2,2,2,2,2,2,2,2,2,2,2,2,2,2,2,2,2,2,2,2,2,2,2,2,2,2,2,2,2,2,2,2,2,2,2,2,2,2,2,2,2,2,2,2,2,2,2	2,2,2,2,2,2,2,2,2,2,2,2,2,2,2,2,2,2,2,2,2,2,2,2,2,2,2,2,2,2,2,2,2,2,2,2,2,2,2,2,2,2,2,2,2,2,2,2,2,2	2,2,2,2,2,2,2,2,2,2,2,2,2,2,2,2,2,2,2,2,2,2,2,2,2,2,2,2,2,2,2,2,2,2,2,2,2,2,2,2,2,2,2,2,2,2,2,2,2,2	3,3,3,3,3,3,3,3,3,3,3,3,3,3,3,3,3,3,3,3,3,3,3,3,3,3,3,3,3,3,3,3,3,3,3,3,3,3,3,3,3,3,3,3,3,3,3,3,3,3	3,3,3,3,3,3,3,3,3,3,3,3,3,3,3,3,3,3,3,3,3,3,3,3,3,3,3,3,3,3,3,3,3,3,3,3,3,3,3,3,3,3,3,3,3,3,3,3,3,3	1,0,0,0,0,0,0,0,0,1,1,1,1,0,1,0,0,1,0,0,1,0,0,1,1,0,0,1,0,0,1,1,0,0,0,0,1,0,0,1,1,1,1,1,0,1,1,0,0,0	1,0,0,0,0,0,0,0,0,1,1,1,1,0,1,0,0,1,0,0,1,0,0,1,1,0,0,1,0,0,1,1,0,0,0,0,1,0,0,1,1,1,1,1,0,1,1,0,0,0	3,3,3,3,3,3,3,3,3,3,3,3,3,3,3,3,3,3,3,3,3,3,3,3,3,3,3,3,3,3,3,3,3,3,3,3,3,3,3,3,3,3,3,3,3,3,3,3,3,3	2,2,0,0,0,0,2,2,0,1,1,3,1,2,2,0,2,3,0,2,1,0,2,1,2,0,2,1,0,0,2,1,3,1,0,0,3,1,0,1,1,1,1,1,0,3,1,2,2,0	2,2,2,2,2,2,2,2,2,2,2,2,2,2,2,2,2,2,2,2,2,2,2,2,2,2,2,2,2,2,2,2,2,2,2,2,2,2,2,2,2,2,2,2,2,2,2,2,2,2	1,0,0,0,0,0,0,0,0,1,1,1,1,0,1,0,0,1,0,0,1,0,0,1,1,0,0,1,0,0,1,1,0,0,0,0,1,0,0,1,1,1,1,1,0,1,1,0,0,0	1,0,0,0,0,0,0,0,0,1,1,1,1,0,1,0,0,1,0,0,1,0,0,1,1,0,0,1,0,0,1,1,0,0,0,0,1,0,0,1,1,1,1,1,0,1,1,0,0,0	1,0,0,0,0,0,0,0,0,1,1,1,1,0,1,0,0,1,0,0,1,0,0,1,1,0,0,1,0,0,1,1,0,0,0,0,1,0,0,1,1,1,1,1,0,1,1,0,0,0	1,0,0,0,0,0,0,0,0,1,1,1,1,0,1,0,0,1,0,0,1,0,0,1,1,0,0,1,0,0,1,1,0,0,0,0,1,0,0,1,1,1,1,1,0,1,1,0,0,0
99800	2,2,2,2,2,2,2,2,2,2,2,2,2,2,2,2,2,2,2,2,2,2,2,2,2,2,2,2,2,2,2,2,2,2,2,2,2,2,2,2,2,2,2,2,2,2,2,2,2,2	2,2,2,2,2,2,2,2,2,2,2,2,2,2,2,2,2,2,2,2,2,2,2,2,2,2,2,2,2,2,2,2,2,2,2,2,2,2,2,2,2,2,2,2,2,2,2,2,2,2	3,3,3,3,3,3,3,3,3,3,3,3,3,3,3,3,3,3,3,3,3,3,3,3,3,3,3,3,3,3,3,3,3,3,3,3,3,3,3,3,3,3,3,3,3,3,3,3,3,3	3,3,3,3,3,3,3,3,3,3,3,3,3,3,3,3,3,3,3,3,3,3,3,3,3,3,3,3,3,3,3,3,3,3,3,3,3,3,3,3,3,3,3,3,3,3,3,3,3,3	1,1,0,1,1,1,0,1,0,1,1,0,1,0,1,1,1,0,1,0,1,1,1,0,1,1,0,1,0,1,1,1,0,1,1,1,1,1,1,1,0,1,1,1,1,0,0,1,0,1	1,1,0,1,1,1,0,1,0,1,1,0,1,0,1,1,1,0,1,0,1,1,1,0,1,1,0,1,0,1,1,1,0,1,1,1,1,1,1,1,0,1,1,1,1,0,0,1,0,1	1,1,0,1,1,1,0,1,0,1,1,0,1,0,1,1,1,0,1,0,1,1,1,0,1,1,0,1,0,1,1,1,0,1,1,1,1,1,1,1,0,1,1,1,1,0,0,1,0,1	1,1,0,1,1,1,0,1,0,1,1,0,1,0,1,1,1,0,1,0,1,1,1,0,1,1,0,1,0,1,1,1,0,1,1,1,1,1,1,1,0,1,1,1,1,0,0,1,0,1	1,1,0,1,1,1,0,1,0,1,1,0,1,0,1,1,1,0,1,0,1,1,1,0,1,1,0,1,0,1,1,1,0,1,1,1,1,1,1,1,0,1,1,1,1,0,0,1,0,1	1,1,0,1,1,1,0,1,0,1,1,0,1,0,1,1,1,0,1,0,1,1,1,0,1,1,0,1,0,1,1,1,0,1,1,1,1,1,1,1,0,1,1,1,1,0,0,1,0,1	3,3,3,3,3,3,3,3,3,3,3,3,3,3,3,3,3,3,3,3,3,3,3,3,3,3,3,3,3,3,3,3,3,3,3,3,3,3,3,3,3,3,3,3,3,3,3,3,3,3	3,3,3,3,3,3,3,3,3,3,3,3,3,3,3,3,3,3,3,3,3,3,3,3,3,3,3,3,3,3,3,3,3,3,3,3,3,3,3,3,3,3,3,3,3,3,3,3,3,3	2,2,2,2,2,2,2,2,2,2,2,2,2,2,2,2,2,2,2,2,2,2,2,2,2,2,2,2,2,2,2,2,2,2,2,2,2,2,2,2,2,2,2,2,2,2,2,2,2,2	2,2,2,2,2,2,2,2,2,2,2,2,2,2,2,2,2,2,2,2,2,2,2,2,2,2,2,2,2,2,2,2,2,2,2,2,2,2,2,2,2,2,2,2,2,2,2,2,2,2	2,2,2,2,2,2,2,2,2,2,2,2,2,2,2,2,2,2,2,2,2,2,2,2,2,2,2,2,2,2,2,2,2,2,2,2,2,2,2,2,2,2,2,2,2,2,2,2,2,2	3,3,3,3,3,3,3,3,3,3,3,3,3,3,3,3,3,3,3,3,3,3,3,3,3,3,3,3,3,3,3,3,3,3,3,3,3,3,3,3,3,3,3,3,3,3,3,3,3,3	3,3,3,3,3,3,3,3,3,3,3,3,3,3,3,3,3,3,3,3,3,3,3,3,3,3,3,3,3,3,3,3,3,3,3,3,3,3,3,3,3,3,3,3,3,3,3,3,3,3	1,1,0,1,1,1,0,1,0,1,1,0,1,0,1,1,1,0,1,0,1,1,1,0,1,1,0,1,0,1,1,1,0,1,1,1,1,1,1,1,0,1,1,1,1,0,0,1,0,1	1,1,0,1,1,1,0,1,0,1,1,0,1,0,1,1,1,0,1,0,1,1,1,0,1,1,0,1,0,1,1,1,0,1,1,1,1,1,1,1,0,1,1,1,1,0,0,1,0,1	3,3,3,3,3,3,3,3,3,3,3,3,3,3,3,3,3,3,3,3,3,3,3,3,3,3,3,3,3,3,3,3,3,3,3,3,3,3,3,3,3,3,3,3,3,3,3,3,3,3	1,1,0,0,2,1,0,2,2,3,1,0,0,0,0,3,3,0,1,0,3,1,1,1,1,1,0,3,0,1,2,1,0,2,2,1,1,3,1,1,0,0,1,2,3,3,0,1,0,1	2,2,2,2,2,2,2,2,2,2,2,2,2,2,2,2,2,2,2,2,2,2,2,2,2,2,2,2,2,2,2,2,2,2,2,2,2,2,2,2,2,2,2,2,2,2,2,2,2,2	1,1,0,1,1,1,0,1,0,1,1,0,1,0,1,1,1,0,1,0,1,1,1,0,1,1,0,1,0,1,1,1,0,1,1,1,1,1,1,1,0,1,1,1,1,0,0,1,0,1	1,1,0,1,1,1,0,1,0,1,1,0,1,0,1,1,1,0,1,0,1,1,1,0,1,1,0,1,0,1,1,1,0,1,1,1,1,1,1,1,0,1,1,1,1,0,0,1,0,1	1,1,0,1,1,1,0,1,0,1,1,0,1,0,1,1,1,0,1,0,1,1,1,0,1,1,0,1,0,1,1,1,0,1,1,1,1,1,1,1,0,1,1,1,1,0,0,1,0,1	1,1,0,1,1,1,0,1,0,1,1,0,1,0,1,1,1,0,1,0,1,1,1,0,1,1,0,1,0,1,1,1,0,1,1,1,1,1,1,1,0,1,1,1,1,0,0,1,0,1
99900	2,2,2,2,2,2,2,2,2,2,2,2,2,2,2,2,2,2,2,2,2,2,2,2,2,2,2,2,2,2,2,2,2,2,2,2,2,2,2,2,2,2,2,2,2,2,2,2,2,2	2,2,2,2,2,2,2,2,2,2,2,2,2,2,2,2,2,2,2,2,2,2,2,2,2,2,2,2,2,2,2,2,2,2,2,2,2,2,2,2,2,2,2,2,2,2,2,2,2,2	3,3,3,3,3,3,3,3,3,3,3,3,3,3,3,3,3,3,3,3,3,3,3,3,3,3,3,3,3,3,3,3,3,3,3,3,3,3,3,3,3,3,3,3,3,3,3,3,3,3	3,3,3,3,3,3,3,3,3,3,3,3,3,3,3,3,3,3,3,3,3,3,3,3,3,3,3,3,3,3,3,3,3,3,3,3,3,3,3,3,3,3,3,3,3,3,3,3,3,3	1,0,0,1,1,1,1,0,0,1,1,0,1,1,1,0,0,0,0,1,1,1,0,0,1,1,1,0,1,1,1,0,1,1,1,1,1,1,1,0,1,1,1,1,0,1,0,1,1,1	1,0,0,1,1,1,1,0,0,1,1,0,1,1,1,0,0,0,0,1,1,1,0,0,1,1,1,0,1,1,1,0,1,1,1,1,1,1,1,0,1,1,1,1,0,1,0,1,1,1	1,0,0,1,1,1,1,0,0,1,1,0,1,1,1,0,0,0,0,1,1,1,0,0,1,1,1,0,1,1,1,0,1,1,1,1,1,1,1,0,1,1,1,1,0,1,0,1,1,1	1,0,0,1,1,1,1,0,0,1,1,0,1,1,1,0,0,0,0,1,1,1,0,0,1,1,1,0,1,1,1,0,1,1,1,1,1,1,1,0,1,1,1,1,0,1,0,1,1,1	1,0,0,1,1,1,1,0,0,1,1,0,1,1,1,0,0,0,0,1,1,1,0,0,1,1,1,0,1,1,1,0,1,1,1,1,1,1,1,0,1,1,1,1,0,1,0,1,1,1	1,0,0,1,1,1,1,0,0,1,1,0,1,1,1,0,0,0,0,1,1,1,0,0,1,1,1,0,1,1,1,0,1,1,1,1,1,1,1,0,1,1,1,1,0,1,0,1,1,1	3,3,3,3,3,3,3,3,3,3,3,3,3,3,3,3,3,3,3,3,3,3,3,3,3,3,3,3,3,3,3,3,3,3,3,3,3,3,3,3,3,3,3,3,3,3,3,3,3,3	3,3,3,3,3,3,3,3,3,3,3,3,3,3,3,3,3,3,3,3,3,3,3,3,3,3,3,3,3,3,3,3,3,3,3,3,3,3,3,3,3,3,3,3,3,3,3,3,3,3	2,2,2,2,2,2,2,2,2,2,2,2,2,2,2,2,2,2,2,2,2,2,2,2,2,2,2,2,2,2,2,2,2,2,2,2,2,2,2,2,2,2,2,2,2,2,2,2,2,2	2,2,2,2,2,2,2,2,2,2,2,2,2,2,2,2,2,2,2,2,2,2,2,2,2,2,2,2,2,2,2,2,2,2,2,2,2,2,2,2,2,2,2,2,2,2,2,2,2,2	2,2,2,2,2,2,2,2,2,2,2,2,2,2,2,2,2,2,2,2,2,2,2,2,2,2,2,2,2,2,2,2,2,2,2,2,2,2,2,2,2,2,2,2,2,2,2,2,2,2	3,3,3,3,3,3,3,3,3,3,3,3,3,3,3,3,3,3,3,3,3,3,3,3,3,3,3,3,3,3,3,3,3,3,3,3,3,3,3,3,3,3,3,3,3,3,3,3,3,3	3,3,3,3,3,3,3,3,3,3,3,3,3,3,3,3,3,3,3,3,3,3,3,3,3,3,3,3,3,3,3,3,3,3,3,3,3,3,3,3,3,3,3,3,3,3,3,3,3,3	1,0,0,1,1,1,1,0,0,1,1,0,1,1,1,0,2,0,0,1,1,1,0,0,1,1,1,0,1,1,1,0,1,1,1,1,1,1,1,0,1,1,1,1,0,1,0,1,1,1	1,0,0,1,1,1,1,0,0,1,1,0,1,1,1,0,0,0,0,1,1,1,0,0,1,1,1,0,1,1,1,0,1,1,1,1,1,1,1,0,1,1,1,1,0,1,0,1,1,1	3,3,3,3,3,3,3,3,3,3,3,3,3,3,3,3,3,3,3,3,3,3,3,3,3,3,3,3,3,3,3,3,3,3,3,3,3,3,3,3,3,3,3,3,3,3,3,3,3,3	2,0,3,0,0,0,0,2,3,3,0,1,0,1,1,0,3,0,2,3,2,3,3,2,2,1,0,3,3,2,0,2,1,0,2,3,3,1,2,0,0,2,1,0,3,1,0,1,3,2	2,2,2,2,2,2,2,2,2,2,2,2,2,2,2,2,2,2,2,2,2,2,2,2,2,2,2,2,2,2,2,2,2,2,2,2,2,2,2,2,2,2,2,2,2,2,2,2,2,2	1,0,0,1,1,1,1,0,0,1,1,0,1,1,1,0,0,0,0,1,1,1,0,0,1,1,1,0,1,1,1,0,1,1,1,1,1,1,1,0,1,1,1,1,0,1,0,1,1,1	1,0,0,1,1,1,1,0,0,1,1,0,1,1,1,0,0,0,0,1,1,1,0,0,1,1,1,0,1,1,1,0,1,1,1,1,1,1,1,0,1,1,1,1,0,1,0,1,1,1	1,0,0,1,1,1,1,0,0,1,1,0,1,1,1,0,0,0,0,1,1,1,0,0,1,1,1,0,1,1,1,0,1,1,1,1,1,1,1,0,1,1,1,1,0,1,0,1,1,1	1,0,0,1,1,1,1,0,0,1,1,0,1,1,1,0,0,0,0,1,1,1,0,0,1,1,1,0,1,1,1,0,1,1,1,1,1,1,1,0,1,1,1,1,0,1,0,1,1,1
100000	2,2,2,2,2,2,2,2,2,2,2,2,2,2,2,2,2,2,2,2,2,2,2,2,2,2,2,2,2,2,2,2,2,2,2,2,2,2,2,2,2,2,2,2,2,2,2,2,2,2	2,2,2,2,2,2,2,2,2,2,2,2,2,2,2,2,2,2,2,2,2,2,2,2,2,2,2,2,2,2,2,2,2,2,2,2,2,2,2,2,2,2,2,2,2,2,2,2,2,2	3,3,3,3,3,3,3,3,3,3,3,3,3,3,3,3,3,3,3,3,3,3,3,3,3,3,3,3,3,3,3,3,3,3,3,3,3,3,3,3,3,3,3,3,3,3,3,3,3,3	3,3,3,3,3,3,3,3,3,3,3,3,3,3,3,3,3,3,3,3,3,3,3,3,3,3,3,3,3,3,3,3,3,3,3,3,3,3,3,3,3,3,3,3,3,3,3,3,3,3	1,1,1,1,1,0,1,1,1,0,0,1,0,0,1,1,0,1,1,0,1,1,1,1,1,0,0,1,0,1,0,1,1,1,1,1,0,1,1,0,0,0,1,1,1,1,0,1,1,1	1,1,1,1,1,0,1,1,1,0,0,1,0,0,1,1,0,1,1,0,1,1,1,1,1,0,0,1,0,1,0,1,1,1,1,1,0,1,1,0,0,0,1,1,1,1,0,1,1,1	1,1,1,1,1,0,1,1,1,0,0,1,0,0,1,1,0,1,1,0,1,1,1,1,1,0,0,1,0,1,0,1,1,1,1,1,0,1,1,0,0,0,1,1,1,1,0,1,1,1	1,1,1,1,1,0,1,1,1,0,0,1,0,0,1,1,0,1,1,0,1,1,1,1,1,0,0,1,0,1,0,1,1,1,1,1,0,1,1,0,0,0,1,1,1,1,0,1,1,1	1,1,1,1,1,0,1,1,1,0,0,1,0,0,1,1,0,1,1,0,1,1,1,1,1,0,0,1,0,1,0,1,1,1,1,1,0,1,1,0,0,0,1,1,1,1,0,1,1,1	1,1,1,1,1,0,1,1,1,0,0,1,0,0,1,1,0,1,1,0,1,1,1,1,1,0,0,1,0,1,0,1,1,1,1,1,0,1,1,0,0,0,1,1,1,1,0,1,1,1	3,3,3,3,3,3,3,3,3,3,3,3,3,3,3,3,3,3,3,3,3,3,3,3,3,3,3,3,3,3,3,3,3,3,3,3,3,3,3,3,3,3,3,3,3,3,3,3,3,3	3,3,3,3,3,3,3,3,3,3,3,3,3,3,3,3,3,3,3,3,3,3,3,3,3,3,3,3,3,3,3,3,3,3,3,3,3,3,3,3,3,3,3,3,3,3,3,3,3,3	2,2,2,2,2,2,2,2,2,2,2,2,2,2,2,2,2,2,2,2,2,2,2,2,2,2,2,2,2,2,2,2,2,2,2,2,2,2,2,2,2,2,2,2,2,2,2,2,2,2	2,2,2,2,2,2,2,2,2,2,2,2,2,2,2,2,2,2,2,2,2,2,2,2,2,2,2,2,2,2,2,2,2,2,2,2,2,2,2,2,2,2,2,2,2,2,2,2,2,2	2,2,2,2,2,2,2,2,2,2,2,2,2,2,2,2,2,2,2,2,2,2,2,2,2,2,2,2,2,2,2,2,2,2,2,2,2,2,2,2,2,2,2,2,2,2,2,2,2,2	3,3,3,3,3,3,3,3,3,3,3,3,3,3,3,3,3,3,3,3,3,3,3,3,3,3,3,3,3,3,3,3,3,3,3,3,3,3,3,3,3,3,3,3,3,3,3,3,3,3	3,3,3,3,3,3,3,3,3,3,3,3,3,3,3,3,3,3,3,3,3,3,3,3,3,3,3,3,3,3,3,3,3,3,3,3,3,3,3,3,3,3,3,3,3,3,3,3,3,3	1,1,1,1,1,0,1,1,1,0,0,1,0,0,1,1,0,1,1,0,1,1,1,1,1,0,0,1,0,1,0,1,1,1,1,1,0,1,1,0,0,0,1,1,1,1,0,1,1,1	1,1,1,1,1,0,1,1,1,0,0,1,0,0,1,1,0,1,1,0,1,1,1,1,1,0,0,1,0,1,0,1,1,1,1,1,0,1,1,0,0,0,1,1,1,1,0,1,1,1	3,3,3,3,3,3,3,3,3,3,3,3,3,3,3,3,3,3,3,3,3,3,3,3,3,3,3,3,3,3,3,3,3,3,3,3,3,3,3,3,3,3,3,3,3,3,3,3,3,3	3,3,3,3,1,2,2,0,2,3,3,1,0,2,1,2,3,3,3,2,1,1,0,3,0,2,1,3,2,1,2,0,1,2,2,3,2,0,0,0,3,0,1,2,3,0,3,3,3,1	2,2,2,2,2,2,2,2,2,2,2,2,2,2,2,2,2,2,2,2,2,2,2,2,2,2,2,2,2,2,2,2,2,2,2,2,2,2,2,2,2,2,2,2,2,2,2,2,2,2	1,1,1,1,1,0,1,1,1,0,0,1,0,0,1,1,0,1,1,0,1,1,1,1,1,0,0,1,0,1,0,1,1,1,1,1,0,1,1,0,0,0,1,1,1,1,0,1,1,1	1,1,1,1,1,0,1,1,1,0,0,1,0,0,1,1,0,1,1,0,1,1,1,1,1,0,0,1,0,1,0,1,1,1,1,1,0,1,1,0,0,0,1,1,1,1,0,1,1,1	1,1,1,1,1,0,1,1,1,0,0,1,0,0,1,1,0,1,1,0,1,1,1,1,1,0,0,1,0,1,0,1,1,1,1,1,0,1,1,0,0,0,1,1,1,1,0,1,1,1	1,1,1,1,1,0,1,1,1,0,0,1,0,0,1,1,0,1,1,0,1,1,1,1,1,0,0,1,0,1,0,1,1,1,1,1,0,1,1,0,0,0,1,1,1,1,0,1,1,1
100100	2,2,2,2,2,2,2,2,2,2,2,2,2,2,2,2,2,2,2,2,2,2,2,2,2,2,2,2,2,2,2,2,2,2,2,2,2,2,2,2,2,2,2,2,2,2,2,2,2,2	2,2,2,2,2,2,2,2,2,2,2,2,2,2,2,2,2,2,2,2,2,2,2,2,2,2,2,2,2,2,2,2,2,2,2,2,2,2,2,2,2,2,2,2,2,2,2,2,2,2	3,3,3,3,3,3,3,3,3,3,3,3,3,3,3,3,3,3,3,3,3,3,3,3,3,3,3,3,3,3,3,3,3,3,3,3,3,3,3,3,3,3,3,3,3,3,3,3,3,3	3,3,3,3,3,3,3,3,3,3,3,3,3,3,3,3,3,3,3,3,3,3,3,3,3,3,3,3,3,3,3,3,3,3,3,3,3,3,3,3,3,3,3,3,3,3,3,3,3,3	1,1,1,1,1,1,0,1,0,1,1,0,0,1,1,1,1,1,1,1,0,1,0,1,1,0,0,0,0,1,1,1,0,0,1,1,1,1,1,0,1,1,1,1,1,1,1,1,0,1	1,1,1,1,1,1,0,1,0,1,1,0,0,1,1,1,1,1,1,1,0,1,0,1,1,0,0,0,0,1,1,1,0,0,1,1,1,1,1,0,1,1,1,1,1,1,1,1,0,1	1,1,1,1,1,1,0,1,0,1,1,0,0,1,1,1,1,1,1,1,0,1,0,1,1,0,0,0,0,1,1,1,0,0,1,1,1,1,1,0,1,1,1,1,1,1,1,1,0,1	1,1,1,1,1,1,0,1,0,1,1,0,0,1,1,1,1,1,1,1,0,1,0,1,1,0,0,0,0,1,1,1,0,0,1,1,1,1,1,0,1,1,1,1,1,1,1,1,0,1	1,1,1,1,1,1,0,1,0,1,1,0,0,1,1,1,1,1,1,1,0,1,0,1,1,0,0,0,0,1,1,1,0,0,1,1,1,1,1,0,1,1,1,1,1,1,1,1,0,1	1,1,1,1,1,1,0,1,0,1,1,0,0,1,1,1,1,1,1,1,0,1,0,1,1,0,0,0,0,1,1,1,0,0,1,1,1,1,1,0,1,1,1,1,1,1,1,1,0,1	3,3,3,3,3,3,3,3,3,3,3,3,3,3,3,3,3,3,3,3,3,3,3,3,3,3,3,3,3,3,3,3,3,3,3,3,3,3,3,3,3,3,3,3,3,3,3,3,3,3	3,3,3,3,3,3,3,3,3,3,3,3,3,3,3,3,3,3,3,3,3,3,3,3,3,3,3,3,3,3,3,3,3,3,3,3,3,3,3,3,3,3,3,3,3,3,3,3,3,3	2,2,2,2,2,2,2,2,2,2,2,2,2,2,2,2,2,2,2,2,2,2,2,2,2,2,2,2,2,2,2,2,2,2,2,2,2,2,2,2,2,2,2,2,2,2,2,2,2,2	2,2,2,2,2,2,2,2,2,2,2,2,2,2,2,2,2,2,2,2,2,2,2,2,2,2,2,2,2,2,2,2,2,2,2,2,2,2,2,2,2,2,2,2,2,2,2,2,2,2	2,2,2,2,2,2,2,2,2,2,2,2,2,2,2,2,2,2,2,2,2,2,2,2,2,2,2,2,2,2,2,2,2,2,2,2,2,2,2,2,2,2,2,2,2,2,2,2,2,2	3,3,3,3,3,3,3,3,3,3,3,3,3,3,3,3,3,3,3,3,3,3,3,3,3,3,3,3,3,3,3,3,3,3,3,3,3,3,3,3,3,3,3,3,3,3,3,3,3,3	3,3,3,3,3,3,3,3,3,3,3,3,3,3,3,3,3,3,3,3,3,3,3,3,3,3,3,3,3,3,3,3,3,3,3,3,3,3,3,3,3,3,3,3,3,3,3,3,3,3	1,1,1,1,1,1,0,1,0,1,1,0,0,1,1,1,1,1,1,1,0,1,0,1,1,0,0,0,0,1,1,1,0,0,1,1,1,1,1,0,1,1,1,1,1,1,1,1,0,1	1,1,1,1,1,1,0,1,0,1,1,0,0,1,1,1,1,1,1,1,0,1,0,1,1,0,0,0,0,1,1,1,0,0,1,1,1,1,1,0,1,1,1,1,1,1,1,1,0,1	3,3,3,3,3,3,3,3,3,3,3,3,3,3,3,3,3,3,3,3,3,3,3,3,3,3,3,3,3,3,3,3,3,3,3,3,3,3,3,3,3,3,3,3,3,3,3,3,3,3	1,3,2,1,2,0,0,2,3,1,3,1,2,1,3,1,0,3,1,1,3,3,0,1,3,0,1,0,1,0,1,0,3,1,3,1,1,3,1,3,1,1,1,2,3,3,3,0,1,1	2,2,2,2,2,2,2,2,2,2,2,2,2,2,2,2,2,2,2,2,2,2,2,2,2,2,2,2,2,2,2,2,2,2,2,2,2,2,2,2,2,2,2,2,2,2,2,2,2,2	1,1,1,1,1,1,0,1,0,1,1,0,0,1,1,1,1,1,1,1,0,1,0,1,1,0,0,0,0,1,1,1,0,0,1,1,1,1,1,0,1,1,1,1,1,1,1,1,0,1	1,1,1,1,1,1,0,1,0,1,1,0,0,1,1,1,1,1,1,1,0,1,0,1,1,0,0,0,0,1,1,1,0,0,1,1,1,1,1,0,1,1,1,1,1,1,1,1,0,1	1,1,1,1,1,1,0,1,0,1,1,0,0,1,1,1,1,1,1,1,0,1,0,1,1,0,0,0,0,1,1,1,0,0,1,1,1,1,1,0,1,1,1,1,1,1,1,1,0,1	1,1,1,1,1,1,0,1,0,1,1,0,0,1,1,1,1,1,1,1,0,1,0,1,1,0,0,0,0,1,1,1,0,0,1,1,1,1,1,0,1,1,1,1,1,1,1,1,0,1
100200	2,2,2,2,2,2,2,2,2,2,2,2,2,2,2,2,2,2,2,2,2,2,2,2,2,2,2,2,2,2,2,2,2,2,2,2,2,2,2,2,2,2,2,2,2,2,2,2,2,2	2,2,2,2,2,2,2,2,2,2,2,2,2,2,2,2,2,2,2,2,2,2,2,2,2,2,2,2,2,2,2,2,2,2,2,2,2,2,2,2,2,2,2,2,2,2,2,2,2,2	3,3,3,3,3,3,3,3,3,3,3,3,3,3,3,3,3,3,3,3,3,3,3,3,3,3,3,3,3,3,3,3,3,3,3,3,3,3,3,3,3,3,3,3,3,3,3,3,3,3	3,3,3,3,3,3,3,3,3,3,3,3,3,3,3,3,3,3,3,3,3,3,3,3,3,3,3,3,3,3,3,3,3,3,3,3,3,3,3,3,3,3,3,3,3,3,3,3,3,3	0,1,0,0,1,1,0,1,1,0,0,1,0,0,1,1,0,1,1,1,1,1,0,0,0,0,0,1,0,1,1,1,1,1,1,0,0,1,1,0,0,1,1,0,1,0,0,0,0,1	0,1,0,0,1,1,0,1,1,0,0,1,0,0,1,1,0,1,1,1,1,1,0,0,0,0,0,1,0,1,1,1,1,1,1,0,0,1,1,0,0,1,1,0,1,0,0,0,0,1	0,1,0,0,1,1,0,1,1,0,0,1,0,0,1,1,0,1,1,1,1,1,0,0,0,0,0,1,0,1,1,1,1,1,1,0,0,1,1,0,0,1,1,0,1,0,0,0,0,1	0,1,0,0,1,1,0,1,1,0,0,1,0,0,1,1,0,1,1,1,1,1,0,0,0,0,0,1,0,1,1,1,1,1,1,0,0,1,1,0,0,1,1,0,1,0,0,0,0,1	0,1,0,0,1,1,0,1,1,0,0,1,0,0,1,1,0,1,1,1,1,1,0,0,0,0,0,1,0,1,1,1,1,1,1,0,0,1,1,0,0,1,1,0,1,0,0,0,0,1	0,1,0,0,1,1,0,1,1,0,0,1,0,0,1,1,0,1,1,1,1,1,0,0,0,0,0,1,0,1,1,1,1,1,1,0,0,1,1,0,0,1,1,0,1,0,0,0,0,1	3,3,3,3,3,3,3,3,3,3,3,3,3,3,3,3,3,3,3,3,3,3,3,3,3,3,3,3,3,3,3,3,3,3,3,3,3,3,3,3,3,3,3,3,3,3,3,3,3,3	3,3,3,3,3,3,3,3,3,3,3,3,3,3,3,3,3,3,3,3,3,3,3,3,3,3,3,3,3,3,3,3,3,3,3,3,3,3,3,3,3,3,3,3,3,3,3,3,3,3	2,2,2,2,2,2,2,2,2,2,2,2,2,2,2,2,2,2,2,2,2,2,2,2,2,2,2,2,2,2,2,2,2,2,2,2,2,2,2,2,2,2,2,2,2,2,2,2,2,2	2,2,2,2,2,2,2,2,2,2,2,2,2,2,2,2,2,2,2,2,2,2,2,2,2,2,2,2,2,2,2,2,2,2,2,2,2,2,2,2,2,2,2,2,2,2,2,2,2,2	2,2,2,2,2,2,2,2,2,2,2,2,2,2,2,2,2,2,2,2,2,2,2,2,2,2,2,2,2,2,2,2,2,2,2,2,2,2,2,2,2,2,2,2,2,2,2,2,2,2	3,3,3,3,3,3,3,3,3,3,3,3,3,3,3,3,3,3,3,3,3,3,3,3,3,3,3,3,3,3,3,3,3,3,3,3,3,3,3,3,3,3,3,3,3,3,3,3,3,3	3,3,3,3,3,3,3,3,3,3,3,3,3,3,3,3,3,3,3,3,3,3,3,3,3,3,3,3,3,3,3,3,3,3,3,3,3,3,3,3,3,3,3,3,3,3,3,3,3,3	0,1,0,0,1,1,0,1,1,0,0,1,0,0,1,1,0,1,1,1,1,1,0,0,0,0,0,1,0,1,1,1,1,1,1,0,0,1,1,0,0,1,1,0,1,0,0,0,0,1	0,1,0,0,1,1,0,1,1,0,0,1,0,0,1,1,0,1,1,1,1,1,0,0,0,0,0,1,0,1,1,1,1,1,1,0,0,1,1,0,0,1,1,0,1,0,0,0,0,1	3,3,3,3,3,3,3,3,3,3,3,3,3,3,3,3,3,3,3,3,3,3,3,3,3,3,3,3,3,3,3,3,3,3,3,3,3,3,3,3,3,3,3,3,3,3,3,3,3,3	0,1,3,2,2,2,2,1,2,2,0,0,2,0,1,1,0,1,3,0,0,0,2,0,2,0,0,2,0,0,3,0,0,1,3,0,3,0,3,1,3,2,2,0,2,3,1,1,0,3	2,2,2,2,2,2,2,2,2,2,2,2,2,2,2,2,2,2,2,2,2,2,2,2,2,2,2,2,2,2,2,2,2,2,2,2,2,2,2,2,2,2,2,2,2,2,2,2,2,2	0,1,0,0,1,1,0,1,1,0,0,1,0,0,1,1,0,1,1,1,1,1,0,0,0,0,0,1,0,1,1,1,1,1,1,0,0,1,1,0,0,1,1,0,1,0,0,0,0,1	0,1,0,0,1,1,0,1,1,0,0,1,0,0,1,1,0,1,1,1,1,1,0,0,0,0,0,1,0,1,1,1,1,1,1,0,0,1,1,0,0,1,1,0,1,0,0,0,0,1	0,1,0,0,1,1,0,1,1,0,0,1,0,0,1,1,0,1,1,1,1,1,0,0,0,0,0,1,0,1,1,1,1,1,1,0,0,1,1,0,0,1,1,0,1,0,0,0,0,1	0,1,0,0,1,1,0,1,1,0,0,1,0,0,1,1,0,1,1,1,1,1,0,0,0,0,0,1,0,1,1,1,1,1,1,0,0,1,1,0,0,1,1,0,1,0,0,0,0,1
100300	2,2,2,2,2,2,2,2,2,2,2,2,2,2,2,2,2,2,2,2,2,2,2,2,2,2,2,2,2,2,2,2,2,2,2,2,2,2,2,2,2,2,2,2,2,2,2,2,2,2	2,2,2,2,2,2,2,2,2,2,2,2,2,2,2,2,2,2,2,2,2,2,2,2,2,2,2,2,2,2,2,2,2,2,2,2,2,2,2,2,2,2,2,2,2,2,2,2,2,2	3,3,3,3,3,3,3,3,3,3,3,3,3,3,3,3,3,3,3,3,3,3,3,3,3,3,3,3,3,3,3,3,3,3,3,3,3,3,3,3,3,3,3,3,3,3,3,3,3,3	3,3,3,3,3,3,3,3,3,3,3,3,3,3,3,3,3,3,3,3,3,3,3,3,3,3,3,3,3,3,3,3,3,3,3,3,3,3,3,3,3,3,3,3,3,3,3,3,3,3	0,1,0,1,0,0,1,1,1,0,0,1,0,0,0,0,0,1,0,1,0,1,0,0,0,1,0,1,0,1,1,0,0,0,0,0,1,0,0,0,0,1,0,1,0,0,0,1,0,1	0,1,0,1,0,0,1,1,1,0,0,1,0,0,0,0,0,1,0,1,0,1,0,0,0,1,0,1,0,1,1,0,0,0,0,0,1,0,0,0,0,1,0,1,0,0,0,1,0,1	0,1,0,1,0,0,1,1,1,0,0,1,0,0,0,0,0,1,0,1,0,1,0,0,0,1,0,1,0,1,1,0,0,0,0,0,1,0,0,0,0,1,0,1,0,0,0,1,0,1	0,1,0,1,0,0,1,1,1,0,0,1,0,0,0,0,0,1,0,1,0,1,0,0,1,1,0,1,0,1,1,0,0,0,0,0,1,0,0,0,0,1,0,1,0,0,0,1,0,1	0,1,0,1,0,0,1,1,1,0,0,1,0,0,0,0,0,1,0,1,0,1,0,0,1,1,0,1,0,1,1,0,0,0,0,0,1,0,0,0,0,1,0,1,0,0,0,1,0,1	0,1,0,1,0,0,1,1,1,0,0,1,0,0,0,0,0,1,0,1,0,1,0,0,1,1,0,1,0,1,1,0,0,0,0,0,1,0,0,0,0,1,0,1,0,0,0,1,0,1	3,3,3,3,3,3,3,3,3,3,3,3,3,3,3,3,3,3,3,3,3,3,3,3,3,3,3,3,3,3,3,3,3,3,3,3,3,3,3,3,3,3,3,3,3,3,3,3,3,3	3,3,3,3,3,3,3,3,3,3,3,3,3,3,3,3,3,3,3,3,3,3,3,3,3,3,3,3,3,3,3,3,3,3,3,3,3,3,3,3,3,3,3,3,3,3,3,3,3,3	2,2,2,2,2,2,2,2,2,2,2,2,2,2,2,2,2,2,2,2,2,2,2,2,2,2,2,2,2,2,2,2,2,2,2,2,2,2,2,2,2,2,2,2,2,2,2,2,2,2	2,2,2,2,2,2,2,2,2,2,2,2,2,2,2,2,2,2,2,2,2,2,2,2,2,2,2,2,2,2,2,2,2,2,2,2,2,2,2,2,2,2,2,2,2,2,2,2,2,2	2,2,2,2,2,2,2,2,2,2,2,2,2,2,2,2,2,2,2,2,2,2,2,2,2,2,2,2,2,2,2,2,2,2,2,2,2,2,2,2,2,2,2,2,2,2,2,2,2,2	3,3,3,3,3,3,3,3,3,3,3,3,3,3,3,3,3,3,3,3,3,3,3,3,3,3,3,3,3,3,3,3,3,3,3,3,3,3,3,3,3,3,3,3,3,3,3,3,3,3	3,3,3,3,3,3,3,3,3,3,3,3,3,3,3,3,3,3,3,3,3,3,3,3,3,3,3,3,3,3,3,3,3,3,3,3,3,3,3,3,3,3,3,3,3,3,3,3,3,3	0,1,0,1,0,0,1,1,1,0,0,1,0,0,0,0,0,1,0,1,0,1,0,0,1,1,0,1,0,1,1,0,0,0,0,0,1,0,0,0,0,1,0,1,0,0,0,1,0,1	0,1,0,1,0,0,1,1,1,0,0,1,0,0,0,0,0,1,0,1,0,1,0,0,1,1,0,1,0,1,1,0,0,0,0,0,1,0,0,0,0,1,0,1,0,0,0,1,0,1	3,3,3,3,3,3,3,3,3,3,3,3,3,3,3,3,3,3,3,3,3,3,3,3,3,3,3,3,3,3,3,3,3,3,3,3,3,3,3,3,3,3,3,3,3,3,3,3,3,3	3,2,0,1,1,2,0,3,0,0,2,0,0,0,2,2,0,3,3,3,2,3,2,0,0,1,0,1,0,2,3,0,2,2,0,0,0,0,0,3,0,3,0,2,1,0,0,2,2,2	2,2,2,2,2,2,2,2,2,2,2,2,2,2,2,2,2,2,2,2,2,2,2,2,2,2,2,2,2,2,2,2,2,2,2,2,2,2,2,2,2,2,2,2,2,2,2,2,2,2	0,1,0,1,0,0,1,1,1,0,0,1,0,0,0,0,0,1,0,1,0,1,0,0,0,1,0,1,0,1,1,0,0,0,0,0,1,0,0,0,0,1,0,1,0,0,0,1,0,1	0,1,0,1,0,0,1,1,1,0,0,1,0,0,0,0,0,1,0,1,0,1,0,0,0,1,0,1,0,1,1,0,0,0,0,0,1,0,0,0,0,1,0,1,0,0,0,1,0,1	0,1,0,1,0,0,1,1,1,0,0,1,0,0,0,0,0,1,0,1,0,1,0,0,0,1,0,1,0,1,1,0,0,0,0,0,1,0,0,0,0,1,0,1,0,0,0,1,0,1	0,1,0,1,0,0,1,1,1,0,0,1,0,0,0,0,0,1,0,1,0,1,0,0,1,1,0,1,0,1,1,0,0,0,0,0,1,0,0,0,0,1,0,1,0,0,0,1,0,1
100400	2,2,2,2,2,2,2,2,2,2,2,2,2,2,2,2,2,2,2,2,2,2,2,2,2,2,2,2,2,2,2,2,2,2,2,2,2,2,2,2,2,2,2,2,2,2,2,2,2,2	2,2,2,2,2,2,2,2,2,2,2,2,2,2,2,2,2,2,2,2,2,2,2,2,2,2,2,2,2,2,2,2,2,2,2,2,2,2,2,2,2,2,2,2,2,2,2,2,2,2	3,3,3,3,3,3,3,3,3,3,3,3,3,3,3,3,3,3,3,3,3,3,3,3,3,3,3,3,3,3,3,3,3,3,3,3,3,3,3,3,3,3,3,3,3,3,3,3,3,3	3,3,3,3,3,3,3,3,3,3,3,3,3,3,3,3,3,3,3,3,3,3,3,3,3,3,3,3,3,3,3,3,3,3,3,3,3,3,3,3,3,3,3,3,3,3,3,3,3,3	1,1,0,1,0,1,0,0,0,1,1,1,1,1,1,1,1,1,1,1,1,1,1,1,1,1,1,1,0,1,1,1,1,1,1,1,1,0,1,0,1,1,1,1,1,0,1,1,1,1	1,1,0,1,0,1,0,0,0,1,1,1,1,1,1,1,1,1,1,1,1,1,1,1,1,1,1,1,0,1,1,1,1,1,1,1,1,0,1,0,1,1,1,1,1,0,1,1,1,1	1,1,0,1,0,1,0,0,0,1,1,1,1,1,1,1,1,1,1,1,1,1,1,1,1,1,1,1,0,1,1,1,1,1,1,1,1,0,1,0,1,1,1,1,1,0,1,1,1,1	1,1,0,1,0,1,0,0,0,1,1,1,1,1,1,1,1,1,1,1,1,1,1,1,1,1,1,1,0,1,1,1,1,1,1,1,1,0,1,0,1,1,1,1,1,0,1,1,1,1	1,1,0,1,0,1,0,0,0,1,1,1,1,1,1,1,1,1,1,1,1,1,1,1,1,1,1,1,0,1,1,1,1,1,1,1,1,0,1,0,1,1,1,1,1,0,1,1,1,1	1,1,0,1,0,1,0,0,0,1,1,1,1,1,1,1,1,1,1,1,1,1,1,1,1,1,1,1,0,1,1,1,1,1,1,1,1,0,1,0,1,1,1,1,1,0,1,1,1,1	3,3,3,3,3,3,3,3,3,3,3,3,3,3,3,3,3,3,3,3,3,3,3,3,3,3,3,3,3,3,3,3,3,3,3,3,3,3,3,3,3,3,3,3,3,3,3,3,3,3	3,3,3,3,3,3,3,3,3,3,3,3,3,3,3,3,3,3,3,3,3,3,3,3,3,3,3,3,3,3,3,3,3,3,3,3,3,3,3,3,3,3,3,3,3,3,3,3,3,3	2,2,2,2,2,2,2,2,2,2,2,2,2,2,2,2,2,2,2,2,2,2,2,2,2,2,2,2,2,2,2,2,2,2,2,2,2,2,2,2,2,2,2,2,2,2,2,2,2,2	2,2,2,2,2,2,2,2,2,2,2,2,2,2,2,2,2,2,2,2,2,2,2,2,2,2,2,2,2,2,2,2,2,2,2,2,2,2,2,2,2,2,2,2,2,2,2,2,2,2	2,2,2,2,2,2,2,2,2,2,2,2,2,2,2,2,2,2,2,2,2,2,2,2,2,2,2,2,2,2,2,2,2,2,2,2,2,2,2,2,2,2,2,2,2,2,2,2,2,2	3,3,3,3,3,3,3,3,3,3,3,3,3,3,3,3,3,3,3,3,3,3,3,3,3,3,3,3,3,3,3,3,3,3,3,3,3,3,3,3,3,3,3,3,3,3,3,3,3,3	3,3,3,3,3,3,3,3,3,3,3,3,3,3,3,3,3,3,3,3,3,3,3,3,3,3,3,3,3,3,3,3,3,3,3,3,3,3,3,3,3,3,3,3,3,3,3,3,3,3	1,1,0,1,0,1,0,0,0,1,1,1,1,1,1,1,1,1,1,1,1,1,1,1,1,1,1,1,0,1,1,1,1,1,1,1,1,0,1,0,1,1,1,1,1,0,1,1,1,1	1,1,0,1,0,1,0,0,0,1,1,1,1,1,1,1,1,1,1,1,1,1,1,1,1,1,1,1,0,1,1,1,1,1,1,1,1,0,1,0,1,1,1,1,1,0,1,1,1,1	3,3,3,3,3,3,3,3,3,3,3,3,3,3,3,3,3,3,3,3,3,3,3,3,3,3,3,3,3,3,3,3,3,3,3,3,3,3,3,3,3,3,3,3,3,3,3,3,3,3	3,3,3,3,3,3,3,3,3,3,3,3,3,3,3,3,3,3,3,3,3,3,3,3,3,3,3,3,3,3,3,3,3,3,3,3,3,3,3,3,3,3,3,3,3,3,3,3,3,3	2,2,2,2,2,2,2,2,2,2,2,2,2,2,2,2,2,2,2,2,2,2,2,2,2,2,2,2,2,2,2,2,2,2,2,2,2,2,2,2,2,2,2,2,2,2,2,2,2,2	1,1,0,1,0,1,0,0,0,1,1,1,1,1,1,1,1,1,1,1,1,1,1,1,1,1,1,1,0,1,1,1,1,1,1,1,1,0,1,0,1,1,1,1,1,0,1,1,1,1	1,1,0,1,0,1,0,0,0,1,1,1,1,1,1,1,1,1,1,1,1,1,1,1,1,1,1,1,0,1,1,1,1,1,1,1,1,0,1,0,1,1,1,1,1,0,1,1,1,1	1,1,0,1,0,1,0,0,0,1,1,1,1,1,1,1,1,1,1,1,1,1,1,1,1,1,1,1,0,1,1,1,1,1,1,1,1,0,1,0,1,1,1,1,1,0,1,1,1,1	1,1,0,1,0,1,0,0,0,1,1,1,1,1,1,1,1,1,1,1,1,1,1,1,1,1,1,1,0,1,1,1,1,1,1,1,1,0,1,0,1,1,1,1,1,0,1,1,1,1
100500	2,2,2,2,2,2,2,2,2,2,2,2,2,2,2,2,2,2,2,2,2,2,2,2,2,2,2,2,2,2,2,2,2,2,2,2,2,2,2,2,2,2,2,2,2,2,2,2,2,2	2,2,2,2,2,2,2,2,2,2,2,2,2,2,2,2,2,2,2,2,2,2,2,2,2,2,2,2,2,2,2,2,2,2,2,2,2,2,2,2,2,2,2,2,2,2,2,2,2,2	3,3,3,3,3,3,3,3,3,3,3,3,3,3,3,3,3,3,3,3,3,3,3,3,3,3,3,3,3,3,3,3,3,3,3,3,3,3,3,3,3,3,3,3,3,3,3,3,3,3	3,3,3,3,3,3,3,3,3,3,3,3,3,3,3,3,3,3,3,3,3,3,3,3,3,3,3,3,3,3,3,3,3,3,3,3,3,3,3,3,3,3,3,3,3,3,3,3,3,3	1,1,1,1,1,0,1,1,0,1,1,1,0,1,1,0,1,0,1,1,1,1,1,0,1,0,0,1,1,1,0,1,1,1,1,1,1,1,1,1,0,1,1,1,1,1,0,1,0,1	1,1,1,1,1,0,1,1,0,1,1,1,0,1,1,0,1,0,1,1,1,1,1,0,1,0,0,1,1,1,0,1,1,1,1,1,1,1,1,1,0,1,1,1,1,1,0,1,0,1	1,1,1,1,1,0,1,1,0,1,1,1,0,1,1,0,1,0,1,1,1,1,1,0,1,0,0,1,1,1,0,1,1,1,1,1,1,1,1,1,0,1,1,1,1,1,0,1,0,1	1,1,1,1,1,0,1,1,0,1,1,1,0,1,1,0,1,0,1,1,1,1,1,0,1,0,0,1,1,1,0,1,1,1,1,1,1,1,1,1,0,1,1,1,1,1,0,1,0,1	1,1,1,1,1,0,1,1,0,1,1,1,0,1,1,0,1,0,1,1,1,1,1,0,1,0,0,1,1,1,0,1,1,1,1,1,1,1,1,1,0,1,1,1,1,1,0,1,0,1	1,1,1,1,1,0,1,1,0,1,1,1,0,1,1,0,1,0,1,1,1,1,1,0,1,0,0,1,1,1,0,1,1,1,1,1,1,1,1,1,0,1,1,1,1,1,0,1,0,1	3,3,3,3,3,3,3,3,3,3,3,3,3,3,3,3,3,3,3,3,3,3,3,3,3,3,3,3,3,3,3,3,3,3,3,3,3,3,3,3,3,3,3,3,3,3,3,3,3,3	3,3,3,3,3,3,3,3,3,3,3,3,3,3,3,3,3,3,3,3,3,3,3,3,3,3,3,3,3,3,3,3,3,3,3,3,3,3,3,3,3,3,3,3,3,3,3,3,3,3	2,2,2,2,2,2,2,2,2,2,2,2,2,2,2,2,2,2,2,2,2,2,2,2,2,2,2,2,2,2,2,2,2,2,2,2,2,2,2,2,2,2,2,2,2,2,2,2,2,2	2,2,2,2,2,2,2,2,2,2,2,2,2,2,2,2,2,2,2,2,2,2,2,2,2,2,2,2,2,2,2,2,2,2,2,2,2,2,2,2,2,2,2,2,2,2,2,2,2,2	2,2,2,2,2,2,2,2,2,2,2,2,2,2,2,2,2,2,2,2,2,2,2,2,2,2,2,2,2,2,2,2,2,2,2,2,2,2,2,2,2,2,2,2,2,2,2,2,2,2	3,3,3,3,3,3,3,3,3,3,3,3,3,3,3,3,3,3,3,3,3,3,3,3,3,3,3,3,3,3,3,3,3,3,3,3,3,3,3,3,3,3,3,3,3,3,3,3,3,3	3,3,3,3,3,3,3,3,3,3,3,3,3,3,3,3,3,3,3,3,3,3,3,3,3,3,3,3,3,3,3,3,3,3,3,3,3,3,3,3,3,3,3,3,3,3,3,3,3,3	1,1,1,1,1,0,1,1,0,1,1,1,0,1,1,0,1,0,1,1,1,1,1,0,1,0,0,1,1,1,0,1,1,1,1,1,1,1,1,3,0,1,1,1,1,1,0,1,0,1	1,1,1,1,1,0,1,1,0,1,1,1,0,1,1,0,1,0,1,1,1,1,1,0,1,0,0,1,1,1,0,1,1,1,1,1,1,1,1,1,0,1,1,1,1,1,0,1,0,1	3,3,3,3,3,3,3,3,3,3,3,3,3,3,3,3,3,3,3,3,3,3,3,3,3,3,3,3,3,3,3,3,3,3,3,3,3,3,3,3,3,3,3,3,3,3,3,3,3,3	1,1,1,1,2,0,3,3,2,1,1,3,0,1,1,0,1,0,3,3,2,1,1,3,1,0,2,1,1,1,0,2,1,1,1,3,3,3,3,1,0,1,1,1,3,2,0,3,0,3	2,2,2,2,2,2,2,2,2,2,2,2,2,2,2,2,2,2,2,2,2,2,2,2,2,2,2,2,2,2,2,2,2,2,2,2,2,2,2,2,2,2,2,2,2,2,2,2,2,2	1,1,1,1,1,0,1,1,0,1,1,1,0,1,1,0,1,0,1,1,1,1,1,0,1,0,0,1,1,1,0,1,1,1,1,1,1,1,1,1,0,1,1,1,1,1,0,1,0,1	1,1,1,1,1,0,1,1,0,1,1,1,0,1,1,0,1,0,1,1,1,1,1,0,1,0,0,1,1,1,0,1,1,1,1,1,1,1,1,1,0,1,1,1,1,1,0,1,0,1	1,1,1,1,1,0,1,1,0,1,1,1,0,1,1,0,1,0,1,1,1,1,1,0,1,0,0,1,1,1,0,1,1,1,1,1,1,1,1,1,0,1,1,1,1,1,0,1,0,1	1,1,1,1,1,0,1,1,0,1,1,1,0,1,1,0,1,0,1,1,1,1,1,0,1,0,0,1,1,1,0,1,1,1,1,1,1,1,1,1,0,1,1,1,1,1,0,1,0,1
100600	2,2,2,2,2,2,2,2,2,2,2,2,2,2,2,2,2,2,2,2,2,2,2,2,2,2,2,2,2,2,2,2,2,2,2,2,2,2,2,2,2,2,2,2,2,2,2,2,2,2	2,2,2,2,2,2,2,2,2,2,2,2,2,2,2,2,2,2,2,2,2,2,2,2,2,2,2,2,2,2,2,2,2,2,2,2,2,2,2,2,2,2,2,2,2,2,2,2,2,2	3,3,3,3,3,3,3,3,3,3,3,3,3,3,3,3,3,3,3,3,3,3,3,3,3,3,3,3,3,3,3,3,3,3,3,3,3,3,3,3,3,3,3,3,3,3,3,3,3,3	3,3,3,3,3,3,3,3,3,3,3,3,3,3,3,3,3,3,3,3,3,3,3,3,3,3,3,3,3,3,3,3,3,3,3,3,3,3,3,3,3,3,3,3,3,3,3,3,3,3	0,1,1,0,0,1,1,0,0,1,0,1,1,0,0,0,1,0,0,0,0,0,0,0,0,0,0,1,0,0,1,1,1,0,1,1,1,0,1,1,0,0,0,0,1,0,1,0,0,1	0,1,1,0,0,1,1,0,0,1,0,1,1,0,0,0,1,0,0,0,0,0,0,0,0,0,0,1,0,0,1,1,1,0,1,1,1,0,1,1,0,0,0,0,1,0,1,0,0,1	0,1,1,0,0,1,1,0,0,1,0,1,1,0,0,0,1,0,0,0,0,0,0,0,0,0,0,1,0,0,1,1,1,0,1,1,1,0,1,1,0,0,0,0,1,0,1,0,0,1	0,1,1,0,0,1,1,0,0,1,0,1,1,0,0,0,1,0,0,0,0,0,0,0,0,0,0,1,0,0,1,1,1,0,1,1,1,0,1,1,0,0,0,0,1,0,1,0,0,1	0,1,1,0,0,1,1,0,0,1,0,1,1,0,0,0,1,0,0,0,0,0,0,0,0,0,0,1,0,0,1,1,1,0,1,1,1,0,1,1,0,0,0,0,1,0,1,0,0,1	0,1,1,0,0,1,1,0,0,1,0,1,1,0,0,0,1,0,0,0,0,0,0,0,0,0,0,1,0,0,1,1,1,0,1,1,1,0,1,1,0,0,0,0,1,0,1,0,0,1	3,3,3,3,3,3,3,3,3,3,3,3,3,3,3,3,3,3,3,3,3,3,3,3,3,3,3,3,3,3,3,3,3,3,3,3,3,3,3,3,3,3,3,3,3,3,3,3,3,3	3,3,3,3,3,3,3,3,3,3,3,3,3,3,3,3,3,3,3,3,3,3,3,3,3,3,3,3,3,3,3,3,3,3,3,3,3,3,3,3,3,3,3,3,3,3,3,3,3,3	2,2,2,2,2,2,2,2,2,2,2,2,2,2,2,2,2,2,2,2,2,2,2,2,2,2,2,2,2,2,2,2,2,2,2,2,2,2,2,2,2,2,2,2,2,2,2,2,2,2	2,2,2,2,2,2,2,2,2,2,2,2,2,2,2,2,2,2,2,2,2,2,2,2,2,2,2,2,2,2,2,2,2,2,2,2,2,2,2,2,2,2,2,2,2,2,2,2,2,2	2,2,2,2,2,2,2,2,2,2,2,2,2,2,2,2,2,2,2,2,2,2,2,2,2,2,2,2,2,2,2,2,2,2,2,2,2,2,2,2,2,2,2,2,2,2,2,2,2,2	3,3,3,3,3,3,3,3,3,3,3,3,3,3,3,3,3,3,3,3,3,3,3,3,3,3,3,3,3,3,3,3,3,3,3,3,3,3,3,3,3,3,3,3,3,3,3,3,3,3	3,3,3,3,3,3,3,3,3,3,3,3,3,3,3,3,3,3,3,3,3,3,3,3,3,3,3,3,3,3,3,3,3,3,3,3,3,3,3,3,3,3,3,3,3,3,3,3,3,3	0,1,1,0,0,1,1,0,0,1,0,1,1,0,0,0,1,0,0,0,0,0,0,0,0,0,0,1,0,0,1,1,1,0,1,1,1,0,1,1,0,0,0,0,1,0,1,0,0,1	0,1,1,0,0,1,1,0,0,1,0,1,1,0,0,0,1,0,0,0,0,0,0,0,0,0,0,1,0,0,1,1,1,0,1,1,1,0,1,1,0,0,0,0,1,0,1,0,0,1	3,3,3,3,3,3,3,3,3,3,3,3,3,3,3,3,3,3,3,3,3,3,3,3,3,3,3,3,3,3,3,3,3,3,3,3,3,3,3,3,3,3,3,3,3,3,3,3,3,3	3,3,3,0,0,1,1,3,0,3,1,3,3,1,0,0,3,0,2,0,1,0,0,0,3,2,1,1,1,2,1,1,1,0,3,3,3,0,3,1,2,3,2,3,3,0,2,2,0,1	2,2,2,2,2,2,2,2,2,2,2,2,2,2,2,2,2,2,2,2,2,2,2,2,2,2,2,2,2,2,2,2,2,2,2,2,2,2,2,2,2,2,2,2,2,2,2,2,2,2	0,1,1,0,0,1,1,0,0,1,0,1,1,0,0,0,1,0,0,0,0,0,0,0,0,0,0,1,0,0,1,1,1,0,1,1,1,0,1,1,0,0,0,0,1,0,1,0,0,1	0,1,1,0,0,1,1,0,0,1,0,1,1,0,0,0,1,0,0,0,0,0,0,0,0,0,0,1,0,0,1,1,1,0,1,1,1,0,1,1,0,0,0,0,1,0,1,0,0,1	0,1,1,0,0,1,1,0,0,1,0,1,1,0,0,0,1,0,0,0,0,0,0,0,0,0,0,1,0,0,1,1,1,0,1,1,1,0,1,1,0,0,0,0,1,0,1,0,0,1	0,1,1,0,0,1,1,0,0,1,0,1,1,0,0,0,1,0,0,0,0,0,0,0,0,0,0,1,0,0,1,1,1,0,1,1,1,0,1,1,0,0,0,0,1,0,1,0,0,1
100700	2,2,2,2,2,2,2,2,2,2,2,2,2,2,2,2,2,2,2,2,2,2,2,2,2,2,2,2,2,2,2,2,2,2,2,2,2,2,2,2,2,2,2,2,2,2,2,2,2,2	2,2,2,2,2,2,2,2,2,2,2,2,2,2,2,2,2,2,2,2,2,2,2,2,2,2,2,2,2,2,2,2,2,2,2,2,2,2,2,2,2,2,2,2,2,2,2,2,2,2	3,3,3,3,3,3,3,3,3,3,3,3,3,3,3,3,3,3,3,3,3,3,3,3,3,3,3,3,3,3,3,3,3,3,3,3,3,3,3,3,3,3,3,3,3,3,3,3,3,3	3,3,3,3,3,3,3,3,3,3,3,3,3,3,3,3,3,3,3,3,3,3,3,3,3,3,3,3,3,3,3,3,3,3,3,3,3,3,3,3,3,3,3,3,3,3,3,3,3,3	1,0,0,0,1,0,0,1,1,1,1,0,1,1,1,1,0,0,1,0,1,1,1,1,0,0,0,0,1,1,1,0,1,0,0,1,1,0,1,1,1,1,1,0,1,1,1,1,1,1	1,0,0,0,1,0,0,1,1,1,1,0,1,1,1,1,0,0,1,0,1,1,1,1,0,0,0,0,1,1,1,0,1,0,0,1,1,0,1,1,1,1,1,0,1,1,1,1,1,1	1,0,0,0,1,0,0,1,1,1,1,0,1,1,1,1,0,0,1,0,1,1,1,1,0,0,0,0,1,1,1,0,1,0,0,1,1,0,1,1,1,1,1,0,1,1,1,1,1,1	1,0,0,0,1,0,0,1,1,1,1,0,1,1,1,1,0,0,1,0,1,1,1,1,0,0,0,0,1,1,1,0,1,0,0,1,1,0,1,1,1,1,1,0,1,1,1,1,1,1	1,0,0,0,1,0,0,1,1,1,1,0,1,1,1,1,0,0,1,0,1,1,1,1,0,0,0,0,1,1,1,0,1,0,0,1,1,0,1,1,1,1,1,0,1,1,1,1,1,1	1,0,0,0,1,0,0,1,1,1,1,0,1,1,1,1,0,0,1,0,1,1,1,1,0,0,0,0,1,1,1,0,1,0,0,1,1,0,1,1,1,1,1,0,1,1,1,1,1,1	3,3,3,3,3,3,3,3,3,3,3,3,3,3,3,3,3,3,3,3,3,3,3,3,3,3,3,3,3,3,3,3,3,3,3,3,3,3,3,3,3,3,3,3,3,3,3,3,3,3	3,3,3,3,3,3,3,3,3,3,3,3,3,3,3,3,3,3,3,3,3,3,3,3,3,3,3,3,3,3,3,3,3,3,3,3,3,3,3,3,3,3,3,3,3,3,3,3,3,3	2,2,2,2,2,2,2,2,2,2,2,2,2,2,2,2,2,2,2,2,2,2,2,2,2,2,2,2,2,2,2,2,2,2,2,2,2,2,2,2,2,2,2,2,2,2,2,2,2,2	2,2,2,2,2,2,2,2,2,2,2,2,2,2,2,2,2,2,2,2,2,2,2,2,2,2,2,2,2,2,2,2,2,2,2,2,2,2,2,2,2,2,2,2,2,2,2,2,2,2	2,2,2,2,2,2,2,2,2,2,2,2,2,2,2,2,2,2,2,2,2,2,2,2,2,2,2,2,2,2,2,2,2,2,2,2,2,2,2,2,2,2,2,2,2,2,2,2,2,2	3,3,3,3,3,3,3,3,3,3,3,3,3,3,3,3,3,3,3,3,3,3,3,3,3,3,3,3,3,3,3,3,3,3,3,3,3,3,3,3,3,3,3,3,3,3,3,3,3,3	3,3,3,3,3,3,3,3,3,3,3,3,3,3,3,3,3,3,3,3,3,3,3,3,3,3,3,3,3,3,3,3,3,3,3,3,3,3,3,3,3,3,3,3,3,3,3,3,3,3	1,0,0,0,1,0,0,1,1,1,1,0,1,1,1,1,0,0,1,0,1,1,1,1,0,0,0,0,1,1,1,0,1,0,0,1,1,0,1,1,1,1,1,0,1,1,1,1,1,1	1,0,0,0,1,0,0,1,1,1,1,0,1,1,1,1,0,0,1,0,1,1,1,1,0,0,0,0,1,1,1,0,1,0,0,1,1,0,1,1,1,1,1,0,1,1,1,3,1,1	3,3,3,3,3,3,3,3,3,3,3,3,3,3,3,3,3,3,3,3,3,3,3,3,3,3,3,3,3,3,3,3,3,3,3,3,3,3,3,3,3,3,3,3,3,3,3,3,3,3	2,2,0,2,2,0,0,2,2,2,3,2,2,0,2,2,2,2,3,2,3,2,3,3,2,2,2,2,2,2,0,3,0,2,2,2,2,0,2,2,2,3,2,2,2,2,3,2,2,0	2,2,2,2,2,2,2,2,2,2,2,2,2,2,2,2,2,2,2,2,2,2,2,2,2,2,2,2,2,2,2,2,2,2,2,2,2,2,2,2,2,2,2,2,2,2,2,2,2,2	1,0,0,0,1,0,0,1,1,1,1,0,1,1,1,1,0,0,1,0,1,1,1,1,0,0,0,0,1,1,1,0,1,0,0,1,1,0,1,1,1,1,1,0,1,1,1,1,1,1	1,0,0,0,1,0,0,1,1,1,1,0,1,1,1,1,0,0,1,0,1,1,1,1,0,0,0,0,1,1,1,0,1,0,0,1,1,0,1,1,1,1,1,0,1,1,1,1,1,1	1,0,0,0,1,0,0,1,1,1,1,0,1,1,1,1,0,0,1,0,1,1,1,1,0,0,0,0,1,1,1,0,1,0,0,1,1,0,1,1,1,1,1,0,1,1,1,1,1,1	1,0,0,0,1,0,0,1,1,1,1,0,1,1,1,1,0,0,1,0,1,1,1,1,0,0,0,0,1,1,1,0,1,0,0,1,1,0,1,1,1,1,1,0,1,1,1,1,1,1
100800	2,2,2,2,2,2,2,2,2,2,2,2,2,2,2,2,2,2,2,2,2,2,2,2,2,2,2,2,2,2,2,2,2,2,2,2,2,2,2,2,2,2,2,2,2,2,2,2,2,2	2,2,2,2,2,2,2,2,2,2,2,2,2,2,2,2,2,2,2,2,2,2,2,2,2,2,2,2,2,2,2,2,2,2,2,2,2,2,2,2,2,2,2,2,2,2,2,2,2,2	3,3,3,3,3,3,3,3,3,3,3,3,3,3,3,3,3,3,3,3,3,3,3,3,3,3,3,3,3,3,3,3,3,3,3,3,3,3,3,3,3,3,3,3,3,3,3,3,3,3	3,3,3,3,3,3,3,3,3,3,3,3,3,3,3,3,3,3,3,3,3,3,3,3,3,3,3,3,3,3,3,3,3,3,3,3,3,3,3,3,3,3,3,3,3,3,3,3,3,3	1,1,1,0,0,1,1,0,0,0,1,0,0,0,1,0,0,1,0,0,0,1,1,1,1,0,0,1,0,1,0,0,1,1,1,0,1,1,0,1,1,0,1,1,1,0,1,1,1,0	1,1,1,0,0,1,1,0,0,0,1,0,0,0,1,0,0,1,0,0,0,1,1,1,1,0,0,1,0,1,0,0,1,1,1,0,1,1,0,1,1,0,1,1,1,0,1,1,1,0	1,1,1,0,0,1,1,0,0,0,1,0,0,0,1,0,0,1,0,0,0,1,1,1,1,0,0,1,0,1,0,0,1,1,1,0,1,1,0,1,1,0,1,1,1,0,1,1,1,0	1,1,1,0,0,1,1,0,0,0,1,0,0,0,1,0,0,1,0,0,0,1,1,1,1,0,0,1,0,1,0,0,1,1,1,0,1,1,0,1,1,0,1,1,1,0,1,1,1,0	1,1,1,0,0,1,1,0,0,0,1,0,0,0,1,0,0,1,0,0,0,1,1,1,1,0,0,1,0,1,0,0,1,1,1,0,1,1,0,1,1,0,1,1,1,0,1,1,1,0	1,1,1,0,0,1,1,0,0,0,1,0,0,0,1,0,0,1,0,0,0,1,1,1,1,0,0,1,0,1,0,0,1,1,1,0,1,1,0,1,1,0,1,1,1,0,1,1,1,0	3,3,3,3,3,3,3,3,3,3,3,3,3,3,3,3,3,3,3,3,3,3,3,3,3,3,3,3,3,3,3,3,3,3,3,3,3,3,3,3,3,3,3,3,3,3,3,3,3,3	3,3,3,3,3,3,3,3,3,3,3,3,3,3,3,3,3,3,3,3,3,3,3,3,3,3,3,3,3,3,3,3,3,3,3,3,3,3,3,3,3,3,3,3,3,3,3,3,3,3	2,2,2,2,2,2,2,2,2,2,2,2,2,2,2,2,2,2,2,2,2,2,2,2,2,2,2,2,2,2,2,2,2,2,2,2,2,2,2,2,2,2,2,2,2,2,2,2,2,2	2,2,2,2,2,2,2,2,2,2,2,2,2,2,2,2,2,2,2,2,2,2,2,2,2,2,2,2,2,2,2,2,2,2,2,2,2,2,2,2,2,2,2,2,2,2,2,2,2,2	2,2,2,2,2,2,2,2,2,2,2,2,2,2,2,2,2,2,2,2,2,2,2,2,2,2,2,2,2,2,2,2,2,2,2,2,2,2,2,2,2,2,2,2,2,2,2,2,2,2	3,3,3,3,3,3,3,3,3,3,3,3,3,3,3,3,3,3,3,3,3,3,3,3,3,3,3,3,3,3,3,3,3,3,3,3,3,3,3,3,3,3,3,3,3,3,3,3,3,3	3,3,3,3,3,3,3,3,3,3,3,3,3,3,3,3,3,3,3,3,3,3,3,3,3,3,3,3,3,3,3,3,3,3,3,3,3,3,3,3,3,3,3,3,3,3,3,3,3,3	1,1,1,0,0,1,1,0,0,0,1,0,0,0,1,0,0,1,0,0,0,1,1,1,1,0,0,1,0,1,0,0,1,1,1,0,1,1,0,1,1,0,1,1,1,0,1,1,1,0	1,1,1,0,0,1,1,0,0,0,1,0,0,0,1,0,0,1,0,0,0,1,1,1,1,0,0,1,0,1,0,0,1,1,1,0,1,1,0,1,1,0,1,1,1,0,1,1,1,0	3,3,3,3,3,3,3,3,3,3,3,3,3,3,3,3,3,3,3,3,3,3,3,3,3,3,3,3,3,3,3,3,3,3,3,3,3,3,3,3,3,3,3,3,3,3,3,3,3,3	1,1,3,2,0,2,3,2,0,2,1,2,0,1,3,0,2,1,0,0,2,3,1,1,3,0,0,0,0,2,0,2,1,1,1,0,1,1,0,1,1,0,1,1,0,0,1,1,1,0	2,2,2,2,2,2,2,2,2,2,2,2,2,2,2,2,2,2,2,2,2,2,2,2,2,2,2,2,2,2,2,2,2,2,2,2,2,2,2,2,2,2,2,2,2,2,2,2,2,2	1,1,1,0,0,1,1,0,0,0,1,0,0,0,1,0,0,1,0,0,0,1,1,1,1,0,0,1,0,1,0,0,1,1,1,0,1,1,0,1,1,0,1,1,1,0,1,1,1,0	1,1,1,0,0,1,1,0,0,0,1,0,0,0,1,0,0,1,0,0,0,1,1,1,1,0,0,1,0,1,0,0,1,1,1,0,1,1,0,1,1,0,1,1,1,0,1,1,1,0	1,1,1,0,0,1,1,0,0,0,1,0,0,0,1,0,0,1,0,0,0,1,1,1,1,0,0,1,0,1,0,0,1,1,1,0,1,1,0,1,1,0,1,1,1,0,1,1,1,0	1,1,1,0,0,1,1,0,0,0,1,0,0,0,1,0,0,1,0,0,0,1,1,1,1,0,0,1,0,1,0,0,1,1,1,0,1,1,0,1,1,0,1,1,1,0,1,1,1,0
100900	2,2,2,2,2,2,2,2,2,2,2,2,2,2,2,2,2,2,2,2,2,2,2,2,2,2,2,2,2,2,2,2,2,2,2,2,2,2,2,2,2,2,2,2,2,2,2,2,2,2	2,2,2,2,2,2,2,2,2,2,2,2,2,2,2,2,2,2,2,2,2,2,2,2,2,2,2,2,2,2,2,2,2,2,2,2,2,2,2,2,2,2,2,2,2,2,2,2,2,2	3,3,3,3,3,3,3,3,3,3,3,3,3,3,3,3,3,3,3,3,3,3,3,3,3,3,3,3,3,3,3,3,3,3,3,3,3,3,3,3,3,3,3,3,3,3,3,3,3,3	3,3,3,3,3,3,3,3,3,3,3,3,3,3,3,3,3,3,3,3,3,3,3,3,3,3,3,3,3,3,3,3,3,3,3,3,3,3,3,3,3,3,3,3,3,3,3,3,3,3	1,0,1,0,0,0,1,1,1,1,0,1,1,1,1,0,0,1,1,1,0,1,1,1,0,1,1,1,0,1,0,0,0,0,0,0,1,1,1,0,1,0,0,0,0,1,1,0,1,1	1,0,1,0,0,0,1,1,1,1,0,1,1,1,1,0,0,1,1,1,0,1,1,1,0,1,1,1,0,1,0,0,0,0,0,0,1,1,1,0,1,0,0,0,0,1,1,0,1,1	1,0,1,0,0,0,1,1,1,1,0,1,1,1,1,0,0,1,1,1,0,1,1,1,0,1,1,1,0,1,0,0,0,0,0,0,1,1,1,0,1,0,0,0,0,1,1,0,1,1	1,0,1,0,0,0,1,1,1,1,0,1,1,1,1,0,0,1,1,1,0,1,1,1,0,1,1,1,0,1,0,0,0,0,0,0,1,1,1,0,1,0,0,0,0,1,1,0,1,1	1,0,1,0,0,0,1,1,1,1,0,1,1,1,1,0,0,1,1,1,0,1,1,1,0,1,1,1,0,1,0,0,0,0,0,0,1,1,1,0,1,0,0,0,0,1,1,0,1,1	1,0,1,0,0,0,1,1,1,1,0,1,1,1,1,0,0,1,1,1,0,1,1,1,0,1,1,1,0,1,0,0,0,0,0,0,1,1,1,0,1,0,0,0,0,1,1,0,1,1	3,3,3,3,3,3,3,3,3,3,3,3,3,3,3,3,3,3,3,3,3,3,3,3,3,3,3,3,3,3,3,3,3,3,3,3,3,3,3,3,3,3,3,3,3,3,3,3,3,3	3,3,3,3,3,3,3,3,3,3,3,3,3,3,3,3,3,3,3,3,3,3,3,3,3,3,3,3,3,3,3,3,3,3,3,3,3,3,3,3,3,3,3,3,3,3,3,3,3,3	2,2,2,2,2,2,2,2,2,2,2,2,2,2,2,2,2,2,2,2,2,2,2,2,2,2,2,2,2,2,2,2,2,2,2,2,2,2,2,2,2,2,2,2,2,2,2,2,2,2	2,2,2,2,2,2,2,2,2,2,2,2,2,2,2,2,2,2,2,2,2,2,2,2,2,2,2,2,2,2,2,2,2,2,2,2,2,2,2,2,2,2,2,2,2,2,2,2,2,2	2,2,2,2,2,2,2,2,2,2,2,2,2,2,2,2,2,2,2,2,2,2,2,2,2,2,2,2,2,2,2,2,2,2,2,2,2,2,2,2,2,2,2,2,2,2,2,2,2,2	3,3,3,3,3,3,3,3,3,3,3,3,3,3,3,3,3,3,3,3,3,3,3,3,3,3,3,3,3,3,3,3,3,3,3,3,3,3,3,3,3,3,3,3,3,3,3,3,3,3	3,3,3,3,3,3,3,3,3,3,3,3,3,3,3,3,3,3,3,3,3,3,3,3,3,3,3,3,3,3,3,3,3,3,3,3,3,3,3,3,3,3,3,3,3,3,3,3,3,3	1,0,1,0,0,0,1,1,1,1,0,1,1,1,1,0,0,1,1,1,0,1,1,1,0,1,1,1,0,1,0,0,0,0,0,0,1,1,1,0,1,0,0,0,0,1,1,0,1,1	1,0,1,0,0,0,1,1,1,1,0,1,1,1,1,0,0,1,1,1,0,1,1,1,0,1,1,1,0,1,0,0,0,0,0,0,1,1,1,0,1,0,0,0,0,1,1,0,1,1	3,3,3,3,3,3,3,3,3,3,3,3,3,3,3,3,3,3,3,3,3,3,3,3,3,3,3,3,3,3,3,3,3,3,3,3,3,3,3,3,3,3,3,3,3,3,3,3,3,3	3,2,1,0,3,3,0,2,3,1,1,1,3,2,0,0,1,2,0,0,0,1,2,2,3,2,3,3,0,0,3,1,2,3,0,2,1,1,3,0,3,0,0,3,0,0,1,2,1,1	2,2,2,2,2,2,2,2,2,2,2,2,2,2,2,2,2,2,2,2,2,2,2,2,2,2,2,2,2,2,2,2,2,2,2,2,2,2,2,2,2,2,2,2,2,2,2,2,2,2	1,0,1,0,0,0,1,1,1,1,0,1,1,1,1,0,0,1,1,1,0,1,1,1,0,1,1,1,0,1,0,0,0,0,0,0,1,1,1,0,1,0,0,0,0,1,1,0,1,1	1,0,1,0,0,0,1,1,1,1,0,1,1,1,1,0,0,1,1,1,0,1,1,1,0,1,1,1,0,1,0,0,0,0,0,0,1,1,1,0,1,0,0,0,0,1,1,0,1,1	1,0,1,0,0,0,1,1,1,1,0,1,1,1,1,0,0,1,1,1,0,1,1,1,0,1,1,1,0,1,0,0,0,0,0,0,1,1,1,0,1,0,0,0,0,1,1,0,1,1	1,0,1,0,0,0,1,1,1,1,0,1,1,1,1,0,0,1,1,1,0,1,1,1,0,1,1,1,0,1,0,0,0,0,0,0,1,1,1,0,1,0,0,0,0,1,1,0,1,1
101000	2,2,2,2,2,2,2,2,2,2,2,2,2,2,2,2,2,2,2,2,2,2,2,2,2,2,2,2,2,2,2,2,2,2,2,2,2,2,2,2,2,2,2,2,2,2,2,2,2,2	2,2,2,2,2,2,2,2,2,2,2,2,2,2,2,2,2,2,2,2,2,2,2,2,2,2,2,2,2,2,2,2,2,2,2,2,2,2,2,2,2,2,2,2,2,2,2,2,2,2	3,3,3,3,3,3,3,3,3,3,3,3,3,3,3,3,3,3,3,3,3,3,3,3,3,3,3,3,3,3,3,3,3,3,3,3,3,3,3,3,3,3,3,3,3,3,3,3,3,3	3,3,3,3,3,3,3,3,3,3,3,3,3,3,3,3,3,3,3,3,3,3,3,3,3,3,3,3,3,3,3,3,3,3,3,3,3,3,3,3,3,3,3,3,3,3,3,3,3,3	1,1,0,1,0,1,1,0,0,1,0,1,1,1,1,1,1,1,1,1,1,0,0,0,0,0,0,0,1,1,1,1,1,1,0,1,1,0,1,1,0,1,0,0,1,0,1,1,1,1	1,1,0,1,0,1,1,0,0,1,0,1,1,1,1,1,1,1,1,1,1,0,0,0,0,0,0,0,1,1,1,1,1,1,0,1,1,0,1,1,0,1,0,0,1,0,1,1,1,1	1,1,0,1,0,1,1,0,0,1,0,1,1,1,1,1,1,1,1,1,1,0,0,0,0,0,0,0,1,1,1,1,1,1,0,1,1,0,1,1,0,1,0,0,1,0,1,1,1,1	1,1,0,1,0,1,1,0,0,1,0,1,1,1,1,1,1,1,1,1,1,0,0,0,0,0,0,0,1,1,1,1,1,1,0,1,1,0,1,1,0,1,0,0,1,0,1,1,1,1	1,1,0,1,0,1,1,0,0,1,0,1,1,1,1,1,1,1,1,1,1,0,0,0,0,0,0,0,1,1,1,1,1,1,0,1,1,0,1,1,0,1,0,0,1,0,1,1,1,1	1,1,0,1,0,1,1,0,0,1,0,1,1,1,1,1,1,1,1,1,1,0,0,0,0,0,0,0,1,1,1,1,1,1,0,1,1,0,1,1,0,1,0,0,1,0,1,1,1,1	3,3,3,3,3,3,3,3,3,3,3,3,3,3,3,3,3,3,3,3,3,3,3,3,3,3,3,3,3,3,3,3,3,3,3,3,3,3,3,3,3,3,3,3,3,3,3,3,3,3	3,3,3,3,3,3,3,3,3,3,3,3,3,3,3,3,3,3,3,3,3,3,3,3,3,3,3,3,3,3,3,3,3,3,3,3,3,3,3,3,3,3,3,3,3,3,3,3,3,3	2,2,2,2,2,2,2,2,2,2,2,2,2,2,2,2,2,2,2,2,2,2,2,2,2,2,2,2,2,2,2,2,2,2,2,2,2,2,2,2,2,2,2,2,2,2,2,2,2,2	2,2,2,2,2,2,2,2,2,2,2,2,2,2,2,2,2,2,2,2,2,2,2,2,2,2,2,2,2,2,2,2,2,2,2,2,2,2,2,2,2,2,2,2,2,2,2,2,2,2	2,2,2,2,2,2,2,2,2,2,2,2,2,2,2,2,2,2,2,2,2,2,2,2,2,2,2,2,2,2,2,2,2,2,2,2,2,2,2,2,2,2,2,2,2,2,2,2,2,2	3,3,3,3,3,3,3,3,3,3,3,3,3,3,3,3,3,3,3,3,3,3,3,3,3,3,3,3,3,3,3,3,3,3,3,3,3,3,3,3,3,3,3,3,3,3,3,3,3,3	3,3,3,3,3,3,3,3,3,3,3,3,3,3,3,3,3,3,3,3,3,3,3,3,3,3,3,3,3,3,3,3,3,3,3,3,3,3,3,3,3,3,3,3,3,3,3,3,3,3	1,1,0,1,0,1,1,0,0,1,0,1,1,1,1,1,1,1,1,1,1,0,0,0,0,0,0,0,1,1,1,1,1,1,0,1,1,0,1,1,0,1,0,0,1,0,1,1,1,1	1,1,0,1,0,1,1,0,0,1,0,1,1,1,1,1,1,1,1,1,1,0,0,0,0,0,0,0,1,1,1,1,1,1,0,1,1,0,1,1,0,1,0,0,1,0,1,1,1,1	3,3,3,3,3,3,3,3,3,3,3,3,3,3,3,3,3,3,3,3,3,3,3,3,3,3,3,3,3,3,3,3,3,3,3,3,3,3,3,3,3,3,3,3,3,3,3,3,3,3	1,1,2,3,0,1,1,2,2,1,0,3,1,1,1,1,3,1,1,3,3,0,0,0,3,2,3,0,3,3,1,3,3,1,2,3,2,0,3,3,2,1,0,0,1,0,1,1,3,3	2,2,2,2,2,2,2,2,2,2,2,2,2,2,2,2,2,2,2,2,2,2,2,2,2,2,2,2,2,2,2,2,2,2,2,2,2,2,2,2,2,2,2,2,2,2,2,2,2,2	1,1,0,1,0,1,1,0,0,1,0,1,1,1,1,1,1,1,1,1,1,0,0,0,0,0,0,0,1,1,1,1,1,1,0,1,1,0,1,1,0,1,0,0,1,0,1,1,1,1	1,1,0,1,0,1,1,0,0,1,0,1,1,1,1,1,1,1,1,1,1,0,0,0,0,0,0,0,1,1,1,1,1,1,0,1,1,0,1,1,0,1,0,0,1,0,1,1,1,1	1,1,0,1,0,1,1,0,0,1,0,1,1,1,1,1,1,1,1,1,1,0,0,0,0,0,0,0,1,1,1,1,1,1,0,1,1,0,1,1,0,1,0,0,1,0,1,1,1,1	1,1,0,1,0,1,1,0,0,1,0,1,1,1,1,1,1,1,1,1,1,0,0,0,0,0,0,0,1,1,1,1,1,1,0,1,1,0,1,1,0,1,0,0,1,0,1,1,1,1
101100	2,2,2,2,2,2,2,2,2,2,2,2,2,2,2,2,2,2,2,2,2,2,2,2,2,2,2,2,2,2,2,2,2,2,2,2,2,2,2,2,2,2,2,2,2,2,2,2,2,2	2,2,2,2,2,2,2,2,2,2,2,2,2,2,2,2,2,2,2,2,2,2,2,2,2,2,2,2,2,2,2,2,2,2,2,2,2,2,2,2,2,2,2,2,2,2,2,2,2,2	3,3,3,3,3,3,3,3,3,3,3,3,3,3,3,3,3,3,3,3,3,3,3,3,3,3,3,3,3,3,3,3,3,3,3,3,3,3,3,3,3,3,3,3,3,3,3,3,3,3	3,3,3,3,3,3,3,3,3,3,3,3,3,3,3,3,3,3,3,3,3,3,3,3,3,3,3,3,3,3,3,3,3,3,3,3,3,3,3,3,3,3,3,3,3,3,3,3,3,3	1,1,1,1,0,1,1,1,1,0,1,1,0,0,0,0,1,1,0,0,1,0,0,1,1,1,1,0,0,1,0,1,1,0,0,0,0,0,1,1,1,0,0,0,1,1,1,1,0,1	1,1,1,1,0,1,1,1,1,0,1,1,0,0,0,0,1,1,0,0,1,0,0,1,1,1,1,0,0,1,0,1,1,0,0,0,0,0,1,1,1,0,0,0,1,1,1,1,0,1	1,1,1,1,0,1,1,1,1,0,1,1,0,0,0,0,1,1,0,0,1,0,0,1,1,1,1,0,0,1,0,1,1,0,0,0,0,0,1,1,1,0,0,0,1,1,1,1,0,1	1,1,1,1,0,1,1,1,1,0,1,1,0,0,0,0,1,1,0,0,1,0,0,1,1,1,1,0,0,1,0,1,1,0,0,0,0,0,1,1,1,0,0,0,1,1,1,1,0,1	1,1,1,1,0,1,1,1,1,0,1,1,0,0,0,0,1,1,0,0,1,0,0,1,1,1,1,0,0,1,0,1,1,0,0,0,0,0,1,1,1,0,0,0,1,1,1,1,0,1	1,1,1,1,0,1,1,1,1,0,1,1,0,0,0,0,1,1,0,0,1,0,0,1,1,1,1,0,0,1,0,1,1,0,0,0,0,0,1,1,1,0,0,0,1,1,1,1,0,1	3,3,3,3,3,3,3,3,3,3,3,3,3,3,3,3,3,3,3,3,3,3,3,3,3,3,3,3,3,3,3,3,3,3,3,3,3,3,3,3,3,3,3,3,3,3,3,3,3,3	3,3,3,3,3,3,3,3,3,3,3,3,3,3,3,3,3,3,3,3,3,3,3,3,3,3,3,3,3,3,3,3,3,3,3,3,3,3,3,3,3,3,3,3,3,3,3,3,3,3	2,2,2,2,2,2,2,2,2,2,2,2,2,2,2,2,2,2,2,2,2,2,2,2,2,2,2,2,2,2,2,2,2,2,2,2,2,2,2,2,2,2,2,2,2,2,2,2,2,2	2,2,2,2,2,2,2,2,2,2,2,2,2,2,2,2,2,2,2,2,2,2,2,2,2,2,2,2,2,2,2,2,2,2,2,2,2,2,2,2,2,2,2,2,2,2,2,2,2,2	2,2,2,2,2,2,2,2,2,2,2,2,2,2,2,2,2,2,2,2,2,2,2,2,2,2,2,2,2,2,2,2,2,2,2,2,2,2,2,2,2,2,2,2,2,2,2,2,2,2	3,3,3,3,3,3,3,3,3,3,3,3,3,3,3,3,3,3,3,3,3,3,3,3,3,3,3,3,3,3,3,3,3,3,3,3,3,3,3,3,3,3,3,3,3,3,3,3,3,3	3,3,3,3,3,3,3,3,3,3,3,3,3,3,3,3,3,3,3,3,3,3,3,3,3,3,3,3,3,3,3,3,3,3,3,3,3,3,3,3,3,3,3,3,3,3,3,3,3,3	1,1,1,1,0,1,1,1,1,0,1,1,0,0,0,0,1,1,0,0,1,0,0,1,1,1,1,0,0,1,0,1,1,0,0,0,0,0,1,1,1,0,0,0,1,1,1,1,0,1	1,1,1,1,0,1,1,1,1,0,1,1,0,0,0,0,1,1,0,0,1,0,0,1,1,1,1,0,0,1,0,1,1,0,0,0,0,0,1,1,1,0,0,0,1,1,1,1,0,1	3,3,3,3,3,3,3,3,3,3,3,3,3,3,3,3,3,3,3,3,3,3,3,3,3,3,3,3,3,3,3,3,3,3,3,3,3,3,3,3,3,3,3,3,3,3,3,3,3,3	1,1,3,1,0,3,2,1,3,1,3,1,2,1,0,0,1,3,1,2,1,0,1,1,3,1,1,2,3,1,2,3,1,0,2,2,2,3,3,1,1,0,0,2,2,1,0,1,0,1	2,2,2,2,2,2,2,2,2,2,2,2,2,2,2,2,2,2,2,2,2,2,2,2,2,2,2,2,2,2,2,2,2,2,2,2,2,2,2,2,2,2,2,2,2,2,2,2,2,2	1,1,1,1,0,1,1,1,1,0,1,1,0,0,0,0,1,1,0,0,1,0,0,1,1,1,1,0,0,1,0,1,1,0,0,0,0,0,1,1,1,0,0,0,1,1,1,1,0,1	1,1,1,1,0,1,1,1,1,0,1,1,0,0,0,0,1,1,0,0,1,0,0,1,1,1,1,0,0,1,0,1,1,0,0,0,0,0,1,1,1,0,0,0,1,1,1,1,0,1	1,1,1,1,0,1,1,1,1,0,1,1,0,0,0,0,1,1,0,0,1,0,0,1,1,1,1,0,0,1,0,1,1,0,0,0,0,0,1,1,1,0,0,0,1,1,1,1,0,1	1,1,1,1,0,1,1,1,1,0,1,1,0,0,0,0,1,1,0,0,1,0,0,1,1,1,1,0,0,1,0,1,1,0,0,0,0,0,1,1,1,0,0,0,1,1,1,1,0,1
101200	2,2,2,2,2,2,2,2,2,2,2,2,2,2,2,2,2,2,2,2,2,2,2,2,2,2,2,2,2,2,2,2,2,2,2,2,2,2,2,2,2,2,2,2,2,2,2,2,2,2	2,2,2,2,2,2,2,2,2,2,2,2,2,2,2,2,2,2,2,2,2,2,2,2,2,2,2,2,2,2,2,2,2,2,2,2,2,2,2,2,2,2,2,2,2,2,2,2,2,2	3,3,3,3,3,3,3,3,3,3,3,3,3,3,3,3,3,3,3,3,3,3,3,3,3,3,3,3,3,3,3,3,3,3,3,3,3,3,3,3,3,3,3,3,3,3,3,3,3,3	3,3,3,3,3,3,3,3,3,3,3,3,3,3,3,3,3,3,3,3,3,3,3,3,3,3,3,3,3,3,3,3,3,3,3,3,3,3,3,3,3,3,3,3,3,3,3,3,3,3	0,0,1,1,0,0,1,1,1,0,1,1,0,0,1,0,1,1,0,0,0,1,0,1,1,1,1,1,1,1,0,0,0,0,1,1,0,0,0,1,0,0,1,0,1,1,1,0,0,1	0,0,1,1,0,0,1,1,1,0,1,1,0,0,1,0,1,1,0,0,0,1,0,1,1,1,1,1,1,1,0,0,0,0,1,1,0,0,0,1,0,0,1,0,1,1,1,0,0,1	0,0,1,1,0,0,1,1,1,0,1,1,0,0,1,0,1,1,0,0,0,1,0,1,1,1,1,1,1,1,0,0,0,0,1,1,0,0,0,1,0,0,1,0,1,1,1,0,0,1	0,0,1,1,0,0,1,1,1,0,1,1,0,0,1,0,1,1,0,0,0,1,0,1,1,1,1,1,1,1,0,0,0,0,1,1,0,0,0,1,0,0,1,0,1,1,1,0,0,1	0,0,1,1,0,0,1,1,1,0,1,1,0,0,1,0,1,1,0,0,0,1,0,1,1,1,1,1,1,1,0,0,0,0,1,1,0,0,0,1,0,0,1,0,1,1,1,0,0,1	0,0,1,1,0,0,1,1,1,0,1,1,0,0,1,0,1,1,0,0,0,1,0,1,1,1,1,1,1,1,0,0,0,0,1,1,0,0,0,1,0,0,1,0,1,1,1,0,0,1	3,3,3,3,3,3,3,3,3,3,3,3,3,3,3,3,3,3,3,3,3,3,3,3,3,3,3,3,3,3,3,3,3,3,3,3,3,3,3,3,3,3,3,3,3,3,3,3,3,3	3,3,3,3,3,3,3,3,3,3,3,3,3,3,3,3,3,3,3,3,3,3,3,3,3,3,3,3,3,3,3,3,3,3,3,3,3,3,3,3,3,3,3,3,3,3,3,3,3,3	2,2,2,2,2,2,2,2,2,2,2,2,2,2,2,2,2,2,2,2,2,2,2,2,2,2,2,2,2,2,2,2,2,2,2,2,2,2,2,2,2,2,2,2,2,2,2,2,2,2	2,2,2,2,2,2,2,2,2,2,2,2,2,2,2,2,2,2,2,2,2,2,2,2,2,2,2,2,2,2,2,2,2,2,2,2,2,2,2,2,2,2,2,2,2,2,2,2,2,2	2,2,2,2,2,2,2,2,2,2,2,2,2,2,2,2,2,2,2,2,2,2,2,2,2,2,2,2,2,2,2,2,2,2,2,2,2,2,2,2,2,2,2,2,2,2,2,2,2,2	3,3,3,3,3,3,3,3,3,3,3,3,3,3,3,3,3,3,3,3,3,3,3,3,3,3,3,3,3,3,3,3,3,3,3,3,3,3,3,3,3,3,3,3,3,3,3,3,3,3	3,3,3,3,3,3,3,3,3,3,3,3,3,3,3,3,3,3,3,3,3,3,3,3,3,3,3,3,3,3,3,3,3,3,3,3,3,3,3,3,3,3,3,3,3,3,3,3,3,3	0,0,1,1,0,0,1,1,1,0,1,1,0,0,1,0,1,1,0,0,0,1,0,1,1,1,1,1,1,1,0,0,0,0,1,1,0,0,0,1,0,0,1,0,1,1,1,0,0,1	0,0,1,1,0,0,1,1,1,0,1,1,0,0,1,0,1,1,0,0,0,1,0,1,1,1,1,1,1,1,0,0,0,0,1,1,0,0,0,1,0,0,1,0,1,1,1,0,0,1	3,3,3,3,3,3,3,3,3,3,3,3,3,3,3,3,3,3,3,3,3,3,3,3,3,3,3,3,3,3,3,3,3,3,3,3,3,3,3,3,3,3,3,3,3,1,3,3,3,3	3,3,2,2,1,2,0,0,0,1,1,0,2,0,0,2,2,2,1,0,2,2,2,1,1,2,2,1,2,0,3,0,3,1,2,0,3,2,2,0,0,3,3,3,2,2,0,1,2,3	2,2,2,2,2,2,2,2,2,2,2,2,2,2,2,2,2,2,2,2,2,2,2,2,2,2,2,2,2,2,2,2,2,2,2,2,2,2,2,2,2,2,2,2,2,2,2,2,2,2	0,0,1,1,0,0,1,1,1,0,1,1,0,0,1,0,1,1,0,0,0,1,0,1,1,1,1,1,1,1,0,0,0,0,1,1,0,0,0,1,0,0,1,0,1,1,1,0,0,1	0,0,1,1,0,0,1,1,1,0,1,1,0,0,1,0,1,1,0,0,0,1,0,1,1,1,1,1,1,1,0,0,0,0,1,1,0,0,0,1,0,0,1,0,1,1,1,0,0,1	0,0,1,1,0,0,1,1,1,0,1,1,0,0,1,0,1,1,0,0,0,1,0,1,1,1,1,1,1,1,0,0,0,0,1,1,0,0,0,1,0,0,1,0,1,1,1,0,0,1	0,0,1,1,0,0,1,1,1,0,1,1,0,0,1,0,1,1,0,0,0,1,0,1,1,1,1,1,1,1,0,0,0,0,1,1,0,0,0,1,0,0,1,0,1,1,1,0,0,1
101300	2,2,2,2,2,2,2,2,2,2,2,2,2,2,2,2,2,2,2,2,2,2,2,2,2,2,2,2,2,2,2,2,2,2,2,2,2,2,2,2,2,2,2,2,2,2,2,2,2,2	2,2,2,2,2,2,2,2,2,2,2,2,2,2,2,2,2,2,2,2,2,2,2,2,2,2,2,2,2,2,2,2,2,2,2,2,2,2,2,2,2,2,2,2,2,2,2,2,2,2	3,3,3,3,3,3,3,3,3,3,3,3,3,3,3,3,3,3,3,3,3,3,3,3,3,3,3,3,3,3,3,3,3,3,3,3,3,3,3,3,3,3,3,3,3,3,3,3,3,3	3,3,3,3,3,3,3,3,3,3,3,3,3,3,3,3,3,3,3,3,3,3,3,3,3,3,3,3,3,3,3,3,3,3,3,3,3,3,3,3,3,3,3,3,3,3,3,3,3,3	1,0,1,1,0,0,0,1,1,1,0,1,1,1,0,1,0,1,0,0,0,0,1,0,0,0,1,1,1,0,0,1,0,0,1,1,1,0,0,1,1,0,0,0,1,1,0,0,0,0	1,0,1,1,0,0,0,1,1,1,0,1,1,1,0,1,0,1,0,0,0,0,1,0,0,0,1,1,1,0,0,1,0,0,1,1,1,0,0,1,1,0,0,0,1,1,0,0,0,0	1,0,1,1,0,0,0,1,1,1,0,1,1,1,0,1,0,1,0,0,0,0,1,0,0,0,1,1,1,0,0,1,0,0,1,1,1,0,0,1,1,0,0,0,1,1,0,0,0,0	1,0,1,1,0,0,0,1,1,1,0,1,1,1,0,1,0,1,0,0,0,0,1,0,0,0,1,1,1,0,0,1,0,0,1,1,1,0,0,1,1,0,0,0,1,1,0,0,0,0	1,0,1,1,0,0,0,1,1,1,0,1,1,1,0,1,0,1,0,0,0,0,1,0,0,0,1,1,1,0,0,1,0,0,1,1,1,0,0,1,1,0,0,0,1,1,0,0,0,0	1,0,1,1,0,0,0,1,1,1,0,1,1,1,0,1,0,1,0,0,0,0,1,0,0,0,1,1,1,0,0,1,0,0,1,1,1,0,0,1,1,0,0,0,1,1,0,0,0,0	3,3,3,3,3,3,3,3,3,3,3,3,3,3,3,3,3,3,3,3,3,3,3,3,3,3,3,3,3,3,3,3,3,3,3,3,3,3,3,3,3,3,3,3,3,3,3,3,3,3	3,3,3,3,3,3,3,3,3,3,3,3,3,3,3,3,3,3,3,3,3,3,3,3,3,3,3,3,3,3,3,3,3,3,3,3,3,3,3,3,3,3,3,3,3,3,3,3,3,3	2,2,2,2,2,2,2,2,2,2,2,2,2,2,2,2,2,2,2,2,2,2,2,2,2,2,2,2,2,2,2,2,2,2,2,2,2,2,2,2,2,2,2,2,2,2,2,2,2,2	2,2,2,2,2,2,2,2,2,2,2,2,2,2,2,2,2,2,2,2,2,2,2,2,2,2,2,2,2,2,2,2,2,2,2,2,2,2,2,2,2,2,2,2,2,2,2,2,2,2	2,2,2,2,2,2,2,2,2,2,2,2,2,2,2,2,2,2,2,2,2,2,2,2,2,2,2,2,2,2,2,2,2,2,2,2,2,2,2,2,2,2,2,2,2,2,2,2,2,2	3,3,3,3,3,3,3,3,3,3,3,3,3,3,3,3,3,3,3,3,3,3,3,3,3,3,3,3,3,3,3,3,3,3,3,3,3,3,3,3,3,3,3,3,3,3,3,3,3,3	3,3,3,3,3,3,3,3,3,3,3,3,3,3,3,3,3,3,3,3,3,3,3,3,3,3,3,3,3,3,3,3,3,3,3,3,3,3,3,3,3,3,3,3,3,3,3,3,3,3	1,0,1,1,0,0,0,1,1,1,0,1,1,1,0,1,0,1,0,0,0,0,1,0,0,0,1,1,1,0,0,1,0,0,1,1,1,0,0,1,1,0,0,0,1,1,0,0,0,0	1,0,1,1,0,0,0,1,1,1,0,1,1,1,0,1,0,1,0,0,0,0,1,0,0,0,1,1,1,0,0,1,0,0,1,1,1,0,0,1,1,0,0,0,1,1,0,0,0,0	3,3,3,3,3,3,3,3,3,3,3,3,3,3,3,3,3,3,3,3,3,3,3,3,3,3,3,3,3,3,3,3,3,3,3,3,3,3,3,3,3,3,3,3,3,3,3,3,3,3	1,3,1,1,0,0,0,3,3,2,0,3,2,1,0,1,0,1,0,0,0,0,1,0,0,0,1,1,1,2,2,1,0,0,1,1,2,0,3,1,1,0,0,3,1,3,0,2,0,0	2,2,2,2,2,2,2,2,2,2,2,2,2,2,2,2,2,2,2,2,2,2,2,2,2,2,2,2,2,2,2,2,2,2,2,2,2,2,2,2,2,2,2,2,2,2,2,2,2,2	1,0,1,1,0,0,0,1,1,1,0,1,1,1,0,1,0,1,0,0,0,0,1,0,0,0,1,1,1,0,0,1,0,0,1,1,1,0,0,1,1,0,0,0,1,1,0,0,0,0	1,0,1,1,0,0,0,1,1,1,0,1,1,1,0,1,0,1,0,0,0,0,1,0,0,0,1,1,1,0,0,1,0,0,1,1,1,0,0,1,1,0,0,0,1,1,0,0,0,0	1,0,1,1,0,0,0,1,1,1,0,1,1,1,0,1,0,1,0,0,0,0,1,0,0,0,1,1,1,0,0,1,0,0,1,1,1,0,0,1,1,0,0,0,1,1,0,0,0,0	1,0,1,1,0,0,0,1,1,1,0,1,1,1,0,1,0,1,0,0,0,0,1,0,0,0,1,1,1,0,0,1,0,0,1,1,1,0,0,1,1,0,0,0,1,1,0,0,0,0
101400	2,2,2,2,2,2,2,2,2,2,2,2,2,2,2,2,2,2,2,2,2,2,2,2,2,2,2,2,2,2,2,2,2,2,2,2,2,2,2,2,2,2,2,2,2,2,2,2,2,2	2,2,2,2,2,2,2,2,2,2,2,2,2,2,2,2,2,2,2,2,2,2,2,2,2,2,2,2,2,2,2,2,2,2,2,2,2,2,2,2,2,2,2,2,2,2,2,2,2,2	3,3,3,3,3,3,3,3,3,3,3,3,3,3,3,3,3,3,3,3,3,3,3,3,3,3,3,3,3,3,3,3,3,3,3,3,3,3,3,3,3,3,3,3,3,3,3,3,3,3	3,3,3,3,3,3,3,3,3,3,3,3,3,3,3,3,3,3,3,3,3,3,3,3,3,3,3,3,3,3,3,3,3,3,3,3,3,3,3,3,3,3,3,3,3,3,3,3,3,3	1,0,1,1,1,1,1,1,1,1,0,0,1,1,0,1,1,1,1,1,0,1,1,1,0,1,0,1,1,1,0,1,1,1,1,1,1,0,1,0,1,0,1,1,1,0,1,0,1,1	1,0,1,1,1,1,1,1,1,1,0,0,1,1,0,1,1,1,1,1,0,1,1,1,0,1,0,1,1,1,0,1,1,1,1,1,1,0,1,0,1,0,1,1,1,0,1,0,1,1	1,0,1,1,1,1,1,1,1,1,0,0,1,1,0,1,1,1,1,1,0,1,1,1,0,1,0,1,1,1,0,1,1,1,1,1,1,0,1,0,1,0,1,1,1,0,1,0,1,1	1,0,1,1,1,1,1,1,1,1,0,0,1,1,0,1,1,1,1,1,0,1,1,1,0,1,0,1,1,1,0,1,1,1,1,1,1,0,1,0,1,0,1,1,1,0,1,0,1,1	1,0,1,1,1,1,1,1,1,1,0,0,1,1,0,1,1,1,1,1,0,1,1,1,0,1,0,1,1,1,0,1,1,1,1,1,1,0,1,0,1,0,1,1,1,0,1,0,1,1	1,0,1,1,1,1,1,1,1,1,0,0,1,1,0,1,1,1,1,1,0,1,1,1,0,1,0,1,1,1,0,1,1,1,1,1,1,0,1,0,1,0,1,1,1,0,1,0,1,1	3,3,3,3,3,3,3,3,3,3,3,3,3,3,3,3,3,3,3,3,3,3,3,3,3,3,3,3,3,3,3,3,3,3,3,3,3,3,3,3,3,3,3,3,3,3,3,3,3,3	3,3,3,3,3,3,3,3,3,3,3,3,3,3,3,3,3,3,3,3,3,3,3,3,3,3,3,3,3,3,3,3,3,3,3,3,3,3,3,3,3,3,3,3,3,3,3,3,3,3	2,2,2,2,2,2,2,2,2,2,2,2,2,2,2,2,2,2,2,2,2,2,2,2,2,2,2,2,2,2,2,2,2,2,2,2,2,2,2,2,2,2,2,2,2,2,2,2,2,2	2,2,2,2,2,2,2,2,2,2,2,2,2,2,2,2,2,2,2,2,2,2,2,2,2,2,2,2,2,2,2,2,2,2,2,2,2,2,2,2,2,2,2,2,2,2,2,2,2,2	2,2,2,2,2,2,2,2,2,2,2,2,2,2,2,2,2,2,2,2,2,2,2,2,2,2,2,2,2,2,2,2,2,2,2,2,2,2,2,2,2,2,2,2,2,2,2,2,2,2	3,3,3,3,3,3,3,3,3,3,3,3,3,3,3,3,3,3,3,3,3,3,3,3,3,3,3,3,3,3,3,3,3,3,3,3,3,3,3,3,3,3,3,3,3,3,3,3,3,3	3,3,3,3,3,3,3,3,3,3,3,3,3,3,3,3,3,3,3,3,3,3,3,3,3,3,3,3,3,3,3,3,3,3,3,3,3,3,3,3,3,3,3,3,3,3,3,3,3,3	1,0,1,1,1,1,1,1,1,1,0,0,1,1,0,1,1,1,1,1,0,1,1,1,0,1,0,1,1,1,0,1,1,1,1,1,1,0,1,0,1,0,1,1,1,0,1,0,1,1	1,0,1,1,1,1,1,1,1,1,0,0,1,1,0,1,1,1,1,1,0,1,1,1,0,1,0,1,1,1,0,1,1,1,1,1,1,0,1,0,1,0,1,1,1,0,1,0,1,1	3,3,3,3,3,3,3,3,3,3,3,3,3,3,3,3,3,3,3,3,3,3,3,3,3,3,3,3,3,3,3,3,3,3,3,3,3,3,3,3,3,3,3,3,3,3,3,3,3,3	1,1,3,3,3,2,1,3,2,3,3,0,3,3,3,1,3,0,3,2,3,3,1,3,2,3,3,1,1,3,2,3,2,1,2,1,1,2,1,2,3,3,1,3,3,0,2,3,1,2	2,2,2,2,2,2,2,2,2,2,2,2,2,2,2,2,2,0,2,2,2,2,2,2,2,2,2,2,2,2,2,2,2,2,2,2,2,2,2,2,2,2,2,2,2,2,2,2,2,2	1,0,1,1,1,1,1,1,1,1,0,0,1,1,0,1,1,1,1,1,0,1,1,1,0,1,0,1,1,1,0,1,1,1,1,1,1,0,1,0,1,0,1,1,1,0,1,0,1,1	1,0,1,1,1,1,1,1,1,1,0,0,1,1,0,1,1,1,1,1,0,1,1,1,0,1,0,1,1,1,0,1,1,1,1,1,1,0,1,0,1,0,1,1,1,0,1,0,1,1	1,0,1,1,1,1,1,1,1,1,0,0,1,1,0,1,1,1,1,1,0,1,1,1,0,1,0,1,1,1,0,1,1,1,1,1,1,0,1,0,1,0,1,1,1,0,1,0,1,1	1,0,1,1,1,1,1,1,1,1,0,0,1,1,0,1,1,1,1,1,0,1,1,1,0,1,0,1,1,1,0,1,1,1,1,1,1,0,1,0,1,0,1,1,1,0,1,0,1,1
101500	2,2,2,2,2,2,2,2,2,2,2,2,2,2,2,2,2,2,2,2,2,2,2,2,2,2,2,2,2,2,2,2,2,2,2,2,2,2,2,2,2,2,2,2,2,2,2,2,2,2	2,2,2,2,2,2,2,2,2,2,2,2,2,2,2,2,2,2,2,2,2,2,2,2,2,2,2,2,2,2,2,2,2,2,2,2,2,2,2,2,2,2,2,2,2,2,2,2,2,2	3,3,3,3,3,3,3,3,3,3,3,3,3,3,3,3,3,3,3,3,3,3,3,3,3,3,3,3,3,3,3,3,3,3,3,3,3,3,3,3,3,3,3,3,3,3,3,3,3,3	3,3,3,3,3,3,3,3,3,3,3,3,3,3,3,3,3,3,3,3,3,3,3,3,3,3,3,3,3,3,3,3,3,3,3,3,3,3,3,3,3,3,3,3,3,3,3,3,3,3	1,1,0,1,0,1,1,0,1,0,1,1,1,0,0,0,1,0,1,1,1,0,1,1,1,1,1,0,0,1,0,1,1,0,0,0,0,1,0,0,1,0,1,0,0,1,0,0,0,1	1,1,0,1,0,1,1,0,1,0,1,1,1,0,0,0,1,0,1,1,1,0,1,1,1,1,1,0,0,1,0,1,1,0,0,0,0,1,0,0,1,0,1,0,0,1,0,0,0,1	1,1,0,1,0,1,1,0,1,0,1,1,1,0,0,0,1,0,1,1,1,0,1,1,1,1,1,0,0,1,0,1,1,0,0,0,0,1,0,0,1,0,1,0,0,1,0,0,0,1	1,1,0,1,0,1,1,0,1,0,1,1,1,0,0,0,1,0,1,1,1,0,1,1,1,1,1,0,0,1,0,1,1,0,0,0,0,1,0,0,1,0,1,0,0,1,0,0,0,1	1,1,0,1,0,1,1,0,1,0,1,1,1,0,0,0,1,0,1,1,1,0,1,1,1,1,1,0,0,1,0,1,1,0,0,0,0,1,0,0,1,0,1,0,0,1,0,0,0,1	1,1,0,1,0,1,1,0,1,0,1,1,1,0,0,0,1,0,1,1,1,0,1,1,1,1,1,0,0,1,0,1,1,0,0,0,0,1,0,0,1,0,1,0,0,1,0,0,0,1	3,3,3,3,3,3,3,3,3,3,3,3,3,3,3,3,3,3,3,3,3,3,3,3,3,3,3,3,3,3,3,3,3,3,3,3,3,3,3,3,3,3,3,3,3,3,3,3,3,3	3,3,3,3,3,3,3,3,3,3,3,3,3,3,3,3,3,3,3,3,3,3,3,3,3,3,3,3,3,3,3,3,3,3,3,3,3,3,3,3,3,3,3,3,3,3,3,3,3,3	2,2,2,2,2,2,2,2,2,2,2,2,2,2,2,2,2,2,2,2,2,2,2,2,2,2,2,2,2,2,2,2,2,2,2,2,2,2,2,2,2,2,2,2,2,2,2,2,2,2	2,2,2,2,2,2,2,2,2,2,2,2,2,2,2,2,2,2,2,2,2,2,2,2,2,2,2,2,2,2,2,2,2,2,2,2,2,2,2,2,2,2,2,2,2,2,2,2,2,2	2,2,2,2,2,2,2,2,2,2,2,2,2,2,2,2,2,2,2,2,2,2,2,2,2,2,2,2,2,2,2,2,2,2,2,2,2,2,2,2,2,2,2,2,2,2,2,2,2,2	3,3,3,3,3,3,3,3,3,3,3,3,3,3,3,3,3,3,3,3,3,3,3,3,3,3,3,3,3,3,3,3,3,3,3,3,3,3,3,3,3,3,3,3,3,3,3,3,3,3	3,3,3,3,3,3,3,3,3,3,3,3,3,3,3,3,3,3,3,3,3,3,3,3,3,3,3,3,3,3,3,3,3,3,3,3,3,3,3,3,3,3,3,3,3,3,3,3,3,3	1,1,0,1,0,1,1,0,1,0,1,1,1,0,0,0,1,0,1,1,1,0,1,1,1,1,1,0,0,1,0,1,1,0,0,0,0,1,0,0,1,0,1,0,0,1,0,0,0,1	1,1,0,1,0,1,1,0,1,0,1,1,1,0,0,0,1,0,1,1,1,0,1,1,1,1,1,0,0,1,0,1,1,0,0,0,0,1,0,0,1,0,1,0,0,1,0,0,0,1	3,3,3,3,3,3,3,3,3,3,3,3,3,3,3,3,3,3,3,3,3,3,3,3,3,3,3,3,3,3,3,3,3,3,3,3,3,3,3,3,3,3,3,3,3,3,3,3,3,3	2,3,2,3,3,3,3,2,2,0,1,0,2,2,2,2,2,2,2,1,2,1,1,1,0,2,2,3,0,1,3,3,0,2,1,0,3,0,2,0,0,3,3,2,2,3,2,1,3,3	2,2,2,2,2,2,2,2,2,2,2,2,2,2,2,2,2,2,2,2,2,2,2,2,2,2,2,2,2,2,2,2,2,2,2,2,2,2,2,2,2,2,2,2,2,2,2,2,2,2	1,1,0,1,0,1,1,0,1,0,1,1,1,0,0,0,1,0,1,1,1,0,1,1,1,1,1,0,0,1,0,1,1,0,0,0,0,1,0,0,1,0,1,0,0,1,0,0,0,1	1,1,0,1,0,1,1,0,1,0,1,1,1,0,0,0,1,0,1,1,1,0,1,1,1,1,1,0,0,1,0,1,1,0,0,0,0,1,0,0,1,0,1,0,0,1,0,0,0,1	1,1,0,1,0,1,1,0,1,0,1,1,1,0,0,0,1,0,1,1,1,0,1,1,1,1,1,0,0,1,0,1,1,0,0,0,0,1,0,0,1,0,1,0,0,1,0,0,0,1	1,1,0,1,0,1,1,0,1,0,1,1,1,0,0,0,1,0,1,1,1,0,1,1,1,1,1,0,0,1,0,1,1,0,0,0,0,1,0,0,1,0,1,0,0,1,0,0,0,1
101600	2,2,2,2,2,2,2,2,2,2,2,2,2,2,2,2,2,2,2,2,2,2,2,2,2,2,2,2,2,2,2,2,2,2,2,2,2,2,2,2,2,2,2,2,2,2,2,2,2,2	2,2,2,2,2,2,2,2,2,2,2,2,2,2,2,2,2,2,2,2,2,2,2,2,2,2,2,2,2,2,2,2,2,2,2,2,2,2,2,2,2,2,2,2,2,2,2,2,2,2	3,3,3,3,3,3,3,3,3,3,3,3,3,3,3,3,3,3,3,3,3,3,3,3,3,3,3,3,3,3,3,3,3,3,3,3,3,3,3,3,3,3,3,3,3,3,3,3,3,3	3,3,3,3,3,3,3,3,3,3,3,3,3,3,3,3,3,3,3,3,3,3,3,3,3,3,3,3,3,3,3,3,3,3,3,3,3,3,3,3,3,3,3,3,3,3,3,3,3,3	0,1,0,0,1,1,1,1,0,1,1,1,0,1,0,0,0,1,0,1,1,1,1,1,1,1,1,0,0,0,0,1,1,1,0,1,1,1,0,0,0,0,0,1,1,1,0,0,0,0	0,1,0,0,1,1,1,1,0,1,1,1,0,1,0,0,0,1,0,1,1,1,1,1,1,1,1,0,0,0,0,1,1,1,0,1,1,1,0,0,0,0,0,1,1,1,0,0,0,0	0,1,0,0,1,1,1,1,0,1,1,1,0,1,0,0,0,1,0,1,1,1,1,1,1,1,1,0,0,0,0,1,1,1,0,1,1,1,0,0,0,0,0,1,1,1,0,0,0,0	0,1,0,0,1,1,1,1,0,1,1,1,0,1,0,0,0,1,0,1,1,1,1,1,1,1,1,0,0,0,0,1,1,1,0,1,1,1,0,0,0,0,0,1,1,1,0,0,0,0	0,1,0,0,1,1,1,1,0,1,1,1,0,1,0,0,0,1,0,1,1,1,1,1,1,1,1,0,0,0,0,1,1,1,0,1,1,1,0,0,0,0,0,1,1,1,0,0,0,0	0,1,0,0,1,1,1,1,0,1,1,1,0,1,0,0,0,1,0,1,1,1,1,1,1,1,1,0,0,0,0,1,1,1,0,1,1,1,0,0,0,0,0,1,1,1,0,0,0,0	3,3,3,3,3,3,3,3,3,3,3,3,3,3,3,3,3,3,3,3,3,3,3,3,3,3,3,3,3,3,3,3,3,3,3,3,3,3,3,3,3,3,3,3,3,3,3,3,3,3	3,3,3,3,3,3,3,3,3,3,3,3,3,3,3,3,3,3,3,3,3,3,3,3,3,3,3,3,3,3,3,3,3,3,3,3,3,3,3,3,3,3,3,3,3,3,3,3,3,3	2,2,2,2,2,2,2,2,2,2,2,2,2,2,2,2,2,2,2,2,2,2,2,2,2,2,2,2,2,2,2,2,2,2,2,2,2,2,2,2,2,2,2,2,2,2,2,2,2,2	2,2,2,2,2,2,2,2,2,2,2,2,2,2,2,2,2,2,2,2,2,2,2,2,2,2,2,2,2,2,2,2,2,2,2,2,2,2,2,2,2,2,2,2,2,2,2,2,2,2	2,2,2,2,2,2,2,2,2,2,2,2,2,2,2,2,2,2,2,2,2,2,2,2,2,2,2,2,2,2,2,2,2,2,2,2,2,2,2,2,2,2,2,2,2,2,2,2,2,2	3,3,3,3,3,3,3,3,3,3,3,3,3,3,3,3,3,3,3,3,3,3,3,3,3,3,3,3,3,3,3,3,3,3,3,3,3,3,3,3,3,3,3,3,3,3,3,3,3,3	3,3,3,3,3,3,3,3,3,3,3,3,3,3,3,3,3,3,3,3,3,3,3,3,3,3,3,3,3,3,3,3,3,3,3,3,3,3,3,3,3,3,3,3,3,3,3,3,3,3	0,1,0,0,1,1,1,1,0,1,1,1,0,1,0,0,0,1,0,1,1,1,1,1,1,1,1,0,0,0,0,1,1,1,0,1,1,1,0,0,0,0,0,1,1,1,0,0,0,0	0,1,0,0,1,1,1,1,0,1,1,1,0,1,0,0,0,1,0,1,1,1,1,1,1,1,1,0,0,0,0,1,1,1,0,1,1,1,0,0,0,0,0,1,1,1,0,0,0,0	3,3,3,3,3,3,3,3,3,3,3,3,3,3,3,3,3,3,3,3,3,3,3,3,3,3,3,3,3,3,3,3,3,3,3,3,3,3,3,3,3,3,3,3,3,3,3,3,3,3	0,0,2,0,1,1,1,1,0,3,3,1,0,1,1,2,2,3,0,3,1,1,1,3,3,1,1,0,0,0,2,0,1,1,0,3,3,3,0,2,2,0,0,3,3,1,0,0,2,3	2,2,2,2,2,2,2,2,2,2,2,2,2,2,2,2,2,2,2,2,2,2,2,2,2,2,2,2,2,2,2,2,2,2,2,2,2,2,2,2,2,2,2,2,2,2,2,2,2,2	0,1,0,0,1,1,1,1,0,1,1,1,0,1,0,0,0,1,0,1,1,1,1,1,1,1,1,0,0,0,0,1,1,1,0,1,1,1,0,0,0,0,0,1,1,1,0,0,0,0	0,1,0,0,1,1,1,1,0,1,1,1,0,1,0,0,0,1,0,1,1,1,1,1,1,1,1,0,0,0,0,1,1,1,0,1,1,1,0,0,0,0,0,1,1,1,0,0,0,0	0,1,0,0,1,1,1,1,0,1,1,1,0,1,0,0,0,1,0,1,1,1,1,1,1,1,1,0,0,0,0,1,1,1,0,1,1,1,0,0,0,0,0,1,1,1,0,0,0,0	0,1,0,0,1,1,1,1,0,1,1,1,0,1,0,0,0,1,0,1,1,1,1,1,1,1,1,0,0,0,0,1,1,1,0,1,1,1,0,0,0,0,0,1,1,1,0,0,0,0
101700	2,2,2,2,2,2,2,2,2,2,2,2,2,2,2,2,2,2,2,2,2,2,2,2,2,2,2,2,2,2,2,2,2,2,2,2,2,2,2,2,2,2,2,2,2,2,2,2,2,2	2,2,2,2,2,2,2,2,2,2,2,2,2,2,2,2,2,2,2,2,2,2,2,2,2,2,2,2,2,2,2,2,2,2,2,2,2,2,2,2,2,2,2,2,2,2,2,2,2,2	3,3,3,3,3,3,3,3,3,3,3,3,3,3,3,3,3,3,3,3,3,3,3,3,3,3,3,3,3,3,3,3,3,3,3,3,3,3,3,3,3,3,3,3,3,3,3,3,3,3	3,3,3,3,3,3,3,3,3,3,3,3,3,3,3,3,3,3,3,3,3,3,3,3,3,3,3,3,3,3,3,3,3,3,3,3,3,3,3,3,3,3,3,3,3,3,3,3,3,3	1,1,1,0,1,1,0,1,1,1,1,0,1,1,1,0,1,1,0,1,1,1,1,0,1,1,1,1,1,0,1,1,1,1,1,1,0,1,0,1,1,1,0,0,0,1,1,1,1,1	1,1,1,0,1,1,0,1,1,1,1,0,1,1,1,0,1,1,0,1,1,1,1,0,1,1,1,1,1,0,1,1,1,1,1,1,0,1,0,1,1,1,0,0,0,1,1,1,1,1	1,1,1,0,1,1,0,1,1,1,1,0,1,1,1,0,1,1,0,1,1,1,1,0,1,1,1,1,1,0,1,1,1,1,1,1,0,1,0,1,1,1,0,0,0,1,1,1,1,1	1,1,1,0,1,1,0,1,1,1,1,0,1,1,1,0,1,1,0,1,1,1,1,0,1,1,1,1,1,0,1,1,1,1,1,1,0,1,0,1,1,1,0,0,0,1,1,1,1,1	1,1,1,0,1,1,0,1,1,1,1,0,1,1,1,0,1,1,0,1,1,1,1,0,1,1,1,1,1,0,1,1,1,1,1,1,0,1,0,1,1,1,0,0,0,1,1,1,1,1	1,1,1,0,1,1,0,1,1,1,1,0,1,1,1,0,1,1,0,1,1,1,1,0,1,1,1,1,1,0,1,1,1,1,1,1,0,1,0,1,1,1,0,0,0,1,1,1,1,1	3,3,3,3,3,3,3,3,3,3,3,3,3,3,3,3,3,3,3,3,3,3,3,3,3,3,3,3,3,3,3,3,3,3,3,3,3,3,3,3,3,3,3,3,3,3,3,3,3,3	3,3,3,3,3,3,3,3,3,3,3,3,3,3,3,3,3,3,3,3,3,3,3,3,3,3,3,3,3,3,3,3,3,3,3,3,3,3,3,3,3,3,3,3,3,3,3,3,3,3	2,2,2,2,2,2,2,2,2,2,2,2,2,2,2,2,2,2,2,2,2,2,2,2,2,2,2,2,2,2,2,2,2,2,2,2,2,2,2,2,2,2,2,2,2,2,2,2,2,2	2,2,2,2,2,2,2,2,2,2,2,2,2,2,2,2,2,2,2,2,2,2,2,2,2,2,2,2,2,2,2,2,2,2,2,2,2,2,2,2,2,2,2,2,2,2,2,2,2,2	2,2,2,2,2,2,2,2,2,2,2,2,2,2,2,2,2,2,2,2,2,2,2,2,2,2,2,2,2,2,2,2,2,2,2,2,2,2,2,2,2,2,2,2,2,2,2,2,2,2	3,3,3,3,3,3,3,3,3,3,3,3,3,3,3,3,3,3,3,3,3,3,3,3,3,3,3,3,3,3,3,3,3,3,3,3,3,3,3,3,3,3,3,3,3,3,3,3,3,3	3,3,3,3,3,3,3,3,3,3,3,3,3,3,3,3,3,3,3,3,3,3,3,3,3,3,3,3,3,3,3,3,3,3,3,3,3,3,3,3,3,3,3,3,3,3,3,3,3,3	1,1,1,0,1,1,0,1,1,1,1,0,1,1,1,0,1,1,0,1,1,1,1,0,1,1,1,1,1,0,1,1,1,1,1,1,0,1,0,1,1,1,0,0,0,1,1,1,1,1	1,1,1,0,1,1,0,1,1,1,1,0,1,1,1,0,1,1,0,1,1,1,1,0,1,1,1,1,1,0,1,1,1,1,1,1,0,1,0,1,1,1,0,0,0,1,1,1,1,1	3,3,3,3,3,3,3,3,3,3,3,3,3,3,3,3,3,3,3,3,3,3,3,3,3,3,3,3,3,3,3,3,3,3,3,3,3,3,3,3,3,3,3,3,3,3,3,3,3,3	1,2,1,2,1,1,2,3,1,3,3,0,1,3,2,1,3,3,0,1,3,2,3,3,1,0,2,1,3,3,2,3,0,2,3,1,2,0,0,3,1,3,2,3,2,1,1,1,1,3	2,2,2,2,2,2,2,2,2,2,2,2,2,2,2,2,2,2,2,2,2,2,2,2,2,2,2,2,2,2,2,2,2,2,2,2,2,2,2,2,2,2,2,2,2,2,2,2,2,2	1,1,1,0,1,1,0,1,1,1,1,0,1,1,1,0,1,1,0,1,1,1,1,0,1,1,1,1,1,0,1,1,1,1,1,1,0,1,0,1,1,1,0,0,0,1,1,1,1,1	1,1,1,0,1,1,0,1,1,1,1,0,1,1,1,0,1,1,0,1,1,1,1,0,1,1,1,1,1,0,1,1,1,1,1,1,0,1,0,1,1,1,0,0,0,1,1,1,1,1	1,1,1,0,1,1,0,1,1,1,1,0,1,1,1,0,1,1,0,1,1,1,1,0,1,1,1,1,1,0,1,1,1,1,1,1,0,1,0,1,1,1,0,0,0,1,1,1,1,1	1,1,1,0,1,1,0,1,1,1,1,0,1,1,1,0,1,1,0,1,1,1,1,0,1,1,1,1,1,0,1,1,1,1,1,1,0,1,0,1,1,1,0,0,0,1,1,1,1,1
101800	2,2,2,2,2,2,2,2,2,2,2,2,2,2,2,2,2,2,2,2,2,2,2,2,2,2,2,2,2,2,2,2,2,2,2,2,2,2,2,2,2,2,2,2,2,2,2,2,2,2	2,2,2,2,2,2,2,2,2,2,2,2,2,2,2,2,2,2,2,2,2,2,2,2,2,2,2,2,2,2,2,2,2,2,2,2,2,2,2,2,2,2,2,2,2,2,2,2,2,2	3,3,3,3,3,3,3,3,3,3,3,3,3,3,3,3,3,3,3,3,3,3,3,3,3,3,3,3,3,3,3,3,3,3,3,3,3,3,3,3,3,3,3,3,3,3,3,3,3,3	3,3,3,3,3,3,3,3,3,3,3,3,3,3,3,3,3,3,3,3,3,3,3,3,3,3,3,3,3,3,3,3,3,3,3,3,3,3,3,3,3,3,3,3,3,3,3,3,3,3	1,1,1,0,0,1,0,0,0,1,0,0,0,1,1,0,0,0,1,0,1,1,0,0,0,0,0,1,0,1,0,0,0,0,0,0,0,0,0,0,0,0,1,1,0,0,1,1,1,0	1,1,1,0,0,1,0,0,0,1,0,0,0,1,1,0,0,0,1,0,1,1,0,0,0,0,0,1,0,1,0,0,0,0,0,0,0,0,0,0,0,0,1,1,0,0,1,1,1,0	1,1,1,0,0,1,0,0,0,1,0,0,0,1,1,0,0,0,1,0,1,1,0,0,0,0,0,1,0,1,0,0,0,0,0,0,0,0,0,0,0,0,1,1,0,0,1,1,1,0	1,1,1,0,0,1,0,0,0,1,0,0,0,1,1,0,0,0,1,0,1,1,0,0,0,0,0,1,0,1,0,0,0,0,0,0,0,0,0,0,0,0,1,1,0,0,1,1,1,0	1,1,1,0,0,1,0,0,0,1,0,0,0,1,1,0,0,0,1,0,1,1,0,0,0,0,0,1,0,1,0,0,0,0,0,0,0,0,0,0,0,0,1,1,0,0,1,1,1,0	1,1,1,0,0,1,0,0,0,1,0,0,0,1,1,0,0,0,1,0,1,1,0,0,0,0,0,1,0,1,0,0,0,0,0,0,0,0,0,0,0,0,1,1,0,0,1,1,1,0	3,3,3,3,3,3,3,3,3,3,3,3,3,3,3,3,3,3,3,3,3,3,3,3,3,3,3,3,3,3,3,3,3,3,3,3,3,3,3,3,3,3,3,3,3,3,3,3,3,3	3,3,3,3,3,3,3,3,3,3,3,3,3,3,3,3,3,3,3,3,3,3,3,3,3,3,3,3,3,3,3,3,3,3,3,3,3,3,3,3,3,3,3,3,3,3,3,3,3,3	2,2,2,2,2,2,2,2,2,2,2,2,2,2,2,2,2,2,2,2,2,2,2,2,2,2,2,2,2,2,2,2,2,2,2,2,2,2,2,2,2,2,2,2,2,2,2,2,2,2	2,2,2,2,2,2,2,2,2,2,2,2,2,2,2,2,2,2,2,2,2,2,2,2,2,2,2,2,2,2,2,2,2,2,2,2,2,2,2,2,2,2,2,2,2,2,2,2,2,2	2,2,2,2,2,2,2,2,2,2,2,2,2,2,2,2,2,2,2,2,2,2,2,2,2,2,2,2,2,2,2,2,2,2,2,2,2,2,2,2,2,2,2,2,2,2,2,2,2,2	3,3,3,3,3,3,3,3,3,3,3,3,3,3,3,3,3,3,3,3,3,3,3,3,3,3,3,3,3,3,3,3,3,3,3,3,3,3,3,3,3,3,3,3,3,3,3,3,3,3	3,3,3,3,3,3,3,3,3,3,3,3,3,3,3,3,3,3,3,3,3,3,3,3,3,3,3,3,3,3,3,3,3,3,3,3,3,3,3,3,3,3,3,3,3,3,3,3,3,3	1,1,1,0,0,1,0,0,0,1,0,0,0,1,1,0,0,0,1,0,1,1,0,0,0,0,0,1,0,1,0,0,0,0,0,0,0,0,0,0,0,0,1,1,0,0,1,1,1,0	1,1,1,0,0,1,0,0,0,1,0,0,0,1,1,0,0,0,1,0,1,1,0,0,0,0,0,1,0,1,0,0,0,0,0,0,0,0,0,0,0,0,1,1,0,0,1,1,1,0	3,3,3,3,3,3,3,3,3,3,3,3,3,3,3,3,3,3,3,3,3,3,3,3,3,3,3,3,3,3,3,3,3,3,3,3,3,3,3,3,3,3,3,3,3,3,3,3,3,3	3,1,3,0,0,3,0,0,2,2,2,0,0,1,1,2,0,2,0,0,1,1,0,0,2,0,0,2,2,0,2,0,0,2,3,0,0,3,0,2,2,0,2,0,2,2,0,0,1,2	2,2,2,2,2,2,2,2,2,2,2,2,2,2,2,2,2,2,2,2,2,2,2,2,2,2,2,2,2,2,2,2,2,2,2,2,2,2,2,2,2,2,2,2,2,2,2,2,2,2	1,1,1,0,0,1,0,0,0,1,0,0,0,1,1,0,0,0,1,0,1,1,0,0,0,0,0,1,0,1,0,0,0,0,0,0,0,0,0,0,0,0,1,1,0,0,1,1,1,0	1,1,1,0,0,1,0,0,0,1,0,0,0,1,1,0,0,0,1,0,1,1,0,0,0,0,0,1,0,1,0,0,0,0,0,0,0,0,0,0,0,0,1,1,0,0,1,1,1,0	1,1,1,0,0,1,0,0,0,1,0,0,0,1,1,0,0,0,1,0,1,1,0,0,0,0,0,1,0,1,0,0,0,0,0,0,0,0,0,0,0,0,1,1,0,0,1,1,1,0	1,1,1,0,0,1,0,0,0,1,0,0,0,1,1,0,0,0,1,0,1,1,0,0,0,0,0,1,0,1,0,0,0,0,0,0,0,0,0,0,0,0,1,1,0,0,1,1,1,0
101900	2,2,2,2,2,2,2,2,2,2,2,2,2,2,2,2,2,2,2,2,2,2,2,2,2,2,2,2,2,2,2,2,2,2,2,2,2,2,2,2,2,2,2,2,2,2,2,2,2,2	2,2,2,2,2,2,2,2,2,2,2,2,2,2,2,2,2,2,2,2,2,2,2,2,2,2,2,2,2,2,2,2,2,2,2,2,2,2,2,2,2,2,2,2,2,2,2,2,2,2	3,3,3,3,3,3,3,3,3,3,3,3,3,3,3,3,3,3,3,3,3,3,3,3,3,3,3,3,3,3,3,3,3,3,3,3,3,3,3,3,3,3,3,3,3,3,3,3,3,3	3,3,3,3,3,3,3,3,3,3,3,3,3,3,3,3,3,3,3,3,3,3,3,3,3,3,3,3,3,3,3,3,3,3,3,3,3,3,3,3,3,3,3,3,3,3,3,3,3,3	0,1,1,1,1,0,1,0,1,1,0,1,1,1,1,1,1,0,0,1,1,1,1,0,1,1,1,1,1,1,1,1,1,1,1,0,1,1,1,1,1,1,0,1,0,1,1,1,0,1	0,1,1,1,1,0,1,0,1,1,0,1,1,1,1,1,1,0,0,1,1,1,1,0,1,1,1,1,1,1,1,1,1,1,1,0,1,1,1,1,1,1,0,1,0,1,1,1,0,1	0,1,1,1,1,0,1,0,1,1,0,1,1,1,1,1,1,0,0,1,1,1,1,0,1,1,1,1,1,1,1,1,1,1,1,0,1,1,1,1,1,1,0,1,0,1,1,1,0,1	0,1,1,1,1,0,1,0,1,1,0,1,1,1,1,1,1,0,0,1,1,1,1,0,1,1,1,1,1,1,1,1,1,1,1,0,1,1,1,1,1,1,0,1,0,1,1,1,0,1	0,1,1,1,1,0,1,0,1,1,0,1,1,1,1,1,1,0,0,1,1,1,1,0,1,1,1,1,1,1,1,1,1,1,1,0,1,1,1,1,1,1,0,1,0,1,1,1,0,1	0,1,1,1,1,0,1,0,1,1,0,1,1,1,1,1,1,0,0,1,1,1,1,0,1,1,1,1,1,1,1,1,1,1,1,0,1,1,1,1,1,1,0,1,0,1,1,1,0,1	3,3,3,3,3,3,3,3,3,3,3,3,3,3,3,3,3,3,3,3,3,3,3,3,3,3,3,3,3,3,3,3,3,3,3,3,3,3,3,3,3,3,3,3,3,3,3,3,3,3	3,3,3,3,3,3,3,3,3,3,3,3,3,3,3,3,3,3,3,3,3,3,3,3,3,3,3,3,3,3,3,3,3,3,3,3,3,3,3,3,3,3,3,3,3,3,3,3,3,3	2,2,2,2,2,2,2,2,2,2,2,2,2,2,2,2,2,2,2,2,2,2,2,2,2,2,2,2,2,2,2,2,2,2,2,2,2,2,2,2,2,2,2,2,2,2,2,2,2,2	2,2,2,2,2,2,2,2,2,2,2,2,2,2,2,2,2,2,2,2,2,2,2,2,2,2,2,2,2,2,2,2,2,2,2,2,2,2,2,2,2,2,2,2,2,2,2,2,2,2	2,2,2,2,2,2,2,2,2,2,2,2,2,2,2,2,2,2,2,2,2,2,2,2,2,2,2,2,2,2,2,2,2,2,2,2,2,2,2,2,2,2,2,2,2,2,2,2,2,2	3,3,3,3,3,3,3,3,3,3,3,3,3,3,3,3,3,3,3,3,3,3,3,3,3,3,3,3,3,3,3,3,3,3,3,3,3,3,3,3,3,3,3,3,3,3,3,3,3,3	3,3,3,3,3,3,3,3,3,3,3,3,3,3,3,3,3,3,3,3,3,3,3,3,3,3,3,3,3,3,3,3,3,3,3,3,3,3,3,3,3,3,3,3,3,3,3,3,3,3	0,1,1,1,1,0,1,0,1,1,0,1,1,1,1,1,1,0,0,1,1,1,1,0,1,1,1,1,1,1,1,1,1,1,1,0,1,1,1,1,1,1,0,1,0,1,1,1,0,1	0,1,1,1,1,0,1,0,1,1,0,1,1,1,1,1,1,0,0,1,1,1,1,0,1,1,1,1,1,1,1,1,1,1,1,0,1,1,1,1,1,1,0,1,0,1,1,1,0,1	3,3,3,3,3,3,3,3,3,3,3,3,3,3,3,3,3,3,3,3,3,3,3,3,3,3,3,3,3,3,3,3,3,3,3,3,3,3,3,3,3,3,3,3,3,3,3,3,3,3	3,1,1,1,2,1,1,3,3,3,3,2,0,3,2,0,1,0,2,1,3,1,1,2,2,1,3,2,1,2,0,1,3,1,1,2,1,3,1,3,3,1,3,3,0,3,1,0,3,1	2,2,2,2,2,2,2,2,2,2,2,2,2,2,2,2,2,2,2,2,2,2,2,2,2,2,2,2,2,2,2,2,2,2,2,2,2,2,2,2,2,2,2,2,2,2,2,2,2,2	0,1,1,1,1,0,1,0,1,1,0,1,1,1,1,1,1,0,0,1,1,1,1,0,1,1,1,1,1,1,1,1,1,1,1,0,1,1,1,1,1,1,0,1,0,1,1,1,0,1	0,1,1,1,1,0,1,0,1,1,0,1,1,1,1,1,1,0,0,1,1,1,1,0,1,1,1,1,1,1,1,1,1,1,1,0,1,1,1,1,1,1,0,1,0,1,1,1,0,1	0,1,1,1,1,0,1,0,1,1,0,1,1,1,1,1,1,0,0,1,1,1,1,0,1,1,1,1,1,1,1,1,1,1,1,0,1,1,1,1,1,1,0,1,0,1,1,1,0,1	0,1,1,1,1,0,1,0,1,1,0,1,1,1,1,1,1,0,0,1,1,1,1,0,1,1,1,1,1,1,1,1,1,1,1,0,1,1,1,1,1,1,0,1,0,1,1,1,0,1
102000	2,2,2,2,2,2,2,2,2,2,2,2,2,2,2,2,2,2,2,2,2,2,2,2,2,2,2,2,2,2,2,2,2,2,2,2,2,2,2,2,2,2,2,2,2,2,2,2,2,2	2,2,2,2,2,2,2,2,2,2,2,2,2,2,2,2,2,2,2,2,2,2,2,2,2,2,2,2,2,2,2,2,2,2,2,2,2,2,2,2,2,2,2,2,2,2,2,2,2,2	3,3,3,3,3,3,3,3,3,3,3,3,3,3,3,3,3,3,3,3,3,3,3,3,3,3,3,3,3,3,3,3,3,3,3,3,3,3,3,3,3,3,3,3,3,3,3,3,3,3	3,3,3,3,3,3,3,3,3,3,3,3,3,3,3,3,3,3,3,3,3,3,3,3,3,3,3,3,3,3,3,3,3,3,3,3,3,3,3,3,3,3,3,3,3,3,3,3,3,3	1,0,1,0,1,1,0,0,0,1,1,1,1,1,0,0,0,1,1,1,0,0,0,0,0,0,1,0,0,1,0,1,0,1,1,0,0,0,1,1,1,1,0,1,0,1,0,0,0,1	1,0,1,0,1,1,0,0,0,1,1,1,1,1,0,0,0,1,1,1,0,0,0,0,0,0,1,0,0,1,0,1,0,1,1,0,0,0,1,1,1,1,0,1,0,1,0,0,0,1	1,0,1,0,1,1,0,0,0,1,1,1,1,1,0,0,0,1,1,1,0,0,0,0,0,0,1,0,0,1,0,1,0,1,1,0,0,0,1,1,1,1,0,1,0,1,0,0,0,1	1,0,1,0,1,1,0,0,0,1,1,1,1,1,0,0,0,1,1,1,0,0,0,0,0,0,1,0,0,1,0,1,0,1,1,0,0,0,1,1,1,1,0,1,0,1,0,0,0,1	1,0,1,0,1,1,0,0,0,1,1,1,1,1,0,0,0,1,1,1,0,0,0,0,0,0,1,0,0,1,0,1,0,1,1,0,0,0,1,1,1,1,0,1,0,1,0,0,0,1	1,0,1,0,1,1,0,0,0,1,1,1,1,1,0,0,0,1,1,1,0,0,0,0,0,0,1,0,0,1,0,1,0,1,1,0,0,0,1,1,1,1,0,1,0,1,0,0,0,1	3,3,3,3,3,3,3,3,3,3,3,3,3,3,3,3,3,3,3,3,3,3,3,3,3,3,3,3,3,3,3,3,3,3,3,3,3,3,3,3,3,3,3,3,3,3,3,3,3,3	3,3,3,3,3,3,3,3,3,3,3,3,3,3,3,3,3,3,3,3,3,3,3,3,3,3,3,3,3,3,3,3,3,3,3,3,3,3,3,3,3,3,3,3,3,3,3,3,3,3	2,2,2,2,2,2,2,2,2,2,2,2,2,2,2,2,2,2,2,2,2,2,2,2,2,2,2,2,2,2,2,2,2,2,2,2,2,2,2,2,2,2,2,2,2,2,2,2,2,2	2,2,2,2,2,2,2,2,2,2,2,2,2,2,2,2,2,2,2,2,2,2,2,2,2,2,2,2,2,2,2,2,2,2,2,2,2,2,2,2,2,2,2,2,2,2,2,2,2,2	2,2,2,2,2,2,2,2,2,2,2,2,2,2,2,2,2,2,2,2,2,2,2,2,2,2,2,2,2,2,2,2,2,2,2,2,2,2,2,2,2,2,2,2,2,2,2,2,2,2	3,3,3,3,3,3,3,3,3,3,3,3,3,3,3,3,3,3,3,3,3,3,3,3,3,3,3,3,3,3,3,3,3,3,3,3,3,3,3,3,3,3,3,3,3,3,3,3,3,3	3,3,3,3,3,3,3,3,3,3,3,3,3,3,3,3,3,3,3,3,3,3,3,3,3,3,3,3,3,3,3,3,3,3,3,3,3,3,3,3,3,3,3,3,3,3,3,3,3,3	1,0,1,0,1,1,0,0,0,1,1,1,1,1,0,0,0,1,1,1,0,0,0,0,0,0,1,0,0,1,0,1,0,1,1,0,0,0,1,1,1,1,0,1,0,1,0,0,0,1	1,0,1,0,1,1,0,0,0,1,1,1,1,1,0,0,0,1,1,1,0,0,0,0,0,0,1,0,0,1,0,1,0,1,1,0,0,0,1,1,1,1,0,1,0,1,0,0,0,1	3,3,3,3,3,3,3,3,3,3,3,3,3,3,3,3,3,3,3,3,3,3,3,3,3,3,3,3,3,3,3,3,3,3,3,3,3,3,3,3,3,3,3,3,3,3,3,3,3,3	1,0,1,1,1,1,1,2,1,3,1,1,2,2,3,3,0,1,0,2,2,3,3,3,2,1,1,3,3,3,3,3,2,0,2,3,1,3,0,2,1,0,2,3,1,3,2,0,0,1	2,2,2,2,2,2,2,2,2,2,2,2,2,2,2,2,2,2,2,2,2,2,2,2,2,2,2,2,2,2,2,2,2,2,2,2,2,2,2,2,2,2,2,2,2,2,2,2,2,2	1,0,1,0,1,1,0,0,0,1,1,1,1,1,0,0,0,1,1,1,0,0,0,0,0,0,1,0,0,1,0,1,0,1,1,0,0,0,1,1,1,1,0,1,0,1,0,0,0,1	1,0,1,0,1,1,0,0,0,1,1,1,1,1,0,0,0,1,1,1,0,0,0,0,0,0,1,0,0,1,0,1,0,1,1,0,0,0,1,1,1,1,0,1,0,1,0,0,0,1	1,0,1,0,1,1,0,0,0,1,1,1,1,1,0,0,0,1,1,1,0,0,0,0,0,0,1,0,0,1,0,1,0,1,1,0,0,0,1,1,1,1,0,1,0,1,0,0,0,1	1,0,1,0,1,1,0,0,0,1,1,1,1,1,0,0,0,1,1,1,0,0,0,0,0,0,1,0,0,1,0,1,0,1,1,0,0,0,1,1,1,1,0,1,0,1,0,0,0,1
102100	2,2,2,2,2,2,2,2,2,2,2,2,2,2,2,2,2,2,2,2,2,2,2,2,2,2,2,2,2,2,2,2,2,2,2,2,2,2,2,2,2,2,2,2,2,2,2,2,2,2	2,2,2,2,2,2,2,2,2,2,2,2,2,2,2,2,2,2,2,2,2,2,2,2,2,2,2,2,2,2,2,2,2,2,2,2,2,2,2,2,2,2,2,2,2,2,2,2,2,2	3,3,3,3,3,3,3,3,3,3,3,3,3,3,3,3,3,3,3,3,3,3,3,3,3,3,3,3,3,3,3,3,3,3,3,3,3,3,3,3,3,3,3,3,3,3,3,3,3,3	3,3,3,3,3,3,3,3,3,3,3,3,3,3,3,3,3,3,3,3,3,3,3,3,3,3,3,3,3,3,3,3,3,3,3,3,3,3,3,3,3,3,3,3,3,3,3,3,3,3	1,1,1,1,1,1,1,1,1,1,1,0,1,1,1,1,1,1,1,1,1,1,1,1,0,1,1,1,0,1,1,1,1,0,1,1,1,1,1,1,1,1,1,0,1,1,1,1,1,1	1,1,1,1,1,1,1,1,1,1,1,0,1,1,1,1,1,1,1,1,1,1,1,1,0,1,1,1,0,1,1,1,1,0,1,1,1,1,1,1,1,1,1,0,1,1,1,1,1,1	1,1,1,1,1,1,1,1,1,1,1,0,1,1,1,1,1,1,1,1,1,1,1,1,0,1,1,1,0,1,1,1,1,0,1,1,1,1,1,1,1,1,1,0,1,1,1,1,1,1	1,1,1,1,1,1,1,1,1,1,1,0,1,1,1,1,1,1,1,1,1,1,1,1,0,1,1,1,0,1,1,1,1,0,1,1,1,1,1,1,1,1,1,0,1,1,1,1,1,1	1,1,1,1,1,1,1,1,1,1,1,0,1,1,1,1,1,1,1,1,1,1,1,1,0,1,1,1,0,1,1,1,1,0,1,1,1,1,1,1,1,1,1,0,1,1,1,1,1,1	1,1,1,1,1,1,1,1,1,1,1,0,1,1,1,1,1,1,1,1,1,1,1,1,0,1,1,1,0,1,1,1,1,0,1,1,1,1,1,1,1,1,1,0,1,1,1,1,1,1	3,3,3,3,3,3,3,3,3,3,3,3,3,3,3,3,3,3,3,3,3,3,3,3,3,3,3,3,3,3,3,3,3,3,3,3,3,3,3,3,3,3,3,3,3,3,3,3,3,3	3,3,3,3,3,3,3,3,3,3,3,3,3,3,3,3,3,3,3,3,3,3,3,3,3,3,3,3,3,3,3,3,3,3,3,3,3,3,3,3,3,3,3,3,3,3,3,3,3,3	2,2,2,2,2,2,2,2,2,2,2,2,2,2,2,2,2,2,2,2,2,2,2,2,2,2,2,2,2,2,2,2,2,2,2,2,2,2,2,2,2,2,2,2,2,2,2,2,2,2	2,2,2,2,2,2,2,2,2,2,2,2,2,2,2,2,2,2,2,2,2,2,2,2,2,2,2,2,2,2,2,2,2,2,2,2,2,2,2,2,2,2,2,2,2,2,2,2,2,2	2,2,2,2,2,2,2,2,2,2,2,2,2,2,2,2,2,2,2,2,2,2,2,2,2,2,2,2,2,2,2,2,2,2,2,2,2,2,2,2,2,2,2,2,2,2,2,2,2,2	3,3,3,3,3,3,3,3,3,3,3,3,3,3,3,3,3,3,3,3,3,3,3,3,3,3,3,3,3,3,3,3,3,3,3,3,3,3,3,3,3,3,3,3,3,3,3,3,3,3	3,3,3,3,3,3,3,3,3,3,3,3,3,3,3,3,3,3,3,3,3,3,3,3,3,3,3,3,3,3,3,3,3,3,3,3,3,3,3,3,3,3,3,3,3,3,3,3,3,3	1,1,1,1,1,1,1,1,1,1,1,0,1,1,1,1,1,1,1,1,1,1,1,1,0,1,1,1,0,1,1,1,1,0,1,1,1,1,1,1,1,1,1,0,1,1,1,1,1,1	1,1,1,1,1,1,1,1,1,1,1,0,1,1,1,1,1,1,1,1,1,1,1,1,0,1,1,1,0,1,1,1,1,0,1,1,1,1,1,1,1,1,1,0,1,1,1,1,1,1	3,3,3,3,3,3,3,3,3,3,3,3,3,3,3,3,3,3,3,3,3,3,3,3,3,3,3,3,3,3,3,3,3,3,3,3,3,3,3,3,3,3,3,3,3,3,3,3,3,3	1,3,1,0,2,3,3,3,1,3,2,3,1,3,1,0,0,1,0,2,3,3,2,1,0,1,3,1,2,3,2,1,3,1,3,1,3,2,3,1,0,1,2,2,3,1,2,2,1,3	2,2,2,2,2,2,2,2,2,2,2,2,2,2,2,2,2,2,2,2,2,2,2,2,2,2,2,2,2,2,2,2,2,2,2,2,2,2,2,2,2,2,2,2,2,2,2,2,2,2	1,1,1,1,1,1,1,1,1,1,1,0,1,1,1,1,1,1,1,1,1,1,1,1,0,1,1,1,0,1,1,1,1,0,1,1,1,1,1,1,1,1,1,0,1,1,1,1,1,1	1,1,1,1,1,1,1,1,1,1,1,0,1,1,1,1,1,1,1,1,1,1,1,1,0,1,1,1,0,1,1,1,1,0,1,1,1,1,1,1,1,1,1,0,1,1,1,1,1,1	1,1,1,1,1,1,1,1,1,1,1,0,1,1,1,1,1,1,1,1,1,1,1,1,0,1,1,1,0,1,1,1,1,0,1,1,1,1,1,1,1,1,1,0,1,1,1,1,1,1	1,1,1,1,1,1,1,1,1,1,1,0,1,1,1,1,1,1,1,1,1,1,1,1,0,1,1,1,0,1,1,1,1,0,1,1,1,1,1,1,1,1,1,0,1,1,1,1,1,1
102200	2,2,2,2,2,2,2,2,2,2,2,2,2,2,2,2,2,2,2,2,2,2,2,2,2,2,2,2,2,2,2,2,2,2,2,2,2,2,2,2,2,2,2,2,2,2,2,2,2,2	2,2,2,2,2,2,2,2,2,2,2,2,2,2,2,2,2,2,2,2,2,2,2,2,2,2,2,2,2,2,2,2,2,2,2,2,2,2,2,2,2,2,2,2,2,2,2,2,2,2	3,3,3,3,3,3,3,3,3,3,3,3,3,3,3,3,3,3,3,3,3,3,3,3,3,3,3,3,3,3,3,3,3,3,3,3,3,3,3,3,3,3,3,3,3,3,3,3,3,3	3,3,3,3,3,3,3,3,3,3,3,3,3,3,3,3,3,3,3,3,3,3,3,3,3,3,3,3,3,3,3,3,3,3,3,3,3,3,3,3,3,3,3,3,3,3,3,3,3,3	0,0,0,1,1,0,1,0,1,0,1,1,0,1,1,0,1,0,0,1,1,1,0,1,1,1,0,1,1,1,1,1,1,0,0,1,1,0,1,0,1,0,1,1,0,0,1,0,1,1	0,0,0,1,1,0,1,0,1,0,1,1,0,1,1,0,1,0,0,1,1,1,0,1,1,1,0,1,1,1,1,1,1,0,0,1,1,0,1,0,1,0,1,1,0,0,1,0,1,1	0,0,0,1,1,0,1,0,1,0,1,1,0,1,1,0,1,0,0,1,1,1,0,1,1,1,0,1,1,1,1,1,1,0,0,1,1,0,1,0,1,0,1,1,0,0,1,0,1,1	0,0,0,1,1,0,1,0,1,0,1,1,0,1,1,0,1,0,0,1,1,1,0,1,1,1,0,1,1,1,1,1,1,0,0,1,1,0,1,0,1,0,1,1,0,0,1,0,1,1	0,0,0,1,1,0,1,0,1,0,1,1,0,1,1,0,1,0,0,1,1,1,0,1,1,1,0,1,1,1,1,1,1,0,0,1,1,0,1,0,1,0,1,1,0,0,1,0,1,1	0,0,0,1,1,0,1,0,1,0,1,1,0,1,1,0,1,0,0,1,1,1,0,1,1,1,0,1,1,1,1,1,1,0,0,1,1,0,1,0,1,0,1,1,0,0,1,0,1,1	3,3,3,3,3,3,3,3,3,3,3,3,3,3,3,3,3,3,3,3,3,3,3,3,3,3,3,3,3,3,3,3,3,3,3,3,3,3,3,3,3,3,3,3,3,3,3,3,3,3	3,3,3,3,3,3,3,3,3,3,3,3,3,3,3,3,3,3,3,3,3,3,3,3,3,3,3,3,3,3,3,3,3,3,3,3,3,3,3,3,3,3,3,3,3,3,3,3,3,3	2,2,2,2,2,2,2,2,2,2,2,2,2,2,2,2,2,2,2,2,2,2,2,2,2,2,2,2,2,2,2,2,2,2,2,2,2,2,2,2,2,2,2,2,2,2,2,2,2,2	2,2,2,2,2,2,2,2,2,2,2,2,2,2,2,2,2,2,2,2,2,2,2,2,2,2,2,2,2,2,2,2,2,2,2,2,2,2,2,2,2,2,2,2,2,2,2,2,2,2	2,2,2,2,2,2,2,2,2,2,2,2,2,2,2,2,2,2,2,2,2,2,2,2,2,2,2,2,2,2,2,2,2,2,2,2,2,2,2,2,2,2,2,2,2,2,2,2,2,2	3,3,3,3,3,3,3,3,3,3,3,3,3,3,3,3,3,3,3,3,3,3,3,3,3,3,3,3,3,3,3,3,3,3,3,3,3,3,3,3,3,3,3,3,3,3,3,3,3,3	3,3,3,3,3,3,3,3,3,3,3,3,3,3,3,3,3,3,3,3,3,3,3,3,3,3,3,3,3,3,3,3,3,3,3,3,3,3,3,3,3,3,3,3,3,3,3,3,3,3	0,0,0,1,1,0,1,0,1,0,1,1,0,1,1,0,1,0,0,1,1,1,0,1,1,1,0,1,1,1,1,1,1,0,0,1,1,0,1,0,1,0,1,1,0,0,1,0,1,1	0,0,0,1,1,0,1,0,1,0,1,1,0,1,1,0,1,0,0,1,1,1,0,1,1,1,0,1,1,1,1,1,1,0,0,1,1,0,1,0,1,0,1,1,0,0,1,0,1,1	3,3,3,3,3,3,3,3,3,3,3,3,3,3,3,3,3,3,3,3,3,3,3,3,3,3,3,3,3,3,3,3,3,3,3,3,3,3,3,3,3,3,3,3,3,3,3,3,3,3	3,2,0,0,0,1,2,1,2,2,2,2,0,2,2,0,3,2,0,2,3,1,3,2,2,3,0,3,3,2,1,1,3,2,2,0,0,2,0,2,3,3,0,0,2,2,3,0,0,3	2,2,2,2,2,2,2,2,2,2,2,2,2,2,2,2,2,2,2,2,2,2,2,2,2,2,2,2,2,2,2,2,2,2,2,2,2,2,2,2,2,2,2,2,2,2,2,2,2,2	0,0,0,1,1,0,1,0,1,0,1,1,0,1,1,0,1,0,0,1,1,1,0,1,1,1,0,1,1,1,1,1,1,0,0,1,1,0,1,0,1,0,1,1,0,0,1,0,1,1	0,0,0,1,1,0,1,0,1,0,1,1,0,1,1,0,1,0,0,1,1,1,0,1,1,1,0,1,1,1,1,1,1,0,0,1,1,0,1,0,1,0,1,1,0,0,1,0,1,1	0,0,0,1,1,0,1,0,1,0,1,1,0,1,1,0,1,0,0,1,1,1,0,1,1,1,0,1,1,1,1,1,1,0,0,1,1,0,1,0,1,0,1,1,0,0,1,0,1,1	0,0,0,1,1,0,1,0,1,0,1,1,0,1,1,0,1,0,0,1,1,1,0,1,1,1,0,1,1,1,1,1,1,0,0,1,1,0,1,0,1,0,1,1,0,0,1,0,1,1
102300	2,2,2,2,2,2,2,2,2,2,2,2,2,2,2,2,2,2,2,2,2,2,2,2,2,2,2,2,2,2,2,2,2,2,2,2,2,2,2,2,2,2,2,2,2,2,2,2,2,2	2,2,2,2,2,2,2,2,2,2,2,2,2,2,2,2,2,2,2,2,2,2,2,2,2,2,2,2,2,2,2,2,2,2,2,2,2,2,2,2,2,2,2,2,2,2,2,2,2,2	3,3,3,3,3,3,3,3,3,3,3,3,3,3,3,3,3,3,3,3,3,3,3,3,3,3,3,3,3,3,3,3,3,3,3,3,3,3,3,3,3,3,3,3,3,3,3,3,3,3	3,3,3,3,3,3,3,3,3,3,3,3,3,3,3,3,3,3,3,3,3,3,3,3,3,3,3,3,3,3,3,3,3,3,3,3,3,3,3,3,3,3,3,3,3,3,3,3,3,3	1,1,1,1,0,0,0,0,1,1,1,1,1,1,0,1,1,1,0,1,0,0,1,1,1,1,1,0,1,0,1,0,1,0,1,1,0,0,0,1,1,1,1,0,0,0,0,0,0,1	1,1,1,1,0,0,0,0,1,1,1,1,1,1,0,1,1,1,0,1,0,0,1,1,1,1,1,0,1,0,1,0,1,0,1,1,0,0,0,1,1,1,1,0,0,0,0,0,0,1	1,1,1,1,0,0,0,0,1,1,1,1,1,1,0,1,1,1,0,1,0,0,1,1,1,1,1,0,1,0,1,0,1,0,1,1,0,0,0,1,1,1,1,0,0,0,0,0,0,1	1,1,1,1,0,0,0,0,1,1,1,1,1,1,0,1,1,1,0,1,0,0,1,1,1,1,1,0,1,0,1,0,1,0,1,1,0,0,0,1,1,1,1,0,0,0,0,0,0,1	1,1,1,1,0,0,0,0,1,1,1,1,1,1,0,1,1,1,0,1,0,0,1,1,1,1,1,0,1,0,1,0,1,0,1,1,0,0,0,1,1,1,1,0,0,0,0,0,0,1	1,1,1,1,0,0,0,0,1,1,1,1,1,1,0,1,1,1,0,1,0,0,1,1,1,1,1,0,1,0,1,0,1,0,1,1,0,0,0,1,1,1,1,0,0,0,0,0,0,1	3,3,3,3,3,3,3,3,3,3,3,3,3,3,3,3,3,3,3,3,3,3,3,3,3,3,3,3,3,3,3,3,3,3,3,3,3,3,3,3,3,3,3,3,3,3,3,3,3,3	3,3,3,3,3,3,3,3,3,3,3,3,3,3,3,3,3,3,3,3,3,3,3,3,3,3,3,3,3,3,3,3,3,3,3,3,3,3,3,3,3,3,3,3,3,3,3,3,3,3	2,2,2,2,2,2,2,2,2,2,2,2,2,2,2,2,2,2,2,2,2,2,2,2,2,2,2,2,2,2,2,2,2,2,2,2,2,2,2,2,2,2,2,2,2,2,2,2,2,2	2,2,2,2,2,2,2,2,2,2,2,2,2,2,2,2,2,2,2,2,2,2,2,2,2,2,2,2,2,2,2,2,2,2,2,2,2,2,2,2,2,2,2,2,2,2,2,2,2,2	2,2,2,2,2,2,2,2,2,2,2,2,2,2,2,2,2,2,2,2,2,2,2,2,2,2,2,2,2,2,2,2,2,2,2,2,2,2,2,2,2,2,2,2,2,2,2,2,2,2	3,3,3,3,3,3,3,3,3,3,3,3,3,3,3,3,3,3,3,3,3,3,3,3,3,3,3,3,3,3,3,3,3,3,3,3,3,3,3,3,3,3,3,3,3,3,3,3,3,3	3,3,3,3,3,3,3,3,3,3,3,3,3,3,3,3,3,3,3,3,3,3,3,3,3,3,3,3,3,3,3,3,3,3,3,3,3,3,3,3,3,3,3,3,3,3,3,3,3,3	1,1,1,1,0,0,0,0,1,1,1,1,1,1,0,1,1,1,0,1,0,0,1,1,1,1,1,0,1,0,1,0,1,0,1,1,0,0,0,1,1,1,1,0,0,0,0,0,0,1	1,1,1,1,0,0,0,0,1,1,1,1,1,1,0,1,1,1,0,1,0,0,1,1,1,1,1,0,1,0,1,0,1,0,1,1,0,0,0,1,1,1,1,0,0,0,0,0,0,1	3,3,3,3,3,3,3,3,3,3,3,3,3,3,3,3,3,3,3,3,3,3,3,3,3,3,3,3,3,3,3,3,3,3,3,3,3,3,3,3,3,3,3,3,3,3,3,3,3,3	3,1,1,1,0,0,0,0,1,1,3,3,1,1,2,1,1,1,2,1,0,0,1,1,1,1,1,0,1,2,1,0,1,0,1,1,0,0,0,3,1,3,1,2,0,0,0,0,0,1	2,2,2,2,2,2,2,2,2,2,2,2,2,2,2,2,2,2,2,2,2,2,2,2,2,2,2,2,2,2,2,2,2,2,2,2,2,2,2,2,2,2,2,2,2,2,2,2,2,2	1,1,1,1,0,0,0,0,1,1,1,1,1,1,0,1,1,1,0,1,0,0,1,1,1,1,1,0,1,0,1,0,1,0,1,1,0,0,0,1,1,1,1,0,0,0,0,0,0,1	1,1,1,1,0,0,0,0,1,1,1,1,1,1,0,1,1,1,0,1,0,0,1,1,1,1,1,0,1,0,1,0,1,0,1,1,0,0,0,1,1,1,1,0,0,0,0,0,0,1	1,1,1,1,0,0,0,0,1,1,1,1,1,1,0,1,1,1,0,1,0,0,1,1,1,1,1,0,1,0,1,0,1,0,1,1,0,0,0,1,1,1,1,0,0,0,0,0,0,1	1,1,1,1,0,0,0,0,1,1,1,1,1,1,0,1,1,1,0,1,0,0,1,1,1,1,1,0,1,0,1,0,1,0,1,1,0,0,0,1,1,1,1,0,0,0,0,0,0,1
102400	2,2,2,2,2,2,2,2,2,2,2,2,2,2,2,2,2,2,2,2,2,2,2,2,2,2,2,2,2,2,2,2,2,2,2,2,2,2,2,2,2,2,2,2,2,2,2,2,2,2	2,2,2,2,2,2,2,2,2,2,2,2,2,2,2,2,2,2,2,2,2,2,2,2,2,2,2,2,2,2,2,2,2,2,2,2,2,2,2,2,2,2,2,2,2,2,2,2,2,2	3,3,3,3,3,3,3,3,3,3,3,3,3,3,3,3,3,3,3,3,3,3,3,3,3,3,3,3,3,3,3,3,3,3,3,3,3,3,3,3,3,3,3,3,3,3,3,3,3,3	3,3,3,3,3,3,3,3,3,3,3,3,3,3,3,3,3,3,3,3,3,3,3,3,3,3,3,3,3,3,3,3,3,3,3,3,3,3,3,3,3,3,3,3,3,3,3,3,3,3	1,0,1,0,1,1,1,0,1,1,0,0,0,1,0,1,1,0,0,1,0,0,1,1,0,1,0,1,1,0,1,1,0,0,1,1,0,1,1,1,1,1,0,0,1,1,1,0,1,1	1,0,1,0,1,1,1,0,1,1,0,0,0,1,0,1,1,0,0,1,0,0,1,1,0,1,0,1,1,0,1,1,0,0,1,1,0,1,1,1,1,1,0,0,1,1,1,0,1,1	1,0,1,0,1,1,1,0,1,1,0,0,0,1,0,1,1,0,0,1,0,0,1,1,0,1,0,1,1,0,1,1,0,0,1,1,0,1,1,1,1,1,0,0,1,1,1,0,1,1	1,0,1,0,1,1,1,0,1,1,0,0,0,1,0,1,1,0,0,1,0,0,1,1,0,1,0,1,1,0,1,1,0,0,1,1,0,1,1,1,1,1,0,0,1,1,1,0,1,1	1,0,1,0,1,1,1,0,1,1,0,0,0,1,0,1,1,0,0,1,0,0,1,1,0,1,0,1,1,0,1,1,0,0,1,1,0,1,1,1,1,1,0,0,1,1,1,0,1,1	1,0,1,0,1,1,1,0,1,1,0,0,0,1,0,1,1,0,0,1,0,0,1,1,0,1,0,1,1,0,1,1,0,0,1,1,0,1,1,1,1,1,0,0,1,1,1,0,1,1	3,3,3,3,3,3,3,3,3,3,3,3,3,3,3,3,3,3,3,3,3,3,3,3,3,3,3,3,3,3,3,3,3,3,3,3,3,3,3,3,3,3,3,3,3,3,3,3,3,3	3,3,3,3,3,3,3,3,3,3,3,3,3,3,3,3,3,3,3,3,3,3,3,3,3,3,3,3,3,3,3,3,3,3,3,3,3,3,3,3,3,3,3,3,3,3,3,3,3,3	2,2,2,2,2,2,2,2,2,2,2,2,2,2,2,2,2,2,2,2,2,2,2,2,2,2,2,2,2,2,2,2,2,2,2,2,2,2,2,2,2,2,2,2,2,2,2,2,2,2	2,2,2,2,2,2,2,2,2,2,2,2,2,2,2,2,2,2,2,2,2,2,2,2,2,2,2,2,2,2,2,2,2,2,2,2,2,2,2,2,2,2,2,2,2,2,2,2,2,2	2,2,2,2,2,2,2,2,2,2,2,2,2,2,2,2,2,2,2,2,2,2,2,2,2,2,2,2,2,2,2,2,2,2,2,2,2,2,2,2,2,2,2,2,2,2,2,2,2,2	3,3,3,3,3,3,3,3,3,3,3,3,3,3,3,3,3,3,3,3,3,3,3,3,3,3,3,3,3,3,3,3,3,3,3,3,3,3,3,3,3,3,3,3,3,3,3,3,3,3	3,3,3,3,3,3,3,3,3,3,3,3,3,3,3,3,3,3,3,3,3,3,3,3,3,3,3,3,3,3,3,3,3,3,3,3,3,3,3,3,3,3,3,3,3,3,3,3,3,3	1,0,1,0,1,1,1,0,1,1,0,0,0,1,0,1,1,0,0,1,0,0,1,1,0,1,0,1,1,0,1,1,0,0,1,1,0,1,1,1,1,1,0,0,1,1,1,0,1,1	1,0,1,0,1,1,1,0,1,1,0,0,0,1,0,1,1,0,0,1,0,0,1,1,0,1,0,1,1,0,1,1,0,0,1,1,0,1,1,1,1,1,0,0,1,1,1,0,1,1	3,3,3,3,3,3,3,3,3,3,3,3,3,3,3,3,3,3,3,3,3,3,3,3,3,3,3,3,3,3,3,3,3,3,3,3,3,3,3,3,3,3,3,3,3,3,3,3,3,3	1,1,1,2,3,1,1,2,3,0,0,0,1,1,1,3,1,2,1,3,0,0,3,2,2,1,3,1,3,2,2,1,3,0,0,1,0,1,3,2,3,3,2,0,0,3,1,0,3,1	2,2,2,2,2,2,2,2,2,2,2,2,2,2,2,2,2,2,2,2,2,2,2,2,2,2,2,2,2,2,2,2,2,2,2,2,2,2,2,2,2,2,2,2,2,2,2,2,2,2	1,0,1,0,1,1,1,0,1,1,0,0,0,1,0,1,1,0,0,1,0,0,1,1,0,1,0,1,1,0,1,1,0,0,1,1,0,1,1,1,1,1,0,0,1,1,1,0,1,1	1,0,1,0,1,1,1,0,1,1,0,0,0,1,0,1,1,0,0,1,0,0,1,1,0,1,0,1,1,0,1,1,0,0,1,1,0,1,1,1,1,1,0,0,1,1,1,0,1,1	1,0,1,0,1,1,1,0,1,1,0,0,0,1,0,1,1,0,0,1,0,0,1,1,0,1,0,1,1,0,1,1,0,0,1,1,0,1,1,1,1,1,0,0,1,1,1,0,1,1	1,0,1,0,1,1,1,0,1,1,0,0,0,1,0,1,1,0,0,1,0,0,1,1,0,1,0,1,1,0,1,1,0,0,1,1,0,1,1,1,1,1,0,0,1,1,1,0,1,1
102500	2,2,2,2,2,2,2,2,2,2,2,2,2,2,2,2,2,2,2,2,2,2,2,2,2,2,2,2,2,2,2,2,2,2,2,2,2,2,2,2,2,2,2,2,2,2,2,2,2,2	2,2,2,2,2,2,2,2,2,2,2,2,2,2,2,2,2,2,2,2,2,2,2,2,2,2,2,2,2,2,2,2,2,2,2,2,2,2,2,2,2,2,2,2,2,2,2,2,2,2	3,3,3,3,3,3,3,3,3,3,3,3,3,3,3,3,3,3,3,3,3,3,3,3,3,3,3,3,3,3,3,3,3,3,3,3,3,3,3,3,3,3,3,3,3,3,3,3,3,3	3,3,3,3,3,3,3,3,3,3,3,3,3,3,3,3,3,3,3,3,3,3,3,3,3,3,3,3,3,3,3,3,3,3,3,3,3,3,3,3,3,3,3,3,3,3,3,3,3,3	1,1,1,1,1,1,0,1,1,0,1,0,0,1,1,1,1,1,0,0,0,0,0,1,1,1,1,0,0,0,1,0,0,1,0,1,0,0,0,0,1,0,1,1,0,1,1,0,0,0	1,1,1,1,1,1,0,1,1,0,1,0,0,1,1,1,1,1,0,0,0,0,0,1,1,1,1,0,0,0,1,0,0,1,0,1,0,0,0,0,1,0,1,1,0,1,1,0,0,0	1,1,1,1,1,1,0,1,1,0,1,0,0,1,1,1,1,1,0,0,0,0,0,1,1,1,1,0,0,0,1,0,0,1,0,1,0,0,0,0,1,0,1,1,0,1,1,0,0,0	1,1,1,1,1,1,0,1,1,0,1,0,0,1,1,1,1,1,0,0,0,0,0,1,1,1,1,0,0,0,1,0,0,1,0,1,0,0,0,0,1,0,1,1,0,1,1,0,0,0	1,1,1,1,1,1,0,1,1,0,1,0,0,1,1,1,1,1,0,0,0,0,0,1,1,1,1,0,0,0,1,0,0,1,0,1,0,0,0,0,1,0,1,1,0,1,1,0,0,0	1,1,1,1,1,1,0,1,1,0,1,0,0,1,1,1,1,1,0,0,0,0,0,1,1,1,1,0,0,0,1,0,0,1,0,1,0,0,0,0,1,0,1,1,0,1,1,0,0,0	3,3,3,3,3,3,3,3,3,3,3,3,3,3,3,3,3,3,3,3,3,3,3,3,3,3,3,3,3,3,3,3,3,3,3,3,3,3,3,3,3,3,3,3,3,3,3,3,3,3	3,3,3,3,3,3,3,3,3,3,3,3,3,3,3,3,3,3,3,3,3,3,3,3,3,3,3,3,3,3,3,3,3,3,3,3,3,3,3,3,3,3,3,3,3,3,3,3,3,3	2,2,2,2,2,2,2,2,2,2,2,2,2,2,2,2,2,2,2,2,2,2,2,2,2,2,2,2,2,2,2,2,2,2,2,2,2,2,2,2,2,2,2,2,2,2,2,2,2,2	2,2,2,2,2,2,2,2,2,2,2,2,2,2,2,2,2,2,2,2,2,2,2,2,2,2,2,2,2,2,2,2,2,2,2,2,2,2,2,2,2,2,2,2,2,2,2,2,2,2	2,2,2,2,2,2,2,2,2,2,2,2,2,2,2,2,2,2,2,2,2,2,2,2,2,2,2,2,2,2,2,2,2,2,2,2,2,2,2,2,2,2,2,2,2,2,2,2,2,2	3,3,3,3,3,3,3,3,3,3,3,3,3,3,3,3,3,3,3,3,3,3,3,3,3,3,3,3,3,3,3,3,3,3,3,3,3,3,3,3,3,3,3,3,3,3,3,3,3,3	3,3,3,3,3,3,3,3,3,3,3,3,3,3,3,3,3,3,3,3,3,3,3,3,3,3,3,3,3,3,3,3,3,3,3,3,3,3,3,3,3,3,3,3,3,3,3,3,3,3	1,1,1,1,1,1,0,1,1,0,1,0,0,1,1,1,1,1,0,0,0,0,0,1,1,1,1,0,0,0,1,0,0,1,0,1,0,0,0,0,1,0,1,1,0,1,1,0,0,0	1,1,1,1,1,1,0,1,1,0,1,0,0,1,1,1,1,1,0,0,0,0,0,1,1,1,1,0,0,0,1,0,0,1,0,1,0,0,0,0,1,0,1,1,0,1,1,0,0,0	3,3,3,3,3,3,3,3,3,3,3,3,3,3,3,3,3,3,3,3,3,3,3,3,3,3,3,3,3,3,3,3,3,3,3,3,3,3,3,3,3,3,3,3,3,3,3,3,3,3	1,3,1,0,3,0,1,1,0,2,3,2,2,2,3,2,3,1,2,3,1,2,3,2,0,1,3,2,2,2,3,1,1,3,1,3,1,0,0,1,0,3,2,1,3,1,3,1,0,2	2,2,2,2,2,2,2,2,2,2,2,2,2,2,2,2,2,2,2,2,2,2,2,2,2,2,2,2,2,2,2,2,2,2,2,2,2,2,2,2,2,2,2,2,2,2,2,2,2,2	1,1,1,1,1,1,0,1,1,0,1,0,0,1,1,1,1,1,0,0,0,0,0,1,1,1,1,0,0,0,1,0,0,1,0,1,0,0,0,0,1,0,1,1,0,1,1,0,0,0	1,1,1,1,1,1,0,1,1,0,1,0,0,1,1,1,1,1,0,0,0,0,0,1,1,1,1,0,0,0,1,0,0,1,0,1,0,0,0,0,1,0,1,1,0,1,1,0,0,0	1,1,1,1,1,1,0,1,1,0,1,0,0,1,1,1,1,1,0,0,0,0,0,1,1,1,1,0,0,0,1,0,0,1,0,1,0,0,0,0,1,0,1,1,0,1,1,0,0,0	1,1,1,1,1,1,0,1,1,0,1,0,0,1,1,1,1,1,0,0,0,0,0,1,1,1,1,0,0,0,1,0,0,1,0,1,0,0,0,0,1,0,1,1,0,1,1,0,0,0
102600	2,2,2,2,2,2,2,2,2,2,2,2,2,2,2,2,2,2,2,2,2,2,2,2,2,2,2,2,2,2,2,2,2,2,2,2,2,2,2,2,2,2,2,2,2,2,2,2,2,2	2,2,2,2,2,2,2,2,2,2,2,2,2,2,2,2,2,2,2,2,2,2,2,2,2,2,2,2,2,2,2,2,2,2,2,2,2,2,2,2,2,2,2,2,2,2,2,2,2,2	3,3,3,3,3,3,3,3,3,3,3,3,3,3,3,3,3,3,3,3,3,3,3,3,3,3,3,3,3,3,3,3,3,3,3,3,3,3,3,3,3,3,3,3,3,3,3,3,3,3	3,3,3,3,3,3,3,3,3,3,3,3,3,3,3,3,3,3,3,3,3,3,3,3,3,3,3,3,3,3,3,3,3,3,3,3,3,3,3,3,3,3,3,3,3,3,3,3,3,3	1,0,1,1,1,1,0,0,0,0,0,0,1,1,1,0,1,0,1,1,0,0,1,0,0,0,0,0,0,1,0,1,0,1,1,1,0,0,0,0,0,1,1,1,1,0,1,1,0,0	1,0,1,1,1,1,0,0,0,0,0,0,1,1,1,0,1,0,1,1,0,0,1,0,0,0,0,0,0,1,0,1,0,1,1,1,0,0,0,0,0,1,1,1,1,0,1,1,0,0	1,0,1,1,1,1,0,0,0,0,0,0,1,1,1,0,1,0,1,1,0,0,1,0,0,0,0,0,0,1,0,1,0,1,1,1,0,0,0,0,0,1,1,1,1,0,1,1,0,0	1,0,1,1,1,1,0,0,0,0,0,0,1,1,1,0,1,0,1,1,0,0,1,0,0,0,0,0,0,1,0,1,0,1,1,1,0,0,0,0,0,1,1,1,1,0,1,1,0,0	1,0,1,1,1,1,0,0,0,0,0,0,1,1,1,0,1,0,1,1,0,0,1,0,0,0,0,0,0,1,0,1,0,1,1,1,0,0,0,0,0,1,1,1,1,0,1,1,0,0	1,0,1,1,1,1,0,0,0,0,0,0,1,1,1,0,1,0,1,1,0,0,1,0,0,0,0,0,0,1,0,1,0,1,1,1,0,0,0,0,0,1,1,1,1,0,1,1,0,0	3,3,3,3,3,3,3,3,3,3,3,3,3,3,3,3,3,3,3,3,3,3,3,3,3,3,3,3,3,3,3,3,3,3,3,3,3,3,3,3,3,3,3,3,3,3,3,3,3,3	3,3,3,3,3,3,3,3,3,3,3,3,3,3,3,3,3,3,3,3,3,3,3,3,3,3,3,3,3,3,3,3,3,3,3,3,3,3,3,3,3,3,3,3,3,3,3,3,3,3	2,2,2,2,2,2,2,2,2,2,2,2,2,2,2,2,2,2,2,2,2,2,2,2,2,2,2,2,2,2,2,2,2,2,2,2,2,2,2,2,2,2,2,2,2,2,2,2,2,2	2,2,2,2,2,2,2,2,2,2,2,2,2,2,2,2,2,2,2,2,2,2,2,2,2,2,2,2,2,2,2,2,2,2,2,2,2,2,2,2,2,2,2,2,2,2,2,2,2,2	2,2,2,2,2,2,2,2,2,2,2,2,2,2,2,2,2,2,2,2,2,2,2,2,2,2,2,2,2,2,2,2,2,2,2,2,2,2,2,2,2,2,2,2,2,2,2,2,2,2	3,3,3,3,3,3,3,3,3,3,3,3,3,3,3,3,3,3,3,3,3,3,3,3,3,3,3,3,3,3,3,3,3,3,3,3,3,3,3,3,3,3,3,3,3,3,3,3,3,3	3,3,3,3,3,3,3,3,3,3,3,3,3,3,3,3,3,3,3,3,3,3,3,3,3,3,3,3,3,3,3,3,3,3,3,3,3,3,3,3,3,3,3,3,3,3,3,3,3,3	1,0,1,1,1,1,0,0,0,0,0,0,1,1,1,0,1,0,1,1,0,0,1,0,0,0,0,0,0,1,0,1,0,1,1,1,0,0,0,0,0,1,1,1,1,0,1,1,0,0	1,0,1,1,1,1,0,0,0,0,0,0,1,1,1,0,1,0,1,1,0,0,1,0,0,0,0,0,0,1,0,1,0,1,1,1,0,0,0,0,0,1,1,1,1,0,1,1,0,0	3,3,3,3,3,3,3,3,3,3,3,3,3,3,3,3,3,3,3,3,3,3,3,3,3,3,3,3,3,3,3,3,3,3,3,3,3,3,3,3,3,3,3,3,3,3,3,3,3,3	3,0,1,3,1,3,0,0,0,0,2,2,1,3,1,0,1,0,1,1,0,0,1,0,0,0,0,0,0,1,0,1,2,1,2,1,0,2,0,2,0,1,1,1,2,0,1,1,0,0	2,2,2,2,2,2,2,2,2,2,2,2,2,2,2,2,2,2,2,2,2,2,2,2,2,2,2,2,2,2,2,2,2,2,2,2,2,2,2,2,2,2,2,2,2,2,2,2,2,2	1,0,1,1,1,1,0,0,0,0,0,0,1,1,1,0,1,0,1,1,0,0,1,0,0,0,0,0,0,1,0,1,0,1,1,1,0,0,0,0,0,1,1,1,1,0,1,1,0,0	1,0,1,1,1,1,0,0,0,0,0,0,1,1,1,0,1,0,1,1,0,0,1,0,0,0,0,0,0,1,0,1,0,1,1,1,0,0,0,0,0,1,1,1,1,0,1,1,0,0	1,0,1,1,1,1,0,0,0,0,0,0,1,1,1,0,1,0,1,1,0,0,1,0,0,0,0,0,0,1,0,1,0,1,1,1,0,0,0,0,0,1,1,1,1,0,1,1,0,0	1,0,1,1,1,1,0,0,0,0,0,0,1,1,1,0,1,0,1,1,0,0,1,0,0,0,0,0,0,1,0,1,0,1,1,1,0,0,0,0,0,1,1,1,1,0,1,1,0,0
102700	2,2,2,2,2,2,2,2,2,2,2,2,2,2,2,2,2,2,2,2,2,2,2,2,2,2,2,2,2,2,2,2,2,2,2,2,2,2,2,2,2,2,2,2,2,2,2,2,2,2	2,2,2,2,2,2,2,2,2,2,2,2,2,2,2,2,2,2,2,2,2,2,2,2,2,2,2,2,2,2,2,2,2,2,2,2,2,2,2,2,2,2,2,2,2,2,2,2,2,2	3,3,3,3,3,3,3,3,3,3,3,3,3,3,3,3,3,3,3,3,3,3,3,3,3,3,3,3,3,3,3,3,3,3,3,3,3,3,3,3,3,3,3,3,3,3,3,3,3,3	3,3,3,3,3,3,3,3,3,3,3,3,3,3,3,3,3,3,3,3,3,3,3,3,3,3,3,3,3,3,3,3,3,3,3,3,3,3,3,3,3,3,3,3,3,3,3,3,3,3	1,1,1,1,1,1,1,1,1,0,1,1,1,1,1,1,1,1,0,1,1,1,1,1,1,1,0,0,1,0,1,1,1,1,1,1,1,1,1,1,1,1,1,1,1,1,1,1,1,1	1,1,1,1,1,1,1,1,1,0,1,1,1,1,1,1,1,1,0,1,1,1,1,1,1,1,0,0,1,0,1,1,1,1,1,1,1,1,1,1,1,1,1,1,1,1,1,1,1,1	1,1,1,1,1,1,1,1,1,0,1,1,1,1,1,1,1,1,0,1,1,1,1,1,1,1,0,0,1,0,1,1,1,1,1,1,1,1,1,1,1,1,1,1,1,1,1,1,1,1	1,1,1,1,1,1,1,1,1,0,1,1,1,1,1,1,1,1,0,1,1,1,1,1,1,1,0,0,1,0,1,1,1,1,1,1,1,1,1,1,1,1,1,1,1,1,1,1,1,1	1,1,1,1,1,1,1,1,1,0,1,1,1,1,1,1,1,1,0,1,1,1,1,1,1,1,0,0,1,0,1,1,1,1,1,1,1,1,1,1,1,1,1,1,1,1,1,1,1,1	1,1,1,1,1,1,1,1,1,0,1,1,1,1,1,1,1,1,0,1,1,1,1,1,1,1,0,0,1,0,1,1,1,1,1,1,1,1,1,1,1,1,1,1,1,1,1,1,1,1	3,3,3,3,3,3,3,3,3,3,3,3,3,3,3,3,3,3,3,3,3,3,3,3,3,3,3,3,3,3,3,3,3,3,3,3,3,3,3,3,3,3,3,3,3,3,3,3,3,3	3,3,3,3,3,3,3,3,3,3,3,3,3,3,3,3,3,3,3,3,3,3,3,3,3,3,3,3,3,3,3,3,3,3,3,3,3,3,3,3,3,3,3,3,3,3,3,3,3,3	2,2,2,2,2,2,2,2,2,2,2,2,2,2,2,2,2,2,2,2,2,2,2,2,2,2,2,2,2,2,2,2,2,2,2,2,2,2,2,2,2,2,2,2,2,2,2,2,2,2	2,2,2,2,2,2,2,2,2,2,2,2,2,2,2,2,2,2,2,2,2,2,2,2,2,2,2,2,2,2,2,2,2,2,2,2,2,2,2,2,2,2,2,2,2,2,2,2,2,2	2,2,2,2,2,2,2,2,2,2,2,2,2,2,2,2,2,2,2,2,2,2,2,2,2,2,2,2,2,2,2,2,2,2,2,2,2,2,2,2,2,2,2,2,2,2,2,2,2,2	3,3,3,3,3,3,3,3,3,3,3,3,3,3,3,3,3,3,3,3,3,3,3,3,3,3,3,3,3,3,3,3,3,3,3,3,3,3,3,3,3,3,3,3,3,3,3,3,3,3	3,3,3,3,3,3,3,3,3,3,3,3,3,3,3,3,3,3,3,3,3,3,3,3,3,3,3,3,3,3,3,3,3,3,3,3,3,3,3,3,3,3,3,3,3,3,3,3,3,3	1,1,1,1,1,1,1,1,1,0,1,1,1,1,1,1,1,1,0,1,1,1,1,1,1,1,0,0,1,0,1,1,1,1,1,1,1,1,1,1,1,1,1,1,1,1,1,1,1,1	1,1,1,1,1,1,1,1,1,0,1,1,1,1,1,1,1,1,0,1,1,1,1,1,1,1,0,0,1,0,1,1,1,1,1,1,1,1,1,1,1,1,1,1,1,1,1,1,1,1	3,3,3,3,3,3,3,3,3,3,3,3,3,3,3,3,3,3,3,3,3,3,3,3,3,3,3,3,3,3,3,3,3,3,3,3,3,3,3,3,3,3,3,3,3,3,3,3,3,3	1,1,3,1,1,1,0,3,1,0,1,2,3,1,3,1,1,1,1,3,1,3,1,3,3,1,1,0,1,2,1,1,1,1,1,1,1,1,1,1,1,1,1,1,3,1,1,3,1,3	2,2,2,2,2,2,2,2,2,2,2,2,2,2,2,2,2,2,2,2,2,2,2,2,2,2,2,2,2,2,2,2,2,2,2,2,2,2,2,2,2,2,2,2,2,2,2,2,2,2	1,1,1,1,1,1,1,1,1,0,1,1,1,1,1,1,1,1,0,1,1,1,1,1,1,1,0,0,1,0,1,1,1,1,1,1,1,1,1,1,1,1,1,1,1,1,1,1,1,1	1,1,1,1,1,1,1,1,1,0,1,1,1,1,1,1,1,1,0,1,1,1,1,1,1,1,0,0,1,0,1,1,1,1,1,1,1,1,1,1,1,1,1,1,1,1,1,1,1,1	1,1,1,1,1,1,1,1,1,0,1,1,1,1,1,1,1,1,0,1,1,1,1,1,1,1,0,0,1,0,1,1,1,1,1,1,1,1,1,1,1,1,1,1,1,1,1,1,1,1	1,1,1,1,1,1,1,1,1,0,1,1,1,1,1,1,1,1,0,1,1,1,1,1,1,1,0,0,1,0,1,1,1,1,1,1,1,1,1,1,1,1,1,1,1,1,1,1,1,1
102800	2,2,2,2,2,2,2,2,2,2,2,2,2,2,2,2,2,2,2,2,2,2,2,2,2,2,2,2,2,2,2,2,2,2,2,2,2,2,2,2,2,2,2,2,2,2,2,2,2,2	2,2,2,2,2,2,2,2,2,2,2,2,2,2,2,2,2,2,2,2,2,2,2,2,2,2,2,2,2,2,2,2,2,2,2,2,2,2,2,2,2,2,2,2,2,2,2,2,2,2	3,3,3,3,3,3,3,3,3,3,3,3,3,3,3,3,3,3,3,3,3,3,3,3,3,3,3,3,3,3,3,3,3,3,3,3,3,3,3,3,3,3,3,3,3,3,3,3,3,3	3,3,3,3,3,3,3,3,3,3,3,3,3,3,3,3,3,3,3,3,3,3,3,3,3,3,3,3,3,3,3,3,3,3,3,3,3,3,3,3,3,3,3,3,3,3,3,3,3,3	1,1,0,1,1,1,1,1,1,1,1,1,1,1,1,1,0,1,0,0,1,0,0,1,1,1,0,0,1,1,1,1,1,1,1,1,0,1,1,1,1,0,0,0,1,1,0,0,1,1	1,1,0,1,1,1,1,1,1,1,1,1,1,1,1,1,0,1,0,0,1,0,0,1,1,1,0,0,1,1,1,1,1,1,1,1,0,1,1,1,1,0,0,0,1,1,0,0,1,1	1,1,0,1,1,1,1,1,1,1,1,1,1,1,1,1,0,1,0,0,1,0,0,1,1,1,0,0,1,1,1,1,1,1,1,1,0,1,1,1,1,0,0,0,1,1,0,0,1,1	1,1,0,1,1,1,1,1,1,1,1,1,1,1,1,1,0,1,0,0,1,0,0,1,1,1,0,0,1,1,1,1,1,1,1,1,0,1,1,1,1,0,0,0,1,1,0,0,1,1	1,1,0,1,1,1,1,1,1,1,1,1,1,1,1,1,0,1,0,0,1,0,0,1,1,1,0,0,1,1,1,1,1,1,1,1,0,1,1,1,1,0,0,0,1,1,0,0,1,1	1,1,0,1,1,1,1,1,1,1,1,1,1,1,1,1,0,1,0,0,1,0,0,1,1,1,0,0,1,1,1,1,1,1,1,1,0,1,1,1,1,0,0,0,1,1,0,0,1,1	3,3,3,3,3,3,3,3,3,3,3,3,3,3,3,3,3,3,3,3,3,3,3,3,3,3,3,3,3,3,3,3,3,3,3,3,3,3,3,3,3,3,3,3,3,3,3,3,3,3	3,3,3,3,3,3,3,3,3,3,3,3,3,3,3,3,3,3,3,3,3,3,3,3,3,3,3,3,3,3,3,3,3,3,3,3,3,3,3,3,3,3,3,3,3,3,3,3,3,3	2,2,2,2,2,2,2,2,2,2,2,2,2,2,2,2,2,2,2,2,2,2,2,2,2,2,2,2,2,2,2,2,2,2,2,2,2,2,2,2,2,2,2,2,2,2,2,2,2,2	2,2,2,2,2,2,2,2,2,2,2,2,2,2,2,2,2,2,2,2,2,2,2,2,2,2,2,2,2,2,2,2,2,2,2,2,2,2,2,2,2,2,2,2,2,2,2,2,2,2	2,2,2,2,2,2,2,2,2,2,2,2,2,2,2,2,2,2,2,2,2,2,2,2,2,2,2,2,2,2,2,2,2,2,2,2,2,2,2,2,2,2,2,2,2,2,2,2,2,2	3,3,3,3,3,3,3,3,3,3,3,3,3,3,3,3,3,3,3,3,3,3,3,3,3,3,3,3,3,3,3,3,3,3,3,3,3,3,3,3,3,3,3,3,3,3,3,3,3,3	3,3,3,3,3,3,3,3,3,3,3,3,3,3,3,3,3,3,3,3,3,3,3,3,3,3,3,3,3,3,3,3,3,3,3,3,3,3,3,3,3,3,3,3,3,3,3,3,3,3	1,1,0,1,1,1,1,1,1,1,1,1,1,1,1,1,0,1,0,0,1,0,0,1,1,1,0,0,1,1,1,1,1,1,1,1,0,1,1,1,1,0,0,0,1,1,0,0,1,1	1,1,0,1,1,1,1,1,1,1,1,1,1,1,1,1,0,1,0,0,1,0,0,1,1,1,0,0,1,1,1,1,1,1,1,1,0,1,1,1,1,0,0,0,1,1,0,0,1,1	3,3,3,3,3,3,3,3,3,3,3,3,3,3,3,3,3,3,3,3,3,3,3,3,3,3,3,3,3,3,3,3,3,3,3,3,3,3,3,3,3,3,3,3,3,3,3,3,3,3	3,0,2,2,1,3,2,3,3,0,3,0,2,0,2,2,1,2,3,2,0,2,3,2,2,0,3,2,3,3,1,3,3,0,3,3,2,0,3,3,2,0,2,3,3,3,0,2,0,2	2,2,2,2,2,2,2,2,2,2,2,2,2,2,2,2,2,2,2,2,2,2,2,2,2,2,2,2,2,2,2,2,2,2,2,2,2,2,2,2,2,2,2,2,2,2,2,2,2,2	1,1,0,1,1,1,1,1,1,1,1,1,1,1,1,1,0,1,0,0,1,0,0,1,1,1,0,0,1,1,1,1,1,1,1,1,0,1,1,1,1,0,0,0,1,1,0,0,1,1	1,1,0,1,1,1,1,1,1,1,1,1,1,1,1,1,0,1,0,0,1,0,0,1,1,1,0,0,1,1,1,1,1,1,1,1,0,1,1,1,1,0,0,0,1,1,0,0,1,1	1,1,0,1,1,1,1,1,1,1,1,1,1,1,1,1,0,1,0,0,1,0,0,1,1,1,0,0,1,1,1,1,1,1,1,1,0,1,1,1,1,0,0,0,1,1,0,0,1,1	1,1,0,1,1,1,1,1,1,1,1,1,1,1,1,1,0,1,0,0,1,0,0,1,1,1,0,0,1,1,1,1,1,1,1,1,0,1,1,1,1,0,0,0,1,1,0,0,1,1
102900	2,2,2,2,2,2,2,2,2,2,2,2,2,2,2,2,2,2,2,2,2,2,2,2,2,2,2,2,2,2,2,2,2,2,2,2,2,2,2,2,2,2,2,2,2,2,2,2,2,2	2,2,2,2,2,2,2,2,2,2,2,2,2,2,2,2,2,2,2,2,2,2,2,2,2,2,2,2,2,2,2,2,2,2,2,2,2,2,2,2,2,2,2,2,2,2,2,2,2,2	3,3,3,3,3,3,3,3,3,3,3,3,3,3,3,3,3,3,3,3,3,3,3,3,3,3,3,3,3,3,3,3,3,3,3,3,3,3,3,3,3,3,3,3,3,3,3,3,3,3	3,3,3,3,3,3,3,3,3,3,3,3,3,3,3,3,3,3,3,3,3,3,3,3,3,3,3,3,3,3,3,3,3,3,3,3,3,3,3,3,3,3,3,3,3,3,3,3,3,3	1,1,1,1,1,0,1,1,1,0,1,0,1,0,1,1,1,1,1,0,0,1,1,1,0,1,1,1,1,1,1,1,1,1,1,1,1,1,1,1,1,1,1,1,1,1,1,0,1,1	1,1,1,1,1,0,1,1,1,0,1,0,1,0,1,1,1,1,1,0,0,1,1,1,0,1,1,1,1,1,1,1,1,1,1,1,1,1,1,1,1,1,1,1,1,1,1,0,1,1	1,1,1,1,1,0,1,1,1,0,1,0,1,0,1,1,1,1,1,0,0,1,1,1,0,1,1,1,1,1,1,1,1,1,1,1,1,1,1,1,1,1,1,1,1,1,1,0,1,1	1,1,1,1,1,0,1,1,1,0,1,0,1,0,1,1,1,1,1,0,0,1,1,1,0,1,1,1,1,1,1,1,1,1,1,1,1,1,1,1,1,1,1,1,1,1,1,0,1,1	1,1,1,1,1,0,1,1,1,0,1,0,1,0,1,1,1,1,1,0,0,1,1,1,0,1,1,1,1,1,1,1,1,1,1,1,1,1,1,1,1,1,1,1,1,1,1,0,1,1	1,1,1,1,1,0,1,1,1,0,1,0,1,0,1,1,1,1,1,0,0,1,1,1,0,1,1,1,1,1,1,1,1,1,1,1,1,1,1,1,1,1,1,1,1,1,1,0,1,1	3,3,3,3,3,3,3,3,3,3,3,3,3,3,3,3,3,3,3,3,3,3,3,3,3,3,3,3,3,3,3,3,3,3,3,3,3,3,3,3,3,3,3,3,3,3,3,3,3,3	3,3,3,3,3,3,3,3,3,3,3,3,3,3,3,3,3,3,3,3,3,3,3,3,3,3,3,3,3,3,3,3,3,3,3,3,3,3,3,3,3,3,3,3,3,3,3,3,3,3	2,2,2,2,2,2,2,2,2,2,2,2,2,2,2,2,2,2,2,2,2,2,2,2,2,2,2,2,2,2,2,2,2,2,2,2,2,2,2,2,2,2,2,2,2,2,2,2,2,2	2,2,2,2,2,2,2,2,2,2,2,2,2,2,2,2,2,2,2,2,2,2,2,2,2,2,2,2,2,2,2,2,2,2,2,2,2,2,2,2,2,2,2,2,2,2,2,2,2,2	2,2,2,2,2,2,2,2,2,2,2,2,2,2,2,2,2,2,2,2,2,2,2,2,2,2,2,2,2,2,2,2,2,2,2,2,2,2,2,2,2,2,2,2,2,2,2,2,2,2	3,3,3,3,3,3,3,3,3,3,3,3,3,3,3,3,3,3,3,3,3,3,3,3,3,3,3,3,3,3,3,3,3,3,3,3,3,3,3,3,3,3,3,3,3,3,3,3,3,3	3,3,3,3,3,3,3,3,3,3,3,3,3,3,3,3,3,3,3,3,3,3,3,3,3,3,3,3,3,3,3,3,3,3,3,3,3,3,3,3,3,3,3,3,3,3,3,3,3,3	1,1,1,1,1,0,1,1,1,0,1,0,1,0,1,1,1,1,1,0,0,1,1,1,0,1,1,1,1,1,1,1,1,1,1,1,1,1,1,1,1,1,1,1,1,1,1,0,1,1	1,1,1,1,1,0,1,1,1,0,1,0,1,0,1,1,1,1,1,0,0,1,1,1,0,1,1,1,1,1,1,1,1,1,1,1,1,1,1,1,1,1,1,1,1,1,1,0,1,1	3,3,3,3,3,3,3,3,3,3,3,3,3,3,3,3,3,3,3,3,3,3,3,3,3,3,3,3,3,3,3,3,3,3,3,3,3,3,3,3,3,3,3,3,3,3,3,3,3,3	3,0,0,0,2,0,1,0,1,3,3,2,3,0,3,3,2,1,0,0,1,0,3,1,2,1,0,3,3,2,1,1,1,1,2,2,1,2,1,3,3,0,3,1,0,2,3,2,2,2	2,2,2,2,2,2,2,2,2,2,2,2,2,2,2,2,2,2,2,2,2,2,2,2,2,2,2,2,2,2,2,2,2,2,2,2,2,2,2,2,2,2,2,2,2,2,2,2,2,2	1,1,1,1,1,0,1,1,1,0,1,0,1,0,1,1,1,1,1,0,0,1,1,1,0,1,1,1,1,1,1,1,1,1,1,1,1,1,1,1,1,1,1,1,1,1,1,0,1,1	1,1,1,1,1,0,1,1,1,0,1,0,1,0,1,1,1,1,1,0,0,1,1,1,0,1,1,1,1,1,1,1,1,1,1,1,1,1,1,1,1,1,1,1,1,1,1,0,1,1	1,1,1,1,1,0,1,1,1,0,1,0,1,0,1,1,1,1,1,0,0,1,1,1,0,1,1,1,1,1,1,1,1,1,1,1,1,1,1,1,1,1,1,1,1,1,1,0,1,1	1,1,1,1,1,0,1,1,1,0,1,0,1,0,1,1,1,1,1,0,0,1,1,1,0,1,1,1,1,1,1,1,1,1,1,1,1,1,1,1,1,1,1,1,1,1,1,0,1,1
103000	2,2,2,2,2,2,2,2,2,2,2,2,2,2,2,2,2,2,2,2,2,2,2,2,2,2,2,2,2,2,2,2,2,2,2,2,2,2,2,2,2,2,2,2,2,2,2,2,2,2	2,2,2,2,2,2,2,2,2,2,2,2,2,2,2,2,2,2,2,2,2,2,2,2,2,2,2,2,2,2,2,2,2,2,2,2,2,2,2,2,2,2,2,2,2,2,2,2,2,2	3,3,3,3,3,3,3,3,3,3,3,3,3,3,3,3,3,3,3,3,3,3,3,3,3,3,3,3,3,3,3,3,3,3,3,3,3,3,3,3,3,3,3,3,3,3,3,3,3,3	3,3,3,3,3,3,3,3,3,3,3,3,3,3,3,3,3,3,3,3,3,3,3,3,3,3,3,3,3,3,3,3,3,3,3,3,3,3,3,3,3,3,3,3,3,3,3,3,3,3	1,1,1,1,0,1,1,1,0,1,1,0,1,1,1,1,1,0,1,1,1,1,1,1,1,1,0,0,1,1,0,1,1,1,0,1,1,1,1,1,1,1,1,1,1,1,1,1,1,1	1,1,1,1,0,1,1,1,0,1,1,0,1,1,1,1,1,0,1,1,1,1,1,1,1,1,0,0,1,1,0,1,1,1,0,1,1,1,1,1,1,1,1,1,1,1,1,1,1,1	1,1,1,1,0,1,1,1,0,1,1,0,1,1,1,1,1,0,1,1,1,1,1,1,1,1,0,0,1,1,0,1,1,1,0,1,1,1,1,1,1,1,1,1,1,1,1,1,1,1	1,1,1,1,0,1,1,1,0,1,1,0,1,1,1,1,1,0,1,1,1,1,1,1,1,1,0,0,1,1,0,1,1,1,0,1,1,1,1,1,1,1,1,1,1,1,1,1,1,1	1,1,1,1,0,1,1,1,0,1,1,0,1,1,1,1,1,0,1,1,1,1,1,1,1,1,0,0,1,1,0,1,1,1,0,1,1,1,1,1,1,1,1,1,1,1,1,1,1,1	1,1,1,1,0,1,1,1,0,1,1,0,1,1,1,1,1,0,1,1,1,1,1,1,1,1,0,0,1,1,0,1,1,1,0,1,1,1,1,1,1,1,1,1,1,1,1,1,1,1	3,3,3,3,3,3,3,3,3,3,3,3,3,3,3,3,3,3,3,3,3,3,3,3,3,3,3,3,3,3,3,3,3,3,3,3,3,3,3,3,3,3,3,3,3,3,3,3,3,3	3,3,3,3,3,3,3,3,3,3,3,3,3,3,3,3,3,3,3,3,3,3,3,3,3,3,3,3,3,3,3,3,3,3,3,3,3,3,3,3,3,3,3,3,3,3,3,3,3,3	2,2,2,2,2,2,2,2,2,2,2,2,2,2,2,2,2,2,2,2,2,2,2,2,2,2,2,2,2,2,2,2,2,2,2,2,2,2,2,2,2,2,2,2,2,2,2,2,2,2	2,2,2,2,2,2,2,2,2,2,2,2,2,2,2,2,2,2,2,2,2,2,2,2,2,2,2,2,2,2,2,2,2,2,2,2,2,2,2,2,2,2,2,2,2,2,2,2,2,2	2,2,2,2,2,2,2,2,2,2,2,2,2,2,2,2,2,2,2,2,2,2,2,2,2,2,2,2,2,2,2,2,2,2,2,2,2,2,2,2,2,2,2,2,2,2,2,2,2,2	3,3,3,3,3,3,3,3,3,3,3,3,3,3,3,3,3,3,3,3,3,3,3,3,3,3,3,3,3,3,3,3,3,3,3,3,3,3,3,3,3,3,3,3,3,3,3,3,3,3	3,3,3,3,3,3,3,3,3,3,3,3,3,3,3,3,3,3,3,3,3,3,3,3,3,3,3,3,3,3,3,3,3,3,3,3,3,3,3,3,3,3,3,3,3,3,3,3,3,3	1,1,1,1,0,1,1,1,0,1,1,0,1,1,1,1,1,0,1,1,1,1,1,1,1,1,0,0,1,1,0,1,1,1,0,1,1,1,1,1,1,1,1,1,1,1,1,1,1,1	1,1,1,1,0,1,1,1,0,1,1,0,1,1,1,1,1,0,1,1,1,1,1,1,1,1,0,0,1,1,0,1,1,1,0,1,1,1,1,1,1,1,1,1,1,1,1,1,1,1	3,3,3,3,3,3,3,3,3,3,3,3,3,3,3,3,3,3,3,3,3,3,3,3,3,3,3,3,3,3,3,3,3,3,3,3,3,3,3,3,3,3,3,3,3,3,3,3,3,3	3,3,0,1,0,0,0,1,1,0,2,2,0,3,2,3,0,1,1,3,3,0,3,3,1,0,3,3,0,1,1,0,3,1,0,2,3,1,3,1,2,0,0,0,2,1,2,1,1,3	2,2,2,2,2,2,2,2,2,2,2,2,2,2,2,2,2,2,2,2,2,2,2,2,2,2,2,2,2,2,2,2,2,2,2,2,2,2,2,2,2,2,2,2,2,2,2,2,2,2	1,1,1,1,0,1,1,1,0,1,1,0,1,1,1,1,1,0,1,1,1,1,1,1,1,1,0,0,1,1,0,1,1,1,0,1,1,1,1,1,1,1,1,1,1,1,1,1,1,1	1,1,1,1,0,1,1,1,0,1,1,0,1,1,1,1,1,0,1,1,1,1,1,1,1,1,0,0,1,1,0,1,1,1,0,1,1,1,1,1,1,1,1,1,1,1,1,1,1,1	1,1,1,1,0,1,1,1,0,1,1,0,1,1,1,1,1,0,1,1,1,1,1,1,1,1,0,0,1,1,0,1,1,1,0,1,1,1,1,1,1,1,1,1,1,1,1,1,1,1	1,1,1,1,0,1,1,1,0,1,1,0,1,1,1,1,1,0,1,1,1,1,1,1,1,1,0,0,1,1,0,1,1,1,0,1,1,1,1,1,1,1,1,1,1,1,1,1,1,1
103100	2,2,2,2,2,2,2,2,2,2,2,2,2,2,2,2,2,2,2,2,2,2,2,2,2,2,2,2,2,2,2,2,2,2,2,2,2,2,2,2,2,2,2,2,2,2,2,2,2,2	2,2,2,2,2,2,2,2,2,2,2,2,2,2,2,2,2,2,2,2,2,2,2,2,2,2,2,2,2,2,2,2,2,2,2,2,2,2,2,2,2,2,2,2,2,2,2,2,2,2	3,3,3,3,3,3,3,3,3,3,3,3,3,3,3,3,3,3,3,3,3,3,3,3,3,3,3,3,3,3,3,3,3,3,3,3,3,3,3,3,3,3,3,3,3,3,3,3,3,3	3,3,3,3,3,3,3,3,3,3,3,3,3,3,3,3,3,3,3,3,3,3,3,3,3,3,3,3,3,3,3,3,3,3,3,3,3,3,3,3,3,3,3,3,3,3,3,3,3,3	0,0,1,0,1,0,1,1,0,0,0,1,0,1,0,1,0,1,1,0,0,0,1,0,0,0,1,1,0,1,0,0,0,1,0,0,1,0,0,0,1,0,0,1,0,0,0,1,0,1	0,0,1,0,1,0,1,1,0,0,0,1,0,1,0,1,0,1,1,0,0,0,1,0,0,0,1,1,0,1,0,0,0,1,0,0,1,0,0,0,1,0,0,1,0,0,0,1,0,1	0,0,1,0,1,0,1,1,0,0,0,1,0,1,0,1,0,1,1,0,0,0,1,0,0,0,1,1,0,1,0,0,0,1,0,0,1,0,0,0,1,0,0,1,0,0,0,1,0,1	0,0,1,0,1,0,1,1,0,0,0,1,0,1,0,1,0,1,1,0,0,0,1,0,0,0,1,1,0,1,0,0,0,1,0,0,1,0,0,0,1,0,0,1,0,0,0,1,0,1	0,0,1,0,1,0,1,1,0,0,0,1,0,1,0,1,0,1,1,0,0,0,1,0,0,0,1,1,0,1,0,0,0,1,0,0,1,0,0,0,1,0,0,1,0,0,0,1,0,1	0,0,1,0,1,0,1,1,0,0,0,1,0,1,0,1,0,1,1,0,0,0,1,0,0,0,1,1,0,1,0,0,0,1,0,0,1,0,0,0,1,0,0,1,0,0,0,1,0,1	3,3,3,3,3,3,3,3,3,3,3,3,3,3,3,3,3,3,3,3,3,3,3,3,3,3,3,3,3,3,3,3,3,3,3,3,3,3,3,3,3,3,3,3,3,3,3,3,3,3	3,3,3,3,3,3,3,3,3,3,3,3,3,3,3,3,3,3,3,3,3,3,3,3,3,3,3,3,3,3,3,3,3,3,3,3,3,3,3,3,3,3,3,3,3,3,3,3,3,3	2,2,2,2,2,2,2,2,2,2,2,2,2,2,2,2,2,2,2,2,2,2,2,2,2,2,2,2,2,2,2,2,2,2,2,2,2,2,2,2,2,2,2,2,2,2,2,2,2,2	2,2,2,2,2,2,2,2,2,2,2,2,2,2,2,2,2,2,2,2,2,2,2,2,2,2,2,2,2,2,2,2,2,2,2,2,2,2,2,2,2,2,2,2,2,2,2,2,2,2	2,2,2,2,2,2,2,2,2,2,2,2,2,2,2,2,2,2,2,2,2,2,2,2,2,2,2,2,2,2,2,2,2,2,2,2,2,2,2,2,2,2,2,2,2,2,2,2,2,2	3,3,3,3,3,3,3,3,3,3,3,3,3,3,3,3,3,3,3,3,3,3,3,3,3,3,3,3,3,3,3,3,3,3,3,3,3,3,3,3,3,3,3,3,3,3,3,3,3,3	3,3,3,3,3,3,3,3,3,3,3,3,3,3,3,3,3,3,3,3,3,3,3,3,3,3,3,3,3,3,3,3,3,3,3,3,3,3,3,3,3,3,3,3,3,3,3,3,3,3	0,0,1,0,1,0,1,1,0,0,0,1,0,1,0,1,0,1,1,0,0,0,1,0,0,0,1,1,0,1,0,0,0,1,0,0,1,0,0,0,1,0,0,1,0,0,0,1,0,1	0,0,1,0,1,0,1,1,0,0,0,1,0,1,0,1,0,1,1,0,0,0,1,0,0,0,1,1,0,1,0,0,0,1,0,0,1,0,0,0,1,0,0,1,0,0,0,1,0,1	3,3,3,3,3,3,3,3,3,3,3,3,3,3,3,3,3,3,3,3,3,3,3,3,3,3,3,3,3,3,3,3,3,3,3,3,3,3,3,3,3,3,3,3,3,3,3,3,3,3	2,2,2,0,1,3,0,3,0,0,3,2,1,1,2,0,0,3,0,3,1,0,3,1,2,1,2,3,2,3,0,3,1,2,2,3,2,2,2,1,0,3,1,2,1,0,3,0,0,1	2,2,2,2,2,2,2,2,2,2,2,2,2,2,2,2,2,2,2,2,2,2,2,2,2,2,2,2,2,2,2,2,2,2,2,2,2,2,2,2,2,2,2,2,2,2,2,2,2,2	0,0,1,0,1,0,1,1,0,0,0,1,0,1,0,1,0,1,1,0,0,0,1,0,0,0,1,1,0,1,0,0,0,1,0,0,1,0,0,0,1,0,0,1,0,0,0,1,0,1	0,0,1,0,1,0,1,1,0,0,0,1,0,1,0,1,0,1,1,0,0,0,1,0,0,0,1,1,0,1,0,0,0,1,0,0,1,0,0,0,1,0,0,1,0,0,0,1,0,1	0,0,1,0,1,0,1,1,0,0,0,1,0,1,0,1,0,1,1,0,0,0,1,0,0,0,1,1,0,1,0,0,0,1,0,0,1,0,0,0,1,0,0,1,0,0,0,1,0,1	0,0,1,0,1,0,1,1,0,0,0,1,0,1,0,1,0,1,1,0,0,0,1,0,0,0,1,1,0,1,0,0,0,1,0,0,1,0,0,0,1,0,0,1,0,0,0,1,0,1
103200	2,2,2,2,2,2,2,2,2,2,2,2,2,2,2,2,2,2,2,2,2,2,2,2,2,2,2,2,2,2,2,2,2,2,2,2,2,2,2,2,2,2,2,2,2,2,2,2,2,2	2,2,2,2,2,2,2,2,2,2,2,2,2,2,2,2,2,2,2,2,2,2,2,2,2,2,2,2,2,2,2,2,2,2,2,2,2,2,2,2,2,2,2,2,2,2,2,2,2,2	3,3,3,3,3,3,3,3,3,3,3,3,3,3,3,3,3,3,3,3,3,3,3,3,3,3,3,3,3,3,3,3,3,3,3,3,3,3,3,3,3,3,3,3,3,3,3,3,3,3	3,3,3,3,3,3,3,3,3,3,3,3,3,3,3,3,3,3,3,3,3,3,3,3,3,3,3,3,3,3,3,3,3,3,3,3,3,3,3,3,3,3,3,3,3,3,3,3,3,3	1,1,1,1,1,0,1,1,0,1,0,1,0,1,0,1,1,0,1,1,1,1,1,1,0,0,0,1,1,1,0,0,0,0,0,1,0,1,1,0,1,1,1,0,0,1,1,1,0,0	1,1,1,1,1,0,1,1,0,1,0,1,0,1,0,1,1,0,1,1,1,1,1,1,0,0,0,1,1,1,0,0,0,0,0,1,0,1,1,0,1,1,1,0,0,1,1,1,0,0	1,1,1,1,1,0,1,1,0,1,0,1,0,1,0,1,1,0,1,1,1,1,1,1,0,0,0,1,1,1,0,0,0,0,0,1,0,1,1,0,1,1,1,0,0,1,1,1,0,0	1,1,1,1,1,0,1,1,0,1,0,1,0,1,0,1,1,0,1,1,1,1,1,1,0,0,0,1,1,1,0,0,0,0,0,1,0,1,1,0,1,1,1,0,0,1,1,1,0,0	1,1,1,1,1,0,1,1,0,1,0,1,0,1,0,1,1,0,1,1,1,1,1,1,0,0,0,1,1,1,0,0,0,0,0,1,0,1,1,0,1,1,1,0,0,1,1,1,0,0	1,1,1,1,1,0,1,1,0,1,0,1,0,1,0,1,1,0,1,1,1,1,1,1,0,0,0,1,1,1,0,0,0,0,0,1,0,1,1,0,1,1,1,0,0,1,1,1,0,0	3,3,3,3,3,3,3,3,3,3,3,3,3,3,3,3,3,3,3,3,3,3,3,3,3,3,3,3,3,3,3,3,3,3,3,3,3,3,3,3,3,3,3,3,3,3,3,3,3,3	3,3,3,3,3,3,3,3,3,3,3,3,3,3,3,3,3,3,3,3,3,3,3,3,3,3,3,3,3,3,3,3,3,3,3,3,3,3,3,3,3,3,3,3,3,3,3,3,3,3	2,2,2,2,2,2,2,2,2,2,2,2,2,2,2,2,2,2,2,2,2,2,2,2,2,2,2,2,2,2,2,2,2,2,2,2,2,2,2,2,2,2,2,2,2,2,2,2,2,2	2,2,2,2,2,2,2,2,2,2,2,2,2,2,2,2,2,2,2,2,2,2,2,2,2,2,2,2,2,2,2,2,2,2,2,2,2,2,2,2,2,2,2,2,2,2,2,2,2,2	2,2,2,2,2,2,2,2,2,2,2,2,2,2,2,2,2,2,2,2,2,2,2,2,2,2,2,2,2,2,2,2,2,2,2,2,2,2,2,2,2,2,2,2,2,2,2,2,2,2	3,3,3,3,3,3,3,3,3,3,3,3,3,3,3,3,3,3,3,3,3,3,3,3,3,3,3,3,3,3,3,3,3,3,3,3,3,3,3,3,3,3,3,3,3,3,3,3,3,3	3,3,3,3,3,3,3,3,3,3,3,3,3,3,3,3,3,3,3,3,3,3,3,3,3,3,3,3,3,3,3,3,3,3,3,3,3,3,3,3,3,3,3,3,3,3,3,3,3,3	1,1,1,1,1,0,1,1,0,1,0,1,0,1,0,1,1,0,1,1,1,1,1,1,0,0,0,1,1,1,0,0,0,0,0,1,0,1,1,0,1,1,1,0,0,1,1,1,0,0	1,1,1,1,1,0,1,1,0,1,0,1,0,1,0,1,1,0,1,1,1,1,1,1,0,0,0,1,1,1,0,0,0,0,0,1,0,1,1,0,1,1,1,0,0,1,1,1,0,0	3,3,3,3,3,3,3,3,3,3,3,3,3,3,3,3,3,3,3,3,3,3,3,3,3,3,3,3,3,3,3,3,3,3,3,3,3,3,3,3,3,3,3,3,3,3,3,3,3,3	1,1,3,1,1,0,3,1,2,3,0,1,0,1,0,1,1,0,1,1,1,1,3,1,2,0,0,1,1,1,0,2,0,0,2,1,2,3,1,2,1,1,3,3,0,1,1,3,0,0	2,2,2,2,2,2,2,2,2,2,2,2,2,2,2,2,2,2,2,2,2,2,2,2,2,2,2,2,2,2,2,2,2,2,2,2,2,2,2,2,2,2,2,2,2,2,2,2,2,2	1,1,1,1,1,0,1,1,0,1,0,1,0,1,0,1,1,0,1,1,1,1,1,1,0,0,0,1,1,1,0,0,0,0,0,1,0,1,1,0,1,1,1,0,0,1,1,1,0,0	1,1,1,1,1,0,1,1,0,1,0,1,0,1,0,1,1,0,1,1,1,1,1,1,0,0,0,1,1,1,0,0,0,0,0,1,0,1,1,0,1,1,1,0,0,1,1,1,0,0	1,1,1,1,1,0,1,1,0,1,0,1,0,1,0,1,1,0,1,1,1,1,1,1,0,0,0,1,1,1,0,0,0,0,0,1,0,1,1,0,1,1,1,0,0,1,1,1,0,0	1,1,1,1,1,0,1,1,0,1,0,1,0,1,0,1,1,0,1,1,1,1,1,1,0,0,0,1,1,1,0,0,0,0,0,1,0,1,1,0,1,1,1,0,0,1,1,1,0,0
103300	2,2,2,2,2,2,2,2,2,2,2,2,2,2,2,2,2,2,2,2,2,2,2,2,2,2,2,2,2,2,2,2,2,2,2,2,2,2,2,2,2,2,2,2,2,2,2,2,2,2	2,2,2,2,2,2,2,2,2,2,2,2,2,2,2,2,2,2,2,2,2,2,2,2,2,2,2,2,2,2,2,2,2,2,2,2,2,2,2,2,2,2,2,2,2,2,2,2,2,2	3,3,3,3,3,3,3,3,3,3,3,3,3,3,3,3,3,3,3,3,3,3,3,3,3,3,3,3,3,3,3,3,3,3,3,3,3,3,3,3,3,3,3,3,3,3,3,3,3,3	3,3,3,3,3,3,3,3,3,3,3,3,3,3,3,3,3,3,3,3,3,3,3,3,3,3,3,3,3,3,3,3,3,3,3,3,3,3,3,3,3,3,3,3,3,3,3,3,3,3	0,0,1,1,0,0,1,0,1,1,1,1,0,1,0,1,0,1,0,0,0,1,0,0,0,1,1,0,0,1,0,1,1,1,0,0,1,1,0,0,1,0,0,1,1,1,0,0,0,1	0,0,1,1,0,0,1,0,1,1,1,1,0,1,0,1,0,1,0,0,0,1,0,0,0,1,1,0,0,1,0,1,1,1,0,0,1,1,0,0,1,0,0,1,1,1,0,0,0,1	0,0,1,1,0,0,1,0,1,1,1,1,0,1,0,1,0,1,0,0,0,1,0,0,0,1,1,0,0,1,0,1,1,1,0,0,1,1,0,0,1,0,0,1,1,1,0,0,0,1	0,0,1,1,0,0,1,0,1,1,1,1,0,1,0,1,0,1,0,0,0,1,0,0,0,1,1,0,0,1,0,1,1,1,0,0,1,1,0,0,1,0,0,1,1,1,0,0,0,1	0,0,1,1,0,0,1,0,1,1,1,1,0,1,0,1,0,1,0,0,0,1,0,0,0,1,1,0,0,1,0,1,1,1,0,0,1,1,0,0,1,0,0,1,1,1,0,0,0,1	0,0,1,1,0,0,1,0,1,1,1,1,0,1,0,1,0,1,0,0,0,1,0,0,0,1,1,0,0,1,0,1,1,1,0,0,1,1,0,0,1,0,0,1,1,1,0,0,0,1	3,3,3,3,3,3,3,3,3,3,3,3,3,3,3,3,3,3,3,3,3,3,3,3,3,3,3,3,3,3,3,3,3,3,3,3,3,3,3,3,3,3,3,3,3,3,3,3,3,3	3,3,3,3,3,3,3,3,3,3,3,3,3,3,3,3,3,3,3,3,3,3,3,3,3,3,3,3,3,3,3,3,3,3,3,3,3,3,3,3,3,3,3,3,3,3,3,3,3,3	2,2,2,2,2,2,2,2,2,2,2,2,2,2,2,2,2,2,2,2,2,2,2,2,2,2,2,2,2,2,2,2,2,2,2,2,2,2,2,2,2,2,2,2,2,2,2,2,2,2	2,2,2,2,2,2,2,2,2,2,2,2,2,2,2,2,2,2,2,2,2,2,2,2,2,2,2,2,2,2,2,2,2,2,2,2,2,2,2,2,2,2,2,2,2,2,2,2,2,2	2,2,2,2,2,2,2,2,2,2,2,2,2,2,2,2,2,2,2,2,2,2,2,2,2,2,2,2,2,2,2,2,2,2,2,2,2,2,2,2,2,2,2,2,2,2,2,2,2,2	3,3,3,3,3,3,3,3,3,3,3,3,3,3,3,3,3,3,3,3,3,3,3,3,3,3,3,3,3,3,3,3,3,3,3,3,3,3,3,3,3,3,3,3,3,3,3,3,3,3	3,3,3,3,3,3,3,3,3,3,3,3,3,3,3,3,3,3,3,3,3,3,3,3,3,3,3,3,3,3,3,3,3,3,3,3,3,3,3,3,3,3,3,3,3,3,3,3,3,3	0,0,1,1,0,0,1,0,1,1,1,1,0,1,0,1,0,1,0,0,0,1,0,0,0,1,1,0,0,1,0,1,1,1,0,0,1,1,0,0,1,0,0,1,1,1,0,0,0,1	0,0,1,1,0,0,1,0,1,1,1,1,0,1,0,1,0,1,0,0,0,1,0,0,0,1,1,0,0,1,0,1,1,1,0,0,1,1,0,0,1,0,0,1,1,1,0,0,0,1	3,3,3,3,3,3,3,3,3,3,3,3,3,3,3,3,3,3,3,3,3,3,3,3,3,3,3,3,3,3,3,3,3,3,3,3,3,3,3,3,3,3,3,3,3,3,3,3,3,3	3,2,2,0,0,0,1,2,1,3,0,1,2,1,0,1,0,2,3,2,1,3,2,0,2,1,2,3,0,1,3,3,3,1,2,3,1,1,2,0,1,0,2,3,1,2,2,0,2,1	2,2,2,2,2,2,2,2,2,2,2,2,2,2,2,2,2,2,2,2,2,2,2,2,2,2,2,2,2,2,2,2,2,2,2,2,2,2,2,2,2,2,2,2,2,2,2,2,2,2	0,0,1,1,0,0,1,0,1,1,1,1,0,1,0,1,0,1,0,0,0,1,0,0,0,1,1,0,0,1,0,1,1,1,0,0,1,1,0,0,1,0,0,1,1,1,0,0,0,1	0,0,1,1,0,0,1,0,1,1,1,1,0,1,0,1,0,1,0,0,0,1,0,0,0,1,1,0,0,1,0,1,1,1,0,0,1,1,0,0,1,0,0,1,1,1,0,0,0,1	0,0,1,1,0,0,1,0,1,1,1,1,0,1,0,1,0,1,0,0,0,1,0,0,0,1,1,0,0,1,0,1,1,1,0,0,1,1,0,0,1,0,0,1,1,1,0,0,0,1	0,0,1,1,0,0,1,0,1,1,1,1,0,1,0,1,0,1,0,0,0,1,0,0,0,1,1,0,0,1,0,1,1,1,0,0,1,1,0,0,1,0,0,1,1,1,0,0,0,1
103400	2,2,2,2,2,2,2,2,2,2,2,2,2,2,2,2,2,2,2,2,2,2,2,2,2,2,2,2,2,2,2,2,2,2,2,2,2,2,2,2,2,2,2,2,2,2,2,2,2,2	2,2,2,2,2,2,2,2,2,2,2,2,2,2,2,2,2,2,2,2,2,2,2,2,2,2,2,2,2,2,2,2,2,2,2,2,2,2,2,2,2,2,2,2,2,2,2,2,2,2	3,3,3,3,3,3,3,3,3,3,3,3,3,3,3,3,3,3,3,3,3,3,3,3,3,3,3,3,3,3,3,3,3,3,3,3,3,3,3,3,3,3,3,3,3,3,3,3,3,3	3,3,3,3,3,3,3,3,3,3,3,3,3,3,3,3,3,3,3,3,3,3,3,3,3,3,3,3,3,3,3,3,3,3,3,3,3,3,3,3,3,3,3,3,3,3,3,3,3,3	0,1,1,1,1,1,0,1,1,0,1,1,1,1,1,0,1,1,1,1,1,1,1,1,1,0,1,1,1,0,0,1,1,1,1,1,1,0,1,0,0,1,0,1,0,0,0,1,1,0	0,1,1,1,1,1,0,1,1,0,1,1,1,1,1,0,1,1,1,1,1,1,1,1,1,0,1,1,1,0,0,1,1,1,1,1,1,0,1,0,0,1,0,1,0,0,0,1,1,0	0,1,1,1,1,1,0,1,1,0,1,1,1,1,1,0,1,1,1,1,1,1,1,1,1,0,1,1,1,0,0,1,1,1,1,1,1,0,1,0,0,1,0,1,0,0,0,1,1,0	0,1,1,1,1,1,0,1,1,0,1,1,1,1,1,0,1,1,1,1,1,1,1,1,1,0,1,1,1,0,0,1,1,1,1,1,1,0,1,0,0,1,0,1,0,0,0,1,1,0	0,1,1,1,1,1,0,1,1,0,1,1,1,1,1,0,1,1,1,1,1,1,1,1,1,0,1,1,1,0,0,1,1,1,1,1,1,0,1,0,0,1,0,1,0,0,0,1,1,0	0,1,1,1,1,1,0,1,1,0,1,1,1,1,1,0,1,1,1,1,1,1,1,1,1,0,1,1,1,0,0,1,1,1,1,1,1,0,1,0,0,1,0,1,0,0,0,1,1,0	3,3,3,3,3,3,3,3,3,3,3,3,3,3,3,3,3,3,3,3,3,3,3,3,3,3,3,3,3,3,3,3,3,3,3,3,3,3,3,3,3,3,3,3,3,3,3,3,3,3	3,3,3,3,3,3,3,3,3,3,3,3,3,3,3,3,3,3,3,3,3,3,3,3,3,3,3,3,3,3,3,3,3,3,3,3,3,3,3,3,3,3,3,3,3,3,3,3,3,3	2,2,2,2,2,2,2,2,2,2,2,2,2,2,2,2,2,2,2,2,2,2,2,2,2,2,2,2,2,2,2,2,2,2,2,2,2,2,2,2,2,2,2,2,2,2,2,2,2,2	2,2,2,2,2,2,2,2,2,2,2,2,2,2,2,2,2,2,2,2,2,2,2,2,2,2,2,2,2,2,2,2,2,2,2,2,2,2,2,2,2,2,2,2,2,2,2,2,2,2	2,2,2,2,2,2,2,2,2,2,2,2,2,2,2,2,2,2,2,2,2,2,2,2,2,2,2,2,2,2,2,2,2,2,2,2,2,2,2,2,2,2,2,2,2,2,2,2,2,2	3,3,3,3,3,3,3,3,3,3,3,3,3,3,3,3,3,3,3,3,3,3,3,3,3,3,3,3,3,3,3,3,3,3,3,3,3,3,3,3,3,3,3,3,3,3,3,3,3,3	3,3,3,3,3,3,3,3,3,3,3,3,3,3,3,3,3,3,3,3,3,3,3,3,3,3,3,3,3,3,3,3,3,3,3,3,3,3,3,3,3,3,3,3,3,3,3,3,3,3	0,1,1,1,1,1,0,1,1,0,1,1,1,1,1,0,1,1,1,1,1,1,1,1,1,0,1,1,1,0,0,1,1,1,1,1,1,0,1,0,0,1,0,1,0,0,0,1,1,0	0,1,1,1,1,1,0,1,1,0,1,1,1,1,1,0,1,1,1,1,1,1,1,1,1,0,1,1,1,0,0,1,1,1,1,1,1,0,1,0,0,1,0,1,0,0,0,1,1,0	3,3,3,3,3,3,3,3,3,3,3,3,3,3,3,3,3,3,3,3,3,3,3,3,3,3,3,3,3,3,3,3,3,3,3,3,3,3,3,3,3,3,3,3,3,3,3,3,3,3	3,0,0,3,3,0,0,2,2,2,2,1,3,1,2,0,0,3,3,1,2,2,0,0,0,2,0,3,2,2,0,2,3,3,2,2,2,2,3,2,0,0,2,2,2,1,2,2,3,2	2,2,2,2,2,2,2,2,2,2,2,2,2,2,2,2,2,2,2,2,2,2,2,2,2,2,2,2,2,2,2,2,2,2,2,2,2,2,2,2,2,2,2,2,2,2,2,2,2,2	0,1,1,1,1,1,0,1,1,0,1,1,1,1,1,0,1,1,1,1,1,1,1,1,1,0,1,1,1,0,0,1,1,1,1,1,1,0,1,0,0,1,0,1,0,0,0,1,1,0	0,1,1,1,1,1,0,1,1,0,1,1,1,1,1,0,1,1,1,1,1,1,1,1,1,0,1,1,1,0,0,1,1,1,1,1,1,0,1,0,0,1,0,1,0,0,0,1,1,0	0,1,1,1,1,1,0,1,1,0,1,1,1,1,1,0,1,1,1,1,1,1,1,1,1,0,1,1,1,0,0,1,1,1,1,1,1,0,1,0,0,1,0,1,0,0,0,1,1,0	0,1,1,1,1,1,0,1,1,0,1,1,1,1,1,0,1,1,1,1,1,1,1,1,1,0,1,1,1,0,0,1,1,1,1,1,1,0,1,0,0,1,0,1,0,0,0,1,1,0
103500	2,2,2,2,2,2,2,2,2,2,2,2,2,2,2,2,2,2,2,2,2,2,2,2,2,2,2,2,2,2,2,2,2,2,2,2,2,2,2,2,2,2,2,2,2,2,2,2,2,2	2,2,2,2,2,2,2,2,2,2,2,2,2,2,2,2,2,2,2,2,2,2,2,2,2,2,2,2,2,2,2,2,2,2,2,2,2,2,2,2,2,2,2,2,2,2,2,2,2,2	3,3,3,3,3,3,3,3,3,3,3,3,3,3,3,3,3,3,3,3,3,3,3,3,3,3,3,3,3,3,3,3,3,3,3,3,3,3,3,3,3,3,3,3,3,3,3,3,3,3	3,3,3,3,3,3,3,3,3,3,3,3,3,3,3,3,3,3,3,3,3,3,3,3,3,3,3,3,3,3,3,3,3,3,3,3,3,3,3,3,3,3,3,3,3,3,3,3,3,3	1,1,0,1,1,1,1,1,1,1,1,1,1,1,1,1,1,1,1,0,0,1,1,1,1,1,1,1,1,1,1,1,1,1,1,1,1,1,0,1,1,1,1,1,1,1,1,1,1,1	1,1,0,1,1,1,1,1,1,1,1,1,1,1,1,1,1,1,1,0,0,1,1,1,1,1,1,1,1,1,1,1,1,1,1,1,1,1,0,1,1,1,1,1,1,1,1,1,1,1	1,1,0,1,1,1,1,1,1,1,1,1,1,1,1,1,1,1,1,0,0,1,1,1,1,1,1,1,1,1,1,1,1,1,1,1,1,1,0,1,1,1,1,1,1,1,1,1,1,1	1,1,0,1,1,1,1,1,1,1,1,1,1,1,1,1,1,1,1,0,0,1,1,1,1,1,1,1,1,1,1,1,1,1,1,1,1,1,0,1,1,1,1,1,1,1,1,1,1,1	1,1,0,1,1,1,1,1,1,1,1,1,1,1,1,1,1,1,1,0,0,1,1,1,1,1,1,1,1,1,1,1,1,1,1,1,1,1,0,1,1,1,1,1,1,1,1,1,1,1	1,1,0,1,1,1,1,1,1,1,1,1,1,1,1,1,1,1,1,0,0,1,1,1,1,1,1,1,1,1,1,1,1,1,1,1,1,1,0,1,1,1,1,1,1,1,1,1,1,1	3,3,3,3,3,3,3,3,3,3,3,3,3,3,3,3,3,3,3,3,3,3,3,3,3,3,3,3,3,3,3,3,3,3,3,3,3,3,3,3,3,3,3,3,3,3,3,3,3,3	3,3,3,3,3,3,3,3,3,3,3,3,3,3,3,3,3,3,3,3,3,3,3,3,3,3,3,3,3,3,3,3,3,3,3,3,3,3,3,3,3,3,3,3,3,3,3,3,3,3	2,2,2,2,2,2,2,2,2,2,2,2,2,2,2,2,2,2,2,2,2,2,2,2,2,2,2,2,2,2,2,2,2,2,2,2,2,2,2,2,2,2,2,2,2,2,2,2,2,2	2,2,2,2,2,2,2,2,2,2,2,2,2,2,2,2,2,2,2,2,2,2,2,2,2,2,2,2,2,2,2,2,2,2,2,2,2,2,2,2,2,2,2,2,2,2,2,2,2,2	2,2,2,2,2,2,2,2,2,2,2,2,2,2,2,2,2,2,2,2,2,2,2,2,2,2,2,2,2,2,2,2,2,2,2,2,2,2,2,2,2,2,2,2,2,2,2,2,2,2	3,3,3,3,3,3,3,3,3,3,3,3,3,3,3,3,3,3,3,3,3,3,3,3,3,3,3,3,3,3,3,3,3,3,3,3,3,3,3,3,3,3,3,3,3,3,3,3,3,3	3,3,3,3,3,3,3,3,3,3,3,3,3,3,3,3,3,3,3,3,3,3,3,3,3,3,3,3,3,3,3,3,3,3,3,3,3,3,3,3,3,3,3,3,3,3,3,3,3,3	1,1,0,1,1,1,1,1,1,1,1,1,1,1,1,1,1,1,1,0,0,1,1,1,1,1,1,1,1,1,1,1,1,1,1,1,1,1,0,1,1,1,1,1,1,1,1,1,1,1	1,1,0,1,1,1,1,1,1,1,1,1,1,1,1,1,1,1,1,0,0,1,1,1,1,1,1,1,1,1,1,1,1,1,1,1,1,1,0,1,1,1,1,1,1,1,1,1,1,1	3,3,3,3,3,3,3,3,3,3,3,3,3,3,3,3,3,3,3,3,3,3,3,3,3,3,3,3,3,3,3,3,3,3,3,3,3,3,3,3,3,3,3,3,3,3,3,3,3,3	0,3,3,1,3,3,3,3,2,1,1,2,3,3,2,3,2,3,2,3,2,3,0,3,2,3,3,2,3,2,1,1,2,2,1,1,3,2,2,1,3,1,0,3,3,1,2,2,3,3	2,2,2,2,2,2,2,2,2,2,2,2,2,2,2,2,2,2,2,2,2,2,2,2,2,2,2,2,2,2,2,2,2,2,2,2,2,2,2,2,2,2,2,2,2,2,2,2,2,2	1,1,0,1,1,1,1,1,1,1,1,1,1,1,1,1,1,1,1,0,0,1,1,1,1,1,1,1,1,1,1,1,1,1,1,1,1,1,0,1,1,1,1,1,1,1,1,1,1,1	1,1,0,1,1,1,1,1,1,1,1,1,1,1,1,1,1,1,1,0,0,1,1,1,1,1,1,1,1,1,1,1,1,1,1,1,1,1,0,1,1,1,1,1,1,1,1,1,1,1	1,1,0,1,1,1,1,1,1,1,1,1,1,1,1,1,1,1,1,0,0,1,1,1,1,1,1,1,1,1,1,1,1,1,1,1,1,1,0,1,1,1,1,1,1,1,1,1,1,1	1,1,0,1,1,1,1,1,1,1,1,1,1,1,1,1,1,1,1,0,0,1,1,1,1,1,1,1,1,1,1,1,1,1,1,1,1,1,0,1,1,1,1,1,1,1,1,1,1,1
103600	2,2,2,2,2,2,2,2,2,2,2,2,2,2,2,2,2,2,2,2,2,2,2,2,2,2,2,2,2,2,2,2,2,2,2,2,2,2,2,2,2,2,2,2,2,2,2,2,2,2	2,2,2,2,2,2,2,2,2,2,2,2,2,2,2,2,2,2,2,2,2,2,2,2,2,2,2,2,2,2,2,2,2,2,2,2,2,2,2,2,2,2,2,2,2,2,2,2,2,2	3,3,3,3,3,3,3,3,3,3,3,3,3,3,3,3,3,3,3,3,3,3,3,3,3,3,3,3,3,3,3,3,3,3,3,3,3,3,3,3,3,3,3,3,3,3,3,3,3,3	3,3,3,3,3,3,3,3,3,3,3,3,3,3,3,3,3,3,3,3,3,3,3,3,3,3,3,3,3,3,3,3,3,3,3,3,3,3,3,3,3,3,3,3,3,3,3,3,3,3	0,0,1,1,0,0,1,0,1,1,1,0,0,0,0,1,1,1,0,1,1,1,1,0,1,0,1,0,0,0,1,0,0,1,1,1,1,1,0,1,0,1,1,1,1,0,0,0,1,1	0,0,1,1,0,0,1,0,1,1,1,0,0,0,0,1,1,1,0,1,1,1,1,0,1,0,1,0,0,0,1,0,0,1,1,1,1,1,0,1,0,1,1,1,1,0,0,0,1,1	0,0,1,1,0,0,1,0,1,1,1,0,0,0,0,1,1,1,0,1,1,1,1,0,1,0,1,0,0,0,1,0,0,1,1,1,1,1,0,1,0,1,1,1,1,0,0,0,1,1	0,0,1,1,0,0,1,0,1,1,1,0,0,0,0,1,1,1,0,1,1,1,1,0,1,0,1,0,0,0,1,0,0,1,1,1,1,1,0,1,0,1,1,1,1,0,0,0,1,1	0,0,1,1,0,0,1,0,1,1,1,0,0,0,0,1,1,1,0,1,1,1,1,0,1,0,1,0,0,0,1,0,0,1,1,1,1,1,0,1,0,1,1,1,1,0,0,0,1,1	0,0,1,1,0,0,1,0,1,1,1,0,0,0,0,1,1,1,0,1,1,1,1,0,1,0,1,0,0,0,1,0,0,1,1,1,1,1,0,1,0,1,1,1,1,0,0,0,1,1	3,3,3,3,3,3,3,3,3,3,3,3,3,3,3,3,3,3,3,3,3,3,3,3,3,3,3,3,3,3,3,3,3,3,3,3,3,3,3,3,3,3,3,3,3,3,3,3,3,3	3,3,3,3,3,3,3,3,3,3,3,3,3,3,3,3,3,3,3,3,3,3,3,3,3,3,3,3,3,3,3,3,3,3,3,3,3,3,3,3,3,3,3,3,3,3,3,3,3,3	2,2,2,2,2,2,2,2,2,2,2,2,2,2,2,2,2,2,2,2,2,2,2,2,2,2,2,2,2,2,2,2,2,2,2,2,2,2,2,2,2,2,2,2,2,2,2,2,2,2	2,2,2,2,2,2,2,2,2,2,2,2,2,2,2,2,2,2,2,2,2,2,2,2,2,2,2,2,2,2,2,2,2,2,2,2,2,2,2,2,2,2,2,2,2,2,2,2,2,2	2,2,2,2,2,2,2,2,2,2,2,2,2,2,2,2,2,2,2,2,2,2,2,2,2,2,2,2,2,2,2,2,2,2,2,2,2,2,2,2,2,2,2,2,2,2,2,2,2,2	3,3,3,3,3,3,3,3,3,3,3,3,3,3,3,3,3,3,3,3,3,3,3,3,3,3,3,3,3,3,3,3,3,3,3,3,3,3,3,3,3,3,3,3,3,3,3,3,3,3	3,3,3,3,3,3,3,3,3,3,3,3,3,3,3,3,3,3,3,3,3,3,3,3,3,3,3,3,3,3,3,3,3,3,3,3,3,3,3,3,3,3,3,3,3,3,3,3,3,3	0,0,1,1,0,0,1,0,1,1,1,0,0,0,0,1,1,1,0,1,1,1,1,0,1,0,1,0,0,0,1,0,0,1,1,1,1,1,0,1,0,1,1,1,1,0,0,0,1,1	0,0,1,1,0,0,1,0,1,1,1,0,0,0,0,1,1,1,0,1,1,1,1,0,1,0,1,0,0,0,1,0,0,1,1,1,1,1,0,1,0,1,1,1,1,0,0,0,1,1	3,3,3,3,3,3,3,3,3,3,3,3,3,3,3,3,3,3,3,3,3,3,3,3,3,3,3,3,3,3,3,3,3,3,3,3,3,3,3,3,3,3,3,3,3,3,3,3,3,3	2,2,3,0,0,1,0,3,2,3,1,2,3,2,1,1,1,3,1,0,3,2,0,2,2,1,0,0,3,2,1,1,1,3,2,3,2,2,1,0,3,1,0,0,3,2,0,0,0,2	2,2,2,2,2,2,2,2,2,2,2,2,2,2,2,2,2,2,2,2,2,2,2,2,2,2,2,2,2,2,2,2,2,2,2,2,2,2,2,2,2,2,2,2,2,2,2,2,2,2	0,0,1,1,0,0,1,0,1,1,1,0,0,0,0,1,1,1,0,1,1,1,1,0,1,0,1,0,0,0,1,0,0,1,1,1,1,1,0,1,0,1,1,1,1,0,0,0,1,1	0,0,1,1,0,0,1,0,1,1,1,0,0,0,0,1,1,1,0,1,1,1,1,0,1,0,1,0,0,0,1,0,0,1,1,1,1,1,0,1,0,1,1,1,1,0,0,0,1,1	0,0,1,1,0,0,1,0,1,1,1,0,0,0,0,1,1,1,0,1,1,1,1,0,1,0,1,0,0,0,1,0,0,1,1,1,1,1,0,1,0,1,1,1,1,0,0,0,1,1	0,0,1,1,0,0,1,0,1,1,1,0,0,0,0,1,1,1,0,1,1,1,1,0,1,0,1,0,0,0,1,0,0,1,1,1,1,1,0,1,0,1,1,1,1,0,0,0,1,1
103700	2,2,2,2,2,2,2,2,2,2,2,2,2,2,2,2,2,2,2,2,2,2,2,2,2,2,2,2,2,2,2,2,2,2,2,2,2,2,2,2,2,2,2,2,2,2,2,2,2,2	2,2,2,2,2,2,2,2,2,2,2,2,2,2,2,2,2,2,2,2,2,2,2,2,2,2,2,2,2,2,2,2,2,2,2,2,2,2,2,2,2,2,2,2,2,2,2,2,2,2	3,3,3,3,3,3,3,3,3,3,3,3,3,3,3,3,3,3,3,3,3,3,3,3,3,3,3,3,3,3,3,3,3,3,3,3,3,3,3,3,3,3,3,3,3,3,3,3,3,3	3,3,3,3,3,3,3,3,3,3,3,3,3,3,3,3,3,3,3,3,3,3,3,3,3,3,3,3,3,3,3,3,3,3,3,3,3,3,3,3,3,3,3,3,3,3,3,3,3,3	1,0,0,0,0,1,1,1,0,0,0,0,1,0,1,0,0,0,0,1,1,1,0,0,0,1,1,1,1,0,0,0,1,0,0,1,1,0,1,1,1,1,0,0,0,0,1,1,1,0	1,0,0,0,0,1,1,1,0,0,0,0,1,0,1,0,0,0,0,1,1,1,0,0,0,1,1,1,1,0,0,0,1,0,0,1,1,0,1,1,1,1,0,0,0,0,1,1,1,0	1,0,0,0,0,1,1,1,0,0,0,0,1,0,1,0,0,0,0,1,1,1,0,0,0,1,1,1,1,0,0,0,1,0,0,1,1,0,1,1,1,1,0,0,0,0,1,1,1,0	1,0,0,0,0,1,1,1,0,0,0,0,1,0,1,0,0,0,0,1,1,1,0,0,0,1,1,1,1,0,0,0,1,0,0,1,1,0,1,1,1,1,0,0,0,0,1,1,1,0	1,0,0,0,0,1,1,1,0,0,0,0,1,0,1,0,0,0,0,1,1,1,0,0,0,1,1,1,1,0,0,0,1,0,0,1,1,0,1,1,1,1,0,0,0,0,1,1,1,0	1,0,0,0,0,1,1,1,0,0,0,0,1,0,1,0,0,0,0,1,1,1,0,0,0,1,1,1,1,0,0,0,1,0,0,1,1,0,1,1,1,1,0,0,0,0,1,1,1,0	3,3,3,3,3,3,3,3,3,3,3,3,3,3,3,3,3,3,3,3,3,3,3,3,3,3,3,3,3,3,3,3,3,3,3,3,3,3,3,3,3,3,3,3,3,3,3,3,3,3	3,3,3,3,3,3,3,3,3,3,3,3,3,3,3,3,3,3,3,3,3,3,3,3,3,3,3,3,3,3,3,3,3,3,3,3,3,3,3,3,3,3,3,3,3,3,3,3,3,3	2,2,2,2,2,2,2,2,2,2,2,2,2,2,2,2,2,2,2,2,2,2,2,2,2,2,2,2,2,2,2,2,2,2,2,2,2,2,2,2,2,2,2,2,2,2,2,2,2,2	2,2,2,2,2,2,2,2,2,2,2,2,2,2,2,2,2,2,2,2,2,2,2,2,2,2,2,2,2,2,2,2,2,2,2,2,2,2,2,2,2,2,2,2,2,2,2,2,2,2	2,2,2,2,2,2,2,2,2,2,2,2,2,2,2,2,2,2,2,2,2,2,2,2,2,2,2,2,2,2,2,2,2,2,2,2,2,2,2,2,2,2,2,2,2,2,2,2,2,2	3,3,3,3,3,3,3,3,3,3,3,3,3,3,3,3,3,3,3,3,3,3,3,3,3,3,3,3,3,3,3,3,3,3,3,3,3,3,3,3,3,3,3,3,3,3,3,3,3,3	3,3,3,3,3,3,3,3,3,3,3,3,3,3,3,3,3,3,3,3,3,3,3,3,3,3,3,3,3,3,3,3,3,3,3,3,3,3,3,3,3,3,3,3,3,3,3,3,3,3	1,0,0,0,0,1,1,1,0,0,0,0,1,0,1,0,0,0,0,1,1,1,0,0,0,1,1,1,1,0,0,0,1,0,0,1,1,0,1,1,1,1,0,0,0,0,1,1,1,0	1,0,0,0,0,1,1,1,0,0,0,0,1,0,1,0,0,0,0,1,1,1,0,0,0,1,1,1,1,0,0,0,1,0,0,1,1,0,1,1,1,1,0,0,0,0,1,1,1,0	3,3,3,3,3,3,3,3,3,3,3,3,3,3,3,3,3,3,3,3,3,3,3,3,3,3,3,3,3,3,3,3,3,3,3,3,3,3,3,3,3,3,3,3,3,3,3,3,3,3	1,2,2,0,0,3,1,1,0,0,0,0,1,0,3,0,2,0,0,1,3,1,0,0,2,3,1,1,3,0,0,0,1,2,2,1,1,2,1,1,1,3,0,0,0,0,3,3,2,0	2,2,2,2,2,2,2,2,2,2,2,2,2,2,2,2,2,2,2,2,2,2,2,2,2,2,2,2,2,2,2,2,2,2,2,2,2,2,2,2,2,2,2,2,2,2,2,2,2,2	1,0,0,0,0,1,1,1,0,0,0,0,1,0,1,0,0,0,0,1,1,1,0,0,0,1,1,1,1,0,0,0,1,0,0,1,1,0,1,1,1,1,0,0,0,0,1,1,1,0	1,0,0,0,0,1,1,1,0,0,0,0,1,0,1,0,0,0,0,1,1,1,0,0,0,1,1,1,1,0,0,0,1,0,0,1,1,0,1,1,1,1,0,0,0,0,1,1,1,0	1,0,0,0,0,1,1,1,0,0,0,0,1,0,1,0,0,0,0,1,1,1,0,0,0,1,1,1,1,0,0,0,1,0,0,1,1,0,1,1,1,1,0,0,0,0,1,1,1,0	1,0,0,0,0,1,1,1,0,0,0,0,1,0,1,0,0,0,0,1,1,1,0,0,0,1,1,1,1,0,0,0,1,0,0,1,1,0,1,1,1,1,0,0,0,0,1,1,1,0
103800	2,2,2,2,2,2,2,2,2,2,2,2,2,2,2,2,2,2,2,2,2,2,2,2,2,2,2,2,2,2,2,2,2,2,2,2,2,2,2,2,2,2,2,2,2,2,2,2,2,2	2,2,2,2,2,2,2,2,2,2,2,2,2,2,2,2,2,2,2,2,2,2,2,2,2,2,2,2,2,2,2,2,2,2,2,2,2,2,2,2,2,2,2,2,2,2,2,2,2,2	3,3,3,3,3,3,3,3,3,3,3,3,3,3,3,3,3,3,3,3,3,3,3,3,3,3,3,3,3,3,3,3,3,3,3,3,3,3,3,3,3,3,3,3,3,3,3,3,3,3	3,3,3,3,3,3,3,3,3,3,3,3,3,3,3,3,3,3,3,3,3,3,3,3,3,3,3,3,3,3,3,3,3,3,3,3,3,3,3,3,3,3,3,3,3,3,3,3,3,3	1,0,1,1,1,1,0,1,1,1,0,1,0,1,0,1,0,1,1,1,1,1,0,0,0,0,1,1,1,0,0,1,0,1,1,0,1,1,0,0,0,0,0,1,1,1,0,0,0,1	1,0,1,1,1,1,0,1,1,1,0,1,0,1,0,1,0,1,1,1,1,1,0,0,0,0,1,1,1,0,0,1,0,1,1,0,1,1,0,0,0,0,0,1,1,1,0,0,0,1	1,0,1,1,1,1,0,1,1,1,0,1,0,1,0,1,0,1,1,1,1,1,0,0,0,0,1,1,1,0,0,1,0,1,1,0,1,1,0,0,0,0,0,1,1,1,0,0,0,1	1,0,1,1,1,1,0,1,1,1,0,1,0,1,0,1,0,1,1,1,1,1,0,0,0,0,1,1,1,0,0,1,0,1,1,0,1,1,0,0,0,0,0,1,1,1,0,0,0,1	1,0,1,1,1,1,0,1,1,1,0,1,0,1,0,1,0,1,1,1,1,1,0,0,0,0,1,1,1,0,0,1,0,1,1,0,1,1,0,0,0,0,0,1,1,1,0,0,0,1	1,0,1,1,1,1,0,1,1,1,0,1,0,1,0,1,0,1,1,1,1,1,0,0,0,0,1,1,1,0,0,1,0,1,1,0,1,1,0,0,0,0,0,1,1,1,0,0,0,1	3,3,3,3,3,3,3,3,3,3,3,3,3,3,3,3,3,3,3,3,3,3,3,3,3,3,3,3,3,3,3,3,3,3,3,3,3,3,3,3,3,3,3,3,3,3,3,3,3,3	3,3,3,3,3,3,3,3,3,3,3,3,3,3,3,3,3,3,3,3,3,3,3,3,3,3,3,3,3,3,3,3,3,3,3,3,3,3,3,3,3,3,3,3,3,3,3,3,3,3	2,2,2,2,2,2,2,2,2,2,2,2,2,2,2,2,2,2,2,2,2,2,2,2,2,2,2,2,2,2,2,2,2,2,2,2,2,2,2,2,2,2,2,2,2,2,2,2,2,2	2,2,2,2,2,2,2,2,2,2,2,2,2,2,2,2,2,2,2,2,2,2,2,2,2,2,2,2,2,2,2,2,2,2,2,2,2,2,2,2,2,2,2,2,2,2,2,2,2,2	2,2,2,2,2,2,2,2,2,2,2,2,2,2,2,2,2,2,2,2,2,2,2,2,2,2,2,2,2,2,2,2,2,2,2,2,2,2,2,2,2,2,2,2,2,2,2,2,2,2	3,3,3,3,3,3,3,3,3,3,3,3,3,3,3,3,3,3,3,3,3,3,3,3,3,3,3,3,3,3,3,3,3,3,3,3,3,3,3,3,3,3,3,3,3,3,3,3,3,3	3,3,3,3,3,3,3,3,3,3,3,3,3,3,3,3,3,3,3,3,3,3,3,3,3,3,3,3,3,3,3,3,3,3,3,3,3,3,3,3,3,3,3,3,3,3,3,3,3,3	1,0,1,1,1,1,0,1,1,1,0,1,0,1,0,1,0,1,1,1,1,1,0,0,0,0,1,1,1,0,0,1,0,1,1,0,1,1,0,0,0,0,0,1,1,1,0,0,0,1	1,0,1,1,1,1,0,1,1,1,0,1,0,1,0,1,0,1,1,1,1,1,0,0,0,0,1,1,1,0,0,1,0,1,1,0,1,1,0,0,0,0,0,1,1,1,0,0,0,1	3,3,3,3,3,3,3,3,3,3,3,3,3,3,3,3,3,3,3,3,3,3,3,3,3,3,3,3,3,3,3,3,3,3,3,3,3,3,3,3,3,3,3,3,3,3,3,3,3,3	3,1,2,1,0,0,2,1,3,1,2,3,2,1,3,3,0,3,3,3,3,1,2,2,0,2,3,3,3,0,0,3,0,0,3,0,0,1,0,0,2,2,2,3,3,2,0,2,0,2	2,2,2,2,2,2,2,2,2,2,2,2,2,2,2,2,2,2,2,2,2,2,2,2,2,2,2,2,2,2,2,2,2,2,2,2,2,2,2,2,2,2,2,2,2,2,2,2,2,2	1,0,1,1,1,1,0,1,1,1,0,1,0,1,0,1,0,1,1,1,1,1,0,0,0,0,1,1,1,0,0,1,0,1,1,0,1,1,0,0,0,0,0,1,1,1,0,0,0,1	1,0,1,1,1,1,0,1,1,1,0,1,0,1,0,1,0,1,1,1,1,1,0,0,0,0,1,1,1,0,0,1,0,1,1,0,1,1,0,0,0,0,0,1,1,1,0,0,0,1	1,0,1,1,1,1,0,1,1,1,0,1,0,1,0,1,0,1,1,1,1,1,0,0,0,0,1,1,1,0,0,1,0,1,1,0,1,1,0,0,0,0,0,1,1,1,0,0,0,1	1,0,1,1,1,1,0,1,1,1,0,1,0,1,0,1,0,1,1,1,1,1,0,0,0,0,1,1,1,0,0,1,0,1,1,0,1,1,0,0,0,0,0,1,1,1,0,0,0,1
103900	2,2,2,2,2,2,2,2,2,2,2,2,2,2,2,2,2,2,2,2,2,2,2,2,2,2,2,2,2,2,2,2,2,2,2,2,2,2,2,2,2,2,2,2,2,2,2,2,2,2	2,2,2,2,2,2,2,2,2,2,2,2,2,2,2,2,2,2,2,2,2,2,2,2,2,2,2,2,2,2,2,2,2,2,2,2,2,2,2,2,2,2,2,2,2,2,2,2,2,2	3,3,3,3,3,3,3,3,3,3,3,3,3,3,3,3,3,3,3,3,3,3,3,3,3,3,3,3,3,3,3,3,3,3,3,3,3,3,3,3,3,3,3,3,3,3,3,3,3,3	3,3,3,3,3,3,3,3,3,3,3,3,3,3,3,3,3,3,3,3,3,3,3,3,3,3,3,3,3,3,3,3,3,3,3,3,3,3,3,3,3,3,3,3,3,3,3,3,3,3	1,1,0,0,1,0,0,1,0,1,0,1,0,1,1,1,0,1,1,0,0,1,1,1,1,1,1,0,1,0,1,1,0,1,0,0,0,1,1,1,0,1,0,1,1,1,1,0,1,0	1,1,0,0,1,0,0,1,0,1,0,1,0,1,1,1,0,1,1,0,0,1,1,1,1,1,1,0,1,0,1,1,0,1,0,0,0,1,1,1,0,1,0,1,1,1,1,0,1,0	1,1,0,0,1,0,0,1,0,1,0,1,0,1,1,1,0,1,1,0,0,1,1,1,1,1,1,0,1,0,1,1,0,1,0,0,0,1,1,1,0,1,0,1,1,1,1,0,1,0	1,1,0,0,1,0,0,1,0,1,0,1,0,1,1,1,0,1,1,0,0,1,1,1,1,1,1,0,1,0,1,1,0,1,0,0,0,1,1,1,0,1,0,1,1,1,1,0,1,0	1,1,0,0,1,0,0,1,0,1,0,1,0,1,1,1,0,1,1,0,0,1,1,1,1,1,1,0,1,0,1,1,0,1,0,0,0,1,1,1,0,1,0,1,1,1,1,0,1,0	1,1,0,0,1,0,0,1,0,1,0,1,0,1,1,1,0,1,1,0,0,1,1,1,1,1,1,0,1,0,1,1,0,1,0,0,0,1,1,1,0,1,0,1,1,1,1,0,1,0	3,3,3,3,3,3,3,3,3,3,3,3,3,3,3,3,3,3,3,3,3,3,3,3,3,3,3,3,3,3,3,3,3,3,3,3,3,3,3,3,3,3,3,3,3,3,3,3,3,3	3,3,3,3,3,3,3,3,3,3,3,3,3,3,3,3,3,3,3,3,3,3,3,3,3,3,3,3,3,3,3,3,3,3,3,3,3,3,3,3,3,3,3,3,3,3,3,3,3,3	2,2,2,2,2,2,2,2,2,2,2,2,2,2,2,2,2,2,2,2,2,2,2,2,2,2,2,2,2,2,2,2,2,2,2,2,2,2,2,2,2,2,2,2,2,2,2,2,2,2	2,2,2,2,2,2,2,2,2,2,2,2,2,2,2,2,2,2,2,2,2,2,2,2,2,2,2,2,2,2,2,2,2,2,2,2,2,2,2,2,2,2,2,2,2,2,2,2,2,2	2,2,2,2,2,2,2,2,2,2,2,2,2,2,2,2,2,2,2,2,2,2,2,2,2,2,2,2,2,2,2,2,2,2,2,2,2,2,2,2,2,2,2,2,2,2,2,2,2,2	3,3,3,3,3,3,3,3,3,3,3,3,3,3,3,3,3,3,3,3,3,3,3,3,3,3,3,3,3,3,3,3,3,3,3,3,3,3,3,3,3,3,3,3,3,3,3,3,3,3	3,3,3,3,3,3,3,3,3,3,3,3,3,3,3,3,3,3,3,3,3,3,3,3,3,3,3,3,3,3,3,3,3,3,3,3,3,3,3,3,3,3,3,3,3,3,3,3,3,3	1,1,0,0,1,0,0,1,0,1,0,1,0,1,1,1,0,1,1,0,0,1,1,1,1,1,1,0,1,0,1,1,0,1,0,0,0,1,1,1,0,1,0,1,1,1,1,0,1,0	1,1,0,0,1,0,0,1,0,1,0,1,0,1,1,1,0,1,1,0,0,1,1,1,1,1,1,0,1,0,1,1,0,1,0,0,0,1,1,1,0,1,0,1,1,1,1,0,1,0	3,3,3,3,3,3,3,3,3,3,3,3,3,3,3,3,3,3,3,3,3,3,3,3,3,3,3,3,3,3,3,3,3,3,3,3,3,3,3,3,3,3,3,3,3,3,3,3,3,3	3,3,0,2,2,3,0,3,3,1,2,1,2,3,1,0,0,3,1,2,0,2,2,0,1,1,2,0,2,0,3,1,3,1,2,2,2,1,1,3,0,1,2,1,0,1,3,0,2,0	2,2,2,2,2,2,2,2,2,2,2,2,2,2,2,2,2,2,2,2,2,2,2,2,2,2,2,2,2,2,2,2,2,2,2,2,2,2,2,2,2,2,2,2,2,2,2,2,2,2	1,1,0,0,1,0,0,1,0,1,0,1,0,1,1,1,0,1,1,0,0,1,1,1,1,1,1,0,1,0,1,1,0,1,0,0,0,1,1,1,0,1,0,1,1,1,1,0,1,0	1,1,0,0,1,0,0,1,0,1,0,1,0,1,1,1,0,1,1,0,0,1,1,1,1,1,1,0,1,0,1,1,0,1,0,0,0,1,1,1,0,1,0,1,1,1,1,0,1,0	1,1,0,0,1,0,0,1,0,1,0,1,0,1,1,1,0,1,1,0,0,1,1,1,1,1,1,0,1,0,1,1,0,1,0,0,0,1,1,1,0,1,0,1,1,1,1,0,1,0	1,1,0,0,1,0,0,1,0,1,0,1,0,1,1,1,0,1,1,0,0,1,1,1,1,1,1,0,1,0,1,1,0,1,0,0,0,1,1,1,0,1,0,1,1,1,1,0,1,0
104000	2,2,2,2,2,2,2,2,2,2,2,2,2,2,2,2,2,2,2,2,2,2,2,2,2,2,2,2,2,2,2,2,2,2,2,2,2,2,2,2,2,2,2,2,2,2,2,2,2,2	2,2,2,2,2,2,2,2,2,2,2,2,2,2,2,2,2,2,2,2,2,2,2,2,2,2,2,2,2,2,2,2,2,2,2,2,2,2,2,2,2,2,2,2,2,2,2,2,2,2	3,3,3,3,3,3,3,3,3,3,3,3,3,3,3,3,3,3,3,3,3,3,3,3,3,3,3,3,3,3,3,3,3,3,3,3,3,3,3,3,3,3,3,3,3,3,3,3,3,3	3,3,3,3,3,3,3,3,3,3,3,3,3,3,3,3,3,3,3,3,3,3,3,3,3,3,3,3,3,3,3,3,3,3,3,3,3,3,3,3,3,3,3,3,3,3,3,3,3,3	1,0,1,0,1,1,1,0,0,1,1,1,1,1,1,1,1,1,1,1,1,1,0,0,0,1,0,1,0,0,0,1,1,1,1,0,1,1,0,0,1,0,1,1,0,1,1,0,0,0	1,0,1,0,1,1,1,0,0,1,1,1,1,1,1,1,1,1,1,1,1,1,0,0,0,1,0,1,0,0,0,1,1,1,1,0,1,1,0,0,1,0,1,1,0,1,1,0,0,0	1,0,1,0,1,1,1,0,0,1,1,1,1,1,1,1,1,1,1,1,1,1,0,0,0,1,0,1,0,0,0,1,1,1,1,0,1,1,0,0,1,0,1,1,0,1,1,0,0,0	1,0,1,0,1,1,1,0,0,1,1,1,1,1,1,1,1,1,1,1,1,1,0,0,0,1,0,1,0,0,0,1,1,1,1,0,1,1,0,0,1,0,1,1,0,1,1,0,0,0	1,0,1,0,1,1,1,0,0,1,1,1,1,1,1,1,1,1,1,1,1,1,0,0,0,1,0,1,0,0,0,1,1,1,1,0,1,1,0,0,1,0,1,1,0,1,1,0,0,0	1,0,1,0,1,1,1,0,0,1,1,1,1,1,1,1,1,1,1,1,1,1,0,0,0,1,0,1,0,0,0,1,1,1,1,0,1,1,0,0,1,0,1,1,0,1,1,0,0,0	3,3,3,3,3,3,3,3,3,3,3,3,3,3,3,3,3,3,3,3,3,3,3,3,3,3,3,3,3,3,3,3,3,3,3,3,3,3,3,3,3,3,3,3,3,3,3,3,3,3	3,3,3,3,3,3,3,3,3,3,3,3,3,3,3,3,3,3,3,3,3,3,3,3,3,3,3,3,3,3,3,3,3,3,3,3,3,3,3,3,3,3,3,3,3,3,3,3,3,3	2,2,2,2,2,2,2,2,2,2,2,2,2,2,2,2,2,2,2,2,2,2,2,2,2,2,2,2,2,2,2,2,2,2,2,2,2,2,2,2,2,2,2,2,2,2,2,2,2,2	2,2,2,2,2,2,2,2,2,2,2,2,2,2,2,2,2,2,2,2,2,2,2,2,2,2,2,2,2,2,2,2,2,2,2,2,2,2,2,2,2,2,2,2,2,2,2,2,2,2	2,2,2,2,2,2,2,2,2,2,2,2,2,2,2,2,2,2,2,2,2,2,2,2,2,2,2,2,2,2,2,2,2,2,2,2,2,2,2,2,2,2,2,2,2,2,2,2,2,2	3,3,3,3,3,3,3,3,3,3,3,3,3,3,3,3,3,3,3,3,3,3,3,3,3,3,3,3,3,3,3,3,3,3,3,3,3,3,3,3,3,3,3,3,3,3,3,3,3,3	3,3,3,3,3,3,3,3,3,3,3,3,3,3,3,3,3,3,3,3,3,3,3,3,3,3,3,3,3,3,3,3,3,3,3,3,3,3,3,3,3,3,3,3,3,3,3,3,3,3	1,0,1,0,1,1,1,0,0,1,1,1,1,1,1,1,1,1,1,1,1,1,0,0,0,1,0,1,0,0,0,1,1,1,1,0,1,1,0,0,1,0,1,1,0,1,1,0,0,0	1,0,1,0,1,1,1,0,0,1,1,1,1,1,1,1,1,1,1,1,1,1,0,0,0,1,0,1,0,0,0,1,1,1,1,0,1,1,0,0,1,0,1,1,0,1,1,0,0,0	3,3,3,3,3,3,3,3,3,3,3,3,3,3,3,3,3,3,3,3,3,3,3,3,3,3,3,3,3,3,3,3,3,3,3,3,3,3,3,3,3,3,3,3,3,3,3,3,3,3	3,2,1,2,1,1,1,2,3,1,0,3,0,1,0,3,1,3,2,2,2,1,2,0,2,1,2,2,0,0,1,1,1,2,3,0,1,3,2,0,0,3,3,3,0,2,0,0,0,0	2,2,2,2,2,2,2,2,2,2,2,2,2,2,2,2,2,2,2,2,2,2,2,2,2,2,2,2,2,2,2,2,2,2,2,2,2,2,2,2,2,2,2,2,2,2,2,2,2,2	1,0,1,0,1,1,1,0,0,1,1,1,1,1,1,1,1,1,1,1,1,1,0,0,0,1,0,1,0,0,0,1,1,1,1,0,1,1,0,0,1,0,1,1,0,1,1,0,0,0	1,0,1,0,1,1,1,0,0,1,1,1,1,1,1,1,1,1,1,1,1,1,0,0,0,1,0,1,0,0,0,1,1,1,1,0,1,1,0,0,1,0,1,1,0,1,1,0,0,0	1,0,1,0,1,1,1,0,0,1,1,1,1,1,1,1,1,1,1,1,1,1,0,0,0,1,0,1,0,0,0,1,1,1,1,0,1,1,0,0,1,0,1,1,0,1,1,0,0,0	1,0,1,0,1,1,1,0,0,1,1,1,1,1,1,1,1,1,1,1,1,1,0,0,0,1,0,1,0,0,0,1,1,1,1,0,1,1,0,0,1,0,1,1,0,1,1,0,0,0
104100	2,2,2,2,2,2,2,2,2,2,2,2,2,2,2,2,2,2,2,2,2,2,2,2,2,2,2,2,2,2,2,2,2,2,2,2,2,2,2,2,2,2,2,2,2,2,2,2,2,2	2,2,2,2,2,2,2,2,2,2,2,2,2,2,2,2,2,2,2,2,2,2,2,2,2,2,2,2,2,2,2,2,2,2,2,2,2,2,2,2,2,2,2,2,2,2,2,2,2,2	3,3,3,3,3,3,3,3,3,3,3,3,3,3,3,3,3,3,3,3,3,3,3,3,3,3,3,3,3,3,3,3,3,3,3,3,3,3,3,3,3,3,3,3,3,3,3,3,3,3	3,3,3,3,3,3,3,3,3,3,3,3,3,3,3,3,3,3,3,3,3,3,3,3,3,3,3,3,3,3,3,3,3,3,3,3,3,3,3,3,3,3,3,3,3,3,3,3,3,3	0,1,1,1,0,1,0,1,1,1,1,1,1,1,1,1,0,1,0,0,1,1,1,0,0,0,1,0,1,1,1,1,0,1,0,0,1,0,1,1,0,1,1,1,1,1,1,1,1,1	0,1,1,1,0,1,0,1,1,1,1,1,1,1,1,1,0,1,0,0,1,1,1,0,0,0,1,0,1,1,1,1,0,1,0,0,1,0,1,1,0,1,1,1,1,1,1,1,1,1	0,1,1,1,0,1,0,1,1,1,1,1,1,1,1,1,0,1,0,0,1,1,1,0,0,0,1,0,1,1,1,1,0,1,0,0,1,0,1,1,0,1,1,1,1,1,1,1,1,1	0,1,1,1,0,1,0,1,1,1,1,1,1,1,1,1,0,1,0,0,1,1,1,0,0,0,1,0,1,1,1,1,0,1,0,0,1,0,1,1,0,1,1,1,1,1,1,1,1,1	0,1,1,1,0,1,0,1,1,1,1,1,1,1,1,1,0,1,0,0,1,1,1,0,0,0,1,0,1,1,1,1,0,1,0,0,1,0,1,1,0,1,1,1,1,1,1,1,1,1	0,1,1,1,0,1,0,1,1,1,1,1,1,1,1,1,0,1,0,0,1,1,1,0,0,0,1,0,1,1,1,1,0,1,0,0,1,0,1,1,0,1,1,1,1,1,1,1,1,1	3,3,3,3,3,3,3,3,3,3,3,3,3,3,3,3,3,3,3,3,3,3,3,3,3,3,3,3,3,3,3,3,3,3,3,3,3,3,3,3,3,3,3,3,3,3,3,3,3,3	3,3,3,3,3,3,3,3,3,3,3,3,3,3,3,3,3,3,3,3,3,3,3,3,3,3,3,3,3,3,3,3,3,3,3,3,3,3,3,3,3,3,3,3,3,3,3,3,3,3	2,2,2,2,2,2,2,2,2,2,2,2,2,2,2,2,2,2,2,2,2,2,2,2,2,2,2,2,2,2,2,2,2,2,2,2,2,2,2,2,2,2,2,2,2,2,2,2,2,2	2,2,2,2,2,2,2,2,2,2,2,2,2,2,2,2,2,2,2,2,2,2,2,2,2,2,2,2,2,2,2,2,2,2,2,2,2,2,2,2,2,2,2,2,2,2,2,2,2,2	2,2,2,2,2,2,2,2,2,2,2,2,2,2,2,2,2,2,2,2,2,2,2,2,2,2,2,2,2,2,2,2,2,2,2,2,2,2,2,2,2,2,2,2,2,2,2,2,2,2	3,3,3,3,3,3,3,3,3,3,3,3,3,3,3,3,3,3,3,3,3,3,3,3,3,3,3,3,3,3,3,3,3,3,3,3,3,3,3,3,3,3,3,3,3,3,3,3,3,3	3,3,3,3,3,3,3,3,3,3,3,3,3,3,3,3,3,3,3,3,3,3,3,3,3,3,3,3,3,3,3,3,3,3,3,3,3,3,3,3,3,3,3,3,3,3,3,3,3,3	0,1,1,1,0,1,0,1,1,1,1,1,1,1,1,1,0,1,0,0,1,1,1,0,0,0,1,0,1,1,1,1,0,1,0,0,1,0,1,1,0,1,1,1,1,1,1,1,1,1	0,1,1,1,0,1,0,1,1,1,1,1,1,1,1,1,0,1,0,0,1,1,1,0,0,0,1,0,1,1,1,1,0,1,0,0,1,0,1,1,0,1,1,1,1,1,1,1,1,1	3,3,3,3,3,3,3,3,3,3,3,3,3,3,3,3,3,3,3,3,3,3,3,3,3,3,3,3,3,3,3,3,3,3,3,3,3,3,3,3,3,3,3,3,3,3,3,3,3,3	3,2,3,3,0,3,2,1,3,2,0,1,3,1,1,2,3,3,2,2,0,3,3,3,2,2,3,3,3,3,1,2,1,1,2,2,2,2,3,1,2,3,1,1,1,2,2,1,3,3	2,2,2,2,2,2,2,2,2,2,2,2,2,2,2,2,2,2,2,2,2,2,2,2,2,2,2,2,2,2,2,2,2,2,2,2,2,2,2,2,2,2,2,2,2,2,2,2,2,2	0,1,1,1,0,1,0,1,1,1,1,1,1,1,1,1,0,1,0,0,1,1,1,0,0,0,1,0,1,1,1,1,0,1,0,0,1,0,1,1,0,1,1,1,1,1,1,1,1,1	0,1,1,1,0,1,0,1,1,1,1,1,1,1,1,1,0,1,0,0,1,1,1,0,0,0,1,0,1,1,1,1,0,1,0,0,1,0,1,1,0,1,1,1,1,1,1,1,1,1	0,1,1,1,0,1,0,1,1,1,1,1,1,1,1,1,0,1,0,0,1,1,1,0,0,0,1,0,1,1,1,1,0,1,0,0,1,0,1,1,0,1,1,1,1,1,1,1,1,1	0,1,1,1,0,1,0,1,1,1,1,1,1,1,1,1,0,1,0,0,1,1,1,0,0,0,1,0,1,1,1,1,0,1,0,0,1,0,1,1,0,1,1,1,1,1,1,1,1,1
104200	2,2,2,2,2,2,2,2,2,2,2,2,2,2,2,2,2,2,2,2,2,2,2,2,2,2,2,2,2,2,2,2,2,2,2,2,2,2,2,2,2,2,2,2,2,2,2,2,2,2	2,2,2,2,2,2,2,2,2,2,2,2,2,2,2,2,2,2,2,2,2,2,2,2,2,2,2,2,2,2,2,2,2,2,2,2,2,2,2,2,2,2,2,2,2,2,2,2,2,2	3,3,3,3,3,3,3,3,3,3,3,3,3,3,3,3,3,3,3,3,3,3,3,3,3,3,3,3,3,3,3,3,3,3,3,3,3,3,3,3,3,3,3,3,3,3,3,3,3,3	3,3,3,3,3,3,3,3,3,3,3,3,3,3,3,3,3,3,3,3,3,3,3,3,3,3,3,3,3,3,3,3,3,3,3,3,3,3,3,3,3,3,3,3,3,3,3,3,3,3	0,1,1,1,0,1,0,1,1,1,1,0,1,1,0,0,0,0,1,0,0,1,1,1,0,1,0,0,1,0,1,1,0,1,0,1,1,1,1,1,1,1,0,1,1,0,1,1,0,1	0,1,1,1,0,1,0,1,1,1,1,0,1,1,0,0,0,0,1,0,0,1,1,1,0,1,0,0,1,0,1,1,0,1,0,1,1,1,1,1,1,1,0,1,1,0,1,1,0,1	0,1,1,1,0,1,0,1,1,1,1,0,1,1,0,0,0,0,1,0,0,1,1,1,0,1,0,0,1,0,1,1,0,1,0,1,1,1,1,1,1,1,0,1,1,0,1,1,0,1	0,1,1,1,0,1,0,1,1,1,1,0,1,1,0,0,0,0,1,0,0,1,1,1,0,1,0,0,1,0,1,1,0,1,0,1,1,1,1,1,1,1,0,1,1,0,1,1,0,1	0,1,1,1,0,1,0,1,1,1,1,0,1,1,0,0,0,0,1,0,0,1,1,1,0,1,0,0,1,0,1,1,0,1,0,1,1,1,1,1,1,1,0,1,1,0,1,1,0,1	0,1,1,1,0,1,0,1,1,1,1,0,1,1,0,0,0,0,1,0,0,1,1,1,0,1,0,0,1,0,1,1,0,1,0,1,1,1,1,1,1,1,0,1,1,0,1,1,0,1	3,3,3,3,3,3,3,3,3,3,3,3,3,3,3,3,3,3,3,3,3,3,3,3,3,3,3,3,3,3,3,3,3,3,3,3,3,3,3,3,3,3,3,3,3,3,3,3,3,3	3,3,3,3,3,3,3,3,3,3,3,3,3,3,3,3,3,3,3,3,3,3,3,3,3,3,3,3,3,3,3,3,3,3,3,3,3,3,3,3,3,3,3,3,3,3,3,3,3,3	2,2,2,2,2,2,2,2,2,2,2,2,2,2,2,2,2,2,2,2,2,2,2,2,2,2,2,2,2,2,2,2,2,2,2,2,2,2,2,2,2,2,2,2,2,2,2,2,2,2	2,2,2,2,2,2,2,2,2,2,2,2,2,2,2,2,2,2,2,2,2,2,2,2,2,2,2,2,2,2,2,2,2,2,2,2,2,2,2,2,2,2,2,2,2,2,2,2,2,2	2,2,2,2,2,2,2,2,2,2,2,2,2,2,2,2,2,2,2,2,2,2,2,2,2,2,2,2,2,2,2,2,2,2,2,2,2,2,2,2,2,2,2,2,2,2,2,2,2,2	3,3,3,3,3,3,3,3,3,3,3,3,3,3,3,3,3,3,3,3,3,3,3,3,3,3,3,3,3,3,3,3,3,3,3,3,3,3,3,3,3,3,3,3,3,3,3,3,3,3	3,3,3,3,3,3,3,3,3,3,3,3,3,3,3,3,3,3,3,3,3,3,3,3,3,3,3,3,3,3,3,3,3,3,3,3,3,3,3,3,3,3,3,3,3,3,3,3,3,3	0,1,1,1,0,1,0,1,1,1,1,0,1,1,0,0,0,0,1,0,0,1,1,1,0,1,0,0,1,0,1,1,0,1,0,1,1,1,1,1,1,1,0,1,1,0,1,1,0,1	0,1,1,1,0,1,0,1,1,1,1,0,1,1,0,0,0,0,1,0,0,1,1,1,0,1,0,0,1,0,1,1,0,1,0,1,1,1,1,1,1,1,0,1,1,0,1,1,0,1	3,3,3,3,3,3,3,3,3,3,3,3,3,3,3,3,3,3,3,3,3,3,3,3,3,3,3,3,3,3,3,3,3,3,3,3,3,3,3,3,3,3,3,3,3,3,3,3,3,3	3,1,1,1,1,2,0,3,2,1,1,0,3,2,0,1,2,2,2,0,1,3,1,2,3,3,1,0,3,2,3,0,3,1,2,1,1,1,1,1,3,1,3,2,2,3,0,1,2,3	2,2,2,2,2,2,2,2,2,2,2,2,2,2,2,2,2,2,2,2,2,2,2,2,2,2,2,2,2,2,2,2,2,2,2,2,2,2,2,2,2,2,2,2,2,2,2,2,2,2	0,1,1,1,0,1,0,1,1,1,1,0,1,1,0,0,0,0,1,0,0,1,1,1,0,1,0,0,1,0,1,1,0,1,0,1,3,1,1,1,1,1,0,1,1,0,1,1,0,1	0,1,1,1,0,1,0,1,1,1,1,0,1,1,0,0,0,0,1,0,0,1,1,1,0,1,0,0,1,0,1,1,0,1,0,1,1,1,1,1,1,1,0,1,1,0,1,1,0,1	0,1,1,1,0,1,0,1,1,1,1,0,1,1,0,0,0,0,1,0,0,1,1,1,0,1,0,0,1,0,1,1,0,1,0,1,1,1,1,1,1,1,0,1,1,0,1,1,0,1	0,1,1,1,0,1,0,1,1,1,1,0,1,1,0,0,0,0,1,0,0,1,1,1,0,1,0,0,1,0,1,1,0,1,0,1,1,1,1,1,1,1,0,1,1,0,1,1,0,1
104300	2,2,2,2,2,2,2,2,2,2,2,2,2,2,2,2,2,2,2,2,2,2,2,2,2,2,2,2,2,2,2,2,2,2,2,2,2,2,2,2,2,2,2,2,2,2,2,2,2,2	2,2,2,2,2,2,2,2,2,2,2,2,2,2,2,2,2,2,2,2,2,2,2,2,2,2,2,2,2,2,2,2,2,2,2,2,2,2,2,2,2,2,2,2,2,2,2,2,2,2	3,3,3,3,3,3,3,3,3,3,3,3,3,3,3,3,3,3,3,3,3,3,3,3,3,3,3,3,3,3,3,3,3,3,3,3,3,3,3,3,3,3,3,3,3,3,3,3,3,3	3,3,3,3,3,3,3,3,3,3,3,3,3,3,3,3,3,3,3,3,3,3,3,3,3,3,3,3,3,3,3,3,3,3,3,3,3,3,3,3,3,3,3,3,3,3,3,3,3,3	0,1,0,1,0,0,0,1,1,1,0,1,1,1,1,1,1,0,0,1,1,1,0,0,1,1,0,1,1,1,0,1,1,1,1,1,1,0,1,1,0,1,1,1,0,1,0,1,0,1	0,1,0,1,0,0,0,1,1,1,0,1,1,1,1,1,1,0,0,1,1,1,0,0,1,1,0,1,1,1,0,1,1,1,1,1,1,0,1,1,0,1,1,1,0,1,0,1,0,1	0,1,0,1,0,0,0,1,1,1,0,1,1,1,1,1,1,0,0,1,1,1,0,0,1,1,0,1,1,1,0,1,1,1,1,1,1,0,1,1,0,1,1,1,0,1,0,1,0,1	0,1,0,1,0,0,0,1,1,1,0,1,1,1,1,1,1,0,0,1,1,1,0,0,1,1,0,1,1,1,0,1,1,1,1,1,1,0,1,1,0,1,1,1,0,1,0,1,0,1	0,1,0,1,0,0,0,1,1,1,0,1,1,1,1,1,1,0,0,1,1,1,0,0,1,1,0,1,1,1,0,1,1,1,1,1,1,0,1,1,0,1,1,1,0,1,0,1,0,1	0,1,0,1,0,0,0,1,1,1,0,1,1,1,1,1,1,0,0,1,1,1,0,0,1,1,0,1,1,1,0,1,1,1,1,1,1,0,1,1,0,1,1,1,0,1,0,1,0,1	3,3,3,3,3,3,3,3,3,3,3,3,3,3,3,3,3,3,3,3,3,3,3,3,3,3,3,3,3,3,3,3,3,3,3,3,3,3,3,3,3,3,3,3,3,3,3,3,3,3	3,3,3,3,3,3,3,3,3,3,3,3,3,3,3,3,3,3,3,3,3,3,3,3,3,3,3,3,3,3,3,3,3,3,3,3,3,3,3,3,3,3,3,3,3,3,3,3,3,3	2,2,2,2,2,2,2,2,2,2,2,2,2,2,2,2,2,2,2,2,2,2,2,2,2,2,2,2,2,2,2,2,2,2,2,2,2,2,2,2,2,2,2,2,2,2,2,2,2,2	2,2,2,2,2,2,2,2,2,2,2,2,2,2,2,2,2,2,2,2,2,2,2,2,2,2,2,2,2,2,2,2,2,2,2,2,2,2,2,2,2,2,2,2,2,2,2,2,2,2	2,2,2,2,2,2,2,2,2,2,2,2,2,2,2,2,2,2,2,2,2,2,2,2,2,2,2,2,2,2,2,2,2,2,2,2,2,2,2,2,2,2,2,2,2,2,2,2,2,2	3,3,3,3,3,3,3,3,3,3,3,3,3,3,3,3,3,3,3,3,3,3,3,3,3,3,3,3,3,3,3,3,3,3,3,3,3,3,3,3,3,3,3,3,3,3,3,3,3,3	3,3,3,3,3,3,3,3,3,3,3,3,3,3,3,3,3,3,3,3,3,3,3,3,3,3,3,3,3,3,3,3,3,3,3,3,3,3,3,3,3,3,3,3,3,3,3,3,3,3	0,1,0,1,0,0,0,1,1,1,0,1,1,1,1,1,1,0,0,1,1,1,0,0,1,1,0,1,1,1,0,1,1,1,1,1,1,0,1,1,0,1,1,1,0,1,0,1,0,1	0,1,0,1,0,0,0,1,1,1,0,1,1,1,1,1,1,0,0,1,1,1,0,0,1,1,0,1,1,1,0,1,1,1,1,1,1,0,1,1,0,1,1,1,0,1,0,1,0,1	3,3,3,3,3,3,3,3,3,3,3,3,3,3,3,3,3,3,3,3,3,3,3,3,3,3,3,3,3,3,3,3,3,3,3,3,3,3,3,3,3,3,3,3,3,3,3,3,3,3	0,2,0,1,3,0,3,1,1,1,0,3,3,3,1,3,1,0,1,3,3,1,0,2,2,1,1,3,2,1,2,2,3,3,3,1,3,0,3,1,2,2,3,3,0,3,3,1,1,0	2,2,2,2,2,2,2,2,2,2,2,2,2,2,2,2,2,2,2,2,2,2,2,2,2,2,2,2,2,2,2,2,2,2,2,2,2,2,2,2,2,2,2,2,2,2,2,2,2,2	0,1,0,1,0,0,0,1,1,1,0,1,1,1,1,1,1,0,0,1,1,1,0,0,1,1,0,1,1,1,0,1,1,1,1,1,1,0,1,1,0,1,1,1,0,1,0,1,0,1	0,1,0,1,0,0,0,1,1,1,0,1,1,1,1,1,1,0,0,1,1,1,0,0,1,1,0,1,1,1,0,1,1,1,1,1,1,0,1,1,0,1,1,1,0,1,0,1,0,1	0,1,0,1,0,0,0,1,1,1,0,1,1,1,1,1,1,0,0,1,1,1,0,0,1,1,0,1,1,1,0,1,1,1,1,1,1,0,1,1,0,1,1,1,0,1,0,1,0,1	0,1,0,1,0,0,0,1,1,1,0,1,1,1,1,1,1,0,0,1,1,1,0,0,1,1,0,1,1,1,0,1,1,1,1,1,1,0,1,1,0,1,1,1,0,1,0,1,0,1
104400	2,2,2,2,2,2,2,2,2,2,2,2,2,2,2,2,2,2,2,2,2,2,2,2,2,2,2,2,2,2,2,2,2,2,2,2,2,2,2,2,2,2,2,2,2,2,2,2,2,2	2,2,2,2,2,2,2,2,2,2,2,2,2,2,2,2,2,2,2,2,2,2,2,2,2,2,2,2,2,2,2,2,2,2,2,2,2,2,2,2,2,2,2,2,2,2,2,2,2,2	3,3,3,3,3,3,3,3,3,3,3,3,3,3,3,3,3,3,3,3,3,3,3,3,3,3,3,3,3,3,3,3,3,3,3,3,3,3,3,3,3,3,3,3,3,3,3,3,3,3	3,3,3,3,3,3,3,3,3,3,3,3,3,3,3,3,3,3,3,3,3,3,3,3,3,3,3,3,3,3,3,3,3,3,3,3,3,3,3,3,3,3,3,3,3,3,3,3,3,3	1,1,0,0,1,1,1,1,1,1,1,0,1,1,1,0,1,1,1,1,1,1,1,1,1,1,0,1,1,1,0,0,1,0,1,1,1,1,1,1,1,1,1,1,1,1,1,1,0,0	1,1,0,0,1,1,1,1,1,1,1,0,1,1,1,0,1,1,1,1,1,1,1,1,1,1,0,1,1,1,0,0,1,0,1,1,1,1,1,1,1,1,1,1,1,1,1,1,0,0	1,1,0,0,1,1,1,1,1,1,1,0,1,1,1,0,1,1,1,1,1,1,1,1,1,1,0,1,1,1,0,0,1,0,1,1,1,1,1,1,1,1,1,1,1,1,1,1,0,0	1,1,0,0,1,1,1,1,1,1,1,0,1,1,1,0,1,1,1,1,1,1,1,1,1,1,0,1,1,1,0,0,1,0,1,1,1,1,1,1,1,1,1,1,1,1,1,1,0,0	1,1,0,0,1,1,1,1,1,1,1,0,1,1,1,0,1,1,1,1,1,1,1,1,1,1,0,1,1,1,0,0,1,0,1,1,1,1,1,1,1,1,1,1,1,1,1,1,0,0	1,1,0,0,1,1,1,1,1,1,1,0,1,1,1,0,1,1,1,1,1,1,1,1,1,1,0,1,1,1,0,0,1,0,1,1,1,1,1,1,1,1,1,1,1,1,1,1,0,0	3,3,3,3,3,3,3,3,3,3,3,3,3,3,3,3,3,3,3,3,3,3,3,3,3,3,3,3,3,3,3,3,3,3,3,3,3,3,3,3,3,3,3,3,3,3,3,3,3,3	3,3,3,3,3,3,3,3,3,3,3,3,3,3,3,3,3,3,3,3,3,3,3,3,3,3,3,3,3,3,3,3,3,3,3,3,3,3,3,3,3,3,3,3,3,3,3,3,3,3	2,2,2,2,2,2,2,2,2,2,2,2,2,2,2,2,2,2,2,2,2,2,2,2,2,2,2,2,2,2,2,2,2,2,2,2,2,2,2,2,2,2,2,2,2,2,2,2,2,2	2,2,2,2,2,2,2,2,2,2,2,2,2,2,2,2,2,2,2,2,2,2,2,2,2,2,2,2,2,2,2,2,2,2,2,2,2,2,2,2,2,2,2,2,2,2,2,2,2,2	2,2,2,2,2,2,2,2,2,2,2,2,2,2,2,2,2,2,2,2,2,2,2,2,2,2,2,2,2,2,2,2,2,2,2,2,2,2,2,2,2,2,2,2,2,2,2,2,2,2	3,3,3,3,3,3,3,3,3,3,3,3,3,3,3,3,3,3,3,3,3,3,3,3,3,3,3,3,3,3,3,3,3,3,3,3,3,3,3,3,3,3,3,3,3,3,3,3,3,3	3,3,3,3,3,3,3,3,3,3,3,3,3,3,3,3,3,3,3,3,3,3,3,3,3,3,3,3,3,3,3,3,3,3,3,3,3,3,3,3,3,3,3,3,3,3,3,3,3,3	1,1,0,0,1,1,1,1,1,1,1,0,1,1,1,0,1,1,1,1,1,1,1,1,1,1,0,1,1,1,0,0,1,0,1,1,1,1,1,1,1,1,1,1,1,1,1,1,0,0	1,1,0,0,1,1,1,1,1,1,1,0,1,1,1,0,1,1,1,1,1,1,1,1,1,1,0,1,1,1,0,0,1,0,1,1,1,1,1,1,1,1,1,1,1,1,1,1,0,0	3,3,3,3,3,3,3,3,3,3,3,3,3,3,3,3,3,3,3,3,3,3,3,3,3,3,3,3,3,3,3,3,3,3,3,3,3,3,3,3,3,3,3,3,3,3,3,3,3,3	1,2,3,2,3,1,3,2,3,3,3,0,1,1,1,1,2,2,1,2,1,1,1,1,3,3,3,3,2,3,3,3,3,0,3,3,1,3,1,1,3,1,1,3,1,3,1,1,3,2	2,2,2,2,2,2,2,2,2,2,2,2,2,2,2,2,2,2,2,2,2,2,2,2,2,2,2,2,2,2,2,2,2,2,2,2,2,2,2,2,2,2,2,2,2,2,2,2,2,2	1,1,0,0,1,1,1,1,1,1,1,0,1,1,1,0,1,1,1,1,1,1,1,1,1,1,0,1,1,1,0,0,1,0,1,1,1,1,1,1,1,1,1,1,1,1,1,1,0,0	1,1,0,0,1,1,1,1,1,1,1,0,1,1,1,0,1,1,1,1,1,1,1,1,1,1,0,1,1,1,0,0,1,0,1,1,1,1,1,1,1,1,1,1,1,1,1,1,0,0	1,1,0,0,1,1,1,1,1,1,1,0,1,1,1,0,1,1,1,1,1,1,1,1,1,1,0,1,1,1,0,0,1,0,1,1,1,1,1,1,1,1,1,1,1,1,1,1,0,0	1,1,0,0,1,1,1,1,1,1,1,0,1,1,1,0,1,1,1,1,1,1,1,1,1,1,0,1,1,1,0,0,1,0,1,1,1,1,1,1,1,1,1,1,1,1,1,1,0,0
104500	2,2,2,2,2,2,2,2,2,2,2,2,2,2,2,2,2,2,2,2,2,2,2,2,2,2,2,2,2,2,2,2,2,2,2,2,2,2,2,2,2,2,2,2,2,2,2,2,2,2	2,2,2,2,2,2,2,2,2,2,2,2,2,2,2,2,2,2,2,2,2,2,2,2,2,2,2,2,2,2,2,2,2,2,2,2,2,2,2,2,2,2,2,2,2,2,2,2,2,2	3,3,3,3,3,3,3,3,3,3,3,3,3,3,3,3,3,3,3,3,3,3,3,3,3,3,3,3,3,3,3,3,3,3,3,3,3,3,3,3,3,3,3,3,3,3,3,3,3,3	3,3,3,3,3,3,3,3,3,3,3,3,3,3,3,3,3,3,3,3,3,3,3,3,3,3,3,3,3,3,3,3,3,3,3,3,3,3,3,3,3,3,3,3,3,3,3,3,3,3	0,1,0,0,1,0,1,1,1,1,0,0,0,0,1,1,1,0,1,1,0,1,1,1,0,0,0,1,1,1,0,0,1,1,1,1,1,0,1,0,0,0,0,0,0,0,0,0,0,1	0,1,0,0,1,0,1,1,1,1,0,0,0,0,1,1,1,0,1,1,0,1,1,1,0,0,0,1,1,1,0,0,1,1,1,1,1,0,1,0,0,0,0,0,0,0,0,0,0,1	0,1,0,0,1,0,1,1,1,1,0,0,0,0,1,1,1,0,1,1,0,1,1,1,0,0,0,1,1,1,0,0,1,1,1,1,1,0,1,0,0,0,0,0,0,0,0,0,0,1	0,1,0,0,1,0,1,1,1,1,0,0,0,0,1,1,1,0,1,1,0,1,1,1,0,0,0,1,1,1,0,0,1,1,1,1,1,0,1,0,0,0,0,0,0,0,0,0,0,1	0,1,0,0,1,0,1,1,1,1,0,0,0,0,1,1,1,0,1,1,0,1,1,1,0,0,0,1,1,1,0,0,1,1,1,1,1,0,1,0,0,0,0,0,0,0,0,0,0,1	0,1,0,0,1,0,1,1,1,1,0,0,0,0,1,1,1,0,1,1,0,1,1,1,0,0,0,1,1,1,0,0,1,1,1,1,1,0,1,0,0,0,0,0,0,0,0,0,0,1	3,3,3,3,3,3,3,3,3,3,3,3,3,3,3,3,3,3,3,3,3,3,3,3,3,3,3,3,3,3,3,3,3,3,3,3,3,3,3,3,3,3,3,3,3,3,3,3,3,3	3,3,3,3,3,3,3,3,3,3,3,3,3,3,3,3,3,3,3,3,3,3,3,3,3,3,3,3,3,3,3,3,3,3,3,3,3,3,3,3,3,3,3,3,3,3,3,3,3,3	2,2,2,2,2,2,2,2,2,2,2,2,2,2,2,2,2,2,2,2,2,2,2,2,2,2,2,2,2,2,2,2,2,2,2,2,2,2,2,2,2,2,2,2,2,2,2,2,2,2	2,2,2,2,2,2,2,2,2,2,2,2,2,2,2,2,2,2,2,2,2,2,2,2,2,2,2,2,2,2,2,2,2,2,2,2,2,2,2,2,2,2,2,2,2,2,2,2,2,2	2,2,2,2,2,2,2,2,2,2,2,2,2,2,2,2,2,2,2,2,2,2,2,2,2,2,2,2,2,2,2,2,2,2,2,2,2,2,2,2,2,2,2,2,2,2,2,2,2,2	3,3,3,3,3,3,3,3,3,3,3,3,3,3,3,3,3,3,3,3,3,3,3,3,3,3,3,3,3,3,3,3,3,3,3,3,3,3,3,3,3,3,3,3,3,3,3,3,3,3	3,3,3,3,3,3,3,3,3,3,3,3,3,3,3,3,3,3,3,3,3,3,3,3,3,3,3,3,3,3,3,3,3,3,3,3,3,3,3,3,3,3,3,3,3,3,3,3,3,3	0,1,0,0,1,0,1,1,1,1,0,0,0,0,1,1,1,0,1,1,0,1,1,1,0,0,0,1,1,1,0,0,1,1,1,1,1,0,1,0,0,0,0,0,0,0,0,0,0,1	0,1,0,0,1,0,1,1,1,1,0,0,0,0,1,1,1,0,1,1,0,1,1,1,0,0,0,1,1,1,0,0,1,1,1,1,1,0,1,0,0,0,0,0,0,0,0,0,0,1	3,3,3,3,3,3,3,3,3,3,3,3,3,3,3,3,3,3,3,3,3,3,3,3,3,3,3,3,3,3,3,3,3,3,3,3,3,3,3,3,3,3,3,3,3,3,3,3,3,3	0,3,1,2,2,2,0,3,2,0,3,2,3,2,0,0,3,2,3,2,1,2,0,1,3,0,2,2,3,3,2,0,3,1,1,2,1,3,3,0,0,0,1,0,3,3,3,2,2,3	2,2,2,2,2,2,2,2,2,2,2,2,2,2,2,2,2,2,2,2,2,2,2,2,2,2,2,2,2,2,2,2,2,2,2,2,2,2,2,2,2,2,2,2,2,2,2,2,2,2	0,1,0,0,1,0,1,1,1,1,0,0,0,0,1,1,1,0,1,1,0,1,1,1,0,0,0,1,1,1,0,0,1,1,1,1,1,0,1,0,0,0,0,0,0,0,0,0,0,1	0,1,0,0,1,0,1,1,1,1,0,0,0,0,1,1,1,0,1,1,0,1,1,1,0,0,0,1,1,1,0,0,1,1,1,1,1,0,1,0,0,0,0,0,0,0,0,0,0,1	0,1,0,0,1,0,1,1,1,1,0,0,0,0,1,1,1,0,1,1,0,1,1,1,0,0,0,1,1,1,0,0,1,1,1,1,1,0,1,0,0,0,0,0,0,0,0,0,0,1	0,1,0,0,1,0,1,1,1,1,0,0,0,0,1,1,1,0,1,1,0,1,1,1,0,0,0,1,1,1,0,0,1,1,1,1,1,0,1,0,0,0,0,0,0,0,0,0,0,1
104600	2,2,2,2,2,2,2,2,2,2,2,2,2,2,2,2,2,2,2,2,2,2,2,2,2,2,2,2,2,2,2,2,2,2,2,2,2,2,2,2,2,2,2,2,2,2,2,2,2,2	2,2,2,2,2,2,2,2,2,2,2,2,2,2,2,2,2,2,2,2,2,2,2,2,2,2,2,2,2,2,2,2,2,2,2,2,2,2,2,2,2,2,2,2,2,2,2,2,2,2	3,3,3,3,3,3,3,3,3,3,3,3,3,3,3,3,3,3,3,3,3,3,3,3,3,3,3,3,3,3,3,3,3,3,3,3,3,3,3,3,3,3,3,3,3,3,3,3,3,3	3,3,3,3,3,3,3,3,3,3,3,3,3,3,3,3,3,3,3,3,3,3,3,3,3,3,3,3,3,3,3,3,3,3,3,3,3,3,3,3,3,3,3,3,3,3,3,3,3,3	1,0,1,0,1,1,0,0,1,1,1,1,0,1,0,1,1,0,0,1,1,1,0,1,1,1,0,0,1,1,0,0,0,0,0,0,1,0,0,1,0,0,1,0,1,1,1,0,0,0	1,0,1,0,1,1,0,0,1,1,1,1,0,1,0,1,1,0,0,1,1,1,0,1,1,1,0,0,1,1,0,0,0,0,0,0,1,0,0,1,0,0,1,0,1,1,1,0,0,0	1,0,1,0,1,1,0,0,1,1,1,1,0,1,0,1,1,0,0,1,1,1,0,1,1,1,0,0,1,1,0,0,0,0,0,0,1,0,0,1,0,0,1,0,1,1,1,0,0,0	1,0,1,0,1,1,0,0,1,1,1,1,0,1,0,1,1,0,0,1,1,1,0,1,1,1,0,0,1,1,0,0,0,0,0,0,1,0,0,1,0,0,1,0,1,1,1,0,0,0	1,0,1,0,1,1,0,0,1,1,1,1,0,1,0,1,1,0,0,1,1,1,0,1,1,1,0,0,1,1,0,0,0,0,0,0,1,0,0,1,0,0,1,0,1,1,1,0,0,0	1,0,1,0,1,1,0,0,1,1,1,1,0,1,0,1,1,0,0,1,1,1,0,1,1,1,0,0,1,1,0,0,0,0,0,0,1,0,0,1,0,0,1,0,1,1,1,0,0,0	3,3,3,3,3,3,3,3,3,3,3,3,3,3,3,3,3,3,3,3,3,3,3,3,3,3,3,3,3,3,3,3,3,3,3,3,3,3,3,3,3,3,3,3,3,3,3,3,3,3	3,3,3,3,3,3,3,3,3,3,3,3,3,3,3,3,3,3,3,3,3,3,3,3,3,3,3,3,3,3,3,3,3,3,3,3,3,3,3,3,3,3,3,3,3,3,3,3,3,3	2,2,2,2,2,2,2,2,2,2,2,2,2,2,2,2,2,2,2,2,2,2,2,2,2,2,2,2,2,2,2,2,2,2,2,2,2,2,2,2,2,2,2,2,2,2,2,2,2,2	2,2,2,2,2,2,2,2,2,2,2,2,2,2,2,2,2,2,2,2,2,2,2,2,2,2,2,2,2,2,2,2,2,2,2,2,2,2,2,2,2,2,2,2,2,2,2,2,2,2	2,2,2,2,2,2,2,2,2,2,2,2,2,2,2,2,2,2,2,2,2,2,2,2,2,2,2,2,2,2,2,2,2,2,2,2,2,2,2,2,2,2,2,2,2,2,2,2,2,2	3,3,3,3,3,3,3,3,3,3,3,3,3,3,3,3,3,3,3,3,3,3,3,3,3,3,3,3,3,3,3,3,3,3,3,3,3,3,3,3,3,3,3,3,3,3,3,3,3,3	3,3,3,3,3,3,3,3,3,3,3,3,3,3,3,3,3,3,3,3,3,3,3,3,3,3,3,3,3,3,3,3,3,3,3,3,3,3,3,3,3,3,3,3,3,3,3,3,3,3	1,0,1,0,1,1,0,0,1,1,1,1,0,1,0,1,1,0,0,1,1,1,0,1,1,1,0,0,1,1,0,0,0,0,0,0,1,0,0,1,0,0,1,0,1,1,1,0,0,0	1,0,1,0,1,1,0,0,1,1,1,1,0,1,0,1,1,0,0,1,1,1,0,1,1,1,0,0,1,1,0,0,0,0,0,0,1,0,0,1,0,0,1,0,1,1,1,0,0,0	3,3,3,3,3,3,3,3,3,3,3,3,3,3,3,3,3,3,3,3,3,3,3,3,3,3,3,3,3,3,3,3,3,3,3,3,3,3,3,3,3,3,3,3,3,3,3,3,3,3	1,2,3,1,1,3,3,0,1,3,0,1,0,2,3,2,0,0,1,1,3,3,3,3,1,1,2,3,3,1,1,0,0,2,3,2,1,3,3,0,2,2,2,0,1,1,3,0,1,1	2,2,2,2,2,2,2,2,2,2,2,2,2,2,2,2,2,2,2,2,2,2,2,2,2,2,2,2,2,2,2,2,2,2,2,2,2,2,2,2,2,2,2,2,2,2,2,2,2,2	1,0,1,0,1,1,0,0,1,1,1,1,0,1,0,1,1,0,0,1,1,1,0,1,1,1,0,0,1,1,0,0,0,0,0,0,1,0,0,1,0,0,1,0,1,1,1,0,0,0	1,0,1,0,1,1,0,0,1,1,1,1,0,1,0,1,1,0,0,1,1,1,0,1,1,1,0,0,1,1,0,0,0,0,0,0,1,0,0,1,0,0,1,0,1,1,1,0,0,0	1,0,1,0,1,1,0,0,1,1,1,1,0,1,0,1,1,0,0,1,1,1,0,1,1,1,0,0,1,1,0,0,0,0,0,0,1,0,0,1,0,0,1,0,1,1,1,0,0,0	1,0,1,0,1,1,0,0,1,1,1,1,0,1,0,1,1,0,0,1,1,1,0,1,1,1,0,0,1,1,0,0,0,0,0,0,1,0,0,1,0,0,1,0,1,1,1,0,0,0
104700	2,2,2,2,2,2,2,2,2,2,2,2,2,2,2,2,2,2,2,2,2,2,2,2,2,2,2,2,2,2,2,2,2,2,2,2,2,2,2,2,2,2,2,2,2,2,2,2,2,2	2,2,2,2,2,2,2,2,2,2,2,2,2,2,2,2,2,2,2,2,2,2,2,2,2,2,2,2,2,2,2,2,2,2,2,2,2,2,2,2,2,2,2,2,2,2,2,2,2,2	3,3,3,3,3,3,3,3,3,3,3,3,3,3,3,3,3,3,3,3,3,3,3,3,3,3,3,3,3,3,3,3,3,3,3,3,3,3,3,3,3,3,3,3,3,3,3,3,3,3	3,3,3,3,3,3,3,3,3,3,3,3,3,3,3,3,3,3,3,3,3,3,3,3,3,3,3,3,3,3,3,3,3,3,3,3,3,3,3,3,3,3,3,3,3,3,3,3,3,3	0,0,1,1,1,0,0,1,0,1,0,0,0,0,0,0,1,0,0,1,0,1,1,1,1,0,0,0,1,0,1,1,1,1,1,1,1,1,1,0,0,1,1,1,1,1,0,1,0,0	0,0,1,1,1,0,0,1,0,1,0,0,0,0,0,0,1,0,0,1,0,1,1,1,1,0,0,0,1,0,1,1,1,1,1,1,1,1,1,0,0,1,1,1,1,1,0,1,0,0	0,0,1,1,1,0,0,1,0,1,0,0,0,0,0,0,1,0,0,1,0,1,1,1,1,0,0,0,1,0,1,1,1,1,1,1,1,1,1,0,0,1,1,1,1,1,0,1,0,0	0,0,1,1,1,0,0,1,0,1,0,0,0,0,0,0,1,0,0,1,0,1,1,1,1,0,0,0,1,0,1,1,1,1,1,1,1,1,1,0,0,1,1,1,1,1,0,1,0,0	0,0,1,1,1,0,0,1,0,1,0,0,0,0,0,0,1,0,0,1,0,1,1,1,1,0,0,0,1,0,1,1,1,1,1,1,1,1,1,0,0,1,1,1,1,1,0,1,0,0	0,0,1,1,1,0,0,1,0,1,0,0,0,0,0,0,1,0,0,1,0,1,1,1,1,0,0,0,1,0,1,1,1,1,1,1,1,1,1,0,0,1,1,1,1,1,0,1,0,0	3,3,3,3,3,3,3,3,3,3,3,3,3,3,3,3,3,3,3,3,3,3,3,3,3,3,3,3,3,3,3,3,3,3,3,3,3,3,3,3,3,3,3,3,3,3,3,3,3,3	3,3,3,3,3,3,3,3,3,3,3,3,3,3,3,3,3,3,3,3,3,3,3,3,3,3,3,3,3,3,3,3,3,3,3,3,3,3,3,3,3,3,3,3,3,3,3,3,3,3	2,2,2,2,2,2,2,2,2,2,2,2,2,2,2,2,2,2,2,2,2,2,2,2,2,2,2,2,2,2,2,2,2,2,2,2,2,2,2,2,2,2,2,2,2,2,2,2,2,2	2,2,2,2,2,2,2,2,2,2,2,2,2,2,2,2,2,2,2,2,2,2,2,2,2,2,2,2,2,2,2,2,2,2,2,2,2,2,2,2,2,2,2,2,2,2,2,2,2,2	2,2,2,2,2,2,2,2,2,2,2,2,2,2,2,2,2,2,2,2,2,2,2,2,2,2,2,2,2,2,2,2,2,2,2,2,2,2,2,2,2,2,2,2,2,2,2,2,2,2	3,3,3,3,3,3,3,3,3,3,3,3,3,3,3,3,3,3,3,3,3,3,3,3,3,3,3,3,3,3,3,3,3,3,3,3,3,3,3,3,3,3,3,3,3,3,3,3,3,3	3,3,3,3,3,3,3,3,3,3,3,3,3,3,3,3,3,3,3,3,3,3,3,3,3,3,3,3,3,3,3,3,3,3,3,3,3,3,3,3,3,3,3,3,3,3,3,3,3,3	0,0,1,1,1,0,0,1,0,1,0,0,0,0,0,0,1,0,0,1,0,1,1,1,1,0,0,0,1,0,1,1,1,1,1,1,1,1,1,0,0,1,1,1,1,1,0,1,0,0	0,0,1,1,1,0,0,1,0,1,0,0,0,0,0,0,1,0,0,1,0,1,1,1,1,0,0,0,1,0,1,1,1,1,1,1,1,1,1,0,0,1,1,1,1,1,0,1,0,0	3,3,3,3,3,3,3,3,3,3,3,3,3,3,3,3,3,3,3,3,3,3,3,3,3,3,3,3,3,3,3,3,3,3,3,3,3,3,3,3,3,3,3,3,3,3,3,3,3,3	2,3,1,1,2,2,3,3,2,1,1,3,2,3,3,3,3,3,3,3,1,1,0,2,2,3,3,3,1,1,3,0,3,3,2,3,3,2,1,1,1,0,3,0,3,2,1,3,1,1	2,2,2,2,2,2,2,2,2,2,2,2,2,2,2,2,2,2,2,2,2,2,2,2,2,2,2,2,2,2,2,2,2,2,2,2,2,2,2,2,2,2,2,2,2,2,2,2,2,2	0,0,1,1,1,0,0,1,0,1,0,0,0,0,0,0,1,0,0,1,0,1,1,1,1,0,0,0,1,0,1,1,1,1,1,1,1,1,1,0,0,1,1,1,1,1,0,1,0,0	0,0,1,1,1,0,0,1,0,1,0,0,0,0,0,0,1,0,0,1,0,1,1,1,1,0,0,0,1,0,1,1,1,1,1,1,1,1,1,0,0,1,1,1,1,1,0,1,0,0	0,0,1,1,1,0,0,1,0,1,0,0,0,0,0,0,1,0,0,1,0,1,1,1,1,0,0,0,1,0,1,1,1,1,1,1,1,1,1,0,0,1,1,1,1,1,0,1,0,0	0,0,1,1,1,0,0,1,0,1,0,0,0,0,0,0,1,0,0,1,0,1,1,1,1,0,0,0,1,0,1,1,1,1,1,1,1,1,1,0,0,1,1,1,1,1,0,1,0,0
104800	2,2,2,2,2,2,2,2,2,2,2,2,2,2,2,2,2,2,2,2,2,2,2,2,2,2,2,2,2,2,2,2,2,2,2,2,2,2,2,2,2,2,2,2,2,2,2,2,2,2	2,2,2,2,2,2,2,2,2,2,2,2,2,2,2,2,2,2,2,2,2,2,2,2,2,2,2,2,2,2,2,2,2,2,2,2,2,2,2,2,2,2,2,2,2,2,2,2,2,2	3,3,3,3,3,3,3,3,3,3,3,3,3,3,3,3,3,3,3,3,3,3,3,3,3,3,3,3,3,3,3,3,3,3,3,3,3,3,3,3,3,3,3,3,3,3,3,3,3,3	3,3,3,3,3,3,3,3,3,3,3,3,3,3,3,3,3,3,3,3,3,3,3,3,3,3,3,3,3,3,3,3,3,3,3,3,3,3,3,3,3,3,3,3,3,3,3,3,3,3	0,1,0,1,1,1,1,0,1,0,1,0,1,0,1,0,1,0,1,1,0,1,1,0,0,0,0,1,0,1,1,0,0,0,1,1,1,0,1,0,1,1,1,1,1,1,0,0,1,0	0,1,0,1,1,1,1,0,1,0,1,0,1,0,1,0,1,0,1,1,0,1,1,0,0,0,0,1,0,1,1,0,0,0,1,1,1,0,1,0,1,1,1,1,1,1,0,0,1,0	0,1,0,1,1,1,1,0,1,0,1,0,1,0,1,0,1,0,1,1,0,1,1,0,0,0,0,1,0,1,1,0,0,0,1,1,1,0,1,0,1,1,1,1,1,1,0,0,1,0	0,1,0,1,1,1,1,0,1,0,1,0,1,0,1,0,1,0,1,1,0,1,1,0,0,0,0,1,0,1,1,0,0,0,1,1,1,0,1,0,1,1,1,1,1,1,0,0,1,0	0,1,0,1,1,1,1,0,1,0,1,0,1,0,1,0,1,0,1,1,0,1,1,0,0,0,0,1,0,1,1,0,0,0,1,1,1,0,1,0,1,1,1,1,1,1,0,0,1,0	0,1,0,1,1,1,1,0,1,0,1,0,1,0,1,0,1,0,1,1,0,1,1,0,0,0,0,1,0,1,1,0,0,0,1,1,1,0,1,0,1,1,1,1,1,1,0,0,1,0	3,3,3,3,3,3,3,3,3,3,3,3,3,3,3,3,3,3,3,3,3,3,3,3,3,3,3,3,3,3,3,3,3,3,3,3,3,3,3,3,3,3,3,3,3,3,3,3,3,3	3,3,3,3,3,3,3,3,3,3,3,3,3,3,3,3,3,3,3,3,3,3,3,3,3,3,3,3,3,3,3,3,3,3,3,3,3,3,3,3,3,3,3,3,3,3,3,3,3,3	2,2,2,2,2,2,2,2,2,2,2,2,2,2,2,2,2,2,2,2,2,2,2,2,2,2,2,2,2,2,2,2,2,2,2,2,2,2,2,2,2,2,2,2,2,2,2,2,2,2	2,2,2,2,2,2,2,2,2,2,2,2,2,2,2,2,2,2,2,2,2,2,2,2,2,2,2,2,2,2,2,2,2,2,2,2,2,2,2,2,2,2,2,2,2,2,2,2,2,2	2,2,2,2,2,2,2,2,2,2,2,2,2,2,2,2,2,2,2,2,2,2,2,2,2,2,2,2,2,2,2,2,2,2,2,2,2,2,2,2,2,2,2,2,2,2,2,2,2,2	3,3,3,3,3,3,3,3,3,3,3,3,3,3,3,3,3,3,3,3,3,3,3,3,3,3,3,3,3,3,3,3,3,3,3,3,3,3,3,3,3,3,3,3,3,3,3,3,3,3	3,3,3,3,3,3,3,3,3,3,3,3,3,3,3,3,3,3,3,3,3,3,3,3,3,3,3,3,3,3,3,3,3,3,3,3,3,3,3,3,3,3,3,3,3,3,3,1,3,3	0,1,0,1,1,1,1,0,1,0,1,0,1,0,1,0,1,0,1,1,0,1,1,0,0,0,0,1,0,1,1,0,0,0,1,1,1,0,1,0,1,1,1,1,1,1,0,0,1,0	0,1,0,1,1,1,1,0,1,0,1,0,1,0,1,0,1,0,1,1,0,1,1,0,0,0,0,1,0,1,1,0,0,0,1,1,1,0,1,0,1,1,1,1,1,1,0,0,1,0	3,3,3,3,3,3,3,3,3,3,3,3,3,3,3,3,3,3,3,3,3,3,3,3,3,3,3,3,3,3,3,3,3,3,3,3,3,3,3,3,3,3,3,3,3,3,3,3,3,3	0,1,0,0,3,1,2,1,1,2,2,2,2,1,2,3,1,2,1,3,1,2,3,0,3,0,1,0,3,1,0,3,0,2,0,3,2,1,0,1,3,2,1,0,0,2,1,0,1,3	2,2,2,2,2,2,2,2,2,2,2,2,2,2,2,2,2,2,2,2,2,2,2,2,2,2,2,2,2,2,2,2,2,2,2,2,2,2,2,2,2,2,2,2,2,2,2,2,2,2	0,1,0,1,1,1,1,0,1,0,1,0,1,0,1,0,1,0,1,1,0,1,1,0,0,0,0,1,0,1,1,0,0,0,1,1,1,0,1,0,1,1,1,1,1,1,0,0,1,0	0,1,0,1,1,1,1,0,1,0,1,0,1,0,1,0,1,0,1,1,0,1,1,0,0,0,0,1,0,1,1,0,0,0,1,1,1,0,1,0,1,1,1,1,1,1,0,0,1,0	0,1,0,1,1,1,1,0,1,0,1,0,1,0,1,0,1,0,1,1,0,1,1,0,0,0,0,1,0,1,1,0,0,0,1,1,1,0,1,0,1,1,1,1,1,1,0,0,1,0	0,1,0,1,1,1,1,0,1,0,1,0,1,0,1,0,1,0,1,1,0,1,1,0,0,0,0,1,0,1,1,0,0,0,1,1,1,0,1,0,1,1,1,1,1,1,0,0,1,0
104900	2,2,2,2,2,2,2,2,2,2,2,2,2,2,2,2,2,2,2,2,2,2,2,2,2,2,2,2,2,2,2,2,2,2,2,2,2,2,2,2,2,2,2,2,2,2,2,2,2,2	2,2,2,2,2,2,2,2,2,2,2,2,2,2,2,2,2,2,2,2,2,2,2,2,2,2,2,2,2,2,2,2,2,2,2,2,2,2,2,2,2,2,2,2,2,2,2,2,2,2	3,3,3,3,3,3,3,3,3,3,3,3,3,3,3,3,3,3,3,3,3,3,3,3,3,3,3,3,3,3,3,3,3,3,3,3,3,3,3,3,3,3,3,3,3,3,3,3,3,3	3,3,3,3,3,3,3,3,3,3,3,3,3,3,3,3,3,3,3,3,3,3,3,3,3,3,3,3,3,3,3,3,3,3,3,3,3,3,3,3,3,3,3,3,3,3,3,3,3,3	0,1,1,0,0,0,1,0,0,0,0,1,1,1,1,1,1,0,1,1,1,0,1,0,0,0,1,1,1,1,0,0,1,1,1,1,0,1,0,1,0,0,0,1,0,1,0,1,1,0	0,1,1,0,0,0,1,0,0,0,0,1,1,1,1,1,1,0,1,1,1,0,1,0,0,0,1,1,1,1,0,0,1,1,1,1,0,1,0,1,0,0,0,1,0,1,0,1,1,0	0,1,1,0,0,0,1,0,0,0,0,1,1,1,1,1,1,0,1,1,1,0,1,0,0,0,1,1,1,1,0,0,1,1,1,1,0,1,0,1,0,0,0,1,0,1,0,1,1,0	0,1,1,0,0,0,1,0,0,0,0,1,1,1,1,1,1,0,1,1,1,0,1,0,0,0,1,1,1,1,0,0,1,1,1,1,0,1,0,1,0,0,0,1,0,1,0,1,1,0	0,1,1,0,0,0,1,0,0,0,0,1,1,1,1,1,1,0,1,1,1,0,1,0,0,0,1,1,1,1,0,0,1,1,1,1,0,1,0,1,0,0,0,1,0,1,0,1,1,0	0,1,1,0,0,0,1,0,0,0,0,1,1,1,1,1,1,0,1,1,1,0,1,0,0,0,1,1,1,1,0,0,1,1,1,1,0,1,0,1,0,0,0,1,0,1,0,1,1,0	3,3,3,3,3,3,3,3,3,3,3,3,3,3,3,3,3,3,3,3,3,3,3,3,3,3,3,3,3,3,3,3,3,3,3,3,3,3,3,3,3,3,3,3,3,3,3,3,3,3	3,3,3,3,3,3,3,3,3,3,3,3,3,3,3,3,3,3,3,3,3,3,3,3,3,3,3,3,3,3,3,3,3,3,3,3,3,3,3,3,3,3,3,3,3,3,3,3,3,3	2,2,2,2,2,2,2,2,2,2,2,2,2,2,2,2,2,2,2,2,2,2,2,2,2,2,2,2,2,2,2,2,2,2,2,2,2,2,2,2,2,2,2,2,2,2,2,2,2,2	2,2,2,2,2,2,2,2,2,2,2,2,2,2,2,2,2,2,2,2,2,2,2,2,2,2,2,2,2,2,2,2,2,2,2,2,2,2,2,2,2,2,2,2,2,2,2,2,2,2	2,2,2,2,2,2,2,2,2,2,2,2,2,2,2,2,2,2,2,2,2,2,2,2,2,2,2,2,2,2,2,2,2,2,2,2,2,2,2,2,2,2,2,2,2,2,2,2,2,2	3,3,3,3,3,3,3,3,3,3,3,3,3,3,3,3,3,3,3,3,3,3,3,3,3,3,3,3,3,3,3,3,3,3,3,3,3,3,3,3,3,3,3,3,3,3,3,3,3,3	3,3,3,3,3,3,3,3,3,3,3,3,3,3,3,3,3,3,3,3,3,3,3,3,3,3,3,3,3,3,3,3,3,3,3,3,3,3,3,3,3,3,3,3,3,3,3,3,3,3	0,1,1,0,0,0,1,0,0,0,0,1,1,1,1,1,1,0,1,1,1,0,1,0,0,0,1,1,1,1,0,0,1,1,1,1,0,1,0,1,0,0,0,1,0,1,0,1,1,0	0,1,1,0,0,0,1,0,0,0,0,1,1,1,1,1,1,0,1,1,1,0,1,0,0,0,1,1,1,1,0,0,1,1,1,1,0,1,0,1,0,0,0,1,0,1,0,1,1,0	3,3,3,3,3,3,3,3,3,3,3,3,3,3,3,3,3,3,3,3,3,3,3,3,3,3,3,3,3,3,3,3,3,3,3,3,3,3,3,3,3,3,3,3,3,3,3,3,3,3	0,1,3,2,0,2,3,0,3,1,2,2,2,2,1,2,0,2,1,1,3,2,0,3,2,0,2,0,2,1,1,1,1,2,3,0,3,1,2,1,3,1,3,2,0,0,2,1,1,3	2,2,2,2,2,2,2,2,2,2,2,2,2,2,2,2,2,2,2,2,2,2,2,2,2,2,2,2,2,2,2,2,2,2,2,2,2,2,2,2,2,2,2,2,2,2,2,2,2,2	0,1,1,0,0,0,1,0,0,0,0,1,1,1,1,1,1,0,1,1,1,0,1,0,0,0,1,1,1,1,0,0,1,1,1,1,0,1,0,1,0,0,0,1,0,1,0,1,1,0	0,1,1,0,0,0,1,0,0,0,0,1,1,1,1,1,1,0,1,1,1,0,1,0,0,0,1,1,1,1,0,0,1,1,1,1,0,1,0,1,0,0,0,1,0,1,0,1,1,0	0,1,1,0,0,0,1,0,0,0,0,1,1,1,1,1,1,0,1,1,1,0,1,0,0,0,1,1,1,1,0,0,1,1,1,1,0,1,0,1,0,0,0,1,0,1,0,1,1,0	0,1,1,0,0,0,1,0,0,0,0,1,1,1,1,1,1,0,1,1,1,0,1,0,0,0,1,1,1,1,0,0,1,1,1,1,0,1,0,1,0,0,0,1,0,1,0,1,1,0
105000	2,2,2,2,2,2,2,2,2,2,2,2,2,2,2,2,2,2,2,2,2,2,2,2,2,2,2,2,2,2,2,2,2,2,2,2,2,2,2,2,2,2,2,2,2,2,2,2,2,2	2,2,2,2,2,2,2,2,2,2,2,2,2,2,2,2,2,2,2,2,2,2,2,2,2,2,2,2,2,2,2,2,2,2,2,2,2,2,2,2,2,2,2,2,2,2,2,2,2,2	3,3,3,3,3,3,3,3,3,3,3,3,3,3,3,3,3,3,3,3,3,3,3,3,3,3,3,3,3,3,3,3,3,3,3,3,3,3,3,3,3,3,3,3,3,3,3,3,3,3	3,3,3,3,3,3,3,3,3,3,3,3,3,3,3,3,3,3,3,3,3,3,3,3,3,3,3,3,3,3,3,3,3,3,3,3,3,3,3,3,3,3,3,3,3,3,3,3,3,3	1,1,1,1,1,0,1,1,1,0,1,0,0,0,1,0,0,1,1,1,1,0,1,0,0,0,1,1,0,1,0,0,1,0,0,1,1,0,0,0,1,0,1,1,1,0,1,1,0,1	1,1,1,1,1,0,1,1,1,0,1,0,0,0,1,0,0,1,1,1,1,0,1,0,0,0,1,1,0,1,0,0,1,0,0,1,1,0,0,0,1,0,1,1,1,0,1,1,0,1	1,1,1,1,1,0,1,1,1,0,1,0,0,0,1,0,0,1,1,1,1,0,1,0,0,0,1,1,0,1,0,0,1,0,0,1,1,0,0,0,1,0,1,1,1,0,1,1,0,1	1,1,1,1,1,0,1,1,1,0,1,0,0,0,1,0,0,1,1,1,1,0,1,0,0,0,1,1,0,1,0,0,1,0,0,1,1,0,0,0,1,0,1,1,1,0,1,1,0,1	1,1,1,1,1,0,1,1,1,0,1,0,0,0,1,0,0,1,1,1,1,0,1,0,0,0,1,1,0,1,0,0,1,0,0,1,1,0,0,0,1,0,1,1,1,0,1,1,0,1	1,1,1,1,1,0,1,1,1,0,1,0,0,0,1,0,0,1,1,1,1,0,1,0,0,0,1,1,0,1,0,0,1,0,0,1,1,0,0,0,1,0,1,1,1,0,1,1,0,1	3,3,3,3,3,3,3,3,3,3,3,3,3,3,3,3,3,3,3,3,3,3,3,3,3,3,3,3,3,3,3,3,3,3,3,3,3,3,3,3,3,3,3,3,3,3,3,3,3,3	3,3,3,3,3,3,3,3,3,3,3,3,3,3,3,3,3,3,3,3,3,3,3,3,3,3,3,3,3,3,3,3,3,3,3,3,3,3,3,3,3,3,3,3,3,3,3,3,3,3	2,2,2,2,2,2,2,2,2,2,2,2,2,2,2,2,2,2,2,2,2,2,2,2,2,2,2,2,2,2,2,2,2,2,2,2,2,2,2,2,2,2,2,2,2,2,2,2,2,2	2,2,2,2,2,2,2,2,2,2,2,2,2,2,2,2,2,2,2,2,2,2,2,2,2,2,2,2,2,2,2,2,2,2,2,2,2,2,2,2,2,2,2,2,2,2,2,2,2,2	2,2,2,2,2,2,2,2,2,2,2,2,2,2,2,2,2,2,2,2,2,2,2,2,2,2,2,2,2,2,2,2,2,2,2,2,2,2,2,2,2,2,2,2,2,2,2,2,2,2	3,3,3,3,3,3,3,3,3,3,3,3,3,3,3,3,3,3,3,3,3,3,3,3,3,3,3,3,3,3,3,3,3,3,3,3,3,3,3,3,3,3,3,3,3,3,3,3,3,3	3,3,3,3,3,3,3,3,3,3,3,3,3,3,3,3,3,3,3,3,3,3,3,3,3,3,3,3,3,3,3,3,3,3,3,3,3,3,3,3,3,3,3,3,3,3,3,3,3,3	1,1,1,1,1,0,1,1,1,0,1,0,0,0,1,0,0,1,1,1,1,0,1,0,0,0,1,1,0,1,0,0,1,0,0,1,1,0,0,0,1,0,1,1,1,0,1,1,0,1	1,1,1,1,1,0,1,1,1,0,1,0,0,0,1,0,0,1,1,1,1,0,1,0,0,0,1,1,0,1,0,0,1,0,0,1,1,0,0,0,1,0,1,1,1,0,1,1,0,1	3,3,3,3,3,3,3,3,3,3,3,3,3,3,3,3,3,3,3,3,3,3,3,3,3,3,3,3,3,3,3,3,3,3,3,3,3,3,3,3,3,3,3,3,3,3,3,3,3,3	0,2,2,1,1,2,1,2,0,3,3,1,1,2,1,2,0,0,2,2,0,0,3,1,3,3,3,0,2,0,1,0,1,2,1,2,2,3,0,1,3,3,3,0,1,2,3,0,0,0	2,2,2,2,2,2,2,2,2,2,2,2,2,2,2,2,2,2,2,2,2,2,2,2,2,2,2,2,2,2,2,2,2,2,2,2,2,2,2,2,2,2,2,2,2,2,2,2,2,2	1,1,1,1,1,0,1,1,1,0,1,0,0,0,1,0,0,1,1,1,1,0,1,0,0,0,1,1,0,1,0,0,1,0,0,1,1,0,0,0,1,0,1,1,1,0,1,1,0,1	1,1,1,1,1,0,1,1,1,0,1,0,0,0,1,0,0,1,1,1,1,0,1,0,0,0,1,1,0,1,0,0,1,0,0,1,1,0,0,0,1,0,1,1,1,0,1,1,0,1	1,1,1,1,1,0,1,1,1,0,1,0,0,0,1,0,0,1,1,1,1,0,1,0,0,0,1,1,0,1,0,0,1,0,0,1,1,0,0,0,1,0,1,1,1,0,1,1,0,1	1,1,1,1,1,0,1,1,1,0,1,0,0,0,1,0,0,1,1,1,1,0,1,0,0,0,1,1,0,1,0,0,1,0,0,1,1,0,0,0,1,0,1,1,1,0,1,1,0,1
105100	2,2,2,2,2,2,2,2,2,2,2,2,2,2,2,2,2,2,2,2,2,2,2,2,2,2,2,2,2,2,2,2,2,2,2,2,2,2,2,2,2,2,2,2,2,2,2,2,2,2	2,2,2,2,2,2,2,2,2,2,2,2,2,2,2,2,2,2,2,2,2,2,2,2,2,2,2,2,2,2,2,2,2,2,2,2,2,2,2,2,2,2,2,2,2,2,2,2,2,2	3,3,3,3,3,3,3,3,3,3,3,3,3,3,3,3,3,3,3,3,3,3,3,3,3,3,3,3,3,3,3,3,3,3,3,3,3,3,3,3,3,3,3,3,3,3,3,3,3,3	3,3,3,3,3,3,3,3,3,3,3,3,3,3,3,3,3,3,3,3,3,3,3,3,3,3,3,3,3,3,3,3,3,3,3,3,3,3,3,3,3,3,3,3,3,3,3,3,3,3	1,1,1,0,1,1,0,0,0,1,1,1,1,0,1,1,1,1,0,1,1,0,0,1,1,1,0,0,1,0,0,0,0,0,0,1,1,0,0,1,1,1,0,1,1,1,1,1,0,1	1,1,1,0,1,1,0,0,0,1,1,1,1,0,1,1,1,1,0,1,1,0,0,1,1,1,0,0,1,0,0,0,0,0,0,1,1,0,0,1,1,1,0,1,1,1,1,1,0,1	1,1,1,0,1,1,0,0,0,1,1,1,1,0,1,1,1,1,0,1,1,0,0,1,1,1,0,0,1,0,0,0,0,0,0,1,1,0,0,1,1,1,0,1,1,1,1,1,0,1	1,1,1,0,1,1,0,0,0,1,1,1,1,0,1,1,1,1,0,1,1,0,0,1,1,1,0,0,1,0,0,0,0,0,0,1,1,0,0,1,1,1,0,1,1,1,1,1,0,1	1,1,1,0,1,1,0,0,0,1,1,1,1,0,1,1,1,1,0,1,1,0,0,1,1,1,0,0,1,0,0,0,0,0,0,1,1,0,0,1,1,1,0,1,1,1,1,1,0,1	1,1,1,0,1,1,0,0,0,1,1,1,1,0,1,1,1,1,0,1,1,0,0,1,1,1,0,0,1,0,0,0,0,0,0,1,1,0,0,1,1,1,0,1,1,1,1,1,0,1	3,3,3,3,3,3,3,3,3,3,3,3,3,3,3,3,3,3,3,3,3,3,3,3,3,3,3,3,3,3,3,3,3,3,3,3,3,3,3,3,3,3,3,3,3,3,3,3,3,3	3,3,3,3,3,3,3,3,3,3,3,3,3,3,3,3,3,3,3,3,3,3,3,3,3,3,3,3,3,3,3,3,3,3,3,3,3,3,3,3,3,3,3,3,3,3,3,3,3,3	2,2,2,2,2,2,2,2,2,2,2,2,2,2,2,2,2,2,2,2,2,2,2,2,2,2,2,2,2,2,2,2,2,2,2,2,2,2,2,2,2,2,2,2,2,2,2,2,2,2	2,2,2,2,2,2,2,2,2,2,2,2,2,2,2,2,2,2,2,2,2,2,2,2,2,2,2,2,2,2,2,2,2,2,2,2,2,2,2,2,2,2,2,2,2,2,2,2,2,2	2,2,2,2,2,2,2,2,2,2,2,2,2,2,2,2,2,2,2,2,2,2,2,2,2,2,2,2,2,2,2,2,2,2,2,2,3,2,2,2,2,2,2,2,2,2,2,2,2,2	3,3,3,3,3,3,3,3,3,3,3,3,3,3,3,3,3,3,3,3,3,3,3,3,3,3,3,3,3,3,3,3,3,3,3,3,3,3,3,3,3,3,3,3,3,3,3,3,3,3	3,3,3,3,3,3,3,3,3,3,3,3,3,3,3,3,3,3,3,3,3,3,3,3,3,3,3,3,3,3,3,3,3,3,3,3,3,3,3,3,3,3,3,3,3,3,3,3,3,3	1,1,1,0,1,1,0,0,0,1,1,1,1,0,1,1,1,1,0,1,1,0,0,1,1,1,0,0,1,0,0,0,0,0,0,1,1,0,0,1,1,1,0,1,1,1,1,1,0,1	1,1,1,0,1,1,0,0,0,1,1,1,1,0,1,1,1,1,0,1,1,0,0,1,1,1,0,0,1,0,0,0,0,0,0,1,1,0,0,1,1,1,0,1,1,1,1,1,0,1	3,3,3,3,3,3,3,3,3,3,3,3,3,3,3,3,3,3,3,3,3,3,3,3,3,3,3,3,3,3,3,3,3,3,3,3,3,3,3,3,3,3,3,3,3,3,3,3,3,3	3,0,1,0,2,1,3,1,0,1,2,1,0,1,1,0,1,2,2,3,0,2,3,3,2,2,2,1,1,0,2,1,0,0,0,3,2,1,3,0,3,3,1,2,0,2,0,3,0,0	2,2,2,2,2,2,2,2,2,2,2,2,2,2,2,2,2,2,2,2,2,2,2,2,2,2,2,2,2,2,2,2,2,2,2,2,2,2,2,2,2,2,2,2,2,2,2,2,2,2	1,1,1,0,1,1,0,0,0,1,1,1,1,0,1,1,1,1,0,1,1,0,0,1,1,1,0,0,1,0,0,0,0,0,0,1,1,0,0,1,1,1,0,1,1,1,1,1,0,1	1,1,1,0,1,1,0,0,0,1,1,1,1,0,1,1,1,1,0,1,1,0,0,1,1,1,0,0,1,0,0,0,0,0,0,1,1,0,0,1,1,1,0,1,1,1,1,1,0,1	1,1,1,0,1,1,0,0,0,1,1,1,1,0,1,1,1,1,0,1,1,0,0,1,1,1,0,0,1,0,0,0,0,0,0,1,1,0,0,1,1,1,0,1,1,1,1,1,0,1	1,1,1,0,1,1,0,0,0,1,1,1,1,0,1,1,1,1,0,1,1,0,0,1,1,1,0,0,1,0,0,0,0,0,0,1,1,0,0,1,1,1,0,1,1,1,1,1,0,1
105200	2,2,2,2,2,2,2,2,2,2,2,2,2,2,2,2,2,2,2,2,2,2,2,2,2,2,2,2,2,2,2,2,2,2,2,2,2,2,2,2,2,2,2,2,2,2,2,2,2,2	2,2,2,2,2,2,2,2,2,2,2,2,2,2,2,2,2,2,2,2,2,2,2,2,2,2,2,2,2,2,2,2,2,2,2,2,2,2,2,2,2,2,2,2,2,2,2,2,2,2	3,3,3,3,3,3,3,3,3,3,3,3,3,3,3,3,3,3,3,3,3,3,3,3,3,3,3,3,3,3,3,3,3,3,3,3,3,3,3,3,3,3,3,3,3,3,3,3,3,3	3,3,3,3,3,3,3,3,3,3,3,3,3,3,3,3,3,3,3,3,3,3,3,3,3,3,3,3,3,3,3,3,3,3,3,3,3,3,3,3,3,3,3,3,3,3,3,3,3,3	0,0,1,1,1,0,1,0,1,0,1,1,0,1,0,0,1,0,0,0,0,1,1,1,1,1,1,1,1,0,0,1,1,0,1,1,0,1,1,0,0,0,1,1,1,1,0,0,1,0	0,0,1,1,1,0,1,0,1,0,1,1,0,1,0,0,1,0,0,0,0,1,1,1,1,1,1,1,1,0,0,1,1,0,1,1,0,1,1,0,0,0,1,1,1,1,0,0,1,0	0,0,1,1,1,0,1,0,1,0,1,1,0,1,0,0,1,0,0,0,0,1,1,1,1,1,1,1,1,0,0,1,1,0,1,1,0,1,1,0,0,0,1,1,1,1,0,0,1,0	0,0,1,1,1,0,1,0,1,0,1,1,0,1,0,0,1,0,0,0,0,1,1,1,1,1,1,1,1,0,0,1,1,0,1,1,0,1,1,0,0,0,1,1,1,1,0,0,1,0	0,0,1,1,1,0,1,0,1,0,1,1,0,1,0,0,1,0,0,0,0,1,1,1,1,1,1,1,1,0,0,1,1,0,1,1,0,1,1,0,0,0,1,1,1,1,0,0,1,0	0,0,1,1,1,0,1,0,1,0,1,1,0,1,0,0,1,0,0,0,0,1,1,1,1,1,1,1,1,0,0,1,1,0,1,1,0,1,1,0,0,0,1,1,1,1,0,0,1,0	3,3,3,3,3,3,3,3,3,3,3,3,3,3,3,3,3,3,3,3,3,3,3,3,3,3,3,3,3,3,3,3,3,3,3,3,3,3,3,3,3,3,3,3,3,3,3,3,3,3	3,3,3,3,3,3,3,3,3,3,3,3,3,3,3,3,3,3,3,3,3,3,3,3,3,3,3,3,3,3,3,3,3,3,3,3,3,3,3,3,3,3,3,3,3,3,3,3,3,3	2,2,2,2,2,2,2,2,2,2,2,2,2,2,2,2,2,2,2,2,2,2,2,2,2,2,2,2,2,2,2,2,2,2,2,2,2,2,2,2,2,2,2,2,2,2,2,2,2,2	2,2,2,2,2,2,2,2,2,2,2,2,2,2,2,2,2,2,2,2,2,2,2,2,2,2,2,2,2,2,2,2,2,2,2,2,2,2,2,2,2,2,2,2,2,2,2,2,2,2	2,2,2,2,2,2,2,2,2,2,2,2,2,2,2,2,2,2,2,2,2,2,2,2,2,2,2,2,2,2,2,2,2,2,2,2,2,2,2,2,2,2,2,2,2,2,2,2,2,2	3,3,3,3,3,3,3,3,3,3,3,3,3,3,3,3,3,3,3,3,3,3,3,3,3,3,3,3,3,3,3,3,3,3,3,3,3,3,3,3,3,3,3,3,3,3,3,3,3,3	3,3,3,3,3,3,3,3,3,3,3,3,3,3,3,3,3,3,3,3,3,3,3,3,3,3,3,3,3,3,3,3,3,3,3,3,3,3,3,3,3,3,3,3,3,3,3,3,3,3	0,0,1,1,1,0,1,0,1,0,1,1,0,1,0,0,1,0,0,0,0,1,1,1,1,1,1,1,1,0,0,1,1,0,1,1,0,1,1,0,0,0,1,1,1,1,0,0,1,0	0,0,1,1,1,0,1,0,1,0,1,1,0,1,0,0,1,0,0,0,0,1,1,1,1,1,1,1,1,0,0,1,1,0,1,1,0,1,1,0,0,0,1,1,1,1,0,0,1,0	3,3,3,3,3,3,3,3,3,3,3,3,3,3,3,3,3,3,3,3,3,3,3,3,3,3,3,3,3,3,3,3,3,3,3,3,3,3,3,3,3,3,3,3,3,3,3,3,3,3	2,3,3,3,3,3,1,3,1,3,3,1,3,0,2,1,3,0,0,1,0,2,2,1,3,3,2,3,0,2,0,1,3,1,2,2,1,1,3,3,2,2,3,3,3,3,1,3,2,3	2,2,2,2,2,2,2,2,2,2,2,2,2,2,2,2,2,2,2,2,2,2,2,2,2,2,2,2,2,2,2,2,2,2,2,2,2,2,2,2,2,2,2,2,2,2,2,2,2,2	0,0,1,1,1,0,1,0,1,0,1,1,0,1,0,0,1,0,0,0,0,1,1,1,1,1,1,1,1,0,0,1,1,0,1,1,0,1,1,0,0,0,1,1,1,1,0,0,1,0	0,0,1,1,1,0,1,0,1,0,1,1,0,1,0,0,1,0,0,0,0,1,1,1,1,1,1,1,1,0,0,1,1,0,1,1,0,1,1,0,0,0,1,1,1,1,0,0,1,0	0,0,1,1,1,0,1,0,1,0,1,1,0,1,0,0,1,0,0,0,0,1,1,1,1,1,1,1,1,0,0,1,1,0,1,1,0,1,1,0,0,0,1,1,1,1,0,0,1,0	0,0,1,1,1,0,1,0,1,0,1,1,0,1,0,0,1,0,0,0,0,1,1,1,1,1,1,1,1,0,0,1,1,0,1,1,0,1,1,0,0,0,1,1,1,1,0,0,1,0
105300	2,2,2,2,2,2,2,2,2,2,2,2,2,2,2,2,2,2,2,2,2,2,2,2,2,2,2,2,2,2,2,2,2,2,2,2,2,2,2,2,2,2,2,2,2,2,2,2,2,2	2,2,2,2,2,2,2,2,2,2,2,2,2,2,2,2,2,2,2,2,2,2,2,2,2,2,2,2,2,2,2,2,2,2,2,2,2,2,2,2,2,2,2,2,2,2,2,2,2,2	3,3,3,3,3,3,3,3,3,3,3,3,3,3,3,3,3,3,3,3,3,3,3,3,3,3,3,3,3,3,3,3,3,3,3,3,3,3,3,3,3,3,3,3,3,3,3,3,3,3	3,3,3,3,3,3,3,3,3,3,3,3,3,3,3,3,3,3,3,3,3,3,3,3,3,3,3,3,3,3,3,3,3,3,3,3,3,3,3,3,3,3,3,3,3,3,3,3,3,3	1,1,0,0,0,1,0,1,0,0,0,1,0,1,0,0,0,1,1,1,1,0,1,0,1,1,0,1,1,1,1,0,0,1,0,1,0,0,0,1,1,0,0,1,1,1,1,1,0,0	1,1,0,0,0,1,0,1,0,0,0,1,0,1,0,0,0,1,1,1,1,0,1,0,1,1,0,1,1,1,1,0,0,1,0,1,0,0,0,1,1,0,0,1,1,1,1,1,0,0	1,1,0,0,0,1,0,1,0,0,0,1,0,1,0,0,0,1,1,1,1,0,1,0,1,1,0,1,1,1,1,0,0,1,0,1,0,0,0,1,1,0,0,1,1,1,1,1,0,0	1,1,0,0,0,1,0,1,0,0,0,1,0,1,0,0,0,1,1,1,1,0,1,0,1,1,0,1,1,1,1,0,0,1,0,1,0,0,0,1,1,0,0,1,1,1,1,1,0,0	1,1,0,0,0,1,0,1,0,0,0,1,0,1,0,0,0,1,1,1,1,0,1,0,1,1,0,1,1,1,1,0,0,1,0,1,0,0,0,1,1,0,0,1,1,1,1,1,0,0	1,1,0,0,0,1,0,1,0,0,0,1,0,1,0,0,0,1,1,1,1,0,1,0,1,1,0,1,1,1,1,0,0,1,0,1,0,0,0,1,1,0,0,1,1,1,1,1,0,0	3,3,3,3,3,3,3,3,3,3,3,3,3,3,3,3,3,3,3,3,3,3,3,3,3,3,3,3,3,3,3,3,3,3,3,3,3,3,3,3,3,3,3,3,3,3,3,3,3,3	3,3,3,3,3,3,3,3,3,3,3,3,3,3,3,3,3,3,3,3,3,3,3,3,3,3,3,3,3,3,3,3,3,3,3,3,3,3,3,3,3,3,3,3,3,3,3,3,3,3	2,2,2,2,2,2,2,2,2,2,2,2,2,2,2,2,2,2,2,2,2,2,2,2,2,2,2,2,2,2,2,2,2,2,2,2,2,2,2,2,2,2,2,2,2,2,2,2,2,2	2,2,2,2,2,2,2,2,2,2,2,2,2,2,2,2,2,2,2,2,2,2,2,2,2,2,2,2,2,2,2,2,2,2,2,2,2,2,2,2,2,2,2,2,2,2,2,2,2,2	2,2,2,2,2,2,2,2,2,2,2,2,2,2,2,2,2,2,2,2,2,2,2,2,2,2,2,2,2,2,2,2,2,2,2,2,2,2,2,2,2,2,2,2,2,2,2,2,2,2	3,3,3,3,3,3,3,3,3,3,3,3,3,3,3,3,3,3,3,3,3,3,3,3,3,3,3,3,3,3,3,3,3,3,3,3,3,3,3,3,3,3,3,3,3,3,3,3,3,3	3,3,3,3,3,3,3,3,3,3,3,3,3,3,3,3,3,3,3,3,3,3,3,3,3,3,3,3,3,3,3,3,3,3,3,3,3,3,3,3,3,3,3,3,3,3,3,3,3,3	1,1,0,0,0,1,0,1,0,0,0,1,0,1,0,0,0,1,1,1,1,0,1,0,1,1,0,1,1,1,1,0,0,1,0,1,0,0,0,1,1,0,0,1,1,1,1,1,0,0	1,1,0,0,0,1,0,1,0,0,0,1,0,1,0,0,0,1,1,1,1,0,1,0,1,1,0,1,1,1,1,0,0,1,0,1,0,0,0,1,1,0,0,1,1,1,1,1,0,0	3,3,3,3,3,3,3,3,3,3,3,3,3,3,3,3,3,3,3,3,3,3,3,3,3,3,3,3,3,3,3,3,3,3,3,3,3,3,3,3,3,3,3,3,3,3,3,3,3,3	3,3,0,3,3,3,0,0,0,1,0,1,1,2,3,3,3,1,2,2,1,1,0,1,1,3,2,2,0,3,0,1,0,0,2,3,3,0,2,1,3,3,1,1,1,0,0,0,3,0	2,2,2,2,2,2,2,2,2,2,2,2,2,2,2,2,2,2,2,2,2,2,2,2,2,2,2,2,2,2,2,2,2,2,2,2,2,2,2,2,2,2,2,2,2,2,2,2,2,2	1,1,0,0,0,1,0,1,0,0,0,1,0,1,0,0,0,1,1,1,1,0,1,0,1,1,0,1,1,1,1,0,0,1,0,1,0,0,0,1,1,0,0,1,1,1,1,1,0,0	1,1,0,0,0,1,0,1,0,0,0,1,0,1,0,0,0,1,1,1,1,0,1,0,1,1,0,1,1,1,1,0,0,1,0,1,0,0,0,1,1,0,0,1,1,1,1,1,0,0	1,1,0,0,0,1,0,1,0,0,0,1,0,1,0,0,0,1,1,1,1,0,1,0,1,1,0,1,1,1,1,0,0,1,0,1,0,0,0,1,1,0,0,1,1,1,1,1,0,0	1,1,0,0,0,1,0,1,0,0,0,1,0,1,0,0,0,1,1,1,1,0,1,0,1,1,0,1,1,1,1,0,0,1,0,1,0,0,0,1,1,0,0,1,1,1,1,1,0,0
105400	2,2,2,2,2,2,2,2,2,2,2,2,2,2,2,2,2,2,2,2,2,2,2,2,2,2,2,2,2,2,2,2,2,2,2,2,2,2,2,2,2,2,2,2,2,2,2,2,2,2	2,2,2,2,2,2,2,2,2,2,2,2,2,2,2,2,2,2,2,2,2,2,2,2,2,2,2,2,2,2,2,2,2,2,2,2,2,2,2,2,2,2,2,2,2,2,2,2,2,2	3,3,3,3,3,3,3,3,3,3,3,3,3,3,3,3,3,3,3,3,3,3,3,3,3,3,3,3,3,3,3,3,3,3,3,3,3,3,3,3,3,3,3,3,3,3,3,3,3,3	3,3,3,3,3,3,3,3,3,3,3,3,3,3,3,3,3,3,3,3,3,3,3,3,3,3,3,3,3,3,3,3,3,3,3,3,3,3,3,3,3,3,3,3,3,3,3,3,3,3	1,0,0,0,0,0,0,0,1,0,1,0,0,1,0,1,1,0,1,1,0,1,0,0,0,1,0,1,0,0,0,0,0,1,0,1,0,0,1,1,1,0,0,0,0,0,1,1,0,1	1,0,0,0,0,0,0,0,1,0,1,0,0,1,0,1,1,0,1,1,0,1,0,0,0,1,0,1,0,0,0,0,0,1,0,1,0,0,1,1,1,0,0,0,0,0,1,1,0,1	1,0,0,0,0,0,0,0,1,0,1,0,0,1,0,1,1,0,1,1,0,1,0,0,0,1,0,1,0,0,0,0,0,1,0,1,0,0,1,1,1,0,0,0,0,0,1,1,0,1	1,0,0,0,0,0,0,0,1,0,1,0,0,1,0,1,1,0,1,1,0,1,0,0,0,1,0,1,0,0,0,0,0,1,0,1,0,0,1,1,1,0,0,0,0,0,1,1,0,1	1,0,0,0,0,0,0,0,1,0,1,0,0,1,0,1,1,0,1,1,0,1,0,0,0,1,0,1,0,0,0,0,0,1,0,1,0,0,1,1,1,0,0,0,0,0,1,1,0,1	1,0,0,0,0,0,0,0,1,0,1,0,0,1,0,1,1,0,1,1,0,1,0,0,0,1,0,1,0,0,0,0,0,1,0,1,0,0,1,1,1,0,0,0,0,0,1,1,0,1	3,3,3,3,3,3,3,3,3,3,3,3,3,3,3,3,3,3,3,3,3,3,3,3,3,3,3,3,3,3,3,3,3,3,3,3,3,3,3,3,3,3,3,3,3,3,3,3,3,3	3,3,3,3,3,3,3,3,3,3,3,3,3,3,3,3,3,3,3,3,3,3,3,3,3,3,3,3,3,3,3,3,3,3,3,3,3,3,3,3,3,3,3,3,3,3,3,3,3,3	2,2,2,2,2,2,2,2,2,2,2,2,2,2,2,2,2,2,2,2,2,2,2,2,2,2,2,2,2,2,2,2,2,2,2,2,2,2,2,2,2,2,2,2,2,2,2,2,2,2	2,2,2,2,2,2,2,2,2,2,2,2,2,2,2,2,2,2,2,2,2,2,2,2,2,2,2,2,2,2,2,2,2,2,2,2,2,2,2,2,2,2,2,2,2,2,2,2,2,2	2,2,2,2,2,2,2,2,2,2,2,2,2,2,2,2,2,2,2,2,2,2,2,2,2,2,2,2,2,2,2,2,2,2,2,2,2,2,2,2,2,2,2,2,2,2,2,2,2,2	3,3,3,3,3,3,3,3,3,3,3,3,3,3,3,3,3,3,3,3,3,3,3,3,3,3,3,3,3,3,3,3,3,3,3,3,3,3,3,3,3,3,3,3,3,3,3,3,3,3	3,3,3,3,3,3,3,3,3,3,3,3,3,3,3,3,3,3,3,3,3,3,3,3,3,3,3,3,3,3,3,3,3,3,3,3,3,3,3,3,3,3,3,3,3,3,3,3,3,3	1,0,0,0,0,0,0,0,1,0,1,0,0,1,0,1,1,0,1,1,0,1,0,0,0,1,0,1,0,0,0,0,0,1,0,1,0,0,1,1,1,0,0,0,0,0,1,1,0,1	1,0,0,0,0,0,0,0,1,0,1,0,0,1,0,1,1,0,1,1,0,1,0,0,0,1,0,1,0,0,0,0,0,1,0,1,0,0,1,1,1,0,0,0,0,0,1,1,0,1	3,3,3,3,3,3,3,3,3,3,3,3,3,3,3,3,3,3,3,3,3,3,3,3,3,3,3,3,3,3,3,3,3,3,3,3,3,3,3,3,3,3,3,3,3,3,3,3,3,3	1,0,3,3,2,3,1,3,0,2,0,3,0,2,0,1,2,3,1,3,3,2,1,1,1,2,2,1,2,1,3,0,2,3,3,3,1,0,2,2,0,0,0,0,2,2,3,3,0,1	2,2,2,2,2,2,2,2,2,2,2,2,2,2,2,2,2,2,2,2,2,2,2,2,2,2,2,2,2,2,2,2,2,2,2,2,2,2,2,2,2,2,2,2,2,2,2,2,2,2	1,0,0,0,0,0,0,0,1,0,1,0,0,1,0,1,1,0,1,1,0,1,0,0,0,1,0,1,0,0,0,0,0,1,0,3,0,0,1,1,1,0,0,0,0,0,1,1,0,1	1,0,0,0,0,0,0,0,1,0,1,0,0,1,0,1,1,0,1,1,0,1,0,0,0,1,0,1,0,0,0,0,0,1,0,1,0,0,1,1,1,0,0,0,0,0,1,1,0,1	1,0,0,0,0,0,0,0,1,0,1,0,0,1,0,1,1,0,1,1,0,1,0,0,0,1,0,1,0,0,0,0,0,1,0,1,0,0,1,1,1,0,0,0,0,0,1,1,0,1	1,0,0,0,0,0,0,0,1,0,1,0,0,1,0,1,1,0,1,1,0,1,0,0,0,1,0,1,0,0,0,0,0,1,0,1,0,0,1,1,1,0,0,0,0,0,1,1,0,1
105500	2,2,2,2,2,2,2,2,2,2,2,2,2,2,2,2,2,2,2,2,2,2,2,2,2,2,2,2,2,2,2,2,2,2,2,2,2,2,2,2,2,2,2,2,2,2,2,2,2,2	2,2,2,2,2,2,2,2,2,2,2,2,2,2,2,2,2,2,2,2,2,2,2,2,2,2,2,2,2,2,2,2,2,2,2,2,2,2,2,2,2,2,2,2,2,2,2,2,2,2	3,3,3,3,3,3,3,3,3,3,3,3,3,3,3,3,3,3,3,3,3,3,3,3,3,3,3,3,3,3,3,3,3,3,3,3,3,3,3,3,3,3,3,3,3,3,3,3,3,3	3,3,3,3,3,3,3,3,3,3,3,3,3,3,3,3,3,3,3,3,3,3,3,3,3,3,3,3,3,3,3,3,3,3,3,3,3,3,3,3,3,3,3,3,3,3,3,3,3,3	1,1,0,1,0,0,0,1,1,1,0,0,0,0,0,1,0,0,1,1,1,0,1,0,0,1,0,0,0,1,0,0,0,1,1,0,0,0,1,0,1,0,1,0,0,1,0,1,0,1	1,1,0,1,0,0,0,1,1,1,0,0,0,0,0,1,0,0,1,1,1,0,1,0,0,1,0,0,0,1,0,0,0,1,1,0,0,0,1,0,1,0,1,0,0,1,0,1,0,1	1,1,0,1,0,0,0,1,1,1,0,0,0,0,0,1,0,0,1,1,1,0,1,0,0,1,0,0,0,1,0,0,0,1,1,0,0,0,1,0,1,0,1,0,0,1,0,1,0,1	1,1,0,1,0,0,0,1,1,1,0,0,0,0,0,1,0,0,1,1,1,0,1,0,0,1,0,0,0,1,0,0,0,1,1,0,0,0,1,0,1,0,1,0,0,1,0,1,0,1	1,1,0,1,0,0,0,1,1,1,0,0,0,0,0,1,0,0,1,1,1,0,1,0,0,1,0,0,0,1,0,0,0,1,1,0,0,0,1,0,1,0,1,0,0,1,0,1,0,1	1,1,0,1,0,0,0,1,1,1,0,0,0,0,0,1,0,0,1,1,1,0,1,0,0,1,0,0,0,1,0,0,0,1,1,0,0,0,1,0,1,0,1,0,0,1,0,1,0,1	3,3,3,3,3,3,3,3,3,3,3,3,3,3,3,3,3,3,3,3,3,3,3,3,3,3,3,3,3,3,3,3,3,3,3,3,3,3,3,3,3,3,3,3,3,3,3,3,3,3	3,3,3,3,3,3,3,3,3,3,3,3,3,3,3,3,3,3,3,3,3,3,3,3,3,3,3,3,3,3,3,3,3,3,3,3,3,3,3,3,3,3,3,3,3,3,3,3,3,3	2,2,2,2,2,2,2,2,2,2,2,2,2,2,2,2,2,2,2,2,2,2,2,2,2,2,2,2,2,2,2,2,2,2,2,2,2,2,2,2,2,2,2,2,2,2,2,2,2,2	2,2,2,2,2,2,2,2,2,2,2,2,2,2,2,2,2,2,2,2,2,2,2,2,2,2,2,2,2,2,2,2,2,2,2,2,2,2,2,2,2,2,2,2,2,2,2,2,2,2	2,2,2,2,2,2,2,2,2,2,2,2,2,2,2,2,2,2,2,2,2,2,2,2,2,2,2,2,2,2,2,2,2,2,2,2,2,2,2,2,2,2,2,2,2,2,2,2,2,2	3,3,3,3,3,3,3,3,3,3,3,3,3,3,3,3,3,3,3,3,3,3,3,3,3,3,3,3,3,3,3,3,3,3,3,3,3,3,3,3,3,3,3,3,3,3,3,3,3,3	3,3,3,3,3,3,3,3,3,3,3,3,3,3,3,3,3,3,3,3,3,3,3,3,3,3,3,3,3,3,3,3,3,3,3,3,3,3,3,3,3,3,3,3,3,3,3,3,3,3	1,1,0,1,0,0,0,1,1,1,0,0,0,0,0,1,0,0,1,1,1,0,1,0,0,1,0,0,0,1,0,0,0,1,1,0,0,0,1,0,1,0,1,0,0,1,0,1,0,1	1,1,0,1,0,0,0,1,1,1,0,0,0,0,0,1,0,0,1,1,1,0,1,0,0,1,0,0,0,1,0,0,0,1,1,0,0,0,1,0,1,0,1,0,0,1,0,1,0,1	3,3,3,3,3,3,3,3,3,3,3,3,3,3,3,3,3,3,3,3,3,3,3,3,3,3,3,3,3,3,3,3,3,3,3,3,3,3,3,3,3,3,3,3,3,3,3,3,3,3	1,1,0,1,0,0,2,2,1,1,0,0,2,0,0,1,0,0,1,1,1,2,1,2,0,1,0,0,0,1,0,0,0,3,1,0,2,2,3,2,1,0,1,2,0,3,0,3,0,1	2,2,2,2,2,2,2,2,2,2,2,2,2,2,2,2,2,2,2,2,2,2,2,2,2,2,2,2,2,2,2,2,2,2,2,2,2,2,2,2,2,2,2,2,2,2,2,2,2,2	1,1,0,1,0,0,0,1,1,1,0,0,0,0,0,1,0,0,1,1,1,0,1,0,0,1,0,0,0,1,0,0,0,1,1,0,0,0,1,0,1,0,1,0,0,1,0,1,0,1	1,1,0,1,0,0,0,1,1,1,0,0,0,0,0,1,0,0,1,1,1,0,1,0,0,1,0,0,0,1,0,0,0,1,1,0,0,0,1,0,1,0,1,0,0,1,0,1,0,1	1,1,0,1,0,0,0,1,1,1,0,0,0,0,0,1,0,0,1,1,1,0,1,0,0,1,0,0,0,1,0,0,0,1,1,0,0,0,1,0,1,0,1,0,0,1,0,1,0,1	1,1,0,1,0,0,0,1,1,1,0,0,0,0,0,1,0,0,1,1,1,0,1,0,0,1,0,0,0,1,0,0,0,1,1,0,0,0,1,0,1,0,1,0,0,1,0,1,0,1
105600	2,2,2,2,2,2,2,2,2,2,2,2,2,2,2,2,2,2,2,2,2,2,2,2,2,2,2,2,2,2,2,2,2,2,2,2,2,2,2,2,2,2,2,2,2,2,2,2,2,2	2,2,2,2,2,2,2,2,2,2,2,2,2,2,2,2,2,2,2,2,2,2,2,2,2,2,2,2,2,2,2,2,2,2,2,2,2,2,2,2,2,2,2,2,2,2,2,2,2,2	3,3,3,3,3,3,3,3,3,3,3,3,3,3,3,3,3,3,3,3,3,3,3,3,3,3,3,3,3,3,3,3,3,3,3,3,3,3,3,3,3,3,3,3,3,3,3,3,3,3	3,3,3,3,3,3,3,3,3,3,3,3,3,3,3,3,3,3,3,3,3,3,3,3,3,3,3,3,3,3,3,3,3,3,3,3,3,3,3,3,3,3,3,3,3,3,3,3,3,3	1,0,1,1,0,1,0,1,0,1,1,1,1,1,1,0,1,1,0,1,0,0,1,1,0,1,1,0,1,1,1,0,0,1,1,1,1,1,0,1,1,1,1,0,1,0,0,1,1,1	1,0,1,1,0,1,0,1,0,1,1,1,1,1,1,0,1,1,0,1,0,0,1,1,0,1,1,0,1,1,1,0,0,1,1,1,1,1,0,1,1,1,1,0,1,0,0,1,1,1	1,0,1,1,0,1,0,1,0,1,1,1,1,1,1,0,1,1,0,1,0,0,1,1,0,1,1,0,1,1,1,0,0,1,1,1,1,1,0,1,1,1,1,0,1,0,0,1,1,1	1,0,1,1,0,1,0,1,0,1,1,1,1,1,1,0,1,1,0,1,0,0,1,1,0,1,1,0,1,1,1,0,0,1,1,1,1,1,0,1,1,1,1,0,1,0,0,1,1,1	1,0,1,1,0,1,0,1,0,1,1,1,1,1,1,0,1,1,0,1,0,0,1,1,0,1,1,0,1,1,1,0,0,1,1,1,1,1,0,1,1,1,1,0,1,0,0,1,1,1	1,0,1,1,0,1,0,1,0,1,1,1,1,1,1,0,1,1,0,1,0,0,1,1,0,1,1,0,1,1,1,0,0,1,1,1,1,1,0,1,1,1,1,0,1,0,0,1,1,1	3,3,3,3,3,3,3,3,3,3,3,3,3,3,3,3,3,3,3,3,3,3,3,3,3,3,3,3,3,3,3,3,3,3,3,3,3,3,3,3,3,3,3,3,3,3,3,3,3,3	3,3,3,3,3,3,3,3,3,3,3,3,3,3,3,3,3,3,3,3,3,3,3,3,3,3,3,3,3,3,3,3,3,3,3,3,3,3,3,3,3,3,3,3,3,3,3,3,3,3	2,2,2,2,2,2,2,2,2,2,2,2,2,2,2,2,2,2,2,2,2,2,2,2,2,2,2,2,2,2,2,2,2,2,2,2,2,2,2,2,2,2,2,2,2,2,2,2,2,2	2,2,2,2,2,2,2,2,2,2,2,2,2,2,2,2,2,2,2,2,2,2,2,2,2,2,2,2,2,2,2,2,2,2,2,2,2,2,2,2,2,2,2,2,2,2,2,2,2,2	2,2,2,2,2,2,2,2,2,2,2,2,2,2,2,2,2,2,2,2,2,2,2,2,2,2,2,2,2,2,2,2,2,2,2,2,2,2,2,2,2,2,2,2,2,2,2,2,2,2	3,3,3,3,3,3,3,3,3,3,3,3,3,3,3,3,3,3,3,3,3,3,3,3,3,3,3,3,3,3,3,3,3,3,3,3,3,3,3,3,3,3,3,3,3,3,3,3,3,3	3,3,3,3,3,3,3,3,3,3,3,3,3,3,3,3,3,3,3,3,3,3,3,3,3,3,3,3,3,3,3,3,3,3,3,3,3,3,3,3,3,3,3,3,3,3,3,3,3,3	1,0,1,1,0,1,0,1,0,1,1,1,1,1,1,0,1,1,0,1,0,0,1,1,0,1,1,0,1,1,1,0,0,1,1,1,1,1,0,1,1,1,1,0,1,0,0,1,1,1	1,0,1,1,0,1,0,1,0,1,1,1,1,1,1,0,1,1,0,1,0,0,1,1,0,1,1,0,1,1,1,0,0,1,1,1,1,1,0,1,1,1,1,0,1,0,0,1,1,1	3,3,3,3,3,3,3,3,3,3,3,3,3,3,3,3,3,3,3,3,3,3,3,3,3,3,3,3,3,3,3,3,3,3,3,3,3,3,3,3,3,3,3,3,3,3,3,3,3,3	1,0,3,3,2,2,2,0,2,1,1,3,1,3,1,0,1,0,0,3,2,0,1,1,0,3,1,3,1,1,3,0,0,3,3,3,3,1,0,2,2,1,1,3,0,0,3,1,1,3	2,2,2,2,2,2,2,2,2,2,2,2,2,2,2,2,2,2,2,2,2,2,2,2,2,2,2,2,2,2,2,2,2,2,2,2,2,2,2,2,2,2,2,2,2,2,2,2,2,2	1,0,1,1,0,1,0,1,0,1,1,1,1,1,1,0,1,1,0,1,0,0,1,1,0,1,1,0,1,1,1,0,0,1,1,1,1,1,0,1,1,1,1,0,1,0,0,1,1,1	1,0,1,1,0,1,0,1,0,1,1,1,1,1,1,0,1,1,0,1,0,0,1,1,0,1,1,0,1,1,1,0,0,1,1,1,1,1,0,1,1,1,1,0,1,0,0,1,1,1	1,0,1,1,0,1,0,1,0,1,1,1,1,1,1,0,1,1,0,1,0,0,1,1,0,1,1,0,1,1,1,0,0,1,1,1,1,1,0,1,1,1,1,0,1,0,0,1,1,1	1,0,1,1,0,1,0,1,0,1,1,1,1,1,1,0,1,1,0,1,0,0,1,1,0,1,1,0,1,1,1,0,0,1,1,1,1,1,0,1,1,1,1,0,1,0,0,1,1,1
105700	2,2,2,2,2,2,2,2,2,2,2,2,2,2,2,2,2,2,2,2,2,2,2,2,2,2,2,2,2,2,2,2,2,2,2,2,2,2,2,2,2,2,2,2,2,2,2,2,2,2	2,2,2,2,2,2,2,2,2,2,2,2,2,2,2,2,2,2,2,2,2,2,2,2,2,2,2,2,2,2,2,2,2,2,2,2,2,2,2,2,2,2,2,2,2,2,2,2,2,2	3,3,3,3,3,3,3,3,3,3,3,3,3,3,3,3,3,3,3,3,3,3,3,3,3,3,3,3,3,3,3,3,3,3,3,3,3,3,3,3,3,3,3,3,3,3,3,3,3,3	3,3,3,3,3,3,3,3,3,3,3,3,3,3,3,3,3,3,3,3,3,3,3,3,3,3,3,3,3,3,3,3,3,3,3,3,3,3,3,3,3,3,3,3,3,3,3,3,3,3	1,0,1,0,1,0,0,1,1,1,1,0,0,0,0,1,0,0,0,1,1,1,1,1,0,0,1,0,1,1,0,0,0,0,0,1,0,0,0,1,0,0,0,1,1,0,1,0,1,1	1,0,1,0,1,0,0,1,1,1,1,0,0,0,0,1,0,0,0,1,1,1,1,1,0,0,1,0,1,1,0,0,0,0,0,1,0,0,0,1,0,0,0,1,1,0,1,0,1,1	1,0,1,0,1,0,0,1,1,1,1,0,0,0,0,1,0,0,0,1,1,1,1,1,0,0,1,0,1,1,0,0,0,0,0,1,0,0,0,1,0,0,0,1,1,0,1,0,1,1	1,0,1,0,1,0,0,1,1,1,1,0,0,0,0,1,0,0,0,1,1,1,1,1,0,0,1,0,1,1,0,0,0,0,0,1,0,0,0,1,0,0,0,1,1,0,1,0,1,1	1,0,1,0,1,0,0,1,1,1,1,0,0,0,0,1,0,0,0,1,1,1,1,1,0,0,1,0,1,1,0,0,0,0,0,1,0,0,0,1,0,0,0,1,1,0,1,0,1,1	1,0,1,0,1,0,0,1,1,1,1,0,0,0,0,1,0,0,0,1,1,1,1,1,0,0,1,0,1,1,0,0,0,0,0,1,0,0,0,1,0,0,0,1,1,0,1,0,1,1	3,3,3,3,3,3,3,3,3,3,3,3,3,3,3,3,3,3,3,3,3,3,3,3,3,3,3,3,3,3,3,3,3,3,3,3,3,3,3,3,3,3,3,3,3,3,3,3,3,3	3,3,3,3,3,3,3,3,3,3,3,3,3,3,3,3,3,3,3,3,3,3,3,3,3,3,3,3,3,3,3,3,3,3,3,3,3,3,3,3,3,3,3,3,3,3,3,3,3,3	2,2,2,2,2,2,2,2,2,2,2,2,2,2,2,2,2,2,2,2,2,2,2,2,2,2,2,2,2,2,2,2,2,2,2,2,2,2,2,2,2,2,2,2,2,2,2,2,2,2	2,2,2,2,2,2,2,2,2,2,2,2,2,2,2,2,2,2,2,2,2,2,2,2,2,2,2,2,2,2,2,2,2,2,2,2,2,2,2,2,2,2,2,2,2,2,2,2,2,2	2,2,2,2,2,2,2,2,2,2,2,2,2,2,2,2,2,2,2,2,2,2,2,2,2,2,2,2,2,2,2,2,2,2,2,2,2,2,2,2,2,2,2,2,2,2,2,2,2,2	3,3,3,3,3,3,3,3,3,3,3,3,3,3,3,3,3,3,3,3,3,3,3,3,3,3,3,3,3,3,3,3,3,3,3,3,3,3,3,3,3,3,1,3,3,3,3,3,3,3	3,3,3,3,3,3,3,3,3,3,3,3,3,3,3,3,3,3,3,3,3,3,3,3,3,3,3,3,3,3,3,3,3,3,3,3,3,3,3,3,3,3,3,3,3,3,3,3,3,3	1,0,1,0,1,0,0,1,1,1,1,0,0,0,0,1,0,0,0,1,1,1,1,1,0,0,1,0,1,1,0,0,0,0,0,1,0,0,0,1,0,0,0,1,1,0,1,0,1,1	1,0,1,0,1,0,0,1,1,1,1,0,0,0,0,1,0,0,0,1,1,1,1,1,0,0,1,0,1,1,0,0,0,0,0,1,0,0,0,1,0,0,0,1,1,0,1,0,1,1	3,3,3,3,3,3,3,3,3,3,3,3,3,3,3,3,3,3,3,3,3,3,3,3,3,3,3,3,3,3,3,3,3,3,3,3,3,3,3,3,3,3,3,3,3,3,3,3,3,3	0,1,0,2,3,1,0,3,1,1,1,3,3,0,0,1,2,2,1,1,1,2,0,2,2,2,1,0,3,1,3,2,2,2,0,1,2,2,2,1,1,2,1,0,0,3,2,1,3,1	2,2,2,2,2,2,2,2,2,2,2,2,2,2,2,2,2,2,2,2,2,2,2,2,2,2,2,2,2,2,2,2,2,2,2,2,2,2,2,2,2,2,2,2,2,2,2,2,2,2	1,0,1,0,1,0,0,1,1,1,1,0,0,0,0,1,0,0,0,1,1,1,1,1,0,0,1,0,1,1,0,0,0,0,0,1,0,0,0,1,0,0,0,1,1,0,1,0,1,1	1,0,1,0,1,0,0,1,1,1,1,0,0,0,0,1,0,0,0,1,1,1,1,1,0,0,1,0,1,1,0,0,0,0,0,1,0,0,0,1,0,0,0,1,1,0,1,0,1,1	1,0,1,0,1,0,0,1,1,1,1,0,0,0,0,1,0,0,0,1,1,1,1,1,0,0,1,0,1,1,0,0,0,0,0,1,0,0,0,1,0,0,0,1,1,0,1,0,1,1	1,0,1,0,1,0,0,1,1,1,1,0,0,0,0,1,0,0,0,1,1,1,1,1,0,0,1,0,1,1,0,0,0,0,0,1,0,0,0,1,0,0,0,1,1,0,1,0,1,1
105800	2,2,2,2,2,2,2,2,2,2,2,2,2,2,2,2,2,2,2,2,2,2,2,2,2,2,2,2,2,2,2,2,2,2,2,2,2,2,2,2,2,2,2,2,2,2,2,2,2,2	2,2,2,2,2,2,2,2,2,2,2,2,2,2,2,2,2,2,2,2,2,2,2,2,2,2,2,2,2,2,2,2,2,2,2,2,2,2,2,2,2,2,2,2,2,2,2,2,2,2	3,3,3,3,3,3,3,3,3,3,3,3,3,3,3,3,3,3,3,3,3,3,3,3,3,3,3,3,3,3,3,3,3,3,3,3,3,3,3,3,3,3,3,3,3,3,3,3,3,3	3,3,3,3,3,3,3,3,3,3,3,3,3,3,3,3,3,3,3,3,3,3,3,3,3,3,3,3,3,3,3,3,3,3,3,3,3,3,3,3,3,3,3,3,3,3,3,3,3,3	1,1,0,1,1,0,0,1,0,0,0,1,0,0,1,1,1,1,0,1,1,1,1,1,0,1,0,1,1,1,0,1,1,1,0,0,1,1,1,1,0,0,1,1,1,1,1,1,1,1	1,1,0,1,1,0,0,1,0,0,0,1,0,0,1,1,1,1,0,1,1,1,1,1,0,1,0,1,1,1,0,1,1,1,0,0,1,1,1,1,0,0,1,1,1,1,1,1,1,1	1,1,0,1,1,0,0,1,0,0,0,1,0,0,1,1,1,1,0,1,1,1,1,1,0,1,0,1,1,1,0,1,1,1,0,0,1,1,1,1,0,0,1,1,1,1,1,1,1,1	1,1,0,1,1,0,0,1,0,0,0,1,0,0,1,1,1,1,0,1,1,1,1,1,0,1,0,1,1,1,0,1,1,1,0,0,1,1,1,1,0,0,1,1,1,1,1,1,1,1	1,1,0,1,1,0,0,1,0,0,0,1,0,0,1,1,1,1,0,1,1,1,1,1,0,1,0,1,1,1,0,1,1,1,0,0,1,1,1,1,0,0,1,1,1,1,1,1,1,1	1,1,0,1,1,0,0,1,0,0,0,1,0,0,1,1,1,1,0,1,1,1,1,1,0,1,0,1,1,1,0,1,1,1,0,0,1,1,1,1,0,0,1,1,1,1,1,1,1,1	3,3,3,3,3,3,3,3,3,3,3,3,3,3,3,3,3,3,3,3,3,3,3,3,3,3,3,3,3,3,3,3,3,3,3,3,3,3,3,3,3,3,3,3,3,3,3,3,3,3	3,3,3,3,3,3,3,3,3,3,3,3,3,3,3,3,3,3,3,3,3,3,3,3,3,3,3,3,3,3,3,3,3,3,3,3,3,3,3,3,3,3,3,3,3,3,3,3,3,3	2,2,2,2,2,2,2,2,2,2,2,2,2,2,2,2,2,2,2,2,2,2,2,2,2,2,2,2,2,2,2,2,2,2,2,2,2,2,2,2,2,2,2,2,2,2,2,2,2,2	2,2,2,2,2,2,2,2,2,2,2,2,2,2,2,2,2,2,2,2,2,2,2,2,2,2,2,2,2,2,2,2,2,2,2,2,2,2,2,2,2,2,2,2,2,2,2,2,2,2	2,2,2,2,2,2,2,2,2,2,2,2,2,2,2,2,2,2,2,2,2,2,2,2,2,2,2,2,2,2,2,2,2,2,2,2,2,2,2,2,2,2,2,2,2,2,2,2,2,2	3,3,3,3,3,3,3,3,3,3,3,3,3,3,3,3,3,3,3,3,3,3,3,3,3,3,3,3,3,3,3,3,3,3,3,3,3,3,3,3,3,3,3,3,3,3,3,3,3,3	3,3,3,3,3,3,3,3,3,3,3,3,3,3,3,3,3,3,3,3,3,3,3,3,3,3,3,3,3,3,3,3,3,3,3,3,3,3,3,3,3,3,3,3,3,3,3,3,3,3	1,1,0,1,1,0,0,1,0,0,0,1,0,0,1,1,1,1,0,1,1,1,1,1,0,1,0,1,1,1,0,1,1,1,0,0,1,1,1,1,0,0,1,1,1,1,1,1,1,1	1,1,0,1,1,0,0,1,0,0,0,1,0,0,1,1,1,1,0,1,1,1,1,1,0,1,0,1,1,1,0,1,1,1,0,0,1,1,1,1,0,0,1,1,1,1,1,1,1,1	3,3,3,3,3,3,3,3,3,3,3,3,3,3,3,3,3,3,3,3,3,3,3,3,3,3,3,3,3,3,3,3,3,3,3,3,3,3,3,3,3,3,3,3,3,3,3,3,3,3	0,2,2,2,1,1,1,0,2,3,2,2,0,3,0,2,2,1,2,3,1,0,2,1,3,0,0,2,3,3,0,3,1,2,0,1,3,2,0,3,3,3,1,2,1,0,2,2,2,1	2,2,2,2,2,2,2,2,2,2,2,2,2,2,2,2,2,2,2,2,2,2,2,2,2,2,2,2,2,2,2,2,2,2,2,2,2,2,2,2,2,2,2,2,2,2,2,2,2,2	1,1,0,1,1,0,0,1,0,0,0,1,0,0,1,1,1,1,0,1,1,1,1,1,0,1,0,1,1,1,0,1,1,1,0,0,1,1,1,1,0,0,1,1,1,1,1,1,1,1	1,1,0,1,1,0,0,1,0,0,0,1,0,0,1,1,1,1,0,1,1,1,1,1,0,1,0,1,1,1,0,1,1,1,0,0,1,1,1,1,0,0,1,1,1,1,1,1,1,1	1,1,0,1,1,0,0,1,0,0,0,1,0,0,1,1,1,1,0,1,1,1,1,1,0,1,0,1,1,1,0,1,1,1,0,0,1,1,1,1,0,0,1,1,1,1,1,1,1,1	1,1,0,1,1,0,0,1,0,0,0,1,0,0,1,1,1,1,0,1,1,1,1,1,0,1,0,1,1,1,0,1,1,1,0,0,1,1,1,1,0,0,1,1,1,1,1,1,1,1
105900	2,2,2,2,2,2,2,2,2,2,2,2,2,2,2,2,2,2,2,2,2,2,2,2,2,2,2,2,2,2,2,2,2,2,2,2,2,2,2,2,2,2,2,2,2,2,2,2,2,2	2,2,2,2,2,2,2,2,2,2,2,2,2,2,2,2,2,2,2,2,2,2,2,2,2,2,2,2,2,2,2,2,2,2,2,2,2,2,2,2,2,2,2,2,2,2,2,2,2,2	3,3,3,3,3,3,3,3,3,3,3,3,3,3,3,3,3,3,3,3,3,3,3,3,3,3,3,3,3,3,3,3,3,3,3,3,3,3,3,3,3,3,3,3,3,3,3,3,3,3	3,3,3,3,3,3,3,3,3,3,3,3,3,3,3,3,3,3,3,3,3,3,3,3,3,3,3,3,3,3,3,3,3,3,3,3,3,3,3,3,3,3,3,3,3,3,3,3,3,3	1,1,1,1,1,1,0,1,0,1,1,1,0,1,0,1,1,1,1,1,1,0,0,1,1,1,1,1,0,1,1,1,1,0,1,1,0,0,1,1,0,1,1,0,1,0,1,1,1,1	1,1,1,1,1,1,0,1,0,1,1,1,0,1,0,1,1,1,1,1,1,0,0,1,1,1,1,1,0,1,1,1,1,0,1,1,0,0,1,1,0,1,1,0,1,0,1,1,1,1	1,1,1,1,1,1,0,1,0,1,1,1,0,1,0,1,1,1,1,1,1,0,0,1,1,1,1,1,0,1,1,1,1,0,1,1,0,0,1,1,0,1,1,0,1,0,1,1,1,1	1,1,1,1,1,1,0,1,0,1,1,1,0,1,0,1,1,1,1,1,1,0,0,1,1,1,1,1,0,1,1,1,1,0,1,1,0,0,1,1,0,1,1,0,1,0,1,1,1,1	1,1,1,1,1,1,0,1,0,1,1,1,0,1,0,1,1,1,1,1,1,0,0,1,1,1,1,1,0,1,1,1,1,0,1,1,0,0,1,1,0,1,1,0,1,0,1,1,1,1	1,1,1,1,1,1,0,1,0,1,1,1,0,1,0,1,1,1,1,1,1,0,0,1,1,1,1,1,0,1,1,1,1,0,1,1,0,0,1,1,0,1,1,0,1,0,1,1,1,1	3,3,3,3,3,3,3,3,3,3,3,3,3,3,3,3,3,3,3,3,3,3,3,3,3,3,3,3,3,3,3,3,3,3,3,3,3,3,3,3,3,3,3,3,3,3,3,3,3,3	3,3,3,3,3,3,3,3,3,3,3,3,3,3,3,3,3,3,3,3,3,3,3,3,3,3,3,3,3,3,3,3,3,3,3,3,3,3,3,3,3,3,3,3,3,3,3,3,3,3	2,2,2,2,2,2,2,2,2,2,2,2,2,2,2,2,2,2,2,2,2,2,2,2,2,2,2,2,2,2,2,2,2,2,2,2,2,2,2,2,2,2,2,2,2,2,2,2,2,2	2,2,2,2,2,2,2,2,2,2,2,2,2,2,2,2,2,2,2,2,2,2,2,2,2,2,2,2,2,2,2,2,2,2,2,2,2,2,2,2,2,2,2,2,2,2,2,2,2,2	2,2,2,2,2,2,2,2,2,2,2,2,2,2,2,2,2,2,2,2,2,2,2,2,2,2,2,2,2,2,2,2,2,2,2,2,2,2,2,2,2,2,2,2,2,2,2,2,2,2	3,3,3,3,3,3,3,3,3,3,3,3,3,3,3,3,3,3,3,3,3,3,3,3,3,3,3,3,3,3,3,3,3,3,3,3,3,3,3,3,3,3,3,3,3,3,3,3,3,3	3,3,3,3,3,3,3,3,3,3,3,3,3,3,3,3,3,3,3,3,3,3,3,3,3,3,3,3,3,3,3,3,3,3,3,3,3,3,3,3,3,3,3,3,3,3,3,3,3,3	1,1,1,1,1,1,0,1,0,1,1,1,0,1,0,1,1,1,1,1,1,0,0,1,1,1,1,1,0,1,1,1,1,0,1,1,0,0,1,1,0,1,1,0,1,0,1,1,1,1	1,1,1,1,1,1,0,1,0,1,1,1,0,1,0,1,1,1,1,1,1,0,0,1,1,1,1,1,0,1,1,1,1,0,1,1,0,0,1,1,0,1,1,0,1,0,1,1,1,1	3,3,3,3,3,3,3,3,3,3,3,3,3,3,3,3,3,3,3,3,3,3,3,3,3,3,3,3,3,3,3,3,3,3,3,3,3,3,3,3,3,3,3,3,3,3,3,3,3,3	0,2,1,1,3,1,2,2,0,2,2,0,0,2,1,3,3,0,3,0,0,2,1,2,3,2,0,0,0,2,2,1,2,3,1,3,0,0,2,1,3,3,2,1,2,2,2,0,3,2	2,2,2,2,2,2,2,2,2,2,2,2,2,2,2,2,2,2,2,2,2,2,2,2,2,2,2,2,2,2,2,2,2,2,2,2,2,2,2,2,2,2,2,2,2,2,2,2,2,2	1,1,1,1,1,1,0,1,0,1,1,1,0,1,0,1,1,1,1,1,1,0,0,1,1,1,1,1,0,1,1,1,1,0,1,1,0,0,1,1,0,1,1,0,1,0,1,1,1,1	1,1,1,1,1,1,0,1,0,1,1,1,0,1,0,1,1,1,1,1,1,0,0,1,1,1,1,1,0,1,1,1,1,0,1,1,0,0,1,1,0,1,1,0,1,0,1,1,1,1	1,1,1,1,1,1,0,1,0,1,1,1,0,1,0,1,1,1,1,1,1,0,0,1,1,1,1,1,0,1,1,1,1,0,1,1,0,0,1,1,0,1,1,0,1,0,1,1,1,1	1,1,1,1,1,1,0,1,0,1,1,1,0,1,0,1,1,1,1,1,1,0,0,1,1,1,1,1,0,1,1,1,1,0,1,1,0,0,1,1,0,1,1,0,1,0,1,1,1,1
106000	2,2,2,2,2,2,2,2,2,2,2,2,2,2,2,2,2,2,2,2,2,2,2,2,2,2,2,2,2,2,2,2,2,2,2,2,2,2,2,2,2,2,2,2,2,2,2,2,2,2	2,2,2,2,2,2,2,2,2,2,2,2,2,2,2,2,2,2,2,2,2,2,2,2,2,2,2,2,2,2,2,2,2,2,2,2,2,2,2,2,2,2,2,2,2,2,2,2,2,2	3,3,3,3,3,3,3,3,3,3,3,3,3,3,3,3,3,3,3,3,3,3,3,3,3,3,3,3,3,3,3,3,3,3,3,3,3,3,3,3,3,3,3,3,3,3,3,3,3,3	3,3,3,3,3,3,3,3,3,3,3,3,3,3,3,3,3,3,3,3,3,3,3,3,3,3,3,3,3,3,3,3,3,3,3,3,3,3,3,3,3,3,3,3,3,3,3,3,3,3	1,0,1,1,1,1,0,1,1,1,1,0,1,1,0,1,0,1,1,1,1,0,1,0,1,0,1,1,0,1,1,1,0,1,1,1,1,0,1,0,1,1,1,0,1,0,1,0,1,0	1,0,1,1,1,1,0,1,1,1,1,0,1,1,0,1,0,1,1,1,1,0,1,0,1,0,1,1,0,1,1,1,0,1,1,1,1,0,1,0,1,1,1,0,1,0,1,0,1,0	1,0,1,1,1,1,0,1,1,1,1,0,1,1,0,1,0,1,1,1,1,0,1,0,1,0,1,1,0,1,1,1,0,1,1,1,1,0,1,0,1,1,1,0,1,0,1,0,1,0	1,0,1,1,1,1,0,1,1,1,1,0,1,1,0,1,0,1,1,1,1,0,1,0,1,0,1,1,0,1,1,1,0,1,1,1,1,0,1,0,1,1,1,0,1,0,1,0,1,0	1,0,1,1,1,1,0,1,1,1,1,0,1,1,0,1,0,1,1,1,1,0,1,0,1,0,1,1,0,1,1,1,0,1,1,1,1,0,1,0,1,1,1,0,1,0,1,0,1,0	1,0,1,1,1,1,0,1,1,1,1,0,1,1,0,1,0,1,1,1,1,0,1,0,1,0,1,1,0,1,1,1,0,1,1,1,1,0,1,0,1,1,1,0,1,0,1,0,1,0	3,3,3,3,3,3,3,3,3,3,3,3,3,3,3,3,3,3,3,3,3,3,3,3,3,3,3,3,3,3,3,3,3,3,3,3,3,3,3,3,3,3,3,3,3,3,3,3,3,3	3,3,3,3,3,3,3,3,3,3,3,3,3,3,3,3,3,3,3,3,3,3,3,3,3,3,3,3,3,3,3,3,3,3,3,3,3,3,3,3,3,3,3,3,3,3,3,3,3,3	2,2,2,2,2,2,2,2,2,2,2,2,2,2,2,2,2,2,2,2,2,2,2,2,2,2,2,2,2,2,2,2,2,2,2,2,2,2,2,2,2,2,2,2,2,2,2,2,2,2	2,2,2,2,2,2,2,2,2,2,2,2,2,2,2,2,2,2,2,2,2,2,2,2,2,2,2,2,2,2,2,2,2,2,2,2,2,2,2,2,2,2,2,2,2,2,2,2,2,2	2,2,2,2,2,2,2,2,2,2,2,2,2,2,2,2,2,2,2,2,2,2,2,2,2,2,2,2,2,2,2,2,2,2,2,2,2,2,2,2,2,2,2,2,2,2,2,2,2,2	3,3,3,3,3,3,3,3,3,3,3,3,3,3,3,3,3,3,3,3,3,3,3,3,3,3,3,3,3,3,3,3,3,3,3,3,3,3,3,3,3,3,3,3,3,3,3,3,3,3	3,3,3,3,3,3,3,3,3,3,3,3,3,3,3,3,3,3,3,3,3,3,3,3,3,3,3,3,3,3,3,3,3,3,3,3,3,3,3,3,3,3,3,3,3,3,3,3,3,3	1,0,1,1,1,1,0,1,1,1,1,0,1,1,0,1,0,1,1,1,1,0,1,0,1,0,1,1,0,1,1,1,0,1,1,1,1,0,1,0,1,1,1,0,1,0,1,0,1,0	1,0,1,1,1,1,0,1,1,1,1,0,1,1,0,1,0,1,1,1,1,0,1,0,1,0,1,1,0,1,1,1,0,1,1,1,1,0,1,0,1,1,1,0,1,0,1,0,1,0	3,3,3,3,3,3,3,3,3,3,3,3,3,3,3,3,3,3,3,3,3,3,3,3,3,3,3,3,3,3,3,3,3,3,3,3,3,3,3,3,3,3,3,3,3,3,3,3,3,3	1,0,1,1,1,1,0,1,1,1,1,0,1,1,0,1,0,1,1,1,1,0,1,0,1,0,1,1,0,1,1,1,0,1,1,1,1,0,1,0,1,1,1,0,1,0,1,0,1,0	2,2,2,2,2,2,2,2,2,2,2,2,2,2,2,2,2,2,2,2,2,2,2,2,2,2,2,2,2,2,2,2,2,2,2,2,2,2,2,2,2,2,2,2,2,2,2,2,2,2	1,0,1,1,1,1,0,1,1,1,1,0,1,1,0,1,0,1,1,1,1,0,1,0,1,0,1,1,0,1,1,1,0,1,1,1,1,0,1,0,1,1,1,0,1,0,1,0,1,0	1,0,1,1,1,1,0,1,1,1,1,0,1,1,0,1,0,1,1,1,1,0,1,0,1,0,1,1,0,1,1,1,0,1,1,1,1,0,1,0,1,1,1,0,1,0,1,0,1,0	1,0,1,1,1,1,0,1,1,1,1,0,1,1,0,1,0,1,1,1,1,0,1,0,1,0,1,1,0,1,1,1,0,1,1,1,1,0,1,0,1,1,1,0,1,0,1,0,1,0	1,0,1,1,1,1,0,1,1,1,1,0,1,1,0,1,0,1,1,1,1,0,1,0,1,0,1,1,0,1,1,1,0,1,1,1,1,0,1,0,1,1,1,0,1,0,1,0,1,0
106100	2,2,2,2,2,2,2,2,2,2,2,2,2,2,2,2,2,2,2,2,2,2,2,2,2,2,2,2,2,2,2,2,2,2,2,2,2,2,2,2,2,2,2,2,2,2,2,2,2,2	2,2,2,2,2,2,2,2,2,2,2,2,2,2,2,2,2,2,2,2,2,2,2,2,2,2,2,2,2,2,2,2,2,2,2,2,2,2,2,2,2,2,2,2,2,2,2,2,2,2	3,3,3,3,3,3,3,3,3,3,3,3,3,3,3,3,3,3,3,3,3,3,3,3,3,3,3,3,3,3,3,3,3,3,3,3,3,3,3,3,3,3,3,3,3,3,3,3,3,3	3,3,3,3,3,3,3,3,3,3,3,3,3,3,3,3,3,3,3,3,3,3,3,3,3,3,3,3,3,3,3,3,3,3,3,3,3,3,3,3,3,3,3,3,3,3,3,3,3,3	0,1,1,1,1,0,0,1,1,1,0,1,1,1,1,1,1,0,0,0,1,1,0,1,1,1,1,0,1,1,1,1,1,0,1,1,1,1,1,1,1,1,0,1,1,1,1,1,0,1	0,1,1,1,1,0,0,1,1,1,0,1,1,1,1,1,1,0,0,0,1,1,0,1,1,1,1,0,1,1,1,1,1,0,1,1,1,1,1,1,1,1,0,1,1,1,1,1,0,1	0,1,1,1,1,0,0,1,1,1,0,1,1,1,1,1,1,0,0,0,1,1,0,1,1,1,1,0,1,1,1,1,1,0,1,1,1,1,1,1,1,1,0,1,1,1,1,1,0,1	0,1,1,1,1,0,0,1,1,1,0,1,1,1,1,1,1,0,0,0,1,1,0,1,1,1,1,0,1,1,1,1,1,0,1,1,1,1,1,1,1,1,0,1,1,1,1,1,0,1	0,1,1,1,1,0,0,1,1,1,0,1,1,1,1,1,1,0,0,0,1,1,0,1,1,1,1,0,1,1,1,1,1,0,1,1,1,1,1,1,1,1,0,1,1,1,1,1,0,1	0,1,1,1,1,0,0,1,1,1,0,1,1,1,1,1,1,0,0,0,1,1,0,1,1,1,1,0,1,1,1,1,1,0,1,1,1,1,1,1,1,1,0,1,1,1,1,1,0,1	3,3,3,3,3,3,3,3,3,3,3,3,3,3,3,3,3,3,3,3,3,3,3,3,3,3,3,3,3,3,3,3,3,3,3,3,3,3,3,3,3,3,3,3,3,3,3,3,3,3	3,3,3,3,3,3,3,3,3,3,3,3,3,3,3,3,3,3,3,3,3,3,3,3,3,3,3,3,3,3,3,3,3,3,3,3,3,3,3,3,3,3,3,3,3,3,3,3,3,3	2,2,2,2,2,2,2,2,2,2,2,2,2,2,2,2,2,2,2,2,2,2,2,2,2,2,2,2,2,2,2,2,2,2,2,2,2,2,2,2,2,2,2,2,2,2,2,2,2,2	2,2,2,2,2,2,2,2,2,2,2,2,2,2,2,2,2,2,2,2,2,2,2,2,2,2,2,2,2,2,2,2,2,2,2,2,2,2,2,2,2,2,2,2,2,2,2,2,2,2	2,2,2,2,2,2,2,2,2,2,2,2,2,2,2,2,2,2,2,2,2,2,2,2,2,2,2,2,2,2,2,2,2,2,2,2,2,2,2,2,2,2,2,2,2,2,2,2,2,2	3,3,3,3,3,3,3,3,3,3,3,3,3,3,3,3,3,3,3,3,3,3,3,3,3,3,3,3,3,3,3,3,3,3,3,3,3,3,3,3,3,3,3,3,3,3,3,3,3,3	3,3,3,3,3,3,3,3,3,3,3,3,3,3,3,3,3,3,3,3,3,3,3,3,3,3,3,3,3,3,3,3,3,3,3,3,3,3,3,3,3,3,3,3,3,3,3,3,3,3	0,1,1,1,1,0,0,1,1,1,0,1,1,1,1,1,1,0,0,0,1,1,0,1,1,1,1,0,1,1,1,1,1,0,1,1,1,1,1,1,1,1,0,1,1,1,1,1,0,1	0,1,1,1,1,0,0,1,1,1,0,1,1,1,1,1,1,0,0,0,1,1,0,1,1,1,1,0,1,1,1,1,1,0,1,1,1,1,1,1,1,1,0,1,1,1,1,1,0,1	3,3,3,3,3,3,3,3,3,3,3,3,3,3,3,3,3,3,3,3,3,3,3,3,3,3,3,3,3,3,3,3,3,3,3,3,3,3,3,3,3,3,3,3,3,3,3,3,3,3	2,1,3,1,1,2,0,3,1,1,0,1,1,3,1,3,1,0,0,0,1,0,0,3,1,1,1,2,1,1,1,1,1,0,1,1,1,3,1,1,3,1,0,1,1,3,1,1,2,1	2,2,2,2,2,2,2,2,2,2,2,2,2,2,2,2,2,2,2,2,2,2,2,2,2,2,2,2,2,2,2,2,2,2,2,2,2,2,2,2,2,2,2,2,2,2,2,2,2,2	0,1,1,1,1,0,0,1,1,1,0,1,1,1,1,1,1,0,0,0,1,1,0,1,1,1,1,0,1,1,1,1,1,0,1,1,1,1,1,1,1,1,0,1,1,1,1,1,0,1	0,1,1,1,1,0,0,1,1,1,0,1,1,1,1,1,1,0,0,0,1,1,0,1,1,1,1,0,1,1,1,1,1,0,1,1,1,1,1,1,1,1,0,1,1,1,1,1,0,1	0,1,1,1,1,0,0,1,1,1,0,1,1,1,1,1,1,0,0,0,1,1,0,1,1,1,1,0,1,1,1,1,1,0,1,1,1,1,1,1,1,1,0,1,1,1,1,1,0,1	0,1,1,1,1,0,0,1,1,1,0,1,1,1,1,1,1,0,0,0,1,1,0,1,1,1,1,0,1,1,1,1,1,0,1,1,1,1,1,1,1,1,0,1,1,1,1,1,0,1
106200	2,2,2,2,2,2,2,2,2,2,2,2,2,2,2,2,2,2,2,2,2,2,2,2,2,2,2,2,2,2,2,2,2,2,2,2,2,2,2,2,2,2,2,2,2,2,2,2,2,2	2,2,2,2,2,2,2,2,2,2,2,2,2,2,2,2,2,2,2,2,2,2,2,2,2,2,2,2,2,2,2,2,2,2,2,2,2,2,2,2,2,2,2,2,2,2,2,2,2,2	3,3,3,3,3,3,3,3,3,3,3,3,3,3,3,3,3,3,3,3,3,3,3,3,3,3,3,3,3,3,3,3,3,3,3,3,3,3,3,3,3,3,3,3,3,3,3,3,3,3	3,3,3,3,3,3,3,3,3,3,3,3,3,3,3,3,3,3,3,3,3,3,3,3,3,3,3,3,3,3,3,3,3,3,3,3,3,3,3,3,3,3,3,3,3,3,3,3,3,3	0,0,0,1,1,0,0,1,0,1,0,0,1,0,1,1,0,0,1,1,1,1,0,0,1,1,0,0,0,0,1,1,0,1,0,1,1,1,1,0,1,1,1,1,1,0,0,1,1,1	0,0,0,1,1,0,0,1,0,1,0,0,1,0,1,1,0,0,1,1,1,1,0,0,1,1,0,0,0,0,1,1,0,1,0,1,1,1,1,0,1,1,1,1,1,0,0,1,1,1	0,0,0,1,1,0,0,1,0,1,0,0,1,0,1,1,0,0,1,1,1,1,0,0,1,1,0,0,0,0,1,1,0,1,0,1,1,1,1,0,1,1,1,1,1,0,0,1,1,1	0,0,0,1,1,0,0,1,0,1,0,0,1,0,1,1,0,0,1,1,1,1,0,0,1,1,0,0,0,0,1,1,0,1,0,1,1,1,1,0,1,1,1,1,1,0,0,1,1,1	0,0,0,1,1,0,0,1,0,1,0,0,1,0,1,1,0,0,1,1,1,1,0,0,1,1,0,0,0,0,1,1,0,1,0,1,1,1,1,0,1,1,1,1,1,0,0,1,1,1	0,0,0,1,1,0,0,1,0,1,0,0,1,0,1,1,0,0,1,1,1,1,0,0,1,1,0,0,0,0,1,1,0,1,0,1,1,1,1,0,1,1,1,1,1,0,0,1,1,1	3,3,3,3,3,3,3,3,3,3,3,3,3,3,3,3,3,3,3,3,3,3,3,3,3,3,3,3,3,3,3,3,3,3,3,3,3,3,3,3,3,3,3,3,3,3,3,3,3,3	3,3,3,3,3,3,3,3,3,3,3,3,3,3,3,3,3,3,3,3,3,3,3,3,3,3,3,3,3,3,3,3,3,3,3,3,3,3,3,3,3,3,3,3,3,3,3,3,3,3	2,2,2,2,2,2,2,2,2,2,2,2,2,2,2,2,2,2,2,2,2,2,2,2,2,2,2,2,2,2,2,2,2,2,2,2,2,2,2,2,2,2,2,2,2,2,2,2,2,2	2,2,2,2,2,2,2,2,2,2,2,2,2,2,2,2,2,2,2,2,2,2,2,2,2,2,2,2,2,2,2,2,2,2,2,2,2,2,2,2,2,2,2,2,2,2,2,2,2,2	2,2,2,2,2,2,2,2,2,2,2,2,2,2,2,2,2,2,2,2,2,2,2,2,2,2,2,2,2,2,2,2,2,2,2,2,2,2,2,2,2,2,2,2,2,2,2,2,2,2	3,3,3,3,3,3,3,3,3,3,3,3,3,3,3,3,3,3,3,3,3,3,3,3,3,3,3,3,3,3,3,3,3,3,3,3,3,3,3,3,3,3,3,3,3,3,3,3,3,3	3,3,3,3,3,3,3,3,3,3,3,3,3,3,3,3,3,3,3,3,3,3,3,3,3,3,3,3,3,3,3,3,3,3,3,3,3,3,3,3,3,3,3,3,3,3,3,3,3,3	0,0,0,1,1,0,0,1,0,1,0,0,1,0,1,1,0,0,1,1,1,1,0,0,1,1,0,0,0,0,1,1,0,1,0,1,1,1,1,0,1,1,1,1,1,0,0,1,1,1	0,0,0,1,1,0,0,1,0,1,0,0,1,0,1,1,0,0,1,1,1,1,0,0,1,1,0,0,0,0,1,1,0,1,0,1,1,1,1,0,1,1,1,1,1,0,0,1,1,1	3,3,3,3,3,3,3,3,3,3,3,3,3,3,3,3,3,3,3,3,3,3,3,3,3,3,3,3,3,3,3,3,3,3,3,3,3,3,3,3,3,3,3,3,3,3,3,3,3,3	1,3,1,0,1,0,0,1,2,3,1,0,0,1,0,1,0,1,0,2,3,0,1,2,0,0,3,2,3,0,0,2,2,0,2,1,2,2,2,2,0,3,0,2,1,3,0,2,3,1	2,2,2,2,2,2,2,2,2,2,2,2,2,2,2,2,2,2,2,2,2,2,2,2,2,2,2,2,2,2,2,2,2,2,2,2,2,2,2,2,2,2,2,2,2,2,2,2,2,2	0,0,0,1,1,0,0,1,0,1,0,0,1,0,1,1,0,0,1,1,1,1,0,0,1,1,0,0,0,0,1,1,0,1,0,1,1,1,1,0,1,1,1,1,1,0,0,1,1,1	0,0,0,1,1,0,0,1,0,1,0,0,1,0,1,1,0,0,1,1,1,1,0,0,1,1,0,0,0,0,1,1,0,1,0,1,1,1,1,0,1,1,1,1,1,0,0,1,1,1	0,0,0,1,1,0,0,1,0,1,0,0,1,0,1,1,0,0,1,1,1,1,0,0,1,1,0,0,0,0,1,1,0,1,0,1,1,1,1,0,1,1,1,1,1,0,0,1,1,1	0,0,0,1,1,0,0,1,0,1,0,0,1,0,1,1,0,0,1,1,1,1,0,0,1,1,0,0,0,0,1,1,0,1,0,1,1,1,1,0,1,1,1,1,1,0,0,1,1,1
106300	2,2,2,2,2,2,2,2,2,2,2,2,2,2,2,2,2,2,2,2,2,2,2,2,2,2,2,2,2,2,2,2,2,2,2,2,2,2,2,2,2,2,2,2,2,2,2,2,2,2	2,2,2,2,2,2,2,2,2,2,2,2,2,2,2,2,2,2,2,2,2,2,2,2,2,2,2,2,2,2,2,2,2,2,2,2,2,2,2,2,2,2,2,2,2,2,2,2,2,2	3,3,3,3,3,3,3,3,3,3,3,3,3,3,3,3,3,3,3,3,3,3,3,3,3,3,3,3,3,3,3,3,3,3,3,3,3,3,3,3,3,3,3,3,3,3,3,3,3,3	3,3,3,3,3,3,3,3,3,3,3,3,3,3,3,3,3,3,3,3,3,3,3,3,3,3,3,3,3,3,3,3,3,3,3,3,3,3,3,3,3,3,3,3,3,3,3,3,3,3	1,1,1,0,1,1,1,1,0,1,0,1,1,1,0,1,1,0,1,0,1,0,0,1,0,1,0,1,1,1,1,1,1,1,1,1,1,1,0,0,1,0,0,0,1,0,0,1,1,1	1,1,1,0,1,1,1,1,0,1,0,1,1,1,0,1,1,0,1,0,1,0,0,1,0,1,0,1,1,1,1,1,1,1,1,1,1,1,0,0,1,0,0,0,1,0,0,1,1,1	1,1,1,0,1,1,1,1,0,1,0,1,1,1,0,1,1,0,1,0,1,0,0,1,0,1,0,1,1,1,1,1,1,1,1,1,1,1,0,0,1,0,0,0,1,0,0,1,1,1	1,1,1,0,1,1,1,1,0,1,0,1,1,1,0,1,1,0,1,0,1,0,0,1,0,1,0,1,1,1,1,1,1,1,1,1,1,1,0,0,1,0,0,0,1,0,0,1,1,1	1,1,1,0,1,1,1,1,0,1,0,1,1,1,0,1,1,0,1,0,1,0,0,1,0,1,0,1,1,1,1,1,1,1,1,1,1,1,0,0,1,0,0,0,1,0,0,1,1,1	1,1,1,0,1,1,1,1,0,1,0,1,1,1,0,1,1,0,1,0,1,0,0,1,0,1,0,1,1,1,1,1,1,1,1,1,1,1,0,0,1,0,0,0,1,0,0,1,1,1	3,3,3,3,3,3,3,3,3,3,3,3,3,3,3,3,3,3,3,3,3,3,3,3,3,3,3,3,3,3,3,3,3,3,3,3,3,3,3,3,3,3,3,3,3,3,3,3,3,3	3,3,3,3,3,3,3,3,3,3,3,3,3,3,3,3,3,3,3,3,3,3,3,3,3,3,3,3,3,3,3,3,3,3,3,3,3,3,3,3,3,3,3,3,3,3,3,3,3,3	2,2,2,2,2,2,2,2,2,2,2,2,2,2,2,2,2,2,2,2,2,2,2,2,2,2,2,2,2,2,2,2,2,2,2,2,2,2,2,2,2,2,2,2,2,2,2,2,2,2	2,2,2,2,2,2,2,2,2,2,2,2,2,2,2,2,2,2,2,2,2,2,2,2,2,2,2,2,2,2,2,2,2,2,2,2,2,2,2,2,2,2,2,2,2,2,2,2,2,2	2,2,2,2,2,2,2,2,2,2,2,2,2,2,2,2,2,2,2,2,2,2,2,2,2,2,2,2,2,2,2,2,2,2,2,2,2,2,2,2,2,2,2,2,2,2,2,2,2,2	3,3,3,3,3,3,3,3,3,3,3,3,3,3,3,3,3,3,3,3,3,3,3,3,3,3,3,3,3,3,3,3,3,3,3,3,3,3,3,3,3,3,3,3,3,3,3,3,3,3	3,3,3,3,3,3,3,3,3,3,3,3,3,3,3,3,3,3,3,3,3,3,3,3,3,3,3,3,3,3,3,3,3,3,3,3,3,3,3,3,3,3,3,3,3,3,3,3,3,3	1,1,1,0,1,1,1,1,0,1,0,1,1,1,0,1,1,0,1,0,1,0,0,1,0,1,0,1,1,1,1,1,1,1,1,1,1,1,0,0,1,0,0,0,1,0,0,1,1,1	1,1,1,0,1,1,1,1,0,1,0,1,1,1,0,1,1,0,1,0,1,0,0,1,0,1,0,1,1,1,1,1,1,1,1,1,1,1,0,0,1,0,0,0,1,0,0,1,1,1	3,3,3,3,3,3,3,3,3,3,3,3,3,3,3,3,3,3,3,3,3,3,3,3,3,3,3,3,3,3,3,3,3,3,3,3,3,3,3,3,3,3,3,3,3,3,3,3,3,3	1,1,3,1,3,3,3,2,3,3,1,2,3,2,3,1,3,3,3,3,1,2,3,1,0,2,3,0,3,3,3,3,3,1,3,1,3,3,3,1,1,3,3,2,1,0,3,3,3,3	2,2,2,2,2,2,2,2,2,2,2,2,2,2,2,2,2,2,2,2,2,2,2,2,2,2,2,2,2,2,2,2,2,2,2,2,2,2,2,2,2,2,2,2,2,2,2,2,2,2	1,1,1,0,1,1,1,1,0,1,0,1,1,1,0,1,1,0,1,0,1,0,0,1,0,1,0,1,1,1,1,1,1,1,1,1,1,1,0,0,1,0,0,0,1,0,0,1,1,1	1,1,1,0,1,1,1,1,0,1,0,1,1,1,0,1,1,0,1,0,1,0,0,1,0,1,0,1,1,1,1,1,1,1,1,1,1,1,0,0,1,0,0,0,1,0,0,1,1,1	1,1,1,0,1,1,1,1,0,1,0,1,1,1,0,1,1,0,1,0,1,0,0,1,0,1,0,1,1,1,1,1,1,1,1,1,1,1,0,0,1,0,0,0,1,0,0,1,1,1	1,1,1,0,1,1,1,1,0,1,0,1,1,1,0,1,1,0,1,0,1,0,0,1,0,1,0,1,1,1,1,1,1,1,1,1,1,1,0,0,1,0,0,0,1,0,0,1,1,1
106400	2,2,2,2,2,2,2,2,2,2,2,2,2,2,2,2,2,2,2,2,2,2,2,2,2,2,2,2,2,2,2,2,2,2,2,2,2,2,2,2,2,2,2,2,2,2,2,2,2,2	2,2,2,2,2,2,2,2,2,2,2,2,2,2,2,2,2,2,2,2,2,2,2,2,2,2,2,2,2,2,2,2,2,2,2,2,2,2,2,2,2,2,2,2,2,2,2,2,2,2	3,3,3,3,3,3,3,3,3,3,3,3,3,3,3,3,3,3,3,3,3,3,3,3,3,3,3,3,3,3,3,3,3,3,3,3,3,3,3,3,3,3,3,3,3,3,3,3,3,3	3,3,3,3,3,3,3,3,3,3,3,3,3,3,3,3,3,3,3,3,3,3,3,3,3,3,3,3,3,3,3,3,3,3,3,3,3,3,3,3,3,3,3,3,3,3,3,3,3,3	1,1,1,1,0,1,1,1,1,1,0,1,1,0,1,1,1,1,1,1,1,1,1,0,1,1,0,0,1,1,1,1,1,1,1,0,1,1,1,1,1,1,1,1,1,1,1,1,1,1	1,1,1,1,0,1,1,1,1,1,0,1,1,0,1,1,1,1,1,1,1,1,1,0,1,1,0,0,1,1,1,1,1,1,1,0,1,1,1,1,1,1,1,1,1,1,1,1,1,1	1,1,1,1,0,1,1,1,1,1,0,1,1,0,1,1,1,1,1,1,1,1,1,0,1,1,0,0,1,1,1,1,1,1,1,0,1,1,1,1,1,1,1,1,1,1,1,1,1,1	1,1,1,1,0,1,1,1,1,1,0,1,1,0,1,1,1,1,1,1,1,1,1,0,1,1,0,0,1,1,1,1,1,1,1,0,1,1,1,1,1,1,1,1,1,1,1,1,1,1	1,1,1,1,0,1,1,1,1,1,0,1,1,0,1,1,1,1,1,1,1,1,1,0,1,1,0,0,1,1,1,1,1,1,1,0,1,1,1,1,1,1,1,1,1,1,1,1,1,1	1,1,1,1,0,1,1,1,1,1,0,1,1,0,1,1,1,1,1,1,1,1,1,0,1,1,0,0,1,1,1,1,1,1,1,0,1,1,1,1,1,1,1,1,1,1,1,1,1,1	3,3,3,3,3,3,3,3,3,3,3,3,3,3,3,3,3,3,3,3,3,3,3,3,3,3,3,3,3,3,3,3,3,3,3,3,3,3,3,3,3,3,3,3,3,3,3,3,3,3	3,3,3,3,3,3,3,3,3,3,3,3,3,3,3,3,3,3,3,3,3,3,3,3,3,3,3,3,3,3,3,3,3,3,3,3,3,3,3,3,3,3,3,3,3,3,3,3,3,3	2,2,2,2,2,2,2,2,2,2,2,2,2,2,2,2,2,2,2,2,2,2,2,2,2,2,2,2,2,2,2,2,2,2,2,2,2,2,2,2,2,2,2,2,2,2,2,2,2,2	2,2,2,2,2,2,2,2,2,2,2,2,2,2,2,2,2,2,2,2,2,2,2,2,2,2,2,2,2,2,2,2,2,2,2,2,2,2,2,2,2,2,2,2,2,2,2,2,2,2	2,2,2,2,2,2,2,2,2,2,2,2,2,2,2,2,2,2,2,2,2,2,2,2,2,2,2,2,2,2,2,2,2,2,2,2,2,2,2,2,2,2,2,2,2,2,2,2,2,2	3,3,3,3,3,3,3,3,3,3,3,3,3,3,3,3,3,3,3,3,3,3,3,3,3,3,3,3,3,3,3,3,3,3,3,3,3,3,3,3,3,3,3,3,3,3,3,3,3,3	3,3,3,3,3,3,3,3,3,3,3,3,3,3,3,3,3,3,3,3,3,3,3,3,3,3,3,3,3,3,3,3,3,3,3,3,3,3,3,3,3,3,3,3,3,3,3,3,3,3	1,1,1,1,0,1,1,1,1,1,0,1,1,0,1,1,1,1,1,1,1,1,1,0,1,1,0,0,1,1,1,1,1,1,1,0,1,1,1,1,1,1,1,1,1,1,1,1,1,1	1,1,1,1,0,1,1,1,1,1,0,1,1,0,1,1,1,1,1,1,1,1,1,0,1,1,0,0,1,1,1,1,1,1,1,0,1,1,1,1,1,1,1,1,1,1,1,1,1,1	3,3,3,3,3,3,3,3,3,3,3,3,3,3,3,3,3,3,3,3,3,3,3,3,3,3,3,3,3,3,3,3,3,3,3,3,3,3,3,3,3,3,3,3,3,3,3,3,3,3	1,1,1,1,0,1,1,1,1,1,0,1,1,0,1,1,1,1,1,3,1,1,1,0,1,1,0,0,1,1,1,1,1,1,1,0,1,1,1,1,1,1,1,1,1,1,1,1,1,1	2,2,2,2,2,2,2,2,2,2,2,2,2,2,2,2,2,2,2,2,2,2,2,2,2,2,2,2,2,2,2,2,2,2,2,2,2,2,2,2,2,2,2,2,2,2,2,2,2,2	1,1,1,1,0,1,1,1,1,1,0,1,1,0,1,1,1,1,1,1,1,1,1,0,1,1,0,0,1,1,1,1,1,1,1,0,1,1,1,1,1,1,1,1,1,1,1,1,1,1	1,1,1,1,0,1,1,1,1,1,0,1,1,0,1,1,1,1,1,1,1,1,1,0,1,1,0,0,1,1,1,1,1,1,1,0,1,1,1,1,1,1,1,1,1,1,1,1,1,1	1,1,1,1,0,1,1,1,1,1,0,1,1,0,1,1,1,1,1,1,1,1,1,0,1,1,0,0,1,1,1,3,1,1,1,0,1,1,1,1,1,1,1,1,1,1,1,1,1,1	1,1,1,1,0,1,1,1,1,1,0,1,1,0,1,1,1,1,1,1,1,1,1,0,1,1,0,0,1,1,1,1,1,1,1,0,1,1,1,1,1,1,1,1,1,1,1,1,1,1
106500	2,2,2,2,2,2,2,2,2,2,2,2,2,2,2,2,2,2,2,2,2,2,2,2,2,2,2,2,2,2,2,2,2,2,2,2,2,2,2,2,2,2,2,2,2,2,2,2,2,2	2,2,2,2,2,2,2,2,2,2,2,2,2,2,2,2,2,2,2,2,2,2,2,2,2,2,2,2,2,2,2,2,2,2,2,2,2,2,2,2,2,2,2,2,2,2,2,2,2,2	3,3,3,3,3,3,3,3,3,3,3,3,3,3,3,3,3,3,3,3,3,3,3,3,3,3,3,3,3,3,3,3,3,3,3,3,3,3,3,3,3,3,3,3,3,3,3,3,3,3	3,3,3,3,3,3,3,3,3,3,3,3,3,3,3,3,3,3,3,3,3,3,3,3,3,3,3,3,3,3,3,3,3,3,3,3,3,3,3,3,3,3,3,3,3,3,3,3,3,3	0,1,1,1,1,1,0,1,0,0,0,1,0,1,1,0,1,1,0,1,1,1,1,1,0,1,1,1,0,1,1,1,0,1,1,1,0,1,1,1,1,0,0,1,0,0,1,0,1,1	0,1,1,1,1,1,0,1,0,0,0,1,0,1,1,0,1,1,0,1,1,1,1,1,0,1,1,1,0,1,1,1,0,1,1,1,0,1,1,1,1,0,0,1,0,0,1,0,1,1	0,1,1,1,1,1,0,1,0,0,0,1,0,1,1,0,1,1,0,1,1,1,1,1,0,1,1,1,0,1,1,1,0,1,1,1,0,1,1,1,1,0,0,1,0,0,1,0,1,1	0,1,1,1,1,1,0,1,0,0,0,1,0,1,1,0,1,1,0,1,1,1,1,1,0,1,1,1,0,1,1,1,0,1,1,1,0,1,1,1,1,0,0,1,0,0,1,0,1,1	0,1,1,1,1,1,0,1,0,0,0,1,0,1,1,0,1,1,0,1,1,1,1,1,0,1,1,1,0,1,1,1,0,1,1,1,0,1,1,1,1,0,0,1,0,0,1,0,1,1	0,1,1,1,1,1,0,1,0,0,0,1,0,1,1,0,1,1,0,1,1,1,1,1,0,1,1,1,0,1,1,1,0,1,1,1,0,1,1,1,1,0,0,1,0,0,1,0,1,1	3,3,3,3,3,3,3,3,3,3,3,3,3,3,3,3,3,3,3,3,3,3,3,3,3,3,3,3,3,3,3,3,3,3,3,3,3,3,3,3,3,3,3,3,3,3,3,3,3,3	3,3,3,3,3,3,3,3,3,3,3,3,3,3,3,3,3,3,3,3,3,3,3,3,3,3,3,3,3,3,3,3,3,3,3,3,3,3,3,3,3,3,3,3,3,3,3,3,3,3	2,2,2,2,2,2,2,2,2,2,2,2,2,2,2,2,2,2,2,2,2,2,2,2,2,2,2,2,2,2,2,2,2,2,2,2,2,2,2,2,2,2,2,2,2,2,2,2,2,2	2,2,2,2,2,2,2,2,2,2,2,2,2,2,2,2,2,2,2,2,2,2,2,2,2,2,2,2,2,2,2,2,2,2,2,2,2,2,2,2,2,2,2,2,2,2,2,2,2,2	2,2,2,2,2,2,2,2,2,2,2,2,2,2,2,2,2,2,2,2,2,2,2,2,2,2,2,2,2,2,2,2,2,2,2,2,2,2,2,2,2,2,2,2,2,2,2,2,2,2	3,3,3,3,3,3,3,3,3,3,3,3,3,3,3,3,3,3,3,3,3,3,3,3,3,3,3,3,3,3,3,3,3,3,3,3,3,3,3,3,3,3,3,3,3,3,3,3,3,3	3,3,3,3,3,3,3,3,3,3,3,3,3,3,3,3,3,3,3,3,3,3,3,3,3,3,3,3,3,3,3,3,3,3,3,3,3,3,3,3,3,3,3,3,3,3,3,3,3,3	0,1,1,1,1,1,0,1,0,0,0,1,0,1,1,0,1,1,0,1,1,1,1,1,0,1,1,1,0,1,1,1,0,1,1,1,0,1,1,1,1,0,0,1,0,0,1,0,1,1	0,1,1,1,1,1,0,1,0,0,0,1,0,1,1,0,1,1,0,1,1,1,1,1,0,1,1,1,0,1,1,1,0,1,1,1,0,1,1,1,1,0,0,1,0,0,1,0,1,1	2,2,2,2,2,2,2,2,2,2,2,2,2,2,2,2,2,2,2,2,2,2,2,2,2,2,2,2,2,2,2,2,2,2,2,2,2,2,2,2,2,2,2,2,2,2,2,2,2,2	3,3,3,3,3,3,3,3,3,3,3,3,3,3,3,3,3,3,3,3,3,3,3,3,3,3,3,3,3,3,3,3,3,3,3,3,3,3,3,3,3,3,3,3,3,3,3,3,3,3	3,3,3,3,3,3,3,3,3,3,3,3,3,3,3,3,3,3,3,3,3,3,3,3,3,3,3,3,3,3,3,3,3,3,3,3,3,3,3,3,3,3,3,3,3,3,3,3,3,3	0,1,1,1,1,1,0,1,0,0,0,1,0,1,1,0,1,1,0,1,1,1,1,1,0,1,1,1,0,1,1,1,0,1,1,1,0,1,1,1,1,0,0,1,0,0,1,0,1,1	0,1,1,1,1,1,0,1,0,0,0,1,0,1,1,0,1,1,0,1,1,1,1,1,0,1,1,1,0,1,1,1,0,1,1,1,0,1,1,1,1,0,0,1,0,0,1,0,1,1	0,1,1,1,1,1,0,1,0,0,0,1,0,1,1,0,1,1,0,1,1,1,1,1,0,1,1,1,0,1,1,1,0,1,1,1,0,1,1,1,1,0,0,1,0,0,1,0,1,1	0,1,1,1,1,1,0,1,0,0,0,1,0,1,1,0,1,1,0,1,1,1,1,1,0,1,1,1,0,1,1,1,0,1,1,1,0,1,1,1,1,0,0,1,0,0,1,0,1,1
106600	2,2,2,2,2,2,2,2,2,2,2,2,2,2,2,2,2,2,2,2,2,2,2,2,2,2,2,2,2,2,2,2,2,2,2,2,2,2,2,2,2,2,2,2,2,2,2,2,2,2	2,2,2,2,2,2,2,2,2,2,2,2,2,2,2,2,2,2,2,2,2,2,2,2,2,2,2,2,2,2,2,2,2,2,2,2,2,2,2,2,2,2,2,2,2,2,2,2,2,2	3,3,3,3,3,3,3,3,3,3,3,3,3,3,3,3,3,3,3,3,3,3,3,3,3,3,3,3,3,3,3,3,3,3,3,3,3,3,3,3,3,3,3,3,3,3,3,3,3,3	3,3,3,3,3,3,3,3,3,3,3,3,3,3,3,3,3,3,3,3,3,3,3,3,3,3,3,3,3,3,3,3,3,3,3,3,3,3,3,3,3,3,3,3,3,3,3,3,3,3	1,1,1,1,0,1,1,0,1,1,0,0,1,0,1,1,0,0,1,1,0,1,0,0,1,1,0,1,1,1,1,0,1,0,0,0,1,1,0,1,1,0,1,1,0,1,0,0,1,1	1,1,1,1,0,1,1,0,1,1,0,0,1,0,1,1,0,0,1,1,0,1,0,0,1,1,0,1,1,1,1,0,1,0,0,0,1,1,0,1,1,0,1,1,0,1,0,0,1,1	1,1,1,1,0,1,1,0,1,1,0,0,1,0,1,1,0,0,1,1,0,1,0,0,1,1,0,1,1,1,1,0,1,0,0,0,1,1,0,1,1,0,1,1,0,1,0,0,1,1	1,1,1,1,0,1,1,0,1,1,0,0,1,0,1,1,0,0,1,1,0,1,0,0,1,1,0,1,1,1,1,0,1,0,0,0,1,1,0,1,1,0,1,1,0,1,0,0,1,1	1,1,1,1,0,1,1,0,1,1,0,0,1,0,1,1,0,0,1,1,0,1,0,0,1,1,0,1,1,1,1,0,1,0,0,0,1,1,0,1,1,0,1,1,0,1,0,0,1,1	1,1,1,1,0,1,1,0,1,1,0,0,1,0,1,1,0,0,1,1,0,1,0,0,1,1,0,1,1,1,1,0,1,0,0,0,1,1,0,1,1,0,1,1,0,1,0,0,1,1	3,3,3,3,3,3,3,3,3,3,3,3,3,3,3,3,3,3,3,3,3,3,3,3,3,3,3,3,3,3,3,3,3,3,3,3,3,3,3,3,3,3,3,3,3,3,3,3,3,3	3,3,3,3,3,3,3,3,3,3,3,3,3,3,3,3,3,3,3,3,3,3,3,3,3,3,3,3,3,3,3,3,3,3,3,3,3,3,3,3,3,3,3,3,3,3,3,3,3,3	2,2,2,2,2,2,2,2,2,2,2,2,2,2,2,2,2,2,2,2,2,2,2,2,2,2,2,2,2,2,2,2,2,2,2,2,2,2,2,2,2,2,2,2,2,2,2,2,2,2	2,2,2,2,2,2,2,2,2,2,2,2,2,2,2,2,2,2,2,2,2,2,2,2,2,2,2,2,2,2,2,2,2,2,2,2,2,2,2,2,2,2,2,2,2,2,2,2,2,2	2,2,2,2,2,2,2,2,2,2,2,2,2,2,2,2,2,2,2,2,2,2,2,2,2,2,2,2,2,2,2,2,2,2,2,2,2,2,2,2,2,2,2,2,2,2,2,2,2,2	3,3,3,3,3,3,3,3,3,3,3,3,3,3,3,3,3,3,3,3,3,3,3,3,3,3,3,3,3,3,3,3,3,3,3,3,3,3,3,3,3,3,3,3,3,3,3,3,3,3	3,3,3,3,3,3,3,3,3,3,3,3,3,3,3,3,3,3,3,3,3,3,3,3,3,3,3,3,3,3,3,3,3,3,3,3,3,3,3,3,3,3,3,3,3,3,3,3,3,3	1,1,1,1,0,1,1,0,1,1,0,0,1,0,1,1,0,0,1,1,0,1,0,0,1,1,0,1,1,1,1,0,1,0,0,0,1,1,0,1,1,0,1,1,0,1,0,0,1,1	1,1,1,1,0,1,1,0,1,1,0,0,1,0,1,1,0,0,1,1,0,1,0,0,1,1,0,1,1,1,1,0,1,0,0,0,1,1,0,1,1,0,1,1,0,1,0,0,1,1	2,2,2,2,2,2,2,2,2,2,2,2,2,2,2,2,2,2,2,2,2,2,2,2,2,2,2,2,2,2,2,2,2,2,2,2,2,2,2,2,2,2,2,2,2,2,2,2,2,2	1,3,2,2,0,3,0,2,2,1,0,1,1,3,0,1,2,3,3,3,0,3,0,3,2,2,2,2,1,1,3,0,1,2,2,2,1,1,1,1,1,0,1,1,0,1,2,0,0,2	3,3,3,3,3,3,3,3,3,3,3,3,3,3,3,3,3,3,3,3,3,3,3,3,3,3,3,3,3,3,3,3,3,3,3,3,3,3,3,3,3,3,3,3,3,3,3,3,3,3	1,1,1,1,0,1,1,0,1,1,0,0,1,0,1,1,0,0,1,1,0,1,0,0,1,1,0,1,1,1,1,0,1,0,0,0,1,1,0,1,1,0,1,1,0,1,0,0,1,1	1,1,1,1,0,1,1,0,1,1,0,0,1,0,1,1,0,0,1,1,0,1,0,0,1,1,0,1,1,1,1,0,1,0,0,0,1,1,0,1,1,0,1,1,0,1,0,0,1,1	1,1,1,1,0,1,1,0,1,1,0,0,1,0,1,1,0,0,1,1,0,1,0,0,1,1,0,1,1,1,1,0,1,0,0,0,1,1,0,1,1,0,1,1,0,1,0,0,1,1	1,1,1,1,0,1,1,0,1,1,0,0,1,0,1,1,0,0,1,1,0,1,0,0,1,1,0,1,1,1,1,0,1,0,0,0,1,1,0,1,1,0,1,1,0,1,0,0,1,1
106700	2,2,2,2,2,2,2,2,2,2,2,2,2,2,2,2,2,2,2,2,2,2,2,2,2,2,2,2,2,2,2,2,2,2,2,2,2,2,2,2,2,2,2,2,2,2,2,2,2,2	2,2,2,2,2,2,2,2,2,2,2,2,2,2,2,2,2,2,2,2,2,2,2,2,2,2,2,2,2,2,2,2,2,2,2,2,2,2,2,2,2,2,2,2,2,2,2,2,2,2	3,3,3,3,3,3,3,3,3,3,3,3,3,3,3,3,3,3,3,3,3,3,3,3,3,3,3,3,3,3,3,3,3,3,3,3,3,3,3,3,3,3,3,3,3,3,3,3,3,3	3,3,3,3,3,3,3,3,3,3,3,3,3,3,3,3,3,3,3,3,3,3,3,3,3,3,3,3,3,3,3,3,3,3,3,3,3,3,3,3,3,3,3,3,3,3,3,3,3,3	0,0,0,1,0,1,0,0,1,1,1,1,0,0,1,1,0,1,1,0,1,1,0,0,1,0,1,0,0,1,1,0,1,0,0,0,0,0,1,0,0,0,1,1,1,0,0,0,0,0	0,0,0,1,0,1,0,0,1,1,1,1,0,0,1,1,0,1,1,0,1,1,0,0,1,0,1,0,0,1,1,0,1,0,0,0,0,0,1,0,0,0,1,1,1,0,0,0,0,0	0,0,0,1,0,1,0,0,1,1,1,1,0,0,1,1,0,1,1,0,1,1,0,0,1,0,1,0,0,1,1,0,1,0,0,0,0,0,1,0,0,0,1,1,1,0,0,0,0,0	0,0,0,1,0,1,0,0,1,1,1,1,0,0,1,1,0,1,1,0,1,1,0,0,1,0,1,0,0,1,1,0,1,0,0,0,0,0,1,0,0,0,1,1,1,0,0,0,0,0	0,0,0,1,0,1,0,0,1,1,1,1,0,0,1,1,0,1,1,0,1,1,0,0,1,0,1,0,0,1,1,0,1,0,0,0,0,0,1,0,0,0,1,1,1,0,0,0,0,0	0,0,0,1,0,1,0,0,1,1,1,1,0,0,1,1,0,1,1,0,1,1,0,0,1,0,1,0,0,1,1,0,1,0,0,0,0,0,1,0,0,0,1,1,1,0,0,0,0,0	3,3,3,3,3,3,3,3,3,3,3,3,3,3,3,3,3,3,3,3,3,3,3,3,3,3,3,3,3,3,3,3,3,3,3,3,3,3,3,3,3,3,3,3,3,3,3,3,3,3	3,3,3,3,3,3,3,3,3,3,3,3,3,3,3,3,3,3,3,3,3,3,3,3,3,3,3,3,3,3,3,3,3,3,3,3,3,3,3,3,3,3,3,3,3,3,3,3,3,3	2,2,2,2,2,2,2,2,2,2,2,2,2,2,2,2,2,2,2,2,2,2,2,2,2,2,2,2,2,2,2,2,2,2,2,2,2,2,2,2,2,2,2,2,2,2,2,2,2,2	2,2,2,2,2,2,2,2,2,2,2,2,2,2,2,2,2,2,2,2,2,2,2,2,2,2,2,2,2,2,2,2,2,2,2,2,2,2,2,2,2,2,2,2,2,2,2,2,2,2	2,2,2,2,2,2,2,2,2,2,2,2,2,2,2,2,2,2,2,2,2,2,2,2,2,2,2,2,2,2,2,2,2,2,2,2,2,2,2,2,2,2,2,2,2,2,2,2,2,2	3,3,3,3,3,3,3,3,3,3,3,3,3,3,3,3,3,3,3,3,3,3,3,3,3,3,3,3,3,3,3,3,3,3,3,3,3,3,3,3,3,3,3,3,3,3,3,3,3,3	3,3,3,3,3,3,3,3,3,3,3,3,3,3,3,3,3,3,3,3,3,3,3,3,3,3,3,3,3,3,3,3,3,3,3,3,3,3,3,3,3,3,3,3,3,3,3,3,3,3	0,0,0,1,0,1,0,0,1,1,1,1,0,0,1,1,0,1,1,0,1,1,0,0,1,0,1,0,0,1,1,0,1,0,0,0,0,0,1,0,0,0,1,1,1,0,0,0,0,0	0,0,0,1,0,1,0,0,1,1,1,1,0,0,1,1,0,1,1,0,1,1,0,0,1,0,1,0,0,1,1,0,1,0,0,0,0,0,1,0,0,0,1,1,1,0,0,0,0,0	2,2,2,2,2,2,2,2,2,2,2,2,2,2,2,2,2,2,2,2,2,2,2,2,2,2,2,2,2,2,2,2,2,2,2,2,2,2,2,2,2,2,2,2,2,2,2,2,2,2	0,3,3,3,3,3,2,3,1,3,1,1,3,1,3,2,1,1,3,3,1,1,3,1,2,3,1,3,3,3,3,3,3,3,2,3,3,1,2,3,1,3,3,3,3,3,3,3,3,3	3,3,3,3,3,3,3,3,3,3,3,3,3,3,3,3,3,3,3,3,3,3,3,3,3,3,3,3,3,3,3,3,3,3,3,3,3,3,3,3,3,3,3,3,3,3,3,3,3,3	0,0,0,1,0,1,0,0,1,1,1,1,0,0,1,1,0,1,1,0,1,1,0,0,1,0,1,0,0,1,1,0,1,0,0,0,0,0,1,0,0,0,1,1,1,0,0,0,0,0	0,0,0,1,0,1,0,0,1,1,1,1,0,0,1,1,0,1,1,0,1,1,0,0,1,0,1,0,0,1,1,0,1,0,0,0,0,0,1,0,0,0,1,1,1,0,0,0,0,0	0,0,0,1,0,1,0,0,1,1,1,1,0,0,1,1,0,1,1,0,1,1,0,0,1,0,1,0,0,1,1,0,1,0,0,0,0,0,1,0,0,0,1,1,1,0,0,0,0,0	0,0,0,1,0,1,0,0,1,1,1,1,0,0,1,1,0,1,1,0,1,1,0,0,1,0,1,0,0,1,1,0,1,0,0,0,0,0,1,0,0,0,1,1,1,0,0,0,0,0
106800	2,2,2,2,2,2,2,2,2,2,2,2,2,2,2,2,2,2,2,2,2,2,2,2,2,2,2,2,2,2,2,2,2,2,2,2,2,2,2,2,2,2,2,2,2,2,2,2,2,2	2,2,2,2,2,2,2,2,2,2,2,2,2,2,2,2,2,2,2,2,2,2,2,2,2,2,2,2,2,2,2,2,2,2,2,2,2,2,2,2,2,2,2,2,2,2,2,2,2,2	3,3,3,3,3,3,3,3,3,3,3,3,3,3,3,3,3,3,3,3,3,3,3,3,3,3,3,3,3,3,3,3,3,3,3,3,3,3,3,3,3,3,3,3,3,3,3,3,3,3	3,3,3,3,3,3,3,3,3,3,3,3,3,3,3,3,3,3,3,3,3,3,3,3,3,3,3,3,3,3,3,3,3,3,3,3,3,3,3,3,3,3,3,3,3,3,3,3,3,3	1,0,1,0,1,0,1,0,0,1,1,0,1,0,1,0,0,1,0,1,0,0,1,0,0,1,0,0,1,1,0,1,1,0,0,0,1,1,0,1,0,0,0,1,0,1,0,1,1,1	1,0,1,0,1,0,1,0,0,1,1,0,1,0,1,0,0,1,0,1,0,0,1,0,0,1,0,0,1,1,0,1,1,0,0,0,1,1,0,1,0,0,0,1,0,1,0,1,1,1	1,0,1,0,1,0,1,0,0,1,1,0,1,0,1,0,0,1,0,1,0,0,1,0,0,1,0,0,1,1,0,1,1,0,0,0,1,1,0,1,0,0,0,1,0,1,0,1,1,1	1,0,1,0,1,0,1,0,0,1,1,0,1,0,1,0,0,1,0,1,0,0,1,0,0,1,0,0,1,1,0,1,1,0,0,0,1,1,0,1,0,0,0,1,0,1,0,1,1,1	1,0,1,0,1,0,1,0,0,1,1,0,1,0,1,0,0,1,0,1,0,0,1,0,0,1,0,0,1,1,0,1,1,0,0,0,1,1,0,1,0,0,0,1,0,1,0,1,1,1	1,0,1,0,1,0,1,0,0,1,1,0,1,0,1,0,0,1,0,1,0,0,1,0,0,1,0,0,1,1,0,1,1,0,0,0,1,1,0,1,0,0,0,1,0,1,0,1,1,1	3,3,3,3,3,3,3,3,3,3,3,3,3,3,3,3,3,3,3,3,3,3,3,3,3,3,3,3,3,3,3,3,3,3,3,3,3,3,3,3,3,3,3,3,3,3,3,3,3,3	3,3,3,3,3,3,3,3,3,3,3,3,3,3,3,3,3,3,3,3,3,3,3,3,3,3,3,3,3,3,3,3,3,3,3,3,3,3,3,3,3,3,3,3,3,3,3,3,3,3	2,2,2,2,2,2,2,2,2,2,2,2,2,2,2,2,2,2,2,2,2,2,2,2,2,2,2,2,2,2,2,2,2,2,2,2,2,2,2,2,2,2,2,2,2,2,2,2,2,2	2,2,2,2,2,2,2,2,2,2,2,2,2,2,2,2,2,2,2,2,2,2,2,2,2,2,2,2,2,2,2,2,2,2,2,2,2,2,2,2,2,2,2,2,2,2,2,2,2,2	2,2,2,2,2,2,2,2,2,2,2,2,2,2,2,2,2,2,2,2,2,2,2,2,2,2,2,2,2,2,2,2,2,2,2,2,2,2,2,2,2,2,2,2,2,2,2,2,2,2	3,3,3,3,3,3,3,3,3,3,3,3,3,3,3,3,3,3,3,3,3,3,3,3,3,3,3,3,3,3,3,3,3,3,3,3,3,3,3,3,3,3,3,3,3,3,3,3,3,3	3,3,3,3,3,3,3,3,3,3,3,3,3,3,3,3,3,3,3,3,3,3,3,3,3,3,3,3,3,3,3,3,3,3,3,3,3,3,3,3,3,3,3,3,3,3,3,3,3,3	1,0,1,0,1,0,1,0,0,1,1,0,1,0,1,0,0,1,0,1,0,0,1,0,0,1,0,0,1,1,0,1,1,0,0,0,1,1,0,1,0,0,0,1,0,1,0,1,1,1	1,0,1,0,1,0,1,0,0,1,1,0,1,0,1,0,0,1,0,1,0,0,1,0,0,1,0,0,1,1,0,1,1,0,0,0,1,1,0,1,0,0,0,1,0,1,0,1,1,1	2,2,2,2,2,2,2,2,2,2,2,2,2,2,2,2,2,2,2,2,2,2,2,2,2,2,2,2,2,2,2,2,2,2,2,2,2,2,2,2,2,2,2,2,2,2,2,2,2,2	2,2,3,0,0,1,2,3,2,2,1,2,2,2,0,2,1,3,0,2,1,3,3,2,3,0,0,1,3,1,2,3,1,0,0,3,2,1,3,0,3,2,2,2,3,1,0,0,2,3	3,3,3,3,3,3,3,3,3,3,3,3,3,3,3,3,3,3,3,3,3,3,3,3,3,3,3,3,3,3,3,3,3,3,3,3,3,3,3,3,3,3,3,3,3,3,3,3,3,3	1,0,1,0,1,0,1,0,0,1,1,0,1,0,1,0,0,1,0,1,0,0,1,0,0,1,0,0,1,1,0,1,1,0,0,0,1,1,0,1,0,0,0,1,0,1,0,1,1,1	1,0,1,0,1,0,1,0,0,1,1,0,1,0,1,0,0,1,0,1,0,0,1,0,0,1,0,0,1,1,0,1,1,0,0,0,1,1,0,1,0,0,0,1,0,1,0,1,1,1	1,0,1,0,1,0,1,0,0,1,1,0,1,0,1,0,0,1,0,1,0,0,1,0,0,1,0,0,1,1,0,1,1,0,0,0,1,1,0,1,0,0,0,1,0,1,0,1,1,1	1,0,1,0,1,0,1,0,0,1,1,0,1,0,1,0,0,1,0,1,0,0,1,0,0,1,0,0,1,1,0,1,1,0,0,0,1,1,0,1,0,0,0,1,0,1,0,1,1,1
106900	2,2,2,2,2,2,2,2,2,2,2,2,2,2,2,2,2,2,2,2,2,2,2,2,2,2,2,2,2,2,2,2,2,2,2,2,2,2,2,2,2,2,2,2,2,2,2,2,2,2	2,2,2,2,2,2,2,2,2,2,2,2,2,2,2,2,2,2,2,2,2,2,2,2,2,2,2,2,2,2,2,2,2,2,2,2,2,2,2,2,2,2,2,2,2,2,2,2,2,2	3,3,3,3,3,3,3,3,3,3,3,3,3,3,3,3,3,3,3,3,3,3,3,3,3,3,3,3,3,3,3,3,3,3,3,3,3,3,3,3,3,3,3,3,3,3,3,3,3,3	3,3,3,3,3,3,3,3,3,3,3,3,3,3,3,3,3,3,3,3,3,3,3,3,3,3,3,3,3,3,3,3,3,3,3,3,3,3,3,3,3,3,3,3,3,3,3,3,3,3	1,0,1,1,1,1,1,0,1,0,1,1,0,1,1,1,1,1,0,0,1,1,1,1,1,0,1,1,1,1,1,1,1,1,1,1,0,1,1,1,1,1,0,0,1,1,1,1,1,1	1,0,1,1,1,1,1,0,1,0,1,1,0,1,1,1,1,1,0,0,1,1,1,1,1,0,1,1,1,1,1,1,1,1,1,1,0,1,1,1,1,1,0,0,1,1,1,1,1,1	1,0,1,1,1,1,1,0,1,0,1,1,0,1,1,1,1,1,0,0,1,1,1,1,1,0,1,1,1,1,1,1,1,1,1,1,0,1,1,1,1,1,0,0,1,1,1,1,1,1	1,0,1,1,1,1,1,0,1,0,1,1,0,1,1,1,1,1,0,0,1,1,1,1,1,0,1,1,1,1,1,1,1,1,1,1,0,1,1,1,1,1,0,0,1,1,1,1,1,1	1,0,1,1,1,1,1,0,1,0,1,1,0,1,1,1,1,1,0,0,1,1,1,1,1,0,1,1,1,1,1,1,1,1,1,1,0,1,1,1,1,1,0,0,1,1,1,1,1,1	1,0,1,1,1,1,1,0,1,0,1,1,0,1,1,1,1,1,0,0,1,1,1,1,1,0,1,1,1,1,1,1,1,1,1,1,0,1,1,1,1,1,0,0,1,1,1,1,1,1	3,3,3,3,3,3,3,3,3,3,3,3,3,3,3,3,3,3,3,3,3,3,3,3,3,3,3,3,3,3,3,3,3,3,3,3,3,3,3,3,3,3,3,3,3,3,3,3,3,3	3,3,3,3,3,3,3,3,3,3,3,3,3,3,3,3,3,3,3,3,3,3,3,3,3,3,3,3,3,3,3,3,3,3,3,3,3,3,3,3,3,3,3,3,3,3,3,3,3,3	2,2,2,2,2,2,2,2,2,2,2,2,2,2,2,2,2,2,2,2,2,2,2,2,2,2,2,2,2,2,2,2,2,2,2,2,2,2,2,2,2,2,2,2,2,2,2,2,2,2	2,2,2,2,2,2,2,2,2,2,2,2,2,2,2,2,2,2,2,2,2,2,2,2,2,2,2,2,2,2,2,2,2,2,2,2,2,2,2,2,2,2,2,2,2,2,2,2,2,2	2,2,2,2,2,2,2,2,2,2,2,2,2,2,2,2,2,2,2,2,2,2,2,2,2,2,2,2,2,2,2,2,2,2,2,2,2,2,2,2,2,2,2,2,2,2,2,2,2,2	3,3,3,3,3,3,3,3,3,3,3,3,3,3,3,3,3,3,3,3,3,3,3,3,3,3,3,3,3,3,3,3,3,3,3,3,3,3,3,3,3,3,3,3,3,3,3,3,3,3	3,3,3,3,3,3,3,3,3,3,3,3,3,3,3,3,3,3,3,3,3,3,3,3,3,3,3,3,3,3,3,3,3,3,3,3,3,3,3,3,3,3,3,3,3,3,3,3,3,3	1,0,1,1,1,1,1,0,1,0,1,1,0,1,1,1,1,1,0,0,1,1,1,1,1,0,1,1,1,1,1,1,1,1,1,1,0,1,1,1,1,1,0,0,1,1,1,1,1,1	1,0,1,1,1,1,1,0,1,0,1,1,0,1,1,1,1,1,0,0,1,1,1,1,1,0,1,1,1,1,1,1,1,1,1,1,0,1,1,1,1,1,0,0,1,1,1,1,1,1	2,2,2,2,2,2,2,2,2,2,2,2,2,2,2,2,2,2,2,2,2,2,2,2,2,2,2,2,2,2,2,2,2,2,2,2,2,2,2,2,2,2,2,2,2,2,2,2,2,2	3,1,1,2,3,1,3,3,1,2,0,2,3,2,1,2,3,1,0,3,2,2,2,2,1,2,1,3,3,2,3,3,1,3,3,3,3,3,3,3,0,3,1,1,3,3,2,3,0,1	3,3,3,3,3,3,3,3,3,3,3,3,3,3,3,3,3,3,3,3,3,3,3,3,3,3,3,3,3,3,3,3,3,3,3,3,3,3,3,3,3,3,3,3,3,3,3,3,3,3	1,0,1,1,1,1,1,0,1,0,1,1,0,1,1,1,1,1,0,0,1,1,1,1,1,0,1,1,1,1,1,1,1,1,1,1,0,1,1,1,1,1,0,0,1,1,1,1,1,1	1,0,1,1,1,1,1,0,1,0,1,1,0,1,1,1,1,1,0,0,1,1,1,1,1,0,1,1,1,1,1,1,1,1,1,1,0,1,1,1,1,1,0,0,1,1,1,1,1,1	1,0,1,1,1,1,1,0,1,0,1,1,0,1,1,1,1,1,0,0,1,1,1,1,1,0,1,1,1,1,1,1,1,1,1,1,0,1,1,1,1,1,0,0,1,1,1,1,1,1	1,0,1,1,1,1,1,0,1,0,1,1,0,1,1,1,1,1,0,0,1,1,1,1,1,0,1,1,1,1,1,1,1,1,1,1,0,1,1,1,1,1,0,0,1,1,1,1,1,1
107000	2,2,2,2,2,2,2,2,2,2,2,2,2,2,2,2,2,2,2,2,2,2,2,2,2,2,2,2,2,2,2,2,2,2,2,2,2,2,2,2,2,2,2,2,2,2,2,2,2,2	2,2,2,2,2,2,2,2,2,2,2,2,2,2,2,2,2,2,2,2,2,2,2,2,2,2,2,2,2,2,2,2,2,2,2,2,2,2,2,2,2,2,2,2,2,2,2,2,2,2	3,3,3,3,3,3,3,3,3,3,3,3,3,3,3,3,3,3,3,3,3,3,3,3,3,3,3,3,3,3,3,3,3,3,3,3,3,3,3,3,3,3,3,3,3,3,3,3,3,3	3,3,3,3,3,3,3,3,3,3,3,3,3,3,3,3,3,3,3,3,3,3,3,3,3,3,3,3,3,3,3,3,3,3,3,3,3,3,3,3,3,3,3,3,3,3,3,3,3,3	1,1,1,1,1,1,1,1,0,1,0,0,0,1,1,1,1,1,1,1,1,0,1,1,0,1,1,1,0,1,1,0,0,1,1,1,0,1,1,1,1,0,0,1,1,1,1,1,1,1	1,1,1,1,1,1,1,1,0,1,0,0,0,1,1,1,1,1,1,1,1,0,1,1,0,1,1,1,0,1,1,0,0,1,1,1,0,1,1,1,1,0,0,1,1,1,1,1,1,1	1,1,1,1,1,1,1,1,0,1,0,0,0,1,1,1,1,1,1,1,1,0,1,1,0,1,1,1,0,1,1,0,0,1,1,1,0,1,1,1,1,0,0,1,1,1,1,1,1,1	1,1,1,1,1,1,1,1,0,1,0,0,0,1,1,1,1,1,1,1,1,0,1,1,0,1,1,1,0,1,1,0,0,1,1,1,0,1,1,1,1,0,0,1,1,1,1,1,1,1	1,1,1,1,1,1,1,1,0,1,0,0,0,1,1,1,1,1,1,1,1,0,1,1,0,1,1,1,0,1,1,0,0,1,1,1,0,1,1,1,1,0,0,1,1,1,1,1,1,1	1,1,1,1,1,1,1,1,0,1,0,0,0,1,1,1,1,1,1,1,1,0,1,1,0,1,1,1,0,1,1,0,0,1,1,1,0,1,1,1,1,0,0,1,1,1,1,1,1,1	3,3,3,3,3,3,3,3,3,3,3,3,3,3,3,3,3,3,3,3,3,3,3,3,3,3,3,3,3,3,3,3,3,3,3,3,3,3,3,3,3,3,3,3,3,3,3,3,3,3	3,3,3,3,3,3,3,3,3,3,3,3,3,3,3,3,3,3,3,3,3,3,3,3,3,3,3,3,3,3,3,3,3,3,3,3,3,3,3,3,3,3,3,3,3,3,3,3,3,3	2,2,2,2,2,2,2,2,2,2,2,2,2,2,2,2,2,2,2,2,2,2,2,2,2,2,2,2,2,2,2,2,2,2,2,2,2,2,2,2,2,2,2,2,2,2,2,2,2,2	2,2,2,2,2,2,2,2,2,2,2,2,2,2,2,2,2,2,2,2,2,2,2,2,2,2,2,2,2,2,2,2,2,2,2,2,2,2,2,2,2,2,2,2,2,2,2,2,2,2	2,2,2,2,2,2,2,2,2,2,2,2,2,2,2,2,2,2,2,2,2,2,2,2,2,2,2,2,2,2,2,2,2,2,2,2,2,2,2,2,2,2,2,2,2,2,2,2,2,2	3,3,3,3,3,3,3,3,3,3,3,3,3,3,3,3,3,3,3,3,3,3,3,3,3,3,3,3,3,3,3,3,3,3,3,3,3,3,3,3,3,3,3,3,3,3,3,3,3,3	3,3,3,3,3,3,3,3,3,3,3,3,3,3,3,3,3,3,3,3,3,3,3,3,3,3,3,3,3,3,3,3,3,3,3,3,3,3,3,3,3,3,3,3,3,3,3,3,3,3	1,1,1,1,1,1,1,1,0,1,0,0,0,1,1,1,1,1,1,1,1,0,1,1,0,1,1,1,0,1,1,0,0,1,1,1,0,1,1,1,1,0,0,1,1,1,1,1,1,1	1,1,1,1,1,1,1,1,0,1,0,0,0,1,1,1,1,1,1,1,1,0,1,1,0,1,1,1,0,1,1,0,0,1,1,1,0,1,1,1,1,0,0,1,1,1,1,1,1,1	2,2,2,2,2,2,2,2,2,2,2,2,2,2,2,2,2,2,2,2,2,2,2,2,2,2,2,2,2,2,2,2,2,2,2,2,2,2,2,2,2,2,2,2,2,2,2,2,2,2	1,1,1,1,1,1,1,1,0,1,0,0,0,3,1,3,1,1,1,1,1,0,1,1,0,1,1,1,3,1,1,2,0,3,1,1,2,1,3,1,3,0,0,1,2,1,1,1,1,1	3,3,3,3,3,3,3,3,3,3,3,3,3,3,3,3,3,3,3,3,3,3,3,3,3,3,3,3,3,3,3,3,3,3,3,3,3,3,3,3,3,3,3,3,3,3,3,3,3,3	1,1,1,1,1,1,1,1,0,1,0,0,0,1,1,1,1,1,1,1,1,0,1,1,0,1,1,1,0,1,1,0,0,1,1,1,0,1,1,1,1,0,0,1,1,1,1,1,1,1	1,1,1,1,1,1,1,1,0,1,0,0,0,1,1,1,1,1,1,1,1,0,1,1,0,1,1,1,0,1,1,0,0,1,1,1,0,1,1,1,1,0,0,1,1,1,1,1,1,1	1,1,1,1,1,1,1,1,0,1,0,0,0,1,1,1,1,1,1,1,1,0,1,1,0,1,1,1,0,1,1,0,0,1,1,1,0,1,1,1,1,0,0,1,1,1,1,1,1,1	1,1,1,1,1,1,1,1,0,1,0,0,0,1,1,1,1,1,1,1,1,0,1,1,0,1,1,1,0,1,1,0,0,1,1,1,0,1,1,1,1,0,0,1,1,1,1,1,1,1
107100	2,2,2,2,2,2,2,2,2,2,2,2,2,2,2,2,2,2,2,2,2,2,2,2,2,2,2,2,2,2,2,2,2,2,2,2,2,2,2,2,2,2,2,2,2,2,2,2,2,2	2,2,2,2,2,2,2,2,2,2,2,2,2,2,2,2,2,2,2,2,2,2,2,2,2,2,2,2,2,2,2,2,2,2,2,2,2,2,2,2,2,2,2,2,2,2,2,2,2,2	3,3,3,3,3,3,3,3,3,3,3,3,3,3,3,3,3,3,3,3,3,3,3,3,3,3,3,3,3,3,3,3,3,3,3,3,3,3,3,3,3,3,3,3,3,3,3,3,3,3	3,3,3,3,3,3,3,3,3,3,3,3,3,3,3,3,3,3,3,3,3,3,3,3,3,3,3,3,3,3,3,3,3,3,3,3,3,3,3,3,3,3,3,3,3,3,3,3,3,3	1,0,0,1,1,0,1,0,1,1,0,1,0,1,0,1,1,1,0,1,0,1,0,0,1,0,0,1,1,1,1,1,1,0,0,1,1,1,1,0,0,1,1,0,0,0,1,0,1,1	1,0,0,1,1,0,1,0,1,1,0,1,0,1,0,1,1,1,0,1,0,1,0,0,1,0,0,1,1,1,1,1,1,0,0,1,1,1,1,0,0,1,1,0,0,0,1,0,1,1	1,0,0,1,1,0,1,0,1,1,0,1,0,1,0,1,1,1,0,1,0,1,0,0,1,0,0,1,1,1,1,1,1,0,0,1,1,1,1,0,0,1,1,0,0,0,1,0,1,1	1,0,0,1,1,0,1,0,1,1,0,1,0,1,0,1,1,1,0,1,0,1,0,0,1,0,0,1,1,1,1,1,1,0,0,1,1,1,1,0,0,1,1,0,0,0,1,0,1,1	1,0,0,1,1,0,1,0,1,1,0,1,0,1,0,1,1,1,0,1,0,1,0,0,1,0,0,1,1,1,1,1,1,0,0,1,1,1,1,0,0,1,1,0,0,0,1,0,1,1	1,0,0,1,1,0,1,0,1,1,0,1,0,1,0,1,1,1,0,1,0,1,0,0,1,0,0,1,1,1,1,1,1,0,0,1,1,1,1,0,0,1,1,0,0,0,1,0,1,1	3,3,3,3,3,3,3,3,3,3,3,3,3,3,3,3,3,3,3,3,3,3,3,3,3,3,3,3,3,3,3,3,3,3,3,3,3,3,3,3,3,3,3,3,3,3,3,3,3,3	3,3,3,3,3,3,3,3,3,3,3,3,3,3,3,3,3,3,3,3,3,3,3,3,3,3,3,3,3,3,3,3,3,3,3,3,3,3,3,3,3,3,3,3,3,3,3,3,3,3	2,2,2,2,2,2,2,2,2,2,2,2,2,2,2,2,2,2,2,2,2,2,2,2,2,2,2,2,2,2,2,2,2,2,2,2,2,2,2,2,2,2,2,2,2,2,2,2,2,2	2,2,2,2,2,2,2,2,2,2,2,2,2,2,2,2,2,2,2,2,2,2,2,2,2,2,2,2,2,2,2,2,2,2,2,2,2,2,2,2,2,2,2,2,2,2,2,2,2,2	2,2,2,2,2,2,2,2,2,2,2,2,2,2,2,2,2,2,2,2,2,2,2,2,2,2,2,2,2,2,2,2,2,2,2,2,2,2,2,2,2,2,2,2,2,2,2,2,2,2	3,3,3,3,3,3,3,3,3,3,3,3,3,3,3,3,3,3,3,3,3,3,3,3,3,3,3,3,3,3,3,3,3,3,3,3,3,3,3,3,3,3,3,3,3,3,3,3,3,3	3,3,3,3,3,3,3,3,3,3,3,3,3,3,3,3,3,3,3,3,3,3,3,3,3,3,3,3,3,3,3,3,3,3,3,3,3,3,3,3,3,3,3,3,3,3,3,3,3,3	1,0,0,1,1,0,1,0,1,1,0,1,0,1,0,1,1,1,0,1,0,1,0,0,1,0,0,1,1,1,1,1,1,0,0,1,1,1,1,0,0,1,1,0,0,0,1,0,1,1	1,0,0,1,1,0,1,0,1,1,0,1,0,1,0,1,1,1,0,1,0,1,0,0,1,0,0,1,1,1,1,1,1,0,0,1,1,1,1,0,0,1,1,0,0,0,1,0,1,1	2,2,2,2,2,2,2,2,2,2,2,2,2,2,2,2,2,2,2,2,2,2,2,2,2,2,2,2,2,2,2,2,2,2,2,2,2,2,2,2,2,2,2,2,2,2,2,2,2,2	3,1,3,1,3,0,2,2,3,2,2,1,0,1,2,2,0,1,1,3,0,3,3,3,1,3,2,0,2,3,2,1,1,2,0,1,1,0,0,2,0,2,1,3,3,2,1,2,3,1	3,3,3,3,3,3,3,3,3,3,3,3,3,3,3,3,3,3,3,3,3,3,3,3,3,3,3,3,3,3,3,3,3,3,3,3,3,3,3,3,3,3,3,3,3,3,3,3,3,3	1,0,0,1,1,0,1,0,1,1,0,1,0,1,0,1,1,1,0,1,0,1,0,0,1,0,0,1,1,1,1,1,1,0,0,1,1,1,1,0,0,1,1,0,0,0,1,0,1,1	1,0,0,1,1,0,1,0,1,1,0,1,0,1,0,1,1,1,0,1,0,1,0,0,1,0,0,1,1,1,1,1,1,0,0,1,1,1,1,0,0,1,1,0,0,0,1,0,1,1	1,0,0,1,1,0,1,0,1,1,0,1,0,1,0,1,1,1,0,1,0,1,0,0,1,0,0,1,1,1,1,1,1,0,0,1,1,1,1,0,0,1,1,0,0,0,1,0,1,1	1,0,0,1,1,0,1,0,1,1,0,1,0,1,0,1,1,1,0,1,0,1,0,0,1,0,0,1,1,1,1,1,1,0,0,1,1,1,1,0,0,1,1,0,0,0,1,0,1,1
107200	2,2,2,2,2,2,2,2,2,2,2,2,2,2,2,2,2,2,2,2,2,2,2,2,2,2,2,2,2,2,2,2,2,2,2,2,2,2,2,2,2,2,2,2,2,2,2,2,2,2	2,2,2,2,2,2,2,2,2,2,2,2,2,2,2,2,2,2,2,2,2,2,2,2,2,2,2,2,2,2,2,2,2,2,2,2,2,2,2,2,2,2,2,2,2,2,2,2,2,2	3,3,3,3,3,3,3,3,3,3,3,3,3,3,3,3,3,3,3,3,3,3,3,3,3,3,3,3,3,3,3,3,3,3,3,3,3,3,3,3,3,3,3,3,3,3,3,3,3,3	3,3,3,3,3,3,3,3,3,3,3,3,3,3,3,3,3,3,3,3,3,3,3,3,3,3,3,3,3,3,3,3,3,3,3,3,3,3,3,3,3,3,3,3,3,3,3,3,3,3	0,1,1,0,0,1,0,0,1,0,0,1,0,1,0,0,1,1,1,0,1,0,0,0,0,1,0,0,1,0,0,0,0,0,0,0,1,0,0,1,1,0,1,0,1,0,0,0,1,0	0,1,1,0,0,1,0,0,1,0,0,1,0,1,0,0,1,1,1,0,1,0,0,0,0,1,0,0,1,0,0,0,0,0,0,0,1,0,0,1,1,0,1,0,1,0,0,0,1,0	0,1,1,0,0,1,0,0,1,0,0,1,0,1,0,0,1,1,1,0,1,0,0,0,0,1,0,0,1,0,0,0,0,0,0,0,1,0,0,1,1,0,1,0,1,0,0,0,1,0	0,1,1,0,0,1,0,0,1,0,0,1,0,1,0,0,1,1,1,0,1,0,0,0,0,1,0,0,1,0,0,0,0,0,0,0,1,0,0,1,1,0,1,0,1,0,0,0,1,0	0,1,1,0,0,1,0,0,1,0,0,1,0,1,0,0,1,1,1,0,1,0,0,0,0,1,0,0,1,0,0,0,0,0,0,0,1,0,0,1,1,0,1,0,1,0,0,0,1,0	0,1,1,0,0,1,0,0,1,0,0,1,0,1,0,0,1,1,1,0,1,0,0,0,0,1,0,0,1,0,0,0,0,0,0,0,1,0,0,1,1,0,1,0,1,0,0,0,1,0	3,3,3,3,3,3,3,3,3,3,3,3,3,3,3,3,3,3,3,3,3,3,3,3,3,3,3,3,3,3,3,3,3,3,3,3,3,3,3,3,3,3,3,3,3,3,3,3,3,3	3,3,3,3,3,3,3,3,3,3,3,3,3,3,3,3,3,3,3,3,3,3,3,3,3,3,3,3,3,3,3,3,3,3,3,3,3,3,3,3,3,3,3,3,3,3,3,3,3,3	2,2,2,2,2,2,2,2,2,2,2,2,2,2,2,2,2,2,2,2,2,2,2,2,2,2,2,2,2,2,2,2,2,2,2,2,2,2,2,2,2,2,2,2,2,2,2,2,2,2	2,2,2,2,2,2,2,2,2,2,2,2,2,2,2,2,2,2,2,2,2,2,2,2,2,2,2,2,2,2,2,2,2,2,2,2,2,2,2,2,2,2,2,2,2,2,2,2,2,2	2,2,2,2,2,2,2,2,2,2,2,2,2,2,2,2,2,2,2,2,2,2,2,2,2,2,2,2,2,2,2,2,2,2,2,2,2,2,2,2,2,2,2,2,2,2,2,2,2,2	3,3,3,3,3,3,3,3,3,3,3,3,3,3,3,3,3,3,3,3,3,3,3,3,3,3,3,3,3,3,3,3,3,3,3,3,3,3,3,3,3,3,3,3,3,3,3,3,3,3	3,3,3,3,3,3,3,3,3,3,3,3,3,3,3,3,3,3,3,3,3,3,3,3,3,3,3,3,3,3,3,3,3,3,3,3,3,3,3,3,3,3,3,3,3,3,3,3,3,3	0,1,1,0,0,1,0,0,1,0,0,1,0,1,0,0,1,1,1,0,1,0,0,0,0,1,0,0,1,0,0,0,0,0,0,0,1,0,0,1,1,0,1,0,1,0,0,0,1,0	0,1,1,0,0,1,0,0,1,0,0,1,0,1,0,0,1,1,1,0,1,0,0,0,0,1,0,0,1,0,0,0,0,0,0,0,1,0,0,1,1,0,1,0,1,0,0,0,1,0	2,2,2,2,2,2,2,2,2,2,2,2,2,2,2,2,2,2,2,2,2,2,2,2,2,2,2,2,2,2,2,2,2,2,2,2,2,2,2,2,2,2,2,2,2,2,2,2,2,2	2,1,1,0,0,1,0,0,3,0,0,1,0,1,0,2,2,1,3,0,1,0,0,0,0,3,0,0,1,0,3,0,0,3,0,0,3,0,2,2,0,0,3,0,3,0,0,2,2,0	3,3,3,3,3,3,3,3,3,3,3,3,3,3,3,3,3,3,3,3,3,3,3,3,3,3,3,3,3,3,3,3,3,3,3,3,3,3,3,3,3,3,3,3,3,3,3,3,3,3	0,1,1,0,0,1,0,0,1,0,0,1,0,1,0,0,1,1,1,0,1,0,0,0,0,1,0,0,1,0,0,0,0,0,0,0,1,0,0,1,1,0,1,0,1,0,0,0,1,0	0,1,1,0,0,1,0,0,1,0,0,1,0,1,0,0,1,1,1,0,1,0,0,0,0,1,0,0,1,0,0,0,0,0,0,0,1,0,0,1,1,0,1,0,1,0,0,0,1,0	0,1,1,0,0,1,0,0,1,0,0,1,0,1,0,0,1,1,1,0,1,0,0,0,0,1,0,0,1,0,0,0,0,0,0,0,1,0,0,1,1,0,1,0,1,0,0,0,1,0	0,1,1,0,0,1,0,0,1,0,0,1,0,1,0,0,1,1,1,0,1,0,0,0,0,1,0,0,1,0,0,0,0,0,0,0,1,0,0,1,1,0,1,0,1,0,0,0,1,0
107300	2,2,2,2,2,2,2,2,2,2,2,2,2,2,2,2,2,2,2,2,2,2,2,2,2,2,2,2,2,2,2,2,2,2,2,2,2,2,2,2,2,2,2,2,2,2,2,2,2,2	2,2,2,2,2,2,2,2,2,2,2,2,2,2,2,2,2,2,2,2,2,2,2,2,2,2,2,2,2,2,2,2,2,2,2,2,2,2,2,2,2,2,2,2,2,2,2,2,2,2	3,3,3,3,3,3,3,3,3,3,3,3,3,3,3,3,3,3,3,3,3,3,3,3,3,3,3,3,3,3,3,3,3,3,3,3,3,3,3,3,3,3,3,3,3,3,3,3,3,3	3,3,3,3,3,3,3,3,3,3,3,3,3,3,3,3,3,3,3,3,3,3,3,3,3,3,3,3,3,3,3,3,3,3,3,3,3,3,3,3,3,3,3,3,3,3,3,3,3,3	0,1,0,1,1,0,0,0,0,0,0,1,1,1,1,1,1,0,0,1,1,0,0,1,0,1,0,0,1,1,1,1,1,1,1,0,1,0,1,0,0,1,0,1,1,0,1,1,0,1	0,1,0,1,1,0,0,0,0,0,0,1,1,1,1,1,1,0,0,1,1,0,0,1,0,1,0,0,1,1,1,1,1,1,1,0,1,0,1,0,0,1,0,1,1,0,1,1,0,1	0,1,0,1,1,0,0,0,0,0,0,1,1,1,1,1,1,0,0,1,1,0,0,1,0,1,0,0,1,1,1,1,1,1,1,0,1,0,1,0,0,1,0,1,1,0,1,1,0,1	0,1,0,1,1,0,0,0,0,0,0,1,1,1,1,1,1,0,0,1,1,0,0,1,0,1,0,0,1,1,1,1,1,1,1,0,1,0,1,0,0,1,0,1,1,0,1,1,0,1	0,1,0,1,1,0,0,0,0,0,0,1,1,1,1,1,1,0,0,1,1,0,0,1,0,1,0,0,1,1,1,1,1,1,1,0,1,0,1,0,0,1,0,1,1,0,1,1,0,1	0,1,0,1,1,0,0,0,0,0,0,1,1,1,1,1,1,0,0,1,1,0,0,1,0,1,0,0,1,1,1,1,1,1,1,0,1,0,1,0,0,1,0,1,1,0,1,1,0,1	3,3,3,3,3,3,3,3,3,3,3,3,3,3,3,3,3,3,3,3,3,3,3,3,3,3,3,3,3,3,3,3,3,3,3,3,3,3,3,3,3,3,3,3,3,3,3,3,3,3	3,3,3,3,3,3,3,3,3,3,3,3,3,3,3,3,3,3,3,3,3,3,3,3,3,3,3,3,3,3,3,3,3,3,3,3,3,3,3,3,3,3,3,3,3,3,3,3,3,3	2,2,2,2,2,2,2,2,2,2,2,2,2,2,2,2,2,2,2,2,2,2,2,2,2,2,2,2,2,2,2,2,2,2,2,2,2,2,2,2,2,2,2,2,2,2,2,2,2,2	2,2,2,2,2,2,2,2,2,2,2,2,2,2,2,2,2,2,2,2,2,2,2,2,2,2,2,2,2,2,2,2,2,2,2,2,2,2,2,2,2,2,2,2,2,2,2,2,2,2	2,2,2,2,2,2,2,2,2,2,2,2,2,2,2,2,2,2,2,2,2,2,2,2,2,2,2,2,2,2,2,2,2,2,2,2,2,2,2,2,2,2,2,2,2,2,2,2,2,2	3,3,3,3,3,2,3,3,3,3,3,3,3,3,3,3,3,3,3,3,3,3,3,3,3,3,3,3,3,3,3,3,3,3,3,3,3,3,3,3,3,3,3,3,3,3,3,3,3,3	3,3,3,3,3,2,3,3,3,3,3,3,3,3,3,3,3,3,3,3,3,3,3,3,3,3,3,3,3,3,3,3,3,3,3,3,3,3,3,3,3,3,3,3,3,3,3,3,3,3	0,1,0,1,1,0,0,0,0,0,0,1,1,1,1,1,1,0,0,1,1,0,0,1,0,1,0,0,1,1,1,1,1,1,1,0,1,0,1,0,0,1,0,1,1,0,1,1,0,1	0,1,0,1,1,0,0,0,0,0,0,1,1,1,1,1,1,0,0,1,1,0,0,1,0,1,0,0,1,1,1,1,1,1,1,0,1,0,1,0,0,1,0,1,1,0,1,1,0,1	2,2,2,2,2,2,2,2,2,2,2,2,2,2,2,2,2,2,2,2,2,2,2,2,2,2,2,2,2,2,2,2,2,2,2,2,2,2,2,2,2,2,2,2,2,2,2,2,2,2	0,3,0,0,2,0,2,2,3,1,2,0,2,2,1,1,1,0,3,0,2,0,2,1,0,3,1,1,2,2,0,3,0,1,3,1,2,1,1,2,2,0,2,0,3,1,1,2,0,2	3,3,3,3,3,3,3,3,3,3,3,3,3,3,3,3,3,3,3,3,3,3,3,3,3,3,3,3,3,3,3,3,3,3,3,3,3,3,3,3,3,3,3,3,3,3,3,3,3,3	0,1,0,1,1,0,0,0,0,0,0,1,1,1,1,1,1,0,0,1,1,0,0,1,0,1,0,0,1,1,1,1,1,1,1,0,1,0,1,0,0,1,0,1,1,0,1,1,0,1	0,1,0,1,1,0,0,0,0,0,0,1,1,1,1,1,1,0,0,1,1,0,0,1,0,1,0,0,1,1,1,1,1,1,1,0,1,0,1,0,0,1,0,1,1,0,1,1,0,1	0,1,0,1,1,0,0,0,0,0,0,1,1,1,1,1,1,0,0,1,1,0,0,1,0,1,0,0,1,1,1,1,1,1,1,0,1,0,1,0,0,1,0,1,1,0,1,1,0,1	0,1,0,1,1,0,0,0,0,0,0,1,1,1,1,1,1,0,0,1,1,0,0,1,0,1,0,0,1,1,1,1,1,1,1,0,1,0,1,0,0,1,0,1,1,0,1,1,0,1
107400	2,2,2,2,2,2,2,2,2,2,2,2,2,2,2,2,2,2,2,2,2,2,2,2,2,2,2,2,2,2,2,2,2,2,2,2,2,2,2,2,2,2,2,2,2,2,2,2,2,2	2,2,2,2,2,2,2,2,2,2,2,2,2,2,2,2,2,2,2,2,2,2,2,2,2,2,2,2,2,2,2,2,2,2,2,2,2,2,2,2,2,2,2,2,2,2,2,2,2,2	3,3,3,3,3,3,3,3,3,3,3,3,3,3,3,3,3,3,3,3,3,3,3,3,3,3,3,3,3,3,3,3,3,3,3,3,3,3,3,3,3,3,3,3,3,3,3,3,3,3	3,3,3,3,3,3,3,3,3,3,3,3,3,3,3,3,3,3,3,3,3,3,3,3,3,3,3,3,3,3,3,3,3,3,3,3,3,3,3,3,3,3,3,3,3,3,3,3,3,3	0,1,1,1,1,1,1,0,0,0,1,0,1,0,1,0,1,0,1,0,1,1,1,0,1,1,0,1,1,1,1,1,0,1,0,1,1,1,0,1,1,0,1,1,1,1,1,0,0,0	0,1,1,1,1,1,1,0,0,0,1,0,1,0,1,0,1,0,1,0,1,1,1,0,1,1,0,1,1,1,1,1,0,1,0,1,1,1,0,1,1,0,1,1,1,1,1,0,0,0	0,1,1,1,1,1,1,0,0,0,1,0,1,0,1,0,1,0,1,0,1,1,1,0,1,1,0,1,1,1,1,1,0,1,0,1,1,1,0,1,1,0,1,1,1,1,1,0,0,0	0,1,1,1,1,1,1,0,0,0,1,0,1,0,1,0,1,0,1,0,1,1,1,0,1,1,0,1,1,1,1,1,0,1,0,1,1,1,0,1,1,0,1,1,1,1,1,0,0,0	0,1,1,1,1,1,1,0,0,0,1,0,1,0,1,0,1,0,1,0,1,1,1,0,1,1,0,1,1,1,1,1,0,1,0,1,1,1,0,1,1,0,1,1,1,1,1,0,0,0	0,1,1,1,1,1,1,0,0,0,1,0,1,0,1,0,1,0,1,0,1,1,1,0,1,1,0,1,1,1,1,1,0,1,0,1,1,1,0,1,1,0,1,1,1,1,1,0,0,0	3,3,3,3,3,3,3,3,3,3,3,3,3,3,3,3,3,3,3,3,3,3,3,3,3,3,3,3,3,3,3,3,3,3,3,3,3,3,3,3,3,3,3,3,3,3,3,3,3,3	3,3,3,3,3,3,3,3,3,3,3,3,3,3,3,3,3,3,3,3,3,3,3,3,3,3,3,3,3,3,3,3,3,3,3,3,3,3,3,3,3,3,3,3,3,3,3,3,3,3	2,2,2,2,2,2,2,2,2,2,2,2,2,2,2,2,2,2,2,2,2,2,2,2,2,2,2,2,2,2,2,2,2,2,2,2,2,2,2,2,2,2,2,2,2,2,2,2,2,2	2,2,2,2,2,2,2,2,2,2,2,2,2,2,2,2,2,2,2,2,2,2,2,2,2,2,2,2,2,2,2,2,2,2,2,2,2,2,2,2,2,2,2,2,2,2,2,2,2,2	2,2,2,2,2,2,2,2,2,2,2,2,2,2,2,2,2,2,2,2,2,2,2,2,2,2,2,2,2,2,2,2,2,2,2,2,2,2,2,2,2,2,2,2,2,2,2,2,2,2	3,3,3,3,3,3,3,3,3,3,3,3,3,3,3,3,3,3,3,3,3,3,3,3,3,3,3,3,3,3,3,3,3,3,3,3,3,3,3,3,3,3,3,3,3,3,3,3,3,3	3,3,3,3,3,3,3,3,3,3,3,3,3,3,3,3,3,3,3,3,3,3,3,3,3,3,3,3,3,3,3,3,3,3,3,3,3,3,3,3,3,3,3,3,3,3,3,3,3,3	0,1,1,1,1,1,1,0,0,0,1,0,1,0,1,0,1,0,1,0,1,1,1,0,1,1,0,1,1,1,1,1,0,1,0,1,1,1,0,1,1,0,1,1,1,1,1,0,0,0	0,1,1,1,1,1,1,0,0,0,1,0,1,0,1,0,1,0,1,0,1,1,1,0,1,1,0,1,1,1,1,1,0,1,0,1,1,1,0,1,1,0,1,1,1,1,1,0,0,0	2,2,2,2,2,2,2,2,2,2,2,2,2,2,2,2,2,2,2,2,2,2,2,2,2,2,2,2,2,2,2,2,2,2,2,2,2,2,2,2,2,2,2,2,2,2,2,2,2,2	0,0,1,1,3,2,0,3,0,3,3,3,2,2,2,2,1,2,3,3,2,1,2,0,0,1,1,2,0,2,0,0,0,3,0,3,3,2,2,2,3,3,0,3,2,3,3,1,1,1	3,3,3,3,3,3,3,3,3,3,3,3,3,3,3,3,3,3,3,3,3,3,3,3,3,3,3,3,3,3,3,3,3,3,3,3,3,3,3,3,3,3,3,3,3,3,3,3,3,3	0,1,1,1,1,1,1,0,0,0,1,0,1,0,1,0,1,0,1,0,1,1,1,0,1,1,0,1,1,1,1,1,0,1,0,1,1,1,0,1,1,0,1,1,1,1,1,0,0,0	0,1,1,1,1,1,1,0,0,0,1,0,1,0,1,0,1,0,1,0,1,1,1,0,1,1,0,1,1,1,1,1,0,1,0,1,1,1,0,1,1,0,1,1,1,1,1,0,0,0	0,1,1,1,1,1,1,0,0,0,1,0,1,0,1,0,1,0,1,0,1,1,1,0,1,1,0,1,1,1,1,1,0,1,0,1,1,1,0,1,1,0,1,1,1,1,1,0,0,0	0,1,1,1,1,1,1,0,0,0,1,0,1,0,1,0,1,0,1,0,1,1,1,0,1,1,0,1,1,1,1,1,0,1,0,1,1,1,0,1,1,0,1,1,1,1,1,0,0,0
107500	2,2,2,2,2,2,2,2,2,2,2,2,2,2,2,2,2,2,2,2,2,2,2,2,2,2,2,2,2,2,2,2,2,2,2,2,2,2,2,2,2,2,2,2,2,2,2,2,2,2	2,2,2,2,2,2,2,2,2,2,2,2,2,2,2,2,2,2,2,2,2,2,2,2,2,2,2,2,2,2,2,2,2,2,2,2,2,2,2,2,2,2,2,2,2,2,2,2,2,2	3,3,3,3,3,3,3,3,3,3,3,3,3,3,3,3,3,3,3,3,3,3,3,3,3,3,3,3,3,3,3,3,3,3,3,3,3,3,3,3,3,3,3,3,3,3,3,3,3,3	3,3,3,3,3,3,3,3,3,3,3,3,3,3,3,3,3,3,3,3,3,3,3,3,3,3,3,3,3,3,3,3,3,3,3,3,3,3,3,3,3,3,3,3,3,3,3,3,3,3	1,1,1,1,0,1,1,1,1,1,1,0,1,0,1,1,1,1,0,0,1,1,1,1,1,0,1,1,0,1,0,0,1,1,1,1,0,1,1,0,1,1,1,1,1,1,1,1,1,1	1,1,1,1,0,1,1,1,1,1,1,0,1,0,1,1,1,1,0,0,1,1,1,1,1,0,1,1,0,1,0,0,1,1,1,1,0,1,1,0,1,1,1,1,1,1,1,1,1,1	1,1,1,1,0,1,1,1,1,1,1,0,1,0,1,1,1,1,0,0,1,1,1,1,1,0,1,1,0,1,0,0,1,1,1,1,0,1,1,0,1,1,1,1,1,1,1,1,1,1	1,1,1,1,0,1,1,1,1,1,1,0,1,0,1,1,1,1,0,0,1,1,1,1,1,0,1,1,0,1,0,0,1,1,1,1,0,1,1,0,1,1,1,1,1,1,1,1,1,1	1,1,1,1,0,1,1,1,1,1,1,0,1,0,1,1,1,1,0,0,1,1,1,1,1,0,1,1,0,1,0,0,1,1,1,1,0,1,1,0,1,1,1,1,1,1,1,1,1,1	1,1,1,1,0,1,1,1,1,1,1,0,1,0,1,1,1,1,0,0,1,1,1,1,1,0,1,1,0,1,0,0,1,1,1,1,0,1,1,0,1,1,1,1,1,1,1,1,1,1	3,3,3,3,3,3,3,3,3,3,3,3,3,3,3,3,3,3,3,3,3,3,3,3,3,3,3,3,3,3,3,3,3,3,3,3,3,3,3,3,3,3,3,3,3,3,3,3,3,3	3,3,3,3,3,3,3,3,3,3,3,3,3,3,3,3,3,3,3,3,3,3,3,3,3,3,3,3,3,3,3,3,3,3,3,3,3,3,3,3,3,3,3,3,3,3,3,3,3,3	2,2,2,2,2,2,2,2,2,2,2,2,2,2,2,2,2,2,2,2,2,2,2,2,2,2,2,2,2,2,2,2,2,2,2,2,2,2,2,2,2,2,2,2,2,2,2,2,2,2	2,2,2,2,2,2,2,2,2,2,2,2,2,2,2,2,2,2,2,2,2,2,2,2,2,2,2,2,2,2,2,2,2,2,2,2,2,2,2,2,2,2,2,2,2,2,2,2,2,2	2,2,2,2,2,2,2,2,2,2,2,2,2,2,2,2,2,2,2,2,2,2,2,2,2,2,2,2,2,2,2,2,2,2,2,2,2,2,2,2,2,2,2,2,2,2,2,2,2,2	3,3,3,3,3,3,3,3,3,3,3,3,3,3,3,3,3,3,3,3,3,3,3,3,3,3,3,3,3,3,3,3,3,3,3,3,3,3,3,3,3,3,3,3,3,3,3,3,3,3	3,3,3,3,3,3,3,3,3,3,3,3,3,3,3,3,3,3,3,3,3,3,3,3,3,3,3,3,3,3,3,3,3,3,3,3,3,3,3,3,3,3,3,3,3,3,3,3,3,3	1,1,1,1,0,1,1,1,1,1,1,0,1,0,1,1,1,1,0,0,1,1,1,1,1,0,1,1,0,1,0,0,1,1,1,1,0,1,1,0,1,1,1,1,1,1,1,1,1,1	1,1,1,1,0,1,1,1,1,1,1,0,1,0,1,1,1,1,0,0,1,1,1,1,1,0,1,1,0,1,0,0,1,1,1,1,0,1,1,0,1,1,1,1,1,1,1,1,1,1	2,2,2,2,2,2,2,2,2,2,2,2,2,2,2,2,2,2,2,2,2,2,2,2,2,2,2,2,2,2,2,2,2,2,2,2,2,2,2,2,2,2,2,2,2,2,2,2,2,2	1,1,3,3,2,2,3,2,0,3,3,1,1,0,3,3,1,3,3,2,0,3,3,1,3,0,1,2,3,3,2,2,1,0,0,0,2,3,0,2,2,1,1,0,1,0,3,3,1,3	3,3,3,3,3,3,3,3,3,3,3,3,3,3,3,3,3,3,3,3,3,3,3,3,3,3,3,3,3,3,3,3,3,3,3,3,3,3,3,3,3,3,3,3,3,3,3,3,3,3	1,1,1,1,0,1,1,1,1,1,1,0,1,0,1,1,1,1,0,0,1,1,1,1,1,0,1,1,0,1,0,0,1,1,1,1,0,1,1,0,1,1,1,1,1,1,1,1,1,1	1,1,1,1,0,1,1,1,1,1,1,0,1,0,1,1,1,1,0,0,1,1,1,1,1,0,1,1,0,1,0,0,1,1,1,1,0,1,1,0,1,1,1,1,1,1,1,1,1,1	1,1,1,1,0,1,1,1,1,1,1,0,1,0,1,1,1,1,0,0,1,1,1,1,1,0,1,1,0,1,0,0,1,1,1,1,0,1,1,0,1,1,1,1,1,1,1,1,1,1	1,1,1,1,0,1,1,1,1,1,1,0,1,0,1,1,1,1,0,0,1,1,1,1,1,0,1,1,0,1,0,0,1,1,1,1,0,1,1,0,1,1,1,1,1,1,1,1,1,1
107600	2,2,2,2,2,2,2,2,2,2,2,2,2,2,2,2,2,2,2,2,2,2,2,2,2,2,2,2,2,2,2,2,2,2,2,2,2,2,2,2,2,2,2,2,2,2,2,2,2,2	2,2,2,2,2,2,2,2,2,2,2,2,2,2,2,2,2,2,2,2,2,2,2,2,2,2,2,2,2,2,2,2,2,2,2,2,2,2,2,2,2,2,2,2,2,2,2,2,2,2	3,3,3,3,3,3,3,3,3,3,3,3,3,3,3,3,3,3,3,3,3,3,3,3,3,3,3,3,3,3,3,3,3,3,3,3,3,3,3,3,3,3,3,3,3,3,3,3,3,3	3,3,3,3,3,3,3,3,3,3,3,3,3,3,3,3,3,3,3,3,3,3,3,3,3,3,3,3,3,3,3,3,3,3,3,3,3,3,3,3,3,3,3,3,3,3,3,3,3,3	0,0,0,1,0,0,0,0,0,1,1,0,1,1,0,0,0,1,0,0,0,1,0,1,0,1,0,0,0,0,0,0,0,1,1,0,1,0,1,0,1,0,1,0,1,0,0,0,0,0	0,0,0,1,0,0,0,0,0,1,1,0,1,1,0,0,0,1,0,0,0,1,0,1,0,1,0,0,0,0,0,0,0,1,1,0,1,0,1,0,1,0,1,0,1,0,0,0,0,0	0,0,0,1,0,0,0,0,0,1,1,0,1,1,0,0,0,1,0,0,0,1,0,1,0,1,0,0,0,0,0,0,0,1,1,0,1,0,1,0,1,0,1,0,1,0,0,0,0,0	0,0,0,1,0,0,0,0,0,1,1,0,1,1,0,0,0,1,0,0,0,1,0,1,0,1,0,0,0,0,0,0,0,1,1,0,1,0,1,0,1,0,1,0,1,0,0,0,0,0	0,0,0,1,0,0,0,0,0,1,1,0,1,1,0,0,0,1,0,0,0,1,0,1,0,1,0,0,0,0,0,0,0,1,1,0,1,0,1,0,1,0,1,0,1,0,0,0,0,0	0,0,0,1,0,0,0,0,0,1,1,0,1,1,0,0,0,1,0,0,0,1,0,1,0,1,0,0,0,0,0,0,0,1,1,0,1,0,1,0,1,0,1,0,1,0,0,0,0,0	3,3,3,3,3,3,3,3,3,3,3,3,3,3,3,3,3,3,3,3,3,3,3,3,3,3,3,3,3,3,3,3,3,3,3,3,3,3,3,3,3,3,3,3,3,3,3,3,3,3	3,3,3,3,3,3,3,3,3,3,3,3,3,3,3,3,3,3,3,3,3,3,3,3,3,3,3,3,3,3,3,3,3,3,3,3,3,3,3,3,3,3,3,3,3,3,3,3,3,3	2,2,2,2,2,2,2,2,2,2,2,2,2,2,2,2,2,2,2,2,2,2,2,2,2,2,2,2,2,2,2,2,2,2,2,2,2,2,2,2,2,2,2,2,2,2,2,2,2,2	2,2,2,2,2,2,2,2,2,2,2,2,2,2,2,2,2,2,2,2,2,2,2,2,2,2,2,2,2,2,2,2,2,2,2,2,2,2,2,2,2,2,2,2,2,2,2,2,2,2	2,2,2,2,2,2,2,2,2,2,2,2,2,2,2,2,2,2,2,2,2,2,2,2,2,2,2,2,2,2,2,2,2,2,2,2,2,2,2,2,2,2,2,2,2,2,2,2,2,2	3,3,3,3,3,3,3,3,3,3,3,3,3,3,3,3,3,3,3,3,3,3,3,3,3,3,3,3,3,3,3,3,3,3,3,3,3,3,3,3,3,3,3,3,3,3,3,3,3,3	3,3,3,3,3,3,3,3,3,3,3,3,3,3,3,3,3,3,3,3,3,3,3,3,3,3,3,3,3,3,3,3,3,3,3,3,3,3,3,3,3,3,3,3,3,3,3,3,3,3	0,0,0,1,0,0,0,0,0,1,1,0,1,1,0,0,0,1,0,0,0,1,0,1,0,1,0,0,0,0,0,0,0,1,1,0,1,0,1,0,1,0,1,0,1,0,0,0,0,0	0,0,0,1,0,0,0,0,0,1,1,0,1,1,0,0,0,1,0,0,0,1,0,1,0,1,0,0,0,0,0,0,0,1,1,0,1,0,1,0,1,0,1,0,1,0,0,0,0,0	2,2,2,2,2,2,2,2,2,2,2,2,2,2,2,2,2,2,2,2,2,2,2,2,2,2,2,2,2,2,2,2,2,2,2,2,2,2,2,2,2,2,2,2,2,2,2,2,2,2	0,0,2,1,0,2,3,2,0,1,1,0,3,1,0,3,0,3,0,2,0,0,0,2,0,3,2,2,3,2,1,2,0,3,3,2,3,0,3,0,1,2,1,0,1,2,2,0,0,2	3,3,3,3,3,3,3,3,3,3,3,3,3,3,3,3,3,3,3,3,3,3,3,3,3,3,3,3,3,3,3,3,3,3,3,3,3,3,3,3,3,3,3,3,3,3,3,3,3,3	0,0,0,1,0,0,0,0,0,1,1,0,1,1,0,0,0,1,0,0,0,1,0,1,0,1,0,0,0,0,0,0,0,1,1,0,1,0,1,0,1,0,1,0,1,0,0,0,0,0	0,0,0,1,0,0,0,0,0,1,1,0,1,1,0,0,0,1,0,0,0,1,0,1,0,1,0,0,0,0,0,0,0,1,1,0,1,0,1,0,1,0,1,0,1,0,0,0,0,0	0,0,0,1,0,0,0,0,0,1,1,0,1,1,0,0,0,1,0,0,0,1,0,1,0,1,0,0,0,0,0,0,0,1,1,0,1,0,1,0,1,0,1,0,1,0,0,0,0,0	0,0,0,1,0,0,0,0,0,1,1,0,1,1,0,0,0,1,0,0,0,1,0,1,0,1,0,0,0,0,0,0,0,1,1,0,1,0,1,0,1,0,1,0,1,0,0,0,0,0
107700	2,2,2,2,2,2,2,2,2,2,2,2,2,2,2,2,2,2,2,2,2,2,2,2,2,2,2,2,2,2,2,2,2,2,2,2,2,2,2,2,2,2,2,2,2,2,2,2,2,2	2,2,2,2,2,2,2,2,2,2,2,2,2,2,2,2,2,2,2,2,2,2,2,2,2,2,2,2,2,2,2,2,2,2,2,2,2,2,2,2,2,2,2,2,2,2,2,2,2,2	3,3,3,3,3,3,3,3,3,3,3,3,3,3,3,3,3,3,3,3,3,3,3,3,3,3,3,3,3,3,3,3,3,3,3,3,3,3,3,3,3,3,3,3,3,3,3,3,3,3	3,3,3,3,3,3,3,3,3,3,3,3,3,3,3,3,3,3,3,3,3,3,3,3,3,3,3,3,3,3,3,3,3,3,3,3,3,3,3,3,3,3,3,3,3,3,3,3,3,3	0,1,1,0,0,1,1,0,1,0,1,1,0,1,1,1,0,1,1,1,1,0,1,1,1,0,0,1,1,1,0,0,1,1,1,1,1,0,1,0,0,1,1,0,0,1,1,1,1,0	0,1,1,0,0,1,1,0,1,0,1,1,0,1,1,1,0,1,1,1,1,0,1,1,1,0,0,1,1,1,0,0,1,1,1,1,1,0,1,0,0,1,1,0,0,1,1,1,1,0	0,1,1,0,0,1,1,0,1,0,1,1,0,1,1,1,0,1,1,1,1,0,1,1,1,0,0,1,1,1,0,0,1,1,1,1,1,0,1,0,0,1,1,0,0,1,1,1,1,0	0,1,1,0,0,1,1,0,1,0,1,1,0,1,1,1,0,1,1,1,1,0,1,1,1,0,0,1,1,1,0,0,1,1,1,1,1,0,1,0,0,1,1,0,0,1,1,1,1,0	0,1,1,0,0,1,1,0,1,0,1,1,0,1,1,1,0,1,1,1,1,0,1,1,1,0,0,1,1,1,0,0,1,1,1,1,1,0,1,0,0,1,1,0,0,1,1,1,1,0	0,1,1,0,0,1,1,0,1,0,1,1,0,1,1,1,0,1,1,1,1,0,1,1,1,0,0,1,1,1,0,0,1,1,1,1,1,0,1,0,0,1,1,0,0,1,1,1,1,0	3,3,3,3,3,3,3,3,3,3,3,3,3,3,3,3,3,3,3,3,3,3,3,3,3,3,3,3,3,3,3,3,3,3,3,3,3,3,3,3,3,3,3,3,3,3,3,3,3,3	3,3,3,3,3,3,3,3,3,3,3,3,3,3,3,3,3,3,3,3,3,3,3,3,3,3,3,3,3,3,3,3,3,3,3,3,3,3,3,3,3,3,3,3,3,3,3,3,3,3	2,2,2,2,2,2,2,2,2,2,2,2,2,2,2,2,2,2,2,2,2,2,2,2,2,2,2,2,2,2,2,2,2,2,2,2,2,2,2,2,2,2,2,2,2,2,2,2,2,2	2,2,2,2,2,2,2,2,2,2,2,2,2,2,2,2,2,2,2,2,2,2,2,2,2,2,2,2,2,2,2,2,2,2,2,2,2,2,2,2,2,2,2,2,2,2,2,2,2,2	2,2,2,2,2,2,2,2,2,2,2,2,2,2,2,2,2,2,2,2,2,2,2,2,2,2,2,2,2,2,2,2,2,2,2,2,2,2,2,2,2,2,2,2,2,2,2,2,2,2	3,3,3,3,3,3,3,3,3,3,3,3,3,3,3,3,3,3,3,3,3,3,3,3,3,3,3,3,3,3,3,3,3,3,3,3,3,3,3,3,3,3,3,3,3,3,3,3,3,3	3,3,3,3,3,3,3,3,3,3,3,3,3,3,3,3,3,3,3,3,3,3,3,3,3,3,3,3,3,3,3,3,3,3,3,3,3,3,3,3,3,3,3,3,3,3,3,3,3,3	0,1,1,0,0,1,1,0,1,0,1,1,0,1,1,1,0,1,1,1,1,0,1,1,1,0,0,1,1,1,0,0,1,1,1,1,1,0,1,0,0,1,1,0,0,1,1,1,1,0	0,1,1,0,0,1,1,0,1,0,1,1,0,1,1,1,0,1,1,1,1,0,1,1,1,0,0,1,1,1,0,0,1,1,1,1,1,0,1,0,0,1,1,0,0,1,1,1,1,0	2,2,2,2,2,2,2,2,2,2,2,2,2,2,2,2,2,2,2,2,2,2,2,2,2,2,2,2,2,2,2,2,2,2,2,2,2,2,2,2,2,2,2,2,2,2,2,2,2,2	0,3,3,2,3,1,1,0,3,3,1,1,3,0,1,2,2,3,3,0,2,2,1,0,3,1,2,2,3,3,3,0,3,3,3,3,3,3,2,2,3,1,3,1,3,3,2,1,3,2	3,3,3,3,3,3,3,3,3,3,3,3,3,3,3,3,3,3,3,3,3,3,3,3,3,3,3,3,3,3,3,3,3,3,3,3,3,3,3,3,3,3,3,3,3,3,3,3,3,3	0,1,1,0,0,1,1,0,1,0,1,1,0,1,1,1,0,1,1,1,1,0,1,1,1,0,0,1,1,1,0,0,1,1,1,1,1,0,1,0,0,1,1,0,0,1,1,1,1,0	0,1,1,0,0,1,1,0,1,0,1,1,0,1,1,1,0,1,1,1,1,0,1,1,1,0,0,1,1,1,0,0,1,1,1,1,1,0,1,0,0,1,1,0,0,1,1,1,1,0	0,1,1,0,0,1,1,0,1,0,1,1,0,1,1,1,0,1,1,1,1,0,1,1,1,0,0,1,1,1,0,0,1,1,1,1,1,0,1,0,0,1,1,0,0,1,1,1,1,0	0,1,1,0,0,1,1,0,1,0,1,1,0,1,1,1,0,1,1,1,1,0,1,1,1,0,0,1,1,1,0,0,1,1,1,1,1,0,1,0,0,1,1,0,0,1,1,1,1,0
107800	2,2,2,2,2,2,2,2,2,2,2,2,2,2,2,2,2,2,2,2,2,2,2,2,2,2,2,2,2,2,2,2,2,2,2,2,2,2,2,2,2,2,2,2,2,2,2,2,2,2	2,2,2,2,2,2,2,2,2,2,2,2,2,2,2,2,2,2,2,2,2,2,2,2,2,2,2,2,2,2,2,2,2,2,2,2,2,2,2,2,2,2,2,2,2,2,2,2,2,2	3,3,3,3,3,3,3,3,3,3,3,3,3,3,3,3,3,3,3,3,3,3,3,3,3,3,3,3,3,3,3,3,3,3,3,3,3,3,3,3,3,3,3,3,3,3,3,3,3,3	3,3,3,3,3,3,3,3,3,3,3,3,3,3,3,3,3,3,3,3,3,3,3,3,3,3,3,3,3,3,3,3,3,3,3,3,3,3,3,3,3,3,3,3,3,3,3,3,3,3	1,1,1,0,1,1,1,1,1,0,0,1,0,1,0,0,0,0,1,1,0,1,0,0,1,1,1,1,1,1,1,1,0,0,0,1,1,1,1,0,1,0,0,0,1,1,1,0,0,0	1,1,1,0,1,1,1,1,1,0,0,1,0,1,0,0,0,0,1,1,0,1,0,0,1,1,1,1,1,1,1,1,0,0,0,1,1,1,1,0,1,0,0,0,1,1,1,0,0,0	1,1,1,0,1,1,1,1,1,0,0,1,0,1,0,0,0,0,1,1,0,1,0,0,1,1,1,1,1,1,1,1,0,0,0,1,1,1,1,0,1,0,0,0,1,1,1,0,0,0	1,1,1,0,1,1,1,1,1,0,0,1,0,1,0,0,0,0,1,1,0,1,0,0,1,1,1,1,1,1,1,1,0,0,0,1,1,1,1,0,1,0,0,0,1,1,1,0,0,0	1,1,1,0,1,1,1,1,1,0,0,1,0,1,0,0,0,0,1,1,0,1,0,0,1,1,1,1,1,1,1,1,0,0,0,1,1,1,1,0,1,0,0,0,1,1,1,0,0,0	1,1,1,0,1,1,1,1,1,0,0,1,0,1,0,0,0,0,1,1,0,1,0,0,1,1,1,1,1,1,1,1,0,0,0,1,1,1,1,0,1,0,0,0,1,1,1,0,0,0	3,3,3,3,3,3,3,3,3,3,3,3,3,3,3,3,3,3,3,3,3,3,3,3,3,3,3,3,3,3,3,3,3,3,3,3,3,3,3,3,3,3,3,3,3,3,3,3,3,3	3,3,3,3,3,3,3,3,3,3,3,3,3,3,3,3,3,3,3,3,3,3,3,3,3,3,3,3,3,3,3,3,3,3,3,3,3,3,3,3,3,3,3,3,3,3,3,3,3,3	2,2,2,2,2,2,2,2,2,2,2,2,2,2,2,2,2,2,2,2,2,2,2,2,2,2,2,2,2,2,2,2,2,2,2,2,2,2,2,2,2,2,2,2,2,2,2,2,2,2	2,2,2,2,2,2,2,2,2,2,2,2,2,2,2,2,2,2,2,2,2,2,2,2,2,2,2,2,2,2,2,2,2,2,2,2,2,2,2,2,2,2,2,2,2,2,2,2,2,2	2,2,2,2,2,2,2,2,2,2,2,2,2,2,2,2,2,2,2,2,2,2,2,2,2,2,2,2,2,2,2,2,2,2,2,2,2,2,2,2,2,2,2,2,2,2,2,2,2,2	3,3,3,3,3,3,3,3,3,3,3,3,3,3,3,3,3,3,3,3,3,3,3,3,3,3,3,3,3,3,3,3,3,3,3,3,3,3,3,3,3,3,3,3,3,3,3,3,3,3	3,3,3,3,3,3,3,3,3,3,3,3,3,3,3,3,3,3,3,3,3,3,3,3,3,3,3,3,3,3,3,3,3,3,3,3,3,3,3,3,3,3,3,3,3,3,3,3,3,3	1,1,1,0,1,1,1,1,1,0,0,1,0,1,0,0,0,0,1,1,0,1,0,0,1,1,1,1,1,1,1,1,0,0,0,1,1,1,1,0,1,0,0,0,1,1,1,0,0,0	1,1,1,0,1,1,1,1,1,0,0,1,0,1,0,0,0,0,1,1,0,1,0,0,1,1,1,1,1,1,1,1,0,0,0,1,1,1,1,0,1,0,0,0,1,1,1,0,0,0	2,2,2,2,2,2,2,2,2,2,2,2,2,2,2,2,2,2,2,2,2,2,2,2,2,2,2,2,2,2,2,2,2,2,2,2,2,2,2,2,2,2,2,2,2,2,2,2,2,2	0,1,1,3,0,3,1,1,2,2,0,3,0,2,0,0,3,2,1,2,3,0,3,3,2,3,3,0,2,1,2,2,1,0,2,0,2,1,0,0,0,1,0,1,3,2,3,2,0,2	3,3,3,3,3,3,3,3,3,3,3,3,3,3,3,3,3,3,3,3,3,3,3,3,3,3,3,3,3,3,3,3,3,3,3,3,3,3,3,3,3,3,3,3,3,3,3,3,3,3	1,1,1,0,1,1,1,1,1,0,0,1,0,1,0,0,0,0,1,1,0,1,0,0,1,1,1,1,1,1,1,1,0,0,0,1,1,1,1,0,1,0,0,0,1,1,1,0,0,0	1,1,1,0,1,1,1,1,1,0,0,1,0,1,0,0,0,0,1,1,0,1,0,0,1,1,1,1,1,1,1,1,0,0,0,1,1,1,1,0,1,0,0,0,1,1,1,0,0,0	1,1,1,0,1,1,1,1,1,0,0,1,0,1,0,0,0,0,1,1,0,1,0,0,1,1,1,1,1,1,1,1,0,0,0,1,1,1,1,0,1,0,0,0,1,1,1,0,0,0	1,1,1,0,1,1,1,1,1,0,0,1,0,1,0,0,0,0,1,1,0,1,0,0,1,1,1,1,1,1,1,1,0,0,0,1,1,1,1,0,1,0,0,0,1,1,1,0,0,0
107900	2,2,2,2,2,2,2,2,2,2,2,2,2,2,2,2,2,2,2,2,2,2,2,2,2,2,2,2,2,2,2,2,2,2,2,2,2,2,2,2,2,2,2,2,2,2,2,2,2,2	2,2,2,2,2,2,2,2,2,2,2,2,2,2,2,2,2,2,2,2,2,2,2,2,2,2,2,2,2,2,2,2,2,2,2,2,2,2,2,2,2,2,2,2,2,2,2,2,2,2	3,3,3,3,3,3,3,3,3,3,3,3,3,3,3,3,3,3,3,3,3,3,3,3,3,3,3,3,3,3,3,3,3,3,3,3,3,3,3,3,3,3,3,3,3,3,3,3,3,3	3,3,3,3,3,3,3,3,3,3,3,3,3,3,3,3,3,3,3,3,3,3,3,3,3,3,3,3,3,3,3,3,3,3,3,3,3,3,3,3,3,3,3,3,3,3,3,3,3,3	1,1,1,1,1,0,0,1,0,1,0,1,0,0,1,1,1,1,1,1,0,1,0,0,1,0,1,1,0,0,0,1,1,1,1,0,1,1,0,1,0,1,0,0,0,0,1,1,0,0	1,1,1,1,1,0,0,1,0,1,0,1,0,0,1,1,1,1,1,1,0,1,0,0,1,0,1,1,0,0,0,1,1,1,1,0,1,1,0,1,0,1,0,0,0,0,1,1,0,0	1,1,1,1,1,0,0,1,0,1,0,1,0,0,1,1,1,1,1,1,0,1,0,0,1,0,1,1,0,0,0,1,1,1,1,0,1,1,0,1,0,1,0,0,0,0,1,1,0,0	1,1,1,1,1,0,0,1,0,1,0,1,0,0,1,1,1,1,1,1,0,1,0,0,1,0,1,1,0,0,0,1,1,1,1,0,1,1,0,1,0,1,0,0,0,0,1,1,0,0	1,1,1,1,1,0,0,1,0,1,0,1,0,0,1,1,1,1,1,1,0,1,0,0,1,0,1,1,0,0,0,1,1,1,1,0,1,1,0,1,0,1,0,0,0,0,1,1,0,0	1,1,1,1,1,0,0,1,0,1,0,1,0,0,1,1,1,1,1,1,0,1,0,0,1,0,1,1,0,0,0,1,1,1,1,0,1,1,0,1,0,1,0,0,0,0,1,1,0,0	3,3,3,3,3,3,3,3,3,3,3,3,3,3,3,3,3,3,3,3,3,3,3,3,3,3,3,3,3,3,3,3,3,3,3,3,3,3,3,3,3,3,3,3,3,3,3,3,3,3	3,3,3,3,3,3,3,3,3,3,3,3,3,3,3,3,3,3,3,3,3,3,3,3,3,3,3,3,3,3,3,3,3,3,3,3,3,3,3,3,3,3,3,3,3,3,3,3,3,3	2,2,2,2,2,2,2,2,2,2,2,2,2,2,2,2,2,2,2,2,2,2,2,2,2,2,2,2,2,2,2,2,2,2,2,2,2,2,2,2,2,2,2,2,2,2,2,2,2,2	2,2,2,2,2,2,2,2,2,2,2,2,2,2,2,2,2,2,2,2,2,2,2,2,2,2,2,2,2,2,2,2,2,2,2,2,2,2,2,2,2,2,2,2,2,2,2,2,2,2	2,2,2,2,2,2,2,2,2,2,2,2,2,2,2,2,2,2,2,2,2,2,2,2,2,2,2,2,2,2,2,2,2,2,2,2,2,2,2,2,2,2,2,2,2,2,2,2,2,2	3,3,3,3,3,3,3,3,3,3,3,3,3,3,3,3,3,3,3,3,3,3,3,3,3,3,3,3,3,3,3,3,3,3,3,3,3,3,3,3,3,3,3,3,3,3,3,3,3,3	3,3,3,3,3,3,3,3,3,3,3,3,3,3,3,3,3,3,3,3,3,3,3,3,3,3,3,3,3,3,3,3,3,3,3,3,3,3,3,3,3,3,3,3,3,3,3,3,3,3	1,1,1,1,1,0,0,1,0,1,0,1,0,0,1,1,1,1,1,1,0,1,0,0,1,0,1,1,0,0,0,1,1,1,1,0,1,1,0,1,0,1,0,0,0,0,1,3,0,0	1,1,1,1,1,0,0,1,0,1,0,1,0,0,1,1,1,1,1,1,0,1,0,0,1,0,1,1,0,0,0,1,1,1,1,0,1,1,0,1,0,1,0,0,0,0,1,1,0,0	2,2,2,2,2,2,2,2,2,2,2,2,2,2,2,2,2,2,2,2,2,2,2,2,2,2,2,2,2,2,2,2,2,2,2,2,2,2,2,2,2,2,2,2,2,2,2,2,2,2	1,3,1,2,3,2,3,2,2,3,0,2,1,1,0,1,2,2,3,1,1,1,1,3,3,3,2,1,2,0,2,1,2,3,0,1,2,2,1,0,2,0,1,3,3,1,0,1,2,2	3,3,3,3,3,3,3,3,3,3,3,3,3,3,3,3,3,3,3,3,3,3,3,3,3,3,3,3,3,3,3,3,3,3,3,3,3,3,3,3,3,3,3,3,3,3,3,3,3,3	1,1,1,1,1,0,0,1,0,1,0,1,0,0,1,1,1,1,1,1,0,1,0,0,1,0,1,1,0,0,0,1,1,1,1,0,1,1,0,1,0,1,0,0,0,0,1,1,0,0	1,1,1,1,1,0,0,1,0,1,0,1,0,0,1,1,1,1,1,1,0,1,0,0,1,0,1,1,0,0,0,1,1,1,1,0,1,1,0,1,0,1,0,0,0,0,1,1,0,0	1,1,1,1,1,0,0,1,0,1,0,1,0,0,1,1,1,1,1,1,0,1,0,0,1,0,1,1,0,0,0,1,1,1,1,0,1,1,0,1,0,1,0,0,0,0,1,1,0,0	1,1,1,1,1,0,0,1,0,1,0,1,0,0,1,1,1,1,1,1,0,1,0,0,1,0,1,1,0,0,0,1,1,1,1,0,1,1,0,1,0,1,0,0,0,0,1,1,0,0
108000	2,2,2,2,2,2,2,2,2,2,2,2,2,2,2,2,2,2,2,2,2,2,2,2,2,2,2,2,2,2,2,2,2,2,2,2,2,2,2,2,2,2,2,2,2,2,2,2,2,2	2,2,2,2,2,2,2,2,2,2,2,2,2,2,2,2,2,2,2,2,2,2,2,2,2,2,2,2,2,2,2,2,2,2,2,2,2,2,2,2,2,2,2,2,2,2,2,2,2,2	3,3,3,3,3,3,3,3,3,3,3,3,3,3,3,3,3,3,3,3,3,3,3,3,3,3,3,3,3,3,3,3,3,3,3,3,3,3,3,3,3,3,3,3,3,3,3,3,3,3	3,3,3,3,3,3,3,3,3,3,3,3,3,3,3,3,3,3,3,3,3,3,3,3,3,3,3,3,3,3,3,3,3,3,3,3,3,3,3,3,3,3,3,3,3,3,3,3,3,3	0,0,1,1,0,1,1,1,1,0,1,0,0,1,1,1,1,1,1,0,1,0,1,1,1,1,1,1,1,1,1,1,1,1,1,0,1,0,0,0,1,1,1,1,1,1,0,0,1,0	0,0,1,1,0,1,1,1,1,0,1,0,0,1,1,1,1,1,1,0,1,0,1,1,1,1,1,1,1,1,1,1,1,1,1,0,1,0,0,0,1,1,1,1,1,1,0,0,1,0	0,0,1,1,0,1,1,1,1,0,1,0,0,1,1,1,1,1,1,0,1,0,1,1,1,1,1,1,1,1,1,1,1,1,1,0,1,0,0,0,1,1,1,1,1,1,0,0,1,0	0,0,1,1,0,1,1,1,1,0,1,0,0,1,1,1,1,1,1,0,1,0,1,1,1,1,1,1,1,1,1,1,1,1,1,0,1,0,0,0,1,1,1,1,1,1,0,0,1,0	0,0,1,1,0,1,1,1,1,0,1,0,0,1,1,1,1,1,1,0,1,0,1,1,1,1,1,1,1,1,1,1,1,1,1,0,1,0,0,0,1,1,1,1,1,1,0,0,1,0	0,0,1,1,0,1,1,1,1,0,1,0,0,1,1,1,1,1,1,0,1,0,1,1,1,1,1,1,1,1,1,1,1,1,1,0,1,0,0,0,1,1,1,1,1,1,0,0,1,0	3,3,3,3,3,3,3,3,3,3,3,3,3,3,3,3,3,3,3,3,3,3,3,3,3,3,3,3,3,3,3,3,3,3,3,3,3,3,3,3,3,3,3,3,3,3,3,3,3,3	3,3,3,3,3,3,3,3,3,3,3,3,3,3,3,3,3,3,3,3,3,3,3,3,3,3,3,3,3,3,3,3,3,3,3,3,3,3,3,3,3,3,3,3,3,3,3,3,3,3	2,2,2,2,2,2,2,2,2,2,2,2,2,2,2,2,2,2,2,2,2,2,2,2,2,2,2,2,2,2,2,2,2,2,2,2,2,2,2,2,2,2,2,2,2,2,2,2,2,2	2,2,2,2,2,2,2,2,2,2,2,2,2,2,2,2,2,2,2,2,2,2,2,2,2,2,2,2,2,2,2,2,2,2,2,2,2,2,2,2,2,2,2,2,2,2,2,2,2,2	2,2,2,2,2,2,2,2,2,2,2,2,2,2,2,2,2,2,2,2,2,2,2,2,2,2,2,2,2,2,2,2,2,2,2,2,2,2,2,2,2,2,2,2,2,2,2,2,2,2	3,3,3,3,3,3,3,3,3,3,3,3,3,3,3,3,3,3,3,3,3,3,3,3,3,3,3,3,3,3,3,3,3,3,3,3,3,3,3,3,3,3,3,3,3,3,3,3,3,3	3,3,3,3,3,3,3,3,3,3,3,3,3,3,3,3,3,3,3,3,3,3,3,3,3,3,3,3,3,3,3,3,3,3,3,3,3,3,3,3,3,3,3,3,3,3,3,3,3,3	0,0,1,1,0,1,1,1,1,0,1,0,0,1,1,1,1,1,1,0,1,0,1,1,1,1,1,1,1,1,1,1,1,1,1,0,1,0,0,0,1,1,1,1,1,1,0,0,1,0	0,0,1,1,0,1,1,1,1,0,1,0,0,1,1,1,1,1,1,0,1,0,1,1,1,1,1,1,1,1,1,1,1,1,1,0,1,0,0,0,1,1,1,1,1,1,0,0,1,0	2,2,2,2,2,2,2,2,2,2,2,2,2,2,2,2,2,2,2,2,2,2,2,2,2,2,2,2,2,2,2,2,2,2,2,2,2,2,2,2,2,2,2,2,2,2,2,2,2,2	2,2,0,3,2,2,2,2,2,0,2,2,2,2,2,2,2,3,2,2,2,0,3,2,2,2,3,2,2,2,2,1,2,2,3,2,2,2,2,2,2,3,3,0,0,2,2,0,2,3	3,3,3,3,3,3,3,3,3,3,3,3,3,3,3,3,3,3,3,3,3,3,3,3,3,3,3,3,3,3,3,3,3,3,3,3,3,3,3,3,3,3,3,3,3,3,3,3,3,3	0,0,1,1,0,1,1,1,1,0,1,0,0,1,1,1,1,1,1,0,1,0,1,1,1,1,1,1,1,1,1,1,1,1,1,0,1,0,0,0,1,1,1,1,1,1,0,0,1,0	0,0,1,1,0,1,1,1,1,0,1,0,0,1,1,1,1,1,1,0,1,0,1,1,1,1,1,1,1,1,1,1,1,1,1,0,1,0,0,0,1,1,1,1,1,1,0,0,1,0	0,0,1,1,0,1,1,1,1,0,1,0,0,1,1,1,1,1,1,0,1,0,1,1,1,1,1,1,1,1,1,1,1,1,1,0,1,0,0,0,1,1,1,1,1,1,0,0,1,0	0,0,1,1,0,1,1,1,1,0,1,0,0,1,1,1,1,1,1,0,1,0,1,1,1,1,1,1,1,1,1,1,1,1,1,0,1,0,0,0,1,1,1,1,1,1,0,0,1,0
108100	2,2,2,2,2,2,2,2,2,2,2,2,2,2,2,2,2,2,2,2,2,2,2,2,2,2,2,2,2,2,2,2,2,2,2,2,2,2,2,2,2,2,2,2,2,2,2,2,2,2	2,2,2,2,2,2,2,2,2,2,2,2,2,2,2,2,2,2,2,2,2,2,2,2,2,2,2,2,2,2,2,2,2,2,2,2,2,2,2,2,2,2,2,2,2,2,2,2,2,2	3,3,3,3,3,3,3,3,3,3,3,3,3,3,3,3,3,3,3,3,3,3,3,3,3,3,3,3,3,3,3,3,3,3,3,3,3,3,3,3,3,3,3,3,3,3,3,3,3,3	3,3,3,3,3,3,3,3,3,3,3,3,3,3,3,3,3,3,3,3,3,3,3,3,3,3,3,3,3,3,3,3,3,3,3,3,3,3,3,3,3,3,3,3,3,3,3,3,3,3	1,0,1,1,0,1,1,0,1,1,0,1,1,1,1,1,1,1,0,0,0,0,1,0,1,0,0,1,0,0,1,1,1,0,1,0,1,0,1,0,1,1,0,0,0,1,1,1,1,1	1,0,1,1,0,1,1,0,1,1,0,1,1,1,1,1,1,1,0,0,0,0,1,0,1,0,0,1,0,0,1,1,1,0,1,0,1,0,1,0,1,1,0,0,0,1,1,1,1,1	1,0,1,1,0,1,1,0,1,1,0,1,1,1,1,1,1,1,0,0,0,0,1,0,1,0,0,1,0,0,1,1,1,0,1,0,1,0,1,0,1,1,0,0,0,1,1,1,1,1	1,0,1,1,0,1,1,0,1,1,0,1,1,1,1,1,1,1,0,0,0,0,1,0,1,0,0,1,0,0,1,1,1,0,1,0,1,0,1,0,1,1,0,0,0,1,1,1,1,1	1,0,1,1,0,1,1,0,1,1,0,1,1,1,1,1,1,1,0,0,0,0,1,0,1,0,0,1,0,0,1,1,1,0,1,0,1,0,1,0,1,1,0,0,0,1,1,1,1,1	1,0,1,1,0,1,1,0,1,1,0,1,1,1,1,1,1,1,0,0,0,0,1,0,1,0,0,1,0,0,1,1,1,0,1,0,1,0,1,0,1,1,0,0,0,1,1,1,1,1	3,3,3,3,3,3,3,3,3,3,3,3,3,3,3,3,3,3,3,3,3,3,3,3,3,3,3,3,3,3,3,3,3,3,3,3,3,3,3,3,3,3,3,3,3,3,3,3,3,3	3,3,3,3,3,3,3,3,3,3,3,3,3,3,3,3,3,3,3,3,3,3,3,3,3,3,3,3,3,3,3,3,3,3,3,3,3,3,3,3,3,3,3,3,3,3,3,3,3,3	2,2,2,2,2,2,2,2,2,2,2,2,2,2,2,2,2,2,2,2,2,2,2,2,2,2,2,2,2,2,2,2,2,2,2,2,2,2,2,2,2,2,2,2,2,2,2,2,2,2	2,2,2,2,2,2,2,2,2,2,2,2,2,2,2,2,2,2,2,2,2,2,2,2,2,2,2,2,2,2,2,2,2,2,2,2,2,2,2,2,2,2,2,2,2,2,2,2,2,2	2,2,2,2,2,2,2,2,2,2,2,2,2,2,2,2,2,2,2,2,2,2,2,2,2,2,2,2,2,2,2,2,2,2,2,2,2,2,2,2,2,2,2,2,2,2,2,2,2,2	3,3,3,3,3,3,3,3,3,3,3,3,3,3,3,3,3,3,3,3,3,3,3,3,3,3,3,3,3,3,3,3,3,3,3,3,3,3,3,3,3,3,3,3,3,3,3,3,3,3	3,3,3,3,3,3,3,3,3,3,3,3,3,3,3,3,3,3,3,3,3,3,3,3,3,3,3,3,3,3,3,3,3,3,3,3,3,3,3,3,3,3,3,3,3,3,3,3,3,3	1,0,1,1,0,1,1,0,1,1,0,1,1,1,1,1,1,1,0,0,0,0,1,0,1,0,0,1,0,0,1,1,1,0,1,0,1,0,1,0,1,1,0,0,0,1,1,1,1,1	1,0,1,1,0,1,1,0,1,1,0,1,1,1,1,1,1,1,0,0,0,0,1,0,1,0,0,1,0,0,1,1,1,0,1,0,1,0,1,0,1,1,0,0,0,1,1,1,1,1	2,2,2,2,2,2,2,2,2,2,2,2,2,2,2,2,2,2,2,2,2,2,2,2,2,2,2,2,2,2,2,2,2,2,2,2,2,2,2,2,2,2,2,2,2,2,2,2,2,2	3,1,3,1,0,1,1,1,2,0,3,2,1,3,1,1,2,2,3,1,2,0,1,2,2,0,2,1,2,3,3,3,1,3,3,3,0,1,1,3,3,2,3,0,2,0,2,3,0,1	3,3,3,3,3,3,3,3,3,3,3,3,3,3,3,3,3,3,3,3,3,3,3,3,3,3,3,3,3,3,3,3,3,3,3,3,3,3,3,3,3,3,3,3,3,3,3,3,3,3	1,0,1,1,0,1,1,0,1,1,0,1,1,1,1,1,1,1,0,0,0,0,1,0,1,0,0,1,0,0,1,1,1,0,1,0,1,0,1,0,1,1,0,0,0,1,1,1,1,1	1,0,1,1,0,1,1,0,1,1,0,1,1,1,1,1,1,1,0,0,0,0,1,0,1,0,0,1,0,0,1,1,1,0,1,0,1,0,1,0,1,1,0,0,0,1,1,1,1,1	1,0,1,1,0,1,1,0,1,1,0,1,1,1,1,1,1,1,0,0,0,0,1,0,1,0,0,1,0,0,1,1,1,0,1,0,1,0,1,0,1,1,0,0,0,1,1,1,1,1	1,0,1,1,0,1,1,0,1,1,0,1,1,1,1,1,1,1,0,0,0,0,1,0,1,0,0,1,0,0,1,1,1,0,1,0,1,0,1,0,1,1,0,0,0,1,1,1,1,1
108200	2,2,2,2,2,2,2,2,2,2,2,2,2,2,2,2,2,2,2,2,2,2,2,2,2,2,2,2,2,2,2,2,2,2,2,2,2,2,2,2,2,2,2,2,2,2,2,2,2,2	2,2,2,2,2,2,2,2,2,2,2,2,2,2,2,2,2,2,2,2,2,2,2,2,2,2,2,2,2,2,2,2,2,2,2,2,2,2,2,2,2,2,2,2,2,2,2,2,2,2	3,3,3,3,3,3,3,3,3,3,3,3,3,3,3,3,3,3,3,3,3,3,3,3,3,3,3,3,3,3,3,3,3,3,3,3,3,3,3,3,3,3,3,3,3,3,3,3,3,3	3,3,3,3,3,3,3,3,3,3,3,3,3,3,3,3,3,3,3,3,3,3,3,3,3,3,3,3,3,3,3,3,3,3,3,3,3,3,3,3,3,3,3,3,3,3,3,3,3,3	1,0,0,1,1,1,1,1,0,1,1,1,0,1,0,1,1,0,1,0,1,1,0,0,0,0,1,0,0,0,1,0,1,1,1,1,1,1,1,0,0,1,0,1,1,0,1,1,1,0	1,0,0,1,1,1,1,1,0,1,1,1,0,1,0,1,1,0,1,0,1,1,0,0,0,0,1,0,0,0,1,0,1,1,1,1,1,1,1,0,0,1,0,1,1,0,1,1,1,0	1,0,0,1,1,1,1,1,0,1,1,1,0,1,0,1,1,0,1,0,1,1,0,0,0,0,1,0,0,0,1,0,1,1,1,1,1,1,1,0,0,1,0,1,1,0,1,1,1,0	1,0,0,1,1,1,1,1,0,1,1,1,0,1,0,1,1,0,1,0,1,1,0,0,0,0,1,0,0,0,1,0,1,1,1,1,1,1,1,0,0,1,0,1,1,0,1,1,1,0	1,0,0,1,1,1,1,1,0,1,1,1,0,1,0,1,1,0,1,0,1,1,0,0,0,0,1,0,0,0,1,0,1,1,1,1,1,1,1,0,0,1,0,1,1,0,1,1,1,0	1,0,0,1,1,1,1,1,0,1,1,1,0,1,0,1,1,0,1,0,1,1,0,0,0,0,1,0,0,0,1,0,1,1,1,1,1,1,1,0,0,1,0,1,1,0,1,1,1,0	3,3,3,3,3,3,3,3,3,3,3,3,3,3,3,3,3,3,3,3,3,3,3,3,3,3,3,3,3,3,3,3,3,3,3,3,3,3,3,3,3,3,3,3,3,3,3,3,3,3	3,3,3,3,3,3,3,3,3,3,3,3,3,3,3,3,3,3,3,3,3,3,3,3,3,3,3,3,3,3,3,3,3,3,3,3,3,3,3,3,3,3,3,3,3,3,3,3,3,3	2,2,2,2,2,2,2,2,2,2,2,2,2,2,2,2,2,2,2,2,2,2,2,2,2,2,2,2,2,2,2,2,2,2,2,2,2,2,2,2,2,2,2,2,2,2,2,2,2,2	2,2,2,2,2,2,2,2,2,2,2,2,2,2,2,2,2,2,2,2,2,2,2,2,2,2,2,2,2,2,2,2,2,2,2,2,2,2,2,2,2,2,2,2,2,2,2,2,2,2	2,2,2,2,2,2,2,2,2,2,2,2,2,2,2,2,2,2,2,2,2,2,2,2,2,2,2,2,2,2,2,2,2,2,2,2,2,2,2,2,2,2,2,2,2,2,2,2,2,2	3,3,3,3,3,3,3,3,3,3,3,3,3,3,3,3,3,3,3,3,3,3,3,3,3,3,3,3,3,3,3,3,3,3,3,3,3,3,3,3,3,3,3,3,3,3,3,3,3,3	3,3,3,3,3,3,3,3,3,3,3,3,3,3,3,3,3,3,3,3,3,3,3,3,3,3,3,3,3,3,3,3,3,3,3,3,3,3,3,3,3,3,3,3,3,3,3,3,3,3	1,0,0,1,1,1,1,1,0,1,1,1,0,1,0,1,1,0,1,0,1,1,0,0,0,0,1,0,0,0,1,0,1,1,1,1,1,1,1,0,0,1,0,1,1,0,1,1,1,0	1,0,0,1,1,1,1,1,0,1,1,1,0,1,0,1,1,0,1,0,1,1,0,0,0,0,1,0,0,0,1,0,1,1,1,1,1,1,1,0,0,1,0,1,1,0,1,1,1,0	2,2,2,2,2,2,2,2,2,2,2,2,2,2,2,2,2,2,2,2,2,2,2,2,2,2,2,2,2,2,2,2,2,2,2,2,2,2,2,2,2,2,2,2,2,2,2,2,2,2	3,2,1,1,1,0,0,1,3,2,1,3,1,3,2,0,2,0,0,1,1,0,0,3,1,3,0,3,2,2,2,2,3,1,1,1,1,1,2,0,3,1,2,3,0,1,0,1,1,2	3,3,3,3,3,3,3,3,3,3,3,3,3,3,3,3,3,3,3,3,3,3,3,3,3,3,3,3,3,3,3,3,3,3,3,3,3,3,3,3,3,3,3,3,3,3,3,3,3,3	1,0,0,1,1,1,1,1,0,1,1,1,0,1,0,1,1,0,1,0,1,1,0,0,0,0,1,0,0,0,1,0,1,1,1,1,1,1,1,0,0,1,0,1,1,0,1,1,1,0	1,0,0,1,1,1,1,1,0,1,1,1,0,1,0,1,1,0,1,0,1,1,0,0,0,0,1,0,0,0,1,0,1,1,1,1,1,1,1,0,0,1,0,1,1,0,1,1,1,0	1,0,0,1,1,1,1,1,0,1,1,1,0,1,0,1,1,0,1,0,1,1,0,0,0,0,1,0,0,0,1,0,1,1,1,1,1,1,1,0,0,1,0,1,1,0,1,1,1,0	1,0,0,1,1,1,1,1,0,1,1,1,0,1,0,1,1,0,1,0,1,1,0,0,0,0,1,0,0,0,1,0,1,1,1,1,1,1,1,0,0,1,0,1,1,0,1,1,1,0
108300	2,2,2,2,2,2,2,2,2,2,2,2,2,2,2,2,2,2,2,2,2,2,2,2,2,2,2,2,2,2,2,2,2,2,2,2,2,2,2,2,2,2,2,2,2,2,2,2,2,2	2,2,2,2,2,2,2,2,2,2,2,2,2,2,2,2,2,2,2,2,2,2,2,2,2,2,2,2,2,2,2,2,2,2,2,2,2,2,2,2,2,2,2,2,2,2,2,2,2,2	3,3,3,3,3,3,3,3,3,3,3,3,3,3,3,3,3,3,3,3,3,3,3,3,3,3,3,3,3,3,3,3,3,3,3,3,3,3,3,3,3,3,3,3,3,3,3,3,3,3	3,3,3,3,3,3,3,3,3,3,3,3,3,3,3,3,3,3,3,3,3,3,3,3,3,3,3,3,3,3,3,3,3,3,3,3,3,3,3,3,3,3,3,3,3,3,3,3,3,3	0,0,1,1,0,0,1,0,1,1,1,1,1,1,1,0,1,0,1,1,1,1,0,1,0,1,1,1,1,1,1,0,0,0,0,0,1,1,1,1,1,0,1,1,0,0,1,1,0,0	0,0,1,1,0,0,1,0,1,1,1,1,1,1,1,0,1,0,1,1,1,1,0,1,0,1,1,1,1,1,1,0,0,0,0,0,1,1,1,1,1,0,1,1,0,0,1,1,0,0	0,0,1,1,0,0,1,0,1,1,1,1,1,1,1,0,1,0,1,1,1,1,0,1,0,1,1,1,1,1,1,0,0,0,0,0,1,1,1,1,1,0,1,1,0,0,1,1,0,0	0,0,1,1,0,0,1,0,1,1,1,1,1,1,1,0,1,0,1,1,1,1,0,1,0,1,1,1,1,1,1,0,0,0,0,0,1,1,1,1,1,0,1,1,0,0,1,1,0,0	0,0,1,1,0,0,1,0,1,1,1,1,1,1,1,0,1,0,1,1,1,1,0,1,0,1,1,1,1,1,1,0,0,0,0,0,1,1,1,1,1,0,1,1,0,0,1,1,0,0	0,0,1,1,0,0,1,0,1,1,1,1,1,1,1,0,1,0,1,1,1,1,0,1,0,1,1,1,1,1,1,0,0,0,0,0,1,1,1,1,1,0,1,1,0,0,1,1,0,0	3,3,3,3,3,3,3,3,3,3,3,3,3,3,3,3,3,3,3,3,3,3,3,3,3,3,3,3,3,3,3,3,3,3,3,3,3,3,3,3,3,3,3,3,3,3,3,3,3,3	3,3,3,3,3,3,3,3,3,3,3,3,3,3,3,3,3,3,3,3,3,3,3,3,3,3,3,3,3,3,3,3,3,3,3,3,3,3,3,3,3,3,3,3,3,3,3,3,3,3	2,2,2,2,2,2,2,2,2,2,2,2,2,2,2,2,2,2,2,2,2,2,2,2,2,2,2,2,2,2,2,2,2,2,2,2,2,2,2,2,2,2,2,2,2,2,2,2,2,2	2,2,2,2,2,2,2,2,2,2,2,2,2,2,2,2,2,2,2,2,2,2,2,2,2,2,2,2,2,2,2,2,2,2,2,2,2,2,2,2,2,2,2,2,2,2,2,2,2,2	2,2,2,2,2,2,2,2,2,2,2,2,2,2,2,2,2,2,2,2,2,2,2,2,2,2,2,2,2,2,2,2,2,2,2,2,2,2,2,2,2,2,2,2,2,2,2,2,2,2	3,3,3,3,3,3,3,3,3,3,3,3,3,3,3,3,3,3,3,3,3,3,3,3,3,3,3,3,3,3,3,3,3,3,3,3,3,3,3,3,3,3,3,3,3,3,3,3,3,3	3,3,3,3,3,3,3,3,3,3,3,3,3,3,3,3,3,3,3,3,3,3,3,3,3,3,3,3,3,3,3,3,3,3,3,3,3,3,3,3,3,3,3,3,3,3,3,3,3,3	0,0,1,1,0,0,1,0,1,1,1,1,1,1,1,0,1,0,1,1,1,1,0,1,0,1,1,1,1,1,1,0,0,0,0,0,1,1,1,1,1,0,1,1,0,0,1,1,0,0	0,0,1,1,0,0,1,0,1,1,1,1,1,1,1,0,1,0,1,1,1,1,0,1,0,1,1,1,1,1,1,0,0,0,0,0,1,1,1,1,1,0,1,1,0,0,1,1,0,0	2,2,2,2,2,2,2,2,2,2,2,2,2,2,2,2,2,2,2,2,2,2,2,2,2,2,2,2,2,2,2,2,2,2,2,2,2,2,2,2,2,2,2,2,2,2,2,2,2,2	2,0,1,3,0,0,1,0,1,1,1,3,1,1,1,0,1,0,1,1,1,2,3,1,2,3,3,3,1,3,3,0,2,2,2,0,1,3,0,1,1,0,1,1,2,2,2,1,0,0	3,3,3,3,3,3,3,3,3,3,3,3,3,3,3,3,3,3,3,3,3,3,3,3,3,3,3,3,3,3,3,3,3,3,3,3,3,3,3,3,3,3,3,3,3,3,3,3,3,3	0,0,1,1,0,0,1,0,1,1,1,1,1,1,1,0,1,0,1,1,1,1,0,1,0,1,1,1,1,1,1,0,0,0,0,0,1,1,1,1,1,0,1,1,0,0,1,1,0,0	0,0,1,1,0,0,1,0,1,1,1,1,1,1,1,0,1,0,1,1,1,1,0,1,0,1,1,1,1,1,1,0,0,0,0,0,1,1,1,1,1,0,1,1,0,0,1,1,0,0	0,0,1,1,0,0,1,0,1,1,1,1,1,1,1,0,1,0,1,1,1,1,0,1,0,1,1,1,1,1,1,0,0,0,0,0,1,1,1,1,1,0,1,1,0,0,1,1,0,0	0,0,1,1,0,0,1,0,1,1,1,1,1,1,1,0,1,0,1,1,1,1,0,1,0,1,1,1,1,1,1,0,0,0,0,0,1,1,1,1,1,0,1,1,0,0,1,1,0,0
108400	2,2,2,2,2,2,2,2,2,2,2,2,2,2,2,2,2,2,2,2,2,2,2,2,2,2,2,2,2,2,2,2,2,2,2,2,2,2,2,2,2,2,2,2,2,2,2,2,2,2	2,2,2,2,2,2,2,2,2,2,2,2,2,2,2,2,2,2,2,2,2,2,2,2,2,2,2,2,2,2,2,2,2,2,2,2,2,2,2,2,2,2,2,2,2,2,2,2,2,2	3,3,3,3,3,3,3,3,3,3,3,3,3,3,3,3,3,3,3,3,3,3,3,3,3,3,3,3,3,3,3,3,3,3,3,3,3,3,3,3,3,3,3,3,3,3,3,3,3,3	3,3,3,3,3,3,3,3,3,3,3,3,3,3,3,3,3,3,3,3,3,3,3,3,3,3,3,3,3,3,3,3,3,3,3,3,3,3,3,3,3,3,3,3,3,3,3,3,3,3	0,1,1,1,1,1,0,1,1,1,1,1,0,0,0,0,1,0,1,1,1,0,1,1,0,1,0,0,0,1,0,0,1,1,1,1,0,1,0,1,1,1,0,0,0,0,0,0,1,1	0,1,1,1,1,1,0,1,1,1,1,1,0,0,0,0,1,0,1,1,1,0,1,1,0,1,0,0,0,1,0,0,1,1,1,1,0,1,0,1,1,1,0,0,0,0,0,0,1,1	0,1,1,1,1,1,0,1,1,1,1,1,0,0,0,0,1,0,1,1,1,0,1,1,0,1,0,0,0,1,0,0,1,1,1,1,0,1,0,1,1,1,0,0,0,0,0,0,1,1	0,1,1,1,1,1,0,1,1,1,1,1,0,0,0,0,1,0,1,1,1,0,1,1,0,1,0,0,0,1,0,0,1,1,1,1,0,1,0,1,1,1,0,0,0,0,0,0,1,1	0,1,1,1,1,1,0,1,1,1,1,1,0,0,0,0,1,0,1,1,1,0,1,1,0,1,0,0,0,1,0,0,1,1,1,1,0,1,0,1,1,1,0,0,0,0,0,0,1,1	0,1,1,1,1,1,0,1,1,1,1,1,0,0,0,0,1,0,1,1,1,0,1,1,0,1,0,0,0,1,0,0,1,1,1,1,0,1,0,1,1,1,0,0,0,0,0,0,1,1	3,3,3,3,3,3,3,3,3,3,3,3,3,3,3,3,3,3,3,3,3,3,3,3,3,3,3,3,3,3,3,3,3,3,3,3,3,3,3,3,3,3,3,3,3,3,3,3,3,3	3,3,3,3,3,3,3,3,3,3,3,3,3,3,3,3,3,3,3,3,3,3,3,3,3,3,3,3,3,3,3,3,3,3,3,3,3,3,3,3,3,3,3,3,3,3,3,3,3,3	2,2,2,2,2,2,2,2,2,2,2,2,2,2,2,2,2,2,2,2,2,2,2,2,2,2,2,2,2,2,2,2,2,2,2,2,2,2,2,2,2,2,2,2,2,2,2,2,2,2	2,2,2,2,2,2,2,2,2,2,2,2,2,2,2,2,2,2,2,2,2,2,2,2,2,2,2,2,2,2,2,2,2,2,2,2,2,2,2,2,2,2,2,2,2,2,2,2,2,2	2,2,2,2,2,2,2,2,2,2,2,2,2,2,2,2,2,2,2,2,2,2,2,2,2,2,2,2,2,2,2,2,2,2,2,2,2,2,2,2,2,2,2,2,2,2,2,2,2,2	3,3,3,3,3,3,3,3,3,3,3,3,3,3,3,3,3,3,3,3,3,3,3,3,3,3,3,3,3,3,3,3,3,3,3,3,3,3,3,3,3,3,2,3,3,3,3,3,3,3	3,3,3,3,3,3,3,3,3,3,3,3,3,3,3,3,3,3,3,3,3,3,3,3,3,3,3,3,3,3,3,3,3,3,3,3,3,3,3,3,3,3,3,3,3,3,3,3,3,3	0,1,1,1,1,1,0,1,1,1,1,1,0,0,0,0,1,0,1,1,1,0,1,1,0,1,0,0,0,1,0,0,1,1,1,1,0,1,0,1,1,1,0,0,0,0,0,0,1,1	0,1,1,1,1,1,0,1,1,1,1,1,0,0,0,0,1,0,1,1,1,0,1,1,0,1,0,0,0,1,0,0,1,1,1,1,0,1,0,1,1,1,0,0,0,0,0,0,1,1	2,2,2,2,2,2,2,2,2,2,2,2,2,2,2,2,2,2,2,2,2,2,2,2,2,2,2,2,2,2,2,2,2,2,2,2,2,2,2,2,2,2,2,2,2,2,2,2,2,2	0,3,1,3,1,3,3,3,2,1,1,1,0,3,0,3,2,3,0,1,3,0,1,1,0,3,0,1,3,3,2,2,1,1,1,3,3,1,1,3,1,1,3,0,2,2,0,1,3,3	3,3,3,3,3,3,3,3,3,3,3,3,3,3,3,3,3,3,3,3,3,3,3,3,3,3,3,3,3,3,3,3,3,3,3,3,3,3,3,3,3,3,3,3,3,3,3,3,3,3	0,1,1,1,1,1,0,1,1,1,1,1,0,0,0,0,1,0,1,1,1,0,1,1,0,1,0,0,0,1,0,0,1,1,1,1,0,1,0,1,1,1,0,0,0,0,0,0,1,1	0,1,1,1,1,1,0,1,1,1,1,1,0,0,0,0,1,0,1,1,1,0,1,1,0,1,0,0,0,1,0,0,1,1,1,1,0,1,0,1,1,1,0,0,0,0,0,0,1,1	0,1,1,1,1,1,0,1,1,1,1,1,0,0,0,0,1,0,1,1,1,0,1,1,0,1,0,0,0,1,0,0,1,1,1,1,0,1,0,1,1,1,0,0,0,0,0,0,1,1	0,1,1,1,1,1,0,1,1,1,1,1,0,0,0,0,1,0,1,1,1,0,1,1,0,1,0,0,0,1,0,0,1,1,1,1,0,1,0,1,1,1,0,0,0,0,0,0,1,1
108500	2,2,2,2,2,2,2,2,2,2,2,2,2,2,2,2,2,2,2,2,2,2,2,2,2,2,2,2,2,2,2,2,2,2,2,2,2,2,2,2,2,2,2,2,2,2,2,2,2,2	2,2,2,2,2,2,2,2,2,2,2,2,2,2,2,2,2,2,2,2,2,2,2,2,2,2,2,2,2,2,2,2,2,2,2,2,2,2,2,2,2,2,2,2,2,2,2,2,2,2	3,3,3,3,3,3,3,3,3,3,3,3,3,3,3,3,3,3,3,3,3,3,3,3,3,3,3,3,3,3,3,3,3,3,3,3,3,3,3,3,3,3,3,3,3,3,3,3,3,3	3,3,3,3,3,3,3,3,3,3,3,3,3,3,3,3,3,3,3,3,3,3,3,3,3,3,3,3,3,3,3,3,3,3,3,3,3,3,3,3,3,3,3,3,3,3,3,3,3,3	0,0,1,1,1,1,0,1,0,1,0,0,1,1,0,1,1,1,1,1,1,0,1,1,1,1,1,1,0,1,0,1,1,1,0,1,1,0,1,1,1,0,0,1,1,0,0,1,0,1	0,0,1,1,1,1,0,1,0,1,0,0,1,1,0,1,1,1,1,1,1,0,1,1,1,1,1,1,0,1,0,1,1,1,0,1,1,0,1,1,1,0,0,1,1,0,0,1,0,1	0,0,1,1,1,1,0,1,0,1,0,0,1,1,0,1,1,1,1,1,1,0,1,1,1,1,1,1,0,1,0,1,1,1,0,1,1,0,1,1,1,0,0,1,1,0,0,1,0,1	0,0,1,1,1,1,0,1,0,1,0,0,1,1,0,1,1,1,1,1,1,0,1,1,1,1,1,1,0,1,0,1,1,1,0,1,1,0,1,1,1,0,0,1,1,0,0,1,0,1	0,0,1,1,1,1,0,1,0,1,0,0,1,1,0,1,1,1,1,1,1,0,1,1,1,1,1,1,0,1,0,1,1,1,0,1,1,0,1,1,1,0,0,1,1,0,0,1,0,1	0,0,1,1,1,1,0,1,0,1,0,0,1,1,0,1,1,1,1,1,1,0,1,1,1,1,1,1,0,1,0,1,1,1,0,1,1,0,1,1,1,0,0,1,1,0,0,1,0,1	3,3,3,3,3,3,3,3,3,3,3,3,3,3,3,3,3,3,3,3,3,3,3,3,3,3,3,3,3,3,3,3,3,3,3,3,3,3,3,3,3,3,3,3,3,3,3,3,3,3	3,3,3,3,3,3,3,3,3,3,3,3,3,3,3,3,3,3,3,3,3,3,3,3,3,3,3,3,3,3,3,3,3,3,3,3,3,3,3,3,3,3,3,3,3,3,3,3,3,3	2,2,2,2,2,2,2,2,2,2,2,2,2,2,2,2,2,2,2,2,2,2,2,2,2,2,2,2,2,2,2,2,2,2,2,2,2,2,2,2,2,2,2,2,2,2,2,2,2,2	2,2,2,2,2,2,2,2,2,2,2,2,2,2,2,2,2,2,2,2,2,2,2,2,2,2,2,2,2,2,2,2,2,2,2,2,2,2,2,2,2,2,2,2,2,2,2,2,2,2	2,2,2,2,2,2,2,2,2,2,2,2,2,2,2,2,2,2,2,2,2,2,2,2,2,2,2,2,2,2,2,2,2,2,2,2,2,2,2,2,2,2,2,2,2,2,2,2,2,2	3,3,3,3,3,3,3,3,3,3,3,3,3,3,3,3,3,3,3,3,3,3,3,3,3,3,3,3,3,3,3,3,3,3,3,3,3,3,3,3,3,3,3,3,3,3,3,3,3,3	3,3,3,3,3,3,3,3,3,3,3,3,3,3,3,3,3,3,3,3,3,3,3,3,3,3,3,3,3,3,3,3,3,3,3,3,3,3,3,3,3,3,3,3,3,3,3,3,3,3	0,0,1,1,1,1,0,1,0,1,0,0,1,1,0,1,1,1,1,1,1,0,1,1,1,1,1,1,0,1,0,1,1,1,0,1,1,0,1,1,1,0,0,1,1,0,0,1,0,1	0,0,1,1,1,1,0,1,0,1,0,0,1,1,0,1,1,1,1,1,1,0,1,1,1,1,1,1,0,1,0,1,1,1,0,1,1,0,1,1,1,0,0,1,1,0,0,1,0,1	2,2,2,2,2,2,2,2,2,2,2,2,2,2,2,2,2,2,2,2,2,2,2,2,2,2,2,2,2,2,2,2,2,2,2,2,2,2,2,2,2,2,2,2,2,2,2,2,2,2	0,1,3,3,2,3,3,3,3,1,3,2,3,2,2,3,3,1,3,2,3,2,3,1,2,1,3,3,2,1,3,3,3,1,2,1,1,0,1,3,3,3,3,3,2,3,2,3,1,3	3,3,3,3,3,3,3,3,3,3,3,3,3,3,3,3,3,3,3,3,3,3,3,3,3,3,3,3,3,3,3,3,3,3,3,3,3,3,3,3,3,3,3,3,3,3,3,3,3,3	0,0,1,1,1,1,0,1,0,1,0,0,1,1,0,1,1,1,1,1,1,0,1,1,1,1,1,1,0,1,0,1,1,1,0,1,1,0,1,1,1,0,0,1,1,0,0,1,0,1	0,0,1,1,1,1,0,1,0,1,0,0,1,1,0,1,1,1,1,1,1,0,1,1,1,1,1,1,0,1,0,1,1,1,0,1,1,0,1,1,1,0,0,1,1,0,0,1,0,1	0,0,1,1,1,1,0,1,0,1,0,0,1,1,0,1,1,1,1,1,1,0,1,1,1,1,1,1,0,1,0,1,1,1,0,1,1,0,1,1,1,0,0,1,1,0,0,1,0,1	0,0,1,1,1,1,0,1,0,1,0,0,1,1,0,1,1,1,1,1,1,0,1,1,1,1,1,1,0,1,0,1,1,1,0,1,1,0,1,1,1,0,0,1,1,0,0,1,0,1
108600	2,2,2,2,2,2,2,2,2,2,2,2,2,2,2,2,2,2,2,2,2,2,2,2,2,2,2,2,2,2,2,2,2,2,2,2,2,2,2,2,2,2,2,2,2,2,2,2,2,2	2,2,2,2,2,2,2,2,2,2,2,2,2,2,2,2,2,2,2,2,2,2,2,2,2,2,2,2,2,2,2,2,2,2,2,2,2,2,2,2,2,2,2,2,2,2,2,2,2,2	3,3,3,3,3,3,3,3,3,3,3,3,3,3,3,3,3,3,3,3,3,3,3,3,3,3,3,3,3,3,3,3,3,3,3,3,3,3,3,3,3,3,3,3,3,3,3,3,3,3	3,3,3,3,3,3,3,3,3,3,3,3,3,3,3,3,3,3,3,3,3,3,3,3,3,3,3,3,3,3,3,3,3,3,3,3,3,3,3,3,3,3,3,3,3,3,3,3,3,3	1,0,0,0,0,1,0,0,1,0,0,1,1,0,1,0,1,0,1,1,1,0,0,1,1,1,1,1,1,1,0,1,0,0,1,0,1,1,0,0,0,1,0,1,1,0,0,1,0,1	1,0,0,0,0,1,0,0,1,0,0,1,1,0,1,0,1,0,1,1,1,0,0,1,1,1,1,1,1,1,0,1,0,0,1,0,1,1,0,0,0,1,0,1,1,0,0,1,0,1	1,0,0,0,0,1,0,0,1,0,0,1,1,0,1,0,1,0,1,1,1,0,0,1,1,1,1,1,1,1,0,1,0,0,1,0,1,1,0,0,0,1,0,1,1,0,0,1,0,1	1,0,0,0,0,1,0,0,1,0,0,1,1,0,1,0,1,0,1,1,1,0,0,1,1,1,1,1,1,1,0,1,0,0,1,0,1,1,0,0,0,1,0,1,1,0,0,1,0,1	1,0,0,0,0,1,0,0,1,0,0,1,1,0,1,0,1,0,1,1,1,0,0,1,1,1,1,1,1,1,0,1,0,0,1,0,1,1,0,0,0,1,0,1,1,0,0,1,0,1	1,0,0,0,0,1,0,0,1,0,0,1,1,0,1,0,1,0,1,1,1,0,0,1,1,1,1,1,1,1,0,1,0,0,1,0,1,1,0,0,0,1,0,1,1,0,0,1,0,1	3,3,3,3,3,3,3,3,3,3,3,3,3,3,3,3,3,3,3,3,3,3,3,3,3,3,3,3,3,3,3,3,3,3,3,3,3,3,3,3,3,3,3,3,3,3,3,3,3,3	3,3,3,3,3,3,3,3,3,3,3,3,3,3,3,3,3,3,3,3,3,3,3,3,3,3,3,3,3,3,3,3,3,3,3,3,3,3,3,3,3,3,3,3,3,3,3,3,3,3	2,2,2,2,2,2,2,2,2,2,2,2,2,2,2,2,2,2,2,2,2,2,2,2,2,2,2,2,2,2,2,2,2,2,2,2,2,2,2,2,2,2,2,2,2,2,2,2,2,2	2,2,2,2,2,2,2,2,2,2,2,2,2,2,2,2,2,2,2,2,2,2,2,2,2,2,2,2,2,2,2,2,2,2,2,2,2,2,2,2,2,2,2,2,2,2,2,2,2,2	2,2,2,2,2,2,2,2,2,2,2,2,2,2,2,2,2,2,2,2,2,2,2,2,2,2,2,2,2,2,2,2,2,2,2,2,2,2,2,2,2,2,2,2,2,2,2,2,2,2	3,3,3,3,3,3,3,3,3,3,3,3,3,3,3,3,3,3,3,3,3,3,3,3,3,3,3,3,3,3,3,3,3,3,3,3,3,3,3,3,3,3,3,3,3,3,3,3,3,3	3,3,3,3,3,3,3,3,3,3,3,3,3,3,3,3,3,3,3,3,3,3,3,3,3,3,3,3,3,3,3,3,3,3,3,3,3,3,3,3,3,3,3,3,3,3,3,3,3,3	1,0,0,0,0,1,0,0,1,0,0,1,1,0,1,0,1,0,1,1,1,0,0,1,1,1,1,1,1,3,0,1,0,0,1,0,1,1,0,0,0,1,0,1,1,0,0,1,0,1	1,0,0,0,0,1,0,0,1,0,0,1,1,0,1,0,1,0,1,1,1,0,0,1,1,1,1,1,1,1,0,1,0,0,1,0,1,1,0,0,0,1,0,1,1,0,0,1,0,1	2,2,2,2,2,2,2,2,2,2,2,2,2,2,2,2,2,2,2,2,2,2,2,2,2,2,2,2,2,2,2,2,2,2,2,2,2,2,2,2,2,2,2,2,2,2,2,2,2,2	3,2,3,0,1,3,2,2,2,3,3,0,3,1,1,3,3,3,3,3,1,3,2,3,1,3,3,3,2,3,3,3,2,3,3,1,0,2,3,2,2,2,3,2,3,3,3,3,3,3	3,3,3,3,3,3,3,3,3,3,3,3,3,3,3,3,3,3,3,3,3,3,3,3,3,3,3,3,3,3,3,3,3,3,3,3,3,3,3,3,3,3,3,3,3,3,3,3,3,3	1,0,0,0,0,1,0,0,1,0,0,1,1,0,1,0,1,0,1,1,1,0,0,1,1,1,1,1,1,1,0,1,0,0,1,0,1,1,0,0,0,1,0,1,1,0,0,1,0,1	1,0,0,0,0,1,0,0,1,0,0,1,1,0,1,0,1,0,1,1,1,0,0,1,1,1,1,1,1,1,0,1,0,0,1,0,1,1,0,0,0,1,0,1,1,0,0,1,0,1	1,0,0,0,0,1,0,0,1,0,0,1,1,0,1,0,1,0,1,1,1,0,0,1,1,1,1,1,1,1,0,1,0,0,1,0,1,1,0,0,0,1,0,1,1,0,0,1,0,1	1,0,0,0,0,1,0,0,1,0,0,1,1,0,1,0,1,0,1,1,1,0,0,1,1,1,1,1,1,1,0,1,0,0,1,0,1,1,0,0,0,1,0,1,1,0,0,1,0,1
108700	2,2,2,2,2,2,2,2,2,2,2,2,2,2,2,2,2,2,2,2,2,2,2,2,2,2,2,2,2,2,2,2,2,2,2,2,2,2,2,2,2,2,2,2,2,2,2,2,2,2	2,2,2,2,2,2,2,2,2,2,2,2,2,2,2,2,2,2,2,2,2,2,2,2,2,2,2,2,2,2,2,2,2,2,2,2,2,2,2,2,2,2,2,2,2,2,2,2,2,2	3,3,3,3,3,3,3,3,3,3,3,3,3,3,3,3,3,3,3,3,3,3,3,3,3,3,3,3,3,3,3,3,3,3,3,3,3,3,3,3,3,3,3,3,3,3,3,3,3,3	3,3,3,3,3,3,3,3,3,3,3,3,3,3,3,3,3,3,3,3,3,3,3,3,3,3,3,3,3,3,3,3,3,3,3,3,3,3,3,3,3,3,3,3,3,3,3,3,3,3	1,0,0,1,1,0,1,0,1,1,0,0,0,1,0,1,1,1,1,1,0,1,0,1,0,0,0,0,1,1,1,0,0,1,1,1,1,0,1,1,1,0,1,1,0,0,1,0,0,1	1,0,0,1,1,0,1,0,1,1,0,0,0,1,0,1,1,1,1,1,0,1,0,1,0,0,0,0,1,1,1,0,0,1,1,1,1,0,1,1,1,0,1,1,0,0,1,0,0,1	1,0,0,1,1,0,1,0,1,1,0,0,0,1,0,1,1,1,1,1,0,1,0,1,0,0,0,0,1,1,1,0,0,1,1,1,1,0,1,1,1,0,1,1,0,0,1,0,0,1	1,0,0,1,1,0,1,0,1,1,0,0,0,1,0,1,1,1,1,1,0,1,0,1,0,0,0,0,1,1,1,0,0,1,1,1,1,0,1,1,1,0,1,1,0,0,1,0,0,1	1,0,0,1,1,0,1,0,1,1,0,0,0,1,0,1,1,1,1,1,0,1,0,1,0,0,0,0,1,1,1,0,0,1,1,1,1,0,1,1,1,0,1,1,0,0,1,0,0,1	1,0,0,1,1,0,1,0,1,1,0,0,0,1,0,1,1,1,1,1,0,1,0,1,0,0,0,0,1,1,1,0,0,1,1,1,1,0,1,1,1,0,1,1,0,0,1,0,0,1	3,3,3,3,3,3,3,3,3,3,3,3,3,3,3,3,3,3,3,3,3,3,3,3,3,3,3,3,3,3,3,3,3,3,3,3,3,3,3,3,3,3,3,3,3,3,3,3,3,3	3,3,3,3,3,3,3,3,3,3,3,3,3,3,3,3,3,3,3,3,3,3,3,3,3,3,3,3,3,3,3,3,3,3,3,3,3,3,3,3,3,3,3,3,3,3,3,3,3,3	2,2,2,2,2,2,2,2,2,2,2,2,2,2,2,2,2,2,2,2,2,2,2,2,2,2,2,2,2,2,2,2,2,2,2,2,2,2,2,2,2,2,2,2,2,2,2,2,2,2	2,2,2,2,2,2,2,2,2,2,2,2,2,2,2,2,2,2,2,2,2,2,2,2,2,2,2,2,2,2,2,2,2,2,2,2,2,2,2,2,2,2,2,2,2,2,2,2,2,2	2,2,2,2,2,2,2,2,2,2,2,2,2,2,2,2,2,2,2,2,2,2,2,2,2,2,2,2,2,2,2,2,2,2,2,2,2,2,2,2,2,2,2,2,2,2,2,2,2,2	3,3,3,3,3,3,3,3,3,3,3,3,3,3,3,3,3,3,3,3,3,3,3,3,3,3,3,3,3,3,3,3,3,3,3,3,3,3,3,3,3,3,3,3,3,3,3,3,3,3	3,3,3,3,3,3,3,3,3,3,3,3,3,3,3,3,3,3,3,3,3,3,3,3,3,3,3,3,3,3,3,3,3,3,3,3,3,3,3,3,3,3,3,3,3,3,3,3,3,3	1,0,0,1,1,0,1,0,1,1,0,0,0,1,0,1,1,1,1,1,0,1,0,1,0,0,0,0,1,1,1,0,0,1,1,1,1,0,1,1,1,0,1,1,0,0,1,0,0,1	1,0,0,1,1,0,1,0,1,1,0,0,0,1,0,1,1,1,1,1,0,1,0,1,0,0,0,0,1,1,1,0,0,1,1,1,1,0,1,1,1,0,1,1,0,0,1,0,0,1	2,2,2,2,2,2,2,2,2,2,2,2,2,2,2,2,2,2,2,2,2,2,2,2,2,2,2,2,2,2,2,2,2,2,2,2,2,2,2,2,2,2,2,2,2,2,2,2,2,2	0,1,2,0,2,2,1,3,3,1,0,2,2,2,2,2,3,2,0,1,0,3,0,3,3,0,1,0,1,0,2,2,0,2,1,0,0,3,2,1,3,2,0,0,0,2,2,0,2,2	3,3,3,3,3,3,3,3,3,3,3,3,3,3,3,3,3,3,3,3,3,3,3,3,3,3,3,3,3,3,3,3,3,3,3,3,3,3,3,3,3,3,3,3,3,3,3,3,3,3	1,0,0,1,1,0,1,0,1,1,0,0,0,1,0,1,1,1,1,1,0,1,0,1,0,0,0,0,1,1,1,0,0,1,1,1,1,0,1,1,1,0,1,1,0,0,1,0,0,1	1,0,0,1,1,0,1,0,1,1,0,0,0,1,0,1,1,1,1,1,0,1,0,1,0,0,0,0,1,1,1,0,0,1,1,1,1,0,1,1,1,0,1,1,0,0,1,0,0,1	1,0,0,1,1,0,1,0,1,1,0,0,0,1,0,1,1,1,1,1,0,1,0,1,0,0,0,0,1,1,1,0,0,1,1,1,1,0,1,1,1,0,1,1,0,0,1,0,0,1	1,0,0,1,1,0,1,0,1,1,0,0,0,1,0,1,1,1,1,1,0,1,0,1,0,0,0,0,1,1,1,0,0,1,1,1,1,0,1,1,1,0,1,1,0,0,1,0,0,1
108800	2,2,2,2,2,2,2,2,2,2,2,2,2,2,2,2,2,2,2,2,2,2,2,2,2,2,2,2,2,2,2,2,2,2,2,2,2,2,2,2,2,2,2,2,2,2,2,2,2,2	2,2,2,2,2,2,2,2,2,2,2,2,2,2,2,2,2,2,2,2,2,2,2,2,2,2,2,2,2,2,2,2,2,2,2,2,2,2,2,2,2,2,2,2,2,2,2,2,2,2	3,3,3,3,3,3,3,3,3,3,3,3,3,3,3,3,3,3,3,3,3,3,3,3,3,3,3,3,3,3,3,3,3,3,3,3,3,3,3,3,3,3,3,3,3,3,3,3,3,3	3,3,3,3,3,3,3,3,3,3,3,3,3,3,3,3,3,3,3,3,3,3,3,3,3,3,3,3,3,3,3,3,3,3,3,3,3,3,3,3,3,3,3,3,3,3,3,3,3,3	1,1,1,1,0,1,1,0,1,1,1,1,0,1,1,0,0,1,1,1,1,1,1,0,0,1,1,0,1,1,0,1,1,1,1,1,0,1,0,0,1,0,0,0,1,1,1,1,1,1	1,1,1,1,0,1,1,0,1,1,1,1,0,1,1,0,0,1,1,1,1,1,1,0,0,1,1,0,1,1,0,1,1,1,1,1,0,1,0,0,1,0,0,0,1,1,1,1,1,1	1,1,1,1,0,1,1,0,1,1,1,1,0,1,1,0,0,1,1,1,1,1,1,0,0,1,1,0,1,1,0,1,1,1,1,1,0,1,0,0,1,0,0,0,1,1,1,1,1,1	1,1,1,1,0,1,1,0,1,1,1,1,0,1,1,0,0,1,1,1,1,1,1,0,0,1,1,0,1,1,0,1,1,1,1,1,0,1,0,0,1,0,0,0,1,1,1,1,1,1	1,1,1,1,0,1,1,0,1,1,1,1,0,1,1,0,0,1,1,1,1,1,1,0,0,1,1,0,1,1,0,1,1,1,1,1,0,1,0,0,1,0,0,0,1,1,1,1,1,1	1,1,1,1,0,1,1,0,1,1,1,1,0,1,1,0,0,1,1,1,1,1,1,0,0,1,1,0,1,1,0,1,1,1,1,1,0,1,0,0,1,0,0,0,1,1,1,1,1,1	3,3,3,3,3,3,3,3,3,3,3,3,3,3,3,3,3,3,3,3,3,3,3,3,3,3,3,3,3,3,3,3,3,3,3,3,3,3,3,3,3,3,3,3,3,3,3,3,3,3	3,3,3,3,3,3,3,3,3,3,3,3,3,3,3,3,3,3,3,3,3,3,3,3,3,3,3,3,3,3,3,3,3,3,3,3,3,3,3,3,3,3,3,3,3,3,3,3,3,3	2,2,2,2,2,2,2,2,2,2,2,2,2,2,2,2,2,2,2,2,2,2,2,2,2,2,2,2,2,2,2,2,2,2,2,2,2,2,2,2,2,2,2,2,2,2,2,2,2,2	2,2,2,2,2,2,2,2,2,2,2,2,2,2,2,2,2,2,2,2,2,2,2,2,2,2,2,2,2,2,2,2,2,2,2,2,2,2,2,2,2,2,2,2,2,2,2,2,2,2	2,2,2,2,2,2,2,2,2,2,2,2,2,2,2,2,2,2,2,2,2,2,2,2,2,2,2,2,2,2,2,2,2,2,2,2,2,2,2,2,2,2,2,2,2,2,2,2,2,2	3,3,3,3,3,3,3,3,3,3,3,3,3,3,3,3,3,3,3,3,3,3,3,3,3,3,3,3,3,3,3,3,3,3,3,3,3,3,3,3,3,3,3,3,3,3,3,3,3,3	3,3,3,3,3,3,3,3,3,3,3,3,3,3,3,3,3,3,3,3,3,3,3,3,3,3,3,3,3,3,3,3,3,3,3,3,3,3,3,3,3,3,3,3,3,3,3,3,3,3	1,1,1,1,0,1,1,0,1,1,1,1,0,1,1,0,0,1,1,1,1,1,1,0,0,1,1,0,1,1,0,1,1,1,1,1,0,1,0,0,1,0,0,0,1,1,1,1,1,1	1,1,1,1,0,1,1,0,1,1,1,1,0,1,1,0,0,1,1,1,1,1,1,0,0,1,1,0,1,1,0,1,1,1,1,1,0,1,0,0,1,0,0,0,1,1,1,1,1,1	2,2,2,2,2,2,2,2,2,2,2,2,2,2,2,2,2,2,2,2,2,2,2,2,2,2,2,2,2,2,2,2,2,2,2,2,2,2,2,2,2,2,2,2,2,2,2,2,2,2	1,3,2,1,1,2,1,3,2,3,2,2,3,2,1,3,3,2,3,3,0,3,1,3,1,3,3,1,1,2,1,3,3,1,1,1,1,0,2,0,1,1,3,1,2,0,3,3,1,1	3,3,3,3,3,3,3,3,3,3,3,3,3,3,3,3,3,3,3,3,3,3,3,3,3,3,3,3,3,3,3,3,3,3,3,3,3,3,3,3,3,3,3,3,3,3,3,3,3,3	1,1,1,1,0,1,1,0,1,1,1,1,0,1,1,0,0,1,1,1,1,1,1,0,0,1,1,0,1,1,0,1,1,1,1,1,0,1,0,0,1,0,0,0,1,1,1,1,1,1	1,1,1,1,0,1,1,0,1,1,1,1,0,1,1,0,0,1,1,1,1,1,1,0,0,1,1,0,1,1,0,1,1,1,1,1,0,1,0,0,1,0,0,0,1,1,1,1,1,1	1,1,1,1,0,1,1,0,1,1,1,1,0,1,1,0,0,1,1,1,1,1,1,0,0,1,1,0,1,1,0,1,1,1,1,1,0,1,0,0,1,0,0,0,1,1,1,1,1,1	1,1,1,1,0,1,1,0,1,1,1,1,0,1,1,0,0,1,1,1,1,1,1,0,0,1,1,0,1,1,0,1,1,1,1,1,0,1,0,0,1,0,0,0,1,1,1,1,1,1
108900	2,2,2,2,2,2,2,2,2,2,2,2,2,2,2,2,2,2,2,2,2,2,2,2,2,2,2,2,2,2,2,2,2,2,2,2,2,2,2,2,2,2,2,2,2,2,2,2,2,2	2,2,2,2,2,2,2,2,2,2,2,2,2,2,2,2,2,2,2,2,2,2,2,2,2,2,2,2,2,2,2,2,2,2,2,2,2,2,2,2,2,2,2,2,2,2,2,2,2,2	3,3,3,3,3,3,3,3,3,3,3,3,3,3,3,3,3,3,3,3,3,3,3,3,3,3,3,3,3,3,3,3,3,3,3,3,3,3,3,3,3,3,3,3,3,3,3,3,3,3	3,3,3,3,3,3,3,3,3,3,3,3,3,3,3,3,3,3,3,3,3,3,3,3,3,3,3,3,3,3,3,3,3,3,3,3,3,3,3,3,3,3,3,3,3,3,3,3,3,3	1,1,1,1,0,1,0,1,1,1,1,1,1,1,1,1,1,1,0,1,1,1,1,1,1,1,1,0,1,1,1,1,1,0,1,0,1,1,1,1,1,0,1,1,1,1,1,1,1,1	1,1,1,1,0,1,0,1,1,1,1,1,1,1,1,1,1,1,0,1,1,1,1,1,1,1,1,0,1,1,1,1,1,0,1,0,1,1,1,1,1,0,1,1,1,1,1,1,1,1	1,1,1,1,0,1,0,1,1,1,1,1,1,1,1,1,1,1,0,1,1,1,1,1,1,1,1,0,1,1,1,1,1,0,1,0,1,1,1,1,1,0,1,1,1,1,1,1,1,1	1,1,1,1,0,1,0,1,1,1,1,1,1,1,1,1,1,1,0,1,1,1,1,1,1,1,1,0,1,1,1,1,1,0,1,0,1,1,1,1,1,0,1,1,1,1,1,1,1,1	1,1,1,1,0,1,0,1,1,1,1,1,1,1,1,1,1,1,0,1,1,1,1,1,1,1,1,0,1,1,1,1,1,0,1,0,1,1,1,1,1,0,1,1,1,1,1,1,1,1	1,1,1,1,0,1,0,1,1,1,1,1,1,1,1,1,1,1,0,1,1,1,1,1,1,1,1,0,1,1,1,1,1,0,1,0,1,1,1,1,1,0,1,1,1,1,1,1,1,1	3,3,3,3,3,3,3,3,3,3,3,3,3,3,3,3,3,3,3,3,3,3,3,3,3,3,3,3,3,3,3,3,3,3,3,3,3,3,3,3,3,3,3,3,3,3,3,3,3,3	3,3,3,3,3,3,3,3,3,3,3,3,3,3,3,3,3,3,3,3,3,3,3,3,3,3,3,3,3,3,3,3,3,3,3,3,3,3,3,3,3,3,3,3,3,3,3,3,3,3	2,2,2,2,2,2,2,2,2,2,2,2,2,2,2,2,2,2,2,2,2,2,2,2,2,2,2,2,2,2,2,2,2,2,2,2,2,2,2,2,2,2,2,2,2,2,2,2,2,2	2,2,2,2,2,2,2,2,2,2,2,2,2,2,2,2,2,2,2,2,2,2,2,2,2,2,2,2,2,2,2,2,2,2,2,2,2,2,2,2,2,2,2,2,2,2,2,2,2,2	2,2,2,2,2,2,2,2,2,2,2,2,2,2,2,2,2,2,2,2,2,2,2,2,2,2,2,2,2,2,2,2,2,2,2,2,2,2,2,2,2,2,2,2,2,2,2,2,2,2	3,3,3,3,3,3,3,3,3,3,3,3,3,3,3,3,3,3,3,3,3,3,3,3,3,3,3,3,3,3,3,3,3,3,3,3,3,3,3,3,3,3,3,3,3,3,3,3,3,3	3,3,3,3,3,3,3,3,3,3,3,3,3,3,3,3,3,3,3,3,3,3,3,3,3,3,3,3,3,3,3,3,3,3,3,3,3,3,3,3,3,3,3,3,3,3,3,3,3,3	1,1,1,1,0,1,0,1,1,1,1,1,1,1,1,1,1,1,0,1,1,1,1,1,1,1,1,0,1,1,1,1,1,0,1,0,1,1,1,1,1,0,1,1,1,1,1,1,1,1	1,1,1,1,0,1,0,1,1,1,1,1,1,1,1,1,1,1,0,1,1,1,1,1,1,1,1,0,1,1,1,1,1,0,1,0,1,1,1,1,1,0,1,1,1,1,1,1,1,1	2,2,2,2,2,2,2,2,2,2,2,2,2,2,2,2,2,2,2,2,2,2,2,2,2,2,2,2,2,2,2,2,2,2,2,2,2,2,2,2,2,2,2,2,2,2,2,2,2,2	1,1,1,1,0,3,2,1,3,1,1,1,3,1,1,1,1,1,2,1,1,1,1,1,1,1,3,2,1,3,1,1,3,0,3,0,1,1,1,1,1,0,3,1,3,1,1,1,3,1	3,3,3,3,3,3,3,3,3,3,3,3,3,3,3,3,3,3,3,3,3,3,3,3,3,3,3,3,3,3,3,3,3,3,3,3,3,3,3,3,3,3,3,3,3,3,3,3,3,3	1,1,1,1,0,1,0,1,1,1,1,1,1,1,1,1,1,1,0,1,1,1,1,1,1,1,1,0,1,1,1,1,1,0,1,0,1,1,1,1,1,0,1,1,1,1,1,1,1,1	1,1,1,1,0,1,0,1,1,1,1,1,1,1,1,1,1,1,0,1,1,1,1,1,1,1,1,0,1,1,1,1,1,0,1,0,1,1,1,1,1,0,1,1,1,1,1,1,1,1	1,1,1,1,0,1,0,1,1,1,1,1,1,1,1,1,1,1,0,1,1,1,1,1,1,1,1,0,1,1,1,1,1,0,1,0,1,1,1,1,1,0,1,1,1,1,1,1,1,1	1,1,1,1,0,1,0,1,1,1,1,1,1,1,1,1,1,1,0,1,1,1,1,1,1,1,1,0,1,1,1,1,1,0,1,0,1,1,1,1,1,0,1,1,1,1,1,1,1,1
109000	2,2,2,2,2,2,2,2,2,2,2,2,2,2,2,2,2,2,2,2,2,2,2,2,2,2,2,2,2,2,2,2,2,2,2,2,2,2,2,2,2,2,2,2,2,2,2,2,2,2	2,2,2,2,2,2,2,2,2,2,2,2,2,2,2,2,2,2,2,2,2,2,2,2,2,2,2,2,2,2,2,2,2,2,2,2,2,2,2,2,2,2,2,2,2,2,2,2,2,2	3,3,3,3,3,3,3,3,3,3,3,3,3,3,3,3,3,3,3,3,3,3,3,3,3,3,3,3,3,3,3,3,3,3,3,3,3,3,3,3,3,3,3,3,3,3,3,3,3,3	3,3,3,3,3,3,3,3,3,3,3,3,3,3,3,3,3,3,3,3,3,3,3,3,3,3,3,3,3,3,3,3,3,3,3,3,3,3,3,3,3,3,3,3,3,3,3,3,3,3	1,1,1,0,1,0,0,0,1,1,0,1,1,0,0,0,0,0,0,0,0,0,1,0,0,0,0,1,0,1,0,0,1,1,0,0,0,1,1,0,0,0,1,0,0,0,1,1,1,1	1,1,1,0,1,0,0,0,1,1,0,1,1,0,0,0,0,0,0,0,0,0,1,0,0,0,0,1,0,1,0,0,1,1,0,0,0,1,1,0,0,0,1,0,0,0,1,1,1,1	1,1,1,0,1,0,0,0,1,1,0,1,1,0,0,0,0,0,0,0,0,0,1,0,0,0,0,1,0,1,0,0,1,1,0,0,0,1,1,0,0,0,1,0,0,0,1,1,1,1	1,1,1,0,1,0,0,0,1,1,0,1,1,0,0,0,0,0,0,0,0,0,1,0,0,0,0,1,0,1,0,0,1,1,0,0,0,1,1,0,0,0,1,0,0,0,1,1,1,1	1,1,1,0,1,0,0,0,1,1,0,1,1,0,0,0,0,0,0,0,0,0,1,0,0,0,0,1,0,1,0,0,1,1,0,0,0,1,1,0,0,0,1,0,0,0,1,1,1,1	1,1,1,0,1,0,0,0,1,1,0,1,1,0,0,0,0,0,0,0,0,0,1,0,0,0,0,1,0,1,0,0,1,1,0,0,0,1,1,0,0,0,1,0,0,0,1,1,1,1	3,3,3,3,3,3,3,3,3,3,3,3,3,3,3,3,3,3,3,3,3,3,3,3,3,3,3,3,3,3,3,3,3,3,3,3,3,3,3,3,3,3,3,3,3,3,3,3,3,3	3,3,3,3,3,3,3,3,3,3,3,3,3,3,3,3,3,3,3,3,3,3,3,3,3,3,3,3,3,3,3,3,3,3,3,3,3,3,3,3,3,3,3,3,3,3,3,3,3,3	2,2,2,2,2,2,2,2,2,2,2,2,2,2,2,2,2,2,2,2,2,2,2,2,2,2,2,2,2,2,2,2,2,2,2,2,2,2,2,2,2,2,2,2,2,2,2,2,2,2	2,2,2,2,2,2,2,2,2,2,2,2,2,2,2,2,2,2,2,2,2,2,2,2,2,2,2,2,2,2,2,2,2,2,2,2,2,2,2,2,2,2,2,2,2,2,2,2,2,2	2,2,2,2,2,2,2,2,2,2,2,2,2,2,2,2,2,2,2,2,2,2,2,2,2,2,2,2,2,2,2,2,2,2,2,2,2,2,2,2,2,2,2,2,2,2,2,2,2,2	3,3,3,3,3,3,3,3,3,3,3,3,3,3,3,3,3,3,3,3,3,3,3,3,3,3,3,3,3,3,3,3,3,3,3,3,3,3,3,3,3,3,3,3,3,3,3,3,3,3	3,3,3,3,3,3,3,3,3,3,3,3,3,3,3,3,3,3,3,3,3,3,3,3,3,3,3,3,3,3,3,3,3,3,3,3,3,3,3,3,3,3,3,3,3,3,3,3,3,3	1,1,1,0,1,0,0,0,1,1,0,1,1,0,0,0,0,0,0,0,0,0,1,0,0,0,0,1,0,1,0,0,1,1,0,0,0,1,1,0,0,0,1,0,0,0,1,1,1,1	1,1,1,0,1,0,0,0,1,1,0,1,1,0,0,0,0,0,0,0,0,0,1,0,0,0,0,1,0,1,0,0,1,1,0,0,0,1,1,0,0,0,1,0,0,0,1,1,1,1	2,2,2,2,2,2,2,2,2,2,2,2,2,2,2,2,2,2,2,2,2,2,2,2,2,2,2,2,2,2,2,2,2,2,2,2,2,2,2,2,2,2,2,2,2,2,2,2,2,2	2,1,3,3,1,0,3,2,3,3,0,1,3,0,0,0,2,0,0,2,2,3,2,0,0,2,3,2,3,2,2,1,2,2,0,2,1,2,1,2,0,0,3,3,0,0,0,0,2,3	3,3,3,3,3,3,3,3,3,3,3,3,3,3,3,3,3,3,3,3,3,3,3,3,3,3,3,3,3,3,3,3,3,3,3,3,3,3,3,3,3,3,3,3,3,3,3,3,3,3	1,1,1,0,1,0,0,0,1,1,0,1,1,0,0,0,0,0,0,0,0,0,1,0,0,0,0,1,0,1,0,0,1,1,0,0,0,1,1,0,0,0,1,0,0,0,1,1,1,1	1,1,1,0,1,0,0,0,1,1,0,1,1,0,0,0,0,0,0,0,0,0,1,0,0,0,0,1,0,1,0,0,1,1,0,0,0,1,1,0,0,0,1,0,0,0,1,1,1,1	1,1,1,0,1,0,0,0,1,1,0,1,1,0,0,0,0,0,0,0,0,0,1,0,0,0,0,1,0,1,0,0,1,1,0,0,0,1,1,0,0,0,1,0,0,0,1,1,1,1	1,1,1,0,1,0,0,0,1,1,0,1,1,0,0,0,0,0,0,0,0,0,1,0,0,0,0,1,0,1,0,0,1,1,0,0,0,1,1,0,0,0,1,0,0,0,1,1,1,1
109100	2,2,2,2,2,2,2,2,2,2,2,2,2,2,2,2,2,2,2,2,2,2,2,2,2,2,2,2,2,2,2,2,2,2,2,2,2,2,2,2,2,2,2,2,2,2,2,2,2,2	2,2,2,2,2,2,2,2,2,2,2,2,2,2,2,2,2,2,2,2,2,2,2,2,2,2,2,2,2,2,2,2,2,2,2,2,2,2,2,2,2,2,2,2,2,2,2,2,2,2	3,3,3,3,3,3,3,3,3,3,3,3,3,3,3,3,3,3,3,3,3,3,3,3,3,3,3,3,3,3,3,3,3,3,3,3,3,3,3,3,3,3,3,3,3,3,3,3,3,3	3,3,3,3,3,3,3,3,3,3,3,3,3,3,3,3,3,3,3,3,3,3,3,3,3,3,3,3,3,3,3,3,3,3,3,3,3,3,3,3,3,3,3,3,3,3,3,3,3,3	1,0,1,0,1,1,0,0,1,0,0,0,1,0,0,1,1,1,0,0,0,1,0,0,0,1,1,1,1,1,1,1,0,1,1,1,1,1,1,0,0,1,0,1,0,1,1,0,0,0	1,0,1,0,1,1,0,0,1,0,0,0,1,0,0,1,1,1,0,0,0,1,0,0,0,1,1,1,1,1,1,1,0,1,1,1,1,1,1,0,0,1,0,1,0,1,1,0,0,0	1,0,1,0,1,1,0,0,1,0,0,0,1,0,0,1,1,1,0,0,0,1,0,0,0,1,1,1,1,1,1,1,0,1,1,1,1,1,1,0,0,1,0,1,0,1,1,0,0,0	1,0,1,0,1,1,0,0,1,0,0,0,1,0,0,1,1,1,0,0,0,1,0,0,0,1,1,1,1,1,1,1,0,1,1,1,1,1,1,0,0,1,0,1,0,1,1,0,0,0	1,0,1,0,1,1,0,0,1,0,0,0,1,0,0,1,1,1,0,0,0,1,0,0,0,1,1,1,1,1,1,1,0,1,1,1,1,1,1,0,0,1,0,1,0,1,1,0,0,0	1,0,1,0,1,1,0,0,1,0,0,0,1,0,0,1,1,1,0,0,0,1,0,0,0,1,1,1,1,1,1,1,0,1,1,1,1,1,1,0,0,1,0,1,0,1,1,0,0,0	3,3,3,3,3,3,3,3,3,3,3,3,3,3,3,3,3,3,3,3,3,3,3,3,3,3,3,3,3,3,3,3,3,3,3,3,3,3,3,3,3,3,3,3,3,3,3,3,3,3	3,3,3,3,3,3,3,3,3,3,3,3,3,3,3,3,3,3,3,3,3,3,3,3,3,3,3,3,3,3,3,3,3,3,3,3,3,3,3,3,3,3,3,3,3,3,3,3,3,3	2,2,2,2,2,2,2,2,2,2,2,2,2,2,2,2,2,2,2,2,2,2,2,2,2,2,2,2,2,2,2,2,2,2,2,2,2,2,2,2,2,2,2,2,2,2,2,2,2,2	2,2,2,2,2,2,2,2,2,2,2,2,2,2,2,2,2,2,2,2,2,2,2,2,2,2,2,2,2,2,2,2,2,2,2,2,2,2,2,2,2,2,2,2,2,2,2,2,2,2	2,2,2,2,2,2,2,2,2,2,2,2,2,2,2,2,2,2,2,2,2,2,2,2,2,2,2,2,2,2,2,2,2,2,2,2,2,2,2,2,2,2,2,2,2,2,2,2,2,2	3,3,3,3,3,3,3,3,3,3,3,3,3,3,3,3,3,3,3,3,3,3,3,3,3,3,3,3,3,3,3,3,3,3,3,3,3,3,3,3,3,3,3,3,3,3,3,3,3,3	3,3,3,3,3,3,3,3,3,3,3,3,3,3,3,3,3,3,3,3,3,3,3,3,3,3,3,3,3,3,3,3,3,3,3,3,3,3,3,3,3,3,3,3,3,3,3,3,3,3	1,0,1,0,1,1,0,0,1,0,0,0,1,0,0,1,1,1,0,0,0,1,0,0,0,1,1,1,1,1,1,1,0,1,1,1,1,1,1,0,0,1,0,1,0,1,1,0,0,0	1,0,1,0,1,1,0,0,1,0,0,0,1,0,0,1,1,1,0,0,0,1,0,0,0,1,1,1,1,1,1,1,0,1,1,1,1,1,1,0,0,1,0,1,0,1,1,0,0,0	2,2,2,2,2,2,2,2,2,2,2,2,2,2,2,2,2,2,2,2,2,2,2,2,2,2,2,2,2,2,2,2,2,2,2,2,2,2,2,2,2,2,2,2,2,2,2,2,2,2	3,0,3,3,1,2,0,3,1,0,0,0,2,3,2,3,3,1,2,2,0,1,0,0,2,1,3,2,1,3,1,3,3,1,0,1,3,1,3,0,0,1,1,3,0,1,2,2,2,2	3,3,3,3,3,3,3,3,3,3,3,3,3,3,3,3,3,3,3,3,3,3,3,3,3,3,3,3,3,3,3,3,3,3,3,3,3,3,3,3,3,3,3,3,3,3,3,3,3,3	1,0,1,0,1,1,0,0,1,0,0,0,1,0,0,1,1,1,0,0,0,1,0,0,0,1,1,1,1,1,1,1,0,1,1,1,1,1,1,0,0,1,0,1,0,1,1,0,0,0	1,0,1,0,1,1,0,0,1,0,0,0,1,0,0,1,1,1,0,0,0,1,0,0,0,1,1,1,1,1,1,1,0,1,1,1,1,1,1,0,0,1,0,1,0,1,1,0,0,0	1,0,1,0,1,1,0,0,1,0,0,0,1,0,0,1,1,1,0,0,0,1,0,0,0,1,1,1,1,1,1,1,0,1,1,1,1,1,1,0,0,1,0,1,0,1,1,0,0,0	1,0,1,0,1,1,0,0,1,0,0,0,1,0,0,1,1,1,0,0,0,1,0,0,0,1,1,1,1,1,1,1,0,1,1,1,1,1,1,0,0,1,0,1,0,1,1,0,0,0
109200	2,2,2,2,2,2,2,2,2,2,2,2,2,2,2,2,2,2,2,2,2,2,2,2,2,2,2,2,2,2,2,2,2,2,2,2,2,2,2,2,2,2,2,2,2,2,2,2,2,2	2,2,2,2,2,2,2,2,2,2,2,2,2,2,2,2,2,2,2,2,2,2,2,2,2,2,2,2,2,2,2,2,2,2,2,2,2,2,2,2,2,2,2,2,2,2,2,2,2,2	3,3,3,3,3,3,3,3,3,3,3,3,3,3,3,3,3,3,3,3,3,3,3,3,3,3,3,3,3,3,3,3,3,3,3,3,3,3,3,3,3,3,3,3,3,3,3,3,3,3	3,3,3,3,3,3,3,3,3,3,3,3,3,3,3,3,3,3,3,3,3,3,3,3,3,3,3,3,3,3,3,3,3,3,3,3,3,3,3,3,3,3,3,3,3,3,3,3,3,3	0,0,1,0,1,0,1,0,0,1,1,1,0,1,0,1,1,1,1,1,0,0,0,0,1,1,0,1,1,0,1,1,0,1,1,0,1,1,0,0,0,0,1,1,0,1,1,1,1,1	0,0,1,0,1,0,1,0,0,1,1,1,0,1,0,1,1,1,1,1,0,0,0,0,1,1,0,1,1,0,1,1,0,1,1,0,1,1,0,0,0,0,1,1,0,1,1,1,1,1	0,0,1,0,1,0,1,0,0,1,1,1,0,1,0,1,1,1,1,1,0,0,0,0,1,1,0,1,1,0,1,1,0,1,1,0,1,1,0,0,0,0,1,1,0,1,1,1,1,1	0,0,1,0,1,0,1,0,0,1,1,1,0,1,0,1,1,1,1,1,0,0,0,0,1,1,0,1,1,0,1,1,0,1,1,0,1,1,0,0,0,0,1,1,0,1,1,1,1,1	0,0,1,0,1,0,1,0,0,1,1,1,0,1,0,1,1,1,1,1,0,0,0,0,1,1,0,1,1,0,1,1,0,1,1,0,1,1,0,0,0,0,1,1,0,1,1,1,1,1	0,0,1,0,1,0,1,0,0,1,1,1,0,1,0,1,1,1,1,1,0,0,0,0,1,1,0,1,1,0,1,1,0,1,1,0,1,1,0,0,0,0,1,1,0,1,1,1,1,1	3,3,3,3,3,3,3,3,3,3,3,3,3,3,3,3,3,3,3,3,3,3,3,3,3,3,3,3,3,3,3,3,3,3,3,3,3,3,3,3,3,3,3,3,3,3,3,3,3,3	3,3,3,3,3,3,3,3,3,3,3,3,3,3,3,3,3,3,3,3,3,3,3,3,3,3,3,3,3,3,3,3,3,3,3,3,3,3,3,3,3,3,3,3,3,3,3,3,3,3	2,2,2,2,2,2,2,2,2,2,2,2,2,2,2,2,2,2,2,2,2,2,2,2,2,2,2,2,2,2,2,2,2,2,2,2,2,2,2,2,2,2,2,2,2,2,2,2,2,2	2,2,2,2,2,2,2,2,2,2,2,2,2,2,2,2,2,2,2,2,2,2,2,2,2,2,2,2,2,2,2,2,2,2,2,2,2,2,2,2,2,2,2,2,2,2,2,2,2,2	2,2,2,2,2,2,2,2,2,2,2,2,2,2,2,2,2,2,2,2,2,2,2,2,2,2,2,2,2,2,2,2,2,2,2,2,2,2,2,2,2,2,2,2,2,2,2,2,2,2	3,3,3,3,3,3,3,3,3,3,3,3,3,3,3,3,3,3,3,3,3,3,3,3,3,3,3,3,3,3,3,3,3,3,3,3,3,3,3,3,3,3,3,3,3,3,3,3,3,3	3,3,3,3,3,3,3,3,3,3,3,3,3,3,3,3,3,3,3,3,3,3,3,3,3,3,3,3,3,3,3,3,3,3,3,3,3,3,3,3,3,3,3,3,3,3,3,3,3,3	0,0,1,0,1,0,1,0,0,1,1,1,0,1,0,1,1,1,1,1,0,0,0,0,1,1,0,1,1,0,1,1,0,1,1,0,1,1,0,0,0,0,1,1,0,1,1,1,1,1	0,0,1,0,1,0,1,0,0,1,1,1,0,1,0,1,1,1,1,1,0,0,0,0,1,1,0,1,1,0,1,1,0,1,1,0,1,1,0,0,0,0,1,1,0,1,1,1,1,1	2,2,2,2,2,2,2,2,2,2,2,2,2,2,2,2,2,2,2,2,2,2,2,2,2,2,2,2,2,2,2,2,2,2,2,2,2,2,2,2,2,2,2,2,2,2,2,2,2,2	0,0,1,3,0,2,1,0,0,2,1,3,0,1,0,1,3,2,1,3,0,0,1,0,1,2,3,1,1,2,2,3,2,1,2,3,2,1,0,2,3,0,2,1,2,1,1,1,0,3	3,3,3,3,3,3,3,3,3,3,3,3,3,3,3,3,3,3,3,3,3,3,3,3,3,3,3,3,3,3,3,3,3,3,3,3,3,3,3,3,3,3,3,3,3,3,3,3,3,3	0,0,1,0,1,0,1,0,0,1,1,1,0,1,0,1,1,1,1,1,0,0,0,0,1,1,0,1,1,0,1,1,0,1,1,0,1,1,0,0,0,0,1,1,0,1,1,1,1,1	0,0,1,0,1,0,1,0,0,1,1,1,0,1,0,1,1,1,1,1,0,0,0,0,1,1,0,1,1,0,1,1,0,1,1,0,1,1,0,0,0,0,1,1,0,1,1,1,1,1	0,0,1,0,1,0,1,0,0,1,1,1,0,1,0,1,1,1,1,1,0,0,0,0,1,1,0,1,1,0,1,1,0,1,1,0,1,1,0,0,0,0,1,1,0,1,1,1,1,1	0,0,1,0,1,0,1,0,0,1,1,1,0,1,0,1,1,1,1,1,0,0,0,0,1,1,0,1,1,0,1,1,0,1,1,0,1,1,0,0,0,0,1,1,0,1,1,1,1,1
109300	2,2,2,2,2,2,2,2,2,2,2,2,2,2,2,2,2,2,2,2,2,2,2,2,2,2,2,2,2,2,2,2,2,2,2,2,2,2,2,2,2,2,2,2,2,2,2,2,2,2	2,2,2,2,2,2,2,2,2,2,2,2,2,2,2,2,2,2,2,2,2,2,2,2,2,2,2,2,2,2,2,2,2,2,2,2,2,2,2,2,2,2,2,2,2,2,2,2,2,2	3,3,3,3,3,3,3,3,3,3,3,3,3,3,3,3,3,3,3,3,3,3,3,3,3,3,3,3,3,3,3,3,3,3,3,3,3,3,3,3,3,3,3,3,3,3,3,3,3,3	3,3,3,3,3,3,3,3,3,3,3,3,3,3,3,3,3,3,3,3,3,3,3,3,3,3,3,3,3,3,3,3,3,3,3,3,3,3,3,3,3,3,3,3,3,3,3,3,3,3	0,1,1,1,1,1,1,1,1,1,0,0,1,1,0,0,1,1,1,1,1,1,0,1,1,1,1,1,0,1,0,0,1,0,1,0,1,1,0,1,0,1,1,0,0,0,1,0,1,0	0,1,1,1,1,1,1,1,1,1,0,0,1,1,0,0,1,1,1,1,1,1,0,1,1,1,1,1,0,1,0,0,1,0,1,0,1,1,0,1,0,1,1,0,0,0,1,0,1,0	0,1,1,1,1,1,1,1,1,1,0,0,1,1,0,0,1,1,1,1,1,1,0,1,1,1,1,1,0,1,0,0,1,0,1,0,1,1,0,1,0,1,1,0,0,0,1,0,1,0	0,1,1,1,1,1,1,1,1,1,0,0,1,1,0,0,1,1,1,1,1,1,0,1,1,1,1,1,0,1,0,0,1,0,1,0,1,1,0,1,0,1,1,0,0,0,1,0,1,0	0,1,1,1,1,1,1,1,1,1,0,0,1,1,0,0,1,1,1,1,1,1,0,1,1,1,1,1,0,1,0,0,1,0,1,0,1,1,0,1,0,1,1,0,0,0,1,0,1,0	0,1,1,1,1,1,1,1,1,1,0,0,1,1,0,0,1,1,1,1,1,1,0,1,1,1,1,1,0,1,0,0,1,0,1,0,1,1,0,1,0,1,1,0,0,0,1,0,1,0	3,3,3,3,3,3,3,3,3,3,3,3,3,3,3,3,3,3,3,3,3,3,3,3,3,3,3,3,3,3,3,3,3,3,3,3,3,3,3,3,3,3,3,3,3,3,3,3,3,3	3,3,3,3,3,3,3,3,3,3,3,3,3,3,3,3,3,3,3,3,3,3,3,3,3,3,3,3,3,3,3,3,3,3,3,3,3,3,3,3,3,3,3,3,3,3,3,3,3,3	2,2,2,2,2,2,2,2,2,2,2,2,2,2,2,2,2,2,2,2,2,2,2,2,2,2,2,2,2,2,2,2,2,2,2,2,2,2,2,2,2,2,2,2,2,2,2,2,2,2	2,2,2,2,2,2,2,2,2,2,2,2,2,2,2,2,2,2,2,2,2,2,2,2,2,2,2,2,2,2,2,2,2,2,2,2,2,2,2,2,2,2,2,2,2,2,2,2,2,2	2,2,2,2,2,2,2,2,2,2,2,2,2,2,2,2,2,2,2,2,2,2,2,2,2,2,2,2,2,2,2,2,2,2,2,2,2,2,2,2,2,2,2,2,2,2,2,2,2,2	3,3,3,3,3,3,3,3,3,3,3,3,3,3,3,3,3,3,3,3,3,3,3,3,3,3,3,3,3,3,3,3,3,3,3,3,3,3,3,3,3,3,3,3,3,3,3,3,3,3	3,3,3,3,3,3,3,3,3,3,3,3,3,3,3,3,3,3,3,3,3,3,3,3,3,3,3,3,3,3,3,3,3,3,3,3,3,3,3,3,3,3,3,3,3,3,3,3,3,3	0,1,1,1,1,1,1,1,1,1,0,0,1,1,0,0,1,1,1,1,1,1,0,1,1,1,1,1,0,1,0,0,1,0,1,0,1,1,0,1,0,1,1,0,0,0,1,0,1,0	0,1,1,1,1,1,1,1,1,1,0,0,1,1,0,0,1,1,1,1,1,1,0,1,1,1,1,1,0,1,0,0,1,0,1,0,1,1,0,1,0,1,1,0,0,0,1,0,1,0	2,2,2,2,2,2,2,2,2,2,2,2,2,2,2,2,2,2,2,2,2,2,2,2,2,2,2,2,2,2,2,2,2,2,2,2,2,2,2,2,2,2,2,2,2,2,2,2,2,2	3,1,1,3,1,3,2,1,1,3,3,0,1,0,0,0,3,3,2,0,1,2,2,1,1,2,2,2,1,2,2,3,3,3,3,2,2,2,0,1,3,1,0,3,2,2,1,2,1,3	3,3,3,3,3,3,3,3,3,3,3,3,3,3,3,3,3,3,3,3,3,3,3,3,3,3,3,3,3,3,3,3,3,3,3,3,3,3,3,3,3,3,3,3,3,3,3,3,3,3	0,1,1,1,1,1,1,1,1,1,0,0,1,1,0,0,1,1,1,1,1,1,0,1,1,1,1,1,0,1,0,0,1,0,1,0,1,1,0,1,0,1,1,0,0,0,1,0,1,0	0,1,1,1,1,1,1,1,1,1,0,0,1,1,0,0,1,1,1,1,1,1,0,1,1,1,1,1,0,1,0,0,1,0,1,0,1,1,0,1,0,1,1,0,0,0,1,0,1,0	0,1,1,1,1,1,1,1,1,1,0,0,1,1,0,0,1,1,1,1,1,1,0,1,1,1,1,1,0,1,0,0,1,0,1,0,1,1,0,1,0,1,1,0,0,0,1,0,1,0	0,1,1,1,1,1,1,1,1,1,0,0,1,1,0,0,1,1,1,1,1,1,0,1,1,1,1,1,0,1,0,0,1,0,1,0,1,1,0,1,0,1,1,0,0,0,1,0,1,0
109400	2,2,2,2,2,2,2,2,2,2,2,2,2,2,2,2,2,2,2,2,2,2,2,2,2,2,2,2,2,2,2,2,2,2,2,2,2,2,2,2,2,2,2,2,2,2,2,2,2,2	2,2,2,2,2,2,2,2,2,2,2,2,2,2,2,2,2,2,2,2,2,2,2,2,2,2,2,2,2,2,2,2,2,2,2,2,2,2,2,2,2,2,2,2,2,2,2,2,2,2	3,3,3,3,3,3,3,3,3,3,3,3,3,3,3,3,3,3,3,3,3,3,3,3,3,3,3,3,3,3,3,3,3,3,3,3,3,3,3,3,3,3,3,3,3,3,3,3,3,3	3,3,3,3,3,3,3,3,3,3,3,3,3,3,3,3,3,3,3,3,3,3,3,3,3,3,3,3,3,3,3,3,3,3,3,3,3,3,3,3,3,3,3,3,3,3,3,3,3,3	0,0,1,1,0,0,1,1,0,0,0,1,0,0,1,0,0,0,0,1,1,1,1,1,1,0,0,0,1,0,1,0,1,0,1,0,0,0,1,0,1,0,0,0,0,1,1,0,1,0	0,0,1,1,0,0,1,1,0,0,0,1,0,0,1,0,0,0,0,1,1,1,1,1,1,0,0,0,1,0,1,0,1,0,1,0,0,0,1,0,1,0,0,0,0,1,1,0,1,0	0,0,1,1,0,0,1,1,0,0,0,1,0,0,1,0,0,0,0,1,1,1,1,1,1,0,0,0,1,0,1,0,1,0,1,0,0,0,1,0,1,0,0,0,0,1,1,0,1,0	0,0,1,1,0,0,1,1,0,0,0,1,0,0,1,0,0,0,0,1,1,1,1,1,1,0,0,0,1,0,1,0,1,0,1,0,0,0,1,0,1,0,0,0,0,1,1,0,1,0	0,0,1,1,0,0,1,1,0,0,0,1,0,0,1,0,0,0,0,1,1,1,1,1,1,0,0,0,1,0,1,0,1,0,1,0,0,0,1,0,1,0,0,0,0,1,1,0,1,0	0,0,1,1,0,0,1,1,0,0,0,1,0,0,1,0,0,0,0,1,1,1,1,1,1,0,0,0,1,0,1,0,1,0,1,0,0,0,1,0,1,0,0,0,0,1,1,0,1,0	3,3,3,3,3,3,3,3,3,3,3,3,3,3,3,3,3,3,3,3,3,3,3,3,3,3,3,3,3,3,3,3,3,3,3,3,3,3,3,3,3,3,3,3,3,3,3,3,3,3	3,3,3,3,3,3,3,3,3,3,3,3,3,3,3,3,3,3,3,3,3,3,3,3,3,3,3,3,3,3,3,3,3,3,3,3,3,3,3,3,3,3,3,3,3,3,3,3,3,3	2,2,2,2,2,2,2,2,2,2,2,2,2,2,2,2,2,2,2,2,2,2,2,2,2,2,2,2,2,2,2,2,2,2,2,2,2,2,2,2,2,2,2,2,2,2,2,2,2,2	2,2,2,2,2,2,2,2,2,2,2,2,2,2,2,2,2,2,2,2,2,2,2,2,2,2,2,2,2,2,2,2,2,2,2,2,2,2,2,2,2,2,2,2,2,2,2,2,2,2	2,2,2,2,2,2,2,2,2,2,2,2,2,2,2,2,2,2,2,2,2,2,2,2,2,2,2,2,2,2,2,2,2,2,2,2,2,2,2,2,2,2,2,2,2,2,2,2,2,2	3,3,3,3,3,3,3,3,3,3,3,3,3,3,3,3,3,3,3,3,3,3,3,3,3,3,3,3,3,3,3,3,3,3,3,3,3,3,3,3,3,3,3,3,3,3,3,3,3,3	3,3,3,3,3,3,3,3,3,3,3,3,3,3,3,3,3,3,3,3,3,3,3,3,3,3,3,3,3,3,3,3,3,3,3,3,3,3,3,3,3,3,3,3,3,3,3,3,3,3	0,0,1,1,0,0,1,1,0,0,0,1,0,0,1,0,0,0,0,1,1,1,1,1,1,0,0,0,1,0,1,0,1,0,1,0,0,0,1,0,1,0,0,0,0,1,1,0,1,0	0,0,1,1,0,0,1,1,0,0,0,1,0,0,1,0,0,0,0,1,1,1,1,1,1,0,0,0,1,0,1,0,1,0,1,0,0,0,1,0,1,0,0,0,0,1,1,0,1,0	2,2,2,2,2,2,2,2,2,2,2,2,2,2,2,2,2,2,2,2,2,2,2,2,2,2,2,2,2,2,2,2,2,2,2,2,2,2,2,2,2,2,2,2,2,2,2,2,2,2	0,0,1,1,0,2,3,2,0,0,2,2,0,3,2,2,0,0,2,1,1,0,3,3,1,1,3,0,0,0,3,3,3,3,3,2,2,0,1,1,1,0,2,3,2,0,2,0,1,2	3,3,3,3,3,3,3,3,3,3,3,3,3,3,3,3,3,3,3,3,3,3,3,3,3,3,3,3,3,3,3,3,3,3,3,3,3,3,3,3,3,3,3,3,3,3,3,3,3,3	0,0,1,1,0,0,1,1,0,0,0,1,0,0,1,0,0,0,0,1,1,1,1,1,1,0,0,0,1,0,1,0,1,0,1,0,0,0,1,0,1,0,0,0,0,1,1,0,1,0	0,0,1,1,0,0,1,1,0,0,0,1,0,0,1,0,0,0,0,1,1,1,1,1,1,0,0,0,1,0,1,0,1,0,1,0,0,0,1,0,1,0,0,0,0,1,1,0,1,0	0,0,1,1,0,0,1,1,0,0,0,1,0,0,1,0,0,0,0,1,1,1,1,1,1,0,0,0,1,0,1,0,1,0,1,0,0,0,1,0,1,0,0,0,0,1,1,0,1,0	0,0,1,1,0,0,1,1,0,0,0,1,0,0,1,0,0,0,0,1,1,1,1,1,1,0,0,0,1,0,1,0,1,0,1,0,0,0,1,0,1,0,0,0,0,1,1,0,1,0
109500	2,2,2,2,2,2,2,2,2,2,2,2,2,2,2,2,2,2,2,2,2,2,2,2,2,2,2,2,2,2,2,2,2,2,2,2,2,2,2,2,2,2,2,2,2,2,2,2,2,2	2,2,2,2,2,2,2,2,2,2,2,2,2,2,2,2,2,2,2,2,2,2,2,2,2,2,2,2,2,2,2,2,2,2,2,2,2,2,2,2,2,2,2,2,2,2,2,2,2,2	3,3,3,3,3,3,3,3,3,3,3,3,3,3,3,3,3,3,3,3,3,3,3,3,3,3,3,3,3,3,3,3,3,3,3,3,3,3,3,3,3,3,3,3,3,3,3,3,3,3	3,3,3,3,3,3,3,3,3,3,3,3,3,3,3,3,3,3,3,3,3,3,3,3,3,3,3,3,3,3,3,3,3,3,3,3,3,3,3,3,3,3,3,3,3,3,3,3,3,3	0,1,1,1,1,0,0,0,0,1,1,0,0,1,1,1,0,1,1,0,0,0,0,0,1,0,0,1,0,1,0,0,0,1,1,0,0,1,1,1,0,0,0,1,1,0,0,1,1,0	0,1,1,1,1,0,0,0,0,1,1,0,0,1,1,1,0,1,1,0,0,0,0,0,1,0,0,1,0,1,0,0,0,1,1,0,0,1,1,1,0,0,0,1,1,0,0,1,1,0	0,1,1,1,1,0,0,0,0,1,1,0,0,1,1,1,0,1,1,0,0,0,0,0,1,0,0,1,0,1,0,0,0,1,1,0,0,1,1,1,0,0,0,1,1,0,0,1,1,0	0,1,1,1,1,0,0,0,0,1,1,0,0,1,1,1,0,1,1,0,0,0,0,0,1,0,0,1,0,1,0,0,0,1,1,0,0,1,1,1,0,0,0,1,1,0,0,1,1,0	0,1,1,1,1,0,0,0,0,1,1,0,0,1,1,1,0,1,1,0,0,0,0,0,1,0,0,1,0,1,0,0,0,1,1,0,0,1,1,1,0,0,0,1,1,0,0,1,1,0	0,1,1,1,1,0,0,0,0,1,1,0,0,1,1,1,0,1,1,0,0,0,0,0,1,0,0,1,0,1,0,0,0,1,1,0,0,1,1,1,0,0,0,1,1,0,0,1,1,0	3,3,3,3,3,3,3,3,3,3,3,3,3,3,3,3,3,3,3,3,3,3,3,3,3,3,3,3,3,3,3,3,3,3,3,3,3,3,3,3,3,3,3,3,3,3,3,3,3,3	3,3,3,3,3,3,3,3,3,3,3,3,3,3,3,3,3,3,3,3,3,3,3,3,3,3,3,3,3,3,3,3,3,3,3,3,3,3,3,3,3,3,3,3,3,3,3,3,3,3	2,2,2,2,2,2,2,2,2,2,2,2,2,2,2,2,2,2,2,2,2,2,2,2,2,2,2,2,2,2,2,2,2,2,2,2,2,2,2,2,2,2,2,2,2,2,2,2,2,2	2,2,2,2,2,2,2,2,2,2,2,2,2,2,2,2,2,2,2,2,2,2,2,2,2,2,2,2,2,2,2,2,2,2,2,2,2,2,2,2,2,2,2,2,2,2,2,2,2,2	2,2,2,2,2,2,2,2,2,2,2,2,2,2,2,2,2,2,2,2,2,2,2,2,2,2,2,2,2,2,2,2,2,2,2,2,2,2,2,2,2,2,2,2,2,2,2,2,2,2	3,3,3,3,3,3,3,3,3,3,3,3,3,3,3,3,3,3,3,3,3,3,3,3,3,3,3,3,3,3,3,3,3,3,3,3,3,3,3,3,3,3,3,3,3,3,3,3,3,3	3,3,3,3,3,3,3,3,3,3,3,3,3,3,3,3,3,3,3,3,3,3,3,3,3,3,3,3,3,3,3,3,3,3,3,3,3,3,3,3,3,3,3,3,3,3,3,3,3,3	0,1,1,1,1,0,0,0,0,1,1,0,0,1,1,1,0,1,1,0,0,0,0,0,1,0,0,1,0,1,0,0,0,1,1,0,0,1,1,1,0,0,0,1,1,0,0,1,1,0	0,1,1,1,1,0,0,0,0,1,1,0,0,1,1,1,0,1,1,0,0,0,0,0,1,0,0,1,0,1,0,0,0,1,1,0,0,1,1,1,0,0,0,1,1,0,0,1,1,0	2,2,2,2,2,2,2,2,2,2,2,2,2,2,2,2,2,2,2,2,2,2,2,2,2,2,2,2,2,2,2,2,2,2,2,2,2,2,2,2,2,2,2,2,2,2,2,2,2,2	0,3,3,2,2,0,2,1,2,3,1,3,0,2,1,3,0,3,3,3,0,2,2,2,0,1,3,2,2,1,3,1,1,0,0,2,3,1,1,3,0,0,0,1,3,0,2,3,2,3	3,3,3,3,3,3,3,3,3,3,3,3,3,3,3,3,3,3,3,3,3,3,3,3,3,3,3,3,3,3,3,3,3,3,3,3,3,3,3,3,3,3,3,3,3,3,3,3,3,3	0,1,1,1,1,0,0,0,0,1,1,0,0,1,1,1,0,1,1,0,0,0,0,0,1,0,0,1,0,1,0,0,0,1,1,0,0,1,1,1,0,0,0,1,1,0,0,1,1,0	0,1,1,1,1,0,0,0,0,1,1,0,0,1,1,1,0,1,1,0,0,0,0,0,1,0,0,1,0,1,0,0,0,1,1,0,0,1,1,1,0,0,0,1,1,0,0,1,1,0	0,1,1,1,1,0,0,0,0,1,1,0,0,1,1,1,0,1,1,0,0,0,0,0,1,0,0,1,0,1,0,0,0,1,1,0,0,1,1,1,0,0,0,1,1,0,0,1,1,0	0,1,1,1,1,0,0,0,0,1,1,0,0,1,1,1,0,1,1,0,0,0,0,0,1,0,0,1,0,1,0,0,0,1,1,0,0,1,1,1,0,0,0,1,1,0,0,1,1,0
109600	2,2,2,2,2,2,2,2,2,2,2,2,2,2,2,2,2,2,2,2,2,2,2,2,2,2,2,2,2,2,2,2,2,2,2,2,2,2,2,2,2,2,2,2,2,2,2,2,2,2	2,2,2,2,2,2,2,2,2,2,2,2,2,2,2,2,2,2,2,2,2,2,2,2,2,2,2,2,2,2,2,2,2,2,2,2,2,2,2,2,2,2,2,2,2,2,2,2,2,2	3,3,3,3,3,3,3,3,3,3,3,3,3,3,3,3,3,3,3,3,3,3,3,3,3,3,3,3,3,3,3,3,3,3,3,3,3,3,3,3,3,3,3,3,3,3,3,3,3,3	3,3,3,3,3,3,3,3,3,3,3,3,3,3,3,3,3,3,3,3,3,3,3,3,3,3,3,3,3,3,3,3,3,3,3,3,3,3,3,3,3,3,3,3,3,3,3,3,3,3	1,1,0,0,1,1,0,1,0,1,1,0,1,1,1,1,1,0,0,0,0,0,1,0,0,1,1,1,1,1,0,1,1,0,0,1,0,1,1,1,1,0,1,1,0,0,0,1,1,0	1,1,0,0,1,1,0,1,0,1,1,0,1,1,1,1,1,0,0,0,0,0,1,0,0,1,1,1,1,1,0,1,1,0,0,1,0,1,1,1,1,0,1,1,0,0,0,1,1,0	1,1,0,0,1,1,0,1,0,1,1,0,1,1,1,1,1,0,0,0,0,0,1,0,0,1,1,1,1,1,0,1,1,0,0,1,0,1,1,1,1,0,1,1,0,0,0,1,1,0	1,1,0,0,1,1,0,1,0,1,1,0,1,1,1,1,1,0,0,0,0,0,1,0,0,1,1,1,1,1,0,1,1,0,0,1,0,1,1,1,1,0,1,1,0,0,0,1,1,0	1,1,0,0,1,1,0,1,0,1,1,0,1,1,1,1,1,0,0,0,0,0,1,0,0,1,1,1,1,1,0,1,1,0,0,1,0,1,1,1,1,0,1,1,0,0,0,1,1,0	1,1,0,0,1,1,0,1,0,1,1,0,1,1,1,1,1,0,0,0,0,0,1,0,0,1,1,1,1,1,0,1,1,0,0,1,0,1,1,1,1,0,1,1,0,0,0,1,1,0	3,3,3,3,3,3,3,3,3,3,3,3,3,3,3,3,3,3,3,3,3,3,3,3,3,3,3,3,3,3,3,3,3,3,3,3,3,3,3,3,3,3,3,3,3,3,3,3,3,3	3,3,3,3,3,3,3,3,3,3,3,3,3,3,3,3,3,3,3,3,3,3,3,3,3,3,3,3,3,3,3,3,3,3,3,3,3,3,3,3,3,3,3,3,3,3,3,3,3,3	2,2,2,2,2,2,2,2,2,2,2,2,2,2,2,2,2,2,2,2,2,2,2,2,2,2,2,2,2,2,2,2,2,2,2,2,2,2,2,2,2,2,2,2,2,2,2,2,2,2	2,2,2,2,2,2,2,2,2,2,2,2,2,2,2,2,2,2,2,2,2,2,2,2,2,2,2,2,2,2,2,2,2,2,2,2,2,2,2,2,2,2,2,2,2,2,2,2,2,2	2,2,2,2,2,2,2,2,2,2,2,2,2,2,2,2,2,2,2,2,2,2,2,2,2,2,2,2,2,2,2,2,2,2,2,2,2,2,2,2,2,2,2,2,2,0,2,2,2,2	3,3,3,3,3,3,3,3,3,3,3,3,3,3,3,3,3,3,3,3,3,3,3,3,3,3,3,3,3,3,3,3,3,3,3,3,3,3,3,3,3,3,3,3,3,3,3,3,3,3	3,3,3,3,3,3,3,3,3,3,3,3,3,3,3,3,3,3,3,3,3,3,3,3,3,3,3,3,3,3,3,3,3,3,3,3,3,3,3,3,3,3,3,3,3,3,3,3,3,3	1,1,0,0,1,1,0,1,0,1,1,0,1,1,1,1,1,0,0,0,0,0,1,0,0,1,1,1,1,1,0,1,1,0,0,1,0,1,1,1,1,0,1,1,0,0,0,1,1,0	1,1,0,0,1,1,0,1,0,1,1,0,1,1,1,1,1,0,0,0,0,0,1,0,0,1,1,1,1,1,0,1,1,0,0,1,0,1,1,1,1,0,1,1,0,0,0,1,1,0	2,2,2,2,2,2,2,2,2,2,2,2,2,2,2,2,2,2,2,2,2,2,2,2,2,2,2,2,2,2,2,2,2,2,2,2,2,2,2,2,2,2,2,2,2,2,2,2,2,2	3,1,3,2,0,2,3,1,3,3,2,3,3,3,3,2,1,3,2,1,2,3,3,3,3,3,3,2,3,2,1,3,2,2,1,3,3,2,1,3,2,3,3,1,3,2,3,3,0,3	3,3,3,3,3,3,3,3,3,3,3,3,3,3,3,3,3,3,3,3,3,3,3,3,3,3,3,3,3,3,3,3,3,3,3,3,3,3,3,3,3,3,3,3,3,3,3,3,3,3	1,1,0,0,1,1,0,1,0,1,1,0,1,1,1,1,1,0,0,0,0,0,1,0,0,1,1,1,1,1,0,1,1,0,0,1,0,1,1,1,1,0,1,1,0,0,0,1,1,0	1,1,0,0,1,1,0,1,0,1,1,0,1,1,1,1,1,0,0,0,0,0,1,0,0,1,1,1,1,1,0,1,1,0,0,1,0,1,1,1,1,0,1,1,0,0,0,1,1,0	1,1,0,0,1,1,0,1,0,1,1,0,1,1,1,1,1,0,0,0,0,0,1,0,0,1,1,1,1,1,0,1,1,0,0,1,0,1,1,1,1,0,1,1,0,0,0,1,1,0	1,1,0,0,1,1,0,1,0,1,1,0,1,1,1,1,1,0,0,0,0,0,1,0,0,1,1,1,1,1,0,1,1,0,0,1,0,1,1,1,1,0,1,1,0,0,0,1,1,0
109700	2,2,2,2,2,2,2,2,2,2,2,2,2,2,2,2,2,2,2,2,2,2,2,2,2,2,2,2,2,2,2,2,2,2,2,2,2,2,2,2,2,2,2,2,2,2,2,2,2,2	2,2,2,2,2,2,2,2,2,2,2,2,2,2,2,2,2,2,2,2,2,2,2,2,2,2,2,2,2,2,2,2,2,2,2,2,2,2,2,2,2,2,2,2,2,2,2,2,2,2	3,3,3,3,3,3,3,3,3,3,3,3,3,3,3,3,3,3,3,3,3,3,3,3,3,3,3,3,3,3,3,3,3,3,3,3,3,3,3,3,3,3,3,3,3,3,3,3,3,3	3,3,3,3,3,3,3,3,3,3,3,3,3,3,3,3,3,3,3,3,3,3,3,3,3,3,3,3,3,3,3,3,3,3,3,3,3,3,3,3,3,3,3,3,3,3,3,3,3,3	0,1,0,1,1,1,1,1,0,0,1,0,1,1,1,1,1,1,0,1,1,0,1,1,0,1,1,1,1,1,1,1,1,0,1,1,1,0,1,0,0,0,1,1,0,1,1,1,1,1	0,1,0,1,1,1,1,1,0,0,1,0,1,1,1,1,1,1,0,1,1,0,1,1,0,1,1,1,1,1,1,1,1,0,1,1,1,0,1,0,0,0,1,1,0,1,1,1,1,1	0,1,0,1,1,1,1,1,0,0,1,0,1,1,1,1,1,1,0,1,1,0,1,1,0,1,1,1,1,1,1,1,1,0,1,1,1,0,1,0,0,0,1,1,0,1,1,1,1,1	0,1,0,1,1,1,1,1,0,0,1,0,1,1,1,1,1,1,0,1,1,0,1,1,0,1,1,1,1,1,1,1,1,0,1,1,1,0,1,0,0,0,1,1,0,1,1,1,1,1	0,1,0,1,1,1,1,1,0,0,1,0,1,1,1,1,1,1,0,1,1,0,1,1,0,1,1,1,1,1,1,1,1,0,1,1,1,0,1,0,0,0,1,1,0,1,1,1,1,1	0,1,0,1,1,1,1,1,0,0,1,0,1,1,1,1,1,1,0,1,1,0,1,1,0,1,1,1,1,1,1,1,1,0,1,1,1,0,1,0,0,0,1,1,0,1,1,1,1,1	3,3,3,3,3,3,3,3,3,3,3,3,3,3,3,3,3,3,3,3,3,3,3,3,3,3,3,3,3,3,3,3,3,3,3,3,3,3,3,3,3,3,3,3,3,3,3,3,3,3	3,3,3,3,3,3,3,3,3,3,3,3,3,3,3,3,3,3,3,3,3,3,3,3,3,3,3,3,3,3,3,3,3,3,3,3,3,3,3,3,3,3,3,3,3,3,3,3,3,3	2,2,2,2,2,2,2,2,2,2,2,2,2,2,2,2,2,2,2,2,2,2,2,2,2,2,2,2,2,2,2,2,2,2,2,2,2,2,2,2,2,2,2,2,2,2,2,2,2,2	2,2,2,2,2,2,2,2,2,2,2,2,2,2,2,2,2,2,2,2,2,2,2,2,2,2,2,2,2,2,2,2,2,2,2,2,2,2,2,2,2,2,2,2,2,2,2,2,2,2	2,2,2,2,2,2,2,2,2,2,2,2,2,2,2,2,2,2,2,2,2,2,2,2,2,2,2,2,2,2,2,2,2,2,2,2,2,2,2,2,2,2,2,2,2,2,2,2,2,2	3,3,3,3,3,3,3,3,3,3,3,3,3,3,3,3,3,3,3,3,3,3,3,3,3,3,3,3,3,3,3,3,3,3,3,3,3,3,3,3,3,3,3,3,3,3,3,3,3,3	3,3,3,3,3,3,3,3,3,3,3,3,3,3,3,3,3,3,3,3,3,3,3,3,3,3,3,3,3,3,3,3,3,3,3,3,3,3,3,3,3,3,3,3,3,3,3,3,3,3	0,1,0,1,1,1,1,1,0,0,1,0,1,1,1,1,1,1,0,1,1,0,1,1,0,1,1,1,1,1,1,1,1,0,1,1,1,0,1,0,0,0,1,1,0,1,1,1,1,1	0,1,0,1,1,1,1,1,0,0,1,0,1,1,1,1,1,1,0,1,1,0,1,1,0,1,1,1,1,1,1,1,1,0,1,1,1,0,1,0,0,0,1,1,0,1,1,1,1,1	2,2,2,2,2,2,2,2,2,2,2,2,2,2,2,2,2,2,2,2,2,2,2,2,2,2,2,2,2,2,2,2,2,2,2,2,2,2,2,2,2,2,2,2,2,2,2,2,2,2	0,0,1,1,1,1,0,3,0,2,1,2,2,3,0,2,0,2,1,2,0,2,2,2,3,1,2,0,3,0,0,2,1,3,2,0,0,2,0,3,1,0,3,2,2,0,0,1,3,0	3,3,3,3,3,3,3,3,3,3,3,3,3,3,3,3,3,3,3,3,3,3,3,3,3,3,3,3,3,3,3,3,3,3,3,3,3,3,3,3,3,3,3,3,3,3,3,3,3,3	0,1,0,1,1,1,1,1,0,0,1,0,1,1,1,1,1,1,0,1,1,0,1,1,0,1,1,1,1,1,1,1,1,0,1,1,1,0,1,0,0,0,1,1,0,1,1,1,1,1	0,1,0,1,1,1,1,1,0,0,1,0,1,1,1,1,1,1,0,1,1,0,1,1,0,1,1,1,1,1,1,1,1,0,1,1,1,0,1,0,0,0,1,1,0,1,1,1,1,1	0,1,0,1,1,1,1,1,0,0,1,0,1,1,1,1,1,1,0,1,1,0,1,1,0,1,1,1,1,1,1,1,1,0,1,1,1,0,1,0,0,0,1,1,0,1,1,1,1,1	0,1,0,1,1,1,1,1,0,0,1,0,1,1,1,1,1,1,0,1,1,0,1,1,0,1,1,1,1,1,1,1,1,0,1,1,1,0,1,0,0,0,1,1,0,1,1,1,1,1
109800	2,2,2,2,2,2,2,2,2,2,2,2,2,2,2,2,2,2,2,2,2,2,2,2,2,2,2,2,2,2,2,2,2,2,2,2,2,2,2,2,2,2,2,2,2,2,2,2,2,2	2,2,2,2,2,2,2,2,2,2,2,2,2,2,2,2,2,2,2,2,2,2,2,2,2,2,2,2,2,2,2,2,2,2,2,2,2,2,2,2,2,2,2,2,2,2,2,2,2,2	3,3,3,3,3,3,3,3,3,3,3,3,3,3,3,3,3,3,3,3,3,3,3,3,3,3,3,3,3,3,3,3,3,3,3,3,3,3,3,3,3,3,3,3,3,3,3,3,3,3	3,3,3,3,3,3,3,3,3,3,3,3,3,3,3,3,3,3,3,3,3,3,3,3,3,3,3,3,3,3,3,3,3,3,3,3,3,3,3,3,3,3,3,3,3,3,3,3,3,3	0,1,1,1,1,0,1,0,0,1,0,1,1,0,1,1,1,0,1,1,1,0,0,0,1,1,1,1,1,1,0,1,0,0,1,1,1,1,1,1,1,1,0,1,0,0,0,1,1,0	0,1,1,1,1,0,1,0,0,1,0,1,1,0,1,1,1,0,1,1,1,0,0,0,1,1,1,1,1,1,0,1,0,0,1,1,1,1,1,1,1,1,0,1,0,0,0,1,1,0	0,1,1,1,1,0,1,0,0,1,0,1,1,0,1,1,1,0,1,1,1,0,0,0,1,1,1,1,1,1,0,1,0,0,1,1,1,1,1,1,1,1,0,1,0,0,0,1,1,0	0,1,1,1,1,0,1,0,0,1,0,1,1,0,1,1,1,0,1,1,1,0,0,0,1,1,1,1,1,1,0,1,0,0,1,1,1,1,1,1,1,1,0,1,0,0,0,1,1,0	0,1,1,1,1,0,1,0,0,1,0,1,1,0,1,1,1,0,1,1,1,0,0,0,1,1,1,1,1,1,0,1,0,0,1,1,1,1,1,1,1,1,0,1,0,0,0,1,1,0	0,1,1,1,1,0,1,0,0,1,0,1,1,0,1,1,1,0,1,1,1,0,0,0,1,1,1,1,1,1,0,1,0,0,1,1,1,1,1,1,1,1,0,1,0,0,0,1,1,0	3,3,3,3,3,3,3,3,3,3,3,3,3,3,3,3,3,3,3,3,3,3,3,3,3,3,3,3,3,3,3,3,3,3,3,3,3,3,3,3,3,3,3,3,3,3,3,3,3,3	3,3,3,3,3,3,3,3,3,3,3,3,3,3,3,3,3,3,3,3,3,3,3,3,3,3,3,3,3,3,3,3,3,3,3,3,3,3,3,3,3,3,3,3,3,3,3,3,3,3	2,2,2,2,2,2,2,2,2,2,2,2,2,2,2,2,2,2,2,2,2,2,2,2,2,2,2,2,2,2,2,2,2,2,2,2,2,2,2,2,2,2,2,2,2,2,2,2,2,2	2,2,2,2,2,2,2,2,2,2,2,2,2,2,2,2,2,2,2,2,2,2,2,2,2,2,2,2,2,2,2,2,2,2,2,2,2,2,2,2,2,2,2,2,2,2,2,2,2,2	2,2,2,2,2,2,2,2,2,2,2,2,2,2,2,2,2,2,2,2,2,2,2,2,2,2,2,2,2,2,2,2,2,2,2,2,2,2,2,2,2,2,2,2,2,2,2,2,2,2	3,3,3,3,3,3,3,3,3,3,3,3,3,3,3,3,3,3,3,3,3,3,3,3,3,3,3,3,3,3,3,3,3,3,3,3,3,3,3,3,3,3,3,3,3,3,3,3,3,3	3,3,3,3,3,3,3,3,3,3,3,3,3,3,3,3,3,3,3,3,3,3,3,3,3,3,3,3,3,3,3,3,3,3,3,3,3,3,3,3,3,3,3,3,3,3,3,3,3,3	0,1,1,1,1,0,1,0,0,1,0,1,1,0,1,1,1,0,1,1,1,0,0,0,1,1,1,1,1,1,0,1,0,0,1,1,1,1,1,1,1,1,0,1,0,0,0,1,1,0	0,1,1,1,1,0,1,0,0,1,0,1,1,0,1,1,1,0,1,1,1,0,0,0,1,1,1,1,1,1,0,1,0,0,1,1,1,1,1,1,1,1,0,1,0,0,0,1,1,0	2,2,2,2,2,2,2,2,2,2,2,2,2,2,2,2,2,2,2,2,2,2,2,2,2,2,2,2,2,2,2,2,2,2,2,2,2,2,2,2,2,2,2,2,2,2,2,2,2,2	0,0,3,2,1,3,3,3,3,2,0,2,0,1,1,1,0,3,3,2,1,3,0,2,1,0,2,1,1,2,0,0,1,0,0,0,0,1,0,2,2,1,2,0,3,1,0,1,3,1	3,3,3,3,3,3,3,3,3,3,3,3,3,3,3,3,3,3,3,3,3,3,3,3,3,3,3,3,3,3,3,3,3,3,3,3,3,3,3,3,3,3,3,3,3,3,3,3,3,3	0,1,1,1,1,0,1,0,0,1,0,1,1,0,1,1,1,0,1,1,1,0,0,0,1,1,1,1,1,1,0,1,0,0,1,1,1,1,1,1,1,1,0,1,0,0,0,1,1,0	0,1,1,1,1,0,1,0,0,1,0,1,1,0,1,1,1,0,1,1,1,0,0,0,1,1,1,1,1,1,0,1,0,0,1,1,1,1,1,1,1,1,0,1,0,0,0,1,1,0	0,1,1,1,1,0,1,0,0,1,0,1,1,0,1,1,1,0,1,1,1,0,0,0,1,1,1,1,1,1,0,1,0,0,1,1,1,1,1,1,1,1,0,1,0,0,0,1,1,0	0,1,1,1,1,0,1,0,0,1,0,1,1,0,1,1,1,0,1,1,1,0,0,0,1,1,1,1,1,1,0,1,0,0,1,1,1,1,1,1,1,1,0,1,0,0,0,1,1,0
109900	2,2,2,2,2,2,2,2,2,2,2,2,2,2,2,2,2,2,2,2,2,2,2,2,2,2,2,2,2,2,2,2,2,2,2,2,2,2,2,2,2,2,2,2,2,2,2,2,2,2	2,2,2,2,2,2,2,2,2,2,2,2,2,2,2,2,2,2,2,2,2,2,2,2,2,2,2,2,2,2,2,2,2,2,2,2,2,2,2,2,2,2,2,2,2,2,2,2,2,2	3,3,3,3,3,3,3,3,3,3,3,3,3,3,3,3,3,3,3,3,3,3,3,3,3,3,3,3,3,3,3,3,3,3,3,3,3,3,3,3,3,3,3,3,3,3,3,3,3,3	3,3,3,3,3,3,3,3,3,3,3,3,3,3,3,3,3,3,3,3,3,3,3,3,3,3,3,3,3,3,3,3,3,3,3,3,3,3,3,3,3,3,3,3,3,3,3,3,3,3	1,1,1,0,0,1,1,1,1,0,1,1,1,1,1,1,1,0,1,1,1,1,0,1,1,0,1,0,1,0,1,1,0,0,0,1,0,1,1,1,0,1,1,1,1,1,1,1,0,1	1,1,1,0,0,1,1,1,1,0,1,1,1,1,1,1,1,0,1,1,1,1,0,1,1,0,1,0,1,0,1,1,0,0,0,1,0,1,1,1,0,1,1,1,1,1,1,1,0,1	1,1,1,0,0,1,1,1,1,0,1,1,1,1,1,1,1,0,1,1,1,1,0,1,1,0,1,0,1,0,1,1,0,0,0,1,0,1,1,1,0,1,1,1,1,1,1,1,0,1	1,1,1,0,0,1,1,1,1,0,1,1,1,1,1,1,1,0,1,1,1,1,0,1,1,0,1,0,1,0,1,1,0,0,0,1,0,1,1,1,0,1,1,1,1,1,1,1,0,1	1,1,1,0,0,1,1,1,1,0,1,1,1,1,1,1,1,0,1,1,1,1,0,1,1,0,1,0,1,0,1,1,0,0,0,1,0,1,1,1,0,1,1,1,1,1,1,1,0,1	1,1,1,0,0,1,1,1,1,0,1,1,1,1,1,1,1,0,1,1,1,1,0,1,1,0,1,0,1,0,1,1,0,0,0,1,0,1,1,1,0,1,1,1,1,1,1,1,0,1	3,3,3,3,3,3,3,3,3,3,3,3,3,3,3,3,3,3,3,3,3,3,3,3,3,3,3,3,3,3,3,3,3,3,3,3,3,3,3,3,3,3,3,3,3,3,3,3,3,3	3,3,3,3,3,3,3,3,3,3,3,3,3,3,3,3,3,3,3,3,3,3,3,3,3,3,3,3,3,3,3,3,3,3,3,3,3,3,3,3,3,3,3,3,3,3,3,3,3,3	2,2,2,2,2,2,2,2,2,2,2,2,2,2,2,2,2,2,2,2,2,2,2,2,2,2,2,2,2,2,2,2,2,2,2,2,2,2,2,2,2,2,2,2,2,2,2,2,2,2	2,2,2,2,2,2,2,2,2,2,2,2,2,2,2,2,2,2,2,2,2,2,2,2,2,2,2,2,2,2,2,2,2,2,2,2,2,2,2,2,2,2,2,2,2,2,2,2,2,2	2,2,2,2,2,2,2,2,2,2,2,2,2,2,2,2,2,2,2,2,2,2,2,2,2,2,2,2,2,2,2,2,2,2,2,2,2,2,2,2,2,2,2,2,2,2,2,2,2,2	3,3,3,3,3,3,3,3,3,3,3,3,3,3,3,3,3,3,3,3,3,3,3,3,3,3,3,3,3,3,3,3,3,3,3,3,3,3,3,3,3,3,3,3,3,3,3,3,3,3	3,3,3,3,3,3,3,3,3,3,3,3,3,3,3,3,3,3,3,3,3,3,3,3,3,3,3,3,3,3,3,3,3,3,3,3,3,3,3,3,3,3,3,3,3,3,3,3,3,3	1,1,1,0,0,1,1,1,1,0,1,1,1,1,1,1,1,0,1,1,1,1,0,1,1,0,1,0,1,0,1,1,0,0,0,1,0,1,1,1,0,1,1,1,1,1,1,1,0,1	1,1,1,0,0,1,1,1,1,0,1,1,1,1,1,1,1,0,1,1,1,1,0,1,1,0,1,0,1,0,1,1,0,0,0,1,0,1,1,1,0,1,1,1,1,1,1,1,0,1	2,2,2,2,2,2,2,2,2,2,2,2,2,2,2,2,2,2,2,2,2,2,2,2,2,2,2,2,2,2,2,2,2,2,2,2,2,2,2,2,2,2,2,2,2,2,2,2,2,2	1,1,3,1,2,0,3,3,1,0,1,3,3,1,1,3,1,1,2,1,3,2,0,1,2,1,3,0,1,2,1,1,3,3,2,2,0,3,2,2,1,0,2,2,3,3,3,2,0,2	3,3,3,3,3,3,3,3,3,3,3,3,3,3,3,3,3,3,3,3,3,3,3,3,3,3,3,3,3,3,3,3,3,3,3,3,3,3,3,3,3,3,3,3,3,3,3,3,3,3	1,1,1,0,0,1,1,1,1,0,1,1,1,1,1,1,1,0,1,1,1,1,0,1,1,0,1,0,1,0,1,1,0,0,0,1,0,1,1,1,0,1,1,1,1,1,1,1,0,1	1,1,1,0,0,1,1,1,1,0,1,1,1,1,1,1,1,0,1,1,1,1,0,1,1,0,1,0,1,0,1,1,0,0,0,1,0,1,1,1,0,1,1,1,1,1,1,1,0,1	1,1,1,0,0,1,1,1,1,0,1,1,1,1,1,1,1,0,1,1,1,1,0,1,1,0,1,0,1,0,1,1,0,0,0,1,0,1,1,1,0,1,1,1,1,1,1,1,0,1	1,1,1,0,0,1,1,1,1,0,1,1,1,1,1,1,1,0,1,1,1,1,0,1,1,0,1,0,1,0,1,1,0,0,0,1,0,1,1,1,0,1,1,1,1,1,1,1,0,1
110000	2,2,2,2,2,2,2,2,2,2,2,2,2,2,2,2,2,2,2,2,2,2,2,2,2,2,2,2,2,2,2,2,2,2,2,2,2,2,2,2,2,2,2,2,2,2,2,2,2,2	2,2,2,2,2,2,2,2,2,2,2,2,2,2,2,2,2,2,2,2,2,2,2,2,2,2,2,2,2,2,2,2,2,2,2,2,2,2,2,2,2,2,2,2,2,2,2,2,2,2	3,3,3,3,3,3,3,3,3,3,3,3,3,3,3,3,3,3,3,3,3,3,3,3,3,3,3,3,3,3,3,3,3,3,3,3,3,3,3,3,3,3,3,3,3,3,3,3,3,3	3,3,3,3,3,3,3,3,3,3,3,3,3,3,3,3,3,3,3,3,3,3,3,3,3,3,3,3,3,3,3,3,3,3,3,3,3,3,3,3,3,3,3,3,3,3,3,3,3,3	0,1,0,0,0,0,1,0,1,0,0,0,1,1,1,0,1,0,0,1,1,1,1,0,1,1,0,0,0,0,0,0,1,1,1,0,0,1,0,1,1,0,1,0,0,0,0,0,1,0	0,1,0,0,0,0,1,0,1,0,0,0,1,1,1,0,1,0,0,1,1,1,1,0,1,1,0,0,0,0,0,0,1,1,1,0,0,1,0,1,1,0,1,0,0,0,0,0,1,0	0,1,0,0,0,0,1,0,1,0,0,0,1,1,1,0,1,0,0,1,1,1,1,0,1,1,0,0,0,0,0,0,1,1,1,0,0,1,0,1,1,0,1,0,0,0,0,0,1,0	0,1,0,0,0,0,1,0,1,0,0,0,1,1,1,0,1,0,0,1,1,1,1,0,1,1,0,0,0,0,0,0,1,1,1,0,0,1,0,1,1,0,1,0,0,0,0,0,1,0	0,1,0,0,0,0,1,0,1,0,0,0,1,1,1,0,1,0,0,1,1,1,1,0,1,1,0,0,0,0,0,0,1,1,1,0,0,1,0,1,1,0,1,0,0,0,0,0,1,0	0,1,0,0,0,0,1,0,1,0,0,0,1,1,1,0,1,0,0,1,1,1,1,0,1,1,0,0,0,0,0,0,1,1,1,0,0,1,0,1,1,0,1,0,0,0,0,0,1,0	3,3,3,3,3,3,3,3,3,3,3,3,3,3,3,3,3,3,3,3,3,3,3,3,3,3,3,3,3,3,3,3,3,3,3,3,3,3,3,3,3,3,3,3,3,3,3,3,3,3	3,3,3,3,3,3,3,3,3,3,3,3,3,3,3,3,3,3,3,3,3,3,3,3,3,3,3,3,3,3,3,3,3,3,3,3,3,3,3,3,3,3,3,3,3,3,3,3,3,3	2,2,2,2,2,2,2,2,2,2,2,2,2,2,2,2,2,2,2,2,2,2,2,2,2,2,2,2,2,2,2,2,2,2,2,2,2,2,2,2,2,2,2,2,2,2,2,2,2,2	2,2,2,2,2,2,2,2,2,2,2,2,2,2,2,2,2,2,2,2,2,2,2,2,2,2,2,2,2,2,2,2,2,2,2,2,2,2,2,2,2,2,2,2,2,2,2,2,2,2	2,2,2,2,2,2,2,2,2,2,2,2,2,2,2,2,2,2,2,2,2,2,2,2,2,2,2,2,2,2,2,2,2,2,2,2,2,2,2,2,2,2,2,2,2,2,2,2,2,2	3,3,3,3,3,3,3,3,3,3,3,3,3,3,3,3,3,3,3,3,3,3,3,3,3,3,3,3,3,3,3,3,3,3,3,3,3,3,3,3,3,3,3,3,3,3,3,3,3,3	3,3,3,3,3,3,3,3,3,3,3,3,3,3,3,3,3,3,3,3,3,3,3,3,3,3,3,3,3,3,3,3,3,3,3,3,3,3,3,3,3,3,3,3,3,3,3,3,3,3	0,1,0,0,0,0,1,0,1,0,0,0,1,1,1,0,1,0,0,1,1,1,1,0,1,1,0,0,0,0,0,0,1,1,1,0,0,1,0,1,1,0,1,0,0,0,0,0,1,0	0,1,0,0,0,0,1,0,1,0,0,0,1,1,1,0,1,0,0,1,1,1,1,0,1,1,0,0,0,0,0,0,1,1,1,0,0,1,0,1,1,0,1,0,0,0,0,0,1,0	2,2,2,2,2,2,2,2,2,2,2,2,2,2,2,2,2,2,2,2,2,2,2,2,2,2,2,2,2,2,2,2,2,2,2,2,2,2,2,2,2,2,2,2,2,2,2,2,2,2	0,3,2,2,0,2,2,0,3,0,3,2,0,2,3,2,0,2,3,3,1,3,1,1,2,0,2,2,0,0,1,0,0,2,0,2,2,0,2,0,1,1,0,0,2,0,2,2,0,3	3,3,3,3,3,3,3,3,3,3,3,3,3,3,3,3,3,3,3,3,3,3,3,3,3,3,3,3,3,3,3,3,3,3,3,3,3,3,3,3,3,3,3,3,3,3,3,3,3,3	0,1,0,0,0,0,1,0,1,0,0,0,1,1,1,0,1,0,0,1,1,1,1,0,1,1,0,0,0,0,0,0,1,1,1,0,0,1,0,1,1,0,1,0,0,0,0,0,1,0	0,1,0,0,0,0,1,0,1,0,0,0,1,1,1,0,1,0,0,1,1,1,1,0,1,1,0,0,0,0,0,0,1,1,1,0,0,1,0,1,1,0,1,0,0,0,0,0,1,0	0,1,0,0,0,0,1,0,1,0,0,0,1,1,1,0,1,0,0,1,1,1,1,0,1,1,0,0,0,0,0,0,1,1,1,0,0,1,0,1,1,0,1,0,0,0,0,0,1,0	0,1,0,0,0,0,1,0,1,0,0,0,1,1,1,0,1,0,0,1,1,1,1,0,1,1,0,0,0,0,0,0,1,1,1,0,0,1,0,1,1,0,1,0,0,0,0,0,1,0
110100	2,2,2,2,2,2,2,2,2,2,2,2,2,2,2,2,2,2,2,2,2,2,2,2,2,2,2,2,2,2,2,2,2,2,2,2,2,2,2,2,2,2,2,2,2,2,2,2,2,2	2,2,2,2,2,2,2,2,2,2,2,2,2,2,2,2,2,2,2,2,2,2,2,2,2,2,2,2,2,2,2,2,2,2,2,2,2,2,2,2,2,2,2,2,2,2,2,2,2,2	3,3,3,3,3,3,3,3,3,3,3,3,3,3,3,3,3,3,3,3,3,3,3,3,3,3,3,3,3,3,3,3,3,3,3,3,3,3,3,3,3,3,3,3,3,3,3,3,3,3	3,3,3,3,3,3,3,3,3,3,3,3,3,3,3,3,3,3,3,3,3,3,3,3,3,3,3,3,3,3,3,3,3,3,3,3,3,3,3,3,3,3,3,3,3,3,3,3,3,3	0,0,1,0,1,1,0,0,0,0,0,1,1,0,1,0,1,1,1,1,0,0,0,1,0,0,1,0,1,1,0,1,0,0,0,1,0,1,1,1,1,1,0,0,1,0,0,1,1,1	0,0,1,0,1,1,0,0,0,0,0,1,1,0,1,0,1,1,1,1,0,0,0,1,0,0,1,0,1,1,0,1,0,0,0,1,0,1,1,1,1,1,0,0,1,0,0,1,1,1	0,0,1,0,1,1,0,0,0,0,0,1,1,0,1,0,1,1,1,1,0,0,0,1,0,0,1,0,1,1,0,1,0,0,0,1,0,1,1,1,1,1,0,0,1,0,0,1,1,1	0,0,1,0,1,1,0,0,0,0,0,1,1,0,1,0,1,1,1,1,0,0,0,1,0,0,1,0,1,1,0,1,0,0,0,1,0,1,1,1,1,1,0,0,1,0,0,1,1,1	0,0,1,0,1,1,0,0,0,0,0,1,1,0,1,0,1,1,1,1,0,0,0,1,0,0,1,0,1,1,0,1,0,0,0,1,0,1,1,1,1,1,0,0,1,0,0,1,1,1	0,0,1,0,1,1,0,0,0,0,0,1,1,0,1,0,1,1,1,1,0,0,0,1,0,0,1,0,1,1,0,1,0,0,0,1,0,1,1,1,1,1,0,0,1,0,0,1,1,1	3,3,3,3,3,3,3,3,3,3,3,3,3,3,3,3,3,3,3,3,3,3,3,3,3,3,3,3,3,3,3,3,3,3,3,3,3,3,3,3,3,3,3,3,3,3,3,3,3,3	3,3,3,3,3,3,3,3,3,3,3,3,3,3,3,3,3,3,3,3,3,3,3,3,3,3,3,3,3,3,3,3,3,3,3,3,3,3,3,3,3,3,3,3,3,3,3,3,3,3	2,2,2,2,2,2,2,2,2,2,2,2,2,2,2,2,2,2,2,2,2,2,2,2,2,2,2,2,2,2,2,2,2,2,2,2,2,2,2,2,2,2,2,2,2,2,2,2,2,2	2,2,2,2,2,2,2,2,2,2,2,2,2,2,2,2,2,2,2,2,2,2,2,2,2,2,2,2,2,2,2,2,2,2,2,2,2,2,2,2,2,2,2,2,2,2,2,2,2,2	2,2,2,2,2,2,2,2,2,2,2,2,2,2,2,2,2,2,2,2,2,2,2,2,2,2,2,2,2,2,2,2,2,2,2,2,2,2,2,2,2,2,2,2,2,2,2,2,2,2	3,3,3,3,3,3,3,3,3,3,3,3,3,3,3,3,3,3,3,3,3,3,3,3,3,3,3,3,3,3,3,3,3,3,3,3,3,3,3,3,3,3,3,3,3,3,3,3,3,3	3,3,3,3,3,3,3,3,3,3,3,3,3,3,3,3,3,3,3,3,3,3,3,3,3,3,3,3,3,3,3,3,3,3,3,3,3,3,3,3,3,3,3,3,3,3,3,3,3,3	0,0,1,0,1,1,0,0,0,0,0,1,1,0,1,0,1,1,1,1,0,0,0,1,0,0,1,0,1,1,0,1,0,0,0,1,0,1,1,1,1,1,0,0,1,0,0,1,1,1	0,0,1,0,1,1,0,0,0,0,0,1,1,0,1,0,1,1,1,1,0,0,0,1,0,0,1,0,1,1,0,1,0,0,0,1,0,1,1,1,1,1,0,0,1,0,0,1,1,1	2,2,2,2,2,2,2,2,2,2,2,2,2,2,2,2,2,2,2,2,2,2,2,2,2,2,2,2,2,2,2,2,2,2,2,2,2,2,2,2,2,2,2,2,2,2,2,2,2,2	3,2,3,3,0,3,3,2,2,3,2,3,3,3,3,2,0,2,2,2,1,1,1,3,2,3,0,2,2,3,2,0,0,0,1,3,3,0,1,3,1,0,2,0,0,2,2,3,2,1	3,3,3,3,3,3,3,3,3,3,3,3,3,3,3,3,3,3,3,3,3,3,3,3,3,3,3,3,3,3,3,3,3,3,3,3,3,3,3,3,3,3,3,3,3,3,3,3,3,3	0,0,1,0,1,1,0,0,0,0,0,1,1,0,1,0,1,1,1,1,0,0,0,1,0,0,1,0,1,1,0,1,0,0,0,1,0,1,1,1,1,1,0,0,1,0,0,1,1,1	0,0,1,0,1,1,0,0,0,0,0,1,1,0,1,0,1,1,1,1,0,0,0,1,0,0,1,0,1,1,0,1,0,0,0,1,0,1,1,1,1,1,0,0,1,0,0,1,1,1	0,0,1,0,1,1,0,0,0,0,0,1,1,0,1,0,1,1,1,1,0,0,0,1,0,0,1,0,1,1,0,1,0,0,0,1,0,1,1,1,1,1,0,0,1,0,0,1,1,1	0,0,1,0,1,1,0,0,0,0,0,1,1,0,1,0,1,1,1,1,0,0,0,1,0,0,1,0,1,1,0,1,0,0,0,1,0,1,1,1,1,1,0,0,1,0,0,1,1,1
110200	2,2,2,2,2,2,2,2,2,2,2,2,2,2,2,2,2,2,2,2,2,2,2,2,2,2,2,2,2,2,2,2,2,2,2,2,2,2,2,2,2,2,2,2,2,2,2,2,2,2	2,2,2,2,2,2,2,2,2,2,2,2,2,2,2,2,2,2,2,2,2,2,2,2,2,2,2,2,2,2,2,2,2,2,2,2,2,2,2,2,2,2,2,2,2,2,2,2,2,2	3,3,3,3,3,3,3,3,3,3,3,3,3,3,3,3,3,3,3,3,3,3,3,3,3,3,3,3,3,3,3,3,3,3,3,3,3,3,3,3,3,3,3,3,3,3,3,3,3,3	3,3,3,3,3,3,3,3,3,3,3,3,3,3,3,3,3,3,3,3,3,3,3,3,3,3,3,3,3,3,3,3,3,3,3,3,3,3,3,3,3,3,3,3,3,3,3,3,3,3	0,1,1,1,1,1,1,1,0,1,1,1,1,1,0,1,1,1,0,1,1,1,1,1,1,0,1,1,1,1,1,0,1,1,1,0,1,1,1,0,1,0,1,0,1,1,1,1,1,1	0,1,1,1,1,1,1,1,0,1,1,1,1,1,0,1,1,1,0,1,1,1,1,1,1,0,1,1,1,1,1,0,1,1,1,0,1,1,1,0,1,0,1,0,1,1,1,1,1,1	0,1,1,1,1,1,1,1,0,1,1,1,1,1,0,1,1,1,0,1,1,1,1,1,1,0,1,1,1,1,1,0,1,1,1,0,1,1,1,0,1,0,1,0,1,1,1,1,1,1	0,1,1,1,1,1,1,1,0,1,1,1,1,1,0,1,1,1,0,1,1,1,1,1,1,0,1,1,1,1,1,0,1,1,1,0,1,1,1,0,1,0,1,0,1,1,1,1,1,1	0,1,1,1,1,1,1,1,0,1,1,1,1,1,0,1,1,1,0,1,1,1,1,1,1,0,1,1,1,1,1,0,1,1,1,0,1,1,1,0,1,0,1,0,1,1,1,1,1,1	0,1,1,1,1,1,1,1,0,1,1,1,1,1,0,1,1,1,0,1,1,1,1,1,1,0,1,1,1,1,1,0,1,1,1,0,1,1,1,0,1,0,1,0,1,1,1,1,1,1	3,3,3,3,3,3,3,3,3,3,3,3,3,3,3,3,3,3,3,3,3,3,3,3,3,3,3,3,3,3,3,3,3,3,3,3,3,3,3,3,3,3,3,3,3,3,3,3,3,3	3,3,3,3,3,3,3,3,3,3,3,3,3,3,3,3,3,3,3,3,3,3,3,3,3,3,3,3,3,3,3,3,3,3,3,3,3,3,3,3,3,3,3,3,3,3,3,3,3,3	2,2,2,2,2,2,2,2,2,2,2,2,2,2,2,2,2,2,2,2,2,2,2,2,2,2,2,2,2,2,2,2,2,2,2,2,2,2,2,2,2,2,2,2,2,2,2,2,2,2	2,2,2,2,2,2,2,2,2,2,2,2,2,2,2,2,2,2,2,2,2,2,2,2,2,2,2,2,2,2,2,2,2,2,2,2,2,2,2,2,2,2,2,2,2,2,2,2,2,2	2,2,2,2,2,2,2,2,2,2,2,2,2,2,2,2,2,2,2,2,2,2,2,2,2,2,2,2,2,2,2,2,2,2,2,2,2,2,2,2,2,2,2,2,2,2,2,2,2,2	3,3,3,3,3,3,3,3,3,3,3,3,3,3,3,3,3,3,3,3,3,3,3,3,3,3,3,3,3,3,3,3,3,3,3,3,3,3,3,3,3,3,3,3,3,3,3,3,3,3	3,3,3,3,3,3,3,3,3,3,3,3,3,3,3,3,3,3,3,3,3,3,3,3,3,3,3,3,3,3,3,3,3,3,3,3,3,3,3,3,3,3,3,3,3,3,3,3,3,3	0,1,1,1,1,1,1,1,0,1,1,1,1,1,0,1,1,1,0,1,1,1,1,1,1,0,1,1,1,1,1,0,1,1,1,0,1,1,1,0,1,0,1,0,1,1,1,1,1,1	0,1,1,1,1,1,1,1,0,1,1,1,1,1,0,1,1,1,0,1,1,1,1,1,1,0,1,1,1,1,1,0,1,1,1,0,1,1,1,0,1,0,1,0,1,1,1,1,1,1	2,2,2,2,2,2,2,2,2,2,2,2,2,2,2,2,2,2,2,2,2,2,2,2,2,2,2,2,2,2,2,2,2,2,2,2,2,2,2,2,2,2,2,2,2,2,2,2,2,2	0,1,2,1,1,1,2,1,0,1,2,3,1,1,2,3,1,3,0,2,2,2,1,3,2,3,1,3,3,2,1,2,1,1,1,0,3,1,1,1,3,0,1,3,2,3,3,1,1,3	3,3,3,3,3,3,3,3,3,3,3,3,3,3,3,3,3,3,3,3,3,3,3,3,3,3,3,3,3,3,3,3,3,3,3,3,3,3,3,3,3,3,3,3,3,3,3,3,3,3	0,1,1,1,1,1,1,1,0,1,1,1,1,1,0,1,1,1,0,1,1,1,1,1,1,0,1,1,1,1,1,0,1,1,1,0,1,1,1,0,1,0,1,0,1,1,1,1,1,1	0,1,1,1,1,1,1,1,0,1,1,1,1,1,0,1,1,1,0,1,1,1,1,1,1,0,1,1,1,1,1,0,1,1,1,0,1,1,1,0,1,0,1,0,1,1,1,1,1,1	0,1,1,1,1,1,1,1,0,1,1,1,1,1,0,1,1,1,0,1,1,1,1,1,1,0,1,1,1,1,1,0,1,1,1,0,1,1,1,0,1,0,1,0,1,1,1,1,1,1	0,1,1,1,1,1,1,1,0,1,1,1,1,1,0,1,1,1,0,1,1,1,1,1,1,0,1,1,1,1,1,0,1,1,1,0,1,1,1,0,1,0,1,0,1,1,1,1,1,1
110300	2,2,2,2,2,2,2,2,2,2,2,2,2,2,2,2,2,2,2,2,2,2,2,2,2,2,2,2,2,2,2,2,2,2,2,2,2,2,2,2,2,2,2,2,2,2,2,2,2,2	2,2,2,2,2,2,2,2,2,2,2,2,2,2,2,2,2,2,2,2,2,2,2,2,2,2,2,2,2,2,2,2,2,2,2,2,2,2,2,2,2,2,2,2,2,2,2,2,2,2	3,3,3,3,3,3,3,3,3,3,3,3,3,3,3,3,3,3,3,3,3,3,3,3,3,3,3,3,3,3,3,3,3,3,3,3,3,3,3,3,3,3,3,3,3,3,3,3,3,3	3,3,3,3,3,3,3,3,3,3,3,3,3,3,3,3,3,3,3,3,3,3,3,3,3,3,3,3,3,3,3,3,3,3,3,3,3,3,3,3,3,3,3,3,3,3,3,3,3,3	1,0,1,1,1,0,1,1,1,0,1,1,1,1,1,0,0,0,1,0,0,1,1,0,1,1,0,1,1,1,1,0,0,1,1,1,0,1,0,1,0,1,1,0,1,1,0,1,0,1	1,0,1,1,1,0,1,1,1,0,1,1,1,1,1,0,0,0,1,0,0,1,1,0,1,1,0,1,1,1,1,0,0,1,1,1,0,1,0,1,0,1,1,0,1,1,0,1,0,1	1,0,1,1,1,0,1,1,1,0,1,1,1,1,1,0,0,0,1,0,0,1,1,0,1,1,0,1,1,1,1,0,0,1,1,1,0,1,0,1,0,1,1,0,1,1,0,1,0,1	1,0,1,1,1,0,1,1,1,0,1,1,1,1,1,0,0,0,1,0,0,1,1,0,1,1,0,1,1,1,1,0,0,1,1,1,0,1,0,1,0,1,1,0,1,1,0,1,0,1	1,0,1,1,1,0,1,1,1,0,1,1,1,1,1,0,0,0,1,0,0,1,1,0,1,1,0,1,1,1,1,0,0,1,1,1,0,1,0,1,0,1,1,0,1,1,0,1,0,1	1,0,1,1,1,0,1,1,1,0,1,1,1,1,1,0,0,0,1,0,0,1,1,0,1,1,0,1,1,1,1,0,0,1,1,1,0,1,0,1,0,1,1,0,1,1,0,1,0,1	3,3,3,3,3,3,3,3,3,3,3,3,3,3,3,3,3,3,3,3,3,3,3,3,3,3,3,3,3,3,3,3,3,3,3,3,3,3,3,3,3,3,3,3,3,3,3,3,3,3	3,3,3,3,3,3,3,3,3,3,3,3,3,3,3,3,3,3,3,3,3,3,3,3,3,3,3,3,3,3,3,3,3,3,3,3,3,3,3,3,3,3,3,3,3,3,3,3,3,3	2,2,2,2,2,2,2,2,2,2,2,2,2,2,2,2,2,2,2,2,2,2,2,2,2,2,2,2,2,2,2,2,2,2,2,2,2,2,2,2,2,2,2,2,2,2,2,2,2,2	2,2,2,2,2,2,2,2,2,2,2,2,2,2,2,2,2,2,2,2,2,2,2,2,2,2,2,2,2,2,2,2,2,2,2,2,2,2,2,2,2,2,2,2,2,2,2,2,2,2	2,2,2,2,2,2,2,2,2,2,2,2,2,2,2,2,2,2,2,2,2,2,2,2,2,2,2,2,2,2,2,2,2,2,2,2,2,2,2,2,2,2,2,2,2,2,2,2,2,2	3,3,3,3,3,3,3,3,3,3,3,3,3,3,3,3,3,3,3,3,3,3,3,3,3,3,3,3,3,3,3,3,3,3,3,3,3,3,3,3,3,3,3,3,3,3,3,3,3,3	3,3,3,3,3,3,3,3,3,3,3,3,3,3,3,3,3,3,3,3,3,3,3,3,3,3,3,3,3,3,3,3,3,3,3,3,3,3,3,3,3,3,3,3,3,3,3,3,3,3	1,0,1,1,1,2,1,1,1,0,1,1,1,1,1,0,0,0,1,0,0,1,1,0,1,1,0,1,1,1,1,0,0,1,1,1,0,1,0,1,0,1,1,0,1,1,0,1,0,1	1,0,1,1,1,0,1,1,1,0,1,1,1,1,1,0,0,0,1,0,0,1,1,0,1,1,0,1,1,1,1,0,0,1,1,1,0,1,0,1,0,1,1,0,1,1,0,1,0,1	2,2,2,2,2,2,2,2,2,2,2,2,2,2,2,2,2,2,2,2,2,2,2,2,2,2,2,2,2,2,2,2,2,2,2,2,2,2,2,2,2,2,2,2,2,2,2,2,2,2	3,3,3,3,1,1,3,0,3,0,1,0,1,1,0,1,3,1,3,2,0,3,3,1,3,3,2,3,1,3,0,3,2,2,1,3,2,0,3,1,0,2,0,3,3,3,0,0,1,3	3,3,3,3,3,3,3,3,3,3,3,3,3,3,3,3,3,3,3,3,3,3,3,3,3,3,3,3,3,3,3,3,3,3,3,3,3,3,3,3,3,3,3,3,3,3,3,3,3,3	1,0,1,1,1,0,1,1,1,0,1,1,1,1,1,0,0,0,1,0,0,1,1,0,1,1,0,1,1,1,1,0,0,1,1,1,0,1,0,1,0,1,1,0,1,1,0,1,0,1	1,0,1,1,1,0,1,1,1,0,1,1,1,1,1,0,0,0,1,0,0,1,1,0,1,1,0,1,1,1,1,0,0,1,1,1,0,1,0,1,0,1,1,0,1,1,0,1,0,1	1,0,1,1,1,0,1,1,1,0,1,1,1,1,1,0,0,0,1,0,0,1,1,0,1,1,0,1,1,1,1,0,0,1,1,1,0,1,0,1,0,1,1,0,1,1,0,1,0,1	1,0,1,1,1,0,1,1,1,0,1,1,1,1,1,0,0,0,1,0,0,1,1,0,1,1,0,1,1,1,1,0,0,1,1,1,0,1,0,1,0,1,1,0,1,1,0,1,0,1
110400	2,2,2,2,2,2,2,2,2,2,2,2,2,2,2,2,2,2,2,2,2,2,2,2,2,2,2,2,2,2,2,2,2,2,2,2,2,2,2,2,2,2,2,2,2,2,2,2,2,2	2,2,2,2,2,2,2,2,2,2,2,2,2,2,2,2,2,2,2,2,2,2,2,2,2,2,2,2,2,2,2,2,2,2,2,2,2,2,2,2,2,2,2,2,2,2,2,2,2,2	3,3,3,3,3,3,3,3,3,3,3,3,3,3,3,3,3,3,3,3,3,3,3,3,3,3,3,3,3,3,3,3,3,3,3,3,3,3,3,3,3,3,3,3,3,3,3,3,3,3	3,3,3,3,3,3,3,3,3,3,3,3,3,3,3,3,3,3,3,3,3,3,3,3,3,3,3,3,3,3,3,3,3,3,3,3,3,3,3,3,3,3,3,3,3,3,3,3,3,3	0,0,0,1,0,0,0,0,1,1,0,0,1,0,1,1,0,0,0,1,0,0,1,1,0,0,1,0,1,1,1,0,0,0,0,1,1,1,1,0,0,1,1,1,0,1,1,1,0,1	0,0,0,1,0,0,0,0,1,1,0,0,1,0,1,1,0,0,0,1,0,0,1,1,0,0,1,0,1,1,1,0,0,0,0,1,1,1,1,0,0,1,1,1,0,1,1,1,0,1	0,0,0,1,0,0,0,0,1,1,0,0,1,0,1,1,0,0,0,1,0,0,1,1,0,0,1,0,1,1,1,0,0,0,0,1,1,1,1,0,0,1,1,1,0,1,1,1,0,1	0,0,0,1,0,0,0,0,1,1,0,0,1,0,1,1,0,0,0,1,0,0,1,1,0,0,1,0,1,1,1,0,0,0,0,1,1,1,1,0,0,1,1,1,0,1,1,1,0,1	0,0,0,1,0,0,0,0,1,1,0,0,1,0,1,1,0,0,0,1,0,0,1,1,0,0,1,0,1,1,1,0,0,0,0,1,1,1,1,0,0,1,1,1,0,1,1,1,0,1	0,0,0,1,0,0,0,0,1,1,0,0,1,0,1,1,0,0,0,1,0,0,1,1,0,0,1,0,1,1,1,0,0,0,0,1,1,1,1,0,0,1,1,1,0,1,1,1,0,1	3,3,3,3,3,3,3,3,3,3,3,3,3,3,3,3,3,3,3,3,3,3,3,3,3,3,3,3,3,3,3,3,3,3,3,3,3,3,3,3,3,3,3,3,3,3,3,3,3,3	3,3,3,3,3,3,3,3,3,3,3,3,3,3,3,3,3,3,3,3,3,3,3,3,3,3,3,3,3,3,3,3,3,3,3,3,3,3,3,3,3,3,3,3,3,3,3,3,3,3	2,2,2,2,2,2,2,2,2,2,2,2,2,2,2,2,2,2,2,2,2,2,2,2,2,2,2,2,2,2,2,2,2,2,2,2,2,2,2,2,2,2,2,2,2,2,2,2,2,2	2,2,2,2,2,2,2,2,2,2,2,2,2,2,2,2,2,2,2,2,2,2,2,2,2,2,2,2,2,2,2,2,2,2,2,2,2,2,2,2,2,2,2,2,2,2,2,2,2,2	2,2,2,2,2,2,2,2,2,2,2,2,2,2,2,2,2,2,2,2,2,2,2,2,2,2,2,2,2,2,2,2,2,2,2,2,2,2,2,2,2,2,2,2,2,2,2,2,2,2	3,3,3,3,3,3,3,3,3,3,3,3,3,3,3,3,3,3,3,3,3,3,3,3,3,3,3,3,3,3,3,3,3,3,3,3,3,3,3,3,3,3,3,3,3,3,3,3,3,3	3,3,3,3,3,3,3,3,3,3,3,3,3,3,3,3,3,3,3,3,3,3,3,3,3,3,3,3,3,3,3,3,3,3,3,3,3,3,3,3,3,3,3,3,3,3,3,3,3,3	0,0,0,1,0,0,0,0,1,1,0,0,1,0,1,1,0,0,0,1,0,0,1,1,0,0,1,0,1,1,1,0,0,0,0,1,1,1,1,0,0,1,1,1,0,1,1,1,0,1	0,0,0,1,0,0,0,0,1,1,0,0,1,0,1,1,0,0,0,1,0,0,1,1,0,0,1,0,1,1,1,0,0,0,0,1,1,1,1,0,0,1,1,1,0,1,1,1,0,1	2,2,2,2,2,2,2,2,2,2,2,2,2,2,2,2,2,2,2,2,2,2,2,2,2,2,2,2,2,2,2,2,2,2,2,2,2,2,2,2,2,2,2,2,2,2,2,2,2,2	1,2,2,0,3,0,3,0,1,2,2,3,0,0,2,1,3,0,0,3,2,3,0,2,3,0,2,2,1,3,1,3,3,2,3,2,3,0,3,0,0,0,3,0,2,2,3,3,2,1	3,3,3,3,3,3,3,3,3,3,3,3,3,3,3,3,3,3,3,3,3,3,3,3,3,3,3,3,3,3,3,3,3,3,3,3,3,3,3,3,3,3,3,3,3,3,3,3,3,3	0,0,0,1,0,0,0,0,1,1,0,0,1,0,1,1,0,0,0,1,0,0,1,1,0,0,1,0,1,1,1,2,0,0,0,1,1,1,1,0,0,1,1,1,0,1,3,1,0,1	0,0,0,1,0,0,0,0,1,1,0,0,1,0,1,1,0,0,0,1,0,0,1,1,0,0,1,0,1,1,1,0,0,0,0,1,1,1,1,0,0,1,1,1,0,1,1,1,0,1	0,0,0,1,0,0,0,0,1,1,0,0,1,0,1,1,0,0,0,1,0,0,1,1,0,0,1,0,1,1,1,0,0,0,0,1,1,1,1,0,0,1,1,1,0,1,1,1,0,1	0,0,0,1,0,0,0,0,1,1,0,0,1,0,1,1,0,0,0,1,0,0,1,1,0,0,1,0,1,1,1,0,0,0,0,1,1,1,1,0,0,1,1,1,0,1,1,1,0,1
110500	2,2,2,2,2,2,2,2,2,2,2,2,2,2,2,2,2,2,2,2,2,2,2,2,2,2,2,2,2,2,2,2,2,2,2,2,2,2,2,2,2,2,2,2,2,2,2,2,2,2	2,2,2,2,2,2,2,2,2,2,2,2,2,2,2,2,2,2,2,2,2,2,2,2,2,2,2,2,2,2,2,2,2,2,2,2,2,2,2,2,2,2,2,2,2,2,2,2,2,2	3,3,3,3,3,3,3,3,3,3,3,3,3,3,3,3,3,3,3,3,3,3,3,3,3,3,3,3,3,3,3,3,3,3,3,3,3,3,3,3,3,3,3,3,3,3,3,3,3,3	3,3,3,3,3,3,3,3,3,3,3,3,3,3,3,3,3,3,3,3,3,3,3,3,3,3,3,3,3,3,3,3,3,3,3,3,3,3,3,3,3,3,3,3,3,3,3,3,3,3	1,1,1,1,1,0,0,1,0,0,1,0,0,1,1,0,1,1,1,1,0,0,1,1,1,1,1,1,0,1,0,0,1,1,0,0,0,1,1,0,0,0,0,0,0,0,1,0,0,0	1,1,1,1,1,0,0,1,0,0,1,0,0,1,1,0,1,1,1,1,0,0,1,1,1,1,1,1,0,1,0,0,1,1,0,0,0,1,1,0,0,0,0,0,0,0,1,0,0,0	1,1,1,1,1,0,0,1,0,0,1,0,0,1,1,0,1,1,1,1,0,0,1,1,1,1,1,1,0,1,0,0,1,1,0,0,0,1,1,0,0,0,0,0,0,0,1,0,0,0	1,1,1,1,1,0,0,1,0,0,1,0,0,1,1,0,1,1,1,1,0,0,1,1,1,1,1,1,0,1,0,0,1,1,0,0,0,1,1,0,0,0,0,0,0,0,1,0,0,0	1,1,1,1,1,0,0,1,0,0,1,0,0,1,1,0,1,1,1,1,0,0,1,1,1,1,1,1,0,1,0,0,1,1,0,0,0,1,1,0,0,0,0,0,0,0,1,0,0,0	1,1,1,1,1,0,0,1,0,0,1,0,0,1,1,0,1,1,1,1,0,0,1,1,1,1,1,1,0,1,0,0,1,1,0,0,0,1,1,0,0,0,0,0,0,0,1,0,0,0	3,3,3,3,3,3,3,3,3,3,3,3,3,3,3,3,3,3,3,3,3,3,3,3,3,3,3,3,3,3,3,3,3,3,3,3,3,3,3,3,3,3,3,3,3,3,3,3,3,3	3,3,3,3,3,3,3,3,3,3,3,3,3,3,3,3,3,3,3,3,3,3,3,3,3,3,3,3,3,3,3,3,3,3,3,3,3,3,3,3,3,3,3,3,3,3,3,3,3,3	2,2,2,2,2,2,2,2,2,2,2,2,2,2,2,2,2,2,2,2,2,2,2,2,2,2,2,2,2,2,2,2,2,2,2,2,2,2,2,2,2,2,2,2,2,2,2,2,2,2	2,2,2,2,2,2,2,2,2,2,2,2,2,2,2,2,2,2,2,2,2,2,2,2,2,2,2,2,2,2,2,2,2,2,2,2,2,2,2,2,2,2,2,2,2,2,2,2,2,2	2,2,2,2,2,2,2,2,2,2,2,2,2,2,2,2,2,2,2,2,2,2,2,2,2,2,2,2,2,2,2,2,2,2,2,2,2,2,2,2,2,2,2,2,2,2,2,2,2,2	3,3,3,3,3,3,3,3,3,3,3,3,3,3,3,3,3,3,3,3,3,3,3,3,3,3,3,3,3,3,3,3,3,3,3,3,3,3,3,3,3,3,3,3,3,3,3,3,3,3	3,3,3,3,3,3,3,3,3,3,3,3,3,3,3,3,3,3,3,3,3,3,3,3,3,3,3,3,3,3,3,3,3,3,3,3,3,3,3,3,3,3,3,3,3,3,3,3,3,3	1,1,1,1,1,0,0,1,0,0,1,0,0,1,1,0,1,1,1,1,0,0,1,1,1,1,1,1,0,1,0,0,1,1,0,0,0,1,1,0,0,0,0,0,0,0,1,0,0,0	1,1,1,1,1,0,0,1,0,0,1,0,0,1,1,0,1,1,1,1,0,0,1,1,1,1,1,1,0,1,0,0,1,1,0,0,0,1,1,0,0,0,0,0,0,0,1,0,0,0	2,2,2,2,2,2,2,2,2,2,2,2,2,2,2,2,2,2,2,2,2,2,2,2,2,2,2,2,2,2,2,2,2,2,2,2,2,2,2,2,2,2,2,2,2,2,2,2,2,2	2,2,0,0,1,0,3,3,3,0,3,0,2,2,3,2,3,0,1,1,2,3,0,2,3,0,2,2,2,1,3,2,3,2,2,0,1,3,3,2,0,2,3,3,0,3,2,0,0,1	3,3,3,3,3,3,3,3,3,3,3,3,3,3,3,3,3,3,3,3,3,3,3,3,3,3,3,3,3,3,3,3,3,3,3,3,3,3,3,3,3,3,3,3,3,3,3,3,3,3	1,1,1,1,1,0,0,1,0,0,1,0,0,1,1,0,1,1,1,1,0,0,1,1,1,1,1,1,0,1,0,0,1,1,0,0,0,1,1,0,0,0,0,0,0,0,1,0,0,0	1,1,1,1,1,0,0,1,0,0,1,0,0,1,1,0,1,1,1,1,0,0,1,1,1,1,1,1,0,1,0,0,1,1,0,0,0,1,1,0,0,0,0,0,0,0,1,0,0,0	1,1,1,1,1,0,0,1,0,0,1,0,0,1,1,0,1,1,1,1,0,0,1,1,1,1,1,1,0,1,0,0,1,1,0,0,0,1,1,0,0,0,0,0,0,0,1,0,0,0	1,1,1,1,1,0,0,1,0,0,1,0,0,1,1,0,1,1,1,1,0,0,1,1,1,1,1,1,0,1,0,0,1,1,0,0,0,1,1,0,0,0,0,0,0,0,1,0,0,0
110600	2,2,2,2,2,2,2,2,2,2,2,2,2,2,2,2,2,2,2,2,2,2,2,2,2,2,2,2,2,2,2,2,2,2,2,2,2,2,2,2,2,2,2,2,2,2,2,2,2,2	2,2,2,2,2,2,2,2,2,2,2,2,2,2,2,2,2,2,2,2,2,2,2,2,2,2,2,2,2,2,2,2,2,2,2,2,2,2,2,2,2,2,2,2,2,2,2,2,2,2	3,3,3,3,3,3,3,3,3,3,3,3,3,3,3,3,3,3,3,3,3,3,3,3,3,3,3,3,3,3,3,3,3,3,3,3,3,3,3,3,3,3,3,3,3,3,3,3,3,3	3,3,3,3,3,3,3,3,3,3,3,3,3,3,3,3,3,3,3,3,3,3,3,3,3,3,3,3,3,3,3,3,3,3,3,3,3,3,3,3,3,3,3,3,3,3,3,3,3,3	0,1,0,1,1,1,1,0,1,0,1,0,0,0,1,0,0,1,1,1,0,1,0,1,1,1,0,0,1,0,1,1,0,0,1,1,0,0,1,1,0,0,1,1,1,1,1,1,1,0	0,1,0,1,1,1,1,0,1,0,1,0,0,0,1,0,0,1,1,1,0,1,0,1,1,1,0,0,1,0,1,1,0,0,1,1,0,0,1,1,0,0,1,1,1,1,1,1,1,0	0,1,0,1,1,1,1,0,1,0,1,0,0,0,1,0,0,1,1,1,0,1,0,1,1,1,0,0,1,0,1,1,0,0,1,1,0,0,1,1,0,0,1,1,1,1,1,1,1,0	0,1,0,1,1,1,1,0,1,0,1,0,0,0,1,0,0,1,1,1,0,1,0,1,1,1,0,0,1,0,1,1,0,0,1,1,0,0,1,1,0,0,1,1,1,1,1,1,1,0	0,1,0,1,1,1,1,0,1,0,1,0,0,0,1,0,0,1,1,1,0,1,0,1,1,1,0,0,1,0,1,1,0,0,1,1,0,0,1,1,0,0,1,1,1,1,1,1,1,0	0,1,0,1,1,1,1,0,1,0,1,0,0,0,1,0,0,1,1,1,0,1,0,1,1,1,0,0,1,0,1,1,0,0,1,1,0,0,1,1,0,0,1,1,1,1,1,1,1,0	3,3,3,3,3,3,3,3,3,3,3,3,3,3,3,3,3,3,3,3,3,3,3,3,3,3,3,3,3,3,3,3,3,3,3,3,3,3,3,3,3,3,3,3,3,3,3,3,3,3	3,3,3,3,3,3,3,3,3,3,3,3,3,3,3,3,3,3,3,3,3,3,3,3,3,3,3,3,3,3,3,3,3,3,3,3,3,3,3,3,3,3,3,3,3,3,3,3,3,3	2,2,2,2,2,2,2,2,2,2,2,2,2,2,2,2,2,2,2,2,2,2,2,2,2,2,2,2,2,2,2,2,2,2,2,2,2,2,2,2,2,2,2,2,2,2,2,2,2,2	2,2,2,2,2,2,2,2,2,2,2,2,2,2,2,2,2,2,2,2,2,2,2,2,2,2,2,2,2,2,2,2,2,2,2,2,2,2,2,2,2,2,2,2,2,2,2,2,2,2	2,2,2,2,2,2,2,2,2,2,2,2,2,2,2,2,2,2,2,2,2,2,2,2,2,2,2,2,2,2,2,2,2,2,2,2,2,2,2,2,2,2,2,2,2,2,2,2,2,2	3,3,3,3,3,3,3,3,3,3,3,3,3,3,3,3,3,3,3,3,3,3,3,3,3,3,3,3,3,3,3,3,3,3,3,3,3,3,3,3,3,3,3,3,3,3,3,3,3,3	3,3,3,3,3,3,3,3,3,3,3,3,3,3,3,3,3,3,3,3,3,3,3,3,3,3,3,3,3,3,3,3,3,3,3,3,3,3,3,3,3,3,3,3,3,3,3,3,3,3	0,1,0,1,1,1,1,0,1,0,1,0,0,0,1,0,0,1,1,1,0,1,0,1,1,1,0,0,1,0,1,1,0,0,1,1,0,0,1,1,0,0,1,1,1,1,1,1,1,0	0,1,0,1,1,1,1,0,1,0,1,0,0,0,1,0,0,1,1,1,0,1,0,1,1,1,0,0,1,0,1,1,0,0,1,1,0,0,1,1,0,0,1,1,1,1,1,1,1,0	2,2,2,2,2,2,2,2,2,2,2,2,2,2,2,2,2,2,2,2,2,2,2,2,2,2,2,2,2,2,2,2,2,2,2,2,2,2,2,2,2,2,2,2,2,2,2,2,2,2	3,3,1,3,3,3,1,3,0,3,2,3,1,0,3,0,3,3,1,1,3,3,1,3,3,1,3,1,3,3,3,1,3,1,1,3,3,2,3,3,1,1,3,3,3,3,3,2,3,3	3,3,3,3,3,3,3,3,3,3,3,3,3,3,3,3,3,3,3,3,3,3,3,3,3,3,3,3,3,3,3,3,3,3,3,3,3,3,3,3,3,3,3,3,3,3,3,3,3,3	0,1,0,1,1,1,1,0,1,0,1,0,0,0,1,0,0,1,1,1,0,1,0,1,1,1,0,0,1,0,1,1,0,0,1,1,0,0,1,1,0,0,1,1,1,1,1,1,1,0	0,1,0,1,1,1,1,0,1,0,1,0,0,0,1,0,0,1,1,1,0,1,0,1,1,1,0,0,1,0,1,1,0,0,1,1,0,0,1,1,0,0,1,1,1,1,1,1,1,0	0,1,0,1,1,1,1,0,1,0,1,0,0,0,1,0,0,1,1,1,0,1,0,1,1,1,0,0,1,0,1,1,0,0,1,1,0,0,1,1,0,0,1,1,1,1,1,1,1,0	0,1,0,1,1,1,1,0,1,0,1,0,0,0,1,0,0,1,1,1,0,1,0,1,1,1,0,0,1,0,1,1,0,0,1,1,0,0,1,1,0,0,1,1,1,1,1,1,1,0
110700	2,2,2,2,2,2,2,2,2,2,2,2,2,2,2,2,2,2,2,2,2,2,2,2,2,2,2,2,2,2,2,2,2,2,2,2,2,2,2,2,2,2,2,2,2,2,2,2,2,2	2,2,2,2,2,2,2,2,2,2,2,2,2,2,2,2,2,2,2,2,2,2,2,2,2,2,2,2,2,2,2,2,2,2,2,2,2,2,2,2,2,2,2,2,2,2,2,2,2,2	3,3,3,3,3,3,3,3,3,3,3,3,3,3,3,3,3,3,3,3,3,3,3,3,3,3,3,3,3,3,3,3,3,3,3,3,3,3,3,3,3,3,3,3,3,3,3,3,3,3	3,3,3,3,3,3,3,3,3,3,3,3,3,3,3,3,3,3,3,3,3,3,3,3,3,3,3,3,3,3,3,3,3,3,3,3,3,3,3,3,3,3,3,3,3,3,3,3,3,3	1,0,1,1,1,0,0,1,1,0,1,1,0,0,0,0,0,1,0,1,1,0,1,0,1,1,0,1,1,0,1,1,1,1,1,0,1,1,1,1,0,1,0,1,1,1,1,1,0,0	1,0,1,1,1,0,0,1,1,0,1,1,0,0,0,0,0,1,0,1,1,0,1,0,1,1,0,1,1,0,1,1,1,1,1,0,1,1,1,1,0,1,0,1,1,1,1,1,0,0	1,0,1,1,1,0,0,1,1,0,1,1,0,0,0,0,0,1,0,1,1,0,1,0,1,1,0,1,1,0,1,1,1,1,1,0,1,1,1,1,0,1,0,1,1,1,1,1,0,0	1,0,1,1,1,0,0,1,1,0,1,1,0,0,0,0,0,1,0,1,1,0,1,0,1,1,0,1,1,0,1,1,1,1,1,0,1,1,1,1,0,1,0,1,1,1,1,1,0,0	1,0,1,1,1,0,0,1,1,0,1,1,0,0,0,0,0,1,0,1,1,0,1,0,1,1,0,1,1,0,1,1,1,1,1,0,1,1,1,1,0,1,0,1,1,1,1,1,0,0	1,0,1,1,1,0,0,1,1,0,1,1,0,0,0,0,0,1,0,1,1,0,1,0,1,1,0,1,1,0,1,1,1,1,1,0,1,1,1,1,0,1,0,1,1,1,1,1,0,0	3,3,3,3,3,3,3,3,3,3,3,3,3,3,3,3,3,3,3,3,3,3,3,3,3,3,3,3,3,3,3,3,3,3,3,3,3,3,3,3,3,3,3,3,3,3,3,3,3,3	3,3,3,3,3,3,3,3,3,3,3,3,3,3,3,3,3,3,3,3,3,3,3,3,3,3,3,3,3,3,3,3,3,3,3,3,3,3,3,3,3,3,3,3,3,3,3,3,3,3	2,2,2,2,2,2,2,2,2,2,2,2,2,2,2,2,2,2,2,2,2,2,2,2,2,2,2,2,2,2,2,2,2,2,2,2,2,2,2,2,2,2,2,2,2,2,2,2,2,2	2,2,2,2,2,2,2,2,2,2,2,2,2,2,2,2,2,2,2,2,2,2,2,2,2,2,2,2,2,2,2,2,2,2,2,2,2,2,2,2,2,2,2,2,2,2,2,2,2,2	2,2,2,2,2,2,2,2,2,2,2,2,2,2,2,2,2,2,2,2,2,2,2,2,2,2,2,2,2,2,2,2,2,2,2,2,2,2,2,2,2,2,2,2,2,2,2,2,2,2	3,3,3,3,3,3,3,3,3,3,3,3,3,3,3,3,3,3,3,3,3,3,3,3,3,3,3,3,3,3,3,3,3,3,3,3,3,3,3,3,3,3,3,3,3,3,3,3,3,3	3,3,3,3,3,3,3,3,3,3,3,3,3,3,3,3,3,3,3,3,3,3,3,3,3,3,3,3,3,3,3,3,3,3,3,3,3,3,3,3,3,3,3,3,3,3,3,3,3,3	1,0,1,1,1,0,0,1,1,0,1,1,0,0,0,0,0,1,0,1,1,0,1,0,1,1,0,1,1,0,1,1,1,1,1,0,1,1,1,1,0,1,0,1,1,1,1,1,0,0	1,0,1,1,1,0,0,1,1,0,1,1,0,0,0,0,0,1,0,1,1,0,1,0,1,1,0,1,1,0,1,1,1,1,1,0,1,1,1,1,0,1,0,1,1,1,1,1,0,0	2,2,2,2,2,2,2,2,2,2,2,2,2,2,2,2,2,2,2,2,2,2,2,2,2,2,2,2,2,2,2,2,2,2,2,2,2,2,2,2,2,2,2,2,2,2,2,2,2,2	1,0,1,1,1,0,0,1,1,0,1,1,0,0,0,0,0,1,0,1,3,2,1,0,1,1,2,1,1,0,1,1,1,3,1,0,1,1,1,1,0,1,0,1,1,3,1,3,2,0	3,3,3,3,3,3,3,3,3,3,3,3,3,3,3,3,3,3,3,3,3,3,3,3,3,3,3,3,3,3,3,3,3,3,3,3,3,3,3,3,3,3,3,3,3,3,3,3,3,3	1,0,1,1,1,0,0,1,1,0,1,1,0,0,0,0,0,1,0,1,1,0,1,0,1,1,0,1,1,0,1,1,1,1,1,0,1,1,1,1,0,1,0,1,1,1,1,1,0,0	1,0,1,1,1,0,0,1,1,0,1,1,0,0,0,0,0,1,0,1,1,0,1,0,1,1,0,1,1,0,1,1,1,1,1,0,1,1,1,1,0,1,0,1,1,1,1,1,0,0	1,0,1,1,1,0,0,1,1,0,1,1,0,0,0,0,0,1,0,1,1,0,1,0,1,1,0,1,1,0,1,1,1,1,1,0,1,1,1,1,0,1,0,1,1,1,1,1,0,0	1,0,1,1,1,0,0,1,1,0,1,1,0,0,0,0,0,1,0,1,1,0,1,0,1,1,0,1,1,0,1,1,1,1,1,0,1,1,1,1,0,1,0,1,1,1,1,1,0,0
110800	2,2,2,2,2,2,2,2,2,2,2,2,2,2,2,2,2,2,2,2,2,2,2,2,2,2,2,2,2,2,2,2,2,2,2,2,2,2,2,2,2,2,2,2,2,2,2,2,2,2	2,2,2,2,2,2,2,2,2,2,2,2,2,2,2,2,2,2,2,2,2,2,2,2,2,2,2,2,2,2,2,2,2,2,2,2,2,2,2,2,2,2,2,2,2,2,2,2,2,2	3,3,3,3,3,3,3,3,3,3,3,3,3,3,3,3,3,3,3,3,3,3,3,3,3,3,3,3,3,3,3,3,3,3,3,3,3,3,3,3,3,3,3,3,3,3,3,3,3,3	3,3,3,3,3,3,3,3,3,3,3,3,3,3,3,3,3,3,3,3,3,3,3,3,3,3,3,3,3,3,3,3,3,3,3,3,3,3,3,3,3,3,3,3,3,3,3,3,3,3	1,1,1,1,1,0,1,1,1,1,1,1,1,1,1,1,1,1,1,0,1,1,1,1,1,0,1,1,1,1,1,1,1,0,1,1,0,1,1,0,1,1,1,1,1,1,1,1,1,1	1,1,1,1,1,0,1,1,1,1,1,1,1,1,1,1,1,1,1,0,1,1,1,1,1,0,1,1,1,1,1,1,1,0,1,1,0,1,1,0,1,1,1,1,1,1,1,1,1,1	1,1,1,1,1,0,1,1,1,1,1,1,1,1,1,1,1,1,1,0,1,1,1,1,1,0,1,1,1,1,1,1,1,0,1,1,0,1,1,0,1,1,1,1,1,1,1,1,1,1	1,1,1,1,1,0,1,1,1,1,1,1,1,1,1,1,1,1,1,0,1,1,1,1,1,0,1,1,1,1,1,1,1,0,1,1,0,1,1,0,1,1,1,1,1,1,1,1,1,1	1,1,1,1,1,0,1,1,1,1,1,1,1,1,1,1,1,1,1,0,1,1,1,1,1,0,1,1,1,1,1,1,1,0,1,1,0,1,1,0,1,1,1,1,1,1,1,1,1,1	1,1,1,1,1,0,1,1,1,1,1,1,1,1,1,1,1,1,1,0,1,1,1,1,1,0,1,1,1,1,1,1,1,0,1,1,0,1,1,0,1,1,1,1,1,1,1,1,1,1	3,3,3,3,3,3,3,3,3,3,3,3,3,3,3,3,3,3,3,3,3,3,3,3,3,3,3,3,3,3,3,3,3,3,3,3,3,3,3,3,3,3,3,3,3,3,3,3,3,3	3,3,3,3,3,3,3,3,3,3,3,3,3,3,3,3,3,3,3,3,3,3,3,3,3,3,3,3,3,3,3,3,3,3,3,3,3,3,3,3,3,3,3,3,3,3,3,3,3,3	2,2,2,2,2,2,2,2,2,2,2,2,2,2,2,2,2,2,2,2,2,2,2,2,2,2,2,2,2,2,2,2,2,2,2,2,2,2,2,2,2,2,2,2,2,2,2,2,2,2	2,2,2,2,2,2,2,2,2,2,2,2,2,2,2,2,2,2,2,2,2,2,2,2,2,2,2,2,2,2,2,2,2,2,2,2,2,2,2,2,2,2,2,2,2,2,2,2,2,2	2,2,2,2,2,2,2,2,2,2,2,2,2,2,2,2,2,2,2,2,2,2,2,2,2,2,2,2,2,2,2,2,2,2,2,2,2,2,2,2,2,2,2,2,2,2,2,2,2,2	3,3,3,3,3,3,3,3,3,3,3,3,3,3,3,3,3,3,3,3,3,3,3,3,3,3,3,3,3,3,3,3,3,3,3,3,3,3,3,3,3,3,3,3,3,3,3,3,3,3	3,3,3,3,3,3,3,3,3,3,3,3,3,3,3,3,3,3,3,3,3,3,3,3,3,3,3,3,3,3,3,3,3,3,3,3,3,3,3,3,3,3,3,3,3,3,3,3,3,3	1,1,1,1,1,0,1,1,1,1,1,1,1,1,1,1,1,1,1,0,1,1,1,1,1,0,1,1,1,1,1,1,1,0,1,1,0,1,1,0,1,1,1,1,1,1,1,1,1,1	1,1,1,1,1,0,1,1,1,1,1,1,1,1,1,1,1,1,1,0,1,1,1,1,1,0,1,1,1,1,1,1,1,0,1,1,0,1,1,0,1,1,1,1,1,1,1,1,1,1	2,2,2,2,2,2,2,2,2,2,2,2,2,2,2,2,2,2,2,2,2,2,2,2,2,2,2,2,2,2,2,2,2,2,2,2,2,2,2,2,2,2,2,2,2,2,2,2,2,2	2,1,3,3,3,3,1,3,3,3,1,3,1,3,3,3,3,3,3,2,1,3,3,1,3,3,1,3,1,3,3,3,3,3,1,3,1,3,3,3,1,1,3,3,3,2,3,3,3,3	3,3,3,3,3,3,3,3,3,3,3,3,3,3,3,3,3,3,3,3,3,3,3,3,3,3,3,3,3,3,3,3,3,3,3,3,3,3,3,3,3,3,3,3,3,3,3,3,3,3	1,1,1,1,1,0,1,1,1,1,1,1,1,1,1,1,1,1,1,0,1,1,1,1,1,0,1,1,1,1,1,1,1,0,1,1,0,1,1,0,1,1,1,1,1,1,1,1,1,1	1,1,1,1,1,0,1,1,1,1,1,1,1,1,1,1,1,1,1,0,1,1,1,1,1,0,1,1,1,1,1,1,1,0,1,1,0,1,1,0,1,1,1,1,1,1,1,1,1,1	1,1,1,1,1,0,1,1,1,1,1,1,1,1,1,1,1,1,1,0,1,1,1,1,1,0,1,1,1,1,1,1,1,0,1,1,0,1,1,0,1,1,1,1,1,1,1,1,1,1	1,1,1,1,1,0,1,1,1,1,1,1,1,1,1,1,1,1,1,0,1,1,1,1,1,0,1,1,1,1,1,1,1,0,1,1,0,1,1,0,1,1,1,1,1,1,1,1,1,1
110900	2,2,2,2,2,2,2,2,2,2,2,2,2,2,2,2,2,2,2,2,2,2,2,2,2,2,2,2,2,2,2,2,2,2,2,2,2,2,2,2,2,2,2,2,2,2,2,2,2,2	2,2,2,2,2,2,2,2,2,2,2,2,2,2,2,2,2,2,2,2,2,2,2,2,2,2,2,2,2,2,2,2,2,2,2,2,2,2,2,2,2,2,2,2,2,2,2,2,2,2	3,3,3,3,3,3,3,3,3,3,3,3,3,3,3,3,3,3,3,3,3,3,3,3,3,3,3,3,3,3,3,3,3,3,3,3,3,3,3,3,3,3,3,3,3,3,3,3,3,3	3,3,3,3,3,3,3,3,3,3,3,3,3,3,3,3,3,3,3,3,3,3,3,3,3,3,3,3,3,3,3,3,3,3,3,3,3,3,3,3,3,3,3,3,3,3,3,3,3,3	0,0,0,1,1,0,0,0,1,0,1,1,1,0,0,1,0,0,0,1,0,0,0,0,1,1,0,0,1,1,1,1,0,1,0,0,0,1,0,1,1,1,1,0,0,1,1,1,0,1	0,0,0,1,1,0,0,0,1,0,1,1,1,0,0,1,0,0,0,1,0,0,0,0,1,1,0,0,1,1,1,1,0,1,0,0,0,1,0,1,1,1,1,0,0,1,1,1,0,1	0,0,0,1,1,0,0,0,1,0,1,1,1,0,0,1,0,0,0,1,0,0,0,0,1,1,0,0,1,1,1,1,0,1,0,0,0,1,0,1,1,1,1,0,0,1,1,1,0,1	0,0,0,1,1,0,0,0,1,0,1,1,1,0,0,1,0,0,0,1,0,0,0,0,1,1,0,0,1,1,1,1,0,1,0,0,0,1,0,1,1,1,1,0,0,1,1,1,0,1	0,0,0,1,1,0,0,0,1,0,1,1,1,0,0,1,0,0,0,1,0,0,0,0,1,1,0,0,1,1,1,1,0,1,0,0,0,1,0,1,1,1,1,0,0,1,1,1,0,1	0,0,0,1,1,0,0,0,1,0,1,1,1,0,0,1,0,0,0,1,0,0,0,0,1,1,0,0,1,1,1,1,0,1,0,0,0,1,0,1,1,1,1,0,0,1,1,1,0,1	3,3,3,3,3,3,3,3,3,3,3,3,3,3,3,3,3,3,3,3,3,3,3,3,3,3,3,3,3,3,3,3,3,3,3,3,3,3,3,3,3,3,3,3,3,3,3,3,3,3	3,3,3,3,3,3,3,3,3,3,3,3,3,3,3,3,3,3,3,3,3,3,3,3,3,3,3,3,3,3,3,3,3,3,3,3,3,3,3,3,3,3,3,3,3,3,3,3,3,3	2,2,2,2,2,2,2,2,2,2,2,2,2,2,2,2,2,2,2,2,2,2,2,2,2,2,2,2,2,2,2,2,2,2,2,2,2,2,2,2,2,2,2,2,2,2,2,2,2,2	2,2,2,2,2,2,2,2,2,2,2,2,2,2,2,2,2,2,2,2,2,2,2,2,2,2,2,2,2,2,2,2,2,2,2,2,2,2,2,2,2,2,2,2,2,2,2,2,2,2	2,2,2,2,2,2,2,2,2,2,2,2,2,2,2,2,2,2,2,2,2,2,2,2,2,2,2,2,2,2,2,2,2,2,2,2,2,2,2,2,2,2,2,2,2,2,2,2,2,2	3,3,3,3,3,3,3,3,3,3,3,3,3,3,3,3,3,3,3,3,3,3,3,3,3,3,3,3,3,3,3,3,3,3,3,3,3,3,3,3,3,3,3,3,3,3,3,3,3,3	3,3,3,3,3,3,3,3,3,3,3,3,3,3,3,3,3,3,3,3,3,3,3,3,3,3,3,3,3,3,3,3,3,3,3,3,3,3,3,3,3,3,3,3,3,3,3,3,3,3	0,0,0,1,1,0,0,0,1,0,1,1,1,0,0,1,0,0,0,1,0,0,0,0,1,1,0,0,1,1,1,1,0,1,0,0,0,1,0,1,1,1,1,0,0,1,1,1,0,1	0,0,0,1,1,0,0,0,1,0,1,1,1,0,0,1,0,0,0,1,0,0,0,0,1,1,0,0,1,1,1,1,0,1,0,0,0,1,0,1,1,1,1,0,0,1,1,1,0,1	2,2,2,2,2,2,2,2,2,2,2,2,2,2,2,2,2,2,2,2,2,2,2,2,2,2,2,2,2,2,2,2,2,2,2,2,2,2,2,2,2,2,2,2,2,2,2,2,2,2	2,0,2,3,2,3,2,2,3,1,3,0,2,2,1,1,0,0,2,3,2,2,0,0,1,3,2,1,2,2,3,0,0,1,2,3,2,0,2,2,2,3,2,0,0,0,0,2,2,1	3,3,3,3,3,3,3,3,3,3,3,3,3,3,3,3,3,3,3,3,3,3,3,3,3,3,3,3,3,3,3,3,3,3,3,3,3,3,3,3,3,3,3,3,3,3,3,3,3,3	0,0,0,1,1,0,0,0,1,0,1,3,1,0,0,1,0,0,0,1,0,0,0,0,1,1,0,0,1,1,1,1,0,1,0,0,0,1,0,1,1,1,1,0,0,1,1,1,0,1	0,0,0,1,1,0,0,0,1,0,1,1,1,0,0,1,0,0,0,1,0,0,0,0,1,1,0,0,1,1,1,1,0,1,0,0,0,1,0,1,1,1,1,0,0,1,1,1,0,1	0,0,0,1,1,0,0,0,1,0,1,1,1,0,0,1,0,0,0,1,0,0,0,0,1,1,0,0,1,1,1,1,0,1,0,0,0,1,0,1,1,1,1,0,0,1,1,1,0,1	0,0,0,1,1,0,0,0,1,0,1,1,1,0,0,1,0,0,0,1,0,0,0,0,1,1,0,0,1,1,1,1,0,1,0,0,0,1,0,1,1,1,1,0,0,1,1,1,0,1
111000	2,2,2,2,2,2,2,2,2,2,2,2,2,2,2,2,2,2,2,2,2,2,2,2,2,2,2,2,2,2,2,2,2,2,2,2,2,2,2,2,2,2,2,2,2,2,2,2,2,2	2,2,2,2,2,2,2,2,2,2,2,2,2,2,2,2,2,2,2,2,2,2,2,2,2,2,2,2,2,2,2,2,2,2,2,2,2,2,2,2,2,2,2,2,2,2,2,2,2,2	3,3,3,3,3,3,3,3,3,3,3,3,3,3,3,3,3,3,3,3,3,3,3,3,3,3,3,3,3,3,3,3,3,3,3,3,3,3,3,3,3,3,3,3,3,3,3,3,3,3	3,3,3,3,3,3,3,3,3,3,3,3,3,3,3,3,3,3,3,3,3,3,3,3,3,3,3,3,3,3,3,3,3,3,3,3,3,3,3,3,3,3,3,3,3,3,3,3,3,3	1,0,1,0,0,1,0,1,1,1,1,0,1,0,0,1,1,1,0,1,0,0,1,1,1,1,1,1,0,1,1,0,1,0,1,1,0,1,1,0,0,1,1,1,1,0,0,1,0,1	1,0,1,0,0,1,0,1,1,1,1,0,1,0,0,1,1,1,0,1,0,0,1,1,1,1,1,1,0,1,1,0,1,0,1,1,0,1,1,0,0,1,1,1,1,0,0,1,0,1	1,0,1,0,0,1,0,1,1,1,1,0,1,0,0,1,1,1,0,1,0,0,1,1,1,1,1,1,0,1,1,0,1,0,1,1,0,1,1,0,0,1,1,1,1,0,0,1,0,1	1,0,1,0,0,1,0,1,1,1,1,0,1,0,0,1,1,1,0,1,0,0,1,1,1,1,1,1,0,1,1,0,1,0,1,1,0,1,1,0,0,1,1,1,1,0,0,1,0,1	1,0,1,0,0,1,0,1,1,1,1,0,1,0,0,1,1,1,0,1,0,0,1,1,1,1,1,1,0,1,1,0,1,0,1,1,0,1,1,0,0,1,1,1,1,0,0,1,0,1	1,0,1,0,0,1,0,1,1,1,1,0,1,0,0,1,1,1,0,1,0,0,1,1,1,1,1,1,0,1,1,0,1,0,1,1,0,1,1,0,0,1,1,1,1,0,0,1,0,1	3,3,3,3,3,3,3,3,3,3,3,3,3,3,3,3,3,3,3,3,3,3,3,3,3,3,3,3,3,3,3,3,3,3,3,3,3,3,3,3,3,3,3,3,3,3,3,3,3,3	3,3,3,3,3,3,3,3,3,3,3,3,3,3,3,3,3,3,3,3,3,3,3,3,3,3,3,3,3,3,3,3,3,3,3,3,3,3,3,3,3,3,3,3,3,3,3,3,3,3	2,2,2,2,2,2,2,2,2,2,2,2,2,2,2,2,2,2,2,2,2,2,2,2,2,2,2,2,2,2,2,2,2,2,2,2,2,2,2,2,2,2,2,2,2,2,2,2,2,2	2,2,2,2,2,2,2,2,2,2,2,2,2,2,2,2,2,2,2,2,2,2,2,2,2,2,2,2,2,2,2,2,2,2,2,2,2,2,2,2,2,2,2,2,2,2,2,2,2,2	2,2,2,2,2,2,2,2,2,2,2,2,2,2,2,2,2,2,2,2,2,2,2,2,2,2,2,2,2,2,2,2,2,2,2,2,2,2,2,2,2,2,2,2,2,2,2,2,2,2	3,3,3,3,3,3,3,3,3,3,3,3,3,3,3,3,3,3,3,3,3,3,3,3,3,3,3,3,3,3,3,3,3,3,3,3,3,3,3,3,3,3,3,3,3,3,3,3,3,3	3,3,3,3,3,3,3,3,3,3,3,3,3,3,3,3,3,3,3,3,3,3,3,3,3,3,3,3,3,3,3,3,3,3,3,3,3,3,3,3,3,3,3,3,3,3,3,3,3,3	1,0,1,0,0,1,0,1,1,1,1,0,1,0,0,1,1,1,0,1,0,0,1,1,1,1,1,1,0,1,1,0,1,0,1,1,0,1,1,0,0,1,1,1,1,0,0,1,0,1	1,0,1,0,0,1,0,1,1,1,1,0,1,0,0,1,1,1,0,1,0,0,1,1,1,1,1,1,0,1,1,0,1,0,1,1,0,1,1,0,0,1,1,1,1,0,0,1,0,1	2,2,2,2,2,2,2,2,2,2,2,2,2,2,2,2,2,2,2,2,2,2,2,2,2,2,2,2,2,2,2,2,2,2,2,2,2,2,2,2,2,2,2,2,2,2,2,2,2,2	2,2,2,0,0,2,3,2,1,1,1,3,1,2,2,0,3,3,2,0,0,0,3,2,1,1,1,2,0,1,1,2,2,2,0,3,0,2,2,1,2,2,3,3,3,2,0,0,0,1	3,3,3,3,3,3,3,3,3,3,3,3,3,3,3,3,3,3,3,3,3,3,3,3,3,3,3,3,3,3,3,3,3,3,3,3,3,3,3,3,3,3,3,3,3,3,3,3,3,3	1,0,1,0,0,1,0,1,1,1,1,0,1,0,0,1,1,1,0,1,0,0,1,1,1,1,1,1,0,1,1,0,1,0,1,1,0,1,1,0,0,1,1,1,1,0,0,1,0,1	1,0,1,0,0,1,0,1,1,1,1,0,1,0,0,1,1,1,0,1,0,0,1,1,1,1,1,1,0,1,1,0,1,0,1,1,0,1,1,0,0,1,1,1,1,0,0,1,0,1	1,0,1,0,0,1,0,1,1,1,1,0,1,0,0,1,1,1,0,1,0,0,1,1,1,1,1,1,0,1,1,0,1,0,1,1,0,1,1,0,0,1,1,1,1,0,0,1,0,1	1,0,1,0,0,1,0,1,1,1,1,0,1,0,0,1,1,1,0,1,0,0,1,1,1,1,1,1,0,1,1,0,1,0,1,1,0,1,1,0,0,1,1,1,1,0,0,1,0,1
111100	2,2,2,2,2,2,2,2,2,2,2,2,2,2,2,2,2,2,2,2,2,2,2,2,2,2,2,2,2,2,2,2,2,2,2,2,2,2,2,2,2,2,2,2,2,2,2,2,2,2	2,2,2,2,2,2,2,2,2,2,2,2,2,2,2,2,2,2,2,2,2,2,2,2,2,2,2,2,2,2,2,2,2,2,2,2,2,2,2,2,2,2,2,2,2,2,2,2,2,2	3,3,3,3,3,3,3,3,3,3,3,3,3,3,3,3,3,3,3,3,3,3,3,3,3,3,3,3,3,3,3,3,3,3,3,3,3,3,3,3,3,3,3,3,3,3,3,3,3,3	3,3,3,3,3,3,3,3,3,3,3,3,3,3,3,3,3,3,3,3,3,3,3,3,3,3,3,3,3,3,3,3,3,3,3,3,3,3,3,3,3,3,3,3,3,3,3,3,3,3	1,1,1,1,1,1,0,0,0,0,1,0,0,0,1,0,1,0,1,1,1,1,1,0,1,1,1,0,0,0,1,1,1,1,1,1,1,0,1,1,1,0,1,1,0,0,1,1,1,0	1,1,1,1,1,1,0,0,0,0,1,0,0,0,1,0,1,0,1,1,1,1,1,0,1,1,1,0,0,0,1,1,1,1,1,1,1,0,1,1,1,0,1,1,0,0,1,1,1,0	1,1,1,1,1,1,0,0,0,0,1,0,0,0,1,0,1,0,1,1,1,1,1,0,1,1,1,0,0,0,1,1,1,1,1,1,1,0,1,1,1,0,1,1,0,0,1,1,1,0	1,1,1,1,1,1,0,0,0,0,1,0,0,0,1,0,1,0,1,1,1,1,1,0,1,1,1,0,0,0,1,1,1,1,1,1,1,0,1,1,1,0,1,1,0,0,1,1,1,0	1,1,1,1,1,1,0,0,0,0,1,0,0,0,1,0,1,0,1,1,1,1,1,0,1,1,1,0,0,0,1,1,1,1,1,1,1,0,1,1,1,0,1,1,0,0,1,1,1,0	1,1,1,1,1,1,0,0,0,0,1,0,0,0,1,0,1,0,1,1,1,1,1,0,1,1,1,0,0,0,1,1,1,1,1,1,1,0,1,1,1,0,1,1,0,0,1,1,1,0	3,3,3,3,3,3,3,3,3,3,3,3,3,3,3,3,3,3,3,3,3,3,3,3,3,3,3,3,3,3,3,3,3,3,3,3,3,3,3,3,3,3,3,3,3,3,3,3,3,3	3,3,3,3,3,3,3,3,3,3,3,3,3,3,3,3,3,3,3,3,3,3,3,3,3,3,3,3,3,3,3,3,3,3,3,3,3,3,3,3,3,3,3,3,3,3,3,3,3,3	2,2,2,2,2,2,2,2,2,2,2,2,2,2,2,2,2,2,2,2,2,2,2,2,2,2,2,2,2,2,2,2,2,2,2,2,2,2,2,2,2,2,2,2,2,2,2,2,2,2	2,2,2,2,2,2,2,2,2,2,2,2,2,2,2,2,2,2,2,2,2,2,2,2,2,2,2,2,2,2,2,2,2,2,2,2,2,2,2,2,2,2,2,2,2,2,2,2,2,2	2,2,2,2,2,2,2,2,2,2,2,2,2,2,2,2,2,2,2,2,2,2,2,2,2,2,2,2,2,2,2,2,2,2,2,2,2,2,2,2,2,2,2,2,2,2,2,2,2,2	3,3,3,3,3,3,3,3,3,3,3,3,3,3,3,3,3,3,3,3,3,3,3,3,3,3,3,3,3,3,3,3,3,3,3,3,3,3,3,3,3,3,3,3,3,3,3,3,3,3	3,3,3,3,3,3,3,3,3,3,3,3,3,3,3,3,3,3,3,3,3,3,3,3,3,3,3,3,3,3,3,3,3,3,3,3,3,3,3,3,3,3,3,3,3,3,3,3,3,3	1,1,1,1,1,1,0,0,0,0,1,0,0,0,1,0,1,0,1,1,1,1,1,0,1,1,1,0,0,0,1,1,1,1,1,1,1,0,1,1,1,0,1,1,0,0,1,1,1,0	1,1,1,1,1,1,0,0,0,0,1,0,0,0,1,0,1,0,1,1,1,1,1,0,1,1,1,0,0,0,1,1,1,1,1,1,1,0,1,1,1,0,1,1,0,0,1,1,1,0	2,2,2,2,2,2,2,2,2,2,2,2,2,2,2,2,2,2,2,2,2,2,2,2,2,2,2,2,2,2,2,2,2,2,2,2,2,2,2,2,2,2,2,2,2,2,2,2,2,2	1,1,1,2,0,0,1,0,0,1,2,3,3,0,1,2,3,0,1,0,3,1,2,2,0,1,3,3,1,2,2,2,3,1,3,1,3,0,1,1,1,0,2,1,3,3,1,1,1,2	3,3,3,3,3,3,3,3,3,3,3,3,3,3,3,3,3,3,3,3,3,3,3,3,3,3,3,3,3,3,3,3,3,3,3,3,3,3,3,3,3,3,3,3,3,3,3,3,3,3	1,1,1,1,1,1,0,0,0,0,1,0,0,0,1,0,1,0,1,1,1,1,1,0,1,1,1,0,0,0,1,1,1,1,1,1,1,0,1,1,1,0,1,1,0,0,1,1,1,0	1,1,1,1,1,1,0,0,0,0,1,0,0,0,1,0,1,0,1,1,1,1,1,0,1,1,1,0,0,0,1,1,1,1,1,1,1,0,1,1,1,0,1,1,0,0,1,1,1,0	1,1,1,1,1,1,0,0,0,0,1,0,0,0,1,0,1,0,1,1,1,1,1,0,1,1,1,0,0,0,1,1,1,1,1,1,1,0,1,1,1,0,1,1,0,0,1,1,1,0	1,1,1,1,1,1,0,0,0,0,1,0,0,0,1,0,1,0,1,1,1,1,1,0,1,1,1,0,0,0,1,1,1,1,1,1,1,0,1,1,1,0,1,1,0,0,1,1,1,0
111200	2,2,2,2,2,2,2,2,2,2,2,2,2,2,2,2,2,2,2,2,2,2,2,2,2,2,2,2,2,2,2,2,2,2,2,2,2,2,2,2,2,2,2,2,2,2,2,2,2,2	2,2,2,2,2,2,2,2,2,2,2,2,2,2,2,2,2,2,2,2,2,2,2,2,2,2,2,2,2,2,2,2,2,2,2,2,2,2,2,2,2,2,2,2,2,2,2,2,2,2	3,3,3,3,3,3,3,3,3,3,3,3,3,3,3,3,3,3,3,3,3,3,3,3,3,3,3,3,3,3,3,3,3,3,3,3,3,3,3,3,3,3,3,3,3,3,3,3,3,3	3,3,3,3,3,3,3,3,3,3,3,3,3,3,3,3,3,3,3,3,3,3,3,3,3,3,3,3,3,3,3,3,3,3,3,3,3,3,3,3,3,3,3,3,3,3,3,3,3,3	1,1,1,1,1,1,1,1,0,1,1,0,1,0,1,1,1,1,1,0,0,1,1,0,1,0,0,1,1,1,0,1,1,1,0,0,0,0,1,1,0,1,1,0,0,0,0,1,1,1	1,1,1,1,1,1,1,1,0,1,1,0,1,0,1,1,1,1,1,0,0,1,1,0,1,0,0,1,1,1,0,1,1,1,0,0,0,0,1,1,0,1,1,0,0,0,0,1,1,1	1,1,1,1,1,1,1,1,0,1,1,0,1,0,1,1,1,1,1,0,0,1,1,0,1,0,0,1,1,1,0,1,1,1,0,0,0,0,1,1,0,1,1,0,0,0,0,1,1,1	1,1,1,1,1,1,1,1,0,1,1,0,1,0,1,1,1,1,1,0,0,1,1,0,1,0,0,1,1,1,0,1,1,1,0,0,0,0,1,1,0,1,1,0,0,0,0,1,1,1	1,1,1,1,1,1,1,1,0,1,1,0,1,0,1,1,1,1,1,0,0,1,1,0,1,0,0,1,1,1,0,1,1,1,0,0,0,0,1,1,0,1,1,0,0,0,0,1,1,1	1,1,1,1,1,1,1,1,0,1,1,0,1,0,1,1,1,1,1,0,0,1,1,0,1,0,0,1,1,1,0,1,1,1,0,0,0,0,1,1,0,1,1,0,0,0,0,1,1,1	3,3,3,3,3,3,3,3,3,3,3,3,3,3,3,3,3,3,3,3,3,3,3,3,3,3,3,3,3,3,3,3,3,3,3,3,3,3,3,3,3,3,3,3,3,3,3,3,3,3	3,3,3,3,3,3,3,3,3,3,3,3,3,3,3,3,3,3,3,3,3,3,3,3,3,3,3,3,3,3,3,3,3,3,3,3,3,3,3,3,3,3,3,3,3,3,3,3,3,3	2,2,2,2,2,2,2,2,2,2,2,2,2,2,2,2,2,2,2,2,2,2,2,2,2,2,2,2,2,2,2,2,2,2,2,2,2,2,2,2,2,2,2,2,2,2,2,2,2,2	2,2,2,2,2,2,2,2,2,2,2,2,2,2,2,2,2,2,2,2,2,2,2,2,2,2,2,2,2,2,2,2,2,2,2,2,2,2,2,2,2,2,2,2,2,2,2,2,2,2	2,2,2,2,2,2,2,2,2,2,2,2,2,2,2,2,2,2,2,2,2,2,2,2,2,2,2,2,2,2,2,2,2,2,2,2,2,2,2,2,2,2,2,2,2,2,2,2,2,2	3,3,3,3,3,3,3,3,3,3,3,3,3,3,3,3,3,3,3,3,3,3,3,3,3,3,3,3,3,3,3,3,3,3,3,3,3,3,3,3,3,3,3,3,3,3,3,3,3,3	3,3,3,3,3,3,3,3,3,3,3,3,3,3,3,3,3,3,3,3,3,3,3,3,3,3,3,3,3,3,3,3,3,3,3,3,3,3,3,3,3,3,3,3,3,3,3,3,3,3	1,1,1,1,1,1,1,1,0,1,1,0,1,0,1,1,1,1,1,0,0,1,1,0,1,0,0,1,1,1,0,1,1,1,0,0,0,0,1,1,0,1,1,0,0,0,0,1,1,1	1,1,1,1,1,1,1,1,0,1,1,0,1,0,1,1,1,1,1,0,0,1,1,0,1,0,0,1,1,1,0,1,1,1,0,0,0,0,1,1,0,1,1,0,0,0,0,1,1,1	2,2,2,2,2,2,2,2,2,2,2,2,2,2,2,2,2,2,2,2,2,2,2,2,2,2,2,2,2,2,2,2,2,2,2,2,2,2,2,2,2,2,2,2,2,2,2,2,2,2	3,0,3,1,1,0,1,3,1,2,1,0,3,0,3,3,1,3,1,2,2,0,1,3,2,2,0,0,2,1,0,1,0,2,2,0,2,0,3,1,1,3,1,3,2,2,2,3,0,3	3,3,1,3,3,3,3,3,3,3,3,3,3,3,3,3,3,3,3,3,3,3,3,3,3,3,3,3,3,3,3,3,3,3,3,3,3,3,3,3,3,3,3,3,3,3,3,3,3,3	1,1,1,1,1,1,1,1,0,1,1,0,1,0,1,1,1,1,1,0,0,1,1,0,1,0,0,1,1,1,0,1,1,1,0,0,0,0,1,1,0,1,1,0,0,0,0,1,1,1	1,1,1,1,1,1,1,1,0,1,1,0,1,0,1,1,1,1,1,0,0,1,1,0,1,0,0,1,1,1,0,1,1,1,0,0,0,0,1,1,0,1,1,0,0,0,0,1,1,1	1,1,1,1,1,1,1,1,0,1,1,0,1,0,1,1,1,1,1,0,0,1,1,0,1,0,0,1,1,1,0,1,1,1,0,0,0,0,1,1,0,1,1,0,0,0,0,1,1,1	1,1,1,1,1,1,1,1,0,1,1,0,1,0,1,1,1,1,1,0,0,1,1,0,1,0,0,1,1,1,0,1,1,1,0,0,0,0,1,1,0,1,1,0,0,0,0,1,1,1
111300	2,2,2,2,2,2,2,2,2,2,2,2,2,2,2,2,2,2,2,2,2,2,2,2,2,2,2,2,2,2,2,2,2,2,2,2,2,2,2,2,2,2,2,2,2,2,2,2,2,2	2,2,2,2,2,2,2,2,2,2,2,2,2,2,2,2,2,2,2,2,2,2,2,2,2,2,2,2,2,2,2,2,2,2,2,2,2,2,2,2,2,2,2,2,2,2,2,2,2,2	3,3,3,3,3,3,3,3,3,3,3,3,3,3,3,3,3,3,3,3,3,3,3,3,3,3,3,3,3,3,3,3,3,3,3,3,3,3,3,3,3,3,3,3,3,3,3,3,3,3	3,3,3,3,3,3,3,3,3,3,3,3,3,3,3,3,3,3,3,3,3,3,3,3,3,3,3,3,3,3,3,3,3,3,3,3,3,3,3,3,3,3,3,3,3,3,3,3,3,3	0,1,0,1,1,1,1,1,1,1,0,0,0,1,0,1,0,0,0,1,1,1,0,1,0,1,1,0,0,1,1,0,0,1,1,1,1,1,1,1,0,0,1,1,1,0,1,1,0,1	0,1,0,1,1,1,1,1,1,1,0,0,0,1,0,1,0,0,0,1,1,1,0,1,0,1,1,0,0,1,1,0,0,1,1,1,1,1,1,1,0,0,1,1,1,0,1,1,0,1	0,1,0,1,1,1,1,1,1,1,0,0,0,1,0,1,0,0,0,1,1,1,0,1,0,1,1,0,0,1,1,0,0,1,1,1,1,1,1,1,0,0,1,1,1,0,1,1,0,1	0,1,0,1,1,1,1,1,1,1,0,0,0,1,0,1,0,0,0,1,1,1,0,1,0,1,1,0,0,1,1,0,0,1,1,1,1,1,1,1,0,0,1,1,1,0,1,1,0,1	0,1,0,1,1,1,1,1,1,1,0,0,0,1,0,1,0,0,0,1,1,1,0,1,0,1,1,0,0,1,1,0,0,1,1,1,1,1,1,1,0,0,1,1,1,0,1,1,0,1	0,1,0,1,1,1,1,1,1,1,0,0,0,1,0,1,0,0,0,1,1,1,0,1,0,1,1,0,0,1,1,0,0,1,1,1,1,1,1,1,0,0,1,1,1,0,1,1,0,1	3,3,3,3,3,3,3,3,3,3,3,3,3,3,3,3,3,3,3,3,3,3,3,3,3,3,3,3,3,3,3,3,3,3,3,3,3,3,3,3,3,3,3,3,3,3,3,3,3,3	3,3,3,3,3,3,3,3,3,3,3,3,3,3,3,3,3,3,3,3,3,3,3,3,3,3,3,3,3,3,3,3,3,3,3,3,3,3,3,3,3,3,3,3,3,3,3,3,3,3	2,2,2,2,2,2,2,2,2,2,2,2,2,2,2,2,2,2,2,2,2,2,2,2,2,2,2,2,2,2,2,2,2,2,2,2,2,2,2,2,2,2,2,2,2,2,2,2,2,2	2,2,2,2,2,2,2,2,2,2,2,2,2,2,2,2,2,2,2,2,2,2,2,2,2,2,2,2,2,2,2,2,2,2,2,2,2,2,2,2,2,2,2,2,2,2,2,2,2,2	2,2,2,2,2,2,2,2,2,2,2,2,2,2,2,2,2,2,2,2,2,2,2,2,2,2,2,2,2,2,2,2,2,2,2,2,2,2,2,2,2,2,2,2,2,2,2,2,2,2	3,3,3,3,3,3,3,3,3,3,3,3,3,3,3,3,3,3,3,3,3,3,3,3,3,3,3,3,3,3,3,3,3,3,3,3,3,3,3,3,3,3,3,3,3,3,3,3,3,3	3,3,3,3,3,3,3,3,3,3,3,3,3,3,3,3,3,3,3,3,3,3,3,3,3,3,3,3,3,3,3,3,3,3,3,3,3,3,3,3,3,3,3,3,3,3,3,3,3,3	0,1,0,1,1,1,1,1,1,1,0,0,0,1,0,1,0,0,0,1,1,1,0,1,0,1,1,0,0,1,1,0,0,1,1,1,1,1,1,1,0,0,1,1,1,0,1,1,0,1	0,1,0,1,1,1,1,1,1,1,0,0,0,1,0,1,0,0,0,1,1,1,0,1,0,1,1,0,0,1,1,0,0,1,1,1,1,1,1,1,0,0,1,1,1,0,1,1,0,1	2,2,2,2,2,2,2,2,2,2,2,2,2,2,2,2,2,2,2,2,2,2,2,2,2,2,2,2,2,2,2,2,2,2,2,2,2,2,2,2,2,2,2,2,2,2,2,2,2,2	0,1,0,2,3,3,1,1,3,3,1,0,0,1,2,3,2,1,0,1,2,1,0,1,3,2,3,2,2,3,1,3,3,3,3,1,1,1,1,0,1,0,2,2,3,3,3,2,2,0	3,3,3,3,3,3,3,3,3,3,3,3,3,3,3,3,3,3,3,3,3,3,3,3,3,3,3,3,3,3,3,3,3,3,3,3,3,3,3,3,3,3,3,3,3,3,3,3,3,3	0,1,0,1,1,1,1,1,1,1,0,0,0,1,0,1,0,0,0,1,1,1,0,1,0,1,1,0,0,1,1,0,0,1,1,1,1,1,1,1,0,0,1,1,1,0,1,1,0,1	0,1,0,1,1,1,1,1,1,1,0,0,0,1,0,1,0,0,0,1,1,1,0,1,0,1,1,0,0,1,1,0,0,1,1,1,1,1,1,1,0,0,1,1,1,0,1,1,0,1	0,1,0,1,1,1,1,1,1,1,0,0,0,1,0,1,0,0,0,1,1,1,0,1,0,1,1,0,0,1,1,0,0,1,1,1,1,1,1,1,0,0,1,1,1,0,1,1,0,1	0,1,0,1,1,1,1,1,1,1,0,0,0,1,0,1,0,0,0,1,1,1,0,1,0,1,1,0,0,1,1,0,0,1,1,1,1,1,1,1,0,0,1,1,1,0,1,1,0,1
111400	2,2,2,2,2,2,2,2,2,2,2,2,2,2,2,2,2,2,2,2,2,2,2,2,2,2,2,2,2,2,2,2,2,2,2,2,2,2,2,2,2,2,2,2,2,2,2,2,2,2	2,2,2,2,2,2,2,2,2,2,2,2,2,2,2,2,2,2,2,2,2,2,2,2,2,2,2,2,2,2,2,2,2,2,2,2,2,2,2,2,2,2,2,2,2,2,2,2,2,2	3,3,3,3,3,3,3,3,3,3,3,3,3,3,3,3,3,3,3,3,3,3,3,3,3,3,3,3,3,3,3,3,3,3,3,3,3,3,3,3,3,3,3,3,3,3,3,3,3,3	3,3,3,3,3,3,3,3,3,3,3,3,3,3,3,3,3,3,3,3,3,3,3,3,3,3,3,3,3,3,3,3,3,3,3,3,3,3,3,3,3,3,3,3,3,3,3,3,3,3	1,0,0,1,1,1,1,1,1,1,0,1,1,1,0,0,1,0,0,1,0,0,0,0,1,0,1,0,1,1,1,0,1,0,1,0,0,0,1,1,0,1,1,0,0,1,1,1,0,1	1,0,0,1,1,1,1,1,1,1,0,1,1,1,0,0,1,0,0,1,0,0,0,0,1,0,1,0,1,1,1,0,1,0,1,0,0,0,1,1,0,1,1,0,0,1,1,1,0,1	1,0,0,1,1,1,1,1,1,1,0,1,1,1,0,0,1,0,0,1,0,0,0,0,1,0,1,0,1,1,1,0,1,0,1,0,0,0,1,1,0,1,1,0,0,1,1,1,0,1	1,0,0,1,1,1,1,1,1,1,0,1,1,1,0,0,1,0,0,1,0,0,0,0,1,0,1,0,1,1,1,0,1,0,1,0,0,0,1,1,0,1,1,0,0,1,1,1,0,1	1,0,0,1,1,1,1,1,1,1,0,1,1,1,0,0,1,0,0,1,0,0,0,0,1,0,1,0,1,1,1,0,1,0,1,0,0,0,1,1,0,1,1,0,0,1,1,1,0,1	1,0,0,1,1,1,1,1,1,1,0,1,1,1,0,0,1,0,0,1,0,0,0,0,1,0,1,0,1,1,1,0,1,0,1,0,0,0,1,1,0,1,1,0,0,1,1,1,0,1	3,3,3,3,3,3,3,3,3,3,3,3,3,3,3,3,3,3,3,3,3,3,3,3,3,3,3,3,3,3,3,3,3,3,3,3,3,3,3,3,3,3,3,3,3,3,3,3,3,3	3,3,3,3,3,3,3,3,3,3,3,3,3,3,3,3,3,3,3,3,3,3,3,3,3,3,3,3,3,3,3,3,3,3,3,3,3,3,3,3,3,3,3,3,3,3,3,3,3,3	2,2,2,2,2,2,2,2,2,2,2,2,2,2,2,2,2,2,2,2,2,2,2,2,2,2,2,2,2,2,2,2,2,2,2,2,2,2,2,2,2,2,2,2,2,2,2,2,2,2	2,2,2,2,2,2,2,2,2,2,2,2,2,2,2,2,2,2,2,2,2,2,2,2,2,2,2,2,2,2,2,2,2,2,2,2,2,2,2,2,2,2,2,2,2,2,2,2,2,2	2,2,2,2,2,2,2,2,2,2,2,2,2,2,2,2,2,2,2,2,2,2,2,2,2,2,2,2,2,2,2,2,2,2,2,2,2,2,2,2,2,2,2,2,2,2,2,2,2,2	3,3,3,3,3,3,3,3,3,3,3,3,3,3,3,3,3,3,3,3,3,3,3,3,3,3,3,3,3,3,3,3,3,3,3,3,3,3,3,3,3,3,3,3,3,3,3,3,3,3	3,3,3,3,3,3,3,3,3,3,3,3,3,3,3,3,3,3,3,3,3,3,3,3,3,3,3,3,3,3,3,3,3,3,3,3,3,3,3,3,3,3,3,3,3,3,3,3,3,3	1,0,0,1,1,1,1,1,1,1,0,1,1,1,0,0,1,0,0,1,0,0,0,0,1,0,1,0,1,1,1,0,1,0,1,0,0,0,1,1,0,1,1,0,0,1,1,1,0,1	1,0,0,1,1,1,1,1,1,1,0,1,1,1,0,0,1,0,0,1,0,0,0,0,1,0,1,0,1,1,1,0,1,0,1,0,0,0,1,1,0,1,1,0,0,1,1,1,0,1	2,2,2,2,2,2,2,2,2,2,2,2,2,2,2,2,2,2,2,2,2,2,2,2,2,2,2,2,2,2,2,2,2,2,2,2,2,2,2,2,2,2,2,2,2,2,2,2,2,2	2,2,3,2,1,3,3,3,1,3,3,3,3,3,3,3,1,1,3,3,3,2,3,1,1,3,1,3,2,3,1,3,3,3,3,3,3,3,3,3,2,3,2,3,3,3,1,3,3,1	3,3,3,3,3,3,3,3,3,3,3,3,3,3,3,3,3,3,3,3,3,3,3,3,3,3,3,3,3,3,3,3,3,3,3,3,3,3,3,3,3,3,3,3,3,3,3,3,3,3	1,0,0,1,1,1,1,1,1,1,0,1,1,1,0,0,1,0,0,1,0,0,0,0,1,0,1,0,1,1,1,0,1,0,1,0,0,0,1,1,0,1,1,0,0,1,1,1,0,1	1,0,0,1,1,1,1,1,1,1,0,1,1,1,0,0,1,0,0,1,0,0,0,0,1,0,1,0,1,1,1,0,1,0,1,0,0,0,1,1,0,1,1,0,0,1,1,1,0,1	1,0,0,1,1,1,1,1,1,1,0,1,1,1,0,0,1,0,0,1,0,0,0,0,1,0,1,0,1,1,1,0,1,0,1,0,0,0,1,1,0,1,1,0,0,1,1,1,0,1	1,0,0,1,1,1,1,1,1,1,0,1,1,1,0,0,1,0,0,1,0,0,0,0,1,0,1,0,1,1,1,0,1,0,1,0,0,0,1,1,0,1,1,0,0,1,1,1,0,1
111500	2,2,2,2,2,2,2,2,2,2,2,2,2,2,2,2,2,2,2,2,2,2,2,2,2,2,2,2,2,2,2,2,2,2,2,2,2,2,2,2,2,2,2,2,2,2,2,2,2,2	2,2,2,2,2,2,2,2,2,2,2,2,2,2,2,2,2,2,2,2,2,2,2,2,2,2,2,2,2,2,2,2,2,2,2,2,2,2,2,2,2,2,2,2,2,2,2,2,2,2	3,3,3,3,3,3,3,3,3,3,3,3,3,3,3,3,3,3,3,3,3,3,3,3,3,3,3,3,3,3,3,3,3,3,3,3,3,3,3,3,3,3,3,3,3,3,3,3,3,3	3,3,3,3,3,3,3,3,3,3,3,3,3,3,3,3,3,3,3,3,3,3,3,3,3,3,3,3,3,3,3,3,3,3,3,3,3,3,3,3,3,3,3,3,3,3,3,3,3,3	1,1,1,1,1,1,1,1,1,1,1,0,1,1,1,1,0,1,1,0,1,0,1,1,1,1,1,1,1,0,1,0,0,1,1,1,1,1,1,1,1,0,1,1,1,0,1,0,1,0	1,1,1,1,1,1,1,1,1,1,1,0,1,1,1,1,0,1,1,0,1,0,1,1,1,1,1,1,1,0,1,0,0,1,1,1,1,1,1,1,1,0,1,1,1,0,1,0,1,0	1,1,1,1,1,1,1,1,1,1,1,0,1,1,1,1,0,1,1,0,1,0,1,1,1,1,1,1,1,0,1,0,0,1,1,1,1,1,1,1,1,0,1,1,1,0,1,0,1,0	1,1,1,1,1,1,1,1,1,1,1,0,1,1,1,1,0,1,1,0,1,0,1,1,1,1,1,1,1,0,1,0,0,1,1,1,1,1,1,1,1,0,1,1,1,0,1,0,1,0	1,1,1,1,1,1,1,1,1,1,1,0,1,1,1,1,0,1,1,0,1,0,1,1,1,1,1,1,1,0,1,0,0,1,1,1,1,1,1,1,1,0,1,1,1,0,1,0,1,0	1,1,1,1,1,1,1,1,1,1,1,0,1,1,1,1,0,1,1,0,1,0,1,1,1,1,1,1,1,0,1,0,0,1,1,1,1,1,1,1,1,0,1,1,1,0,1,0,1,0	3,3,3,3,3,3,3,3,3,3,3,3,3,3,3,3,3,3,3,3,3,3,3,3,3,3,3,3,3,3,3,3,3,3,3,3,3,3,3,3,3,3,3,3,3,3,3,3,3,3	3,3,3,3,3,3,3,3,3,3,3,3,3,3,3,3,3,3,3,3,3,3,3,3,3,3,3,3,3,3,3,3,3,3,3,3,3,3,3,3,3,3,3,3,3,3,3,3,3,3	2,2,2,2,2,2,2,2,2,2,2,2,2,2,2,2,2,2,2,2,2,2,2,2,2,2,2,2,2,2,2,2,2,2,2,2,2,2,2,2,2,2,2,2,2,2,2,2,2,2	2,2,2,2,2,2,2,2,2,2,2,2,2,2,2,2,2,2,2,2,2,2,2,2,2,2,2,2,2,2,2,2,2,2,2,2,2,2,2,2,2,2,2,2,2,2,2,2,2,2	2,2,2,2,2,2,2,2,2,2,2,2,2,2,2,2,2,2,2,2,2,2,2,2,2,2,2,2,2,2,2,2,2,2,2,2,2,2,2,2,2,2,2,2,2,2,2,2,2,2	3,3,3,3,3,3,3,3,3,3,3,3,3,3,3,3,3,3,3,3,3,3,3,3,3,3,3,3,3,3,3,3,3,3,3,3,3,3,3,3,3,3,3,3,3,3,3,3,3,3	3,3,3,3,3,3,3,3,3,3,3,3,3,3,3,3,3,3,3,3,3,3,3,3,3,3,3,3,3,3,3,3,3,3,3,3,3,3,3,3,3,3,3,3,3,3,3,3,3,3	1,1,1,1,1,1,1,1,1,1,1,0,1,1,1,1,0,1,1,0,1,0,1,1,1,1,1,1,1,0,1,0,0,1,1,1,1,1,1,1,1,0,1,1,1,0,1,0,1,0	1,1,1,1,1,1,1,1,1,1,1,0,1,1,1,1,0,1,1,0,1,0,1,1,1,1,1,1,1,0,1,0,0,1,1,1,1,1,1,1,1,0,1,1,1,0,1,0,1,0	2,2,2,2,2,2,2,2,2,2,2,2,2,2,2,2,2,2,2,2,2,2,2,2,2,2,2,2,2,2,2,2,2,2,2,2,2,2,2,2,2,2,2,2,2,2,2,2,2,2	1,1,1,1,3,3,1,1,1,1,1,0,1,1,1,1,0,1,3,2,1,2,1,1,1,1,1,1,1,0,1,0,0,1,1,3,1,3,3,3,3,0,1,1,1,0,3,0,1,0	3,3,3,3,3,3,3,3,3,3,3,3,3,3,3,3,3,3,3,3,3,3,3,3,3,3,3,3,3,3,3,3,3,3,3,3,3,3,3,3,3,3,3,3,3,3,3,3,3,3	1,1,1,1,1,1,1,1,1,1,1,0,1,1,1,1,0,1,1,0,1,0,1,1,1,1,1,1,1,0,1,0,0,1,1,1,1,1,1,1,1,0,1,1,1,0,1,0,1,0	1,1,1,1,1,1,1,1,1,1,1,0,1,1,1,1,0,1,1,0,1,0,1,1,1,1,1,1,1,0,1,0,0,1,1,1,1,1,1,1,1,0,1,1,1,0,1,0,1,0	1,1,1,1,1,1,1,1,1,1,1,0,1,1,1,1,0,1,1,0,1,0,1,1,1,1,1,1,1,0,1,0,0,1,1,1,1,1,1,1,1,0,1,1,1,0,1,0,1,0	1,1,1,1,1,1,1,1,1,1,1,0,1,1,1,1,0,1,1,0,1,0,1,1,1,1,1,1,1,0,1,0,0,1,1,1,1,1,1,1,1,0,1,1,1,0,1,0,1,0
111600	2,2,2,2,2,2,2,2,2,2,2,2,2,2,2,2,2,2,2,2,2,2,2,2,2,2,2,2,2,2,2,2,2,2,2,2,2,2,2,2,2,2,2,2,2,2,2,2,2,2	2,2,2,2,2,2,2,2,2,2,2,2,2,2,2,2,2,2,2,2,2,2,2,2,2,2,2,2,2,2,2,2,2,2,2,2,2,2,2,2,2,2,2,2,2,2,2,2,2,2	3,3,3,3,3,3,3,3,3,3,3,3,3,3,3,3,3,3,3,3,3,3,3,3,3,3,3,3,3,3,3,3,3,3,3,3,3,3,3,3,3,3,3,3,3,3,3,3,3,3	3,3,3,3,3,3,3,3,3,3,3,3,3,3,3,3,3,3,3,3,3,3,3,3,3,3,3,3,3,3,3,3,3,3,3,3,3,3,3,3,3,3,3,3,3,3,3,3,3,3	0,1,1,1,0,0,1,1,1,1,0,1,0,0,0,1,0,0,1,1,0,1,0,1,1,1,0,1,0,0,0,1,0,0,1,0,0,1,1,1,1,0,1,1,1,0,1,1,1,1	0,1,1,1,0,0,1,1,1,1,0,1,0,0,0,1,0,0,1,1,0,1,0,1,1,1,0,1,0,0,0,1,0,0,1,0,0,1,1,1,1,0,1,1,1,0,1,1,1,1	0,1,1,1,0,0,1,1,1,1,0,1,0,0,0,1,0,0,1,1,0,1,0,1,1,1,0,1,0,0,0,1,0,0,1,0,0,1,1,1,1,0,1,1,1,0,1,1,1,1	0,1,1,1,0,0,1,1,1,1,0,1,0,0,0,1,0,0,1,1,0,1,0,1,1,1,0,1,0,0,0,1,0,0,1,0,0,1,1,1,1,0,1,1,1,0,1,1,1,1	0,1,1,1,0,0,1,1,1,1,0,1,0,0,0,1,0,0,1,1,0,1,0,1,1,1,0,1,0,0,0,1,0,0,1,0,0,1,1,1,1,0,1,1,1,0,1,1,1,1	0,1,1,1,0,0,1,1,1,1,0,1,0,0,0,1,0,0,1,1,0,1,0,1,1,1,0,1,0,0,0,1,0,0,1,0,0,1,1,1,1,0,1,1,1,0,1,1,1,1	3,3,3,3,3,3,3,3,3,3,3,3,3,3,3,3,3,3,3,3,3,3,3,3,3,3,3,3,3,3,3,3,3,3,3,3,3,3,3,3,3,3,3,3,3,3,3,3,3,3	3,3,3,3,3,3,3,3,3,3,3,3,3,3,3,3,3,3,3,3,3,3,3,3,3,3,3,3,3,3,3,3,3,3,3,3,3,3,3,3,3,3,3,3,3,3,3,3,3,3	2,2,2,2,2,2,2,2,2,2,2,2,2,2,2,2,2,2,2,2,2,2,2,2,2,2,2,2,2,2,2,2,2,2,2,2,2,2,2,2,2,2,2,2,2,2,2,2,2,2	2,2,2,2,2,2,2,2,2,2,2,2,2,2,2,2,2,2,2,2,2,2,2,2,2,2,2,2,2,2,2,2,2,2,2,2,2,2,2,2,2,2,2,2,2,2,2,2,2,2	2,2,2,2,2,2,2,2,2,2,2,2,2,2,2,2,2,2,2,2,2,2,2,2,2,2,2,2,2,2,2,2,2,2,2,2,2,2,2,2,2,2,2,2,2,2,2,2,2,2	3,3,3,3,3,3,3,3,3,3,3,3,3,3,3,3,3,3,3,3,3,3,3,3,3,3,3,3,3,3,3,3,3,3,3,3,3,3,3,3,3,3,3,3,3,3,3,3,3,3	3,3,3,3,3,3,3,3,3,3,3,3,3,3,3,3,3,3,3,3,3,3,3,3,3,3,3,3,3,3,3,3,3,3,3,3,3,3,3,3,3,3,3,3,3,3,3,3,3,3	0,1,1,1,0,0,1,1,1,1,0,1,0,0,0,1,0,0,1,1,0,1,0,1,1,1,0,1,0,0,0,1,0,0,1,0,0,1,1,1,1,0,3,1,1,0,1,1,1,1	0,1,1,1,0,0,1,1,1,1,0,1,0,0,0,1,0,0,1,1,0,1,0,1,1,1,0,1,0,0,0,1,0,0,1,0,0,1,1,1,1,0,1,1,1,0,1,1,1,1	2,2,2,2,2,2,2,2,2,2,2,2,2,2,2,2,2,2,2,2,2,2,2,2,2,2,2,2,2,2,2,2,2,2,2,2,2,2,2,2,2,2,2,2,2,2,2,2,2,2	2,1,1,1,0,0,2,3,2,2,2,1,3,2,0,3,0,0,1,1,0,1,2,1,1,3,0,0,2,0,0,3,0,0,1,0,0,2,3,0,1,3,1,2,3,2,3,1,1,2	3,3,3,3,3,3,3,3,3,3,3,3,3,3,3,3,3,3,3,3,3,3,3,3,3,3,3,3,3,3,3,3,3,3,3,3,3,3,3,3,3,3,3,3,3,3,3,3,3,3	0,1,1,1,0,0,1,1,1,1,0,1,0,0,0,1,0,0,1,1,0,1,0,1,1,1,0,1,0,0,0,1,0,0,1,0,0,1,1,1,1,0,1,1,1,0,1,1,1,1	0,1,1,1,0,0,1,1,1,1,0,1,0,0,0,1,0,0,1,1,0,1,0,1,1,1,0,1,0,0,0,1,0,0,1,0,0,1,1,1,1,0,1,1,1,0,1,1,1,1	0,1,1,1,0,0,1,1,1,1,0,1,0,0,0,1,0,0,1,1,0,1,0,1,1,1,0,1,0,0,0,1,0,0,1,0,0,1,1,1,1,0,1,1,1,0,1,1,1,1	0,1,1,1,0,0,1,1,1,1,0,1,0,0,0,1,0,0,1,1,0,1,0,1,1,1,0,1,0,0,0,1,0,0,1,0,0,1,1,1,1,0,1,1,1,0,1,1,1,1
111700	2,2,2,2,2,2,2,2,2,2,2,2,2,2,2,2,2,2,2,2,2,2,2,2,2,2,2,2,2,2,2,2,2,2,2,2,2,2,2,2,2,2,2,2,2,2,2,2,2,2	2,2,2,2,2,2,2,2,2,2,2,2,2,2,2,2,2,2,2,2,2,2,2,2,2,2,2,2,2,2,2,2,2,2,2,2,2,2,2,2,2,2,2,2,2,2,2,2,2,2	3,3,3,3,3,3,3,3,3,3,3,3,3,3,3,3,3,3,3,3,3,3,3,3,3,3,3,3,3,3,3,3,3,3,3,3,3,3,3,3,3,3,3,3,3,3,3,3,3,3	3,3,3,3,3,3,3,3,3,3,3,3,3,3,3,3,3,3,3,3,3,3,3,3,3,3,3,3,3,3,3,3,3,3,3,3,3,3,3,3,3,3,3,3,3,3,3,3,3,3	0,0,1,1,0,1,1,0,0,0,1,1,0,1,1,1,0,0,0,0,1,1,1,0,0,0,1,0,1,0,1,1,0,1,1,0,0,1,0,1,1,0,0,1,0,0,1,1,1,1	0,0,1,1,0,1,1,0,0,0,1,1,0,1,1,1,0,0,0,0,1,1,1,0,0,0,1,0,1,0,1,1,0,1,1,0,0,1,0,1,1,0,0,1,0,0,1,1,1,1	0,0,1,1,0,1,1,0,0,0,1,1,0,1,1,1,0,0,0,0,1,1,1,0,0,0,1,0,1,0,1,1,0,1,1,0,0,1,0,1,1,0,0,1,0,0,1,1,1,1	0,0,1,1,0,1,1,0,0,0,1,1,0,1,1,1,0,0,0,0,1,1,1,0,0,0,1,0,1,0,1,1,0,1,1,0,0,1,0,1,1,0,0,1,0,0,1,1,1,1	0,0,1,1,0,1,1,0,0,0,1,1,0,1,1,1,0,0,0,0,1,1,1,0,0,0,1,0,1,0,1,1,0,1,1,0,0,1,0,1,1,0,0,1,0,0,1,1,1,1	0,0,1,1,0,1,1,0,0,0,1,1,0,1,1,1,0,0,0,0,1,1,1,0,0,0,1,0,1,0,1,1,0,1,1,0,0,1,0,1,1,0,0,1,0,0,1,1,1,1	3,3,3,3,3,3,3,3,3,3,3,3,3,3,3,3,3,3,3,3,3,3,3,3,3,3,3,3,3,3,3,3,3,3,3,3,3,3,3,3,3,3,3,3,3,3,3,3,3,3	3,3,3,3,3,3,3,3,3,3,3,3,3,3,3,3,3,3,3,3,3,3,3,3,3,3,3,3,3,3,3,3,3,3,3,3,3,3,3,3,3,3,3,3,3,3,3,3,3,3	2,2,2,2,2,2,2,2,2,2,2,2,2,2,2,2,2,2,2,2,2,2,2,2,2,2,2,2,2,2,2,2,2,2,2,2,2,2,2,2,2,2,2,2,2,2,2,2,2,2	2,2,2,2,2,2,2,2,2,2,2,2,2,2,2,2,2,2,2,2,2,2,2,2,2,2,2,2,2,2,2,2,2,2,2,2,2,2,2,2,2,2,2,2,2,2,2,2,2,2	2,2,2,2,2,2,2,2,2,2,2,2,2,2,2,2,2,2,2,2,2,2,2,2,2,2,2,2,2,2,2,2,2,2,2,2,2,2,2,2,2,2,2,2,2,2,2,2,2,2	3,3,3,3,3,3,3,3,3,3,3,3,3,3,3,3,3,3,3,3,3,3,3,3,3,3,3,3,3,3,3,3,3,3,3,3,3,3,3,3,3,3,3,3,3,3,3,3,3,3	3,3,3,3,3,3,3,3,3,3,3,3,3,3,3,3,3,3,3,3,3,3,3,3,3,3,3,3,3,3,3,3,3,3,3,3,3,3,3,3,3,3,3,3,3,3,3,3,3,3	0,0,1,1,0,1,1,0,0,0,1,1,0,1,1,1,0,0,0,0,1,1,1,0,0,0,1,0,1,0,1,1,0,1,1,0,0,1,0,1,1,0,0,1,0,0,1,1,1,1	0,0,1,1,0,1,1,0,0,0,1,1,0,1,1,1,0,0,0,0,1,1,1,0,0,0,1,0,1,0,1,1,0,1,1,0,0,1,0,1,1,0,0,1,0,0,1,1,1,1	2,2,2,2,2,2,2,2,2,2,2,2,2,2,2,2,2,2,2,2,2,2,2,2,2,2,2,2,2,2,2,2,2,2,2,2,2,2,2,2,2,2,2,2,2,2,2,2,2,2	0,0,1,1,0,3,1,2,2,0,2,1,0,1,3,3,0,0,0,0,3,3,1,0,0,0,1,0,1,2,2,1,2,1,1,2,0,1,2,3,3,2,0,3,0,2,3,1,3,1	3,3,3,3,3,3,3,3,3,3,3,3,3,3,3,3,3,3,3,3,3,3,3,3,3,3,3,3,3,3,3,3,3,3,3,3,3,3,3,3,3,3,3,3,3,3,3,3,3,3	0,0,1,1,0,1,1,0,0,0,1,1,0,1,1,1,0,0,0,0,1,1,1,0,0,0,1,0,1,0,1,1,0,1,1,0,0,1,0,1,1,0,0,1,0,0,1,1,1,1	0,0,1,1,0,1,1,0,0,0,1,1,0,1,1,1,0,0,0,0,1,1,1,0,0,0,1,0,1,0,1,1,0,1,1,0,0,1,0,1,1,0,0,1,0,0,1,1,1,1	0,0,1,1,0,1,1,0,0,0,1,1,0,1,1,1,0,0,0,0,1,1,1,0,0,0,1,0,1,0,1,1,0,1,1,0,0,1,0,1,1,0,0,1,0,0,1,1,1,1	0,0,1,1,0,1,1,0,0,0,1,1,0,1,1,1,0,0,0,0,1,1,1,0,0,0,1,0,1,0,1,1,0,1,1,0,0,1,0,1,1,0,0,1,0,0,1,1,1,1
111800	2,2,2,2,2,2,2,2,2,2,2,2,2,2,2,2,2,2,2,2,2,2,2,2,2,2,2,2,2,2,2,2,2,2,2,2,2,2,2,2,2,2,2,2,2,2,2,2,2,2	2,2,2,2,2,2,2,2,2,2,2,2,2,2,2,2,2,2,2,2,2,2,2,2,2,2,2,2,2,2,2,2,2,2,2,2,2,2,2,2,2,2,2,2,2,2,2,2,2,2	3,3,3,3,3,3,3,3,3,3,3,3,3,3,3,3,3,3,3,3,3,3,3,3,3,3,3,3,3,3,3,3,3,3,3,3,3,3,3,3,3,3,3,3,3,3,3,3,3,3	3,3,3,3,3,3,3,3,3,3,3,3,3,3,3,3,3,3,3,3,3,3,3,3,3,3,3,3,3,3,3,3,3,3,3,3,3,3,3,3,3,3,3,3,3,3,3,3,3,3	0,1,1,1,1,1,1,0,1,0,1,1,0,1,1,1,1,0,1,1,0,1,1,1,0,0,1,1,1,0,1,0,1,1,1,0,1,1,1,1,0,0,1,0,1,0,1,1,1,0	0,1,1,1,1,1,1,0,1,0,1,1,0,1,1,1,1,0,1,1,0,1,1,1,0,0,1,1,1,0,1,0,1,1,1,0,1,1,1,1,0,0,1,0,1,0,1,1,1,0	0,1,1,1,1,1,1,0,1,0,1,1,0,1,1,1,1,0,1,1,0,1,1,1,0,0,1,1,1,0,1,0,1,1,1,0,1,1,1,1,0,0,1,0,1,0,1,1,1,0	0,1,1,1,1,1,1,0,1,0,1,1,0,1,1,1,1,0,1,1,0,1,1,1,0,0,1,1,1,0,1,0,1,1,1,0,1,1,1,1,0,0,1,0,1,0,1,1,1,0	0,1,1,1,1,1,1,0,1,0,1,1,0,1,1,1,1,0,1,1,0,1,1,1,0,0,1,1,1,0,1,0,1,1,1,0,1,1,1,1,0,0,1,0,1,0,1,1,1,0	0,1,1,1,1,1,1,0,1,0,1,1,0,1,1,1,1,0,1,1,0,1,1,1,0,0,1,1,1,0,1,0,1,1,1,0,1,1,1,1,0,0,1,0,1,0,1,1,1,0	3,3,3,3,3,3,3,3,3,3,3,3,3,3,3,3,3,3,3,3,3,3,3,3,3,3,3,3,3,3,3,3,3,3,3,3,3,3,3,3,3,3,3,3,3,3,3,3,3,3	3,3,3,3,3,3,3,3,3,3,3,3,3,3,3,3,3,3,3,3,3,3,3,3,3,3,3,3,3,3,3,3,3,3,3,3,3,3,3,3,3,3,3,3,3,3,3,3,3,3	2,2,2,2,2,2,2,2,2,2,2,2,2,2,2,2,2,2,2,2,2,2,2,2,2,2,2,2,2,2,2,2,2,2,2,2,2,2,2,2,2,2,2,2,2,2,2,2,2,2	2,2,2,2,2,2,2,2,2,2,2,2,2,2,2,2,2,2,2,2,2,2,2,2,2,2,2,2,2,2,2,2,2,2,2,2,2,2,2,2,2,2,2,2,2,2,2,2,2,2	2,2,2,2,2,2,2,2,2,2,2,2,2,2,2,2,2,2,2,2,2,2,2,2,2,2,2,2,2,2,2,2,2,2,2,2,2,2,2,2,2,2,2,2,2,2,2,2,2,2	3,3,3,3,3,3,3,3,3,3,3,3,3,3,3,3,3,3,3,3,3,3,3,3,3,3,3,3,3,3,3,3,3,3,3,3,3,3,3,3,3,3,3,3,3,3,3,3,3,3	3,3,3,3,3,3,3,3,3,3,3,3,3,3,3,3,3,3,3,3,3,3,3,3,3,3,3,3,3,3,3,3,3,3,3,3,3,3,3,3,3,3,3,3,3,3,3,3,3,3	0,1,1,1,1,1,1,0,1,0,1,1,0,1,1,1,1,0,1,1,0,1,1,1,0,0,1,1,1,0,1,0,1,1,1,0,1,1,1,1,0,0,1,0,1,0,1,1,1,0	0,1,1,1,1,1,1,0,1,0,1,1,0,1,1,1,1,0,1,1,0,1,1,1,0,0,1,1,1,0,1,0,1,1,1,0,1,1,1,1,0,0,1,0,1,0,1,1,1,0	2,2,2,2,2,2,2,2,2,2,2,2,2,2,2,2,2,2,2,2,2,2,2,2,2,2,2,2,2,2,2,2,2,2,2,2,2,2,2,2,2,2,2,2,2,2,2,2,2,2	1,0,1,3,1,3,3,0,1,3,1,2,3,1,1,2,1,0,3,1,3,3,3,1,3,1,2,3,2,3,3,0,2,1,0,3,1,1,2,3,2,0,2,1,2,3,3,3,1,2	3,3,3,3,3,3,3,3,3,3,3,3,3,3,3,3,3,3,3,3,3,3,3,3,3,3,3,3,3,3,3,3,3,3,3,3,3,3,3,3,3,3,3,3,3,3,3,3,3,3	0,1,1,1,1,1,1,0,1,0,1,1,0,1,1,1,1,0,1,1,0,1,1,1,0,0,1,1,1,0,1,0,1,1,1,0,1,1,1,1,0,0,1,0,1,0,1,1,1,0	0,1,1,1,1,1,1,0,1,0,1,1,0,1,1,1,1,0,1,1,0,1,1,1,0,0,1,1,1,0,1,0,1,1,1,0,1,1,1,1,0,0,1,0,1,0,1,1,1,0	0,1,1,1,1,1,1,0,1,0,1,1,0,1,1,1,1,0,1,1,0,1,1,1,0,0,1,1,1,0,1,0,1,1,1,0,1,1,1,1,0,0,1,0,1,0,1,1,1,0	0,1,1,1,1,1,1,0,1,0,1,1,0,1,1,1,1,0,1,1,0,1,1,1,0,0,1,1,1,0,1,0,1,1,1,0,1,1,1,1,0,0,1,0,1,0,1,1,1,0
111900	2,2,2,2,2,2,2,2,2,2,2,2,2,2,2,2,2,2,2,2,2,2,2,2,2,2,2,2,2,2,2,2,2,2,2,2,2,2,2,2,2,2,2,2,2,2,2,2,2,2	2,2,2,2,2,2,2,2,2,2,2,2,2,2,2,2,2,2,2,2,2,2,2,2,2,2,2,2,2,2,2,2,2,2,2,2,2,2,2,2,2,2,2,2,2,2,2,2,2,2	3,3,3,3,3,3,3,3,3,3,3,3,3,3,3,3,3,3,3,3,3,3,3,3,3,3,3,3,3,3,3,3,3,3,3,3,3,3,3,3,3,3,3,3,3,3,3,3,3,3	3,3,3,3,3,3,3,3,3,3,3,3,3,3,3,3,3,3,3,3,3,3,3,3,3,3,3,3,3,3,3,3,3,3,3,3,3,3,3,3,3,3,3,3,3,3,3,3,3,3	0,1,1,1,1,1,1,0,0,1,0,1,1,0,0,1,1,1,0,0,1,0,1,0,1,0,0,0,0,1,1,0,1,0,1,0,1,1,0,0,0,1,1,0,1,1,1,1,0,0	0,1,1,1,1,1,1,0,0,1,0,1,1,0,0,1,1,1,0,0,1,0,1,0,1,0,0,0,0,1,1,0,1,0,1,0,1,1,0,0,0,1,1,0,1,1,1,1,0,0	0,1,1,1,1,1,1,0,0,1,0,1,1,0,0,1,1,1,0,0,1,0,1,0,1,0,0,0,0,1,1,0,1,0,1,0,1,1,0,0,0,1,1,0,1,1,1,1,0,0	0,1,1,1,1,1,1,0,0,1,0,1,1,0,0,1,1,1,0,0,1,0,1,0,1,0,0,0,0,1,1,0,1,0,1,0,1,1,0,0,0,1,1,0,1,1,1,1,0,0	0,1,1,1,1,1,1,0,0,1,0,1,1,0,0,1,1,1,0,0,1,0,1,0,1,0,0,0,0,1,1,0,1,0,1,0,1,1,0,0,0,1,1,0,1,1,1,1,0,0	0,1,1,1,1,1,1,0,0,1,0,1,1,0,0,1,1,1,0,0,1,0,1,0,1,0,0,0,0,1,1,0,1,0,1,0,1,1,0,0,0,1,1,0,1,1,1,1,0,0	3,3,3,3,3,3,3,3,3,3,3,3,3,3,3,3,3,3,3,3,3,3,3,3,3,3,3,3,3,3,3,3,3,3,3,3,3,3,3,3,3,3,3,3,3,3,3,3,3,3	3,3,3,3,3,3,3,3,3,3,3,3,3,3,3,3,3,3,3,3,3,3,3,3,3,3,3,3,3,3,3,3,3,3,3,3,3,3,3,3,3,3,3,3,3,3,3,3,3,3	2,2,2,2,2,2,2,2,2,2,2,2,2,2,2,2,2,2,2,2,2,2,2,2,2,2,2,2,2,2,2,2,2,2,2,2,2,2,2,2,2,2,2,2,2,2,2,2,2,2	2,2,2,2,2,2,2,2,2,2,2,2,2,2,2,2,2,2,2,2,2,2,2,2,2,2,2,2,2,2,2,2,2,2,2,2,2,2,2,2,2,2,2,2,2,2,2,2,2,2	2,2,2,2,2,2,2,2,2,2,2,2,2,2,2,2,2,2,2,2,2,2,2,2,2,2,2,2,2,2,2,2,2,2,2,2,2,2,2,2,2,2,2,2,2,2,2,2,2,2	3,3,3,3,3,3,3,3,3,3,3,3,3,3,3,3,3,3,3,3,3,3,3,3,3,3,3,3,3,3,3,3,3,3,3,3,3,3,3,3,3,3,3,3,3,3,3,3,3,3	3,3,3,3,3,3,3,3,3,3,3,3,3,3,3,3,3,3,3,3,3,3,3,3,3,3,3,3,3,3,3,3,3,3,3,3,3,3,3,3,3,3,3,3,3,3,3,3,3,3	0,1,1,1,1,1,1,0,0,1,0,1,1,0,0,1,1,1,0,0,1,0,1,0,1,0,0,0,0,1,1,0,1,0,1,0,1,1,0,0,0,1,1,0,1,1,1,1,0,0	0,1,1,1,1,1,1,0,0,1,0,1,1,0,0,1,1,1,0,0,1,0,1,0,1,0,0,0,0,1,1,0,1,0,1,0,1,1,0,0,0,1,1,0,1,1,1,1,0,0	2,2,2,2,2,2,2,2,2,2,2,2,2,2,2,2,2,2,2,2,2,2,2,2,2,2,2,2,2,2,2,2,2,2,2,2,2,2,2,2,2,2,2,2,2,2,2,2,2,2	0,1,3,3,1,2,3,3,0,3,0,1,1,0,2,1,2,1,2,0,0,0,1,2,1,0,0,0,3,1,3,3,2,2,2,2,2,0,2,0,3,1,1,3,3,0,1,3,0,0	3,3,3,3,3,3,3,3,3,3,3,3,3,3,3,3,3,3,3,3,3,3,3,3,3,3,3,3,3,3,3,3,3,3,3,3,3,3,3,3,3,3,3,3,3,3,3,3,3,3	0,1,1,1,1,1,1,0,0,1,0,1,1,0,0,1,1,1,0,0,1,0,1,0,1,0,0,0,0,1,1,0,1,0,1,0,1,1,0,0,0,1,1,0,1,1,1,1,0,0	0,1,1,1,1,1,1,0,0,1,0,1,1,0,0,1,1,1,0,0,1,0,1,0,1,0,0,0,0,1,1,0,1,0,1,0,1,1,0,0,0,1,1,0,1,1,1,1,0,0	0,1,1,1,1,1,1,0,0,1,0,1,1,0,0,1,1,1,0,0,1,0,1,0,1,0,0,0,0,1,1,0,1,0,1,0,1,1,0,0,0,1,1,0,1,1,1,1,0,0	0,1,1,1,1,1,1,0,0,1,0,1,1,0,0,1,1,1,0,0,1,0,1,0,1,0,0,0,0,1,1,0,1,0,1,0,1,1,0,0,0,1,1,0,1,1,1,1,0,0
112000	2,2,2,2,2,2,2,2,2,2,2,2,2,2,2,2,2,2,2,2,2,2,2,2,2,2,2,2,2,2,2,2,2,2,2,2,2,2,2,2,2,2,2,2,2,2,2,2,2,2	2,2,2,2,2,2,2,2,2,2,2,2,2,2,2,2,2,2,2,2,2,2,2,2,2,2,2,2,2,2,2,2,2,2,2,2,2,2,2,2,2,2,2,2,2,2,2,2,2,2	3,3,3,3,3,3,3,3,3,3,3,3,3,3,3,3,3,3,3,3,3,3,3,3,3,3,3,3,3,3,3,3,3,3,3,3,3,3,3,3,3,3,3,3,3,3,3,3,3,3	3,3,3,3,3,3,3,3,3,3,3,3,3,3,3,3,3,3,3,3,3,3,3,3,3,3,3,3,3,3,3,3,3,3,3,3,3,3,3,3,3,3,3,3,3,3,3,3,3,3	1,0,1,1,0,0,0,0,1,0,1,1,1,1,1,1,0,1,1,0,1,1,0,0,0,1,1,0,1,0,0,0,1,0,1,1,0,0,1,0,0,1,0,1,0,1,1,0,1,1	1,0,1,1,0,0,0,0,1,0,1,1,1,1,1,1,0,1,1,0,1,1,0,0,0,1,1,0,1,0,0,0,1,0,1,1,0,0,1,0,0,1,0,1,0,1,1,0,1,1	1,0,1,1,0,0,0,0,1,0,1,1,1,1,1,1,0,1,1,0,1,1,0,0,0,1,1,0,1,0,0,0,1,0,1,1,0,0,1,0,0,1,0,1,0,1,1,0,1,1	1,0,1,1,0,0,0,0,1,0,1,1,1,1,1,1,0,1,1,0,1,1,0,0,0,1,1,0,1,0,0,0,1,0,1,1,0,0,1,0,0,1,0,1,0,1,1,0,1,1	1,0,1,1,0,0,0,0,1,0,1,1,1,1,1,1,0,1,1,0,1,1,0,0,0,1,1,0,1,0,0,0,1,0,1,1,0,0,1,0,0,1,0,1,0,1,1,0,1,1	1,0,1,1,0,0,0,0,1,0,1,1,1,1,1,1,0,1,1,0,1,1,0,0,0,1,1,0,1,0,0,0,1,0,1,1,0,0,1,0,0,1,0,1,0,1,1,0,1,1	3,3,3,3,3,3,3,3,3,3,3,3,3,3,3,3,3,3,3,3,3,3,3,3,3,3,3,3,3,3,3,3,3,3,3,3,3,3,3,3,3,3,3,3,3,3,3,3,3,3	3,3,3,3,3,3,3,3,3,3,3,3,3,3,3,3,3,3,3,3,3,3,3,3,3,3,3,3,3,3,3,3,3,3,3,3,3,3,3,3,3,3,3,3,3,3,3,3,3,3	2,2,2,2,2,2,2,2,2,2,2,2,2,2,2,2,2,2,2,2,2,2,2,2,2,2,2,2,2,2,2,2,2,2,2,2,2,2,2,2,2,2,2,2,2,2,2,2,2,2	2,2,2,2,2,2,2,2,2,2,2,2,2,2,2,2,2,2,2,2,2,2,2,2,2,2,2,2,2,2,2,2,2,2,2,2,2,2,2,2,2,2,2,2,2,2,2,2,2,2	2,2,2,2,2,2,2,2,2,2,2,2,2,2,2,2,2,2,2,2,2,2,2,2,2,2,2,2,2,2,2,2,2,2,2,2,2,2,2,2,2,2,2,2,2,2,2,2,2,2	3,3,3,3,3,3,3,3,3,3,3,3,3,3,3,3,3,3,3,3,3,3,3,3,3,3,3,3,3,3,3,3,3,3,3,3,3,3,3,3,3,3,3,3,3,3,3,3,3,3	3,3,3,3,3,3,3,3,3,3,3,3,3,3,3,3,3,3,3,3,3,3,3,3,3,3,3,3,3,3,3,3,3,3,3,3,3,3,3,3,3,3,3,3,3,3,3,3,3,3	1,0,1,1,0,0,0,0,1,0,1,1,1,1,1,1,0,1,1,0,1,1,0,0,0,1,1,0,1,0,0,0,1,0,1,1,0,0,1,0,0,1,0,1,0,1,1,0,1,1	1,0,1,1,0,0,0,0,1,0,1,1,1,1,1,1,0,1,1,0,1,1,0,0,0,1,1,0,1,0,0,0,1,0,1,1,0,0,1,0,0,1,0,1,0,1,1,0,1,1	2,2,2,2,2,2,2,2,2,2,2,2,2,2,2,2,2,2,2,2,2,2,2,2,2,2,2,2,2,2,2,2,2,2,2,2,2,2,2,2,2,2,2,2,2,2,2,2,2,2	3,3,3,1,3,0,0,0,1,0,1,1,1,1,1,3,0,3,1,0,1,1,0,0,0,2,1,0,1,0,0,2,1,0,1,1,0,3,1,0,2,1,0,1,2,1,3,3,3,3	3,3,3,3,3,3,3,3,3,3,3,3,3,3,3,3,3,3,3,3,3,3,3,3,3,3,3,3,3,3,3,3,3,3,3,3,3,3,3,3,3,3,3,3,3,3,3,3,3,3	1,0,1,1,0,0,0,0,1,0,1,1,1,1,1,1,0,1,1,0,1,1,0,0,0,1,1,0,1,0,0,0,1,0,1,1,0,0,1,0,0,1,0,1,0,1,1,0,1,1	1,0,1,1,0,0,0,0,1,0,1,1,1,1,1,1,0,1,1,0,1,1,0,0,0,1,1,0,1,0,0,0,1,0,1,1,0,0,1,0,0,1,0,1,0,1,1,0,1,1	1,0,1,1,0,0,0,0,1,0,1,1,1,1,1,1,0,1,1,0,1,1,0,0,0,1,1,0,1,0,0,0,1,0,1,1,0,0,1,0,0,1,0,1,0,1,1,0,1,1	1,0,1,1,0,0,0,0,1,0,1,1,1,1,1,1,0,1,1,0,1,1,0,0,0,1,1,0,1,0,0,0,1,0,1,1,0,0,1,0,0,1,0,1,0,1,1,0,1,1
112100	2,2,2,2,2,2,2,2,2,2,2,2,2,2,2,2,2,2,2,2,2,2,2,2,2,2,2,2,2,2,2,2,2,2,2,2,2,2,2,2,2,2,2,2,2,2,2,2,2,2	2,2,2,2,2,2,2,2,2,2,2,2,2,2,2,2,2,2,2,2,2,2,2,2,2,2,2,2,2,2,2,2,2,2,2,2,2,2,2,2,2,2,2,2,2,2,2,2,2,2	3,3,3,3,3,3,3,3,3,3,3,3,3,3,3,3,3,3,3,3,3,3,3,3,3,3,3,3,3,3,3,3,3,3,3,3,3,3,3,3,3,3,3,3,3,3,3,3,3,3	3,3,3,3,3,3,3,3,3,3,3,3,3,3,3,3,3,3,3,3,3,3,3,3,3,3,3,3,3,3,3,3,3,3,3,3,3,3,3,3,3,3,3,3,3,3,3,3,3,3	1,0,1,0,0,1,1,1,1,0,0,1,1,0,0,0,0,0,1,0,1,1,1,0,1,0,1,0,1,0,0,1,1,0,1,0,0,1,0,0,1,1,1,0,0,1,0,1,1,1	1,0,1,0,0,1,1,1,1,0,0,1,1,0,0,0,0,0,1,0,1,1,1,0,1,0,1,0,1,0,0,1,1,0,1,0,0,1,0,0,1,1,1,0,0,1,0,1,1,1	1,0,1,0,0,1,1,1,1,0,0,1,1,0,0,0,0,0,1,0,1,1,1,0,1,0,1,0,1,0,0,1,1,0,1,0,0,1,0,0,1,1,1,0,0,1,0,1,1,1	1,0,1,0,0,1,1,1,1,0,0,1,1,0,0,0,0,0,1,0,1,1,1,0,1,0,1,0,1,0,0,1,1,0,1,0,0,1,0,0,1,1,1,0,0,1,0,1,1,1	1,0,1,0,0,1,1,1,1,0,0,1,1,0,0,0,0,0,1,0,1,1,1,0,1,0,1,0,1,0,0,1,1,0,1,0,0,1,0,0,1,1,1,0,0,1,0,1,1,1	1,0,1,0,0,1,1,1,1,0,0,1,1,0,0,0,0,0,1,0,1,1,1,0,1,0,1,0,1,0,0,1,1,0,1,0,0,1,0,0,1,1,1,0,0,1,0,1,1,1	3,3,3,3,3,3,3,3,3,3,3,3,3,3,3,3,3,3,3,3,3,3,3,3,3,3,3,3,3,3,3,3,3,3,3,3,3,3,3,3,3,3,3,3,3,3,3,3,3,3	3,3,3,3,3,3,3,3,3,3,3,3,3,3,3,3,3,3,3,3,3,3,3,3,3,3,3,3,3,3,3,3,3,3,3,3,3,3,3,3,3,3,3,3,3,3,3,3,3,3	2,2,2,2,2,2,2,2,2,2,2,2,2,2,2,2,2,2,2,2,2,2,2,2,2,2,2,2,2,2,2,2,2,2,2,2,2,2,2,2,2,2,2,2,2,2,2,2,2,2	2,2,2,2,2,2,2,2,2,2,2,2,2,2,2,2,2,2,2,2,2,2,2,2,2,2,2,2,2,2,2,2,2,2,2,2,2,2,2,2,2,2,2,2,2,2,2,2,2,2	2,2,2,2,2,2,2,2,2,2,2,2,2,2,2,2,2,2,2,2,2,2,2,2,2,2,2,2,2,2,2,2,2,2,2,2,2,2,2,2,2,2,2,2,2,2,2,2,2,2	3,3,3,3,3,3,3,3,3,3,3,3,3,3,3,3,3,3,3,3,3,3,3,3,3,3,3,3,3,3,3,3,3,3,3,3,3,3,3,3,3,3,3,3,3,3,3,3,3,3	3,3,3,3,3,3,3,3,3,3,3,3,3,3,3,3,3,3,3,3,3,3,3,3,3,3,3,3,3,3,3,3,3,3,3,3,3,3,3,3,3,3,3,3,3,3,3,3,3,3	1,0,1,0,0,1,1,1,1,0,0,1,1,0,0,0,0,0,1,0,1,1,1,0,1,0,1,0,1,0,0,1,1,0,1,0,0,1,0,0,1,1,1,0,0,1,0,1,1,1	1,0,1,0,0,1,1,1,1,0,0,1,1,0,0,0,0,0,1,0,1,1,1,0,1,0,1,0,1,0,0,1,1,0,1,0,0,1,0,0,1,1,1,0,0,1,0,1,1,1	2,2,2,2,2,2,2,2,2,2,2,2,2,2,2,2,2,2,2,2,2,2,2,2,2,2,2,2,2,2,2,2,2,2,2,2,2,2,2,2,2,2,2,2,2,2,2,2,2,2	0,3,1,0,0,3,0,1,3,3,2,3,2,0,3,0,1,2,2,0,0,3,1,3,2,2,1,2,1,2,2,1,1,2,1,0,0,1,1,3,1,3,1,0,3,2,0,2,3,3	3,3,3,3,3,3,3,3,3,3,3,3,3,3,3,3,3,3,3,3,3,3,3,3,3,3,3,3,3,3,3,3,3,3,3,3,3,3,3,3,3,3,3,3,3,3,3,3,3,3	1,0,1,0,0,1,1,1,1,0,0,1,1,0,0,0,0,0,1,0,1,1,1,0,1,0,1,0,1,0,0,1,1,0,1,0,0,1,0,0,1,1,1,0,0,1,0,1,1,1	1,0,1,0,0,1,1,1,1,0,0,1,1,0,0,0,0,0,1,0,1,1,1,0,1,0,1,0,1,0,0,1,1,0,1,0,0,1,0,0,1,1,1,0,0,1,0,1,1,1	1,0,1,0,0,1,1,1,1,0,0,1,1,0,0,0,0,0,1,0,1,1,1,0,1,0,1,0,1,0,0,1,1,0,1,0,0,1,0,0,1,1,1,0,0,1,0,1,1,1	1,0,1,0,0,1,1,1,1,0,0,1,1,0,0,0,0,0,1,0,1,1,1,0,1,0,1,0,1,0,0,1,1,0,1,0,0,1,0,0,1,1,1,0,0,1,0,1,1,1
112200	2,2,2,2,2,2,2,2,2,2,2,2,2,2,2,2,2,2,2,2,2,2,2,2,2,2,2,2,2,2,2,2,2,2,2,2,2,2,2,2,2,2,2,2,2,2,2,2,2,2	2,2,2,2,2,2,2,2,2,2,2,2,2,2,2,2,2,2,2,2,2,2,2,2,2,2,2,2,2,2,2,2,2,2,2,2,2,2,2,2,2,2,2,2,2,2,2,2,2,2	3,3,3,3,3,3,3,3,3,3,3,3,3,3,3,3,3,3,3,3,3,3,3,3,3,3,3,3,3,3,3,3,3,3,3,3,3,3,3,3,3,3,3,3,3,3,3,3,3,3	3,3,3,3,3,3,3,3,3,3,3,3,3,3,3,3,3,3,3,3,3,3,3,3,3,3,3,3,3,3,3,3,3,3,3,3,3,3,3,3,3,3,3,3,3,3,3,3,3,3	0,0,0,0,1,0,1,1,0,0,0,0,0,1,0,0,0,1,0,0,0,1,1,1,1,1,1,1,1,1,0,1,0,1,1,0,0,1,1,0,0,0,0,1,0,0,0,0,1,1	0,0,0,0,1,0,1,1,0,0,0,0,0,1,0,0,0,1,0,0,0,1,1,1,1,1,1,1,1,1,0,1,0,1,1,0,0,1,1,0,0,0,0,1,0,0,0,0,1,1	0,0,0,0,1,0,1,1,0,0,0,0,0,1,0,0,0,1,0,0,0,1,1,1,1,1,1,1,1,1,0,1,0,1,1,0,0,1,1,0,0,0,0,1,0,0,0,0,1,1	0,0,0,0,1,0,1,1,0,0,0,0,0,1,0,0,0,1,0,0,0,1,1,1,1,1,1,1,1,1,0,1,0,1,1,0,0,1,1,0,0,0,0,1,0,0,0,0,1,1	0,0,0,0,1,0,1,1,0,0,0,0,0,1,0,0,0,1,0,0,0,1,1,1,1,1,1,1,1,1,0,1,0,1,1,0,0,1,1,0,0,0,0,1,0,0,0,0,1,1	0,0,0,0,1,0,1,1,0,0,0,0,0,1,0,0,0,1,0,0,0,1,1,1,1,1,1,1,1,1,0,1,0,1,1,0,0,1,1,0,0,0,0,1,0,0,0,0,1,1	3,3,3,3,3,3,3,3,3,3,3,3,3,3,3,3,3,3,3,3,3,3,3,3,3,3,3,3,3,3,3,3,3,3,3,3,3,3,3,3,3,3,3,3,3,3,3,3,3,3	3,3,3,3,3,3,3,3,3,3,3,3,3,3,3,3,3,3,3,3,3,3,3,3,3,3,3,3,3,3,3,3,3,3,3,3,3,3,3,3,3,3,3,3,3,3,3,3,3,3	2,2,2,2,2,2,2,2,2,2,2,2,2,2,2,2,2,2,2,2,2,2,2,2,2,2,2,2,2,2,2,2,2,2,2,2,2,2,2,2,2,2,2,2,2,2,2,2,2,2	2,2,2,2,2,2,2,2,2,2,2,2,2,2,2,2,2,2,2,2,2,2,2,2,2,2,2,2,2,2,2,2,2,2,2,2,2,2,2,2,2,2,2,2,2,2,2,2,2,2	2,2,2,2,2,2,2,2,2,2,2,2,2,2,2,2,2,2,2,2,2,2,2,2,2,2,2,2,2,2,2,2,2,2,2,2,2,2,2,2,2,2,2,2,2,2,2,2,2,2	3,3,3,3,3,3,3,3,3,3,3,3,3,3,3,3,3,3,3,3,3,3,3,3,3,3,3,3,3,3,3,3,3,3,3,3,3,3,3,3,3,3,3,3,3,3,3,3,3,3	3,3,3,3,3,3,3,3,3,3,3,3,3,3,3,3,3,3,3,3,3,3,3,3,3,3,3,3,3,3,3,3,3,3,3,3,3,3,3,3,3,3,3,3,3,3,3,3,3,3	0,0,0,0,1,0,1,1,0,0,0,0,0,1,0,0,0,1,0,0,0,1,1,1,1,1,1,1,1,1,0,1,0,1,1,0,0,1,1,0,0,0,0,1,0,0,0,0,1,1	0,0,0,0,1,0,1,1,0,0,0,0,0,1,0,0,0,1,0,0,0,1,1,1,1,1,1,1,1,1,0,1,0,1,1,0,0,1,1,0,0,0,0,1,0,0,0,0,1,1	2,2,2,2,2,2,2,2,2,2,2,2,2,2,2,2,2,2,2,2,2,2,2,2,2,2,2,2,2,2,2,2,2,2,2,2,2,2,2,2,2,2,2,2,2,2,2,2,2,2	2,2,2,2,1,3,3,1,0,0,2,3,0,0,0,3,3,0,1,0,0,1,0,0,1,1,1,2,1,1,0,1,0,3,2,2,0,3,0,0,1,0,0,0,0,3,0,1,0,3	3,3,3,3,3,3,3,3,3,3,3,3,3,3,3,3,3,3,3,3,3,3,3,3,3,3,3,3,3,3,3,3,3,3,3,3,3,3,3,3,3,3,3,3,3,3,3,3,3,3	0,0,0,0,1,0,1,1,0,0,0,0,0,1,0,0,0,1,0,0,0,1,1,1,1,1,1,1,1,1,0,1,0,1,1,0,0,1,1,0,0,0,0,1,0,0,0,0,1,1	0,0,0,0,1,0,1,1,0,0,0,0,0,1,0,0,0,1,0,0,0,1,1,1,1,1,1,1,1,1,0,1,0,1,1,0,0,1,1,0,0,0,0,1,0,0,0,0,1,1	0,0,0,0,1,0,1,1,0,0,0,0,0,1,0,0,0,1,0,0,0,1,1,1,1,1,1,1,1,1,0,1,0,1,1,0,0,1,1,0,0,0,0,1,0,0,0,0,1,1	0,0,0,0,1,0,1,1,0,0,0,0,0,1,0,0,0,1,0,0,0,1,1,1,1,1,1,1,1,1,0,1,0,1,1,0,0,1,1,0,0,0,0,1,0,0,0,0,1,1
112300	2,2,2,2,2,2,2,2,2,2,2,2,2,2,2,2,2,2,2,2,2,2,2,2,2,2,2,2,2,2,2,2,2,2,2,2,2,2,2,2,2,2,2,2,2,2,2,2,2,2	2,2,2,2,2,2,2,2,2,2,2,2,2,2,2,2,2,2,2,2,2,2,2,2,2,2,2,2,2,2,2,2,2,2,2,2,2,2,2,2,2,2,2,2,2,2,2,2,2,2	3,3,3,3,3,3,3,3,3,3,3,3,3,3,3,3,3,3,3,3,3,3,3,3,3,3,3,3,3,3,3,3,3,3,3,3,3,3,3,3,3,3,3,3,3,3,3,3,3,3	3,3,3,3,3,3,3,3,3,3,3,3,3,3,3,3,3,3,3,3,3,3,3,3,3,3,3,3,3,3,3,3,3,3,3,3,3,3,3,3,3,3,3,3,3,3,3,3,3,3	1,1,0,1,1,1,0,0,1,0,1,0,0,1,1,0,0,1,1,0,1,1,0,1,1,0,0,1,1,1,0,0,1,1,0,0,1,1,1,0,1,0,1,1,1,1,1,0,0,0	1,1,0,1,1,1,0,0,1,0,1,0,0,1,1,0,0,1,1,0,1,1,0,1,1,0,0,1,1,1,0,0,1,1,0,0,1,1,1,0,1,0,1,1,1,1,1,0,0,0	1,1,0,1,1,1,0,0,1,0,1,0,0,1,1,0,0,1,1,0,1,1,0,1,1,0,0,1,1,1,0,0,1,1,0,0,1,1,1,0,1,0,1,1,1,1,1,0,0,0	1,1,0,1,1,1,0,0,1,0,1,0,0,1,1,0,0,1,1,0,1,1,0,1,1,0,0,1,1,1,0,0,1,1,0,0,1,1,1,0,1,0,1,1,1,1,1,0,0,0	1,1,0,1,1,1,0,0,1,0,1,0,0,1,1,0,0,1,1,0,1,1,0,1,1,0,0,1,1,1,0,0,1,1,0,0,1,1,1,0,1,0,1,1,1,1,1,0,0,0	1,1,0,1,1,1,0,0,1,0,1,0,0,1,1,0,0,1,1,0,1,1,0,1,1,0,0,1,1,1,0,0,1,1,0,0,1,1,1,0,1,0,1,1,1,1,1,0,0,0	3,3,3,3,3,3,3,3,3,3,3,3,3,3,3,3,3,3,3,3,3,3,3,3,3,3,3,3,3,3,3,3,3,3,3,3,3,3,3,3,3,3,3,3,3,3,3,3,3,3	3,3,3,3,3,3,3,3,3,3,3,3,3,3,3,3,3,3,3,3,3,3,3,3,3,3,3,3,3,3,3,3,3,3,3,3,3,3,3,3,3,3,3,3,3,3,3,3,3,3	2,2,2,2,2,2,2,2,2,2,2,2,2,2,2,2,2,2,2,2,2,2,2,2,2,2,2,2,2,2,2,2,2,2,2,2,2,2,2,2,2,2,2,2,2,2,2,2,2,2	2,2,2,2,2,2,2,2,2,2,2,2,2,2,2,2,2,2,2,2,2,2,2,2,2,2,2,2,2,2,2,2,2,2,2,2,2,2,2,2,2,2,2,2,2,2,2,2,2,2	2,2,2,2,2,2,2,2,2,2,2,2,2,2,2,2,2,2,2,2,2,2,2,2,2,2,2,2,2,2,2,2,2,2,2,2,2,2,2,2,2,2,2,2,2,2,2,2,2,2	3,3,3,3,3,3,3,3,3,3,3,3,3,3,3,3,3,3,3,3,3,3,3,3,3,3,3,3,3,3,3,3,3,3,3,3,3,3,3,3,3,3,3,3,3,3,3,3,3,3	3,3,3,3,3,3,3,3,3,3,3,3,3,3,3,3,3,3,3,3,3,3,3,3,3,3,3,3,3,3,3,3,3,3,3,3,3,3,3,3,3,3,3,3,3,3,3,3,3,3	1,1,0,1,1,1,0,0,1,0,1,0,0,1,1,0,0,1,1,0,1,1,0,1,1,0,0,1,1,1,0,0,1,1,0,0,1,1,1,0,1,0,1,1,1,1,1,0,0,0	1,1,0,1,1,1,0,0,1,0,1,0,0,1,1,0,0,1,1,0,1,1,0,1,1,0,0,1,1,1,0,0,1,1,0,0,1,1,1,0,1,0,1,1,1,1,1,0,0,0	2,2,2,2,2,2,2,2,2,2,2,2,2,2,2,2,2,2,2,2,2,2,2,2,2,2,2,2,2,2,2,2,2,2,2,2,2,2,2,2,2,2,2,2,2,2,2,2,2,2	1,3,0,1,1,3,0,0,2,0,1,0,0,3,1,0,3,0,3,3,1,1,0,2,3,2,3,1,1,2,2,2,1,1,2,3,3,1,0,2,3,1,2,1,1,1,1,1,3,0	3,3,3,3,3,3,3,3,3,3,3,3,3,3,3,3,3,3,3,3,3,3,3,3,3,3,3,3,3,3,3,3,3,3,3,3,3,3,3,3,3,3,3,3,3,3,3,3,3,3	1,1,0,1,1,1,0,0,1,0,1,0,0,1,1,0,0,1,1,0,1,1,0,1,1,0,0,1,1,1,0,0,1,1,0,0,1,1,1,0,1,0,1,1,1,1,1,0,0,0	1,1,0,1,1,1,0,0,1,0,1,0,0,1,1,0,0,1,1,0,1,1,0,1,1,0,0,1,1,1,0,0,1,1,0,0,1,1,1,0,1,0,1,1,1,1,1,0,0,0	1,1,0,1,1,1,0,0,1,0,1,0,0,1,1,0,0,1,1,0,1,1,0,1,1,0,0,1,1,1,0,0,1,1,0,0,1,1,1,0,1,0,1,1,1,1,1,0,0,0	1,1,0,1,1,1,0,0,1,0,1,0,0,1,1,0,0,1,1,0,1,1,0,1,1,0,0,1,1,1,0,0,1,1,0,0,1,1,1,0,1,0,1,1,1,1,1,0,0,0
112400	2,2,2,2,2,2,2,2,2,2,2,2,2,2,2,2,2,2,2,2,2,2,2,2,2,2,2,2,2,2,2,2,2,2,2,2,2,2,2,2,2,2,2,2,2,2,2,2,2,2	2,2,2,2,2,2,2,2,2,2,2,2,2,2,2,2,2,2,2,2,2,2,2,2,2,2,2,2,2,2,2,2,2,2,2,2,2,2,2,2,2,2,2,2,2,2,2,2,2,2	3,3,3,3,3,3,3,3,3,3,3,3,3,3,3,3,3,3,3,3,3,3,3,3,3,3,3,3,3,3,3,3,3,3,3,3,3,3,3,3,3,3,3,3,3,3,3,3,3,3	3,3,3,3,3,3,3,3,3,3,3,3,3,3,3,3,3,3,3,3,3,3,3,3,3,3,3,3,3,3,3,3,3,3,3,3,3,3,3,3,3,3,3,3,3,3,3,3,3,3	0,0,0,1,0,1,1,1,1,1,1,1,1,0,1,1,1,1,0,1,1,1,1,1,1,0,1,0,0,0,1,1,1,1,0,1,0,1,1,1,0,1,1,1,0,1,0,1,0,0	0,0,0,1,0,1,1,1,1,1,1,1,1,0,1,1,1,1,0,1,1,1,1,1,1,0,1,0,0,0,1,1,1,1,0,1,0,1,1,1,0,1,1,1,0,1,0,1,0,0	0,0,0,1,0,1,1,1,1,1,1,1,1,0,1,1,1,1,0,1,1,1,1,1,1,0,1,0,0,0,1,1,1,1,0,1,0,1,1,1,0,1,1,1,0,1,0,1,0,0	0,0,0,1,0,1,1,1,1,1,1,1,1,0,1,1,1,1,0,1,1,1,1,1,1,0,1,0,0,0,1,1,1,1,0,1,0,1,1,1,0,1,1,1,0,1,0,1,0,0	0,0,0,1,0,1,1,1,1,1,1,1,1,0,1,1,1,1,0,1,1,1,1,1,1,0,1,0,0,0,1,1,1,1,0,1,0,1,1,1,0,1,1,1,0,1,0,1,0,0	0,0,0,1,0,1,1,1,1,1,1,1,1,0,1,1,1,1,0,1,1,1,1,1,1,0,1,0,0,0,1,1,1,1,0,1,0,1,1,1,0,1,1,1,0,1,0,1,0,0	3,3,3,3,3,3,3,3,3,3,3,3,3,3,3,3,3,3,3,3,3,3,3,3,3,3,3,3,3,3,3,3,3,3,3,3,3,3,3,3,3,3,3,3,3,3,3,3,3,3	3,3,3,3,3,3,3,3,3,3,3,3,3,3,3,3,3,3,3,3,3,3,3,3,3,3,3,3,3,3,3,3,3,3,3,3,3,3,3,3,3,3,3,3,3,3,3,3,3,3	2,2,2,2,2,2,2,2,2,2,2,2,2,2,2,2,2,2,2,2,2,2,2,2,2,2,2,2,2,2,2,2,2,2,2,2,2,2,2,2,2,2,2,2,2,2,2,2,2,2	2,2,2,2,2,2,2,2,2,2,2,2,2,2,2,2,2,2,2,2,2,2,2,2,2,2,2,2,2,2,2,2,2,2,2,2,2,2,2,2,2,2,2,2,2,2,2,2,2,2	2,2,2,2,2,2,2,2,2,2,2,2,2,2,2,2,2,2,2,2,2,2,2,2,2,2,2,2,2,2,2,2,2,2,2,2,2,2,2,2,2,2,2,2,2,2,2,2,2,2	3,3,3,3,3,3,3,3,3,3,3,3,3,3,3,3,3,3,3,3,3,3,3,3,3,3,3,3,3,3,3,3,3,3,3,3,3,3,3,3,3,3,3,3,3,3,3,3,3,3	3,3,3,3,3,3,3,3,3,3,3,3,3,3,3,3,3,3,3,3,3,3,3,3,3,3,3,3,3,3,3,3,3,3,3,3,3,3,3,3,3,3,3,3,3,3,3,3,3,3	0,0,0,1,0,1,1,1,1,1,1,1,1,0,1,1,1,1,0,1,1,1,1,1,1,0,1,0,0,0,1,1,1,1,0,1,0,1,1,1,0,1,1,1,0,1,0,1,0,0	0,0,0,1,0,1,1,1,1,1,1,1,1,0,1,1,1,1,0,1,1,1,1,1,1,0,1,0,0,0,1,1,1,1,0,1,0,1,1,1,0,1,1,1,0,1,0,1,0,0	2,2,2,2,2,2,2,2,2,2,2,2,2,2,2,2,2,2,2,2,2,2,2,2,2,2,2,2,2,2,2,2,2,2,2,2,2,2,2,2,2,2,2,2,2,2,2,2,2,2	3,0,0,3,2,3,3,2,3,1,2,2,1,1,1,0,2,0,3,1,1,3,1,3,1,0,3,2,0,2,3,1,2,1,2,3,2,1,3,1,2,1,2,3,1,1,2,3,0,2	3,3,3,3,3,3,3,3,3,3,3,3,3,3,3,3,3,3,3,3,3,3,3,3,3,3,3,3,3,3,3,3,3,3,3,3,3,3,3,3,3,3,3,3,3,3,3,3,3,3	0,0,0,1,0,1,1,1,1,1,1,1,1,0,1,1,1,1,0,1,1,1,1,1,1,0,1,0,0,0,1,1,1,1,0,1,0,1,1,1,0,1,1,1,0,1,0,1,0,0	0,0,0,1,0,1,1,1,1,1,1,1,1,0,1,1,1,1,0,1,1,1,1,1,1,0,1,0,0,0,1,1,1,1,0,1,0,1,1,1,0,1,1,1,0,1,0,1,0,0	0,0,0,1,0,1,1,1,1,1,1,1,1,0,1,1,1,1,0,1,1,1,1,1,1,0,1,0,0,0,1,1,1,1,0,1,0,1,1,1,0,1,1,1,0,1,0,1,0,0	0,0,0,1,0,1,1,1,1,1,1,1,1,0,1,1,1,1,0,1,1,1,1,1,1,0,1,0,0,0,1,1,1,1,0,1,0,1,1,1,0,1,1,1,0,1,0,1,0,0
112500	2,2,2,2,2,2,2,2,2,2,2,2,2,2,2,2,2,2,2,2,2,2,2,2,2,2,2,2,2,2,2,2,2,2,2,2,2,2,2,2,2,2,2,2,2,2,2,2,2,2	2,2,2,2,2,2,2,2,2,2,2,2,2,2,2,2,2,2,2,2,2,2,2,2,2,2,2,2,2,2,2,2,2,2,2,2,2,2,2,2,2,2,2,2,2,2,2,2,2,2	3,3,3,3,3,3,3,3,3,3,3,3,3,3,3,3,3,3,3,3,3,3,3,3,3,3,3,3,3,3,3,3,3,3,3,3,3,3,3,3,3,3,3,3,3,3,3,3,3,3	3,3,3,3,3,3,3,3,3,3,3,3,3,3,3,3,3,3,3,3,3,3,3,3,3,3,3,3,3,3,3,3,3,3,3,3,3,3,3,3,3,3,3,3,3,3,3,3,3,3	1,1,0,0,1,1,1,1,1,0,1,1,0,1,1,1,1,1,1,1,0,0,1,1,1,1,0,1,0,1,1,1,0,1,1,1,1,1,0,1,0,0,0,1,1,0,1,1,0,0	1,1,0,0,1,1,1,1,1,0,1,1,0,1,1,1,1,1,1,1,0,0,1,1,1,1,0,1,0,1,1,1,0,1,1,1,1,1,0,1,0,0,0,1,1,0,1,1,0,0	1,1,0,0,1,1,1,1,1,0,1,1,0,1,1,1,1,1,1,1,0,0,1,1,1,1,0,1,0,1,1,1,0,1,1,1,1,1,0,1,0,0,0,1,1,0,1,1,0,0	1,1,0,0,1,1,1,1,1,0,1,1,0,1,1,1,1,1,1,1,0,0,1,1,1,1,0,1,0,1,1,1,0,1,1,1,1,1,0,1,0,0,0,1,1,0,1,1,0,0	1,1,0,0,1,1,1,1,1,0,1,1,0,1,1,1,1,1,1,1,0,0,1,1,1,1,0,1,0,1,1,1,0,1,1,1,1,1,0,1,0,0,0,1,1,0,1,1,0,0	1,1,0,0,1,1,1,1,1,0,1,1,0,1,1,1,1,1,1,1,0,0,1,1,1,1,0,1,0,1,1,1,0,1,1,1,1,1,0,1,0,0,0,1,1,0,1,1,0,0	3,3,3,3,3,3,3,3,3,3,3,3,3,3,3,3,3,3,3,3,3,3,3,3,3,3,3,3,3,3,3,3,3,3,3,3,3,3,3,3,3,3,3,3,3,3,3,3,3,3	3,3,3,3,3,3,3,3,3,3,3,3,3,3,3,3,3,3,3,3,3,3,3,3,3,3,3,3,3,3,3,3,3,3,3,3,3,3,3,3,3,3,3,3,3,3,3,3,3,3	2,2,2,2,2,2,2,2,2,2,2,2,2,2,2,2,2,2,2,2,2,2,2,2,2,2,2,2,2,2,2,2,2,2,2,2,2,2,2,2,2,2,2,2,2,2,2,2,2,2	2,2,2,2,2,2,2,2,2,2,2,2,2,2,2,2,2,2,2,2,2,2,2,2,2,2,2,2,2,2,2,2,2,2,2,2,2,2,2,2,2,2,2,2,2,2,2,2,2,2	2,2,2,2,2,2,2,2,2,2,2,2,2,2,2,2,2,2,2,2,2,2,2,2,2,2,2,2,2,2,2,2,2,2,2,2,2,2,2,2,2,2,2,2,2,2,2,2,2,2	3,3,3,3,3,3,3,3,3,3,3,3,3,3,3,3,3,3,3,3,3,3,3,3,3,3,3,3,3,3,3,3,3,3,3,3,3,3,3,3,3,3,3,3,3,3,3,3,3,3	3,3,3,3,3,3,3,3,3,3,3,3,3,3,3,3,3,3,3,3,3,3,3,3,3,3,3,3,3,3,3,3,3,3,3,3,3,3,3,3,3,3,3,3,3,3,3,3,3,3	1,1,0,0,1,1,1,1,1,0,1,1,0,1,1,1,1,1,1,1,0,0,1,1,1,1,0,1,0,1,1,1,0,1,1,1,1,1,0,1,0,0,0,1,1,0,1,1,0,0	1,1,0,0,1,1,1,1,1,0,1,1,0,1,1,1,1,1,1,1,0,0,1,1,1,1,0,1,0,1,1,1,0,1,1,1,1,1,0,1,0,0,0,1,1,0,1,1,0,0	2,2,2,2,2,2,2,2,2,2,2,2,2,2,2,2,2,2,2,2,2,2,2,2,2,2,2,2,2,2,2,2,2,2,2,2,2,2,2,2,2,2,2,2,2,2,2,2,2,2	2,0,0,2,0,2,3,2,0,2,0,0,1,1,2,3,2,1,0,1,2,0,2,2,1,0,2,3,2,3,0,3,3,0,2,1,1,2,0,3,3,0,0,2,1,1,3,3,0,0	3,3,3,3,3,3,3,3,3,3,3,3,3,3,3,3,3,3,3,3,3,3,3,3,3,3,3,3,3,3,3,3,3,3,3,3,3,3,3,3,3,3,3,3,3,3,3,3,3,3	1,1,0,0,1,1,1,1,1,0,1,1,0,1,1,1,1,1,1,1,0,0,1,1,1,1,0,1,0,1,1,1,0,1,1,1,1,1,0,1,0,0,0,1,1,0,1,1,0,0	1,1,0,0,1,1,1,1,1,0,1,1,0,1,1,1,1,1,1,1,0,0,1,1,1,1,0,1,0,1,1,1,0,1,1,1,1,1,0,1,0,0,0,1,1,0,1,1,0,0	1,1,0,0,1,1,1,1,1,0,1,1,0,1,1,1,1,1,1,1,0,0,1,1,1,1,0,1,0,1,1,1,0,1,1,1,1,1,0,1,0,0,0,1,1,0,1,1,0,0	1,1,0,0,1,1,1,1,1,0,1,1,0,1,1,1,1,1,1,1,0,0,1,1,1,1,0,1,0,1,1,1,0,1,1,1,1,1,0,1,0,0,0,1,1,0,1,1,0,0
112600	2,2,2,2,2,2,2,2,2,2,2,2,2,2,2,2,2,2,2,2,2,2,2,2,2,2,2,2,2,2,2,2,2,2,2,2,2,2,2,2,2,2,2,2,2,2,2,2,2,2	2,2,2,2,2,2,2,2,2,2,2,2,2,2,2,2,2,2,2,2,2,2,2,2,2,2,2,2,2,2,2,2,2,2,2,2,2,2,2,2,2,2,2,2,2,2,2,2,2,2	3,3,3,3,3,3,3,3,3,3,3,3,3,3,3,3,3,3,3,3,3,3,3,3,3,3,3,3,3,3,3,3,3,3,3,3,3,3,3,3,3,3,3,3,3,3,3,3,3,3	3,3,3,3,3,3,3,3,3,3,3,3,3,3,3,3,3,3,3,3,3,3,3,3,3,3,3,3,3,3,3,3,3,3,3,3,3,3,3,3,3,3,3,3,3,3,3,3,3,3	1,1,1,1,1,0,1,1,1,0,0,1,0,0,0,1,1,1,1,0,1,0,0,0,0,0,1,0,0,1,1,1,0,1,1,1,0,0,1,0,1,1,0,0,0,0,1,1,1,1	1,1,1,1,1,0,1,1,1,0,0,1,0,0,0,1,1,1,1,0,1,0,0,0,0,0,1,0,0,1,1,1,0,1,1,1,0,0,1,0,1,1,0,0,0,0,1,1,1,1	1,1,1,1,1,0,1,1,1,0,0,1,0,0,0,1,1,1,1,0,1,0,0,0,0,0,1,0,0,1,1,1,0,1,1,1,0,0,1,0,1,1,0,0,0,0,1,1,1,1	1,1,1,1,1,0,1,1,1,0,0,1,0,0,0,1,1,1,1,0,1,0,0,0,0,0,1,0,0,1,1,1,0,1,1,1,0,0,1,0,1,1,0,0,0,0,1,1,1,1	1,1,1,1,1,0,1,1,1,0,0,1,0,0,0,1,1,1,1,0,1,0,0,0,0,0,1,0,0,1,1,1,0,1,1,1,0,0,1,0,1,1,0,0,0,0,1,1,1,1	1,1,1,1,1,0,1,1,1,0,0,1,0,0,0,1,1,1,1,0,1,0,0,0,0,0,1,0,0,1,1,1,0,1,1,1,0,0,1,0,1,1,0,0,0,0,1,1,1,1	3,3,3,3,3,3,3,3,3,3,3,3,3,3,3,3,3,3,3,3,3,3,3,3,3,3,3,3,3,3,3,3,3,3,3,3,3,3,3,3,3,3,3,3,3,3,3,3,3,3	3,3,3,3,3,3,3,3,3,3,3,3,3,3,3,3,3,3,3,3,3,3,3,3,3,3,3,3,3,3,3,3,3,3,3,3,3,3,3,3,3,3,3,3,3,3,3,3,3,3	2,2,2,2,2,2,2,2,2,2,2,2,2,2,2,2,2,2,2,2,2,2,2,2,2,2,2,2,2,2,2,2,2,2,2,2,2,2,2,2,2,2,2,2,2,2,2,2,2,2	2,2,2,2,2,2,2,2,2,2,2,2,2,2,2,2,2,2,2,2,2,2,2,2,2,2,2,2,2,2,2,2,2,2,2,2,2,2,2,2,2,2,2,2,2,2,2,2,2,2	2,2,2,2,2,2,2,2,2,2,2,2,2,2,2,2,2,2,2,2,2,2,2,2,2,2,2,2,2,2,2,2,2,2,2,2,2,2,2,2,2,2,2,2,2,2,2,2,2,2	3,3,3,3,3,3,3,3,3,3,3,3,3,3,3,3,3,3,3,3,3,3,3,3,3,3,3,3,3,3,3,3,3,3,3,3,3,3,3,3,3,3,3,3,3,3,3,3,3,3	3,3,3,3,3,3,3,3,3,3,3,3,3,3,3,3,3,3,3,3,3,3,3,3,3,3,3,3,3,3,3,3,3,3,3,3,3,3,3,3,3,3,3,3,3,3,3,3,3,3	1,1,1,1,1,0,1,1,1,0,0,1,0,0,0,1,1,1,1,0,1,0,0,0,0,0,1,0,0,1,1,1,0,1,1,1,0,0,1,0,1,1,0,0,0,0,1,1,1,1	1,1,1,1,1,0,1,1,1,0,0,1,0,0,0,1,1,1,1,0,1,0,0,0,0,0,1,0,0,1,1,1,0,1,1,1,0,0,1,0,1,1,0,0,0,0,1,1,1,1	2,2,2,2,2,2,2,2,2,2,2,2,2,2,2,2,2,2,2,2,2,2,2,2,2,2,2,2,2,2,2,2,2,2,2,2,2,2,2,2,2,2,2,2,2,2,2,2,2,2	0,0,1,3,0,2,0,0,3,2,2,2,0,2,3,3,2,3,3,2,1,2,0,2,2,0,0,1,0,2,1,2,1,3,0,0,0,0,0,1,3,1,2,0,1,1,1,0,1,0	3,3,3,3,3,3,3,3,3,3,3,3,3,3,3,3,3,3,3,3,3,3,3,3,3,3,3,3,3,3,3,3,3,3,3,3,3,3,3,3,3,3,3,3,3,3,3,3,3,3	1,1,1,1,1,0,1,1,1,0,0,1,0,0,0,1,1,1,1,0,1,0,0,0,0,0,1,0,0,1,1,1,0,1,1,1,0,0,1,0,1,1,0,0,0,0,1,1,1,1	1,1,1,1,1,0,1,1,1,0,0,1,0,0,0,1,1,1,1,0,1,0,0,0,0,0,1,0,0,1,1,1,0,1,1,1,0,0,1,0,1,1,0,0,0,0,1,1,1,1	1,1,1,1,1,0,1,1,1,0,0,1,0,0,0,1,1,1,1,0,1,0,0,0,0,0,1,0,0,1,1,1,0,1,1,1,0,0,1,0,1,1,0,0,0,0,1,1,1,1	1,1,1,1,1,0,1,1,1,0,0,1,0,0,0,1,1,1,1,0,1,0,0,0,0,0,1,0,0,1,1,1,0,1,1,1,0,0,1,0,1,1,0,0,0,0,1,1,1,1
112700	2,2,2,2,2,2,2,2,2,2,2,2,2,2,2,2,2,2,2,2,2,2,2,2,2,2,2,2,2,2,2,2,2,2,2,2,2,2,2,2,2,2,2,2,2,2,2,2,2,2	2,2,2,2,2,2,2,2,2,2,2,2,2,2,2,2,2,2,2,2,2,2,2,2,2,2,2,2,2,2,2,2,2,2,2,2,2,2,2,2,2,2,2,2,2,2,2,2,2,2	3,3,3,3,3,3,3,3,3,3,3,3,3,3,3,3,3,3,3,3,3,3,3,3,3,3,3,3,3,3,3,3,3,3,3,3,3,3,3,3,3,3,3,3,3,3,3,3,3,3	3,3,3,3,3,3,3,3,3,3,3,3,3,3,3,3,3,3,3,3,3,3,3,3,3,3,3,3,3,3,3,3,3,3,3,3,3,3,3,3,3,3,3,3,3,3,3,3,3,3	0,1,0,1,0,1,1,0,1,1,1,1,1,1,1,1,0,1,0,1,1,0,0,0,1,0,0,0,0,1,1,0,1,0,0,0,1,1,0,0,0,0,1,1,1,1,1,0,1,1	0,1,0,1,0,1,1,0,1,1,1,1,1,1,1,1,0,1,0,1,1,0,0,0,1,0,0,0,0,1,1,0,1,0,0,0,1,1,0,0,0,0,1,1,1,1,1,0,1,1	0,1,0,1,0,1,1,0,1,1,1,1,1,1,1,1,0,1,0,1,1,0,0,0,1,0,0,0,0,1,1,0,1,0,0,0,1,1,0,0,0,0,1,1,1,1,1,0,1,1	0,1,0,1,0,1,1,0,1,1,1,1,1,1,1,1,0,1,0,1,1,0,0,0,1,0,0,0,0,1,1,0,1,0,0,0,1,1,0,0,0,0,1,1,1,1,1,0,1,1	0,1,0,1,0,1,1,0,1,1,1,1,1,1,1,1,0,1,0,1,1,0,0,0,1,0,0,0,0,1,1,0,1,0,0,0,1,1,0,0,0,0,1,1,1,1,1,0,1,1	0,1,0,1,0,1,1,0,1,1,1,1,1,1,1,1,0,1,0,1,1,0,0,0,1,0,0,0,0,1,1,0,1,0,0,0,1,1,0,0,0,0,1,1,1,1,1,0,1,1	3,3,3,3,3,3,3,3,3,3,3,3,3,3,3,3,3,3,3,3,3,3,3,3,3,3,3,3,3,3,3,3,3,3,3,3,3,3,3,3,3,3,3,3,3,3,3,3,3,3	3,3,3,3,3,3,3,3,3,3,3,3,3,3,3,3,3,3,3,3,3,3,3,3,3,3,3,3,3,3,3,3,3,3,3,3,3,3,3,3,3,3,3,3,3,3,3,3,3,3	2,2,2,2,2,2,2,2,2,2,2,2,2,2,2,2,2,2,2,2,2,2,2,2,2,2,2,2,2,2,2,2,2,2,2,2,2,2,2,2,2,2,2,2,2,2,2,2,2,2	2,2,2,2,2,2,2,2,2,2,2,2,2,2,2,2,2,2,2,2,2,2,2,2,2,2,2,2,2,2,2,2,2,2,2,2,2,2,2,2,2,2,2,2,2,2,2,2,2,2	2,2,2,2,2,2,2,2,2,2,2,2,2,2,2,2,2,2,2,2,2,2,2,2,2,2,2,2,2,2,2,2,2,2,2,2,2,2,2,2,2,2,2,2,2,2,2,2,2,2	3,3,3,3,3,3,3,3,3,3,3,3,3,3,3,3,3,3,3,3,3,3,3,3,3,3,3,3,3,3,3,3,3,3,3,3,3,3,3,3,3,3,3,3,3,3,3,3,3,3	3,3,3,3,3,3,3,3,3,3,3,3,3,3,3,3,3,3,3,3,3,3,3,3,3,3,3,3,3,3,3,3,3,3,3,3,3,3,3,3,3,3,3,3,3,3,3,3,3,3	0,1,0,1,0,1,1,0,1,1,1,1,1,1,1,1,0,1,0,1,1,0,0,0,1,0,0,0,0,1,1,0,1,0,0,0,1,1,0,0,0,0,1,1,1,1,1,0,1,1	0,1,0,1,0,1,1,0,1,1,1,1,1,1,1,1,0,1,0,1,1,0,0,0,1,0,0,0,0,1,1,0,1,0,0,0,1,1,0,0,0,0,1,1,1,1,1,0,1,1	2,2,2,2,2,2,2,2,2,2,2,2,2,2,2,2,2,2,2,2,2,2,2,2,2,2,2,2,2,2,2,2,2,2,2,2,2,2,2,2,2,2,2,2,2,2,2,2,2,2	3,2,2,2,2,0,0,3,2,2,0,3,3,3,0,0,2,3,0,2,0,1,2,2,1,2,2,3,3,0,2,0,1,3,1,1,1,2,1,0,1,1,1,3,3,2,3,2,3,3	3,3,3,3,3,3,3,3,3,3,3,3,3,3,3,3,3,3,3,3,3,3,3,3,3,3,3,3,3,3,3,3,3,3,3,3,3,3,3,3,3,3,3,3,3,3,3,3,3,3	0,1,0,1,0,1,1,0,1,1,1,1,1,1,1,1,0,1,0,1,1,0,0,0,1,0,0,0,0,1,1,0,1,0,0,0,1,1,0,0,0,0,1,1,1,1,1,0,1,1	0,1,0,1,0,1,1,0,1,1,1,1,1,1,1,1,0,1,0,1,1,0,0,0,1,0,0,0,0,1,1,0,1,0,0,0,1,1,0,0,0,0,1,1,1,1,1,0,1,1	0,1,0,1,0,1,1,0,1,1,1,1,1,1,1,1,0,1,0,1,1,0,0,0,1,0,0,0,0,1,1,0,1,0,0,0,1,1,0,0,0,0,1,1,1,1,1,0,1,1	0,1,0,1,0,1,1,0,1,1,1,1,1,1,1,1,0,1,0,1,1,0,0,0,1,0,0,0,0,1,1,0,1,0,0,0,1,1,0,0,0,0,1,1,1,1,1,0,1,1
112800	2,2,2,2,2,2,2,2,2,2,2,2,2,2,2,2,2,2,2,2,2,2,2,2,2,2,2,2,2,2,2,2,2,2,2,2,2,2,2,2,2,2,2,2,2,2,2,2,2,2	2,2,2,2,2,2,2,2,2,2,2,2,2,2,2,2,2,2,2,2,2,2,2,2,2,2,2,2,2,2,2,2,2,2,2,2,2,2,2,2,2,2,2,2,2,2,2,2,2,2	3,3,3,3,3,3,3,3,3,3,3,3,3,3,3,3,3,3,3,3,3,3,3,3,3,3,3,3,3,3,3,3,3,3,3,3,3,3,3,3,3,3,3,3,3,3,3,3,3,3	3,3,3,3,3,3,3,3,3,3,3,3,3,3,3,3,3,3,3,3,3,3,3,3,3,3,3,3,3,3,3,3,3,3,3,3,3,3,3,3,3,3,3,3,3,3,3,3,3,3	1,1,0,1,1,1,0,0,0,1,0,1,1,1,0,0,1,1,0,1,1,0,0,1,1,1,1,0,1,1,1,0,0,1,1,1,1,1,1,1,0,1,0,0,1,1,1,0,0,0	1,1,0,1,1,1,0,0,0,1,0,1,1,1,0,0,1,1,0,1,1,0,0,1,1,1,1,0,1,1,1,0,0,1,1,1,1,1,1,1,0,1,0,0,1,1,1,0,0,0	1,1,0,1,1,1,0,0,0,1,0,1,1,1,0,0,1,1,0,1,1,0,0,1,1,1,1,0,1,1,1,0,0,1,1,1,1,1,1,1,0,1,0,0,1,1,1,0,0,0	1,1,0,1,1,1,0,0,0,1,0,1,1,1,0,0,1,1,0,1,1,0,0,1,1,1,1,0,1,1,1,0,0,1,1,1,1,1,1,1,0,1,0,0,1,1,1,0,0,0	1,1,0,1,1,1,0,0,0,1,0,1,1,1,0,0,1,1,0,1,1,0,0,1,1,1,1,0,1,1,1,0,0,1,1,1,1,1,1,1,0,1,0,0,1,1,1,0,0,0	1,1,0,1,1,1,0,0,0,1,0,1,1,1,0,0,1,1,0,1,1,0,0,1,1,1,1,0,1,1,1,0,0,1,1,1,1,1,1,1,0,1,0,0,1,1,1,0,0,0	3,3,3,3,3,3,3,3,3,3,3,3,3,3,3,3,3,3,3,3,3,3,3,3,3,3,3,3,3,3,3,3,3,3,3,3,3,3,3,3,3,3,3,3,3,3,3,3,3,3	3,3,3,3,3,3,3,3,3,3,3,3,3,3,3,3,3,3,3,3,3,3,3,3,3,3,3,3,3,3,3,3,3,3,3,3,3,3,3,3,3,3,3,3,3,3,3,3,3,3	2,2,2,2,2,2,2,2,2,2,2,2,2,2,2,2,2,2,2,2,2,2,2,2,2,2,2,2,2,2,2,2,2,2,2,2,2,2,2,2,2,2,2,2,2,2,2,2,2,2	2,2,2,2,2,2,2,2,2,2,2,2,2,2,2,2,2,2,2,2,2,2,2,2,2,2,2,2,2,2,2,2,2,2,2,2,2,2,2,2,2,2,2,2,2,2,2,2,2,2	2,2,2,2,2,2,2,2,2,2,2,2,2,2,2,2,2,2,2,2,2,2,2,2,2,2,2,2,2,2,2,2,2,2,2,2,2,2,2,2,2,2,2,2,2,2,2,2,2,2	3,3,3,3,3,3,3,3,3,3,3,3,3,3,3,3,3,3,3,3,3,3,3,3,3,3,3,3,3,3,3,3,3,3,3,3,3,3,3,3,3,3,3,3,3,3,3,3,3,3	3,3,3,3,3,3,3,3,3,3,3,3,3,3,3,3,3,3,3,3,3,3,3,3,3,3,3,3,3,3,3,3,3,3,3,3,3,3,3,3,3,3,3,3,3,3,3,3,3,3	1,1,0,1,1,1,0,0,0,1,0,1,1,1,0,0,1,1,0,1,1,0,0,1,1,1,1,0,1,1,1,0,0,1,1,1,1,1,1,1,0,1,0,0,1,1,1,0,0,0	1,1,0,1,1,1,0,0,0,1,0,1,1,1,0,0,1,1,0,1,1,0,0,1,1,1,1,0,1,1,1,0,0,1,1,1,1,1,1,1,0,1,0,0,1,1,1,0,0,0	2,2,2,2,2,2,2,2,2,2,2,2,2,2,2,2,2,2,2,2,2,2,2,2,2,2,2,2,2,2,2,2,2,2,2,2,2,2,2,2,2,2,2,2,2,2,2,2,2,2	3,1,3,3,1,2,3,3,3,3,3,1,3,3,3,3,3,1,3,1,1,1,1,3,3,3,3,0,3,1,0,3,3,3,1,3,3,3,2,3,3,1,0,3,3,2,2,2,3,0	3,3,3,3,3,3,3,3,3,3,3,3,3,3,3,3,3,3,3,3,3,3,3,3,3,3,3,3,3,3,3,3,3,3,3,3,3,3,3,3,3,3,3,3,3,3,3,3,3,3	1,1,0,1,1,1,0,0,0,1,0,1,1,1,0,0,1,1,0,1,1,0,0,1,1,1,1,0,1,1,1,0,0,1,1,1,1,1,1,1,0,1,0,0,1,1,1,0,0,0	1,1,0,1,1,1,0,0,0,1,0,1,1,1,0,0,1,1,0,1,1,0,0,1,1,1,1,0,1,1,1,0,0,1,1,1,1,1,1,1,0,1,0,0,1,1,1,0,0,0	1,1,0,1,1,1,0,0,0,1,0,1,1,1,0,0,1,1,0,1,1,0,0,1,1,1,1,0,1,1,1,0,0,1,1,1,1,1,1,1,0,1,0,0,1,1,1,0,0,0	1,1,0,1,1,1,0,0,0,1,0,1,1,1,0,0,1,1,0,1,1,0,0,1,1,1,1,0,1,1,1,0,0,1,1,1,1,1,1,1,0,1,0,0,1,1,1,0,0,0
112900	2,2,2,2,2,2,2,2,2,2,2,2,2,2,2,2,2,2,2,2,2,2,2,2,2,2,2,2,2,2,2,2,2,2,2,2,2,2,2,2,2,2,2,2,2,2,2,2,2,2	2,2,2,2,2,2,2,2,2,2,2,2,2,2,2,2,2,2,2,2,2,2,2,2,2,2,2,2,2,2,2,2,2,2,2,2,2,2,2,2,2,2,2,2,2,2,2,2,2,2	3,3,3,3,3,3,3,3,3,3,3,3,3,3,3,3,3,3,3,3,3,3,3,3,3,3,3,3,3,3,3,3,3,3,3,3,3,3,3,3,3,3,3,3,3,3,3,3,3,3	3,3,3,3,3,3,3,3,3,3,3,3,3,3,3,3,3,3,3,3,3,3,3,3,3,3,3,3,3,3,3,3,3,3,3,3,3,3,3,3,3,3,3,3,3,3,3,3,3,3	0,0,1,1,1,0,0,0,0,0,0,0,0,1,1,0,0,0,0,1,1,1,0,1,0,0,0,0,1,0,0,1,0,0,1,0,1,0,1,0,0,0,0,0,0,1,1,0,0,0	0,0,1,1,1,0,0,0,0,0,0,0,0,1,1,0,0,0,0,1,1,1,0,1,0,0,0,0,1,0,0,1,0,0,1,0,1,0,1,0,0,0,0,0,0,1,1,0,0,0	0,0,1,1,1,0,0,0,0,0,0,0,0,1,1,0,0,0,0,1,1,1,0,1,0,0,0,0,1,0,0,1,0,0,1,0,1,0,1,0,0,0,0,0,0,1,1,0,0,0	0,0,1,1,1,0,0,0,0,0,0,0,0,1,1,0,0,0,0,1,1,1,0,1,0,0,0,0,1,0,0,1,0,0,1,0,1,0,1,0,0,0,0,0,0,1,1,0,0,0	0,0,1,1,1,0,0,0,0,0,0,0,0,1,1,0,0,0,0,1,1,1,0,1,0,0,0,0,1,0,0,1,0,0,1,0,1,0,1,0,0,0,0,0,0,1,1,0,0,0	0,0,1,1,1,0,0,0,0,0,0,0,0,1,1,0,0,0,0,1,1,1,0,1,0,0,0,0,1,0,0,1,0,0,1,0,1,0,1,0,0,0,0,0,0,1,1,0,0,0	3,3,3,3,3,3,3,3,3,3,3,3,3,3,3,3,3,3,3,3,3,3,3,3,3,3,3,3,3,3,3,3,3,3,3,3,3,3,3,3,3,3,3,3,3,3,3,3,3,3	3,3,3,3,3,3,3,3,3,3,3,3,3,3,3,3,3,3,3,3,3,3,3,3,3,3,3,3,3,3,3,3,3,3,3,3,3,3,3,3,3,3,3,3,3,3,3,3,3,3	2,2,2,2,2,2,2,2,2,2,2,2,2,2,2,2,2,2,2,2,2,2,2,2,2,2,2,2,2,2,2,2,2,2,2,2,2,2,2,2,2,2,2,2,2,2,2,2,2,2	2,2,2,2,2,2,2,2,2,2,2,2,2,2,2,2,2,2,2,2,2,2,2,2,2,2,2,2,2,2,2,2,2,2,2,2,2,2,2,2,2,2,2,2,2,2,2,2,2,2	2,2,2,2,2,2,2,2,2,2,2,2,2,2,2,2,2,2,2,2,2,2,2,2,2,2,2,2,2,2,2,2,2,2,2,2,2,2,2,2,2,2,2,2,2,2,2,2,2,2	3,3,3,3,3,3,3,3,3,3,3,3,3,3,3,3,3,3,3,3,3,3,3,3,3,3,3,3,3,3,3,3,3,3,3,3,3,3,3,3,3,3,3,3,3,3,3,3,3,3	3,3,3,3,3,3,3,1,3,3,3,3,3,3,3,3,3,3,3,3,3,3,3,3,3,3,3,3,3,3,3,3,3,3,3,3,3,3,3,3,3,3,3,3,3,3,3,3,3,3	0,0,1,1,1,0,0,0,0,0,0,0,0,1,1,0,0,0,0,1,1,1,0,1,0,0,0,0,1,0,0,1,0,0,1,0,1,0,1,0,0,0,0,0,0,1,1,0,0,0	0,0,1,1,1,0,0,0,0,0,0,0,0,1,1,0,0,0,0,1,1,1,0,1,0,0,0,0,1,0,0,1,0,0,1,0,1,0,1,0,0,0,0,0,0,1,1,0,0,0	2,2,2,2,2,2,2,2,2,2,2,2,2,2,2,2,2,2,2,2,2,2,2,2,2,2,2,2,2,2,2,2,2,2,2,2,2,2,2,2,2,2,2,2,2,2,2,2,2,2	1,3,3,2,3,2,2,2,2,2,2,2,2,3,3,2,2,1,0,3,1,1,0,1,0,0,0,0,1,0,3,3,2,0,3,2,1,2,1,0,0,3,0,0,0,3,1,0,2,0	3,3,3,3,3,3,3,3,3,3,3,3,3,3,3,3,3,3,3,3,3,3,3,3,3,3,3,3,3,3,3,3,3,3,3,3,3,3,3,3,3,3,3,3,3,3,3,3,3,3	0,0,1,1,1,0,0,0,0,0,0,0,0,1,1,0,0,0,0,1,1,1,0,1,0,0,0,0,1,0,0,1,0,0,1,0,1,0,1,0,0,0,0,0,0,1,1,0,0,0	0,0,1,1,1,0,0,0,0,0,0,0,0,1,1,0,0,0,0,1,1,1,0,1,0,0,0,0,1,0,0,1,0,0,1,0,1,0,1,0,0,0,0,0,0,1,1,0,0,0	0,0,1,1,1,0,0,0,0,0,0,0,0,1,1,0,0,0,0,1,1,1,0,1,0,0,0,0,1,0,0,1,0,0,1,0,1,0,1,0,0,0,0,0,0,1,1,0,0,0	0,0,1,1,1,0,0,0,0,0,0,0,0,1,1,0,0,0,0,1,1,1,0,1,0,0,0,0,1,0,0,1,0,0,1,0,1,0,1,0,0,0,0,0,0,1,1,0,0,0
113000	2,2,2,2,2,2,2,2,2,2,2,2,2,2,2,2,2,2,2,2,2,2,2,2,2,2,2,2,2,2,2,2,2,2,2,2,2,2,2,2,2,2,2,2,2,2,2,2,2,2	2,2,2,2,2,2,2,2,2,2,2,2,2,2,2,2,2,2,2,2,2,2,2,2,2,2,2,2,2,2,2,2,2,2,2,2,2,2,2,2,2,2,2,2,2,2,2,2,2,2	3,3,3,3,3,3,3,3,3,3,3,3,3,3,3,3,3,3,3,3,3,3,3,3,3,3,3,3,3,3,3,3,3,3,3,3,3,3,3,3,3,3,3,3,3,3,3,3,3,3	3,3,3,3,3,3,3,3,3,3,3,3,3,3,3,3,3,3,3,3,3,3,3,3,3,3,3,3,3,3,3,3,3,3,3,3,3,3,3,3,3,3,3,3,3,3,3,3,3,3	0,1,1,1,1,0,0,0,0,1,0,0,0,0,0,1,0,0,1,0,0,0,0,0,0,1,1,1,1,0,1,1,1,1,0,1,0,1,1,0,0,0,1,1,0,0,0,1,0,0	0,1,1,1,1,0,0,0,0,1,0,0,0,0,0,1,0,0,1,0,0,0,0,0,0,1,1,1,1,0,1,1,1,1,0,1,0,1,1,0,0,0,1,1,0,0,0,1,0,0	0,1,1,1,1,0,0,0,0,1,0,0,0,0,0,1,0,0,1,0,0,0,0,0,0,1,1,1,1,0,1,1,1,1,0,1,0,1,1,0,0,0,1,1,0,0,0,1,0,0	0,1,1,1,1,0,0,0,0,1,0,0,0,0,0,1,0,0,1,0,0,0,0,0,0,1,1,1,1,0,1,1,1,1,0,1,0,1,1,0,0,0,1,1,0,0,0,1,0,0	0,1,1,1,1,0,0,0,0,1,0,0,0,0,0,1,0,0,1,0,0,0,0,0,0,1,1,1,1,0,1,1,1,1,0,1,0,1,1,0,0,0,1,1,0,0,0,1,0,0	0,1,1,1,1,0,0,0,0,1,0,0,0,0,0,1,0,0,1,0,0,0,0,0,0,1,1,1,1,0,1,1,1,1,0,1,0,1,1,0,0,0,1,1,0,0,0,1,0,0	3,3,3,3,3,3,3,3,3,3,3,3,3,3,3,3,3,3,3,3,3,3,3,3,3,3,3,3,3,3,3,3,3,3,3,3,3,3,3,3,3,3,3,3,3,3,3,3,3,3	3,3,3,3,3,3,3,3,3,3,3,3,3,3,3,3,3,3,3,3,3,3,3,3,3,3,3,3,3,3,3,3,3,3,3,3,3,3,3,3,3,3,3,3,3,3,3,3,3,3	2,2,2,2,2,2,2,2,2,2,2,2,2,2,2,2,2,2,2,2,2,2,2,2,2,2,2,2,2,2,2,2,2,2,2,2,2,2,2,2,2,2,2,2,2,2,2,2,2,2	2,2,2,2,2,2,2,2,2,2,2,2,2,2,2,2,2,2,2,2,2,2,2,2,2,2,2,2,2,2,2,2,2,2,2,2,2,2,2,2,2,2,2,2,2,2,2,2,2,2	2,2,2,2,2,2,2,2,2,2,2,2,2,2,2,2,2,2,2,2,2,2,2,2,2,2,2,2,2,2,2,2,2,2,2,2,2,2,2,2,2,2,2,2,2,2,2,2,2,2	3,3,3,3,3,3,3,3,3,3,3,3,3,3,3,3,3,3,3,3,3,3,3,3,3,3,3,3,3,3,3,3,3,3,3,3,3,3,3,3,3,3,3,3,3,3,3,3,3,3	3,3,3,3,3,3,3,3,3,3,3,3,3,3,3,3,3,3,3,3,3,3,3,3,3,3,3,3,3,3,3,3,3,3,3,3,3,3,3,3,3,3,3,3,3,3,3,3,3,3	0,1,1,1,1,0,0,0,0,1,0,0,0,0,0,1,0,0,1,0,0,0,0,0,0,1,1,1,1,0,1,1,1,1,0,1,0,1,1,0,0,0,1,1,0,0,0,1,0,0	0,1,1,1,1,0,0,0,0,1,0,0,0,0,0,1,0,0,1,0,0,0,0,0,0,1,1,1,1,0,1,1,1,1,0,1,0,1,1,0,0,0,1,1,0,0,0,1,0,0	2,2,2,2,2,2,2,2,2,2,2,2,2,2,2,2,2,2,2,2,2,2,2,2,2,2,2,2,2,2,2,2,2,2,2,2,2,2,2,2,2,2,2,2,2,2,2,2,2,2	0,3,2,2,1,2,2,2,2,2,2,0,0,0,2,3,0,3,1,0,2,3,0,2,2,0,3,1,1,0,0,0,1,1,2,3,0,3,3,0,3,2,0,1,2,0,2,3,2,0	3,3,3,3,3,3,3,3,3,3,3,3,3,3,3,3,3,3,3,3,3,3,3,3,3,3,3,3,3,3,3,3,3,3,3,3,3,3,3,3,3,3,3,3,3,3,3,3,3,3	0,1,1,1,1,0,0,0,0,1,0,0,0,0,0,1,0,0,1,0,0,0,0,0,0,1,1,1,1,0,1,1,1,1,0,1,0,1,1,0,0,0,1,1,0,0,0,1,0,0	0,1,1,1,1,0,0,0,0,1,0,0,0,0,0,1,0,0,1,0,0,0,0,0,0,1,1,1,1,0,1,1,1,1,0,1,0,1,1,0,0,0,1,1,0,0,0,1,0,0	0,1,1,1,1,0,0,0,0,1,0,0,0,0,0,1,0,0,1,0,0,0,0,0,0,1,1,1,1,0,1,1,1,1,0,1,0,1,1,0,0,0,1,1,0,0,0,1,0,0	0,1,1,1,1,0,0,0,0,1,0,0,0,0,0,1,0,0,1,0,0,0,0,0,0,1,1,1,1,0,1,1,1,1,0,1,0,1,1,0,0,0,1,1,0,0,0,1,0,0
113100	2,2,2,2,2,2,2,2,2,2,2,2,2,2,2,2,2,2,2,2,2,2,2,2,2,2,2,2,2,2,2,2,2,2,2,2,2,2,2,2,2,2,2,2,2,2,2,2,2,2	2,2,2,2,2,2,2,2,2,2,2,2,2,2,2,2,2,2,2,2,2,2,2,2,2,2,2,2,2,2,2,2,2,2,2,2,2,2,2,2,2,2,2,2,2,2,2,2,2,2	3,3,3,3,3,3,3,3,3,3,3,3,3,3,3,3,3,3,3,3,3,3,3,3,3,3,3,3,3,3,3,3,3,3,3,3,3,3,3,3,3,3,3,3,3,3,3,3,3,3	3,3,3,3,3,3,3,3,3,3,3,3,3,3,3,3,3,3,3,3,3,3,3,3,3,3,3,3,3,3,3,3,3,3,3,3,3,3,3,3,3,3,3,3,3,3,3,3,3,3	1,0,1,1,1,0,1,1,1,0,0,0,0,0,0,1,1,0,0,0,1,1,0,0,0,0,1,0,1,0,1,0,0,0,0,1,1,1,1,0,1,1,0,1,1,0,1,1,0,0	1,0,1,1,1,0,1,1,1,0,0,0,0,0,0,1,1,0,0,0,1,1,0,0,0,0,1,0,1,0,1,0,0,0,0,1,1,1,1,0,1,1,0,1,1,0,1,1,0,0	1,0,1,1,1,0,1,1,1,0,0,0,0,0,0,1,1,0,0,0,1,1,0,0,0,0,1,0,1,0,1,0,0,0,0,1,1,1,1,0,1,1,0,1,1,0,1,1,0,0	1,0,1,1,1,0,1,1,1,0,0,0,0,0,0,1,1,0,0,0,1,1,0,0,0,0,1,0,1,0,1,0,0,0,0,1,1,1,1,0,1,1,0,1,1,0,1,1,0,0	1,0,1,1,1,0,1,1,1,0,0,0,0,0,0,1,1,0,0,0,1,1,0,0,0,0,1,0,1,0,1,0,0,0,0,1,1,1,1,0,1,1,0,1,1,0,1,1,0,0	1,0,1,1,1,0,1,1,1,0,0,0,0,0,0,1,1,0,0,0,1,1,0,0,0,0,1,0,1,0,1,0,0,0,0,1,1,1,1,0,1,1,0,1,1,0,1,1,0,0	3,3,3,3,3,3,3,3,3,3,3,3,3,3,3,3,3,3,3,3,3,3,3,3,3,3,3,3,3,3,3,3,3,3,3,3,3,3,3,3,3,3,3,3,3,3,3,3,3,3	3,3,3,3,3,3,3,3,3,3,3,3,3,3,3,3,3,3,3,3,3,3,3,3,3,3,3,3,3,3,3,3,3,3,3,3,3,3,3,3,3,3,3,3,3,3,3,3,3,3	2,2,2,2,2,2,2,2,2,2,2,2,2,2,2,2,2,2,2,2,2,2,2,2,2,2,2,2,2,2,2,2,2,2,2,2,2,2,2,2,2,2,2,2,2,2,2,2,2,2	2,2,2,2,2,2,2,2,2,2,2,2,2,2,2,2,2,2,2,2,2,2,2,2,2,2,2,2,2,2,2,2,2,2,2,2,2,2,2,2,2,2,2,2,2,2,2,2,2,2	2,2,2,2,2,2,2,2,2,2,2,2,2,2,2,2,2,2,2,2,2,2,2,2,2,2,2,2,2,2,2,2,2,2,2,2,2,2,2,2,2,2,2,2,2,2,2,2,2,2	3,3,3,3,3,3,3,3,3,3,3,3,3,3,3,3,3,3,3,3,3,3,3,3,3,3,3,3,3,3,3,3,3,3,3,3,3,3,3,3,3,3,3,3,3,3,3,3,3,3	3,3,3,3,3,3,3,3,3,3,3,3,3,3,3,3,3,3,3,3,3,3,3,3,3,3,3,3,3,3,3,3,3,3,3,3,3,3,3,3,3,3,3,3,3,3,3,3,3,3	1,0,1,1,1,0,1,1,1,0,0,0,0,0,0,1,1,0,0,0,1,1,0,0,0,0,1,0,1,0,1,0,0,0,0,1,1,1,1,0,1,1,0,1,1,0,1,1,0,0	1,0,1,1,1,0,1,1,1,0,0,0,0,0,0,1,1,0,0,0,1,1,0,0,0,0,1,0,1,0,1,0,0,0,0,1,1,1,1,0,1,1,0,1,1,0,1,1,0,0	2,2,2,2,2,2,2,2,2,2,2,2,2,2,2,2,2,2,2,2,2,2,2,2,2,2,2,2,2,2,2,2,2,2,2,2,2,2,2,2,2,2,2,2,2,2,2,2,2,2	1,2,2,2,0,1,2,3,3,0,0,0,3,1,0,2,2,0,2,2,0,2,3,2,2,2,2,0,3,2,0,0,2,0,0,3,0,0,2,2,1,0,2,3,2,0,2,2,2,3	3,3,3,3,3,3,3,3,3,3,3,3,3,3,3,3,3,3,3,3,3,3,3,3,3,3,3,3,3,3,3,3,3,3,3,3,3,3,3,3,3,3,3,3,3,3,3,3,3,3	1,0,1,1,1,0,1,1,1,0,0,0,0,0,0,1,1,0,0,0,1,1,0,0,0,0,1,0,1,0,1,0,0,0,0,1,1,1,1,0,1,1,0,1,1,0,1,1,0,0	1,0,1,1,1,0,1,1,1,0,0,0,0,0,0,1,1,0,0,0,1,1,0,0,0,0,1,0,1,0,1,0,0,0,0,1,1,1,1,0,1,1,0,1,1,0,1,1,0,0	1,0,1,1,1,0,1,1,1,0,0,0,0,0,0,1,1,0,0,0,1,1,0,0,0,0,1,0,1,0,1,0,0,0,0,1,1,1,1,0,1,1,0,1,1,0,1,1,0,0	1,0,1,1,1,0,1,1,1,0,0,0,0,0,0,1,1,0,0,0,1,1,0,0,0,0,1,0,1,0,1,0,0,0,0,1,1,1,1,0,1,1,0,1,1,0,1,1,0,0
113200	2,2,2,2,2,2,2,2,2,2,2,2,2,2,2,2,2,2,2,2,2,2,2,2,2,2,2,2,2,2,2,2,2,2,2,2,2,2,2,2,2,2,2,2,2,2,2,2,2,2	2,2,2,2,2,2,2,2,2,2,2,2,2,2,2,2,2,2,2,2,2,2,2,2,2,2,2,2,2,2,2,2,2,2,2,2,2,2,2,2,2,2,2,2,2,2,2,2,2,2	3,3,3,3,3,3,3,3,3,3,3,3,3,3,3,3,3,3,3,3,3,3,3,3,3,3,3,3,3,3,3,3,3,3,3,3,3,3,3,3,3,3,3,3,3,3,3,3,3,3	3,3,3,3,3,3,3,3,3,3,3,3,3,3,3,3,3,3,3,3,3,3,3,3,3,3,3,3,3,3,3,3,3,3,3,3,3,3,3,3,3,3,3,3,3,3,3,3,3,3	0,1,0,1,1,1,1,0,0,1,1,0,0,0,1,1,1,0,0,0,0,1,1,0,1,1,1,0,0,1,1,1,1,0,0,0,1,0,1,0,1,0,0,0,0,0,0,1,0,0	0,1,0,1,1,1,1,0,0,1,1,0,0,0,1,1,1,0,0,0,0,1,1,0,1,1,1,0,0,1,1,1,1,0,0,0,1,0,1,0,1,0,0,0,0,0,0,1,0,0	0,1,0,1,1,1,1,0,0,1,1,0,0,0,1,1,1,0,0,0,0,1,1,0,1,1,1,0,0,1,1,1,1,0,0,0,1,0,1,0,1,0,0,0,0,0,0,1,0,0	0,1,0,1,1,1,1,0,0,1,1,0,0,0,1,1,1,0,0,0,0,1,1,0,1,1,1,0,0,1,1,1,1,0,0,0,1,0,1,0,1,0,0,0,0,0,0,1,0,0	0,1,0,1,1,1,1,0,0,1,1,0,0,0,1,1,1,0,0,0,0,1,1,0,1,1,1,0,0,1,1,1,1,0,0,0,1,0,1,0,1,0,0,0,0,0,0,1,0,0	0,1,0,1,1,1,1,0,0,1,1,0,0,0,1,1,1,0,0,0,0,1,1,0,1,1,1,0,0,1,1,1,1,0,0,0,1,0,1,0,1,0,0,0,0,0,0,1,0,0	3,3,3,3,3,3,3,3,3,3,3,3,3,3,3,3,3,3,3,3,3,3,3,3,3,3,3,3,3,3,3,3,3,3,3,3,3,3,3,3,3,3,3,3,3,3,3,3,3,3	3,3,3,3,3,3,3,3,3,3,3,3,3,3,3,3,3,3,3,3,3,3,3,3,3,3,3,3,3,3,3,3,3,3,3,3,3,3,3,3,3,3,3,3,3,3,3,3,3,3	2,2,2,2,2,2,2,2,2,2,2,2,2,2,2,2,2,2,2,2,2,2,2,2,2,2,2,2,2,2,2,2,2,2,2,2,2,2,2,2,2,2,2,2,2,2,2,2,2,2	2,2,2,2,2,2,2,2,2,2,2,2,2,2,2,2,2,2,2,2,2,2,2,2,2,2,2,2,2,2,2,2,2,2,2,2,2,2,2,2,2,2,2,2,2,2,2,2,2,2	2,2,2,2,2,2,2,2,2,2,2,2,2,2,2,2,2,2,2,2,2,2,2,2,2,2,2,2,2,2,2,2,2,2,2,2,2,2,2,2,2,2,2,2,2,2,2,2,2,2	3,3,3,3,3,3,3,3,3,3,3,3,3,3,3,3,3,3,3,3,3,3,3,3,3,3,3,3,3,3,3,3,3,3,3,3,3,3,3,3,3,3,3,3,3,3,3,3,3,3	3,3,3,3,3,3,3,3,3,3,3,3,3,3,3,3,3,3,3,3,3,3,3,3,3,3,3,3,3,3,3,3,3,3,3,3,3,3,3,3,3,3,3,3,3,3,3,3,3,3	0,1,0,1,1,1,1,0,0,1,1,0,0,0,1,1,1,0,0,0,0,1,1,0,1,1,1,0,0,1,1,1,1,0,0,0,1,0,1,0,1,0,0,0,0,0,0,1,0,0	0,1,0,1,1,1,1,0,0,1,1,0,0,0,1,1,1,0,0,0,0,1,1,0,1,1,1,0,0,1,1,1,1,0,0,0,1,0,1,0,1,0,0,0,0,0,0,1,0,0	2,2,2,2,2,2,2,2,2,2,2,2,2,2,2,2,2,2,2,2,2,2,2,2,2,2,2,2,2,2,2,2,2,2,2,2,2,2,2,2,2,2,2,2,2,2,2,2,2,2	2,2,0,1,2,1,0,3,1,3,2,2,3,0,3,0,1,0,3,1,2,0,0,0,1,2,0,2,0,1,1,0,3,0,0,1,1,3,2,1,3,2,1,2,0,1,3,1,0,2	3,3,3,3,3,3,3,3,3,3,3,3,3,3,3,3,3,3,3,3,3,3,3,3,3,3,3,3,3,3,3,3,3,3,3,3,3,3,3,3,3,3,3,3,3,3,3,3,3,3	0,1,0,1,1,1,1,0,0,1,1,0,0,0,1,1,1,0,0,0,0,1,1,0,1,1,1,0,0,1,1,1,1,0,0,0,1,0,1,0,1,0,0,0,0,0,0,1,0,0	0,1,0,1,1,1,1,0,0,1,1,0,0,0,1,1,1,0,0,0,0,1,1,0,1,1,1,0,0,1,1,1,1,0,0,0,1,0,1,0,1,0,0,0,0,0,0,1,0,0	0,1,0,1,1,1,1,0,0,1,1,0,0,0,1,1,1,0,0,0,0,1,1,0,1,1,1,0,0,1,1,1,1,0,0,0,1,0,1,0,1,0,0,0,0,0,0,1,0,0	0,1,0,1,1,1,1,0,0,1,1,0,0,0,1,1,1,0,0,0,0,1,1,0,1,1,1,0,0,1,1,1,1,0,0,0,1,0,1,0,1,0,0,0,0,0,0,1,0,0
113300	2,2,2,2,2,2,2,2,2,2,2,2,2,2,2,2,2,2,2,2,2,2,2,2,2,2,2,2,2,2,2,2,2,2,2,2,2,2,2,2,2,2,2,2,2,2,2,2,2,2	2,2,2,2,2,2,2,2,2,2,2,2,2,2,2,2,2,2,2,2,2,2,2,2,2,2,2,2,2,2,2,2,2,2,2,2,2,2,2,2,2,2,2,2,2,2,2,2,2,2	3,3,3,3,3,3,3,3,3,3,3,3,3,3,3,3,3,3,3,3,3,3,3,3,3,3,3,3,3,3,3,3,3,3,3,3,3,3,3,3,3,3,3,3,3,3,3,3,3,3	3,3,3,3,3,3,3,3,3,3,3,3,3,3,3,3,3,3,3,3,3,3,3,3,3,3,3,3,3,3,3,3,3,3,3,3,3,3,3,3,3,3,3,3,3,3,3,3,3,3	1,1,1,1,0,1,1,1,1,1,1,0,1,0,0,1,1,1,1,1,0,1,1,1,0,1,1,1,1,1,1,1,1,0,0,1,0,1,1,1,0,0,1,0,1,1,1,1,1,1	1,1,1,1,0,1,1,1,1,1,1,0,1,0,0,1,1,1,1,1,0,1,1,1,0,1,1,1,1,1,1,1,1,0,0,1,0,1,1,1,0,0,1,0,1,1,1,1,1,1	1,1,1,1,0,1,1,1,1,1,1,0,1,0,0,1,1,1,1,1,0,1,1,1,0,1,1,1,1,1,1,1,1,0,0,1,0,1,1,1,0,0,1,0,1,1,1,1,1,1	1,1,1,1,0,1,1,1,1,1,1,0,1,0,0,1,1,1,1,1,0,1,1,1,0,1,1,1,1,1,1,1,1,0,0,1,0,1,1,1,0,0,1,0,1,1,1,1,1,1	1,1,1,1,0,1,1,1,1,1,1,0,1,0,0,1,1,1,1,1,0,1,1,1,0,1,1,1,1,1,1,1,1,0,0,1,0,1,1,1,0,0,1,0,1,1,1,1,1,1	1,1,1,1,0,1,1,1,1,1,1,0,1,0,0,1,1,1,1,1,0,1,1,1,0,1,1,1,1,1,1,1,1,0,0,1,0,1,1,1,0,0,1,0,1,1,1,1,1,1	3,3,3,3,3,3,3,3,3,3,3,3,3,3,3,3,3,3,3,3,3,3,3,3,3,3,3,3,3,3,3,3,3,3,3,3,3,3,3,3,3,3,3,3,3,3,3,3,3,3	3,3,3,3,3,3,3,3,3,3,3,3,3,3,3,3,3,3,3,3,3,3,3,3,3,3,3,3,3,3,3,3,3,3,3,3,3,3,3,3,3,3,3,3,3,3,3,3,3,3	2,2,2,2,2,2,2,2,2,2,2,2,2,2,2,2,2,2,2,2,2,2,2,2,2,2,2,2,2,2,2,2,2,2,2,2,2,2,2,2,2,2,2,2,2,2,2,2,2,2	2,2,2,2,2,2,2,2,2,2,2,2,2,2,2,2,2,2,2,2,2,2,2,2,2,2,2,2,2,2,2,2,2,2,2,2,2,2,2,2,2,2,2,2,2,2,2,2,2,2	2,2,2,2,2,2,2,2,2,2,2,2,2,2,2,2,2,2,2,2,2,2,2,2,2,2,2,2,2,2,2,2,2,2,2,2,2,2,2,2,2,2,2,2,2,2,2,2,2,2	3,3,3,3,3,3,3,3,3,3,3,3,3,3,3,3,3,3,3,3,3,3,3,3,3,3,3,3,3,3,3,3,3,3,3,3,3,3,3,3,3,3,3,3,3,3,3,3,3,3	3,3,3,3,3,3,3,3,3,3,3,3,3,3,3,3,3,3,3,3,3,3,3,3,3,3,3,3,3,3,3,3,3,3,3,3,3,3,3,3,3,3,3,3,3,3,3,3,3,3	1,1,1,1,0,1,1,1,1,1,1,0,1,0,0,1,1,1,1,1,0,1,1,1,0,1,1,1,1,1,1,1,1,0,0,1,0,1,1,1,0,0,1,0,1,1,1,1,1,1	1,1,1,1,0,1,1,1,1,1,1,0,1,0,0,1,1,1,1,1,0,1,1,1,0,1,1,1,1,1,1,1,1,0,0,1,0,1,1,1,0,0,1,0,1,1,1,1,1,1	2,2,2,2,2,2,2,2,2,2,2,2,2,2,2,2,2,2,2,2,2,2,2,2,2,2,2,2,2,2,2,2,2,2,2,2,2,2,2,2,2,2,2,2,2,2,2,2,2,2	1,1,1,1,0,3,2,1,1,1,1,0,3,0,3,1,3,1,1,1,0,1,1,1,2,1,1,3,1,2,3,1,3,2,3,1,3,1,1,1,3,2,1,0,1,1,1,1,1,1	3,3,3,3,3,3,3,3,3,3,3,3,3,3,3,3,3,3,3,3,3,3,3,3,3,3,3,3,3,3,3,3,3,3,3,3,3,3,3,3,3,3,3,3,3,3,3,3,3,3	1,1,1,1,0,1,1,1,1,1,1,0,1,0,0,1,1,1,1,1,0,1,1,1,0,1,1,1,1,1,1,1,1,0,0,1,0,1,1,1,0,0,1,0,1,1,1,1,1,1	1,1,1,1,0,1,1,1,1,1,1,0,1,0,0,1,1,1,1,1,0,1,1,1,0,1,1,1,1,1,1,1,1,0,0,1,0,1,1,1,0,0,1,0,1,1,1,1,1,1	1,1,1,1,0,1,1,1,1,1,1,0,1,0,0,1,1,1,1,1,0,1,1,1,0,1,1,1,1,1,1,1,1,0,0,1,0,1,1,1,0,0,1,0,1,1,1,1,1,1	1,1,1,1,0,1,1,1,1,1,1,0,1,0,0,1,1,1,1,1,0,1,1,1,0,1,1,1,1,1,1,1,1,0,0,1,0,1,1,1,0,0,1,0,1,1,1,1,1,1
113400	2,2,2,2,2,2,2,2,2,2,2,2,2,2,2,2,2,2,2,2,2,2,2,2,2,2,2,2,2,2,2,2,2,2,2,2,2,2,2,2,2,2,2,2,2,2,2,2,2,2	2,2,2,2,2,2,2,2,2,2,2,2,2,2,2,2,2,2,2,2,2,2,2,2,2,2,2,2,2,2,2,2,2,2,2,2,2,2,2,2,2,2,2,2,2,2,2,2,2,2	3,3,3,3,3,3,3,3,3,3,3,3,3,3,3,3,3,3,3,3,3,3,3,3,3,3,3,3,3,3,3,3,3,3,3,3,3,3,3,3,3,3,3,3,3,3,3,3,3,3	3,3,3,3,3,3,3,3,3,3,3,3,3,3,3,3,3,3,3,3,3,3,3,3,3,3,3,3,3,3,3,3,3,3,3,3,3,3,3,3,3,3,3,3,3,3,3,3,3,3	1,1,0,1,1,0,0,0,1,1,1,1,0,1,1,0,1,0,0,0,1,1,0,1,1,1,1,0,1,1,0,1,0,1,1,0,1,1,1,0,1,0,1,1,0,1,1,0,1,1	1,1,0,1,1,0,0,0,1,1,1,1,0,1,1,0,1,0,0,0,1,1,0,1,1,1,1,0,1,1,0,1,0,1,1,0,1,1,1,0,1,0,1,1,0,1,1,0,1,1	1,1,0,1,1,0,0,0,1,1,1,1,0,1,1,0,1,0,0,0,1,1,0,1,1,1,1,0,1,1,0,1,0,1,1,0,1,1,1,0,1,0,1,1,0,1,1,0,1,1	1,1,0,1,1,0,0,0,1,1,1,1,0,1,1,0,1,0,0,0,1,1,0,1,1,1,1,0,1,1,0,1,0,1,1,0,1,1,1,0,1,0,1,1,0,1,1,0,1,1	1,1,0,1,1,0,0,0,1,1,1,1,0,1,1,0,1,0,0,0,1,1,0,1,1,1,1,0,1,1,0,1,0,1,1,0,1,1,1,0,1,0,1,1,0,1,1,0,1,1	1,1,0,1,1,0,0,0,1,1,1,1,0,1,1,0,1,0,0,0,1,1,0,1,1,1,1,0,1,1,0,1,0,1,1,0,1,1,1,0,1,0,1,1,0,1,1,0,1,1	3,3,3,3,3,3,3,3,3,3,3,3,3,3,3,3,3,3,3,3,3,3,3,3,3,3,3,3,3,3,3,3,3,3,3,3,3,3,3,3,3,3,3,3,3,3,3,3,3,3	3,3,3,3,3,3,3,3,3,3,3,3,3,3,3,3,3,3,3,3,3,3,3,3,3,3,3,3,3,3,3,3,3,3,3,3,3,3,3,3,3,3,3,3,3,3,3,3,3,3	2,2,2,2,2,2,2,2,2,2,2,2,2,2,2,2,2,2,2,2,2,2,2,2,2,2,2,2,2,2,2,2,2,2,2,2,2,2,2,2,2,2,2,2,2,2,2,2,2,2	2,2,2,2,2,2,2,2,2,2,2,2,2,2,2,2,2,2,2,2,2,2,2,2,2,2,2,2,2,2,2,2,2,2,2,2,2,2,2,2,2,2,2,2,2,2,2,2,2,2	2,2,2,2,2,2,2,2,2,2,2,2,2,2,2,2,2,2,2,2,2,2,2,2,2,2,2,2,2,2,2,2,2,2,2,2,2,2,2,2,2,2,2,2,2,2,2,2,2,2	3,3,3,3,3,3,3,3,3,3,3,3,3,3,3,3,3,3,3,3,3,3,3,3,3,3,3,3,3,3,3,3,3,3,3,3,3,3,3,3,3,3,3,3,3,3,3,3,3,3	3,3,3,3,3,3,3,3,3,3,3,3,3,3,3,3,3,3,3,3,3,3,3,3,3,3,3,3,3,3,3,3,3,3,3,3,3,3,3,3,3,3,3,3,3,3,3,3,3,3	1,1,0,1,1,0,0,0,1,1,1,1,0,1,1,0,1,0,0,0,1,1,0,1,1,1,1,0,1,1,0,1,0,1,1,0,1,1,1,0,1,0,1,1,0,1,1,0,1,1	1,1,0,1,1,0,0,0,1,1,1,1,0,1,1,0,1,0,0,0,1,1,0,1,1,1,1,0,1,1,0,1,0,1,1,0,1,1,1,0,1,0,1,1,0,1,1,0,1,1	2,2,2,2,2,2,2,2,2,2,2,2,2,2,2,2,2,2,2,2,2,2,2,2,2,2,2,2,2,2,2,2,2,2,2,2,2,2,2,2,2,2,2,2,2,2,2,2,2,2	0,2,3,0,3,1,2,1,0,1,0,3,1,2,3,0,0,2,0,2,2,1,0,2,3,1,2,0,1,2,2,1,2,1,2,2,0,2,3,1,1,3,2,3,0,1,1,1,3,2	3,3,3,3,3,3,3,3,3,3,3,3,3,3,3,3,3,3,3,3,3,3,3,3,3,3,3,3,3,3,3,3,3,3,3,3,3,3,3,3,3,3,3,3,3,3,3,3,3,3	1,1,0,1,1,0,0,0,1,1,1,1,0,1,1,0,1,0,0,0,1,1,0,1,1,1,1,0,1,1,0,1,0,1,1,0,1,1,1,0,1,0,1,1,0,1,1,0,1,1	1,1,0,1,1,0,0,0,1,1,1,1,0,1,1,0,1,0,0,0,1,1,0,1,1,1,1,0,1,1,0,1,0,1,1,0,1,1,1,0,1,0,1,1,0,1,1,0,1,1	1,1,0,1,1,0,0,0,1,1,1,1,0,1,1,0,1,0,0,0,1,1,0,1,1,1,1,0,1,1,0,1,0,1,1,0,1,1,1,0,1,0,1,1,0,1,1,0,1,1	1,1,0,1,1,0,0,0,1,1,1,1,0,1,1,0,1,0,0,0,1,1,0,1,1,1,1,0,1,1,0,1,0,1,1,0,1,1,1,0,1,0,1,1,0,1,1,0,1,1
113500	2,2,2,2,2,2,2,2,2,2,2,2,2,2,2,2,2,2,2,2,2,2,2,2,2,2,2,2,2,2,2,2,2,2,2,2,2,2,2,2,2,2,2,2,2,2,2,2,2,2	2,2,2,2,2,2,2,2,2,2,2,2,2,2,2,2,2,2,2,2,2,2,2,2,2,2,2,2,2,2,2,2,2,2,2,2,2,2,2,2,2,2,2,2,2,2,2,2,2,2	3,3,3,3,3,3,3,3,3,3,3,3,3,3,3,3,3,3,3,3,3,3,3,3,3,3,3,3,3,3,3,3,3,3,3,3,3,3,3,3,3,3,3,3,3,3,3,3,3,3	3,3,3,3,3,3,3,3,3,3,3,3,3,3,3,3,3,3,3,3,3,3,3,3,3,3,3,3,3,3,3,3,3,3,3,3,3,3,3,3,3,3,3,3,3,3,3,3,3,3	0,0,1,1,1,1,0,0,0,1,0,1,1,1,1,1,0,0,0,1,1,1,0,1,0,1,0,0,0,1,0,1,1,0,1,0,0,0,0,0,0,1,1,1,1,0,1,0,1,1	0,0,1,1,1,1,0,0,0,1,0,1,1,1,1,1,0,0,0,1,1,1,0,1,0,1,0,0,0,1,0,1,1,0,1,0,0,0,0,0,0,1,1,1,1,0,1,0,1,1	0,0,1,1,1,1,0,0,0,1,0,1,1,1,1,1,0,0,0,1,1,1,0,1,0,1,0,0,0,1,0,1,1,0,1,0,0,0,0,0,0,1,1,1,1,0,1,0,1,1	0,0,1,1,1,1,0,0,0,1,0,1,1,1,1,1,0,0,0,1,1,1,0,1,0,1,0,0,0,1,0,1,1,0,1,0,0,0,0,0,0,1,1,1,1,0,1,0,1,1	0,0,1,1,1,1,0,0,0,1,0,1,1,1,1,1,0,0,0,1,1,1,0,1,0,1,0,0,0,1,0,1,1,0,1,0,0,0,0,0,0,1,1,1,1,0,1,0,1,1	0,0,1,1,1,1,0,0,0,1,0,1,1,1,1,1,0,0,0,1,1,1,0,1,0,1,0,0,0,1,0,1,1,0,1,0,0,0,0,0,0,1,1,1,1,0,1,0,1,1	3,3,3,3,3,3,3,3,3,3,3,3,3,3,3,3,3,3,3,3,3,3,3,3,3,3,3,3,3,3,3,3,3,3,3,3,3,3,3,3,3,3,3,3,3,3,3,3,3,3	3,3,3,3,3,3,3,3,3,3,3,3,3,3,3,3,3,3,3,3,3,3,3,3,3,3,3,3,3,3,3,3,3,3,3,3,3,3,3,3,3,3,3,3,3,3,3,3,3,3	2,2,2,2,2,2,2,2,2,2,2,2,2,2,2,2,2,2,2,2,2,2,2,2,2,2,2,2,2,2,2,2,2,2,2,2,2,2,2,2,2,2,2,2,2,2,2,2,2,2	2,2,2,2,2,2,2,2,2,2,2,2,2,2,2,2,2,2,2,2,2,2,2,2,2,2,2,2,2,2,2,2,2,2,2,2,2,2,2,2,2,2,2,2,2,2,2,2,2,2	2,2,2,2,2,2,2,2,2,2,2,2,2,2,2,2,2,2,2,2,2,2,2,2,2,2,2,2,2,2,2,2,2,2,2,2,2,2,2,2,2,2,2,2,2,2,2,2,2,2	3,3,3,3,3,3,3,3,3,3,3,3,3,3,3,3,3,3,3,3,3,3,3,3,3,3,3,3,3,3,3,3,3,3,3,3,3,3,3,3,3,3,3,3,3,3,3,3,3,3	3,3,3,3,3,3,3,3,3,3,3,3,3,3,3,3,3,3,3,3,3,3,3,3,3,3,3,3,3,3,3,3,3,3,3,3,3,3,3,3,3,3,3,3,3,3,3,3,3,3	0,0,1,1,1,1,0,0,0,1,0,1,1,1,1,1,0,0,0,1,1,1,0,1,0,1,0,0,0,1,0,1,1,0,1,0,0,0,0,0,0,1,1,1,1,0,1,0,1,1	0,0,1,1,1,1,0,0,0,1,0,1,1,1,1,1,0,0,0,1,1,1,0,1,0,1,0,0,0,1,0,1,1,0,1,0,0,0,0,0,0,1,1,1,1,0,1,0,1,1	2,2,2,2,2,2,2,2,2,2,2,2,2,2,2,2,2,2,2,2,2,2,2,2,2,2,2,2,2,2,2,2,2,2,2,2,2,2,2,2,2,2,2,2,2,2,2,2,2,2	1,0,1,2,3,3,3,3,3,3,2,2,3,3,3,3,3,3,3,2,2,3,3,3,3,3,2,2,1,2,3,3,3,0,3,3,3,2,0,1,2,3,0,3,3,2,1,2,1,2	3,3,3,3,3,3,3,3,3,3,3,3,3,3,3,3,3,3,3,3,3,3,3,3,3,3,3,3,3,3,3,3,3,3,3,3,3,3,3,3,3,3,3,3,3,3,3,3,3,3	0,0,1,1,1,1,0,0,0,1,0,1,1,1,1,1,0,0,0,1,1,1,0,1,0,1,0,0,0,1,0,1,1,0,1,0,0,0,0,0,0,1,1,1,1,0,1,0,1,1	0,0,1,1,1,1,0,0,0,1,0,1,1,1,1,1,0,0,0,1,1,1,0,1,0,1,0,0,0,1,0,1,1,0,1,0,0,0,0,0,0,1,1,1,1,0,1,0,1,1	0,0,1,1,1,1,0,0,0,1,0,1,1,1,1,1,0,0,0,1,1,1,0,1,0,1,0,0,0,1,0,1,1,0,1,0,0,0,0,0,0,1,1,1,1,0,1,0,1,1	0,0,1,1,1,1,0,0,0,1,0,1,1,1,1,1,0,0,0,1,1,1,0,1,0,1,0,0,0,1,0,1,1,0,1,0,0,0,0,0,0,1,1,1,1,0,1,0,1,1
113600	2,2,2,2,2,2,2,2,2,2,2,2,2,2,2,2,2,2,2,2,2,2,2,2,2,2,2,2,2,2,2,2,2,2,2,2,2,2,2,2,2,2,2,2,2,2,2,2,2,2	2,2,2,2,2,2,2,2,2,2,2,2,2,2,2,2,2,2,2,2,2,2,2,2,2,2,2,2,2,2,2,2,2,2,2,2,2,2,2,2,2,2,2,2,2,2,2,2,2,2	3,3,3,3,3,3,3,3,3,3,3,3,3,3,3,3,3,3,3,3,3,3,3,3,3,3,3,3,3,3,3,3,3,3,3,3,3,3,3,3,3,3,3,3,3,3,3,3,3,3	3,3,3,3,3,3,3,3,3,3,3,3,3,3,3,3,3,3,3,3,3,3,3,3,3,3,3,3,3,3,3,3,3,3,3,3,3,3,3,3,3,3,3,3,3,3,3,3,3,3	1,0,1,0,0,1,1,1,1,0,1,0,0,1,1,1,1,1,1,1,0,1,1,0,0,1,1,0,1,1,0,1,0,1,1,1,0,0,0,1,0,1,1,1,1,1,0,1,1,1	1,0,1,0,0,1,1,1,1,0,1,0,0,1,1,1,1,1,1,1,0,1,1,0,0,1,1,0,1,1,0,1,0,1,1,1,0,0,0,1,0,1,1,1,1,1,0,1,1,1	1,0,1,0,0,1,1,1,1,0,1,0,0,1,1,1,1,1,1,1,0,1,1,0,0,1,1,0,1,1,0,1,0,1,1,1,0,0,0,1,0,1,1,1,1,1,0,1,1,1	1,0,1,0,0,1,1,1,1,0,1,0,0,1,1,1,1,1,1,1,0,1,1,0,0,1,1,0,1,1,0,1,0,1,1,1,0,0,0,1,0,1,1,1,1,1,0,1,1,1	1,0,1,0,0,1,1,1,1,0,1,0,0,1,1,1,1,1,1,1,0,1,1,0,0,1,1,0,1,1,0,1,0,1,1,1,0,0,0,1,0,1,1,1,1,1,0,1,1,1	1,0,1,0,0,1,1,1,1,0,1,0,0,1,1,1,1,1,1,1,0,1,1,0,0,1,1,0,1,1,0,1,0,1,1,1,0,0,0,1,0,1,1,1,1,1,0,1,1,1	3,3,3,3,3,3,3,3,3,3,3,3,3,3,3,3,3,3,3,3,3,3,3,3,3,3,3,3,3,3,3,3,3,3,3,3,3,3,3,3,3,3,3,3,3,3,3,3,3,3	3,3,3,3,3,3,3,3,3,3,3,3,3,3,3,3,3,3,3,3,3,3,3,3,3,3,3,3,3,3,3,3,3,3,3,3,3,3,3,3,3,3,3,3,3,3,3,3,3,3	2,2,2,2,2,2,2,2,2,2,2,2,2,2,2,2,2,2,2,2,2,2,2,2,2,2,2,2,2,2,2,2,2,2,2,2,2,2,2,2,2,2,2,2,2,2,2,2,2,2	2,2,2,2,2,2,2,2,2,2,2,2,2,2,2,2,2,2,2,2,2,2,2,2,2,2,2,2,2,2,2,2,2,2,2,2,2,2,2,2,2,2,2,2,2,2,2,2,2,2	2,2,2,2,2,2,2,2,2,2,2,2,2,2,2,2,2,2,2,2,2,2,2,2,2,2,2,2,2,2,2,2,2,2,2,2,2,2,2,2,2,2,2,2,2,2,2,2,2,2	3,3,3,3,3,3,3,3,3,3,3,3,3,3,3,3,3,3,3,3,3,3,3,3,3,3,3,3,3,3,3,3,3,3,3,3,3,3,3,3,3,3,3,3,3,3,3,3,3,3	3,3,3,3,3,3,3,3,3,3,3,3,3,3,3,3,3,3,3,3,3,3,3,3,3,3,3,3,3,3,3,3,3,3,3,3,3,3,3,3,3,3,3,3,3,3,3,3,3,3	1,0,1,0,0,1,1,1,1,0,1,0,0,1,1,1,1,1,1,1,0,1,1,0,0,1,1,0,1,1,0,1,0,1,1,1,0,0,0,1,0,1,1,1,1,1,0,1,1,1	1,0,1,0,0,1,1,1,1,0,1,0,0,1,1,1,1,1,1,1,0,1,1,0,0,1,1,0,1,1,0,1,0,1,1,1,0,0,0,1,0,1,1,1,1,1,0,1,1,1	2,2,2,2,2,2,2,2,2,2,2,2,2,2,2,2,2,2,2,2,2,2,2,2,2,2,2,2,2,2,2,2,2,2,2,2,2,2,2,2,2,2,2,2,2,2,2,2,2,2	3,0,3,0,2,1,0,2,2,3,2,2,0,2,3,0,0,2,0,0,0,3,0,2,3,0,0,2,3,2,0,3,1,3,2,2,3,3,1,1,3,2,3,3,0,1,0,0,0,1	3,3,3,3,3,3,3,3,3,3,3,3,3,3,3,3,3,3,3,3,3,3,3,3,3,3,3,3,3,3,3,3,3,3,3,3,3,3,3,3,3,3,3,3,3,3,3,3,3,3	1,0,1,0,0,1,1,1,1,0,1,0,0,1,1,1,1,1,1,1,0,1,1,0,0,1,1,0,1,1,0,1,0,1,1,1,0,0,0,1,0,1,1,1,1,1,0,1,1,1	1,0,1,0,0,1,1,1,1,0,1,0,0,1,1,1,1,1,1,1,0,1,1,0,0,1,1,0,1,1,0,1,0,1,1,1,0,0,0,1,0,1,1,1,1,1,0,1,1,1	1,0,1,0,0,1,1,1,1,0,1,0,0,1,1,1,1,1,1,1,0,1,1,0,0,1,1,0,1,1,0,1,0,1,1,1,0,0,0,1,0,1,1,1,1,1,0,1,1,1	1,0,1,0,0,1,1,1,1,0,1,0,0,1,1,1,1,1,1,1,0,1,1,0,0,1,1,0,1,1,0,1,0,1,1,1,0,0,0,1,0,1,1,1,1,1,0,1,1,1
113700	2,2,2,2,2,2,2,2,2,2,2,2,2,2,2,2,2,2,2,2,2,2,2,2,2,2,2,2,2,2,2,2,2,2,2,2,2,2,2,2,2,2,2,2,2,2,2,2,2,2	2,2,2,2,2,2,2,2,2,2,2,2,2,2,2,2,2,2,2,2,2,2,2,2,2,2,2,2,2,2,2,2,2,2,2,2,2,2,2,2,2,2,2,2,2,2,2,2,2,2	3,3,3,3,3,3,3,3,3,3,3,3,3,3,3,3,3,3,3,3,3,3,3,3,3,3,3,3,3,3,3,3,3,3,3,3,3,3,3,3,3,3,3,3,3,3,3,3,3,3	3,3,3,3,3,3,3,3,3,3,3,3,3,3,3,3,3,3,3,3,3,3,3,3,3,3,3,3,3,3,3,3,3,3,3,3,3,3,3,3,3,3,3,3,3,3,3,3,3,3	1,1,1,0,1,0,0,0,0,0,0,1,0,0,1,0,1,0,1,0,1,1,1,0,1,1,1,0,0,1,1,1,0,0,1,1,0,0,0,1,0,0,0,0,1,1,1,0,0,1	1,1,1,0,1,0,0,0,0,0,0,1,0,0,1,0,1,0,1,0,1,1,1,0,1,1,1,0,0,1,1,1,0,0,1,1,0,0,0,1,0,0,0,0,1,1,1,0,0,1	1,1,1,0,1,0,0,0,0,0,0,1,0,0,1,0,1,0,1,0,1,1,1,0,1,1,1,0,0,1,1,1,0,0,1,1,0,0,0,1,0,0,0,0,1,1,1,0,0,1	1,1,1,0,1,0,0,0,0,0,0,1,0,0,1,0,1,0,1,0,1,1,1,0,1,1,1,0,0,1,1,1,0,0,1,1,0,0,0,1,0,0,0,0,1,1,1,0,0,1	1,1,1,0,1,0,0,0,0,0,0,1,0,0,1,0,1,0,1,0,1,1,1,0,1,1,1,0,0,1,1,1,0,0,1,1,0,0,0,1,0,0,0,0,1,1,1,0,0,1	1,1,1,0,1,0,0,0,0,0,0,1,0,0,1,0,1,0,1,0,1,1,1,0,1,1,1,0,0,1,1,1,0,0,1,1,0,0,0,1,0,0,0,0,1,1,1,0,0,1	3,3,3,3,3,3,3,3,3,3,3,3,3,3,3,3,3,3,3,3,3,3,3,3,3,3,3,3,3,3,3,3,3,3,3,3,3,3,3,3,3,3,3,3,3,3,3,3,3,3	3,3,3,3,3,3,3,3,3,3,3,3,3,3,3,3,3,3,3,3,3,3,3,3,3,3,3,3,3,3,3,3,3,3,3,3,3,3,3,3,3,3,3,3,3,3,3,3,3,3	2,2,2,2,2,2,2,2,2,2,2,2,2,2,2,2,2,2,2,2,2,2,2,2,2,2,2,2,2,2,2,2,2,2,2,2,2,2,2,2,2,2,2,2,2,2,2,2,2,2	2,2,2,2,2,2,2,2,2,2,2,2,2,2,2,2,2,2,2,2,2,2,2,2,2,2,2,2,2,2,2,2,2,2,2,2,2,2,2,2,2,2,2,2,2,2,2,2,2,2	2,2,2,2,2,2,2,2,2,2,2,2,2,2,2,2,2,2,2,2,2,2,2,2,2,2,2,2,2,2,2,2,2,2,2,2,2,2,2,2,2,2,2,2,2,2,2,2,2,2	3,3,3,3,3,3,3,3,3,3,3,3,3,3,3,3,3,3,3,3,3,3,3,3,3,3,3,3,3,3,3,3,3,3,3,3,3,3,3,3,3,3,3,3,3,3,3,3,3,3	3,3,3,3,3,3,3,3,3,3,3,3,3,3,3,3,3,3,3,3,3,3,3,3,3,3,3,3,3,3,3,3,3,3,3,3,3,3,3,3,3,3,3,3,3,3,3,3,3,3	1,1,1,0,1,0,0,0,0,0,0,1,0,0,1,0,1,0,1,0,1,1,1,0,1,1,1,0,0,1,1,1,0,0,1,1,0,0,0,1,0,0,0,0,1,1,1,0,0,1	1,1,1,0,1,0,0,0,0,0,0,1,0,0,1,0,1,0,1,0,1,1,1,0,1,1,1,0,0,1,1,1,0,0,1,1,0,0,0,1,0,0,0,0,1,1,1,0,0,1	2,2,2,2,2,2,2,2,2,2,2,2,2,2,2,2,2,2,2,2,2,2,2,2,2,2,2,2,2,2,2,2,2,2,2,2,2,2,2,2,2,2,2,2,2,2,2,2,2,2	3,2,3,2,2,3,2,0,2,2,2,2,3,0,0,2,0,3,2,2,2,2,2,1,2,3,2,0,3,2,0,3,1,2,2,1,2,0,3,0,0,0,1,1,1,3,3,3,2,0	3,3,3,3,3,3,3,3,3,3,3,3,3,3,3,3,3,3,3,3,3,3,3,3,3,3,3,3,3,3,3,3,3,3,3,3,3,3,3,3,3,3,3,3,3,3,3,3,3,3	1,1,1,0,1,0,0,0,0,0,0,1,0,0,1,0,1,0,1,0,1,1,1,0,1,1,1,0,0,1,1,1,0,0,1,1,0,0,0,1,0,0,0,0,1,1,1,0,0,1	1,1,1,0,1,0,0,0,0,0,0,1,0,0,1,0,1,0,1,0,1,1,1,0,1,1,1,0,0,1,1,1,0,0,1,1,0,0,0,1,0,0,0,0,1,1,1,0,0,1	1,1,1,0,1,0,0,0,0,0,0,1,0,0,1,0,1,0,1,0,1,1,1,0,1,1,1,0,0,1,1,1,0,0,1,1,0,0,0,1,0,0,0,0,1,1,1,0,0,1	1,1,1,0,1,0,0,0,0,0,0,1,0,0,1,0,1,0,1,0,1,1,1,0,1,1,1,0,0,1,1,1,0,0,1,1,0,0,0,1,0,0,0,0,1,1,1,0,0,1
113800	2,2,2,2,2,2,2,2,2,2,2,2,2,2,2,2,2,2,2,2,2,2,2,2,2,2,2,2,2,2,2,2,2,2,2,2,2,2,2,2,2,2,2,2,2,2,2,2,2,2	2,2,2,2,2,2,2,2,2,2,2,2,2,2,2,2,2,2,2,2,2,2,2,2,2,2,2,2,2,2,2,2,2,2,2,2,2,2,2,2,2,2,2,2,2,2,2,2,2,2	3,3,3,3,3,3,3,3,3,3,3,3,3,3,3,3,3,3,3,3,3,3,3,3,3,3,3,3,3,3,3,3,3,3,3,3,3,3,3,3,3,3,3,3,3,3,3,3,3,3	3,3,3,3,3,3,3,3,3,3,3,3,3,3,3,3,3,3,3,3,3,3,3,3,3,3,3,3,3,3,3,3,3,3,3,3,3,3,3,3,3,3,3,3,3,3,3,3,3,3	0,0,1,0,1,0,1,0,0,1,1,1,1,1,0,1,0,0,1,0,1,0,0,0,1,1,1,0,1,0,1,0,1,0,1,1,1,1,0,0,0,1,0,0,0,1,0,0,1,1	0,0,1,0,1,0,1,0,0,1,1,1,1,1,0,1,0,0,1,0,1,0,0,0,1,1,1,0,1,0,1,0,1,0,1,1,1,1,0,0,0,1,0,0,0,1,0,0,1,1	0,0,1,0,1,0,1,0,0,1,1,1,1,1,0,1,0,0,1,0,1,0,0,0,1,1,1,0,1,0,1,0,1,0,1,1,1,1,0,0,0,1,0,0,0,1,0,0,1,1	0,0,1,0,1,0,1,0,0,1,1,1,1,1,0,1,0,0,1,0,1,0,0,0,1,1,1,0,1,0,1,0,1,0,1,1,1,1,0,0,0,1,0,0,0,1,0,0,1,1	0,0,1,0,1,0,1,0,0,1,1,1,1,1,0,1,0,0,1,0,1,0,0,0,1,1,1,0,1,0,1,0,1,0,1,1,1,1,0,0,0,1,0,0,0,1,0,0,1,1	0,0,1,0,1,0,1,0,0,1,1,1,1,1,0,1,0,0,1,0,1,0,0,0,1,1,1,0,1,0,1,0,1,0,1,1,1,1,0,0,0,1,0,0,0,1,0,0,1,1	3,3,3,3,3,3,3,3,3,3,3,3,3,3,3,3,3,3,3,3,3,3,3,3,3,3,3,3,3,3,3,3,3,3,3,3,3,3,3,3,3,3,3,3,3,3,3,3,3,3	3,3,3,3,3,3,3,3,3,3,3,3,3,3,3,3,3,3,3,3,3,3,3,3,3,3,3,3,3,3,3,3,3,3,3,3,3,3,3,3,3,3,3,3,3,3,3,3,3,3	2,2,2,2,2,2,2,2,2,2,2,2,2,2,2,2,2,2,2,2,2,2,2,2,2,2,2,2,2,2,2,2,2,2,2,2,2,2,2,2,2,2,2,2,2,2,2,2,2,2	2,2,2,2,2,2,2,2,2,2,2,2,2,2,2,2,2,2,2,2,2,2,2,2,2,2,2,2,2,2,2,2,2,2,2,2,2,2,2,2,2,2,2,2,2,2,2,2,2,2	2,2,2,2,2,2,2,2,2,2,2,2,2,2,2,2,2,2,2,2,2,2,2,2,2,2,2,2,2,2,2,2,2,2,2,2,2,2,2,2,2,2,2,2,2,2,2,2,2,2	3,3,3,3,3,3,3,3,3,3,3,3,3,3,3,3,3,3,3,3,3,3,3,3,3,3,3,3,3,3,3,3,3,3,3,3,3,3,3,3,3,3,3,3,3,3,3,3,3,3	3,3,3,3,3,3,3,3,3,3,3,3,3,3,3,3,3,3,3,3,3,3,3,3,3,3,3,3,3,3,3,3,3,3,3,3,3,3,3,3,3,3,3,3,3,3,3,3,3,3	0,0,1,0,1,0,1,0,0,1,1,1,1,1,0,1,0,0,1,0,1,0,0,0,1,1,1,0,1,0,1,0,1,0,1,1,1,1,0,0,0,1,0,0,0,1,0,0,1,1	0,0,1,0,1,0,1,0,0,1,1,1,1,1,0,1,0,0,1,0,1,0,0,0,1,1,1,0,1,0,1,0,1,0,1,1,1,1,0,0,0,1,0,0,0,1,0,0,1,1	2,2,2,2,2,2,2,2,2,2,2,2,2,2,2,2,2,2,2,2,2,2,2,2,2,2,2,2,2,2,2,2,2,2,2,2,2,2,2,2,2,2,2,2,2,2,2,2,2,2	3,2,1,0,3,1,0,0,2,0,1,1,2,1,0,1,0,2,1,0,2,0,2,1,1,2,3,0,1,0,0,3,3,3,0,2,1,1,3,0,0,2,2,0,2,3,0,1,0,2	3,3,3,3,3,3,3,3,3,3,3,3,3,3,3,3,3,3,3,3,3,3,3,3,3,3,3,3,3,3,3,3,3,3,3,3,3,3,3,3,3,3,3,3,3,3,3,3,3,3	0,0,1,0,1,0,1,0,0,1,1,1,1,1,0,1,0,0,1,0,1,0,0,0,1,1,1,0,1,0,1,0,1,0,1,1,1,1,0,0,0,1,0,0,0,1,0,0,1,1	0,0,1,0,1,0,1,0,0,1,1,1,1,1,0,1,0,0,1,0,1,0,0,0,1,1,1,0,1,0,1,0,1,0,1,1,1,1,0,0,0,1,0,0,0,1,0,0,1,1	0,0,1,0,1,0,1,0,0,1,1,1,1,1,0,1,0,0,1,0,1,0,0,0,1,1,1,0,1,0,1,0,1,0,1,1,1,1,0,0,0,1,0,0,0,1,0,0,1,1	0,0,1,0,1,0,1,0,0,1,1,1,1,1,0,1,0,0,1,0,1,0,0,0,1,1,1,0,1,0,1,0,1,0,1,1,1,1,0,0,0,1,0,0,0,1,0,0,1,1
113900	2,2,2,2,2,2,2,2,2,2,2,2,2,2,2,2,2,2,2,2,2,2,2,2,2,2,2,2,2,2,2,2,2,2,2,2,2,2,2,2,2,2,2,2,2,2,2,2,2,2	2,2,2,2,2,2,2,2,2,2,2,2,2,2,2,2,2,2,2,2,2,2,2,2,2,2,2,2,2,2,2,2,2,2,2,2,2,2,2,2,2,2,2,2,2,2,2,2,2,2	3,3,3,3,3,3,3,3,3,3,3,3,3,3,3,3,3,3,3,3,3,3,3,3,3,3,3,3,3,3,3,3,3,3,3,3,3,3,3,3,3,3,3,3,3,3,3,3,3,3	3,3,3,3,3,3,3,3,3,3,3,3,3,3,3,3,3,3,3,3,3,3,3,3,3,3,3,3,3,3,3,3,3,3,3,3,3,3,3,3,3,3,3,3,3,3,3,3,3,3	1,0,0,1,0,0,0,0,0,1,1,0,1,0,1,1,0,1,0,0,0,0,1,1,0,1,0,0,1,1,0,1,1,0,1,0,1,0,0,1,0,0,0,0,0,1,0,1,0,1	1,0,0,1,0,0,0,0,0,1,1,0,1,0,1,1,0,1,0,0,0,0,1,1,0,1,0,0,1,1,0,1,1,0,1,0,1,0,0,1,0,0,0,0,0,1,0,1,0,1	1,0,0,1,0,0,0,0,0,1,1,0,1,0,1,1,0,1,0,0,0,0,1,1,0,1,0,0,1,1,0,1,1,0,1,0,1,0,0,1,0,0,0,0,0,1,0,1,0,1	1,0,0,1,0,0,0,0,0,1,1,0,1,0,1,1,0,1,0,0,0,0,1,1,0,1,0,0,1,1,0,1,1,0,1,0,1,0,0,1,0,0,0,0,0,1,0,1,0,1	1,0,0,1,0,0,0,0,0,1,1,0,1,0,1,1,0,1,0,0,0,0,1,1,0,1,0,0,1,1,0,1,1,0,1,0,1,0,0,1,0,0,0,0,0,1,0,1,0,1	1,0,0,1,0,0,0,0,0,1,1,0,1,0,1,1,0,1,0,0,0,0,1,1,0,1,0,0,1,1,0,1,1,0,1,0,1,0,0,1,0,0,0,0,0,1,0,1,0,1	3,3,3,3,3,3,3,3,3,3,3,3,3,3,3,3,3,3,3,3,3,3,3,3,3,3,3,3,3,3,3,3,3,3,3,3,3,3,3,3,3,3,3,3,3,3,3,3,3,3	3,3,3,3,3,3,3,3,3,3,3,3,3,3,3,3,3,3,3,3,3,3,3,3,3,3,3,3,3,3,3,3,3,3,3,3,3,3,3,3,3,3,3,3,3,3,3,3,3,3	2,2,2,2,2,2,2,2,2,2,2,2,2,2,2,2,2,2,2,2,2,2,2,2,2,2,2,2,2,2,2,2,2,2,2,2,2,2,2,2,2,2,2,2,2,2,2,2,2,2	2,2,2,2,2,2,2,2,2,2,2,2,2,2,2,2,2,2,2,2,2,2,2,2,2,2,2,2,2,2,2,2,2,2,2,2,2,2,2,2,2,2,2,2,2,2,2,2,2,2	2,2,2,2,2,2,2,2,2,2,2,2,2,2,2,2,2,2,2,2,2,2,2,2,2,2,2,2,2,2,2,2,2,2,2,2,2,2,2,2,2,2,2,2,2,2,2,2,2,2	3,3,3,3,3,3,3,3,3,3,3,3,3,3,3,3,3,3,3,3,3,3,3,3,3,3,3,3,3,3,3,3,3,3,3,3,3,3,3,3,3,3,3,3,3,3,3,3,3,3	3,3,3,3,3,3,3,3,3,3,3,3,3,3,3,3,3,3,3,3,3,3,3,3,3,3,3,3,3,3,3,3,3,3,3,3,3,3,3,3,3,3,3,3,3,3,3,3,3,3	1,0,0,1,0,0,0,0,0,1,1,0,1,0,1,1,0,1,0,0,0,0,1,1,0,1,0,0,1,1,0,1,1,0,1,0,1,0,0,1,0,0,0,0,0,1,0,1,0,1	1,0,0,1,0,0,0,0,0,1,1,0,1,0,1,1,0,1,0,0,0,0,1,1,0,1,0,0,1,1,0,1,1,0,1,0,1,0,0,1,0,0,0,0,0,1,0,1,0,1	2,2,2,2,2,2,2,2,2,2,2,2,2,2,2,2,2,2,2,2,2,2,2,2,2,2,2,2,2,2,2,2,2,2,2,2,2,2,2,2,2,2,2,2,2,2,2,2,2,2	1,3,1,2,1,1,0,3,3,2,2,3,2,2,3,2,0,0,1,1,1,3,1,3,3,1,2,2,2,0,3,3,1,3,2,0,1,1,2,2,1,3,3,1,1,3,3,2,3,3	3,3,3,3,3,3,3,3,3,3,3,3,3,3,3,3,3,3,3,3,3,3,3,3,3,3,3,3,3,3,3,3,3,3,3,3,3,3,3,3,3,3,3,3,3,3,3,3,3,3	1,0,0,1,0,0,0,0,0,1,1,0,1,0,1,1,0,1,0,0,0,0,1,1,0,1,0,0,1,1,0,1,1,0,1,0,1,0,0,1,0,0,0,0,0,1,0,1,0,1	1,0,0,1,0,0,0,0,0,1,1,0,1,0,1,1,0,1,0,0,0,0,1,1,0,1,0,0,1,1,0,1,1,0,1,0,1,0,0,1,0,0,0,0,0,1,0,1,0,1	1,0,0,1,0,0,0,0,0,1,1,0,1,0,1,1,0,1,0,0,0,0,1,1,0,1,0,0,1,1,0,1,1,0,1,0,1,0,0,1,0,0,0,0,0,1,0,1,0,1	1,0,0,1,0,0,0,0,0,1,1,0,1,0,1,1,0,1,0,0,0,0,1,1,0,1,0,0,1,1,0,1,1,0,1,0,1,0,0,1,0,0,0,0,0,1,0,1,0,1
114000	2,2,2,2,2,2,2,2,2,2,2,2,2,2,2,2,2,2,2,2,2,2,2,2,2,2,2,2,2,2,2,2,2,2,2,2,2,2,2,2,2,2,2,2,2,2,2,2,2,2	2,2,2,2,2,2,2,2,2,2,2,2,2,2,2,2,2,2,2,2,2,2,2,2,2,2,2,2,2,2,2,2,2,2,2,2,2,2,2,2,2,2,2,2,2,2,2,2,2,2	3,3,3,3,3,3,3,3,3,3,3,3,3,3,3,3,3,3,3,3,3,3,3,3,3,3,3,3,3,3,3,3,3,3,3,3,3,3,3,3,3,3,3,3,3,3,3,3,3,3	3,3,3,3,3,3,3,3,3,3,3,3,3,3,3,3,3,3,3,3,3,3,3,3,3,3,3,3,3,3,3,3,3,3,3,3,3,3,3,3,3,3,3,3,3,3,3,3,3,3	0,1,1,0,1,0,1,0,1,1,1,1,1,1,1,1,1,1,1,1,1,1,0,1,0,1,1,1,0,1,1,1,1,1,1,1,1,1,0,1,0,0,0,1,0,0,1,1,1,1	0,1,1,0,1,0,1,0,1,1,1,1,1,1,1,1,1,1,1,1,1,1,0,1,0,1,1,1,0,1,1,1,1,1,1,1,1,1,0,1,0,0,0,1,0,0,1,1,1,1	0,1,1,0,1,0,1,0,1,1,1,1,1,1,1,1,1,1,1,1,1,1,0,1,0,1,1,1,0,1,1,1,1,1,1,1,1,1,0,1,0,0,0,1,0,0,1,1,1,1	0,1,1,0,1,0,1,0,1,1,1,1,1,1,1,1,1,1,1,1,1,1,0,1,0,1,1,1,0,1,1,1,1,1,1,1,1,1,0,1,0,0,0,1,0,0,1,1,1,1	0,1,1,0,1,0,1,0,1,1,1,1,1,1,1,1,1,1,1,1,1,1,0,1,0,1,1,1,0,1,1,1,1,1,1,1,1,1,0,1,0,0,0,1,0,0,1,1,1,1	0,1,1,0,1,0,1,0,1,1,1,1,1,1,1,1,1,1,1,1,1,1,0,1,0,1,1,1,0,1,1,1,1,1,1,1,1,1,0,1,0,0,0,1,0,0,1,1,1,1	3,3,3,3,3,3,3,3,3,3,3,3,3,3,3,3,3,3,3,3,3,3,3,3,3,3,3,3,3,3,3,3,3,3,3,3,3,3,3,3,3,3,3,3,3,3,3,3,3,3	3,3,3,3,3,3,3,3,3,3,3,3,3,3,3,3,3,3,3,3,3,3,3,3,3,3,3,3,3,3,3,3,3,3,3,3,3,3,3,3,3,3,3,3,3,3,3,3,3,3	2,2,2,2,2,2,2,2,2,2,2,2,2,2,2,2,2,2,2,2,2,2,2,2,2,2,2,2,2,2,2,2,2,2,2,2,2,2,2,2,2,2,2,2,2,2,2,2,2,2	2,2,2,2,2,2,2,2,2,2,2,2,2,2,2,2,2,2,2,2,2,2,2,2,2,2,2,2,2,2,2,2,2,2,2,2,2,2,2,2,2,2,2,2,2,2,2,2,2,2	2,2,2,2,2,2,2,2,2,2,2,2,2,2,2,2,2,2,2,2,2,2,2,2,2,2,2,2,2,2,2,2,2,2,2,2,2,2,2,2,2,2,2,2,2,2,2,2,2,2	3,3,3,3,3,3,3,3,3,3,3,3,3,3,3,3,3,3,3,3,3,3,3,3,3,3,3,3,3,3,3,3,3,3,3,3,3,3,3,3,3,3,3,3,3,3,3,3,3,3	3,3,3,3,3,3,3,3,3,3,3,3,3,3,3,3,3,3,3,3,3,3,3,3,3,3,3,3,3,3,3,3,3,3,3,3,3,3,3,3,3,3,3,3,3,3,3,3,3,3	0,1,1,0,1,0,1,0,1,1,1,1,1,1,1,1,1,1,1,1,1,1,0,1,0,1,1,1,0,1,1,1,1,1,1,1,1,1,0,1,0,0,0,1,0,0,1,1,1,1	0,1,1,0,1,0,1,0,1,1,1,1,1,1,1,1,1,1,1,1,1,1,0,1,0,1,1,1,0,1,1,1,1,1,1,1,1,1,0,1,0,0,0,1,0,0,1,1,1,1	2,2,2,2,2,2,2,2,2,2,2,2,2,2,2,2,2,2,2,2,2,2,2,2,2,2,2,2,2,2,2,2,2,2,2,2,2,2,2,2,2,2,2,2,2,2,2,2,2,2	2,3,1,0,3,0,1,2,1,2,3,3,1,1,3,1,1,1,1,1,1,1,1,1,3,2,0,1,0,1,1,1,3,3,1,1,3,3,0,3,0,2,0,2,0,2,3,3,3,2	3,3,3,3,3,3,3,3,3,3,3,3,3,3,3,3,3,3,3,3,3,3,3,3,3,3,3,3,3,3,3,3,3,3,3,3,3,3,3,3,3,3,3,3,3,3,3,3,3,3	0,1,1,0,1,0,1,0,1,1,1,1,1,1,1,1,1,1,1,1,1,1,0,1,0,1,1,1,0,1,1,1,1,1,1,1,1,1,0,1,0,0,0,1,0,0,1,1,1,1	0,1,1,0,1,0,1,0,1,1,1,1,1,1,1,1,1,1,1,1,1,1,0,1,0,1,1,1,0,1,1,1,1,1,1,1,1,1,0,1,0,0,0,1,0,0,1,1,1,1	0,1,1,0,1,0,1,0,1,1,1,1,1,1,1,1,1,1,1,1,1,1,0,1,0,1,1,1,0,1,1,1,1,1,1,1,1,1,0,1,0,0,0,1,0,0,1,1,1,1	0,1,1,0,1,0,1,0,1,1,1,1,1,1,1,1,1,1,1,1,1,1,0,1,0,1,1,1,0,1,1,1,1,1,1,1,1,1,0,1,0,0,0,1,0,0,1,1,1,1
114100	2,2,2,2,2,2,2,2,2,2,2,2,2,2,2,2,2,2,2,2,2,2,2,2,2,2,2,2,2,2,2,2,2,2,2,2,2,2,2,2,2,2,2,2,2,2,2,2,2,2	2,2,2,2,2,2,2,2,2,2,2,2,2,2,2,2,2,2,2,2,2,2,2,2,2,2,2,2,2,2,2,2,2,2,2,2,2,2,2,2,2,2,2,2,2,2,2,2,2,2	3,3,3,3,3,3,3,3,3,3,3,3,3,3,3,3,3,3,3,3,3,3,3,3,3,3,3,3,3,3,3,3,3,3,3,3,3,3,3,3,3,3,3,3,3,3,3,3,3,3	3,3,3,3,3,3,3,3,3,3,3,3,3,3,3,3,3,3,3,3,3,3,3,3,3,3,3,3,3,3,3,3,3,3,3,3,3,3,3,3,3,3,3,3,3,3,3,3,3,3	0,0,1,0,0,1,0,0,1,1,0,1,0,1,0,1,1,0,1,1,1,0,1,1,1,1,1,1,0,0,0,1,0,1,1,1,0,0,1,0,0,0,1,1,0,0,1,1,1,0	0,0,1,0,0,1,0,0,1,1,0,1,0,1,0,1,1,0,1,1,1,0,1,1,1,1,1,1,0,0,0,1,0,1,1,1,0,0,1,0,0,0,1,1,0,0,1,1,1,0	0,0,1,0,0,1,0,0,1,1,0,1,0,1,0,1,1,0,1,1,1,0,1,1,1,1,1,1,0,0,0,1,0,1,1,1,0,0,1,0,0,0,1,1,0,0,1,1,1,0	0,0,1,0,0,1,0,0,1,1,0,1,0,1,0,1,1,0,1,1,1,0,1,1,1,1,1,1,0,0,0,1,0,1,1,1,0,0,1,0,0,0,1,1,0,0,1,1,1,0	0,0,1,0,0,1,0,0,1,1,0,1,0,1,0,1,1,0,1,1,1,0,1,1,1,1,1,1,0,0,0,1,0,1,1,1,0,0,1,0,0,0,1,1,0,0,1,1,1,0	0,0,1,0,0,1,0,0,1,1,0,1,0,1,0,1,1,0,1,1,1,0,1,1,1,1,1,1,0,0,0,1,0,1,1,1,0,0,1,0,0,0,1,1,0,0,1,1,1,0	3,3,3,3,3,3,3,3,3,3,3,3,3,3,3,3,3,3,3,3,3,3,3,3,3,3,3,3,3,3,3,3,3,3,3,3,3,3,3,3,3,3,3,3,3,3,3,3,3,3	3,3,3,3,3,3,3,3,3,3,3,3,3,3,3,3,3,3,3,3,3,3,3,3,3,3,3,3,3,3,3,3,3,3,3,3,3,3,3,3,3,3,3,3,3,3,3,3,3,3	2,2,2,2,2,2,2,2,2,2,2,2,2,2,2,2,2,2,2,2,2,2,2,2,2,2,2,2,2,2,2,2,2,2,2,2,2,2,2,2,2,2,2,2,2,2,2,2,2,2	2,2,2,2,2,2,2,2,2,2,2,2,2,2,2,2,2,2,2,2,2,2,2,2,2,2,2,2,2,2,2,2,2,2,2,2,2,2,2,2,2,2,2,2,2,2,2,2,2,2	2,2,2,2,2,2,2,2,2,2,2,2,2,2,2,2,2,2,2,2,2,2,2,2,2,2,2,2,2,2,2,2,2,2,2,2,2,2,2,2,2,2,2,2,2,2,2,2,2,2	3,3,3,3,3,3,3,3,3,3,3,3,3,3,3,3,3,3,3,3,3,3,3,3,3,3,3,3,3,3,3,3,3,3,3,3,3,3,3,3,3,3,3,3,3,3,3,3,3,3	3,3,3,3,3,3,3,3,3,3,3,3,3,3,3,3,3,3,3,3,3,3,3,3,3,3,3,3,3,3,3,3,3,3,3,3,3,3,3,3,3,3,3,3,3,3,3,3,3,3	0,0,1,0,0,1,0,0,1,1,0,1,0,1,0,1,1,0,1,1,1,0,1,1,1,1,1,1,0,0,0,1,0,1,1,1,0,0,1,0,0,0,1,1,0,0,1,1,1,0	0,0,1,0,0,1,0,0,1,1,0,1,0,1,0,1,1,0,1,1,1,0,1,1,1,1,1,1,0,0,0,1,0,1,1,1,0,0,1,0,0,0,1,1,0,0,1,1,1,0	2,2,2,2,2,2,2,2,2,2,2,2,2,2,2,2,2,2,2,2,2,2,2,2,2,2,2,2,2,2,2,2,2,2,2,2,2,2,2,2,2,2,2,2,2,2,2,2,2,2	2,0,0,1,0,1,2,2,1,2,0,1,2,3,2,3,2,2,1,2,1,2,3,2,2,3,0,0,0,2,2,1,1,0,2,3,3,3,2,3,3,0,0,3,0,2,3,2,1,3	3,3,3,3,3,3,3,3,3,3,3,3,3,3,3,3,3,3,3,3,3,3,3,3,3,3,3,3,3,3,3,3,3,3,3,3,3,3,3,3,3,3,3,3,3,3,3,3,3,3	0,0,1,0,0,1,0,0,1,1,0,1,0,1,0,1,1,0,1,1,1,0,1,1,1,1,1,1,0,0,0,1,0,1,1,1,0,0,1,0,0,0,1,1,0,0,1,1,1,0	0,0,1,0,0,1,0,0,1,1,0,1,0,1,0,1,1,0,1,1,1,0,1,1,1,1,1,1,0,0,0,1,0,1,1,1,0,0,1,0,0,0,1,1,0,0,1,1,1,0	0,0,1,0,0,1,0,0,1,1,0,1,0,1,0,1,1,0,1,1,1,0,1,1,1,1,1,1,0,0,0,1,0,1,1,1,0,0,1,0,0,0,1,1,0,0,1,1,1,0	0,0,1,0,0,1,0,0,1,1,0,1,0,1,0,1,1,0,1,1,1,0,1,1,1,1,1,1,0,0,0,1,0,1,1,1,0,0,1,0,0,0,1,1,0,0,1,1,1,0
114200	2,2,2,2,2,2,2,2,2,2,2,2,2,2,2,2,2,2,2,2,2,2,2,2,2,2,2,2,2,2,2,2,2,2,2,2,2,2,2,2,2,2,2,2,2,2,2,2,2,2	2,2,2,2,2,2,2,2,2,2,2,2,2,2,2,2,2,2,2,2,2,2,2,2,2,2,2,2,2,2,2,2,2,2,2,2,2,2,2,2,2,2,2,2,2,2,2,2,2,2	3,3,3,3,3,3,3,3,3,3,3,3,3,3,3,3,3,3,3,3,3,3,3,3,3,3,3,3,3,3,3,3,3,3,3,3,3,3,3,3,3,3,3,3,3,3,3,3,3,3	3,3,3,3,3,3,3,3,3,3,3,3,3,3,3,3,3,3,3,3,3,3,3,3,3,3,3,3,3,3,3,3,3,3,3,3,3,3,3,3,3,3,3,3,3,3,3,3,3,3	0,1,0,1,1,1,1,0,1,0,1,0,1,1,1,0,0,1,1,1,1,0,0,0,0,1,0,0,0,1,1,1,0,0,1,0,1,1,1,0,1,1,1,1,1,1,0,1,1,1	0,1,0,1,1,1,1,0,1,0,1,0,1,1,1,0,0,1,1,1,1,0,0,0,0,1,0,0,0,1,1,1,0,0,1,0,1,1,1,0,1,1,1,1,1,1,0,1,1,1	0,1,0,1,1,1,1,0,1,0,1,0,1,1,1,0,0,1,1,1,1,0,0,0,0,1,0,0,0,1,1,1,0,0,1,0,1,1,1,0,1,1,1,1,1,1,0,1,1,1	0,1,0,1,1,1,1,0,1,0,1,0,1,1,1,0,0,1,1,1,1,0,0,0,0,1,0,0,0,1,1,1,0,0,1,0,1,1,1,0,1,1,1,1,1,1,0,1,1,1	0,1,0,1,1,1,1,0,1,0,1,0,1,1,1,0,0,1,1,1,1,0,0,0,0,1,0,0,0,1,1,1,0,0,1,0,1,1,1,0,1,1,1,1,1,1,0,1,1,1	0,1,0,1,1,1,1,0,1,0,1,0,1,1,1,0,0,1,1,1,1,0,0,0,0,1,0,0,0,1,1,1,0,0,1,0,1,1,1,0,1,1,1,1,1,1,0,1,1,1	3,3,3,3,3,3,3,3,3,3,3,3,3,3,3,3,3,3,3,3,3,3,3,3,3,3,3,3,3,3,3,3,3,3,3,3,3,3,3,3,3,3,3,3,3,3,3,3,3,3	3,3,3,3,3,3,3,3,3,3,3,3,3,3,3,3,3,3,3,3,3,3,3,3,3,3,3,3,3,3,3,3,3,3,3,3,3,3,3,3,3,3,3,3,3,3,3,3,3,3	2,2,2,2,2,2,2,2,2,2,2,2,2,2,2,2,2,2,2,2,2,2,2,2,2,2,2,2,2,2,2,2,2,2,2,2,2,2,2,2,2,2,2,2,2,2,2,2,2,2	2,2,2,2,2,2,2,2,2,2,2,2,2,2,2,2,2,2,2,2,2,2,2,2,2,2,2,2,2,2,2,2,2,2,2,2,2,2,2,2,2,2,2,2,2,2,2,2,2,2	2,2,2,2,2,2,2,2,2,2,2,2,2,2,2,2,2,2,2,2,2,2,2,2,2,2,2,2,2,2,2,2,2,2,2,2,2,2,2,2,2,2,2,2,2,2,2,2,2,2	3,3,3,3,3,3,3,3,3,3,3,3,3,3,3,3,3,3,3,3,3,3,3,3,3,3,3,3,3,3,3,3,3,3,3,3,3,3,3,3,3,3,3,3,3,3,3,3,3,3	3,3,3,3,3,3,3,3,3,3,3,3,3,3,3,3,3,3,3,3,3,3,3,3,3,3,3,3,3,3,3,3,3,3,3,3,3,3,3,3,3,3,3,3,3,3,3,3,3,3	0,1,0,1,1,1,1,0,1,0,1,0,1,1,1,0,0,1,1,1,1,0,0,0,0,1,0,0,0,1,1,1,0,0,1,0,1,1,1,0,1,1,1,1,1,1,0,1,1,1	0,1,0,1,1,1,1,0,1,0,1,0,1,1,1,0,0,1,1,1,1,0,0,0,0,1,0,0,0,1,1,1,0,0,1,0,1,1,1,0,1,1,1,1,1,1,0,1,1,1	2,2,2,2,2,2,2,2,2,2,2,2,2,2,2,2,2,2,2,2,2,2,2,2,2,2,2,2,2,2,2,2,2,2,2,2,2,2,2,2,2,2,2,2,2,2,2,2,2,2	0,1,3,2,0,3,2,2,0,3,0,1,3,0,3,3,3,1,2,1,0,0,2,2,0,0,3,2,2,1,2,1,3,1,3,1,1,2,3,0,1,0,2,2,0,0,1,0,2,2	3,3,3,3,3,3,3,3,3,3,3,3,3,3,3,3,3,3,3,3,3,3,3,3,3,3,3,3,3,3,3,3,3,3,3,3,3,3,3,3,3,3,3,3,3,3,3,3,3,3	0,1,0,1,1,1,1,0,1,0,1,0,1,1,1,0,0,1,1,1,1,0,0,0,0,1,0,0,0,1,1,1,0,0,1,0,1,1,1,0,1,1,1,1,1,1,0,1,1,1	0,1,0,1,1,1,1,0,1,0,1,0,1,1,1,0,0,1,1,1,1,0,0,0,0,1,0,0,0,1,1,1,0,0,1,0,1,1,1,0,1,1,1,1,1,1,0,1,1,1	0,1,0,1,1,1,1,0,1,0,1,0,1,1,1,0,0,1,1,1,1,0,0,0,0,1,0,0,0,1,1,1,0,0,1,0,1,1,1,0,1,1,1,1,1,1,0,1,1,1	0,1,0,1,1,1,1,0,1,0,1,0,1,1,1,0,0,1,1,1,1,0,0,0,0,1,0,0,0,1,1,1,0,0,1,0,1,1,1,0,1,1,1,1,1,1,0,1,1,1
114300	2,2,2,2,2,2,2,2,2,2,2,2,2,2,2,2,2,2,2,2,2,2,2,2,2,2,2,2,2,2,2,2,2,2,2,2,2,2,2,2,2,2,2,2,2,2,2,2,2,2	2,2,2,2,2,2,2,2,2,2,2,2,2,2,2,2,2,2,2,2,2,2,2,2,2,2,2,2,2,2,2,2,2,2,2,2,2,2,2,2,2,2,2,2,2,2,2,2,2,2	3,3,3,3,3,3,3,3,3,3,3,3,3,3,3,3,3,3,3,3,3,3,3,3,3,3,3,3,3,3,3,3,3,3,3,3,3,3,3,3,3,3,3,3,3,3,3,3,3,3	3,3,3,3,3,3,3,3,3,3,3,3,3,3,3,3,3,3,3,3,3,3,3,3,3,3,3,3,3,3,3,3,3,3,3,3,3,3,3,3,3,3,3,3,3,3,3,3,3,3	0,1,0,0,0,0,1,0,1,1,1,1,0,0,0,1,0,0,1,1,1,1,0,1,1,1,1,1,1,1,1,1,1,1,0,1,1,1,0,1,1,1,1,1,1,1,1,0,1,1	0,1,0,0,0,0,1,0,1,1,1,1,0,0,0,1,0,0,1,1,1,1,0,1,1,1,1,1,1,1,1,1,1,1,0,1,1,1,0,1,1,1,1,1,1,1,1,0,1,1	0,1,0,0,0,0,1,0,1,1,1,1,0,0,0,1,0,0,1,1,1,1,0,1,1,1,1,1,1,1,1,1,1,1,0,1,1,1,0,1,1,1,1,1,1,1,1,0,1,1	0,1,0,0,0,0,1,0,1,1,1,1,0,0,0,1,0,0,1,1,1,1,0,1,1,1,1,1,1,1,1,1,1,1,0,1,1,1,0,1,1,1,1,1,1,1,1,0,1,1	0,1,0,0,0,0,1,0,1,1,1,1,0,0,0,1,0,0,1,1,1,1,0,1,1,1,1,1,1,1,1,1,1,1,0,1,1,1,0,1,1,1,1,1,1,1,1,0,1,1	0,1,0,0,0,0,1,0,1,1,1,1,0,0,0,1,0,0,1,1,1,1,0,1,1,1,1,1,1,1,1,1,1,1,0,1,1,1,0,1,1,1,1,1,1,1,1,0,1,1	3,3,3,3,3,3,3,3,3,3,3,3,3,3,3,3,3,3,3,3,3,3,3,3,3,3,3,3,3,3,3,3,3,3,3,3,3,3,3,3,3,3,3,3,3,3,3,3,3,3	3,3,3,3,3,3,3,3,3,3,3,3,3,3,3,3,3,3,3,3,3,3,3,3,3,3,3,3,3,3,3,3,3,3,3,3,3,3,3,3,3,3,3,3,3,3,3,3,3,3	2,2,2,2,2,2,2,2,2,2,2,2,2,2,2,2,2,2,2,2,2,2,2,2,2,2,2,2,2,2,2,2,2,2,2,2,2,2,2,2,2,2,2,2,2,2,2,2,2,2	2,2,2,2,2,2,2,2,2,2,2,2,2,2,2,2,2,2,2,2,2,2,2,2,2,2,2,2,2,2,2,2,2,2,2,2,2,2,2,2,2,2,2,2,2,2,2,2,2,2	2,2,2,2,2,2,2,2,2,2,2,2,2,2,2,2,2,2,2,2,2,2,2,2,2,2,2,2,2,2,2,2,2,2,2,2,2,2,2,2,2,2,2,2,2,2,2,2,2,2	3,3,3,3,3,3,3,3,3,3,3,3,3,3,3,3,3,3,3,3,3,3,3,3,3,3,3,3,3,3,3,3,3,3,3,3,3,3,3,3,3,3,3,3,3,3,3,3,3,3	3,3,3,3,3,3,3,3,3,3,3,3,3,3,3,3,3,3,3,3,3,3,3,3,3,3,3,3,3,3,3,3,3,3,3,3,3,3,3,3,3,3,3,3,3,3,3,3,3,3	0,1,0,0,0,0,1,0,1,1,1,1,0,0,0,1,0,0,1,1,1,1,0,1,1,1,1,1,1,1,1,1,1,1,0,1,1,1,0,1,1,1,1,1,1,1,1,0,1,1	0,1,0,0,0,0,1,0,1,1,1,1,0,0,0,1,0,0,1,1,1,1,0,1,1,1,1,1,1,1,1,1,1,1,0,1,1,1,0,1,1,1,1,1,1,1,1,0,1,1	2,2,2,2,2,2,2,2,2,2,2,2,2,2,2,2,2,2,2,2,2,2,2,2,2,2,2,2,2,2,2,2,2,2,2,2,2,2,2,2,2,2,2,2,2,2,2,2,2,2	2,3,3,2,2,2,2,3,3,3,1,3,3,3,3,2,2,2,3,3,3,2,2,2,3,2,3,1,3,2,3,2,3,2,2,2,2,3,2,3,3,1,2,1,2,3,2,2,3,3	3,3,3,3,3,3,3,3,3,3,3,3,3,3,3,3,3,3,3,3,3,3,3,3,3,3,3,3,3,3,3,3,3,3,3,3,3,3,3,3,3,3,3,3,3,3,3,3,3,3	0,1,0,0,0,0,1,0,1,1,1,1,0,0,0,1,0,0,1,1,1,1,0,1,1,1,1,1,1,1,1,1,1,1,0,1,1,1,0,1,1,1,1,1,1,1,1,0,1,1	0,1,0,0,0,0,1,0,1,1,1,1,0,0,0,1,0,0,1,1,1,1,0,1,1,1,1,1,1,1,1,1,1,1,0,1,1,1,0,1,1,1,1,1,1,1,1,0,1,1	0,1,0,0,0,0,1,0,1,1,1,1,0,0,0,1,0,0,1,1,1,1,0,1,1,1,1,1,1,1,1,1,1,1,0,1,1,1,0,1,1,1,1,1,1,1,1,0,1,1	0,1,0,0,0,0,1,0,1,1,1,1,0,0,0,1,0,0,1,1,1,1,0,1,1,1,1,1,1,1,1,1,1,1,0,1,1,1,0,1,1,1,1,1,1,1,1,0,1,1
114400	2,2,2,2,2,2,2,2,2,2,2,2,2,2,2,2,2,2,2,2,2,2,2,2,2,2,2,2,2,2,2,2,2,2,2,2,2,2,2,2,2,2,2,2,2,2,2,2,2,2	2,2,2,2,2,2,2,2,2,2,2,2,2,2,2,2,2,2,2,2,2,2,2,2,2,2,2,2,2,2,2,2,2,2,2,2,2,2,2,2,2,2,2,2,2,2,2,2,2,2	3,3,3,3,3,3,3,3,3,3,3,3,3,3,3,3,3,3,3,3,3,3,3,3,3,3,3,3,3,3,3,3,3,3,3,3,3,3,3,3,3,3,3,3,3,3,3,3,3,3	3,3,3,3,3,3,3,3,3,3,3,3,3,3,3,3,3,3,3,3,3,3,3,3,3,3,3,3,3,3,3,3,3,3,3,3,3,3,3,3,3,3,3,3,3,3,3,3,3,3	0,1,0,1,1,0,0,1,1,0,0,0,0,0,0,1,1,1,1,1,1,0,1,0,0,1,1,1,1,1,0,1,1,0,1,0,1,0,0,1,0,1,0,0,0,0,1,0,0,1	0,1,0,1,1,0,0,1,1,0,0,0,0,0,0,1,1,1,1,1,1,0,1,0,0,1,1,1,1,1,0,1,1,0,1,0,1,0,0,1,0,1,0,0,0,0,1,0,0,1	0,1,0,1,1,0,0,1,1,0,0,0,0,0,0,1,1,1,1,1,1,0,1,0,0,1,1,1,1,1,0,1,1,0,1,0,1,0,0,1,0,1,0,0,0,0,1,0,0,1	0,1,0,1,1,0,0,1,1,0,0,0,0,0,0,1,1,1,1,1,1,0,1,0,0,1,1,1,1,1,0,1,1,0,1,0,1,0,0,1,0,1,0,0,0,0,1,0,0,1	0,1,0,1,1,0,0,1,1,0,0,0,0,0,0,1,1,1,1,1,1,0,1,0,0,1,1,1,1,1,0,1,1,0,1,0,1,0,0,1,0,1,0,0,0,0,1,0,0,1	0,1,0,1,1,0,0,1,1,0,0,0,0,0,0,1,1,1,1,1,1,0,1,0,0,1,1,1,1,1,0,1,1,0,1,0,1,0,0,1,0,1,0,0,0,0,1,0,0,1	3,3,3,3,3,3,3,3,3,3,3,3,3,3,3,3,3,3,3,3,3,3,3,3,3,3,3,3,3,3,3,3,3,3,3,3,3,3,3,3,3,3,3,3,3,3,3,3,3,3	3,3,3,3,3,3,3,3,3,3,3,3,3,3,3,3,3,3,3,3,3,3,3,3,3,3,3,3,3,3,3,3,3,3,3,3,3,3,3,3,3,3,3,3,3,3,3,3,3,3	2,2,2,2,2,2,2,2,2,2,2,2,2,2,2,2,2,2,2,2,2,2,2,2,2,2,2,2,2,2,2,2,2,2,2,2,2,2,2,2,2,2,2,2,2,2,2,2,2,2	2,2,2,2,2,2,2,2,2,2,2,2,2,2,2,2,2,2,2,2,2,2,2,2,2,2,2,2,2,2,2,2,2,2,2,2,2,2,2,2,2,2,2,2,2,2,2,2,2,2	2,2,2,2,2,2,2,2,2,2,2,2,2,2,2,2,2,2,2,2,2,2,2,2,2,2,2,2,2,2,2,2,2,2,2,2,2,2,2,2,2,2,2,2,2,2,2,2,2,2	3,3,3,3,3,3,3,3,3,3,3,3,3,3,3,3,3,3,3,3,3,3,3,3,3,3,3,3,3,3,3,3,3,3,3,3,3,3,3,3,3,3,3,3,3,3,3,3,3,3	3,3,3,3,3,3,3,3,3,3,3,3,3,3,3,3,3,3,3,3,3,3,3,3,3,3,3,3,3,3,3,3,3,3,3,3,3,3,3,3,3,3,3,3,3,3,3,3,3,3	0,1,0,1,1,0,0,1,1,0,0,0,0,0,0,1,1,1,1,1,1,0,1,0,0,1,1,1,1,1,0,1,1,0,1,0,1,0,0,1,0,1,0,0,0,0,1,0,0,1	0,1,0,1,1,0,0,1,1,0,0,0,0,0,0,1,1,1,1,1,1,0,1,0,0,1,1,1,1,1,0,1,1,0,1,0,1,0,0,1,0,1,0,0,0,0,1,0,0,1	2,2,2,2,2,2,2,2,2,2,2,2,2,2,2,2,2,2,2,2,2,2,2,2,2,2,2,2,2,2,2,2,2,2,2,2,2,2,2,2,2,2,2,2,2,2,2,2,2,2	3,1,1,3,2,2,0,2,2,2,1,2,1,0,0,2,2,2,3,3,2,3,1,1,0,1,1,1,3,3,2,3,0,2,1,1,1,3,2,0,2,1,0,2,0,2,1,0,0,3	3,3,3,3,3,3,3,3,3,3,3,3,3,3,3,3,3,3,3,3,3,3,3,3,3,3,3,3,3,3,3,3,3,3,3,3,3,3,3,3,3,3,3,3,3,3,3,3,3,3	0,1,0,1,1,0,0,1,1,0,0,0,0,0,0,1,1,1,1,1,1,0,1,0,0,1,1,1,1,1,0,1,1,0,1,0,1,0,0,1,0,1,0,0,0,0,1,0,0,1	0,1,0,1,1,0,0,1,1,0,0,0,0,0,0,1,1,1,1,1,1,0,1,0,0,1,1,1,1,1,0,1,1,0,1,0,1,0,0,1,0,1,0,0,0,0,1,0,0,1	0,1,0,1,1,0,0,1,1,0,0,0,0,0,0,1,1,1,1,1,1,0,1,0,0,1,1,1,1,1,0,1,1,0,1,0,1,0,0,1,0,1,0,0,0,0,1,0,0,1	0,1,0,1,1,0,0,1,1,0,0,0,0,0,0,1,1,1,1,1,1,0,1,0,0,1,1,1,1,1,0,1,1,0,1,0,1,0,0,1,0,1,0,0,0,0,1,0,0,1
114500	2,2,2,2,2,2,2,2,2,2,2,2,2,2,2,2,2,2,2,2,2,2,2,2,2,2,2,2,2,2,2,2,2,2,2,2,2,2,2,2,2,2,2,2,2,2,2,2,2,2	2,2,2,2,2,2,2,2,2,2,2,2,2,2,2,2,2,2,2,2,2,2,2,2,2,2,2,2,2,2,2,2,2,2,2,2,2,2,2,2,2,2,2,2,2,2,2,2,2,2	3,3,3,3,3,3,3,3,3,3,3,3,3,3,3,3,3,3,3,3,3,3,3,3,3,3,3,3,3,3,3,3,3,3,3,3,3,3,3,3,3,3,3,3,3,3,3,3,3,3	3,3,3,3,3,3,3,3,3,3,3,3,3,3,3,3,3,3,3,3,3,3,3,3,3,3,3,3,3,3,3,3,3,3,3,3,3,3,3,3,3,3,3,3,3,3,3,3,3,3	1,1,0,0,0,1,0,0,0,1,0,1,0,1,0,1,1,0,1,1,0,1,0,0,0,0,1,1,1,1,1,1,1,0,1,0,0,1,0,0,1,0,0,0,0,0,1,0,0,1	1,1,0,0,0,1,0,0,0,1,0,1,0,1,0,1,1,0,1,1,0,1,0,0,0,0,1,1,1,1,1,1,1,0,1,0,0,1,0,0,1,0,0,0,0,0,1,0,0,1	1,1,0,0,0,1,0,0,0,1,0,1,0,1,0,1,1,0,1,1,0,1,0,0,0,0,1,1,1,1,1,1,1,0,1,0,0,1,0,0,1,0,0,0,0,0,1,0,0,1	1,1,0,0,0,1,0,0,0,1,0,1,0,1,0,1,1,0,1,1,0,1,0,0,0,0,1,1,1,1,1,1,1,0,1,0,0,1,0,0,1,0,0,0,0,0,1,0,0,1	1,1,0,0,0,1,0,0,0,1,0,1,0,1,0,1,1,0,1,1,0,1,0,0,0,0,1,1,1,1,1,1,1,0,1,0,0,1,0,0,1,0,0,0,0,0,1,0,0,1	1,1,0,0,0,1,0,0,0,1,0,1,0,1,0,1,1,0,1,1,0,1,0,0,0,0,1,1,1,1,1,1,1,0,1,0,0,1,0,0,1,0,0,0,0,0,1,0,0,1	3,3,3,3,3,3,3,3,3,3,3,3,3,3,3,3,3,3,3,3,3,3,3,3,3,3,3,3,3,3,3,3,3,3,3,3,3,3,3,3,3,3,3,3,3,3,3,3,3,3	3,3,3,3,3,3,3,3,3,3,3,3,3,3,3,3,3,3,3,3,3,3,3,3,3,3,3,3,3,3,3,3,3,3,3,3,3,3,3,3,3,3,3,3,3,3,3,3,3,3	2,2,2,2,2,2,2,2,2,2,2,2,2,2,2,2,2,2,2,2,2,2,2,2,2,2,2,2,2,2,2,2,2,2,2,2,2,2,2,2,2,2,2,2,2,2,2,2,2,2	2,2,2,2,2,2,2,2,2,2,2,2,2,2,2,2,2,2,2,2,2,2,2,2,2,2,2,2,2,2,2,2,2,2,2,2,2,2,2,2,2,2,2,2,2,2,2,2,2,2	2,2,2,2,2,2,2,2,2,2,2,2,2,2,2,2,2,2,2,2,2,2,2,2,2,2,2,2,2,2,2,2,2,2,2,2,2,2,2,2,2,2,2,2,2,2,2,2,2,2	3,3,3,3,3,3,3,3,3,3,3,3,3,3,3,3,3,3,3,3,3,3,3,3,3,3,3,3,3,3,3,3,3,3,3,3,3,3,3,3,3,3,3,3,3,3,3,3,3,3	3,3,3,3,3,3,3,3,3,3,3,3,3,3,3,3,3,3,3,3,3,3,3,3,3,3,3,3,3,3,3,3,3,3,3,3,3,3,3,3,3,3,3,3,3,3,3,3,3,3	1,1,0,0,0,1,0,0,0,1,0,1,0,1,0,1,1,0,1,1,0,1,0,0,0,0,1,1,1,1,1,1,1,0,1,0,0,1,0,0,1,0,0,0,0,0,1,0,0,1	1,1,0,0,0,1,0,0,0,1,0,1,0,1,0,1,1,0,1,1,0,1,0,0,0,0,1,1,1,1,1,1,1,0,1,0,0,1,0,0,1,0,0,0,0,0,1,0,0,1	2,2,2,2,2,2,2,2,2,2,2,2,2,2,2,2,2,2,2,2,2,2,2,2,2,2,2,2,2,2,2,2,2,2,2,2,2,2,2,2,2,2,2,2,2,2,2,2,2,2	1,3,2,2,1,0,2,0,0,3,0,1,2,3,3,1,1,0,1,1,0,1,3,2,2,2,1,1,3,1,3,1,0,0,3,1,1,3,0,3,2,0,2,2,3,0,3,0,1,3	3,3,3,3,3,3,3,3,3,3,3,3,3,3,3,3,3,3,3,3,3,3,3,3,3,3,3,3,3,3,3,3,3,3,3,3,3,3,3,3,3,3,3,3,3,3,3,3,3,3	1,1,0,0,0,1,0,0,0,1,0,1,0,1,0,1,1,0,1,1,0,1,0,0,0,0,1,1,1,1,1,1,1,0,1,0,0,1,0,0,1,0,0,0,0,0,1,0,0,1	1,1,0,0,0,1,0,0,0,1,0,1,0,1,0,1,1,0,1,1,0,1,0,0,0,0,1,1,1,1,1,1,1,0,1,0,0,1,0,0,1,0,0,0,0,0,1,0,0,1	1,1,0,0,0,1,0,0,0,1,0,1,0,1,0,1,1,0,1,1,0,1,0,0,0,0,1,1,1,1,1,1,1,0,1,0,0,1,0,0,1,0,0,0,0,0,1,0,0,1	1,1,0,0,0,1,0,0,0,1,0,1,0,1,0,1,1,0,1,1,0,1,0,0,0,0,1,1,1,1,1,1,1,0,1,0,0,1,0,0,1,0,0,0,0,0,1,0,0,1
114600	2,2,2,2,2,2,2,2,2,2,2,2,2,2,2,2,2,2,2,2,2,2,2,2,2,2,2,2,2,2,2,2,2,2,2,2,2,2,2,2,2,2,2,2,2,2,2,2,2,2	2,2,2,2,2,2,2,2,2,2,2,2,2,2,2,2,2,2,2,2,2,2,2,2,2,2,2,2,2,2,2,2,2,2,2,2,2,2,2,2,2,2,2,2,2,2,2,2,2,2	3,3,3,3,3,3,3,3,3,3,3,3,3,3,3,3,3,3,3,3,3,3,3,3,3,3,3,3,3,3,3,3,3,3,3,3,3,3,3,3,3,3,3,3,3,3,3,3,3,3	3,3,3,3,3,3,3,3,3,3,3,3,3,3,3,3,3,3,3,3,3,3,3,3,3,3,3,3,3,3,3,3,3,3,3,3,3,3,3,3,3,3,3,3,3,3,3,3,3,3	0,0,1,1,0,1,1,1,1,1,1,0,0,1,0,0,0,0,0,1,0,1,1,1,1,1,1,1,1,0,0,1,0,0,1,0,1,1,1,0,0,0,1,0,1,1,0,1,1,0	0,0,1,1,0,1,1,1,1,1,1,0,0,1,0,0,0,0,0,1,0,1,1,1,1,1,1,1,1,0,0,1,0,0,1,0,1,1,1,0,0,0,1,0,1,1,0,1,1,0	0,0,1,1,0,1,1,1,1,1,1,0,0,1,0,0,0,0,0,1,0,1,1,1,1,1,1,1,1,0,0,1,0,0,1,0,1,1,1,0,0,0,1,0,1,1,0,1,1,0	0,0,1,1,0,1,1,1,1,1,1,0,0,1,0,0,0,0,0,1,0,1,1,1,1,1,1,1,1,0,0,1,0,0,1,0,1,1,1,0,0,0,1,0,1,1,0,1,1,0	0,0,1,1,0,1,1,1,1,1,1,0,0,1,0,0,0,0,0,1,0,1,1,1,1,1,1,1,1,0,0,1,0,0,1,0,1,1,1,0,0,0,1,0,1,1,0,1,1,0	0,0,1,1,0,1,1,1,1,1,1,0,0,1,0,0,0,0,0,1,0,1,1,1,1,1,1,1,1,0,0,1,0,0,1,0,1,1,1,0,0,0,1,0,1,1,0,1,1,0	3,3,3,3,3,3,3,3,3,3,3,3,3,3,3,3,3,3,3,3,3,3,3,3,3,3,3,3,3,3,3,3,3,3,3,3,3,3,3,3,3,3,3,3,3,3,3,3,3,3	3,3,3,3,3,3,3,3,3,3,3,3,3,3,3,3,3,3,3,3,3,3,3,3,3,3,3,3,3,3,3,3,3,3,3,3,3,3,3,3,3,3,3,3,3,3,3,3,3,3	2,2,2,2,2,2,2,2,2,2,2,2,2,2,2,2,2,2,2,2,2,2,2,2,2,2,2,2,2,2,2,2,2,2,2,2,2,2,2,2,2,2,2,2,2,2,2,2,2,2	2,2,2,2,2,2,2,2,2,2,2,2,2,2,2,2,2,2,2,2,2,2,2,2,2,2,2,2,2,2,2,2,2,2,2,2,2,2,2,2,2,2,2,2,2,2,2,2,2,2	2,2,2,2,2,2,2,2,2,2,2,2,2,2,2,2,2,2,2,2,2,2,2,2,2,2,2,2,2,2,2,2,2,2,2,2,2,2,2,2,2,2,2,2,2,2,2,2,2,2	3,3,3,3,3,3,3,3,3,3,3,3,3,3,3,3,3,3,3,3,3,3,3,3,3,3,3,3,3,3,3,3,3,3,3,3,3,3,3,3,3,3,3,3,3,3,3,3,3,3	3,3,3,3,3,3,3,3,3,3,3,3,3,3,3,3,3,3,3,3,3,3,3,3,3,3,3,3,3,3,3,3,3,3,3,3,3,3,3,3,3,3,3,3,3,3,3,3,3,3	0,0,1,1,0,1,1,1,1,1,1,0,0,1,0,0,0,0,0,1,0,1,1,1,1,1,1,1,1,0,0,1,0,0,1,0,1,1,1,0,0,0,1,0,1,1,0,1,1,0	0,0,1,1,0,1,1,1,1,1,1,0,0,1,0,0,0,0,0,1,0,1,1,1,1,1,1,1,1,0,0,1,0,0,1,0,1,1,1,0,0,0,1,0,1,1,0,1,1,0	2,2,2,2,2,2,2,2,2,2,2,2,2,2,2,2,2,2,2,2,2,2,2,2,2,2,2,2,2,2,2,2,2,2,2,2,2,2,2,2,2,2,2,2,2,2,2,2,2,2	0,2,1,3,1,1,1,3,1,1,3,0,0,3,2,0,0,0,0,1,0,1,1,1,1,2,3,1,2,0,0,1,2,0,3,2,1,1,1,2,0,2,1,0,1,3,0,2,3,0	3,3,3,3,3,3,3,3,3,3,3,3,3,3,3,3,3,3,3,3,3,3,3,3,3,3,3,3,3,3,3,3,3,3,3,3,3,3,3,3,3,3,3,3,3,3,3,3,3,3	0,0,1,1,0,1,1,1,1,1,1,0,0,1,0,0,0,0,0,1,0,1,1,1,1,1,1,1,1,0,0,1,0,0,1,0,1,1,1,0,0,0,1,0,1,1,0,1,1,0	0,0,1,1,0,1,1,1,1,1,1,0,0,1,0,0,0,0,0,1,0,1,1,1,1,1,1,1,1,0,0,1,0,0,1,0,1,1,1,0,0,0,1,0,1,1,0,1,1,0	0,0,1,1,0,1,1,1,1,1,1,0,0,1,0,0,0,0,0,1,0,1,1,1,1,1,1,1,1,0,0,1,0,0,1,0,1,1,1,0,0,0,1,0,1,1,0,1,1,0	0,0,1,1,0,1,1,1,1,1,1,0,0,1,0,0,0,0,0,1,0,1,1,1,1,1,1,1,1,0,0,1,0,0,1,0,1,1,1,0,0,0,1,0,1,1,0,1,1,0
114700	2,2,2,2,2,2,2,2,2,2,2,2,2,2,2,2,2,2,2,2,2,2,2,2,2,2,2,2,2,2,2,2,2,2,2,2,2,2,2,2,2,2,2,2,2,2,2,2,2,2	2,2,2,2,2,2,2,2,2,2,2,2,2,2,2,2,2,2,2,2,2,2,2,2,2,2,2,2,2,2,2,2,2,2,2,2,2,2,2,2,2,2,2,2,2,2,2,2,2,2	3,3,3,3,3,3,3,3,3,3,3,3,3,3,3,3,3,3,3,3,3,3,3,3,3,3,3,3,3,3,3,3,3,3,3,3,3,3,3,3,3,3,3,3,3,3,3,3,3,3	3,3,3,3,3,3,3,3,3,3,3,3,3,3,3,3,3,3,3,3,3,3,3,3,3,3,3,3,3,3,3,3,3,3,3,3,3,3,3,3,3,3,3,3,3,3,3,3,3,3	1,1,1,1,0,1,1,1,1,1,1,1,0,1,1,1,1,0,0,0,1,0,0,0,1,0,1,0,0,0,1,1,1,1,1,1,0,1,0,0,1,0,1,1,1,1,1,1,1,1	1,1,1,1,0,1,1,1,1,1,1,1,0,1,1,1,1,0,0,0,1,0,0,0,1,0,1,0,0,0,1,1,1,1,1,1,0,1,0,0,1,0,1,1,1,1,1,1,1,1	1,1,1,1,0,1,1,1,1,1,1,1,0,1,1,1,1,0,0,0,1,0,0,0,1,0,1,0,0,0,1,1,1,1,1,1,0,1,0,0,1,0,1,1,1,1,1,1,1,1	1,1,1,1,0,1,1,1,1,1,1,1,0,1,1,1,1,0,0,0,1,0,0,0,1,0,1,0,0,0,1,1,1,1,1,1,0,1,0,0,1,0,1,1,1,1,1,1,1,1	1,1,1,1,0,1,1,1,1,1,1,1,0,1,1,1,1,0,0,0,1,0,0,0,1,0,1,0,0,0,1,1,1,1,1,1,0,1,0,0,1,0,1,1,1,1,1,1,1,1	1,1,1,1,0,1,1,1,1,1,1,1,0,1,1,1,1,0,0,0,1,0,0,0,1,0,1,0,0,0,1,1,1,1,1,1,0,1,0,0,1,0,1,1,1,1,1,1,1,1	3,3,3,3,3,3,3,3,3,3,3,3,3,3,3,3,3,3,3,3,3,3,3,3,3,3,3,3,3,3,3,3,3,3,3,3,3,3,3,3,3,3,3,3,3,3,3,3,3,3	3,3,3,3,3,3,3,3,3,3,3,3,3,3,3,3,3,3,3,3,3,3,3,3,3,3,3,3,3,3,3,3,3,3,3,3,3,3,3,3,3,3,3,3,3,3,3,3,3,3	2,2,2,2,2,2,2,2,2,2,2,2,2,2,2,2,2,2,2,2,2,2,2,2,2,2,2,2,2,2,2,2,2,2,2,2,2,2,2,2,2,2,2,2,2,2,2,2,2,2	2,2,2,2,2,2,2,2,2,2,2,2,2,2,2,2,2,2,2,2,2,2,2,2,2,2,2,2,2,2,2,2,2,2,2,2,2,2,2,2,2,2,2,2,2,2,2,2,2,2	2,2,2,2,2,2,2,2,2,2,2,2,2,2,2,2,2,2,2,2,2,2,2,2,2,2,2,2,2,2,2,2,2,2,2,2,2,2,2,2,2,2,2,2,2,2,2,2,2,2	3,3,3,3,3,3,3,3,3,3,3,3,3,3,3,3,3,3,3,3,3,3,3,3,3,3,3,3,3,3,3,3,3,3,3,3,3,3,3,3,3,3,3,3,3,3,3,3,3,3	3,3,3,3,3,3,3,3,3,3,3,3,3,3,3,3,3,3,3,3,3,3,3,3,3,3,3,3,3,3,3,3,3,3,3,3,3,3,3,3,3,3,3,3,3,3,3,3,3,3	1,1,1,1,0,1,1,1,1,1,1,1,0,1,1,1,1,0,0,0,1,0,0,0,1,0,1,0,0,0,1,1,1,1,1,1,0,1,0,0,1,0,1,1,1,1,1,1,1,1	1,1,1,1,0,1,1,1,1,1,1,1,0,1,1,1,1,0,0,0,1,0,0,0,1,0,1,0,0,0,1,1,1,1,1,1,0,1,0,0,1,0,1,1,1,1,1,1,1,1	2,2,2,2,2,2,2,2,2,2,2,2,2,2,2,2,2,2,2,2,2,2,2,2,2,2,2,2,2,2,2,2,2,2,2,2,2,2,2,2,2,2,2,2,2,2,2,2,2,2	3,3,3,1,3,2,3,2,3,3,3,3,3,3,3,3,3,2,3,3,3,3,3,3,3,3,3,3,3,3,3,3,3,3,3,3,2,3,3,3,1,3,3,3,3,1,3,3,2,3	3,3,3,3,3,3,3,3,3,3,3,3,3,3,3,3,3,3,3,3,3,3,3,3,3,3,3,3,3,3,3,3,3,3,3,3,3,3,3,3,3,3,3,3,3,3,3,3,3,3	1,1,1,1,0,1,1,1,1,1,1,1,0,1,1,1,1,0,0,0,1,0,0,0,1,0,1,0,0,2,1,1,1,1,1,1,0,1,0,0,1,0,1,1,1,1,1,1,1,1	1,1,1,1,0,1,1,1,1,1,1,1,0,1,1,1,1,0,0,0,1,0,0,0,1,0,1,0,0,0,1,1,1,1,1,1,0,1,0,0,1,0,1,1,1,1,1,1,1,1	1,1,1,1,0,1,1,1,1,1,1,1,0,1,1,1,1,0,0,0,1,0,0,0,1,0,1,0,0,0,1,1,1,1,1,1,0,1,0,0,1,0,1,1,1,1,1,1,1,1	1,1,1,1,0,1,1,1,1,1,1,1,0,1,1,1,1,0,0,0,1,0,0,0,1,0,1,0,0,0,1,1,1,1,1,1,0,1,0,0,1,0,1,1,1,1,1,1,1,1
114800	2,2,2,2,2,2,2,2,2,2,2,2,2,2,2,2,2,2,2,2,2,2,2,2,2,2,2,2,2,2,2,2,2,2,2,2,2,2,2,2,2,2,2,2,2,2,2,2,2,2	2,2,2,2,2,2,2,2,2,2,2,2,2,2,2,2,2,2,2,2,2,2,2,2,2,2,2,2,2,2,2,2,2,2,2,2,2,2,2,2,2,2,2,2,2,2,2,2,2,2	3,3,3,3,3,3,3,3,3,3,3,3,3,3,3,3,3,3,3,3,3,3,3,3,3,3,3,3,3,3,3,3,3,3,3,3,3,3,3,3,3,3,3,3,3,3,3,3,3,3	3,3,3,3,3,3,3,3,3,3,3,3,3,3,3,3,3,3,3,3,3,3,3,3,3,3,3,3,3,3,3,3,3,3,3,3,3,3,3,3,3,3,3,3,3,3,3,3,3,3	1,1,0,1,0,0,1,1,1,1,1,1,1,1,0,1,1,0,1,0,1,1,1,0,1,0,1,0,1,1,0,1,0,1,1,1,1,1,1,1,1,1,1,0,1,0,1,1,0,1	1,1,0,1,0,0,1,1,1,1,1,1,1,1,0,1,1,0,1,0,1,1,1,0,1,0,1,0,1,1,0,1,0,1,1,1,1,1,1,1,1,1,1,0,1,0,1,1,0,1	1,1,0,1,0,0,1,1,1,1,1,1,1,1,0,1,1,0,1,0,1,1,1,0,1,0,1,0,1,1,0,1,0,1,1,1,1,1,1,1,1,1,1,0,1,0,1,1,0,1	1,1,0,1,0,0,1,1,1,1,1,1,1,1,0,1,1,0,1,0,1,1,1,0,1,0,1,0,1,1,0,1,0,1,1,1,1,1,1,1,1,1,1,0,1,0,1,1,0,1	1,1,0,1,0,0,1,1,1,1,1,1,1,1,0,1,1,0,1,0,1,1,1,0,1,0,1,0,1,1,0,1,0,1,1,1,1,1,1,1,1,1,1,0,1,0,1,1,0,1	1,1,0,1,0,0,1,1,1,1,1,1,1,1,0,1,1,0,1,0,1,1,1,0,1,0,1,0,1,1,0,1,0,1,1,1,1,1,1,1,1,1,1,0,1,0,1,1,0,1	3,3,3,3,3,3,3,3,3,3,3,3,3,3,3,3,3,3,3,3,3,3,3,3,3,3,3,3,3,3,3,3,3,3,3,3,3,3,3,3,3,3,3,3,3,3,3,3,3,3	3,3,3,3,3,3,3,3,3,3,3,3,3,3,3,3,3,3,3,3,3,3,3,3,3,3,3,3,3,3,3,3,3,3,3,3,3,3,3,3,3,3,3,3,3,3,3,3,3,3	2,2,2,2,2,2,2,2,2,2,2,2,2,2,2,2,2,2,2,2,2,2,2,2,2,2,2,2,2,2,2,2,2,2,2,2,2,2,2,2,2,2,2,2,2,2,2,2,2,2	2,2,2,2,2,2,2,2,2,2,2,2,2,2,2,2,2,2,2,2,2,2,2,2,2,2,2,2,2,2,2,2,2,2,2,2,2,2,2,2,2,2,2,2,2,2,2,2,2,2	2,2,2,2,2,2,2,2,2,2,2,2,2,2,2,2,2,2,2,2,2,2,2,2,2,2,2,2,2,2,2,2,2,2,2,2,2,2,2,2,2,2,2,2,2,2,2,2,2,2	3,3,3,3,3,3,3,3,3,3,3,3,3,3,3,3,3,3,3,3,3,3,3,3,3,3,3,3,3,3,3,3,3,3,3,3,3,3,3,3,3,3,3,3,3,3,3,3,3,3	3,3,3,3,3,3,3,3,3,3,3,3,3,3,3,3,3,3,3,3,3,3,3,3,3,3,3,3,3,3,3,3,3,3,3,3,3,3,3,3,3,3,3,3,3,3,3,3,3,3	1,1,0,1,0,0,1,1,1,1,1,1,1,1,0,1,1,0,1,0,1,1,1,0,1,0,1,0,1,1,0,1,0,1,1,1,3,1,1,1,1,1,1,0,1,0,1,1,0,1	1,1,0,1,0,0,1,1,1,1,1,1,1,1,0,1,1,0,1,0,1,1,1,0,1,0,1,0,1,1,0,1,0,1,1,1,1,1,1,1,1,1,1,0,1,0,1,1,0,1	2,2,2,2,2,2,2,2,2,2,2,2,2,2,2,2,2,2,2,2,2,2,2,2,2,2,2,2,2,2,2,2,2,2,2,2,2,2,2,2,2,2,2,2,2,2,2,2,2,2	1,1,0,2,0,0,1,3,1,1,1,1,1,1,0,1,1,0,1,0,1,1,1,0,3,0,1,0,1,1,2,1,0,1,1,1,1,1,3,3,1,3,3,0,1,0,1,1,0,1	3,3,3,3,3,3,3,3,3,3,3,3,3,3,3,3,3,3,3,3,3,3,3,3,3,3,3,3,3,3,3,3,3,3,3,3,3,3,3,3,3,3,3,3,3,3,3,3,3,3	1,1,0,1,0,0,1,1,1,1,1,1,1,1,0,1,1,0,1,0,1,1,1,0,1,0,1,0,1,1,0,1,0,1,1,1,1,1,1,1,1,1,1,0,1,0,1,1,0,1	1,1,0,1,0,0,1,1,1,1,1,1,1,1,0,1,1,0,1,0,1,1,1,0,1,0,1,0,1,1,0,1,0,1,1,1,1,1,1,1,1,1,1,0,1,0,1,1,0,1	1,1,0,1,0,0,1,1,1,1,1,1,1,1,0,1,1,0,1,0,1,1,1,0,1,0,1,0,1,1,0,1,0,1,1,1,1,1,1,1,1,1,1,0,1,0,1,1,0,1	1,1,0,1,0,0,1,1,1,1,1,1,1,1,0,1,1,0,1,0,1,1,1,0,1,0,1,0,1,1,0,1,0,1,1,1,1,1,1,1,1,1,1,0,1,0,1,1,0,1
```
