## Supplementary material for "Integration of anatomy ontologies and evo-devo using structured Markov models suggests a new framework for modeling discrete phenotypic traits": Tail_N_50char_sw.log (part 1 of 3)

```
Iteration	Posterior	Likelihood	Prior	br_lens[1]	br_lens[2]	br_lens[3]	br_lens[4]	br_lens[5]	br_lens[6]	br_lens[7]	br_lens[8]	br_lens[9]	br_lens[10]	br_lens[11]	br_lens[12]	br_lens[13]	br_lens[14]	br_lens[15]	br_lens[16]	br_lens[17]	br_lens[18]	br_lens[19]	br_lens[20]	br_lens[21]	br_lens[22]	br_lens[23]	br_lens[24]	br_lens[25]	TL
0	-468.493	-399.505	-68.9888	0.0487989	0.00803	0.0037761	0.0238414	0.0066787	0.0137324	0.0387683	0.000349882	0.190185	0.12069	0.00156147	0.00610942	0.00179411	0.00181907	8.28247	0.0194256	7.09807	0.0312306	0.0240736	2.42756	6.35616	2.19406	0.0491656	0.0242939	0.0702671	27.04291
100	-461.646	-390.521	-71.1252	0.0140596	0.00125924	0.000966558	0.000117681	0.00848941	0.00872897	0.0274776	0.00236732	0.0387609	0.0109216	0.026143	0.00197038	0.0284822	0.00741591	6.55741	0.0537802	8.42615	0.033182	0.0180818	2.12382	17.5272	2.69293	0.0316256	0.013558	0.0699098	37.72482
200	-475.933	-404.197	-71.7362	0.0159678	0.0302214	0.0143962	0.0193032	0.0858352	0.0243059	0.0231999	0.0145413	0.025007	0.102441	0.0015732	0.0808337	0.0540853	0.0246887	7.72713	0.00501247	12.7456	0.0416023	0.0361109	9.00129	6.52111	4.12873	0.0204478	0.0175322	0.0189324	40.77989
300	-462.472	-391.2	-71.2722	0.00836331	0.018631	0.00274599	0.0027975	0.0343371	0.00982987	0.021286	0.072234	0.0268958	0.0450263	0.000790901	0.0265578	0.00164019	0.00132718	12.1906	0.0123773	9.14801	0.0220221	0.0344754	1.29974	7.81231	7.49414	0.00426795	0.1334	0.0363204	38.46008
400	-465.557	-390.487	-75.0702	0.00305917	0.00222367	0.0163884	0.0104516	0.00238994	0.0359842	0.000522999	0.0250318	0.0402854	0.0215587	0.0128452	0.00546881	0.00321412	0.0119193	18.8813	0.0447003	8.44825	0.0140741	0.0413188	11.1427	15.7523	2.79411	0.00936043	0.00743049	0.123119	57.45004
500	-466.394	-396.088	-70.3062	0.0172526	0.0028324	0.000278965	0.00269313	0.0679152	0.0359493	0.0143862	0.00908287	0.0205064	0.04005	0.0421092	0.014718	0.00939262	0.00579294	3.6178	0.0308208	8.16519	0.0398076	0.0330754	7.22842	11.1695	2.87043	0.0589932	0.0242795	0.10882	33.63013
600	-476.537	-402.487	-74.0505	0.00492232	0.0244878	0.0673106	0.0152662	0.0239926	0.127676	0.0249337	0.0302709	0.00977798	0.0241016	0.0305566	0.00565648	0.016135	0.00532782	11.2506	0.0237425	13.2596	0.0423374	0.007321	0.386722	9.73454	17.0754	0.109431	0.0288035	0.0225644	52.35154
700	-469.387	-395.759	-73.6286	0.0247309	0.0149596	0.0059764	0.00254006	0.0587634	0.00874247	0.00100831	0.0537478	0.0227014	0.0274944	0.00813719	0.0085284	0.0210893	0.0323079	5.99515	0.0384684	23.6487	0.0457715	0.0430046	5.66627	2.69838	11.6882	0.0406716	0.0268046	0.0597718	50.24195
800	-466.342	-395.782	-70.5591	0.00155621	0.00439205	0.0287427	0.00551803	0.0434539	0.0650307	0.0141112	0.0415328	0.0306512	0.0141248	0.023554	0.0245734	0.00946009	0.030838	8.79609	0.0298237	6.23338	0.0202958	0.0383887	10.0555	5.27107	4.04429	0.024462	0.00802554	0.0358562	34.89472
900	-465.166	-392.541	-72.6249	0.00391366	0.000132527	0.0273259	0.00601867	0.0245328	0.000658516	0.100958	0.00158999	0.0112047	0.0211439	0.00457395	0.0174508	0.00509818	0.00311643	11.129	0.0442922	9.20976	0.105695	0.0300893	11.4089	11.0065	1.92612	0.0103631	0.0659472	0.0588113	45.22332
1000	-464.332	-392.45	-71.8817	0.00756538	0.00677535	0.00107598	0.028066	0.0145349	0.00819443	0.00133412	0.0510253	0.00865167	0.0392874	0.000187486	0.00690363	0.00268958	0.0109103	13.1029	0.0400239	7.1377	0.0122605	0.127167	11.8565	1.98494	6.94744	0.0087809	0.0918277	0.0108887	41.50768
1100	-467.655	-397.179	-70.4761	0.00338897	0.0205545	0.0183352	0.0172435	0.0472172	0.0165659	0.00128836	0.121245	0.00314633	0.030115	0.00118494	0.0198123	0.0039211	0.0233055	10.7121	0.0662852	5.75286	0.0187074	0.0340435	2.55649	14.6204	0.30493	0.0492734	0.00812253	0.0287366	34.47933
1200	-472.303	-400.187	-72.1154	0.0164358	0.000424038	0.0056241	0.000156201	0.11043	0.0539616	0.0210369	0.0143188	0.0709427	0.0697915	0.0419328	0.0102113	0.00430207	0.00830556	22.525	0.00425482	4.17082	0.0062249	0.0154444	3.65135	8.15562	3.33495	0.113695	0.0226266	0.248145	42.67604
1300	-470.508	-399.34	-71.1681	0.00983365	0.00352031	0.0286317	0.0161253	0.0691252	0.0156074	0.049625	0.00153824	0.07273	0.0162612	0.0415896	0.000343862	0.0280095	0.0174858	16.7759	0.0124533	4.82612	0.00625551	0.0727771	3.79377	10.6559	1.23893	0.12614	0.0354572	0.0254313	37.93961
1400	-468.148	-394.673	-73.4744	0.00165182	0.00272262	0.0139234	0.00119206	0.0661632	0.0197654	0.00225652	0.0194551	0.0726979	0.0219983	0.00791577	0.0370218	0.00925844	0.0118075	7.37172	0.0462288	18.3449	0.0511048	0.0427148	8.93904	12.8009	1.42005	0.0402743	0.0548868	0.0713069	49.47103
1500	-462.692	-389.666	-73.0262	0.0057435	0.0158259	0.00459501	0.0293485	0.0133785	0.00546043	0.000299511	0.00146529	0.0111543	0.0696293	0.0138646	0.00827584	0.0108851	0.00678918	6.0363	0.0254492	6.26757	0.0134035	0.0320496	2.48136	16.5168	15.5454	0.00120508	0.0696518	0.0441259	47.23003
1600	-467.465	-394.487	-72.9775	0.0317974	1.71002e-05	0.0053389	0.034731	0.034887	0.0331997	0.0201555	0.0455847	0.00671421	0.0743857	0.00744353	0.00344559	0.00781123	0.0146274	12.882	0.025777	4.93854	0.0389176	0.00470395	14.2751	0.549812	13.8108	0.0179185	0.0594088	0.0632258	46.98632
1700	-465.836	-393.043	-72.7932	0.0201059	0.00130123	0.0212043	0.0022689	0.045938	0.00168633	0.0160348	0.0358359	0.00314354	0.0248728	0.0127034	0.00646614	0.00661791	0.0208832	3.997	0.0467639	19.4635	0.00184844	0.0395539	5.66206	15.6977	0.800777	0.0237859	0.0541992	0.0585661	46.06477
1800	-470.482	-396.653	-73.8286	0.00580086	0.0024037	0.0178842	0.00227097	0.00653891	0.028271	0.0451776	0.0345916	0.0347589	0.0722484	0.0247919	0.00837465	0.0576089	0.0140688	27.3704	0.00491431	5.1155	0.0362922	0.0477269	6.11499	9.74625	2.27243	0.0910169	0.0244993	0.0631982	51.242
1900	-466.146	-392.061	-74.0849	0.00078498	0.00970495	0.012517	0.0030527	0.102595	0.018374	0.0145756	0.0145651	0.00168076	0.00267021	0.00302173	0.0102947	0.0058348	0.0180405	12.2623	0.0068567	13.276	0.104084	0.0498985	0.900703	6.83621	18.662	0.0882266	0.0573451	0.0623224	52.52354
2000	-469.535	-398.16	-71.3756	0.00744136	0.0194517	0.00942016	0.0884086	0.0404973	0.0245943	0.0248195	0.0135193	0.0138368	0.00221324	0.0226721	0.0310624	0.000715829	0.0123145	10.9593	0.00168603	8.61203	0.0762999	0.101609	1.56159	8.22798	8.99788	0.000518794	0.0081431	0.118992	38.977
2100	-462.273	-390.609	-71.6641	0.0107811	0.0262128	0.00927664	0.0252406	0.00558124	0.000823737	0.0137329	0.0419853	0.000702689	0.0175969	0.0192228	0.00211419	0.00928975	0.0244207	9.3388	0.0140869	12.0987	0.0414928	0.0362839	0.688518	9.94925	7.9362	0.0188816	0.0255618	0.0649247	40.41969
2200	-464.123	-391.504	-72.6194	0.0162656	0.00538829	0.0059839	0.00274212	0.0447091	0.0196982	0.0110503	0.0340926	0.0177172	0.0515783	0.0505922	0.00497814	0.00227877	0.00728434	20.996	0.00970796	11.7173	0.00309123	0.0866753	1.23505	8.12609	2.61497	0.00355982	0.0988845	0.0301609	45.19588
2300	-470.322	-399.15	-71.1726	0.0121708	0.00191943	0.00784889	0.00630468	0.00501697	0.00126068	0.127888	0.0515235	0.000681603	0.0126937	0.00388572	0.0170347	0.019141	0.0337633	15.8017	0.0276072	2.0381	0.0395973	0.0497104	3.40428	13.8378	2.27747	0.060432	0.119691	0.00428205	37.96185
2400	-469.81	-389.672	-80.1381	0.00232044	0.0173617	0.000702435	0.013376	0.0130378	0.0317091	0.00600506	0.00195001	0.027596	0.0632445	0.00508037	0.0363687	0.00327606	0.0146067	6.41559	0.0117444	19.0898	0.0229794	0.0175602	24.2408	26.7885	5.83832	0.0236097	0.0459266	0.0578536	82.78934
2500	-466.647	-393.602	-73.0449	0.0162134	0.00471581	7.41679e-05	0.00252446	0.00305235	0.00999717	0.00673239	0.0630664	0.0439285	0.0392212	0.0106389	0.0131106	0.00704184	0.023931	12.0322	0.0395757	4.55188	0.0663944	0.0609181	1.13101	11.9363	17.1416	0.0111755	0.0737249	0.0343793	47.32341
2600	-466.388	-397.623	-68.765	0.0165979	0.0119235	0.00387839	0.00397678	0.0687968	0.0296104	0.00831527	0.00409882	0.0624246	0.0103537	0.00333751	0.0358848	0.00336079	0.0173122	1.52186	0.0324349	2.16319	0.0147435	0.0216063	0.767298	18.6164	2.28772	0.0655215	0.0411383	0.112253	25.92405
2700	-466.097	-395.053	-71.0435	0.00433253	0.0146902	0.00315191	0.0107743	0.0624481	0.0227146	0.00217232	0.0703433	0.023187	0.0681331	0.000914548	0.0141662	0.00384574	0.00630352	10.6119	0.0477449	4.80181	0.0163063	0.0213116	5.55055	9.10033	6.57673	0.0219539	0.0495133	0.211303	37.31666
2800	-465.603	-396.282	-69.321	0.0159998	0.0108615	0.00399128	0.0230747	0.0251033	0.00360955	0.0724051	0.0380429	0.00731212	0.029324	0.00555125	0.00815107	0.000275436	0.0149144	7.27056	0.0549415	4.10839	0.035097	0.0426743	3.79911	1.58241	11.347	0.0578629	0.0815196	0.0658743	28.70402
2900	-461.331	-390.431	-70.9	0.00621141	0.00564665	0.0116098	0.00758487	0.0353528	0.00609362	0.0548544	0.0082068	0.0110184	0.0789723	0.0142141	0.0141744	0.0142949	0.0182026	16.9749	0.00661203	10.4079	0.00955538	0.057074	1.40313	4.65891	2.70402	0.00371566	0.0336636	0.0531167	36.59894
3000	-471.012	-396.205	-74.8073	0.0362051	0.023463	0.00735396	0.00174465	0.0397931	0.0304923	0.00506808	0.0386431	0.00379356	0.0456015	0.0168737	0.00268237	0.00505296	0.00604559	11.4836	0.0464539	7.00138	0.120431	0.0437949	22.7518	9.21638	5.08525	0.0611855	0.00843696	0.0540908	56.13555
3100	-466.205	-394.904	-71.3011	4.21579e-05	0.0287639	0.00807961	0.0429688	0.0116098	0.0176254	0.0268573	0.0104598	0.0156431	0.0161755	0.0510098	0.00766835	0.0215927	0.0268436	15.9719	0.013141	5.1733	0.0431679	0.0115523	4.88895	10.1015	2.00557	0.0325007	0.0104139	0.0671045	38.60444
3200	-474.368	-397.841	-76.5267	0.0293584	0.0334242	0.00108169	0.000973704	0.0650072	0.0113278	0.0277538	0.0427556	0.0352599	0.0451436	0.000652304	0.0175693	0.000926843	0.0748605	8.66397	0.000702772	18.8401	0.0594829	0.0246675	2.83077	24.144	9.64684	0.000320074	0.0169065	0.11882	64.73267
3300	-464.784	-393.026	-71.7577	0.00199632	0.0115087	0.00612317	0.00857158	0.00838573	0.0951906	0.0845095	0.00595628	0.0235218	0.00723595	0.00589229	0.0020061	0.0164582	0.00113202	11.5998	0.0151915	12.8705	0.00526491	0.0337942	1.55474	1.15439	13.2315	0.00800717	0.0631288	0.0724228	40.88729
3400	-470.673	-398.702	-71.9703	0.00114296	0.00380006	0.0210517	0.0210619	0.0577612	0.0191239	0.0590271	0.0608073	0.0348511	0.0431762	0.00598942	0.00080817	0.0221492	0.0188487	24.9942	0.0406382	5.19494	0.0492711	0.0316135	1.39149	7.32729	2.47818	0.054319	0.000152861	0.0190158	41.95069
3500	-469.78	-401.263	-68.5171	0.0338045	0.0258163	0.00507575	0.018818	0.0777226	0.00796129	0.00805102	0.065	0.0257231	0.0587706	0.00242235	0.0067024	0.0166975	0.00452746	8.31698	0.00458992	4.53805	0.121051	0.026951	3.07845	6.5755	1.38532	0.0101963	0.134195	0.136324	24.68469
3600	-466.324	-397.393	-68.9306	0.0176029	0.0187319	0.00524531	0.0122727	0.0527928	0.016909	0.0339282	0.0081957	0.0488123	0.0193882	0.00791749	0.00181651	2.75452e-05	0.034813	3.02362	0.0151799	9.65352	0.00408461	0.0372729	0.782255	2.41897	10.334	0.00167457	0.0604912	0.142633	26.75216
3700	-469.376	-400.2	-69.1756	0.0256737	0.00919983	0.0179731	0.0581578	0.0376297	0.0690882	0.0446527	0.0428344	0.0208669	0.0116787	0.0217707	0.000845031	0.00610738	0.00838826	5.02507	0.000216821	7.29332	0.00650332	0.0465087	0.200649	3.00868	11.8804	0.0337857	0.0610228	0.0460971	27.97717
3800	-465.156	-392.186	-72.9698	7.41694e-05	0.0143062	0.0118843	0.0131072	0.0126489	0.00552298	0.0628923	0.0531086	0.00740268	0.00481088	0.0250028	0.00533389	0.00142909	0.00521573	16.7944	0.0228169	6.53607	0.0032747	0.0884353	0.542402	18.4877	4.07505	0.08554	0.048616	0.0408956	46.94787
3900	-468.511	-395.226	-73.2853	0.00343675	0.0206878	0.0115434	0.0194471	0.0807988	0.00500609	0.00160932	0.0455773	0.00773131	0.0249699	0.0781255	0.0130922	0.0138107	0.00939242	10.6262	0.00552591	5.09122	0.0320489	0.0719463	23.4964	5.85005	2.89226	0.0167943	0.04347	0.0643855	48.52549
4000	-472.502	-401.14	-71.3611	0.0021182	0.0418017	0.0150753	0.0102933	0.226505	0.0277268	0.00512989	0.00228354	0.00339009	0.0426596	0.0450826	0.0156289	0.0109736	0.0103678	12.522	0.0398669	3.73128	0.0295966	0.0032268	12.0009	7.56511	2.47006	0.013899	0.0501184	0.0192302	38.90436
4100	-460.102	-392.746	-67.3568	0.0147124	0.0230769	0.0108014	0.0144826	0.0687187	0.00889613	0.0333481	0.00691106	0.00844837	0.0238079	0.010524	0.00278833	0.0184713	0.00113654	5.87854	0.0181591	3.18751	0.00393838	0.0890406	3.35452	5.49143	0.491262	0.00398044	0.0225793	0.0959328	18.88301
4200	-467.451	-397.729	-69.7217	0.0195778	0.0393777	0.0102205	0.0115391	0.0141307	0.00964389	0.0204449	0.0151203	0.00421237	0.0584192	0.0130624	0.0404652	0.0134976	0.00385327	4.96809	0.00576885	9.56085	0.0174563	0.0406023	2.73658	2.89243	9.93471	0.154416	0.0387314	0.0843192	30.70751
4300	-470.402	-397.58	-72.8224	0.00758741	0.00731295	0.000489665	0.0119624	0.0093149	0.0795117	0.0475379	0.00161357	0.0104216	0.000711164	0.0209497	0.0483304	0.00722284	0.0862039	12.5712	0.00407622	6.6421	0.0282223	0.0435203	3.32506	1.14097	22.0269	0.0387408	0.000183723	0.0510332	46.21117
4400	-461.523	-386.563	-74.9602	0.00307739	0.00673735	0.0032825	0.00101481	0.0242413	0.00310805	0.00324571	0.00131292	0.00605297	0.0153304	0.0138404	0.0539833	0.00123186	0.00118918	30.8094	0.0025698	3.84223	0.026566	0.0651556	0.44829	11.2547	10.0968	0.0595109	0.0341083	0.122827	56.89988
4500	-458.174	-389.509	-68.665	0.00608258	0.00603601	0.0139849	0.00820098	0.0729279	0.00732037	0.0199806	0.0148933	0.0504144	0.0190937	0.00196993	0.0170848	0.0162064	0.0061859	12.0608	0.0140971	2.51146	0.00213366	0.0314726	2.37671	7.57565	0.475294	0.030253	0.0325852	0.0529348	25.42374
4600	-471.549	-399.659	-71.8904	0.00312281	0.0161174	0.00730452	0.012386	0.00645551	0.0149558	0.0662164	0.00988482	0.0243023	0.00225962	0.0130416	0.0272835	0.0417216	0.00196842	6.20692	0.0343364	23.5468	0.117744	0.0711469	4.30318	6.0708	0.841438	0.0785529	0.0109763	0.021913	41.55083
4700	-464.163	-391.368	-72.7949	0.00258355	0.000810004	0.00101567	0.0183562	0.0189072	0.00399836	0.00653503	0.00221497	0.0788338	0.0283602	0.0377084	0.00936327	0.0088586	0.041497	15.9616	0.000582843	8.75213	0.058717	0.039671	7.8155	8.61001	4.46688	0.0370195	0.039504	0.0330172	46.07366
4800	-467.272	-394.053	-73.2191	0.00412689	0.0301291	0.00498493	0.0074345	0.0356475	0.000658631	0.0358207	0.00366877	0.114848	0.0201658	0.0124588	0.0127733	0.000610813	0.000289321	7.93758	0.0234981	4.75874	0.0164229	0.10972	4.34218	26.526	4.10757	0.0512971	0.0135772	0.0241174	48.19427
4900	-468.462	-395.467	-72.9953	0.00607025	0.0101898	0.0148753	0.010489	0.0487985	0.0188592	0.00472125	0.0113541	0.0476667	0.0653717	0.0104604	0.0134	0.0149792	0.00560531	6.44338	0.0237695	8.22253	0.0287114	0.0751839	15.0635	4.95718	11.7941	0.0210516	0.00238065	0.160823	47.07542
5000	-463.905	-391.805	-72.0999	0.00132254	0.00391777	0.00548502	0.00573469	0.00812322	0.0161829	0.0238022	0.0180213	0.0208776	0.0365471	0.00318736	0.0153016	0.015559	0.0278631	6.67654	0.0398372	8.83667	0.000516691	0.0946102	0.573071	19.6894	6.32079	0.0538761	0.0378464	0.0734724	42.59858
5100	-471.635	-397.47	-74.1655	0.0139094	0.0259892	0.00550318	0.00501943	0.0257266	0.0428038	0.0189061	0.00800912	0.0158079	0.00245111	0.012625	0.00440351	0.0242102	0.0025515	37.7114	0.0606082	4.74286	0.0982513	0.0689351	2.50817	5.58605	1.71749	0.0977464	0.00637518	0.120918	52.92667
5200	-478.392	-404.738	-73.6536	0.0311072	0.0373587	0.0136926	0.00501223	0.0462244	0.0363732	0.0142809	0.0328486	0.0239899	0.0104235	0.0394778	0.0638574	0.00571289	0.00297154	16.2299	0.0248474	9.87876	0.169947	0.0122242	0.94032	10.9638	11.524	0.0935185	0.0576852	0.1086	50.3669
5300	-461.301	-388.852	-72.4487	0.00344285	0.00169716	0.0273984	0.0146957	0.00756277	0.00180804	0.0332857	0.00986698	0.000834317	0.012478	0.0181369	0.00513849	0.0021672	0.00728098	6.32094	0.0096373	16.2705	0.0446028	0.0592662	1.0982	15.3637	4.91346	0.0277919	0.00152637	0.0872999	44.34271
5400	-464.987	-396.027	-68.96	0.0221545	0.00512252	0.0291826	0.00115113	0.0032979	0.0147363	0.0429663	0.0252421	0.0428293	0.00329219	0.0134656	0.0158886	0.0223472	0.00465881	7.7415	0.00956492	8.55853	0.0575685	0.0263697	1.70682	5.95985	2.3416	0.0116099	0.0705308	0.168935	26.89921
5500	-469.084	-396.597	-72.4864	0.0364747	0.00613025	0.0150715	0.00703945	0.0506134	0.0195675	0.00549037	0.00715388	0.00395873	0.075687	0.00928629	0.0510306	0.0171874	0.000118963	6.82716	0.013894	17.6415	0.0664467	0.0882982	5.0476	10.607	3.80003	0.0557718	0.0380501	0.0402804	44.5308
5600	-465.734	-394.645	-71.0882	0.0183888	0.00572188	0.00243803	0.00531389	0.0498443	0.0330585	0.00631078	0.0102574	0.0479454	0.04961	0.048392	6.10896e-05	0.0168496	0.00441222	18.0344	0.0355684	7.17874	0.099399	0.0261938	0.0637926	7.44048	4.25645	0.0311906	0.00919661	0.065935	37.53997
5700	-471.012	-396.02	-74.9914	0.00129795	0.0164318	0.020392	0.00416279	0.00492001	0.0545523	0.0143946	0.0433439	0.00469216	0.04043	0.0504529	0.0107902	0.00229412	0.0166077	20.8587	0.0442662	10.96	0.0418107	0.0147543	2.65091	1.21542	20.7937	0.0844893	0.011233	0.0959768	57.05599
5800	-459.649	-387.79	-71.859	0.00180458	0.0051363	0.00791589	0.0112207	0.0415854	0.0144666	0.00936178	0.0050147	0.00476338	0.0597306	0.02096	0.012801	0.00273202	0.00196701	12.6438	0.0426101	9.3663	0.00226096	0.083903	3.97997	10.4321	4.53681	0.0065137	0.0461874	0.0538277	41.39377
5900	-475.919	-399.676	-76.2434	0.00685457	0.0293448	0.00876169	0.022453	0.00249792	0.00503433	0.0290079	0.0473133	0.0072189	0.0373932	0.00112534	0.0512314	0.00266106	0.0144789	15.284	0.0762791	3.47229	0.0375122	0.0432953	25.0173	0.377209	18.5211	0.0931131	0.0975071	0.0308394	63.31587
6000	-466.12	-393.369	-72.7511	0.0318459	0.00708721	0.00985761	0.0132435	0.041452	0.0123414	0.00681454	0.0126696	0.0218828	0.0171816	0.0192732	0.000356479	0.00380727	0.00457521	12.4257	0.0122477	13.5299	0.112247	0.0170461	9.58674	0.970023	8.75274	0.0828802	0.0517299	0.111016	45.85462
6100	-463.677	-395.321	-68.356	0.00341564	0.00105419	0.00798738	0.00331081	0.0118547	0.0395686	0.0405509	0.0292988	0.0141321	0.0389816	0.0185192	0.0119587	0.00665213	0.00937191	4.04647	0.000757556	4.33376	0.0701459	0.0812531	4.18892	5.35693	5.35304	0.0105007	0.120425	0.0800348	23.8789
6200	-468.136	-394.634	-73.5018	0.00781628	0.00222386	0.017029	0.00477534	0.0097472	0.00615237	0.0729846	0.0426506	0.0211842	0.0125161	0.0143715	0.0205741	0.0252547	0.0193995	13.4621	0.0100019	17.2034	0.0182136	0.0894451	6.77731	8.69701	2.92202	0.0798862	0.046301	0.0255215	49.60782
6300	-458.338	-386.924	-71.4144	0.00761215	0.00672967	0.0165969	0.00807261	0.00965666	0.0112914	0.00273681	0.00262827	0.0488791	0.030591	0.0039936	0.0104685	0.0112255	0.00158128	7.40339	0.00773486	6.57417	0.014732	0.0134223	10.1069	6.95565	7.80589	0.00273788	0.036323	0.0778956	39.17092
6400	-465.645	-394.633	-71.0123	0.0214797	0.010738	0.0144387	0.0265679	0.0328811	0.0140968	0.00819454	0.00589982	0.0209028	0.0140243	0.026548	0.0244432	0.0166249	0.00702895	6.51567	0.0243131	3.95191	0.0181044	0.0713178	0.570507	21.5006	4.0586	0.0264225	0.0778451	0.101271	37.16043
6500	-464.795	-395.574	-69.2212	0.00331519	0.00952726	4.92007e-05	0.0266817	0.0887485	0.0250636	0.0355884	0.0423914	0.00688479	0.0569296	0.000788877	0.00144177	0.0110717	0.0041247	12.7728	0.00787618	5.07773	0.0549841	0.150038	2.98167	3.59642	3.1705	0.00306917	0.0529924	0.0241658	28.20486
6600	-462.895	-392.079	-70.8163	0.0178106	0.0239777	0.00732687	0.00607278	0.0706649	0.0310242	0.00823186	0.0161383	0.00927318	0.0201556	0.0392923	0.00882248	0.0133422	0.00351832	8.82389	0.00750124	5.59704	0.0356943	0.0506121	7.46708	11.3211	2.45087	0.0378066	0.0434069	0.0698802	36.1805
6700	-467.687	-396.845	-70.8418	0.00873954	0.0271936	0.003565	0.0271486	0.0857557	0.0403675	0.0394983	0.0321634	0.0892945	0.00404729	0.0032109	0.0240773	0.000863572	0.00516909	13.6425	0.0157158	6.17327	0.0906133	0.0652295	1.38833	11.6414	2.80774	0.00515504	0.0318469	0.0551292	36.30801
6800	-471.476	-399.874	-71.6025	0.00917046	0.00262867	0.00553322	0.0364898	0.0204307	0.0433088	0.0233129	0.0172443	0.0411294	0.196936	0.00683455	0.077711	0.00961121	0.00271234	12.3168	0.00404104	6.49284	0.0170235	0.0315312	10.1281	3.73659	6.71354	0.0764022	0.0466213	0.0548037	40.11135
6900	-458.463	-387.352	-71.1112	0.0390858	0.00787879	5.04369e-05	0.00022764	0.00393763	0.00162232	0.00874236	0.0133536	0.0169318	0.0482035	0.00197099	0.00615001	0.0210746	0.00522812	11.3577	0.00192358	6.64591	0.00793914	0.0294972	5.84285	11.9047	1.51989	0.0445776	0.0264579	0.098994	37.6549
7000	-469.152	-396.027	-73.1248	0.0164213	0.00713164	0.017613	0.0133686	0.0532553	0.111783	0.0048804	0.0460571	0.00425014	0.0204452	0.00735026	0.00538379	0.000376357	0.0310698	10.1375	0.0498341	11.7323	0.0553574	0.0196693	0.958164	13.7044	10.6176	0.0159614	0.0175967	0.0753263	47.7231
7100	-466.215	-397.19	-69.0251	0.0209331	0.00701052	0.0271008	0.00545953	0.0572169	0.0386716	0.00660234	0.0203564	0.0412641	0.0377519	0.00687804	0.0446709	0.0124641	1.20903e-05	5.31521	0.00268547	6.47969	0.08995	0.00260654	4.54253	1.36226	8.97159	0.0386789	0.00705237	0.0859175	27.22455
7200	-468.456	-388.163	-80.2931	0.00944168	0.0167483	0.00040909	0.00218635	0.00635636	0.0163023	0.00952113	0.0308519	0.0409853	0.0491791	0.0127761	0.00811702	0.000247249	0.0109757	18.5248	0.00297197	5.06386	0.0216461	0.0138333	3.51119	23.8023	32.2278	0.0286278	0.0887252	0.0646557	83.56455
7300	-473.983	-403.282	-70.7011	0.0106222	0.00668122	0.0040934	0.00844204	0.063927	0.00281925	0.0131552	0.00732626	0.0803463	0.0547435	0.00440622	0.0427398	0.0343558	0.00919247	5.46091	0.0497828	3.1677	0.0102549	0.112157	17.9461	6.8841	1.41735	0.124463	0.00958729	0.0794288	35.60472
7400	-457.487	-389.524	-67.9627	0.00224929	0.0232939	0.00336171	0.0110413	0.00983013	0.000897492	0.0224382	0.00256133	0.00489484	0.0214517	0.0214153	0.00571661	0.0197686	0.00187282	1.52938	0.00584803	4.8989	0.0180549	0.0592748	2.719	10.1671	2.24199	0.030676	0.0308609	0.0608696	21.91274
7500	-479.664	-407.546	-72.118	0.00207542	0.00607279	0.000351507	0.031917	0.154706	0.035649	0.00752068	0.0858948	0.0295396	0.0610408	0.0330232	0.0186216	0.00757821	0.000965085	13.1283	0.0663171	11.8356	0.0748567	0.0244518	4.60254	5.15521	7.07308	0.0294088	0.211165	0.0131697	42.68903
7600	-461.791	-389.399	-72.3919	0.00568741	0.0268534	0.000336756	0.00762632	0.00302706	0.0200601	0.018637	0.016185	0.0362963	0.0761124	0.0132092	0.00033803	0.00173901	0.000112374	12.8573	0.000874376	12.0614	0.0312291	0.0288194	1.64791	2.13483	15.0235	0.0214415	0.0157086	0.00898618	44.05824
7700	-461.447	-388.4	-73.0468	0.0149143	0.015547	0.015098	0.00138991	0.0116352	0.0180411	0.0190845	0.00715707	0.0206751	0.00479563	0.0236399	0.0126971	0.0162802	0.00332547	13.2329	0.00827208	10.9001	0.0100102	0.0554144	10.2389	5.16014	7.45675	0.0311759	0.0241269	0.0309141	47.333
7800	-464.855	-392.956	-71.899	0.0134378	0.0257024	0.00156563	0.0175004	0.0436455	0.0245238	0.058446	0.00933279	0.0341745	0.0208375	0.00745232	0.000291064	0.00716598	0.0161827	18.136	0.0134795	2.71069	0.00186632	0.0257776	5.77688	11.1808	3.40087	0.0362048	0.00294246	0.0281125	41.59387
7900	-462.155	-390.343	-71.812	0.00140881	0.0213589	0.00287388	0.000636614	0.0853574	0.0245599	0.00593553	0.00209055	0.0105632	0.0656342	0.0119978	0.00537598	0.0103843	0.00676672	12.4424	0.0191652	4.82681	0.0729483	0.069088	3.5511	16.4575	3.3492	0.0146854	0.0595506	0.041617	41.159
8000	-461.238	-390.347	-70.8906	0.0219764	0.00369577	0.00723819	0.00750342	0.121874	0.0259711	0.00749266	0.00318528	0.0271151	0.0478571	0.0101468	0.00183139	0.00821119	0.00280212	13.6275	0.00184784	4.65142	0.0622878	0.0302934	4.8123	2.36142	10.616	0.00238945	0.00967858	0.0801476	36.5522
8100	-466.042	-393.87	-72.1722	0.00735443	0.00958928	0.0293211	0.0117554	0.032531	0.0861115	0.0185486	0.00591561	0.00350429	0.0180684	0.00355585	0.0193226	0.0211414	0.00214344	14.7462	0.00772012	7.26268	0.0029861	0.027098	0.298814	15.5161	4.64606	0.0762691	0.0923204	0.0147468	42.9598
8200	-467.19	-392.118	-75.0726	0.00582291	0.0316101	0.0454218	0.0231952	0.0105187	0.0187709	0.00457187	0.00795211	0.00808113	0.033113	0.0276324	0.00106343	0.0157252	0.00234703	24.3954	0.0215376	17.4698	0.0126745	0.0458683	1.64855	7.0082	6.54019	0.0294238	0.0316014	0.0231156	57.46223
8300	-464.101	-393.802	-70.2988	0.00314822	0.000374736	0.0297004	0.000336114	0.027788	0.00160315	0.0497345	0.0229243	0.0127601	0.00657606	0.0232594	0.0243322	0.0167383	0.00624714	9.17768	0.0035412	6.4124	0.133498	0.0099116	6.26896	1.85758	9.35245	0.0798155	0.00735573	0.0640799	33.59279
8400	-467.594	-395.493	-72.1011	0.00306577	0.0117354	0.00270409	0.0340991	0.0119108	0.0260198	0.0472508	0.0155803	0.0286386	0.00385524	0.0362762	0.00377639	0.00299396	0.0239181	18.4224	0.00676766	4.98117	0.0740731	0.0418585	3.88013	0.16216	14.5465	0.0714088	0.0294511	0.136927	42.6047
8500	-468.232	-390.976	-77.2558	0.0100021	0.00100465	0.0024344	0.0246317	0.029104	0.0748521	0.00854475	0.0195111	0.00396464	0.0122666	0.00342395	0.0069273	0.00350328	0.00414836	5.90287	0.00537434	26.5418	0.0281573	0.00321013	30.1319	0.51219	4.97732	0.0145458	0.0275812	0.0288455	68.37808
8600	-472.296	-400.721	-71.5756	0.0589407	0.00193998	0.0462984	0.0061406	0.0475495	0.00539661	0.000480212	0.0216976	0.0496271	0.0182949	0.00592475	0.0109285	0.0148365	0.00281771	28.3566	0.0834079	3.05564	0.00787874	0.0284351	0.33319	4.8555	2.75883	0.0953508	0.0423236	0.0691284	39.97712
8700	-467.36	-396.053	-71.3064	0.00680156	0.00310719	0.00174279	0.00699738	0.0772735	0.00356684	0.0243672	0.00229532	0.0973491	0.052611	0.0698156	0.00110558	0.00405205	0.0206694	19.8699	0.0181531	4.58549	0.0213408	0.0200099	4.88423	1.30425	7.35914	0.0340537	0.0210681	0.141848	38.63123
8800	-460.104	-391.305	-68.7989	0.0189934	0.00518297	0.00968414	0.0117619	0.0199006	0.0369134	0.036502	0.00427657	0.00898529	0.0108254	0.0716971	0.00547373	0.00250595	0.0074285	9.08556	0.0117215	4.35039	0.0455423	0.0266291	2.79771	8.48439	0.915047	0.0135876	0.0142462	0.0983405	26.0933
8900	-470.93	-399.096	-71.8333	0.013581	0.0174156	0.0388082	0.0375693	0.0113258	0.0270123	0.00718843	0.00145126	0.0238695	0.0368175	0.0432553	0.0280506	0.000269528	0.016705	14.4016	0.023815	9.92205	0.0471181	0.0195423	2.76209	5.16498	8.36282	0.0927349	0.0750741	0.0901746	41.26531
9000	-463.917	-392.721	-71.1964	0.021271	0.00486004	0.0105627	0.0102087	0.00059232	0.00534001	0.00509101	0.000700115	0.0238329	0.00374435	0.00818458	0.0299432	0.00646311	0.0134732	18.5394	0.011841	2.72217	0.0879393	0.0658456	7.17149	1.19412	7.94266	0.0950283	0.0180491	0.0880763	38.08091
9100	-465.338	-393.333	-72.0049	0.0137047	0.0177727	0.00506264	0.00632357	0.0220899	0.011153	0.0261244	0.0729361	0.0149848	0.0128331	0.0298983	0.0197095	0.0129752	0.0122029	9.69235	0.00270117	9.54169	0.0202226	0.018427	11.5084	1.16627	9.79112	0.0509363	0.0439511	0.00986624	42.12366
9200	-459.781	-389.638	-70.1428	0.0267253	0.00758026	0.00985277	0.0239697	0.00555571	0.0448439	0.0202212	0.0126892	0.0215678	0.00165083	0.0064527	0.0132418	0.00408556	0.00706507	12.985	0.00143184	7.39972	0.0128833	0.025646	2.65117	7.98164	1.44601	0.0224473	0.0510274	0.0306059	32.81312
9300	-473.852	-397.913	-75.9384	0.00399326	0.0160129	0.00536831	0.0055348	0.0362256	0.0128306	0.0171502	0.0196914	0.0751666	0.0797644	0.0107184	0.00352504	0.0168614	0.0390222	5.64492	0.0360699	15.7527	0.0150978	0.0450838	15.409	24.3022	0.0224519	0.0470185	0.0304343	0.144309	61.79109
9400	-468.302	-391.339	-76.9632	0.00589005	0.0101228	0.0157423	0.00630779	0.0387943	0.00712765	0.00131274	0.01511	0.0259361	0.0389143	0.0277488	0.000580005	0.0264432	0.0135818	30.2518	0.0414101	5.41439	0.0111226	0.052484	12.5641	8.07005	10.1105	0.00505123	0.0532312	0.107463	66.91515
9500	-462.317	-390.546	-71.7713	0.00567739	0.0101213	0.0205539	0.00485819	0.019114	0.000318545	0.0282774	0.0325429	0.0439617	0.00887159	0.0241187	0.000561582	0.000685965	0.00898139	11.5739	0.0175221	6.10885	0.0149847	0.0406198	1.91514	12.0152	8.86535	0.0170425	0.12651	0.0517386	40.95548
9600	-465.386	-393.286	-72.1	0.00888617	0.00591653	0.0247151	0.00653993	0.0472021	0.00483813	0.0202945	0.0435432	0.00275275	0.0662469	0.0199444	0.0152498	0.0046876	0.00549107	6.94386	0.0188351	12.6157	0.00993313	0.0800587	11.1515	4.27965	7.04508	0.0607685	0.0157397	0.101323	42.5988
9700	-466.809	-398.633	-68.1763	0.0124058	0.00373573	0.0131974	0.0200869	0.0405626	0.0600123	0.089154	0.00911048	0.0215819	0.0228785	0.0207298	0.00262649	0.0129533	0.016441	5.20979	2.91503e-05	5.6886	0.00100527	0.0162009	4.4172	6.59803	0.432677	0.0698544	0.0289779	0.172475	22.98031
9800	-478.162	-404.882	-73.28	0.00388382	0.00699406	0.00229327	0.0213865	0.0543502	0.048455	0.0248688	0.000594223	0.0685581	0.277796	0.0134757	0.0102049	0.0432126	0.00468088	19.9725	0.0473264	12.7953	0.0107718	0.00163083	8.99087	0.376665	5.60743	0.0110432	0.0928612	0.0116444	48.49878
9900	-470.906	-394.866	-76.0397	0.00322129	0.00752041	0.0519924	0.00199441	0.0560262	0.0144263	0.0168806	0.0392703	0.0133917	0.0360331	0.00350843	0.00503136	0.0354934	0.00796395	14.6411	0.0204459	14.565	0.0295264	0.0487082	0.22622	14.3985	17.8725	0.000952819	0.123077	0.078477	62.29731
10000	-469.034	-397.416	-71.6183	0.0259338	0.027607	0.0039417	0.0417233	0.0145063	0.00641615	0.00791439	0.0787395	0.0128615	0.0691272	0.0461399	0.0137315	0.00876556	0.00200952	6.8268	0.00953337	11.947	0.00135462	0.0545817	0.156541	12.1076	8.5499	0.0641128	0.0365039	0.0771225	40.19051
10100	-474.672	-406.383	-68.2888	0.00981235	0.0195631	0.0117665	0.0302267	0.0357461	0.00400913	0.012334	0.0270568	0.0435476	0.00516121	0.0238688	0.0293184	0.0139345	0.0156362	2.68193	0.0239995	11.6572	0.199572	0.00879167	0.191891	3.19055	5.05504	0.0276025	0.0640561	0.160468	23.54311
10200	-475.885	-405.029	-70.8566	0.0141388	0.0326517	0.0386773	0.0141576	0.183973	0.0299321	0.0944527	0.0632705	0.0546826	0.0363589	0.0168413	0.0111975	0.0001543	0.0206451	6.8283	0.0167715	10.1557	0.0108761	0.0405811	3.64318	10.0255	4.93186	0.0109446	0.00833485	0.0989445	36.38211
10300	-467.071	-393.961	-73.11	0.0411465	0.000699025	0.00034253	0.00527431	0.00576065	0.015502	0.0393772	0.00587383	0.00908186	0.0377725	0.0120878	0.0201689	0.00269531	0.0200119	9.68058	0.0803275	3.00617	0.0211169	0.0368221	0.772275	18.5064	15.2446	0.0265283	0.00819072	0.0503609	47.6491
10400	-467.65	-395.183	-72.4671	0.011385	0.0137688	0.0279169	0.0105557	0.0127776	0.0208646	0.0367141	0.0498022	0.0417353	0.0839588	0.00441779	0.0382565	0.0170922	0.00242644	20.0043	0.0042505	9.88425	0.00930129	0.0163607	3.82643	9.23152	0.944356	0.0536015	0.0562551	0.0324437	44.43473
10500	-465.231	-393.109	-72.1228	0.0182494	0.00346867	0.0161029	0.0101085	0.027736	0.00570476	0.0226116	0.000345731	0.0232448	0.092776	0.07884	4.77885e-05	0.030594	0.00268148	12.6196	0.0126064	4.08012	0.00767664	0.0291317	12.6609	4.55263	8.37223	0.0032096	0.0144127	0.0280461	42.71304
10600	-462.698	-393.323	-69.3749	0.0110721	0.00304041	0.0108387	0.00162663	0.0128356	0.0339675	0.0273671	0.0271503	0.0420506	0.0442161	0.00315139	0.0420714	0.00128009	0.0026411	6.06919	0.0303039	8.23677	0.0733152	0.0541937	2.78423	5.3358	6.05538	0.00190238	0.025208	0.0439257	28.97353
10700	-475.231	-403.125	-72.1057	0.0068996	0.0120938	0.00447653	0.0178769	0.0339677	0.0235194	0.0304455	0.0666898	0.0256706	0.0342408	0.00194339	0.0141192	0.11481	0.0109966	15.5185	0.0355539	3.01845	0.00792033	0.0739471	5.08103	3.50868	14.7735	0.0260091	0.0663774	0.119659	42.62738
10800	-468.775	-397.138	-71.6362	0.00744102	0.011428	0.0101055	0.00846079	0.0158942	0.0106686	0.0495806	0.0439381	0.0266576	0.0193265	0.00212063	0.0502894	0.0112315	0.00566596	9.19488	0.00410255	9.15033	0.107616	0.0502623	16.3581	3.02545	1.94686	0.0681742	0.067256	0.0343366	40.28021
10900	-474.846	-397.217	-77.6284	0.0187587	0.0131707	0.000193863	0.0130938	0.0981131	0.019651	0.0255376	0.00896668	0.0214939	0.0132828	0.0037274	0.00584454	0.0163736	0.00852061	7.65386	0.0150998	10.3349	0.177449	0.0452564	25.9617	3.25218	22.347	0.0668277	0.0138853	0.106025	70.24093
11000	-473.837	-395.553	-78.2839	0.0453649	0.0124569	0.0229061	0.0071671	0.0721576	0.117072	0.0157842	0.0360162	0.00431018	0.0035578	0.00947039	0.00583254	0.0124301	0.00142292	10.2742	0.00179721	20.8103	0.0202065	0.0349561	22.6755	2.29696	16.9143	0.047075	0.019839	0.0574231	73.51852
11100	-479.927	-403.884	-76.0423	0.00786023	0.0510464	0.0389399	0.00951419	0.0192768	0.0274979	0.00495094	0.00342104	0.0331401	0.0076453	0.000557262	0.0174449	0.0915866	0.0425394	31.3534	0.0151949	11.5704	0.054398	0.00981622	0.491742	6.05826	12.1453	0.0307628	0.0697582	0.155854	62.31039
11200	-466.851	-395.98	-70.871	0.0191917	0.0213841	0.021828	0.00763626	0.00954968	0.0249559	0.018617	0.0322383	0.016265	0.124092	0.0051399	0.0563741	0.00525241	0.0200393	14.7593	0.0192163	5.41414	0.00885434	0.0277981	0.808904	10.2171	4.66124	0.0219898	0.0368884	0.0961441	36.45408
11300	-472.612	-400.1	-72.5121	0.0130595	0.000226028	0.00266673	0.0050347	0.0351217	0.118055	0.0127687	0.00349323	0.0121631	0.0610594	0.0219252	0.00651653	0.107276	0.000507292	17.5474	0.00772248	2.63702	0.0698612	0.0137209	1.40028	9.19339	13.2947	0.0402136	0.0278032	0.0275928	44.65956
11400	-464.257	-393.631	-70.6268	0.00660777	0.00863613	0.00522206	0.00313792	0.0320942	0.012947	0.059245	0.00891101	0.00396604	0.0573015	0.0139759	0.0215232	0.0123449	0.0289607	10.2087	0.00266521	5.88398	0.057011	0.0180162	6.85258	4.57016	7.12657	0.00593088	0.016338	0.21608	35.23295
11500	-464.23	-391.484	-72.7454	0.00085927	7.3871e-06	0.00757917	0.000985901	0.0379415	0.00387804	0.00525723	0.0254658	0.0109223	0.0504999	0.00244459	0.00261052	0.0108861	0.0135069	6.37343	0.00250091	2.4555	0.0433376	0.000511243	18.5206	16.734	1.2986	0.0271456	0.0155848	0.181844	45.82596
11600	-468.175	-394.636	-73.539	0.00896108	0.0130437	0.00977536	0.00902483	0.0401491	0.0349145	0.0670829	0.00550561	0.0167605	0.0190359	0.0157577	0.0234793	0.0116715	0.013122	8.81441	0.0191472	7.96878	0.0671278	0.0394729	10.7401	13.9699	7.69159	0.0021246	0.0804599	0.112752	49.79411
11700	-457.714	-388.395	-69.3184	0.00317116	0.0126998	0.0242968	0.00037817	0.0230511	0.0267314	0.00340613	0.0212188	9.4099e-05	0.0335428	0.0396205	0.000414683	0.0102875	0.00602969	5.68451	0.00725061	9.21579	0.00462061	0.0289101	0.98904	9.05851	3.45088	0.00632605	0.0148463	0.0255461	28.69118
11800	-473.636	-401.244	-72.3916	0.0291402	0.0128584	0.0224968	0.00773165	0.0866996	0.0100737	0.0275802	0.0338177	0.148479	0.0334792	0.0132246	0.0334862	0.000834777	0.0233434	9.54499	0.00612527	16.6303	0.107347	0.0259775	6.09714	5.60734	5.45417	0.0167887	0.0304579	0.0532315	44.0571
11900	-463.549	-389.912	-73.6368	0.01397	0.00102593	0.0017225	0.00234697	0.00838589	0.00647435	0.0429078	0.00296904	0.0145228	0.0420242	0.0161505	0.00734166	0.0121294	0.00175011	15.1292	0.0357071	13.4999	0.0691806	0.0108738	6.13125	1.39858	13.6534	0.0658989	0.0765054	0.039078	50.2832
12000	-464.835	-395.309	-69.5261	0.0061499	0.0104527	0.000221297	0.044646	0.0590963	0.0116468	0.00086315	0.02531	0.0596357	0.0186238	0.00407151	0.00963329	0.00408772	0.0142474	9.063	0.00505207	3.02717	0.0407304	0.0330491	3.65955	11.0046	2.45945	0.13571	0.0161537	0.0163849	29.72956
12100	-467.815	-396.734	-71.0813	0.00330449	0.00244845	0.012515	0.00181338	0.00646639	0.0412063	0.0106662	0.0239565	0.0181351	0.164877	0.0770954	0.00128274	0.000428252	0.00759361	8.11172	0.0284596	12.1843	0.0434548	0.0435743	7.71275	5.07359	3.7723	0.0605715	0.0317275	0.0712625	37.50551
12200	-467.481	-399.109	-68.3715	0.0548461	0.0323493	0.00578835	0.00624094	0.012955	0.0573831	0.0323114	0.00506244	0.00481828	0.0761359	0.0231955	0.0167381	0.00161335	0.00743027	9.23614	0.0184365	5.85241	0.0137741	0.125747	1.95527	1.92987	4.44013	0.00261903	0.0114207	0.0338957	23.95658
12300	-465.531	-394.706	-70.8249	0.00747608	0.0276464	0.0123393	0.0284807	0.0859605	0.00632098	0.00302343	0.0284983	0.017213	0.0171238	0.00495398	0.00593807	0.000602921	0.0080078	14.5264	0.0397848	8.3391	0.00163508	0.0282812	2.94998	3.66116	6.14212	0.0071889	0.0946947	0.179451	36.22335
12400	-474.206	-402.591	-71.6151	0.0279347	0.017307	0.0747718	0.00491726	0.0104956	0.00225296	0.0294331	0.0988194	0.0357882	0.0154715	0.00873791	0.0257146	0.0220353	0.021842	14.8388	0.0145448	11.9377	0.0225482	0.122179	1.38842	5.34233	5.98764	0.0526803	0.0424943	0.0295218	40.17441
12500	-465.155	-394.117	-71.0383	0.0201961	0.00924724	0.01497	0.0124188	0.0550047	0.00310871	0.0185358	0.0124272	0.00245731	0.0491242	0.0754296	0.0282251	0.00483801	0.00430583	13.9335	0.00247304	14.2548	0.033017	0.0695806	0.798831	4.72047	3.0475	0.0127266	0.0297056	0.0776157	37.29043
12600	-467.545	-393.675	-73.8696	0.00313032	0.0213654	0.000653757	0.00360705	0.0274537	0.0132995	0.00872636	0.0444514	0.0177234	0.0172849	0.0298044	0.0114925	0.00816331	0.0231256	14.0073	0.0299546	5.54579	0.0427186	0.132842	3.48193	21.7177	6.12068	0.012107	0.0815343	0.0441142	51.44695
12700	-486.803	-410.053	-76.7497	0.0543265	0.0291228	0.0126989	0.0220877	0.133935	0.0155326	0.0912974	0.00440985	0.138029	0.0203151	0.0289067	0.00169182	0.0113734	0.0668827	18.9483	0.00506426	9.80958	0.0607969	0.0383097	9.99828	18.9581	7.26714	0.012809	0.0994185	0.0187855	65.84727
12800	-471.174	-401.053	-70.1209	0.0250613	0.0029885	0.0572732	0.0029061	0.0104865	0.0128841	0.0194558	0.0005357	0.02265	0.100706	0.0633322	0.0152972	0.0301591	0.00769795	9.80894	0.0153785	9.33324	0.0451415	0.112605	2.83777	5.7965	4.26706	0.0365486	0.0498978	0.0289184	32.70343
12900	-466.446	-395.176	-71.27	0.00321753	0.00950454	0.0102417	0.00072359	0.0144286	0.0166745	0.0214615	0.00504777	0.00474554	0.0260347	0.0366244	0.00867314	0.0147526	0.0178103	10.8508	0.0788484	5.39551	0.0456716	0.128419	8.65324	2.53625	10.4511	0.000182563	0.021293	0.0977578	38.44906
13000	-459.395	-390.695	-68.6999	9.89418e-05	0.000320153	0.00285355	0.0359492	0.0449863	0.0174283	0.014557	0.00861159	0.0524733	0.0051446	0.0104219	0.00793371	0.00524825	0.00253928	7.36002	0.00117875	3.47893	0.0477431	0.0928699	1.4726	11.7299	1.05138	0.0287752	0.085023	0.0415992	25.59863
13100	-469.438	-394.559	-74.8796	0.00544473	0.0233655	0.0625179	0.00642886	0.0470848	0.022096	0.0124561	0.00470397	0.00783326	0.0137682	0.0052729	0.0336029	0.0115923	0.025631	12.6917	0.0242073	11.1414	0.0236431	0.0394172	4.93245	10.2991	16.9198	0.0114687	0.063301	0.0689002	56.49713
13200	-467.991	-395.12	-72.8713	0.0162409	0.00764641	0.00589953	0.011003	0.0888355	0.0422253	0.00495427	0.0198186	0.00405736	0.070363	0.0291682	0.0351654	0.00249025	0.00256632	12.2661	0.0070437	6.5956	0.0526506	0.103509	14.7993	8.12126	4.08056	0.050805	0.013142	0.0251085	46.45555
13300	-461.846	-393.166	-68.6795	0.0119646	0.00256267	0.020544	0.0139492	0.00358277	0.0288192	0.018785	0.00841481	0.0218985	0.0201027	0.0193172	0.0102003	0.00245912	0.0220064	8.76217	0.0278857	4.9676	0.0302303	0.109591	2.80555	5.32999	3.12837	0.00613798	0.0558639	0.068301	25.49631
13400	-473.649	-405.077	-68.5726	0.000452394	0.0101434	0.00726397	0.0599246	0.000406221	0.0285169	0.0413235	0.0368314	0.008783	0.0940996	0.0529125	0.00488907	0.0348913	0.0199196	5.47859	0.00440158	3.54277	0.00199545	0.0366275	2.48378	8.05617	4.5877	0.140145	0.0143381	0.215336	24.96221
13500	-468.25	-389.55	-78.6996	0.00233018	0.00477572	0.000499503	0.00858827	0.0376963	0.00847622	0.0171836	0.00107592	0.0305595	0.0732433	0.0170215	0.0206369	0.0312804	0.00306747	15.3141	0.0063022	25.8959	0.0189509	0.0579484	0.726318	6.05193	27.156	0.0256762	0.0635903	0.0240628	75.59723
13600	-459.626	-389.618	-70.0075	0.00381494	0.00817545	0.0117075	0.00370426	0.026665	0.0234712	0.00933499	0.0014527	0.0105628	0.0145985	0.00564492	0.00315738	0.00755843	0.00367802	17.2307	0.0466825	4.01128	0.0260911	0.122765	2.36646	3.20113	4.85865	0.0138032	0.0252143	0.100463	32.13673
13700	-465.025	-392.166	-72.8593	0.00592887	0.00138191	0.0028946	0.000426655	0.055166	0.063995	0.0634184	0.00721146	0.0187763	0.0461081	0.0107113	0.0150187	0.0148619	0.0188549	14.676	0.00896673	4.90377	0.0723628	0.0367057	9.80282	6.89014	9.59279	0.00477508	0.0472944	0.0349033	46.3953
13800	-469.582	-397.675	-71.9063	0.00181542	0.0173479	0.0173018	0.0379929	0.0376875	0.0365243	0.00133238	0.0406901	0.00744731	0.0142122	0.00577243	0.030611	0.00530795	0.0104333	6.25231	0.00420986	2.63751	0.00875091	0.104028	14.264	13.1334	4.71732	0.0279943	0.0512471	0.165132	41.63036
13900	-469.967	-400.916	-69.0508	0.00732872	0.00921906	0.000704922	0.0180592	0.0798726	0.00360698	0.024585	0.158537	0.0302745	0.0992282	0.0466416	0.00484507	0.00803652	0.00181566	5.93635	0.0271827	5.914	0.0108213	0.0187677	2.23782	7.51044	5.08407	0.00776293	0.101448	0.0115725	27.353
14000	-462.306	-386.841	-75.4652	0.00574532	0.000889244	0.00709863	0.00810084	0.016498	0.00704018	0.0129868	0.00213923	0.0438038	0.0112081	0.00353157	0.000720125	0.0116804	0.000229447	10.0572	0.0123919	10.8888	0.0233701	0.0807706	4.31345	11.4918	22.2454	0.0405678	0.0213432	0.11848	59.4252
14100	-462.044	-390.402	-71.6423	0.0166426	0.021937	0.00448024	0.000880115	0.0193969	0.0237183	0.0130961	0.0318948	0.0132095	0.0933921	0.0114046	0.0200627	0.00617496	0.00875021	13.4915	0.027879	6.09089	0.0189344	0.0284788	3.38857	16.1014	0.797015	0.00241325	0.0115239	0.0667426	40.31037
14200	-464.496	-394.327	-70.1681	0.016787	0.00628053	0.0307576	0.0273431	0.00162798	0.0174315	0.0270446	0.00179921	0.0372287	0.0360547	0.00606853	0.00349928	0.0579439	0.00773097	10.1219	0.0010121	5.29674	0.0212049	0.0293226	3.75475	11.1099	2.18995	0.0112747	0.0300789	0.0959185	32.93972
14300	-466.981	-392.976	-74.0052	0.00241369	0.0223111	0.00115654	0.00519391	0.00466259	0.0133111	0.00871943	0.00410106	0.0145096	0.0311598	0.0130774	0.031992	0.0404777	0.0318461	16.8102	0.000663747	10.4455	0.0618771	0.0595553	12.4836	8.21867	3.69274	0.00862071	0.00592506	0.112907	52.12513
14400	-476.377	-401.28	-75.0972	0.0315399	0.0300513	0.00103916	0.0301824	0.0260026	0.000664214	0.0380898	0.0178585	0.0243917	0.0513068	0.0381574	0.022849	0.0178313	0.00163766	3.09788	0.000747283	13.6861	0.0289766	0.0302947	14.4088	8.41584	17.3273	0.0685981	0.00939401	0.179691	57.58519
14500	-462.494	-392.184	-70.309	0.0226904	0.000801569	0.011511	0.00668739	0.0671918	0.0344924	0.023182	0.00458369	0.0040893	0.0353424	0.0280946	0.00545114	0.00469676	0.0121863	15.1354	0.00173008	3.07937	0.0180387	0.0797648	8.79758	3.53285	2.5775	0.00852803	0.0592882	0.0931841	33.64423
14600	-465.229	-394.07	-71.1588	0.0135871	0.0101587	0.0114515	0.0126789	0.0287727	0.0761922	0.0205839	0.0438377	0.002277	0.00742392	0.0254564	0.0102831	0.0326482	0.0108035	13.5463	0.00858193	5.76116	0.0286574	0.0376977	3.86855	9.28485	4.89471	0.00337112	0.0885707	0.0642802	37.89284
14700	-473.444	-405.645	-67.799	0.00551425	0.0397041	0.0402005	0.00762491	0.0254885	0.00249275	0.00420326	0.00937307	0.00103808	0.065862	0.00260295	0.0936071	0.00797652	0.00298403	7.35024	0.0392414	3.22529	0.0223738	0.0276216	9.03904	0.368627	0.471369	0.0239373	0.0122442	0.205142	21.09379
14800	-469.324	-398.747	-70.5773	0.021384	0.00437718	0.00450901	0.0106837	0.0222701	0.0158009	0.0150328	0.0201848	0.096414	0.0629964	0.0446027	0.00682889	0.019304	0.0262693	6.95935	0.000265098	4.38519	0.0886589	0.0186011	1.26641	17.7724	3.93035	0.0636841	0.0884317	0.0414013	34.98537
14900	-465.717	-393.937	-71.7799	0.00296674	0.004251	0.00804258	0.00271369	0.182431	0.00151968	0.00175229	0.00913934	0.0660302	0.0128248	0.00446754	0.0110601	0.0142763	0.00937836	19.4062	0.0187059	7.4247	0.000558906	0.0301752	0.550901	2.51143	10.5766	0.0768592	0.0372705	0.034041	40.99836
15000	-467.947	-395.884	-72.0633	0.00895587	0.0109464	0.0117307	0.00436446	0.0710474	0.0178856	0.00436173	0.00632343	0.0084594	0.0452272	0.0257423	0.042399	0.00162763	0.00828706	12.1323	0.000468772	9.74359	0.0270524	0.0235223	2.23638	8.81571	8.82051	0.22859	0.0661567	0.0537178	42.4154
15100	-468.391	-400.258	-68.1337	0.0219589	0.0756888	0.0011359	0.0121623	0.0440541	0.0378351	0.0212217	0.00181791	0.00193285	0.0212458	0.0157255	0.0100231	0.0173455	0.000219488	8.06483	0.0618627	1.83586	0.0952115	0.0150035	0.0824996	10.295	1.93358	0.012893	0.0514466	0.037021	22.76762
15200	-469.047	-393.977	-75.0695	0.0152451	0.00663819	0.0333976	0.000407017	0.0519581	0.0119336	0.0176321	0.0154254	0.0384426	0.120238	0.00165842	0.0167942	0.00181498	0.0322663	16.2133	0.0270463	7.16582	0.0022378	0.0146701	12.4608	6.20695	14.8521	0.0426348	0.0362646	0.0609445	57.44659
15300	-461.613	-389.868	-71.7454	0.0268355	0.00132462	0.00222589	0.00579378	0.000324614	0.0114455	0.00153781	0.0108565	0.0348842	0.0528994	0.0250229	0.0190588	0.0104848	0.00289917	16.5704	0.00542787	5.65927	0.00767546	0.033915	8.88049	1.52513	7.74992	0.114675	0.045178	0.0284457	40.82615
15400	-464.748	-395.009	-69.7385	0.00537318	0.0222841	0.0054132	0.0208463	0.00282408	0.00520824	0.00682636	0.0102376	0.0930388	0.0467034	0.00352409	0.00236527	0.035803	0.0129552	5.36603	0.00480599	7.55556	0.000611475	0.00913094	3.25945	8.41294	5.69562	0.0685259	0.0292653	0.115976	30.79131
15500	-471.411	-400.284	-71.1273	0.00757252	0.0295315	0.0226228	0.00663167	0.0491969	0.0510919	0.0343109	0.0185285	0.0413695	0.0052617	0.00111793	0.04253	0.0263008	0.0217564	5.50813	0.00717157	10.0611	0.0449207	0.0692774	1.73649	5.25374	14.5271	0.0657936	0.00386534	0.0999213	37.73529
15600	-475.051	-402.608	-72.4438	0.0518435	0.0267602	0.00783948	0.00288347	0.000282509	0.0549383	0.073815	0.0671827	0.00437099	0.0105773	0.000885778	0.0234779	0.00887102	0.0423961	1.87359	0.00707151	5.18174	0.0205988	0.0493029	14.1103	0.248096	22.3198	0.0504859	0.00940002	0.071284	44.31778
15700	-461.907	-391.971	-69.9366	0.00275358	0.0172098	0.00110742	0.00241629	0.0656097	0.0286274	0.0046689	0.00354901	0.00427821	0.044899	0.000501663	0.0529593	0.0036329	0.000780791	8.87212	0.0729617	9.74397	0.00969017	0.0522322	5.12816	3.9836	3.59663	0.00698619	0.0539403	0.0289539	31.78223
15800	-471.891	-398.971	-72.9193	0.00683317	0.0206917	0.0126689	0.0205488	0.0498191	0.00124905	0.00610353	0.0748203	0.0121628	0.00239848	0.0315521	0.0278612	0.00271328	0.0291468	12.2837	0.0192984	10.4923	0.0313106	0.0426874	10.3052	4.40851	8.50974	0.0850122	0.13778	0.0812846	46.69539
15900	-460.662	-390.09	-70.5725	0.00387798	0.00234603	0.0205498	0.00924732	0.0187327	0.0698726	0.0180954	0.0197019	0.0184679	0.0453714	0.000759961	0.0062351	0.00401531	0.00403306	9.61565	0.0141618	8.06256	0.00446502	0.0496151	0.23802	8.40978	8.13795	0.0146238	0.100706	0.0724184	34.96126
16000	-475.641	-398.564	-77.0765	0.00145395	0.00984439	0.00606255	0.00942478	0.00130662	0.0109017	0.025798	0.0985645	0.00573724	0.104987	0.00409184	0.0152964	0.01648	0.0113317	10.899	0.0328664	16.1665	0.0761793	0.0172429	12.9655	15.1074	11.5685	0.0852574	0.0707922	0.171196	67.48169
16100	-465.615	-389.181	-76.4347	0.000120113	0.0216457	0.00451237	5.50113e-05	0.0241588	0.0326096	0.0195337	0.0453743	0.0268966	0.0211768	0.00844957	0.00278744	0.00390201	0.0064307	13.127	0.0380671	15.6141	0.00234094	0.0442375	7.93979	16.4013	10.7247	0.0145875	0.0482229	0.100485	64.2724
16200	-462.577	-393.725	-68.8517	0.025072	0.00784022	0.00532941	0.0220259	0.00447856	0.0419822	0.00633181	0.00309353	0.036765	0.0170192	0.0122477	0.0245418	0.0147564	0.0154264	7.70805	0.0193089	4.21033	0.0245361	0.0588056	6.71775	6.99153	0.243469	0.019494	0.0681318	0.0593449	26.35766
16300	-468.564	-394.792	-73.7726	0.0319336	0.00508975	0.00609173	0.013768	0.06249	0.0304304	0.0192085	0.0217313	0.0685187	0.013886	0.0190847	0.0129503	0.0149824	0.0144944	13.6672	0.0208926	17.0431	0.0559335	0.0211936	9.34984	5.79304	4.57754	0.0249242	0.014003	0.059408	50.96178
16400	-459.321	-389.726	-69.5946	0.00613459	0.00765156	0.00578069	0.0158207	0.0154109	0.0280015	0.0149997	0.0274802	0.00394504	0.0581254	0.0147773	0.0139695	0.0233107	0.0153501	14.2909	0.00930146	4.78138	0.00520048	0.0617745	1.28496	6.28092	3.01707	0.028337	0.0128437	0.0483938	30.07181
16500	-461.767	-391.995	-69.7718	0.00657439	0.00459625	0.0110584	0.0165255	0.00187202	0.0546893	0.0151532	0.00193974	0.00369398	0.0291871	0.00904681	0.00528011	0.00443875	0.0276023	6.0431	0.00655917	5.63061	0.105189	0.0433675	4.20471	13.4465	1.22971	0.0262689	0.0114081	0.0187088	30.95782
16600	-465.116	-395.277	-69.839	0.0333168	0.0111842	0.0248303	0.00137714	0.118298	0.0323767	0.0181943	0.0141727	0.00157048	0.00984621	0.000832283	0.0212644	0.0030668	0.0222174	8.58535	0.0299047	5.94204	0.0275683	0.0494678	6.0604	8.95956	1.15574	0.034154	0.0429569	0.0941499	31.29383
16700	-470.24	-399.645	-70.5955	0.00378142	0.0166321	0.00316941	0.0017796	0.0203238	0.0242795	0.00742826	0.00375082	0.079644	0.0406792	0.0429359	0.0319944	0.0105893	0.00487826	4.95895	0.0189644	11.78	0.000263965	0.0763403	0.640458	14.2767	2.69537	0.0483456	0.128694	0.160692	35.07672
16800	-467.938	-397.322	-70.6168	0.0132215	0.0118241	0.0212781	0.00988783	0.00779094	0.0532844	0.0574466	0.0269194	0.0257357	0.0806223	0.0211864	0.00466993	0.0027208	0.0286544	7.16784	0.00207957	8.70517	0.0752075	0.0139721	9.33109	0.870028	8.5608	0.012271	0.0518891	0.027636	35.18323
16900	-465.247	-396.566	-68.6807	0.0214726	0.00758537	0.0107113	0.0289203	0.0221667	0.0489764	0.013624	0.00148398	0.00764548	0.123266	0.0193217	0.0224424	0.00164634	0.0185554	9.13047	0.0278559	3.94403	0.00458447	0.0371977	4.34118	6.75651	0.710379	0.0645338	0.0717791	0.0662593	25.5026
17000	-466.743	-394.154	-72.5886	0.00337796	0.0104023	0.0220043	0.0404076	0.0428963	0.0112975	0.0427776	0.0262167	0.0172298	0.0273172	0.00179952	0.0253996	0.004565	0.00275532	8.94424	0.0121952	3.22584	0.0560128	0.0339116	4.19783	14.3547	13.7471	0.015925	0.0457948	0.130233	45.04222
17100	-467.3	-393.187	-74.1132	0.00196344	0.01192	0.00228157	0.00237755	0.0327639	0.0393091	0.0154321	0.00380087	0.0982174	0.0854796	0.0117135	0.00524776	0.0195545	0.0470672	12.7248	0.00360597	14.9566	0.0149048	0.0213149	2.69345	11.3839	10.4042	0.0101727	0.02429	0.0505417	52.66495
17200	-470.767	-398	-72.7673	0.0195185	0.0434626	0.0449484	0.000885265	0.149937	0.0467755	0.0265045	0.00774882	0.0128454	0.0227105	0.00938255	0.0269884	0.0156757	0.00938587	8.59626	0.00268358	3.6205	0.0162856	0.0375025	15.0453	2.56434	15.5177	0.00302668	0.0114408	0.0837518	45.93557
17300	-468.711	-397.623	-71.0876	0.00591311	0.00286166	0.00845312	0.0395546	0.0483208	0.0554757	0.0094668	0.0159597	0.0113115	0.092643	0.0108212	0.0202138	0.0141228	0.00689211	16.0252	0.0434045	5.71323	0.0152895	0.070775	3.57583	8.50865	3.02281	0.109126	0.0309685	0.0794992	37.53679
17400	-463.575	-394.408	-69.1675	0.00290046	0.000189037	0.0144774	0.0080821	0.0598014	0.0202091	0.0147065	0.0190268	0.0256883	0.101399	0.0155023	0.0112522	0.0102196	0.0106856	8.19416	0.025101	7.54157	0.0310743	0.0467893	3.84733	7.06007	0.737853	0.0812026	0.00394435	0.0534441	27.93669
17500	-474.491	-401.515	-72.9752	0.00318379	0.00309435	0.00594891	0.00302675	0.0267496	0.133291	0.0188452	0.0182565	0.0115677	0.0208668	0.024179	0.00824246	0.0177729	0.0224602	2.93848	0.0210462	11.4563	0.0057993	0.0337156	4.83161	5.54946	21.4803	0.154361	0.0544789	0.132045	46.97503
17600	-467.369	-396.326	-71.0425	0.000472743	0.00498428	0.0104436	0.00809952	0.00352397	0.0024177	0.0162453	0.0401488	0.0503981	0.0517415	0.00293642	0.0569405	0.0433655	0.00804585	9.5603	0.00327679	6.14323	0.0976469	0.0356644	5.10314	0.900117	15.0124	0.0886954	0.0330453	0.0343312	37.31164
17700	-469.688	-397.675	-72.0126	0.0497473	0.0298744	0.0243041	0.0224952	0.0341191	0.00457605	0.0521257	0.0116825	0.0366624	0.0750954	0.00709455	0.0294309	0.000354461	0.00872399	15.7408	0.0111092	13.4111	0.000509481	0.0244684	6.00021	2.40562	4.14864	0.00497417	0.00324976	0.0249588	42.16199
17800	-471.604	-401.82	-69.7835	0.00329072	0.0290464	0.00141877	0.00491159	0.0222896	0.0121004	0.0467792	0.000128441	0.0399555	0.0438437	0.0105734	0.0773719	0.00879073	0.0378715	3.69665	0.0413054	4.79655	0.00903984	0.0162728	9.86489	3.00797	9.01257	0.0162311	0.0341887	0.182234	31.01628
17900	-461.305	-393.558	-67.7463	0.00664194	0.0296454	0.00619892	0.00138233	0.0339701	0.00831881	0.0173589	0.0188607	0.0668699	0.0584205	0.0122955	0.00888472	0.0177275	0.00565055	6.59022	0.0049141	2.00735	0.00464813	0.0157633	1.57862	8.10395	2.08567	0.0452111	0.00615116	0.0960167	20.83074
18000	-463.749	-393.405	-70.3438	0.00485367	0.000590613	0.0109274	0.0106029	0.0123405	0.00310598	0.054909	0.0272393	0.0168765	0.0237777	0.0526002	0.0039854	0.0121959	0.00142067	8.5635	0.00488898	6.2701	0.00654736	0.0592231	9.55359	2.78509	6.09748	0.117661	0.00168539	0.122972	33.81816
18100	-462.453	-390.664	-71.7894	0.0328414	1.0082e-05	0.000590514	0.00743169	0.0583822	0.0209011	0.0180524	0.0100815	0.00554581	0.0443923	0.0408269	0.00617993	0.0100406	0.0208629	16.4743	0.00449037	6.49002	0.0373243	0.0414543	3.58132	4.84856	9.17574	0.0321384	0.0278254	0.0566488	41.04596
18200	-465.111	-393.328	-71.7839	0.0355456	0.0040227	0.015532	0.0253604	0.0124047	0.0179057	0.00357118	0.00134114	0.0711518	0.0953567	0.0123222	0.00468433	0.0106219	0.0208369	13.2583	0.00878676	6.95273	0.0053891	0.0268275	3.45921	8.56825	8.3171	0.0129377	0.00806011	0.0701055	41.01837
18300	-460.744	-391.284	-69.4597	0.010828	0.00256168	0.0023642	0.00249413	0.0567964	0.00954077	0.0408113	0.0903033	0.0151226	0.0285762	0.0102995	0.0181328	0.00055148	0.00170871	8.61484	0.0223961	5.64323	0.00345749	0.0341083	1.19887	5.74399	7.64542	0.000817194	0.0800382	0.120315	29.39756
18400	-464.297	-391.791	-72.5066	0.0189083	0.00354919	0.00783001	0.0222552	0.00211839	0.0260478	0.0175784	0.0326474	0.0044246	0.102027	0.0139033	0.00134905	7.94316e-05	0.00713426	10.7254	0.0289702	19.1991	0.00536171	0.0280842	8.86576	1.39916	3.99302	0.0493521	0.0192024	0.0587438	44.63204
18500	-466.638	-395.953	-70.6856	0.00262148	0.04981	0.000117435	0.00735016	0.0263211	0.0634933	0.00147497	0.0257082	0.0475396	0.0183744	0.00919287	0.00176992	0.0297816	0.00399055	14.7097	0.0101527	4.63746	0.0994253	0.0336328	4.79188	9.37497	1.44481	0.0603719	0.0568012	0.0203582	35.5271
18600	-467.006	-396.43	-70.5758	0.0465578	0.0449447	0.0168056	0.00700626	0.0175093	0.0132697	0.0327931	0.0180896	0.00217851	0.0108346	0.0216303	0.0209405	0.0109361	0.000103287	6.61167	0.0193718	6.44206	0.00419616	0.0491615	13.9048	2.83572	4.67997	0.0426221	0.0160276	0.108949	34.9781
18700	-461.784	-388.271	-73.5128	0.014265	0.0171264	0.00855035	0.0245751	0.0466602	0.00970369	0.0104803	0.0075289	0.0284179	0.00979685	0.00262408	0.0138599	0.00398574	0.0029799	12.1285	0.0120485	19.6943	0.0493518	0.038576	5.00674	5.40788	7.06865	0.00969535	0.0115405	0.0352968	49.66314
18800	-475.417	-406.019	-69.3984	0.0195884	0.00370627	0.0039596	0.0225742	0.132423	0.00421902	0.035942	0.116631	0.0227808	0.0157509	0.0109567	0.0165939	0.0166876	0.0600992	6.27882	0.0263237	1.7031	0.0144257	0.0724466	2.23808	16.9368	1.1804	0.0589797	0.049709	0.0497467	29.09076
18900	-459.058	-392.097	-66.9606	0.00535098	0.00178679	0.0108972	0.00304028	0.0290105	0.00515119	0.0498649	0.0111108	0.0047833	0.0037732	0.00716387	0.0107667	0.0105898	0.00319922	1.95502	0.0262394	2.82575	0.0287548	0.0409244	0.791805	3.88873	7.11998	0.0157888	0.0224298	0.0301753	16.9021
19000	-469.89	-397.05	-72.8395	0.00198544	0.0334802	0.00852924	0.0260268	0.0155654	0.0163658	0.00395592	0.0551792	0.0781813	0.0556085	0.0244239	0.003807	0.00323737	0.0252719	11.3319	0.00291654	12.3657	0.00975074	0.0281963	7.73619	6.64269	7.64832	0.117051	0.0420738	0.0198814	46.29631
19100	-464.314	-391.5	-72.8148	0.0153102	0.0233427	0.00140157	0.0063454	0.0140634	0.000474724	0.0179477	0.0240721	0.0157575	0.00646393	0.0036912	0.0149961	0.031347	0.0302662	13.9664	0.0252244	3.8924	0.0315657	0.0229361	13.555	0.550438	13.786	0.00332263	0.0643824	0.0697506	46.17283
19200	-481.061	-403.911	-77.1508	0.0274903	0.024456	0.00284092	0.00558532	0.0614457	0.0503087	0.0138902	0.0338486	0.013709	0.0160003	0.0287758	0.0128714	0.00224391	0.083455	11.2776	0.0452005	20.3481	0.103092	0.0993386	2.47934	13.2707	19.7651	0.0057084	0.0667259	0.0149472	67.85274
19300	-466.342	-396.407	-69.935	0.0152366	0.0313864	0.01151	0.0198235	0.104258	0.0406888	0.0260344	0.0158758	0.0120039	0.0487018	0.0262921	0.0175614	0.00770847	0.0096788	12.137	0.030521	6.03667	0.0170636	0.0266236	0.227093	9.20246	3.60649	0.0127908	0.0642714	0.026001	31.77374
19400	-464.126	-392.757	-71.3693	0.0306468	0.00901491	0.00568246	0.00103764	0.0483517	0.00190092	0.0125937	0.0655419	0.00394031	0.0481547	0.0412259	0.000478225	0.0103202	0.0315507	15.9042	0.0127427	12.6561	0.0226801	0.0335219	2.8969	3.2895	3.71455	0.00246249	0.0373551	0.0650036	38.94555
19500	-468.002	-394.113	-73.8886	0.000137181	0.00501766	0.0011921	0.0468984	0.00582493	0.0272605	0.0238024	0.0421992	0.0360028	0.0599865	0.029063	0.0224992	0.0128975	0.00507697	13.3479	0.018208	17.8501	0.000906837	0.0231678	2.1414	3.02751	14.6058	0.0577358	0.0440379	0.107364	51.54208
19600	-470.252	-397.663	-72.5885	0.00367034	0.034464	0.00329388	0.0024318	0.00183851	0.0326681	0.0391233	0.0252869	0.0341476	0.0951954	0.00652258	0.0347617	0.00869445	0.0196583	23.9974	0.0272511	5.3016	0.000600807	0.0662413	0.287325	13.4331	1.46727	0.0284206	0.0483337	0.0420433	45.04138
19700	-462.051	-388.667	-73.3831	0.0145848	0.00740844	0.00245153	0.02707	0.0371695	0.00139709	0.00435292	0.00255182	0.00370573	0.0478854	0.00736726	0.0145685	0.00841966	0.00176392	23.5263	0.0222173	9.90377	0.0400178	0.00580844	4.33424	3.46833	7.5027	0.00219009	0.0188539	0.0094866	49.01457
19800	-474.551	-401.097	-73.4541	0.01915	0.0202367	0.00248187	0.00124771	0.00425292	0.0280911	0.129366	0.0380214	0.0643252	0.0464153	0.0316953	0.00783726	0.00212184	0.0162814	7.23499	0.0108754	3.0182	0.101557	0.0566508	1.46042	18.2555	18.7035	0.00686594	0.0651835	0.0440583	49.36936
19900	-464.935	-389.932	-75.0027	0.00424912	0.0131237	0.0104578	0.0115439	0.0369599	0.0200898	0.00231632	0.0160115	0.016367	0.0625278	0.0213506	0.0234004	0.0102524	0.00542008	10.8977	0.012337	12.8837	0.0174924	0.0721472	15.2981	9.10566	8.48876	0.0246138	0.0313988	0.0265228	57.11251
20000	-466.584	-395.286	-71.2982	0.0381884	0.0040945	0.00515574	0.01815	0.0031343	0.00123747	0.0777338	0.0107509	0.0229508	0.00831488	0.00165929	0.00633123	0.00504789	0.0078598	9.69076	0.0023705	9.2818	0.00809894	0.127299	7.35202	5.8133	5.85187	0.0118683	0.0771376	0.162963	38.5901
20100	-464.029	-392.148	-71.8805	0.015722	0.00582285	0.0175439	0.00912795	0.024696	0.0296154	0.0109263	0.0268708	0.0165937	0.0248079	0.0423484	0.0232243	0.0119732	0.00083713	7.28328	0.00294574	14.4987	0.000193424	0.0467211	4.83099	14.2655	0.149697	0.0159451	0.00876893	0.13877	41.50168
20200	-474.765	-402.704	-72.0615	0.00275688	0.0635448	0.0170162	0.0188152	0.0367447	0.0215471	0.0449972	0.0144619	0.0154289	0.0550281	0.00525132	0.0368846	0.0116812	0.0205903	6.02796	0.0569411	11.7185	0.0859534	0.0242459	10.2222	11.9135	1.86928	0.046348	0.00955094	0.0673192	42.40652
20300	-467.755	-391.643	-76.1121	0.00391341	0.0108154	0.0113708	0.0407433	0.0239196	0.00580307	0.0133407	0.00728857	0.0141549	0.041551	0.0215816	0.00522492	0.00602804	0.0427486	12.9538	0.00736329	12.0006	0.0311778	0.0604914	18.0159	15.4333	3.79074	0.0249116	0.0233344	0.0691245	62.65928
20400	-470.257	-398.985	-71.2719	0.0149236	0.0266906	0.0540026	0.00261653	0.04966	0.00993953	0.00175862	0.0324957	0.0143723	0.023905	0.0225925	0.0155253	0.0222234	0.000378337	8.63669	0.00794869	8.15524	0.080571	0.00199672	3.80462	0.0338778	17.1821	0.0473983	0.104485	0.112565	38.45857
20500	-470.751	-394.862	-75.8888	0.00916306	0.0165118	0.0206465	0.00237913	0.025248	0.0340584	0.040927	0.0205815	0.0228514	0.035303	0.0117114	0.0102329	0.00988457	0.00955359	11.9275	0.0175143	17.1163	0.0855703	0.0425121	9.46665	5.94885	16.4592	0.085495	0.0610641	0.0631002	61.54287
20600	-464.089	-393.057	-71.0321	0.0101106	0.00385697	0.00854494	0.0158956	0.00806081	0.0163887	0.00765997	0.0119197	0.0448123	0.00630128	0.0140124	0.0565632	0.0089984	0.00519363	9.76554	0.0205144	7.21111	0.0800563	0.0684981	2.41298	15.0042	2.44257	0.00683677	0.00486139	0.0241063	37.25958
20700	-460.846	-387.068	-73.7775	0.00719622	0.0167098	0.00443709	0.025025	0.030831	0.0353303	0.0168851	0.0160734	0.000135344	0.0202042	0.0159907	0.00969075	0.00305427	0.00740443	16.0612	0.00479149	7.56558	0.0156706	0.0370239	2.85543	6.11775	18.058	0.00449	0.0262514	0.0314869	50.98663
20800	-467.674	-395.883	-71.7913	0.0201515	0.0327397	0.00116938	0.0132933	0.0401039	0.00744036	0.0420669	0.0074031	0.0186644	0.0250896	0.00297703	0.0395951	0.0171027	0.0146426	17.5275	0.0177275	6.76758	0.105281	0.0316221	7.27506	3.33165	5.57797	0.055004	0.0191349	0.0642873	41.05529
20900	-466.109	-397.448	-68.6609	0.00397304	0.0255232	0.00265773	0.00433295	0.0161513	0.0451368	0.00480889	0.0400445	0.00537178	0.138588	0.000293176	0.0103555	0.0187582	0.00172739	6.19656	0.0100875	4.85037	0.0374798	0.0906446	5.24433	0.278112	8.24255	0.00872563	0.000530665	0.126473	25.40359
21000	-469.11	-394.148	-74.9618	0.0308374	0.00297197	0.0114973	0.015666	0.0349672	0.0176186	0.0252194	0.00754701	0.0184657	0.0181043	0.0123941	0.00902546	0.0144716	0.0117787	14.9996	0.03052	16.2107	0.100086	0.0271757	11.7651	10.3074	3.0927	0.0786144	0.00896761	0.0565316	56.90792
21100	-462.114	-393.007	-69.1078	0.0268464	0.000788106	0.00628458	0.0155724	0.0860267	0.00847223	0.0166261	0.00501158	0.00759735	0.0225169	0.000357094	0.0333755	0.00449439	0.0122731	3.78195	0.00628627	9.50014	0.0687657	0.0342098	4.44882	5.66266	3.84425	0.00517587	0.00549187	0.0340033	27.638
21200	-471.462	-395.443	-76.0192	0.0110769	0.0453579	0.000328406	0.001256	0.0160669	0.001621	0.019221	0.0168553	0.0104636	0.0345194	0.0427126	0.0228679	0.0139073	0.0107452	22.034	0.0307887	16.8212	0.070509	0.0457345	4.10272	9.09035	9.58596	0.0357997	0.103861	0.0270383	62.19497
21300	-470.399	-400.359	-70.0397	0.00210546	0.0328069	0.0243737	0.0181641	0.034108	0.0609774	0.0177301	0.0150698	0.00729981	0.015217	0.000420578	0.0136482	0.00463111	0.00429718	4.85191	0.0638484	4.902	0.0899956	0.0342898	3.08747	7.76839	10.9779	0.0219866	0.061548	0.187111	32.29734
21400	-467.68	-400.122	-67.5582	0.014173	0.00305076	0.0134711	0.0272653	0.0148573	0.0591555	0.117849	0.0129651	0.0226265	0.00505461	0.0118034	0.0115717	0.00877368	0.0315313	6.85868	0.0466895	3.62935	0.0345632	0.0724028	3.29045	5.29602	0.242718	0.00649603	0.0274577	0.0312462	19.89022
21500	-468.022	-401.089	-66.933	0.00728375	0.00344526	0.018186	0.0132192	0.00970636	0.0401507	0.0371245	0.0165308	0.0453332	0.121672	0.00885688	0.00489863	0.00988972	0.000209997	8.04285	0.0363152	2.50709	0.0568841	0.0580366	0.16843	3.09864	2.33891	0.0442517	0.0253956	0.0508375	16.76415
21600	-460.882	-388.925	-71.9571	0.003047	0.00152095	0.00476169	0.0111638	0.106549	0.0154038	0.00148664	0.0338903	0.010001	0.0222907	0.016944	0.00659681	0.00118274	0.00211478	13.0239	0.021	5.15962	0.045155	0.0237667	2.97786	10.1783	10.1127	0.0628741	0.0138722	0.0285158	41.88442
21700	-462.303	-391.905	-70.3984	0.00228061	0.00242235	0.00222053	0.0337726	0.0278115	0.0319151	0.00549806	1.43608e-05	0.00625408	0.012636	0.00158785	0.0564903	0.0475606	0.00288699	16.2335	0.00624429	3.19464	0.0451245	0.0487506	1.59813	4.46436	8.20888	0.00682482	0.0236002	0.0275507	34.09101
21800	-470.987	-399.563	-71.4235	0.017257	0.0127233	0.0374072	0.00956053	0.0234466	9.37773e-05	0.0217584	0.0575318	0.0186602	0.0594551	0.0254478	0.0177951	0.00377622	0.00116087	7.16827	0.0300602	8.17129	1.00174e-05	0.159849	4.39858	16.2984	2.44189	0.0244838	0.106313	0.111249	39.21645
21900	-472.95	-400.762	-72.1881	0.014111	0.0870747	0.0010529	0.0166648	0.0545299	0.00479032	0.00560486	0.0781158	0.0274562	0.113672	0.026532	0.0112058	0.00368185	0.0173307	13.2286	0.0054773	6.72802	0.0506365	0.0531668	0.612477	4.88856	16.8728	0.031645	0.0326758	0.0736324	43.03945
22000	-478.66	-409.291	-69.3689	0.00223186	0.0208411	0.0331787	0.0136515	0.0235605	0.138822	0.117586	0.0105424	4.9964e-05	0.00779762	0.0303098	0.0438729	0.0627818	0.0310859	8.56827	0.006819	2.92729	0.0521527	0.00109214	4.27566	5.43876	6.99712	0.0516359	0.0109685	0.0776602	28.94373
22100	-462.305	-390.724	-71.5813	0.0111502	0.00645289	0.0029097	0.000968663	0.015025	0.0400863	0.0116514	0.0126826	0.0210589	0.0651191	0.00227046	0.00372543	0.0380724	0.00338009	9.81605	0.0365053	3.4852	0.000725991	0.0683377	11.2708	0.0645524	14.8944	0.017173	0.0323086	0.0847642	40.00533
22200	-456.831	-388.999	-67.8313	0.0147485	0.000976828	0.0257859	0.00229305	0.0379921	0.00469667	0.00350286	0.0083435	0.0103023	0.0155455	0.0265813	0.0195862	9.97337e-05	0.0177926	5.92701	0.00493912	3.55512	0.0473489	0.0281033	0.941233	7.54126	2.8806	0.0441766	0.0367428	0.060511	21.25529
22300	-470.21	-398.412	-71.7978	0.00222884	0.0111835	0.018449	0.0123147	0.0535817	0.00477317	0.00931044	0.0542207	0.0383635	0.0234853	0.0105174	0.0986257	0.00407341	0.016005	12.5525	0.0708163	11.9445	0.0356262	0.0223055	1.85882	10.0434	4.10666	0.00254402	0.0398901	0.0538017	41.088
22400	-462.32	-388.775	-73.5449	0.0113282	0.0137619	0.000401051	0.00142695	0.00861469	0.00449718	0.0260214	0.0245055	0.0545038	0.0882559	0.000559622	0.0147932	0.00983542	0.000842627	11.9157	0.0130045	4.04048	0.0483865	0.0224568	3.62892	29.307	0.450406	0.0199319	0.0379889	0.0801676	49.82373
22500	-469.605	-395.191	-74.4147	0.0014445	0.013408	0.0103633	0.00245382	0.0109622	0.00568638	0.0205002	0.0895844	0.0363984	0.0303365	0.0124141	0.0220486	0.00712091	0.0162723	5.02972	0.0113076	12.6896	0.0685698	0.0627982	4.72213	20.2978	10.8626	0.0396218	0.01044	0.0986565	54.17225
22600	-464.889	-392.556	-72.3333	0.00106843	0.0338092	0.0023151	0.000852927	0.0311625	0.0310642	0.0119018	0.00359791	0.00682483	0.0638899	0.0163839	0.00239471	0.00766281	0.0217534	19.3606	0.00350844	7.22155	0.0352463	0.0217261	2.55292	0.539943	13.6262	0.127391	0.0108631	0.0309384	43.76559
22700	-463.999	-394.194	-69.8047	0.00683043	0.037371	0.0086749	0.00634002	0.0722981	0.00639907	0.0118201	0.0464943	0.0351877	0.0177132	0.000629631	0.00471912	0.00715596	0.0160482	11.9919	0.00743432	6.84752	0.00474831	0.0232405	3.42684	5.41111	2.86283	0.00196754	0.0412844	0.225894	31.12249
22800	-460.034	-387.622	-72.4121	0.00921051	0.00967643	0.0114587	0.00581394	0.0125139	0.00138188	0.00565692	0.00569378	0.00970751	0.0287977	0.0235543	0.00142069	0.00439788	0.00032353	11.3111	0.00683617	23.8636	0.0190025	0.0797968	2.08047	2.51746	4.03622	0.0747892	0.0150718	0.025319	44.15928
22900	-468.054	-397.651	-70.4034	0.00345384	0.0146398	0.0120954	0.0716465	0.0414973	0.0505332	0.0123343	0.0288523	0.0302179	0.0755775	0.00941522	0.0114094	0.00297371	0.000181813	5.98675	0.00528261	11.1033	2.04098e-05	0.0982786	4.51391	6.82272	5.12248	0.0587853	0.00723559	0.0325608	34.11616
23000	-466.004	-394.859	-71.1453	0.0323585	0.00230772	0.0016401	0.00429118	0.0796006	0.0361376	0.0121202	0.0371108	0.00762168	0.0409716	0.00454489	0.0310672	0.000873588	0.011353	5.74959	0.00177114	8.38831	0.00809684	0.0679921	5.22052	7.43937	10.4133	0.0941734	0.0701737	0.0700671	37.82534
23100	-467.819	-394.176	-73.6434	0.0139282	0.0144509	0.010736	0.000244362	0.0947572	0.0256768	0.00664183	0.0348647	0.0629514	0.0136929	0.0455453	0.0196242	0.0059969	0.00186174	9.33515	0.00379312	6.4827	0.0872355	0.0116705	5.89889	7.72892	20.303	0.0128084	0.0144838	0.0864729	50.31607
23200	-467.639	-396.608	-71.0313	0.00673681	0.0527407	0.0265916	0.0249835	0.0471149	0.00133423	0.010877	0.0340698	0.0128629	0.0144822	0.0107816	0.00350422	0.0228132	0.0106154	11.0524	0.038701	10.976	0.0104325	0.065927	4.43938	3.01958	7.32372	0.0256062	0.0109293	0.0130998	37.2553
23300	-470.899	-400.183	-70.716	0.00514666	0.00143223	0.0297036	0.0177087	0.00740463	0.0147558	0.0494493	0.0196027	0.0236602	0.0419273	0.00343546	0.00814204	0.0767733	0.0135232	15.2058	0.00742562	4.83461	0.0827476	0.00296615	7.60996	3.07867	4.305	0.0345784	0.103477	0.100885	35.67878
23400	-467.967	-392.736	-75.2306	0.00480223	0.00504505	0.0186819	0.0212473	0.0260776	0.00359144	0.0304384	0.0152016	0.0715538	0.0657522	0.00145477	0.0195467	0.00904619	0.010172	15.6423	0.0167686	17.7469	0.0160562	0.0342976	14.8857	2.59446	6.91508	0.043093	0.00250944	0.0521591	58.252
23500	-473.971	-399.208	-74.7636	0.00475079	0.06761	0.0236098	0.0209674	0.0388214	0.0130978	0.134044	0.00612023	0.014017	0.0132137	0.0202532	0.0156447	0.0178804	0.00380036	21.082	0.000866563	3.65149	0.0020918	0.0406575	1.09563	12.7072	16.7451	0.0200469	0.0781657	0.099983	55.91707
23600	-465.427	-391.489	-73.9381	0.030633	0.0179881	0.012791	0.00207438	0.0025641	0.0295766	0.0238973	0.0654669	0.0136946	0.0466786	0.0124145	0.0138928	0.0158978	0.00394842	16.889	0.00151865	14.6788	0.0114638	0.0409227	5.81467	6.00105	7.94963	0.0374151	0.0198204	0.0533613	51.78925
23700	-467.326	-399.995	-67.3315	0.00571948	0.0227552	0.00386434	0.00278993	0.000511826	0.0165785	0.0568748	0.0397362	0.0146391	0.0680779	0.00670144	0.0132871	0.0017325	0.0136764	2.86541	0.0350778	2.4548	0.0560805	0.0341563	1.70977	7.69704	3.37114	0.0282165	0.130317	0.107616	18.75657
23800	-473.736	-398.486	-75.2503	0.0138951	0.00546197	0.0182615	0.00833324	0.0345811	0.0129367	0.0357152	0.0519975	0.0373528	0.0487352	0.0577695	0.00499588	0.0332704	0.00133669	17.5547	0.000424759	20.0086	0.0466243	0.0539553	0.673653	2.71188	16.7526	0.0134667	0.14688	0.0233349	58.3507
23900	-479.188	-398.312	-80.8766	0.0209377	0.0193717	0.00466684	0.00381249	0.0043288	0.000899868	0.0486792	0.0354147	0.0354585	0.103693	0.000232352	0.0171987	0.0480745	0.00299763	38.1501	0.00227772	11.3458	0.00683118	0.120532	13.4308	12.7862	10.048	0.0597834	0.0149676	0.171042	86.48213
24000	-467.609	-396.302	-71.3079	0.0184988	0.00133516	0.00550747	0.00822115	0.0636879	0.0437555	0.00718397	0.0138863	0.0962805	0.00921688	0.0041266	0.00242444	0.00935376	0.0199097	3.88867	0.0234762	3.36914	0.0430686	0.0431167	10.14	20.3339	0.386063	0.0129074	0.067396	0.027603	38.63871
24100	-461.605	-389.521	-72.0838	0.00197329	0.00198769	0.00763215	0.0228548	0.0064259	0.00882167	0.0488083	0.00864828	0.0526806	0.0339776	0.00366015	0.0142914	0.0179809	0.00245151	12.7155	0.0110635	10.0974	0.0137904	0.064283	0.0667577	6.90072	12.2871	0.0221592	0.0549797	0.0521161	42.51806
24200	-473.252	-399.969	-73.2833	0.0265023	0.0143402	0.0273181	0.00635603	0.0101352	0.00956717	0.0145261	0.0382989	0.0297893	0.0517567	0.0388064	0.0573047	0.0266149	0.0122915	11.7941	0.0140872	4.30834	0.0825808	0.033428	7.48099	8.75898	15.5202	0.0102988	0.0455825	0.103348	48.51555
24300	-475.548	-407.472	-68.076	0.0011488	0.0153351	0.025381	0.00177363	0.0913419	0.0469473	0.0656395	0.0381723	0.151511	0.0391933	0.00629016	0.0229794	0.000537546	0.00297709	4.88403	0.0787776	2.53273	0.0137592	0.0315456	1.91349	6.62988	5.65647	0.000621605	0.0460068	0.18237	22.47891
24400	-465.767	-396.377	-69.3896	0.00611756	0.0159992	0.00172841	0.000977308	0.0740019	0.0155155	0.00501704	0.0165134	0.00652453	0.0477691	0.0216211	0.0489818	0.00228744	0.00748423	5.50674	0.0320115	10.3346	0.00824971	0.100982	3.13162	5.55573	3.87072	0.0193596	0.129749	0.0866456	29.047
24500	-470.6	-400.967	-69.6334	0.0119481	0.0135291	0.00557008	0.0185629	0.0488631	0.0088127	0.00430725	0.100314	0.0171219	0.0642017	0.0598024	0.0027145	0.0242556	0.0045821	6.40519	0.00872084	4.01671	0.0770367	0.0422187	9.13708	3.21629	6.78564	0.11469	0.0255543	0.0523684	30.26608
24600	-460.371	-388.639	-71.7324	0.00931323	0.0122299	0.0058398	0.000800419	0.0315929	0.0116758	0.013705	0.00616725	0.00070989	0.0428395	0.0346838	0.0128132	0.0120884	0.000163413	15.8864	0.00733734	3.30371	0.0773743	0.05409	1.01988	14.4368	5.63336	0.0228231	0.0228937	0.101564	40.76087
24700	-460.956	-389.159	-71.7972	0.0028095	0.00611515	0.00218512	0.0361087	0.0344762	0.00633579	0.0269737	0.045298	0.00874801	0.062573	0.00323936	0.0126411	0.00365864	0.021696	22.4504	0.0110175	3.35068	0.00453981	0.0196604	0.688664	12.3931	1.80498	0.0155722	0.0443115	0.0290706	41.08489
24800	-468.624	-397.005	-71.6181	0.00820284	0.0164919	0.016519	0.0136589	0.0103109	0.0310581	0.0761225	0.0126223	0.0133747	0.0965471	0.00796678	0.0238501	0.0155399	0.0233627	11.5252	0.0117153	6.02533	0.00519246	0.116567	1.30726	14.3913	6.33569	0.0439793	0.0386616	0.0230804	40.1896
24900	-468.607	-399.3	-69.3067	0.00245244	0.00633023	0.0138825	0.00265489	0.00699087	0.0240253	0.111439	0.0158854	0.0218517	0.00472675	0.071007	0.0011005	0.000652993	0.0075409	4.0774	0.0163895	4.55178	0.142675	0.0176643	3.88026	11.2699	4.26305	0.0316349	0.0805936	0.0105358	28.63243
25000	-461.291	-390.882	-70.4094	0.00297852	0.00295175	0.000463364	0.0186225	0.0654715	0.0264247	0.0056222	0.0146465	0.0111253	0.0227691	0.0315011	0.0113341	0.00228635	0.0243066	17.9266	0.008475	6.63737	0.0729728	0.0144001	1.6402	1.59073	5.90935	0.00440204	0.0357512	0.0651855	34.14593
25100	-466.604	-395.189	-71.4152	0.0252765	0.00887222	8.34614e-05	0.0251253	0.0269081	0.0093515	0.000824242	0.0471561	0.0647227	0.120053	0.000781766	0.0274987	0.00584007	0.0234763	8.48918	0.0135642	13.1524	0.0206887	0.0251629	2.83929	10.24	3.90877	0.0197341	0.0448128	0.0354524	39.17498
25200	-460.685	-391.019	-69.6656	0.00806225	0.00161965	0.0315755	0.00181139	0.00368825	0.0632495	0.0237319	0.0224416	0.0154233	0.0257372	0.0044195	0.00632398	0.0128572	0.00556301	5.97893	0.0120581	6.82051	0.0172677	0.0601048	4.20553	5.27043	7.71563	0.0421701	0.0186747	0.0590022	30.4268
25300	-459.318	-391.178	-68.1407	0.00595133	0.0072238	0.00637886	0.00352023	0.0181566	2.02265e-05	0.0067159	0.0547907	0.00226123	0.0346763	0.0231417	0.001192	0.000244184	0.0268969	6.16099	0.0125902	6.90272	0.0213106	0.066056	3.80897	2.31349	3.17337	0.0411365	0.0144094	0.0963846	22.80259
25400	-467.909	-393.856	-74.0534	0.00155894	0.016188	0.00290432	0.0205869	0.058034	0.0230124	0.0232307	0.0156782	0.0162477	0.0276963	0.0237259	0.0097762	0.0230863	0.00671773	10.86	0.0462028	3.26063	0.0407649	0.0202407	20.6359	8.38632	8.7453	0.00409789	0.0754974	0.0227785	52.36618
25500	-473.037	-399.119	-73.9186	0.0108344	0.00217339	0.0150624	0.00597646	0.0266625	0.0736664	0.0656256	0.0104416	0.0570247	0.0905098	0.00266378	0.030907	0.00938095	0.0178923	12.9665	0.024312	5.70619	0.0201979	0.0213175	8.91235	21.5228	1.85189	0.0800759	0.101985	0.0653701	51.69186
25600	-467.447	-394.765	-72.6815	7.7426e-06	0.00424683	0.00704549	0.00933631	0.0628405	0.00760302	0.0219989	0.0173193	0.0468076	0.00466043	0.0328029	0.0247584	0.0185567	0.00743588	8.78264	0.0051778	7.65375	0.0581506	0.0340535	19.8969	3.23021	5.32339	0.0158085	0.00918028	0.231697	45.50635
25700	-463.399	-392.004	-71.3952	0.00260556	0.0138186	0.0142237	0.00661264	0.0129813	0.0343777	0.000121674	0.0329719	0.00795254	0.0774687	0.0101157	0.0360267	0.0106645	0.0113993	6.29475	0.00825052	10.6059	0.035379	0.0388936	1.56069	16.7128	3.40359	0.0289769	0.0555239	0.0590262	39.07509
25800	-467.216	-396.302	-70.9137	0.0148109	0.0308337	0.0307907	0.0048588	0.0351007	0.0412866	0.0316626	0.0329768	0.0104679	0.0135039	0.0232212	0.0104558	0.00843083	0.000836465	8.28773	0.00649123	3.32979	0.00132237	0.0570744	14.5658	5.89747	3.99803	0.036816	0.10133	0.0965717	36.66762
25900	-468.05	-396.034	-72.0169	0.02532	0.00161819	0.0144849	0.0175446	0.0517189	0.0776968	0.0353395	0.00552296	0.00474663	0.00347107	0.00396991	0.0640236	0.014668	0.00197404	13.7951	0.0300245	7.69025	0.0162611	0.0394828	4.32961	12.6857	3.08686	0.0133073	0.0679928	0.106731	42.18342
26000	-472.528	-399.261	-73.2675	0.0148086	0.00533597	0.0013501	0.00976303	0.0743264	0.0223182	0.154415	0.0054515	0.0170748	0.015096	0.0314004	0.00240281	0.0164308	0.0451789	6.95229	0.00586376	13.0435	0.119842	0.00997745	10.3276	16.1039	1.3938	0.000425879	0.0328848	0.0309817	48.43634
26100	-466.561	-395.501	-71.0597	0.00121947	0.030899	0.0100376	0.0156579	0.00731805	0.105889	0.004265	0.005714	0.0171534	0.0686143	0.00177398	0.0199213	0.0159899	0.00644114	8.67843	0.0131259	8.66529	0.0130799	0.0223745	10.5184	6.54167	2.40675	0.129061	0.0250401	0.0733199	37.39744
26200	-464.167	-394.845	-69.3215	0.00521117	0.0205616	0.00910944	0.00129352	0.0247817	0.0754143	0.00886117	0.00489483	0.00546941	0.0332291	0.0509672	0.00495138	0.00260761	0.0182024	10.4321	0.00634638	2.8169	0.0862265	0.0136347	3.61654	10.6537	0.554108	0.0111862	0.0577934	0.192235	28.70632
26300	-467.489	-397.558	-69.9302	0.0123155	0.00475311	0.0451991	0.000207152	0.00132715	0.0179584	0.0165878	0.024725	0.00569441	0.0423582	0.0087453	0.0343301	0.0118145	0.0233096	14.2171	0.0766139	5.65971	0.0680293	0.0245928	1.73502	3.21547	6.40984	0.00677431	0.014674	0.0730058	31.75016
26400	-461.341	-388.605	-72.736	0.0155149	0.00137673	0.0022305	0.00102596	0.0414263	0.00825041	0.0429425	0.0440601	0.00778552	0.0744744	0.00157005	0.0264456	0.00575918	0.00791241	16.8967	0.0114318	5.18138	0.0190631	0.0449146	4.73579	17.9678	0.544342	0.0350893	0.0235115	0.0380576	45.77885
26500	-462.085	-389.904	-72.1811	0.00320385	6.62674e-05	0.00324746	0.000516271	0.00843925	0.035106	0.00238499	0.00217645	0.0615925	0.125591	0.0130174	0.0269711	0.0211805	0.00114698	13.8005	0.0148456	12.4052	0.00981964	0.0499151	2.85086	4.13846	9.3298	0.0135614	0.032247	0.0545928	43.0045
26600	-475.583	-402.819	-72.7643	0.00450715	0.00233375	1.94929e-05	0.0806999	0.0575036	0.0135138	0.0532441	0.00494395	0.0305263	0.0304573	0.0103124	0.0317259	0.0210268	0.0380257	10.3225	0.0204423	2.54386	0.00908256	0.0204349	0.875955	30.5374	0.920583	0.073647	0.0551354	0.162895	45.9207
26700	-459.715	-391.343	-68.3727	0.0304597	0.013861	0.00723698	0.000517313	0.0176843	0.0156783	0.00867398	0.00808807	0.0230258	0.0348659	0.0368125	0.00462462	0.0117101	0.00605978	8.77588	0.00332418	3.80851	0.00547049	0.0136293	2.75854	5.92778	2.27534	0.0587442	0.0955547	0.0203159	23.96238
26800	-463.411	-392.127	-71.284	0.00141147	0.00434552	0.00640359	0.0112714	0.00667947	0.0397163	0.033411	0.0352451	0.00806162	1.77339e-05	0.022315	0.0348833	0.0256508	0.0156095	8.0133	0.00173756	6.17519	0.0634799	0.0182898	9.56607	1.37247	12.9759	0.0448449	0.0159839	0.0266956	38.519
26900	-467.482	-398.376	-69.1064	0.00535138	0.0338331	0.00297761	0.0390911	0.00807458	0.00317638	0.0628231	0.0730399	0.0140756	0.0329076	0.00730804	0.050059	0.0371549	0.00732514	7.61195	0.00138388	3.88553	0.0273124	0.0397736	6.25935	7.76761	1.52576	0.0359424	0.0364947	0.0626091	27.63091
27000	-465.608	-395.319	-70.2888	0.00369974	0.0250271	0.0102863	0.0034409	0.0439622	0.0112072	0.0537685	0.00642118	0.00900874	0.0232778	0.00215042	0.0234225	0.00762261	0.0618835	5.69309	0.00675678	7.14672	0.0382392	0.0251371	8.70621	9.21013	2.23958	0.00774222	0.0311791	0.152827	33.54279
27100	-468.284	-396.425	-71.859	0.0126541	0.00527241	0.0251516	0.0104407	0.0362559	0.0246278	0.0241066	0.015596	0.0466894	0.0617025	0.028842	0.0117142	0.00606338	0.020162	13.928	0.00124082	8.34816	0.0454044	0.00765346	9.97777	4.37363	4.1582	0.121955	0.0167616	0.0860612	41.39415
27200	-463.408	-394.205	-69.2034	0.0279409	0.00412914	0.00309858	0.019609	0.0151953	0.0098244	0.0151845	0.0319755	0.0130716	0.0599758	0.0191069	0.0609383	0.00504292	0.00454296	6.45314	0.0166852	7.42525	0.00325899	0.0895798	1.65658	2.73388	9.36502	0.0199419	0.0220588	0.040862	28.1159
27300	-463.474	-393.279	-70.1947	0.0175794	0.00155997	0.0110556	0.0215581	0.00343665	0.0195022	0.00386616	0.00392514	0.0385949	0.00518631	0.00129445	0.0365132	0.000727951	0.0246091	12.4786	0.0216177	3.72641	0.034903	0.0628142	1.56532	14.5055	0.278053	0.0522671	0.0584936	0.0993289	33.07268
27400	-466.173	-395.661	-70.5121	0.00331314	0.0378591	0.0057157	0.00444706	0.00843075	0.0108552	0.0361796	0.0065032	0.0280133	0.0365182	0.00122527	0.0180998	0.0154601	0.0017857	14.2675	0.0908053	10.4365	0.0576325	0.0793832	1.03645	5.09545	3.27738	0.0248355	0.0163725	0.0629846	34.6597
27500	-466.932	-396.445	-70.4867	0.00383546	0.0263377	0.027472	0.0490038	0.0193623	0.0045897	0.0103669	0.017097	0.0170268	0.0225435	0.00772961	0.0165291	0.00404695	0.0160064	6.56073	0.0106164	5.56793	0.0290634	0.0894444	1.14759	9.99878	10.6644	0.00727487	0.104905	0.10991	34.5326
27600	-468.569	-394.902	-73.6671	0.000474534	0.00210069	0.0049653	0.0478282	0.106665	0.0969481	0.00171654	0.0433178	0.00627275	0.00951984	0.0113911	0.000360196	0.00596405	0.000311336	13.4137	0.0125497	25.6404	0.105355	0.0372644	3.04564	4.58084	3.18279	0.0284466	0.00811403	0.0413286	50.43428
27700	-463.16	-389.289	-73.8709	0.00583841	0.00229833	0.0136553	0.00329886	0.0130484	0.00861027	0.00143064	0.0121519	0.0676384	0.0248175	0.00517265	0.0119244	0.0142978	0.00366591	8.78297	0.0145386	5.48146	0.0104483	0.054925	5.83465	28.0972	2.79465	0.0480737	0.102004	0.0448833	51.45365
27800	-468.965	-398.025	-70.9406	0.0258959	0.0494663	0.00315066	0.00388461	0.0301901	0.0324866	0.00177362	0.00885583	0.00332106	0.0031294	0.0179859	0.0107833	0.0161269	0.00676958	6.62677	0.0516075	5.23886	0.0424591	0.167518	12.0194	7.0677	5.32435	0.0127045	0.0238316	0.0129034	36.80194
27900	-459.481	-387.216	-72.2652	0.00158347	0.00140548	0.00161596	0.00209709	0.0100286	0.00261192	0.0195845	0.0376184	0.00366109	0.0630235	0.00717475	0.00540328	0.00462672	0.00518259	16.3887	0.0200601	10.8858	0.0365614	0.0252916	2.03193	2.27388	11.3879	0.0866048	0.0631906	0.0593273	43.42477
28000	-465.107	-395.3	-69.8076	0.00766278	0.0124808	0.00696077	0.00586841	0.0542333	0.0576224	0.0213491	0.0105328	0.0446086	0.0317036	0.00950735	0.0219843	0.0110221	0.00188603	10.145	0.0159287	6.50306	0.00980692	0.0210657	7.56718	4.09527	2.26818	0.0594583	0.128625	0.0258092	31.13683
28100	-465.62	-391.337	-74.2822	0.00384821	0.00117997	0.00340884	0.00136225	0.0503255	0.00332758	0.0082869	0.0243788	0.000326156	0.0605564	0.0210506	0.0175887	0.0191656	0.00389846	11.8329	0.00964392	10.5143	0.019092	0.083112	22.0234	4.97565	3.56347	0.00576493	0.03786	0.225822	53.50975
28200	-480.647	-408.785	-71.8615	0.0171366	0.0357298	0.0198105	0.0285277	0.0281535	0.0495948	0.0547949	0.0408079	0.19374	0.00375521	0.0450277	0.0076907	0.0100706	0.0119889	7.58693	0.000683344	16.2525	0.036679	0.0618174	1.91838	6.66744	8.06669	0.116195	0.00838137	0.143891	41.40643
28300	-464.935	-390.08	-74.8549	0.00349662	0.00253892	0.000628467	0.0189603	0.0243579	0.0133458	0.00240881	0.00284323	0.0570674	0.0789273	0.0129186	0.000532809	0.0106913	0.000863663	22.875	0.0258695	5.26819	0.00503016	0.0419439	6.1928	1.80801	19.7306	0.0591953	0.103972	0.0335175	56.37371
28400	-469.744	-397.38	-72.3637	0.0348244	0.00383654	0.0177363	0.00919702	0.0431898	0.00291967	0.037611	0.00456673	0.0341424	0.0133072	0.00648367	0.00532426	0.0783607	0.009107	27.184	0.0156625	3.23509	0.0150354	0.0391598	0.806046	5.60522	6.513	0.0123015	0.021109	0.170467	43.91766
28500	-463.978	-393.533	-70.4453	0.0198916	0.00208643	0.00293156	0.00114296	0.0269633	0.0130374	0.0159477	0.0113192	0.0571911	0.0417554	0.00568888	0.0129329	0.00308857	0.0335113	11.2766	0.00525063	7.27257	0.0797173	0.00357251	2.89761	1.61029	10.6968	0.0453377	0.0927105	0.0975052	34.32544
28600	-466.125	-398.521	-67.6043	0.00114733	0.00204657	0.0122837	0.00357247	0.0282556	0.00216316	0.0171519	0.0385188	0.00350736	0.108525	0.022384	0.010691	0.00316256	0.0423071	5.33277	0.0114727	2.43834	0.060232	0.0087677	2.12547	2.8486	6.80565	0.0263267	0.0985928	0.0683927	20.12033
28700	-475.854	-400.852	-75.0018	0.0240704	0.00866788	0.0085197	0.00902529	0.0474082	0.0250791	0.0145625	0.0409266	0.0786226	0.0168639	0.0352393	0.0612534	0.0275237	0.00480124	10.4287	0.00679225	15.1105	0.0943667	0.00843488	4.42462	23.5126	2.93548	0.0556857	0.0789763	0.0494427	57.10823
28800	-467.164	-394.976	-72.1886	0.00394543	0.00936496	0.0374762	0.00599403	0.06168	0.0166146	0.0420359	0.0193983	0.0197675	0.000344329	0.00150938	0.00876253	0.0473799	0.00773353	9.75596	0.037102	3.99395	0.0601685	0.0158651	1.14753	20.9401	6.65523	0.0190742	0.0389853	0.0962413	43.04218
28900	-472.832	-401.127	-71.7047	0.00853963	0.0162846	0.0190069	0.0247443	0.00821378	0.000567508	0.0618906	0.0400122	0.159812	0.000190978	0.0370088	0.00326587	0.0369458	0.000642096	8.09195	0.0167367	5.98666	0.0246382	0.0108164	20.0564	3.98273	1.92096	0.00978091	0.0213897	0.083263	40.62241
29000	-464.289	-394.274	-70.015	0.000860707	0.00119016	0.0135719	0.00816437	0.0472206	0.0124779	0.0880557	0.0165045	0.000471767	0.0274232	0.109979	0.0116377	0.0171524	0.00359906	15.2052	0.00233597	6.48098	0.0119848	0.0265782	1.28595	4.99262	3.67369	0.0186234	0.0389325	0.0788219	32.17402
29100	-474.178	-400.096	-74.0821	0.0184276	0.00288551	0.0190033	0.00215715	0.158845	0.0334979	0.0236465	0.0258487	0.00490136	0.0199555	0.00451836	0.0482439	0.0073743	0.01287	16.4158	0.0343822	4.54101	0.0155893	0.0926634	6.23678	15.8747	8.65548	0.0223168	0.139264	0.0990483	52.50925
29200	-469.702	-400.456	-69.2463	0.0294326	0.000305285	0.00537424	0.0328638	0.0606228	0.0245301	0.024821	0.00205704	0.00181358	0.00257789	0.0396907	0.0032142	0.0209762	0.0094319	1.98236	0.0156111	8.61193	0.0607309	0.0231703	8.06411	4.78891	4.29022	0.0733537	0.124316	0.0381391	28.33055
29300	-465.35	-393.041	-72.3099	0.00543702	0.0130518	0.00137807	0.000652267	0.0210586	0.054094	0.0343161	0.025321	0.00503398	0.0164845	0.0636804	0.0119392	0.00398435	0.0174311	17.8697	0.00109628	8.56697	0.0378663	0.0252691	4.07619	4.47164	8.17348	0.062116	0.0762514	0.014076	43.64852
29400	-465.183	-393.329	-71.8542	0.00652991	0.0120719	0.0144734	0.00725428	0.0410145	0.028167	0.109648	0.0241129	0.00451945	0.107611	0.00518917	0.0084894	0.0107581	0.0015447	7.32252	0.00590928	4.93166	0.00507849	0.0130016	2.93561	8.60515	17.0664	0.0362972	0.0206292	0.0465991	41.3702
29500	-461.838	-392.358	-69.4806	0.00424957	0.00802698	0.0305681	0.012472	0.0312295	0.0307761	0.0218994	0.0150264	0.00974236	0.0120234	0.00947072	0.0172386	0.00477209	0.00423875	8.22372	0.0451334	4.68029	0.03349	0.0221055	7.78417	4.4344	3.90536	0.00143748	0.094958	0.0651576	29.50195
29600	-465.458	-393.198	-72.2599	0.00120572	0.0156003	0.00557294	0.0138895	0.0602712	0.0618722	0.00522498	0.0578611	0.00324405	0.0433689	0.000125058	0.0195275	0.0126322	0.000228438	22.7179	0.00130972	4.28591	0.0149935	0.0847552	8.54847	2.24557	5.0622	0.0763375	0.030834	0.0296919	43.39862
29700	-461.9	-392.086	-69.8136	0.0133968	0.0157592	0.00277212	0.0118521	0.128763	0.0308525	0.00956825	0.0419814	0.00109216	0.00423408	0.00154234	0.0191086	0.0205981	0.00222031	7.09755	0.00608606	4.48564	0.0168602	0.00936256	0.538131	16.8232	1.78772	0.0202622	0.012288	0.0661318	31.16702
29800	-475.433	-404.701	-70.7321	0.0465874	0.0233017	0.00412948	0.0187363	0.0916475	0.0704448	0.0240087	0.0408751	0.0744333	0.107865	0.00355889	0.00236748	0.0183835	0.0139988	18.3256	0.0215756	4.60462	0.0523675	0.0767748	2.19471	8.52032	1.2451	0.00188741	0.0932217	0.0829713	35.7595
29900	-466.11	-394.154	-71.956	0.00228098	0.0259967	0.00356897	0.0107302	0.0430678	0.0358581	0.00233169	0.015503	0.0132279	0.00843548	0.0275181	0.0303598	0.0076848	0.0302007	11.9979	0.0152274	15.6393	0.0449038	0.0845034	1.73359	5.22679	6.69697	0.0255487	0.059545	0.098113	41.87919
30000	-462.979	-390.887	-72.0913	0.00713188	0.0156673	0.00261846	0.0124379	0.0671803	0.003595	0.0096466	0.0183989	0.034753	0.0597943	0.0125956	0.0141529	0.0173271	0.0146313	18.153	0.0101553	3.8868	0.0281087	0.0600898	2.03002	15.002	2.96243	0.0391025	0.0399712	0.0539712	42.55565
30100	-467.569	-393.124	-74.4455	0.0159415	0.00337056	0.00378731	0.00540699	0.00209685	0.0385167	0.0179399	0.0214275	0.000940157	0.0122732	0.00740584	0.00556411	0.0345511	0.0451262	32.6297	0.006267	7.64305	0.0328354	0.0251766	7.19024	5.94968	0.417501	0.0575174	0.0561719	0.103852	54.32636
30200	-471.012	-399.796	-71.2159	0.0210426	0.0124253	0.0039547	0.0233315	0.0924514	0.0329556	0.0171885	0.00596618	0.0558519	0.0127193	0.00229885	0.0874944	0.0333538	0.00592486	7.12156	0.00135964	3.38328	0.0387746	0.0645366	8.82688	14.5578	3.63933	0.0226122	0.0135399	0.101767	38.17836
30300	-465.503	-396.795	-68.7082	0.0107769	0.0204202	0.00498896	0.0298867	0.00349319	0.000190759	0.0172433	0.015204	0.0491628	0.0485392	0.0313809	0.0215298	0.00214162	0.0183059	7.56666	0.0210432	5.55216	0.056165	0.0518292	6.64356	0.204688	5.13397	0.0506635	0.0376129	0.0484713	25.64008
30400	-464.226	-392.088	-72.1383	0.0187645	0.00725275	0.00669626	0.0156554	0.00703073	0.00504786	0.0270103	0.0303046	0.0464619	0.0194348	0.00535946	0.00238007	0.0131467	0.025004	14.5657	0.00888081	10.1712	0.0313077	0.0367302	8.75786	6.92144	1.90724	0.070265	0.055081	0.035161	42.79046
30500	-471.901	-402.914	-68.9866	0.0210789	0.0119825	0.0192392	0.00796439	0.0907248	0.0168254	0.068286	0.0263361	0.0565407	0.0330989	0.00697055	0.0154745	0.00902803	0.0226059	3.24685	0.00950704	7.75905	0.0596508	0.110557	1.84732	7.28657	6.25631	0.023242	0.0129841	0.0136713	27.03186
30600	-458.898	-387.526	-71.3716	0.0253949	0.00386073	0.00953254	0.000340612	0.0231557	0.000132723	0.00584399	0.0102312	0.00478063	0.0403237	0.0104723	0.0063093	0.0227964	0.000543639	14.4076	0.0165192	5.52317	0.0590667	0.0499833	6.95751	3.92207	7.75555	0.0328696	0.0177781	0.0511907	38.95708
30700	-465.284	-393.31	-71.9741	0.00558467	0.0149576	0.00422676	0.0282023	0.0512135	0.00314428	0.00903505	0.00367323	0.0251826	0.0355658	0.0215428	0.000154636	0.0245943	0.0063347	6.6986	0.0183829	8.76335	0.0566581	0.0180174	3.38577	18.9684	3.60457	0.0570294	0.0395395	0.12582	41.96949
30800	-465.24	-393.819	-71.421	0.00494752	0.0143546	0.00792094	0.00397277	0.0426089	0.00724263	0.0773129	0.0166536	0.027251	0.100982	0.031676	0.0007737	0.0108402	0.0132203	14.1663	0.0176809	4.82948	0.00913783	0.0562072	8.69067	10.4547	0.449637	0.0212448	0.0264846	0.122618	39.20391
30900	-468.722	-396.955	-71.7672	0.0147767	0.0366882	0.0139439	0.0156881	0.0183215	0.0118567	0.00351202	0.00639368	0.0159182	0.0253333	0.0676888	0.00090318	0.0147767	0.000408458	6.81161	0.0317793	6.23563	0.0120601	0.0101945	12.6996	1.73186	12.8975	0.0991207	0.0189471	0.140327	40.93485
31000	-470.196	-395.65	-74.5461	0.00531186	0.0316601	0.00162513	0.0231024	0.0397297	0.0125561	0.000947852	0.0532979	0.116907	0.0562536	0.00318267	0.0167578	0.00967321	0.00262859	12.6839	0.0297796	7.91326	0.00538089	0.07026	17.6701	10.3841	5.59708	0.00328773	0.069575	0.0290551	54.82948
31100	-467.588	-395.161	-72.4263	0.0376127	0.00510269	0.0210478	0.0130748	0.0207858	0.00370309	0.0578296	0.0137725	0.000914664	0.0922743	0.0222223	0.00554948	0.00261814	0.00205972	19.0626	0.00150066	7.73537	0.0505538	0.0399943	0.220256	5.38934	11.1635	0.0558382	0.0362036	0.176971	44.2307
31200	-463.055	-391.704	-71.3507	0.00764281	0.00324059	0.00915058	0.00593577	0.0694191	0.0146444	0.00442947	0.00274136	0.0277496	0.0247436	0.00114752	0.043443	0.0349349	0.00878685	9.66046	0.00568912	7.86743	0.0108323	0.06764	13.7263	4.2555	2.87262	0.03144	0.0577523	0.0388796	38.85252
31300	-472.271	-401.398	-70.873	0.0156783	0.01934	0.0179289	0.0538101	0.038915	0.0145877	0.0273673	0.0511374	0.0231904	0.0870548	0.016165	0.0431743	0.0136041	0.00165315	9.80059	0.0139537	3.65099	0.0229237	0.114249	0.910516	19.5535	1.80038	0.0438238	0.0755442	0.0539811	36.46409
31400	-459.616	-390.673	-68.9437	0.00857618	0.00410791	0.0080293	0.00450311	0.00295893	0.0272603	0.0384211	0.0047132	0.0463255	0.0225298	0.0253265	0.00240586	0.000255112	0.00114035	10.0494	0.0140553	5.12697	0.0136114	0.0589295	3.72435	5.57084	1.83078	0.0483135	0.00560965	0.178185	26.81758
31500	-468.478	-397.814	-70.6631	0.00824368	0.00827826	0.0256759	0.0133066	0.0563226	0.0186628	0.0560804	0.0724659	0.00700669	0.0155636	0.0184428	0.032553	0.0160323	0.0138737	17.6894	0.0412481	4.57701	0.00219036	0.0864281	2.41196	4.7412	5.45443	0.0025556	0.0308109	0.0148186	35.41453
31600	-471.814	-398.048	-73.7659	0.0231315	0.0203708	0.0171868	0.0294298	0.0242501	0.00738541	0.0211516	0.0509479	0.0222398	0.00888148	0.00647822	0.0563079	0.0210711	0.0132982	15.4739	0.0239481	4.75909	0.0410527	0.0686876	13.4585	12.4336	4.20314	0.024659	0.0681351	0.0514725	50.92829
31700	-470.01	-397.984	-72.0262	0.0345135	0.0601623	0.0105178	0.000869725	0.082071	0.00782523	0.0291166	0.00584777	0.0687793	0.00327093	0.0099256	0.0212742	0.00845762	0.00286272	13.678	0.00346542	15.7856	0.0684103	0.069939	0.52412	7.15535	4.3995	0.00536153	0.0534711	0.14153	42.23024
31800	-463.883	-393.14	-70.7431	0.0381493	0.00528885	0.0193902	0.00698323	0.000501319	0.0299961	0.0144824	0.00826193	0.0254945	0.0166057	0.0579002	0.00327265	0.0144054	0.00613037	9.25451	0.014834	3.59368	0.0595424	0.0390955	0.446672	16.0372	6.04559	0.0273184	0.0204747	0.0287689	35.81458
31900	-463.006	-394.938	-68.0674	0.0429405	0.00515305	0.000983375	0.00619578	0.0466664	0.0580777	0.0412912	7.31232e-05	0.0363809	0.0130037	0.00380943	0.0162435	0.0151714	0.00368877	5.55276	0.00179868	5.94488	0.0155123	0.0517884	1.96719	7.42467	1.13507	0.0353023	0.00445293	0.0130004	22.4361
32000	-468.766	-395.876	-72.8897	0.0153998	0.0283141	0.0148488	0.028559	0.0123892	0.0396602	0.0136566	0.00619046	0.0401674	0.0351016	0.0127105	0.00677527	0.00386022	0.0491769	18.3341	0.0354951	4.78055	0.00815219	0.0282828	3.05014	19.6353	0.214215	0.0555316	0.0135323	0.0855663	46.5477
32100	-466.605	-393.296	-73.309	0.00435022	0.00491168	0.0104578	0.012981	0.0496156	0.00365358	0.0119093	0.0767797	0.0138659	0.0426746	0.00710572	0.00975154	0.0119264	0.0113697	21.1676	0.0334426	5.98055	0.0671945	0.0224919	9.27695	0.165348	11.5151	0.0600336	0.00670702	0.0774412	48.64419
32200	-469.595	-399.696	-69.8994	0.0148615	0.000630107	0.026286	0.0254652	0.0155859	0.0463223	0.0326732	0.0280685	0.0608022	0.00979114	0.0053751	0.0805839	0.0019892	0.00145879	12.3175	0.0228459	9.07844	0.0335085	0.0416833	2.08687	2.85835	4.68443	0.0849414	0.0251346	0.0123836	31.59597
32300	-467.26	-396.428	-70.832	0.00583465	0.00389891	0.00181871	0.0387573	0.0108093	0.00300721	0.0108365	0.0434935	0.0208408	0.0179509	0.00989473	0.00442036	0.0347716	0.00979782	5.28299	0.0283511	9.9005	0.0223826	0.0967416	9.76069	9.07059	1.73471	0.0469773	0.0882228	0.0105262	36.25882
32400	-465.165	-393.972	-71.1933	0.00055272	0.000253196	0.00865134	0.0142256	0.0220503	0.0223597	0.0104774	0.0194693	0.074923	0.0103533	0.00845015	0.073092	0.0106537	0.0253764	14.9634	0.0229403	5.46869	0.0374297	0.0301927	3.07293	12.4995	1.53921	0.0559613	0.019385	0.0549813	38.06545
32500	-461.244	-390.714	-70.53	0.0127825	0.0129882	0.011584	0.0164148	0.00416472	0.0177539	0.0159719	0.0228538	0.026484	0.0865664	0.0262183	0.0035823	0.0171328	0.00850974	13.3887	0.00177649	5.71164	0.00479482	0.0475296	6.58868	6.97655	1.668	0.0162526	0.0243917	0.0375907	34.74894
32600	-462.681	-393.159	-69.5222	0.0179199	0.00340825	0.0260196	0.0191064	0.000486083	0.0153822	0.0131366	0.0285078	0.0113345	0.140446	0.00100844	0.00220556	0.00575795	0.00661196	9.11455	0.0496935	7.62654	0.00231179	0.050929	1.12624	7.2076	4.13094	0.0202053	0.0491185	0.0404269	29.70989
32700	-463.279	-393.217	-70.0621	0.0728611	0.000463642	0.00799694	0.0110919	0.0258938	0.00570451	0.0309599	0.00840252	0.0092819	0.0282167	0.00182845	0.0442392	0.0120775	0.00675307	4.30173	0.0010665	4.26268	0.00246893	0.0231354	9.83664	2.0196	11.6219	0.00176494	0.0239913	0.0487553	32.40949
32800	-462.459	-391.621	-70.8384	0.0200051	0.0238659	0.0256558	0.0173502	0.0400094	0.00917416	0.0273239	0.036409	0.00306857	0.0327354	0.0011752	0.0120809	0.00158394	5.07458e-05	13.1782	0.00173669	5.44608	0.0207415	0.00588721	10.9732	1.51119	4.76362	0.0215725	0.0543219	0.064022	36.29106
32900	-463.373	-395.209	-68.1639	0.0166105	0.0049799	0.000583879	0.0183825	0.0141243	0.0125746	0.0671607	0.000934254	0.00471217	0.0158915	0.00908956	0.00291744	0.0109701	0.00233665	6.01858	0.0261997	1.43367	0.00923272	0.0490207	2.1136	11.5602	1.33352	0.00658859	0.130537	0.0558659	22.91827
33000	-464.104	-390.625	-73.4789	0.00143633	0.00627934	0.00209119	0.00166106	0.0213828	0.0107548	0.0751227	0.0280313	0.0251287	0.0481345	0.00698639	0.00335773	0.0228928	0.0163158	7.9236	0.00555565	3.93426	0.0123338	0.0397299	7.70375	3.88436	25.6564	0.0287298	0.0171016	0.0182776	49.49366
33100	-467.022	-393.574	-73.4477	0.0107782	0.00112984	0.000849964	0.00225914	0.0300542	0.0322504	0.00978442	0.0256796	0.039676	0.0137747	0.000406024	0.00465357	0.011555	0.0118348	14.3657	0.0273485	4.104	0.129448	0.100754	3.08988	18.9818	8.15491	0.0116807	0.103226	0.0738248	49.33724
33200	-467.715	-398.068	-69.6471	0.00307773	0.014268	0.0115211	0.0486549	0.07811	0.0622859	0.00668562	0.0439943	0.0222761	0.064015	0.00992763	0.0341546	0.0139554	0.0122059	8.76612	0.00654779	4.54565	0.00956471	0.100584	3.94732	7.59175	4.87101	0.0166794	0.0244216	0.0298804	30.33467
33300	-462.362	-390.914	-71.4477	0.00794686	0.00199496	0.00603219	0.0195185	0.0829006	0.0209799	0.0282907	0.028954	0.0106607	0.0652408	0.000567005	0.0144718	0.0165732	0.0279167	16.2342	0.00190703	6.32798	0.017141	0.0290335	4.27085	10.6749	1.36647	0.0128291	0.0246689	0.0456319	39.33762
33400	-463.541	-395.516	-68.0255	0.0134955	0.00227689	0.00220025	0.00635201	0.0627617	0.0220441	0.00742767	0.0195093	0.0097933	0.0708492	0.00287333	0.0293997	0.0244132	0.00765029	9.61374	0.0514	2.23999	0.0101004	0.0260093	2.2073	3.31381	4.37768	0.00831255	0.0669201	0.0302108	22.22653
33500	-460.795	-388.662	-72.1332	0.00959674	0.00664182	0.00763197	0.0038823	0.0481394	0.00961998	0.00987105	0.00736927	0.0342988	0.00886177	0.0125756	0.0147053	0.0189533	0.000426877	15.287	0.0184246	3.53433	0.00136602	0.0796439	7.0168	15.6818	0.898222	0.00913778	0.0318134	0.0138999	42.76502
33600	-473.901	-400.814	-73.0868	0.0184645	0.00667398	0.0211787	0.0254849	0.0653603	0.00848909	0.107839	0.0268992	0.00791383	0.0544521	0.0115464	0.00373806	0.00657404	0.0345813	5.58416	0.0253442	10.0206	0.0706127	0.0620289	11.2516	16.8644	3.1217	0.0270509	0.0581243	0.0483442	47.53317
33700	-472.774	-399.081	-73.6935	0.0139029	0.0187047	0.0244346	0.0461189	0.00642354	0.0303369	0.000791428	0.00496621	0.027618	0.00352648	0.0170784	0.00748223	0.00476095	0.0343786	15.1368	0.00312968	14.2052	0.138107	0.0473161	15.222	1.99678	3.36858	0.0410899	0.0553464	0.111795	50.56665
33800	-466.451	-393.478	-72.9729	0.0125298	0.01318	0.0140689	0.0174115	0.0261675	0.0171104	0.00461522	0.0358207	0.114851	0.0359444	0.0267521	0.00500643	0.00299881	0.0048284	10.8599	0.0130007	4.89838	0.00508301	0.0825628	1.75306	26.625	2.25981	0.0257076	0.0176176	0.0923847	46.9637
33900	-474.452	-402.159	-72.2924	0.00868681	0.0447322	0.00779246	0.0102288	0.0285237	0.0245566	0.0419876	0.022433	0.0597124	0.0197184	0.00707927	0.047358	0.00836487	0.0104364	24.959	0.0238895	9.63311	0.0396846	0.204023	1.15781	3.70412	3.36892	0.0480977	0.0312569	0.0496158	43.56116
34000	-459.781	-390.836	-68.9452	0.00966903	0.0271199	0.00434235	0.00100978	0.0501968	0.0300556	0.000972373	0.0219552	0.0154928	0.00668887	0.00468195	0.013187	0.00060354	0.000757468	6.18974	0.00514538	5.6633	0.0792492	0.0316964	7.25641	2.66785	4.5516	0.00315742	0.0887408	0.10125	26.82486
34100	-468.794	-396.851	-71.944	0.0178632	0.0302846	0.0373642	0.0221141	0.000122667	0.00592258	0.102013	0.00253515	0.00798786	0.00960413	0.0273064	0.00305435	0.00528369	0.00623275	21.16	0.0168572	6.5739	0.0332582	0.0970165	2.9641	9.89741	0.656371	0.0839895	0.0270362	0.0312853	41.81887
34200	-468.081	-395.926	-72.1543	0.00484079	0.000462817	0.00614074	0.00631786	0.0195171	0.0360236	0.100382	0.00477395	0.0946119	0.0732751	0.00234612	0.00505021	0.0151134	0.0121199	15.508	0.0207943	4.83302	0.0280338	0.0119176	3.84653	11.9384	6.11962	0.10786	0.00412847	0.0711746	42.87042
34300	-473.334	-398.947	-74.3868	0.000241726	0.0202059	0.0501515	0.0160325	0.132318	0.00770912	0.00463151	0.0389725	0.00986434	0.0948302	0.00776511	0.047765	0.00771933	0.00627157	17.9889	0.0130022	12.1825	0.00327601	0.0232572	16.2653	2.3688	4.56874	0.0662881	0.0483641	0.0600268	54.03295
34400	-470.292	-398.795	-71.4961	0.0110305	0.0122746	0.0120598	0.00728695	0.0676776	0.144825	0.023814	0.0673885	0.00865987	0.00483568	0.046013	0.00345427	0.013421	0.0243642	13.2314	0.0006231	7.31113	0.0417562	0.0196789	5.28205	8.29478	4.85085	0.0678724	0.00722389	0.0252463	39.5797
34500	-469.378	-399.66	-69.7177	0.00375572	0.0246859	0.000291944	0.00176539	0.0225158	0.0200281	0.0199326	0.100707	0.0130051	0.224985	0.0432035	0.0236663	0.00278819	0.000262293	9.99187	5.12031e-05	6.44455	0.0350768	0.139753	2.64125	7.37781	3.46634	0.00731889	0.019302	0.062454	30.68738
34600	-472.888	-401.576	-71.3123	0.0191426	0.00611172	0.00113062	0.00330168	0.0417691	0.00517207	0.0366456	0.0170414	0.00105398	0.110709	0.00533688	0.0222666	0.0635719	0.0362593	11.2389	0.0179604	2.49405	0.108673	0.00909118	4.0447	4.34862	15.9121	0.0413823	0.0053506	0.0702712	38.66058
34700	-469.793	-397.352	-72.4417	0.00264973	0.0137739	0.0309092	0.00932955	0.0571623	0.104676	0.030235	0.00318647	0.0383112	0.0341535	0.00368462	0.0523706	0.00794835	0.00515302	12.3348	0.0264791	5.73465	0.0459144	0.0287117	4.0393	17.4546	4.08082	0.00226193	0.0424407	0.123905	44.30739
34800	-471.833	-399.98	-71.8531	0.0182365	0.015557	0.00611043	0.00068019	0.064334	0.0395296	0.0117052	0.014894	0.0190106	0.0165476	0.0732806	0.019867	0.00513597	0.0209671	8.66554	0.0234991	4.81523	0.128227	0.00365831	10.7001	8.13634	8.38219	0.0450708	0.00530216	0.133423	41.36441
34900	-460.596	-390.9	-69.6958	0.00315948	0.02442	0.0330832	0.0169832	0.0189016	0.0279462	0.0134925	0.00055357	0.00604504	0.00458003	0.0288717	0.0121543	0.0188758	0.00110661	15.225	0.0124818	3.79926	0.0252471	0.0491425	1.37595	5.41825	4.34245	0.0387999	0.0331562	0.0482473	30.57817
35000	-460.004	-390.396	-69.6082	0.0314546	0.00465455	0.00309032	0.0122231	0.0650745	0.00397471	0.0441042	0.00556152	0.0119201	0.0135637	0.00450531	0.0225316	0.000973231	0.0199509	8.04534	0.00237003	5.57204	0.0105242	0.061466	8.36116	4.52263	3.19519	0.00831551	0.0343622	0.0829759	30.13996
35100	-467.346	-395.901	-71.4458	0.00671594	0.00235404	0.00731085	0.00163892	0.124096	0.00800173	0.0744069	0.0154167	0.00750292	0.151844	0.000107348	0.00686339	0.000801063	0.00667155	7.19021	0.0195759	3.52174	0.0182744	0.0878713	8.55976	8.01503	11.3179	0.000329032	0.038785	0.144745	39.32797
35200	-461.611	-392.5	-69.1112	0.00133039	0.000540436	0.000575163	0.0216805	0.0047435	0.00280173	0.0037512	0.00212632	0.028351	0.0931293	0.0265014	0.00680443	0.000678046	0.0141882	8.90889	0.0052014	6.40565	0.0186039	0.0739942	1.87159	1.49244	8.39866	0.13406	0.0536562	0.0851734	27.65512
35300	-472.026	-399.814	-72.2112	0.0408097	0.00229044	0.0101821	0.00957493	0.006679	0.00881147	0.0268389	0.039657	0.00496679	0.0903681	0.0291301	0.0232877	0.00195754	0.0327594	15.4849	0.0344109	12.2367	0.0465291	0.0887944	1.77245	10.4388	2.48461	0.041771	0.0754538	0.123451	43.1552
35400	-474.467	-404.798	-69.6692	0.0153626	0.0110089	0.0214828	0.017732	0.0143917	0.0152823	0.094159	0.126726	0.00154074	0.0117544	0.0102217	0.00958739	0.00418566	0.0105482	2.43867	0.000822891	14.9304	0.0928806	0.0810553	3.41908	6.48503	2.39246	0.00858139	0.112173	0.119989	30.4451
35500	-464.598	-392.961	-71.6373	0.0174807	0.00159451	0.00821721	0.00565636	0.0222158	0.025396	0.000329499	0.00837673	0.0155935	0.0287308	0.0125572	0.0115242	0.0155016	0.0287002	16.1091	0.0328206	3.37486	0.071478	0.0363944	1.04272	5.12647	14.1049	0.0563977	0.0539923	0.0746431	40.28562
35600	-474.623	-404.538	-70.0848	0.0399672	0.0265448	0.006576	0.0258724	0.00761558	0.0550669	0.0413976	0.0446497	0.0993163	0.0413187	0.0198911	0.0339657	0.00377511	0.0127405	7.15407	0.00293902	9.54988	0.00146369	0.0705954	8.43449	0.0275903	6.63982	0.0543335	0.109205	0.0198063	32.52288
35700	-479.326	-400.47	-78.856	0.0038303	0.0101926	0.000303981	0.00705408	0.00145393	0.0975591	0.0268158	0.12889	0.0183375	0.0709234	0.015325	0.016674	0.00234826	0.0281101	20.0813	0.0144729	3.55272	0.0416412	0.0353289	33.9081	17.3423	0.71085	0.0944532	0.0956514	0.0744393	76.3791
35800	-458.447	-388.222	-70.2254	0.00396634	0.0289908	0.00833964	0.0259463	0.0159528	0.0016685	0.00312831	0.000335457	0.00395349	0.0145452	0.00362533	0.00909785	0.00185534	0.00820754	7.05449	0.00748901	12.0349	0.0647979	0.0531075	2.9328	8.72292	2.19042	0.00316204	0.0126039	0.0195329	33.22583
35900	-461.019	-389.047	-71.9726	0.0104198	0.0181073	0.00675535	0.00652325	0.0108761	0.0396609	0.0167129	0.0121126	0.0261415	0.0632855	0.00856518	0.00265711	0.0128607	0.00116583	9.22211	0.0253286	5.25928	0.0177237	0.0169271	2.53661	23.4496	1.07096	0.01193	0.0597101	0.0562103	41.9622
36000	-462.851	-392.428	-70.4231	0.00403698	0.00627261	0.0103699	0.0206541	0.0413635	0.0177385	0.0415258	0.00534558	0.018037	0.0358546	0.0211956	0.00786514	0.00543514	0.00440607	15.5131	0.0078659	3.67753	0.053401	0.02872	6.41722	0.897212	7.19831	0.00164669	0.144978	0.0343695	34.21449
36100	-467.619	-394.739	-72.88	0.00136253	0.000959781	0.00147792	0.0195408	0.0727508	0.00827747	0.000806776	0.0163905	0.049967	0.0980838	0.0176727	0.008515	0.0125233	0.0358979	11.45	0.0188381	6.25572	0.0038634	0.0787141	13.1082	5.79849	9.3139	0.069359	0.0345312	0.0229203	46.49879
36200	-469.391	-392.69	-76.7006	0.00537451	0.00670711	0.000300502	0.0033348	0.0252811	0.00755218	0.0341949	0.000671905	0.0185505	0.077294	0.0172994	0.0332499	0.00949659	0.0103802	23.2296	0.00776802	16.0221	0.066794	0.0648646	7.6388	12.2236	5.84993	0.0528163	0.0356859	0.160266	65.60185
36300	-470.748	-400.326	-70.4221	0.00180781	0.0275401	0.00837286	0.00286386	0.0111567	0.0145829	0.0230174	0.00638726	0.018027	0.00767238	0.0331374	0.0736635	0.0103071	0.00568273	6.87375	0.110536	6.39903	0.024782	0.0826302	5.02698	0.445093	14.8647	0.00770955	0.0648546	0.0651135	34.20942
36400	-464.568	-393.043	-71.5244	0.00389079	0.010637	0.00241487	0.0406784	0.021033	0.0167944	0.0562473	0.00474915	0.00159077	0.00215659	0.00240172	0.0207818	8.69579e-05	0.00649413	9.98559	0.00548424	11.7959	0.0190074	0.0754778	3.2133	8.92937	5.246	0.151648	0.0659633	0.043133	39.72087
36500	-466.366	-395.454	-70.9121	0.00133028	0.0109603	0.0188698	0.0107787	0.031656	0.0248969	0.0168997	0.0207764	0.00706479	0.0937611	0.0451496	0.00715268	0.00510616	0.00164231	7.62103	0.0255688	4.39569	0.0336544	0.00741698	5.50137	16.8361	1.68832	0.0222085	0.143412	0.0888734	36.65968
36600	-475.035	-406.943	-68.0923	0.0517133	0.0112808	0.0387197	0.000696817	0.0287466	0.0211505	0.0173418	0.0152965	0.0581524	0.0197215	0.00229834	0.0540888	0.00182055	0.0741776	6.15947	0.0182968	2.29315	0.0341816	0.0153175	7.43087	0.902268	5.11981	0.0364742	0.0349881	0.120441	22.56048
36700	-467.288	-397.528	-69.7608	0.0150751	0.00989062	0.00442945	6.07894e-05	0.103887	0.0140835	0.0239093	0.0702531	0.00398935	0.0355349	0.0217874	0.044582	0.010974	0.0236438	10.3053	0.0202804	4.63786	0.0606792	0.0684765	6.30139	7.32815	1.65861	0.013405	0.0642146	0.0623748	30.90284
36800	-463.91	-395.845	-68.0649	0.0208431	0.0119832	0.0161819	0.00196163	0.0888402	0.0738673	0.0326059	0.0243755	0.0185722	0.0213769	0.00119671	0.0309329	0.00287022	0.00880704	7.16763	0.00226039	5.77806	0.0409833	0.0194412	1.33913	5.36217	2.20349	0.0645978	0.000412762	0.0907282	22.42332
36900	-461.957	-389.705	-72.2526	0.000564767	0.0209243	0.00149738	0.0112537	0.0519018	0.00416345	0.057301	0.0153089	0.00868407	0.0350429	0.0288654	0.0071399	0.0103365	0.000449991	10.2835	0.00409739	7.7362	0.00451097	0.0425066	0.390889	9.05166	15.3968	0.0106174	0.0165719	0.170979	43.36179
37000	-462.053	-387.816	-74.2377	0.00706689	0.00442364	0.00365331	0.00671401	0.0129347	0.00527639	0.00223616	0.028606	0.0158764	0.0345698	0.0124786	0.00308095	0.00866144	0.0158347	8.88172	0.00400319	18.9672	0.022401	0.000887897	7.19286	15.1383	2.70945	0.0529391	0.0462967	0.109845	53.28735
37100	-467.046	-397.641	-69.4052	0.0135973	0.0011165	0.0102016	0.0107495	0.00657761	0.0395511	0.0101546	0.0745397	0.0194451	0.0293968	0.00596866	0.00348934	0.0278676	0.00188917	15.5178	0.056251	3.17539	0.0366781	0.0719518	2.939	6.73311	0.0535982	0.0284728	0.134001	0.124071	29.12487
37200	-474.429	-399.117	-75.312	0.0227044	0.0331625	0.0126336	0.0138916	0.0264246	0.0297603	0.0350419	0.00607478	0.0138376	0.105929	0.00156931	0.00381816	0.00135441	0.0151796	10.012	0.0226095	7.3551	0.0398944	0.132123	20.3007	13.4831	6.74701	0.0375507	0.0613427	0.146117	58.65895
37300	-476.852	-405.537	-71.3152	0.0186144	0.027652	0.017111	0.000476033	0.010224	0.0859891	0.0370273	0.0369675	0.0142923	0.0486616	0.0138127	0.0116875	0.000610014	0.00958389	4.63753	0.0471972	2.73364	0.0718078	0.0572717	22.5388	3.94854	4.01194	0.159806	0.0339554	0.101842	38.67508
37400	-463.611	-393.654	-69.9569	0.00640162	0.0320208	0.01719	0.00551883	0.0202161	0.0447189	0.0246904	0.000659811	0.016097	0.0100915	0.0339462	0.0166065	0.00826816	0.00670571	4.55209	0.00148537	4.82818	0.0489597	0.0647676	7.22725	1.51103	13.2843	0.0242314	0.0295758	0.0686036	31.88363
37500	-462.308	-388.89	-73.4184	0.00857547	0.00520382	0.00623002	0.000381369	0.0239009	0.0291515	0.00266153	0.0736079	0.0054941	0.00313343	0.0111943	0.00519	0.00186927	0.008677	25.4977	0.0252635	2.57196	0.0439731	0.0409653	5.15753	15.3627	0.118119	0.0241617	0.067819	0.0955826	49.19113
37600	-460.141	-385.45	-74.6902	0.00370142	0.00185932	0.000513129	0.000368335	0.00568994	0.0305088	0.00489236	0.0251765	0.0146327	0.0172115	0.00381182	0.00125656	0.00322906	0.00160657	12.4838	0.0327818	10.9983	0.0508521	0.0595395	15.1299	9.49658	7.06803	0.0109904	0.0652502	0.0396987	55.55023
37700	-459.375	-390.223	-69.1519	0.0081143	0.000716208	0.01812	0.0170895	0.0215204	0.00112897	0.00330356	0.00157405	0.00472701	0.00905266	0.0109247	0.00219295	8.46712e-05	0.0305681	3.2662	0.0120582	6.19367	0.0609558	0.0137672	2.65954	13.1107	2.25204	0.0237596	0.0589952	0.0777977	27.85859
37800	-460.035	-390.347	-69.6879	0.00819256	0.000109853	0.00580138	0.00106298	0.0283172	0.0786705	0.0593572	0.0144475	0.0329806	0.0162969	0.0124378	0.00534366	0.00491078	0.000148529	10.2847	0.020634	4.50735	0.0473981	0.0444705	3.35555	10.6887	1.18468	0.0507266	0.0100702	0.076217	30.53858
37900	-468.036	-394.499	-73.5371	0.0139582	0.00379596	0.000329575	0.00106971	0.134473	0.052393	0.00955243	0.0318101	0.0207964	0.0281151	0.023126	0.00485238	0.0414609	0.000103249	12.2663	0.0144502	12.7939	0.0500883	0.012933	0.15825	14.8325	9.11787	0.021806	0.0228083	0.12788	49.78463
38000	-464.951	-394.123	-70.8283	0.0022958	0.00519732	0.00522388	0.010533	0.0445567	0.00131497	0.0479971	0.00257748	0.00395822	0.112256	0.0350771	0.0301658	0.00247479	0.00894715	14.0613	0.0109941	4.90055	0.0726016	0.018157	3.96338	10.5498	2.1261	0.0821193	0.0499572	0.0931322	36.24067
38100	-462.256	-392.877	-69.3792	0.0113354	0.0104251	0.00616366	0.0163036	0.0150544	0.0219841	0.0521776	0.0379865	0.0345113	0.0144813	0.00556966	0.00238017	0.000910903	0.0132806	7.06664	0.00815772	7.08762	0.0748694	0.0338463	2.28487	5.02763	7.11105	0.0338735	0.0089237	0.0147222	28.99477
38200	-468.932	-399.222	-69.7101	0.0103351	0.0178945	0.00258042	0.00678523	0.0403521	0.000761195	0.00656581	0.0302944	0.00965875	0.0256599	0.0107996	0.00672936	0.0620934	0.0367015	9.21215	0.0647564	3.0682	0.00289713	0.0134537	3.91085	4.85495	9.09588	0.0687162	0.00168497	0.088638	30.64939
38300	-464.874	-393.725	-71.1489	0.00327307	0.0134478	0.00871867	0.00732666	0.0813268	0.0593335	0.0102269	0.0495734	0.0126264	0.100914	0.00766393	0.000475576	0.0118128	0.00414267	9.39625	0.00498598	6.1229	0.0534969	0.0580335	0.0952025	10.3958	11.2194	0.00304135	0.0278838	0.0956119	37.84353
38400	-467.547	-397.134	-70.4129	0.0467787	0.011851	0.0150254	0.0103732	0.0276291	0.0233282	0.0441418	0.0577078	0.0119573	0.0100905	0.0604874	0.00131036	0.0112926	0.0005622	12.7117	0.00131678	4.6645	0.0027931	0.0370945	3.18597	1.69329	11.3535	0.0347003	0.107681	0.0381882	34.16333
38500	-465.821	-396.774	-69.0469	0.0237619	0.00185481	0.00711409	0.00857174	0.0413058	0.0111984	0.011819	0.0944388	0.0321807	0.0126198	0.00211589	0.00777274	0.0120456	0.00880941	5.99537	0.031108	5.76404	0.0448931	0.053328	6.8838	3.09164	5.01924	0.117575	0.0134231	0.0435341	27.33356
38600	-461.006	-391.403	-69.6021	0.00534778	0.0105064	0.0522209	0.00671345	0.0315289	0.000859503	0.00330184	0.00736891	0.00221158	0.0103572	0.00153685	0.0145387	0.00567589	4.8116e-05	10.021	0.0247732	5.38441	0.0612399	0.0454156	6.33436	6.16559	1.6803	0.0561097	0.035093	0.148931	30.10939
38700	-468.395	-396.578	-71.817	0.00515398	0.0262759	0.025796	0.00147698	0.0533439	0.0328093	0.0522159	0.00994396	0.0166129	0.096731	0.00691216	0.0489116	0.0111807	0.0267937	9.14609	0.000318919	3.23175	0.0109888	0.0367315	0.710796	13.0174	14.4799	0.00953827	0.053522	0.0728426	41.18409
38800	-477.315	-404.132	-73.1829	0.0088873	0.0449693	0.00451829	0.0249798	0.0441757	0.0375809	0.00519315	0.0980342	0.00193553	0.0625276	0.0041105	0.0188251	0.0518944	0.00913747	13.2884	0.101282	18.4448	0.0107284	0.0697922	4.05814	7.13897	4.39662	0.0269254	0.00672012	0.0543608	48.0135
38900	-474.202	-398.648	-75.5536	0.00404266	0.00448037	0.042318	0.0142103	0.0614866	0.0920965	0.0424667	0.0739935	0.0531658	0.014279	0.00315419	0.00849102	0.0181329	0.000169445	13.1392	0.0276378	26.2064	0.0461113	0.0193393	9.39895	7.31161	3.22367	0.0262533	0.000403927	0.0350541	59.86712
39000	-464.278	-390.558	-73.7203	0.00422871	0.00356441	0.0353084	0.00864736	0.0884674	0.0299888	0.0209472	0.0169098	0.00538574	0.0207422	0.0119858	0.0336803	0.00771959	0.000135495	6.24399	0.000700568	14.2318	0.0165708	0.00820632	9.88383	9.71115	10.2201	0.00787233	0.0235743	0.0650307	50.70061
39100	-466.725	-394.832	-71.8932	0.00893625	0.00669656	0.0107264	0.016514	0.0437895	0.0220242	0.0209624	0.119798	0.028758	0.0413535	0.0110193	0.00310766	0.00549399	0.00487893	7.32781	0.00533037	10.4747	0.0324964	0.0977224	6.7848	15.2053	1.18794	0.0449921	0.0233114	0.0365596	41.56502
39200	-467.123	-397.853	-69.2693	0.00953573	0.00373318	0.0321959	0.00545594	0.0511227	0.0075113	0.0341288	0.0641899	0.0251156	0.0234851	0.0162516	0.0394323	0.00253208	0.0334086	12.0506	0.00698345	2.96343	0.00987145	0.146098	0.241139	6.87642	5.67536	0.0168297	0.0162277	0.094655	28.44574
39300	-473.135	-402.658	-70.4768	0.0119247	0.010591	0.0647942	0.0284116	0.0216428	0.0206126	0.0564686	0.0234003	0.0129187	0.058416	0.0194364	0.0201996	0.0668414	0.00132793	10.5216	0.0192501	4.40203	0.0105915	0.0849712	5.11111	5.42713	8.41712	0.0286242	0.0316906	0.0119989	34.48312
39400	-476.495	-400.144	-76.3511	0.0234354	0.0554749	0.0233535	0.0272549	0.00336545	0.0028231	0.0302541	0.00584162	0.0260098	0.030186	0.0126317	0.0774369	0.0315336	0.00945208	34.224	0.000181806	7.522	0.0178421	0.0361972	6.79936	1.49133	13.1892	0.0329551	0.0511709	0.131221	63.85448
39500	-465.932	-395.632	-70.3	0.0263597	0.018416	0.0122108	0.000552534	0.00235786	0.023242	0.0385443	0.0220497	0.037751	0.00203331	0.0617251	0.00480266	0.0354908	0.000261157	8.35048	0.0168799	6.78477	0.0312236	0.0190233	1.7264	10.3775	5.83418	0.0349074	0.0765741	0.0610386	33.59883
39600	-459.988	-388.428	-71.5593	0.00488864	0.000846404	0.00773647	0.012042	0.0173377	0.0133278	0.00563616	0.00336404	0.0199913	0.036982	0.00621174	0.0229016	0.00132503	0.0161567	16.3511	0.0013991	4.9694	0.0572089	0.0210301	4.1904	9.70851	4.21656	0.0406307	0.121888	0.0485534	39.89543
39700	-464.159	-391.777	-72.3815	0.00629089	0.0109808	0.018996	0.0138474	0.0528759	0.00720032	0.000688746	0.00853436	0.0153235	0.0114494	0.0226032	0.0278857	0.00158912	0.0028223	8.82868	0.0207813	12.1435	0.103511	0.0755728	2.02041	4.28447	16.1845	0.00275896	0.0657546	0.0757046	44.00672
39800	-460.418	-390.501	-69.9171	0.00325287	0.0112913	0.00216123	0.0087328	0.00147144	0.0104552	0.0229811	0.0201245	0.0165305	0.00332348	0.0432303	0.00650735	0.0218342	0.0144226	7.82872	0.000468156	4.86316	0.0694833	0.0422637	2.32306	5.20173	10.9999	0.0516274	0.0508876	0.0669616	31.68457
39900	-469.943	-396.57	-73.3723	0.00354802	0.0106124	0.00521354	0.0113976	0.0949756	0.0311565	0.0132827	0.0108265	0.0686809	0.0294414	0.0217217	0.00866509	2.40503e-05	0.010324	8.35447	0.0177453	9.05946	0.0748368	0.0118459	0.799936	18.665	11.4497	0.072002	0.113001	0.0228043	48.96069
40000	-469.773	-398.345	-71.4278	0.0256928	0.0290117	0.0333549	0.00111055	0.0120237	0.00646684	0.00868863	0.00447239	0.00374963	0.0262833	0.000419517	0.0297424	0.00283107	0.0549835	25.5295	0.0100392	4.17621	0.0376702	0.113087	1.61282	4.3419	3.1305	0.0188591	0.0255458	0.00295316	39.23789
40100	-471.476	-392.302	-79.1733	0.00503574	0.0143325	0.00736688	0.0264148	0.0224317	0.00604418	0.0500183	0.0163241	0.00283867	0.0796039	0.0296652	0.015439	0.00023161	0.00633401	12.56	0.0279735	11.461	0.0056601	0.0163775	12.3959	4.35086	36.7615	0.055406	0.0347647	0.0139303	77.96551
40200	-466.83	-395.006	-71.8241	0.0137643	0.014305	0.00681849	0.00203551	0.0764521	0.000299795	0.00614534	0.0673865	0.0339453	0.0141246	0.0145423	0.0327073	0.00726111	0.00867983	6.06806	0.0147362	9.93008	0.0169375	0.0368125	11.3075	1.09575	12.2465	0.092955	0.0549784	0.0565443	41.21933
40300	-468.222	-392.323	-75.8988	0.0128192	0.00100878	0.00560862	0.00543249	0.0484089	0.0696996	0.00642482	0.00137937	0.0156104	0.186778	0.000969341	0.0337491	0.00782508	0.00483206	14.8242	0.00826765	23.9819	0.00204198	0.029202	2.27928	5.82012	14.1032	0.0103605	0.0711143	0.0627356	61.59307
40400	-464.59	-396.744	-67.8453	0.00270431	0.022265	0.0236656	0.0076233	0.00620768	0.0220592	0.00760424	0.0414426	0.00874609	0.0322188	0.0117289	0.0309862	0.011383	0.00226559	1.33006	0.00240449	2.84992	0.00392113	0.0874016	3.61304	3.69507	9.31546	0.0647414	0.0429075	0.089574	21.3254
40500	-471.907	-397.128	-74.7783	0.00523772	0.00486046	0.0177533	0.0201931	0.0277194	0.0263801	0.00580133	0.0386164	0.138625	0.00594885	0.00457018	0.0310744	0.0297952	0.017239	37.5899	0.0195589	3.9074	0.0623928	0.0124557	1.10655	10.6683	2.12345	0.0551826	0.0147042	0.0567535	55.99052
40600	-462.756	-391.265	-71.491	0.0158001	0.0170663	0.0106237	0.00641292	0.000976132	0.00489169	0.0094327	0.0456082	0.0452385	0.0532769	0.00332063	0.00735698	0.00963426	0.00138802	6.5875	0.00621162	4.40842	0.00489942	0.0557216	17.8253	4.19999	6.10033	0.0195545	0.0841608	0.0306764	39.55383
40700	-480.117	-409.787	-70.3301	0.0081208	0.000922914	0.0277152	0.0520724	0.00380401	0.00115251	0.0336046	0.189704	0.0986959	0.106632	0.0322437	0.00972371	0.0401923	1.92421e-05	11.7969	0.0213111	3.32833	0.0392412	0.0027427	9.84318	2.58525	5.41744	0.0285828	0.0764474	0.00561434	33.74961
40800	-462.97	-389.474	-73.4959	0.00581454	0.0179253	0.000566026	0.00232836	0.00916396	0.0506971	0.00097916	0.00678423	0.013794	0.00733965	0.0136108	0.00978854	0.00448903	0.027463	13.4218	0.0297971	5.2348	0.0212493	0.0516711	7.23747	16.7824	6.49898	0.0153164	0.086835	0.0275802	49.57867
40900	-463.335	-389.623	-73.712	0.00949831	0.00191911	0.000714487	0.00310167	0.0711603	0.0421514	0.00368049	0.0168408	0.0137732	0.0213313	0.03954	0.0101196	0.00341048	0.0194459	11.1341	0.017447	3.78716	0.00700519	0.0343943	8.74439	23.652	2.94486	0.020947	0.0407808	0.019235	50.65901
41000	-465.365	-393.047	-72.3181	0.0176294	0.000412312	0.008429	0.0145555	0.0246883	0.00210589	0.0460795	0.0179639	0.00161434	0.0187661	0.0327608	0.0483088	0.000530335	0.0156266	10.8954	0.00743072	3.62078	0.0774817	0.022468	9.2487	12.3403	7.07774	0.055399	0.00865817	0.0854937	43.68935
41100	-462.62	-390.361	-72.2589	0.0073736	0.00881662	0.000947687	0.0128638	0.0272762	0.0411307	0.0391143	0.0543672	0.0204061	0.0141193	0.00507822	0.00943788	0.00475799	0.0120867	14.0851	0.0108108	8.87211	0.0148876	0.0167256	3.91523	14.9307	1.14098	0.0731378	0.0107041	0.0655865	43.39373
41200	-470.487	-400.309	-70.1785	0.000379393	0.0440701	0.00466684	0.00452666	0.135959	0.00437997	0.0134137	0.0431429	0.0104232	0.0232814	0.00363649	0.00364063	0.0537701	0.00687922	11.7213	0.018852	2.65442	0.0359385	0.0405119	7.07111	3.25593	7.5938	0.0953859	0.0855508	0.0664732	32.99147
41300	-473.248	-399.754	-73.4936	0.00974168	0.00928144	0.0552508	0.0294834	0.0410805	0.0308661	0.00700542	0.146983	0.00211335	0.0270437	0.00703959	0.0161743	0.0165787	0.0154408	9.32809	0.0336016	8.42429	0.0238028	0.0189535	22.1735	7.44931	1.57367	0.00672246	0.0484269	0.0724933	49.56695
41400	-470.363	-395.427	-74.9359	0.0429365	0.0298475	0.00329062	4.21537e-05	0.0294757	0.0331107	0.000392197	0.00344276	0.00526614	0.0684047	0.0303951	0.00698261	0.0547053	0.00577141	9.56484	0.0264714	10.9363	0.00497346	0.0253139	15.956	1.56488	18.2968	0.0396029	0.0301106	0.0192814	56.77863
41500	-467.309	-398.254	-69.0548	0.0369599	0.00382155	0.0173256	0.0285124	0.0886401	0.00478733	0.0449628	0.0266828	0.10886	0.0192834	0.00259518	0.00724319	0.0197122	0.0114203	14.2007	0.00186556	3.51252	0.0364882	0.0476943	1.11374	6.36358	1.60039	0.0135116	0.00784672	0.0537523	27.3729
41600	-471.656	-400.966	-70.6905	0.0100089	0.00164343	0.00590879	0.016582	0.051392	0.0362634	0.0407673	0.0698004	0.0396592	0.0225443	0.0609347	0.0138948	0.00232833	0.0247563	12.3729	0.0452862	2.98811	0.0462731	0.0843782	9.34479	4.37381	5.82612	0.0321681	0.00918331	0.0319028	35.55137
41700	-473.913	-398.778	-75.1355	0.00395074	0.00156201	0.0105624	0.0326252	0.0769873	0.0233466	0.0368591	0.0464258	0.00977367	0.0602495	0.0758058	0.0254321	0.000724127	0.00314081	14.7606	0.00672255	9.90913	0.0239212	0.11176	5.98762	9.37991	17.03	0.0300245	0.00290117	0.126344	57.77636
41800	-469.021	-398.537	-70.484	0.0159438	0.0533377	0.00821474	0.00814517	0.0154156	0.0285907	0.0164653	0.0313273	0.00831236	0.023991	0.0138805	0.0150404	0.0255674	0.015599	6.91402	0.00408893	5.91304	0.102344	0.00498042	4.38406	6.6346	10.0604	0.0502486	0.093261	0.0779081	34.51883
41900	-469.841	-397.704	-72.137	0.00366102	0.0036752	0.00694147	0.00678546	0.0399657	0.00797098	0.00369324	0.0926656	0.0226214	0.0181355	0.0349556	0.03733	0.016664	0.0536626	12.0575	0.0266372	1.94821	0.00313389	0.00912159	2.41578	25.7764	0.0447422	0.050967	0.0524546	0.0504928	42.78418
42000	-468.919	-399.973	-68.946	0.0276039	0.00512933	0.0103519	0.00413062	0.00204131	0.0153628	0.00340919	0.0266578	0.0313116	0.000488798	0.00630859	0.0856422	0.019676	0.0158242	6.99226	0.012156	7.48844	0.0966144	0.0388903	2.17309	6.40506	3.05746	0.0730741	0.026606	0.211159	26.82874
42100	-462.79	-395.559	-67.2315	0.00336821	0.0116269	0.00946002	0.0149084	0.0198751	0.0117292	0.0224651	0.0151353	0.00623716	0.0424737	0.0251229	0.0104481	0.0283366	0.0236894	1.56262	0.00868505	3.79097	0.0248154	0.00644036	4.09362	7.73163	0.62778	0.0607435	0.0563017	0.047893	18.25637
42200	-466.268	-395.83	-70.4386	0.0416781	0.0163067	0.00540831	0.0142969	0.0321497	0.0260366	0.0172165	0.0124961	0.0880523	0.0459281	0.00570141	0.0279002	0.00903121	0.00883056	10.3927	0.0343693	8.13672	0.02029	0.0169389	3.49607	9.43613	2.29569	0.0157199	0.0573831	0.038936	34.29199
42300	-470.635	-398.981	-71.6537	0.0278935	0.0109031	0.0100912	0.00956956	0.0263804	0.0136492	0.00059781	0.096684	0.0145686	0.0334772	0.0214988	0.00738456	0.027592	0.00510317	2.18548	0.0202178	7.23912	0.0177599	0.123343	6.55939	3.05887	20.7642	0.0239779	0.0178609	0.0517822	40.36742
42400	-474.991	-400.24	-74.751	0.010468	0.0194932	0.0342518	0.0337283	0.0810968	0.0391406	0.00707647	0.0129557	0.0505987	0.0127254	0.0120148	0.00589694	0.0176472	0.00748605	12.8229	0.0217087	5.17213	0.103516	0.119293	8.36705	11.7255	17.023	0.00755829	0.0536769	0.0928524	55.85382
42500	-462.308	-393.346	-68.9624	0.00648999	0.00133194	0.0423345	0.00338066	0.00856663	0.00417289	0.0167517	0.0122714	0.0175702	0.124894	0.0294652	0.0305434	0.025956	0.0100314	7.60186	0.00194396	5.73259	0.012364	0.0214401	3.57912	7.56461	1.97959	0.00302336	0.0200267	0.0604573	26.91079
42600	-465.878	-394.813	-71.0653	0.0489853	0.0047021	0.000546564	0.0190419	0.0392295	0.00586422	0.0083213	0.0291038	0.0143098	0.0415401	0.0336263	0.0100789	0.000322736	0.0162046	9.69911	0.00631226	5.48029	0.0463145	0.0102458	13.2386	1.03352	7.47425	0.100449	0.0372364	0.0273309	37.42551
42700	-474.032	-406.46	-67.5717	0.0284301	0.00180881	0.000253058	0.034656	0.0242084	0.0401274	0.0276104	0.143424	0.00821034	0.126022	0.00908079	0.0035023	0.0273491	0.0119053	4.65716	0.0901786	3.91341	0.0115652	0.0411365	2.45775	6.14088	2.01858	0.0306431	0.0681069	0.0416433	19.95764
42800	-467.232	-393.695	-73.5371	0.000736702	0.0311589	0.0351837	0.0284913	0.0188231	0.0117688	0.0038662	0.00517413	0.0561833	0.027733	0.0063063	0.00874736	0.0143603	0.000744057	25.8916	0.0455223	4.89897	0.0130067	0.0669478	4.28815	9.0674	5.12852	0.0112205	0.05863	0.0651035	49.7843
42900	-464.221	-391.644	-72.5773	0.0128066	0.014462	0.0107096	0.0120506	0.0563562	0.0174319	0.0200165	0.00116387	0.0088704	0.00234477	0.00181197	0.0366727	0.0309274	0.00715141	18.2451	0.00545334	4.54536	0.0194001	0.0544868	7.48264	2.91984	11.3363	0.0751364	0.0130057	0.0561882	44.98562
43000	-468.415	-394.862	-73.5532	0.0142666	0.00982775	0.0074072	0.00107461	0.0443713	0.0279952	0.0432262	0.0647434	0.00917817	0.00767218	0.0105728	0.0176681	0.0398664	0.0326174	13.9913	0.0040636	8.47862	0.0404039	0.000398077	16.1148	1.15049	9.67186	0.00423839	0.0357669	0.0423946	49.86479
43100	-460.716	-386.193	-74.5222	0.00443012	0.0072428	0.013352	0.00594217	0.0239699	0.00357063	0.0228439	0.00647966	0.00417391	0.0157897	0.00441505	0.0339723	0.00708547	0.00801212	21.6138	0.000118042	6.05636	0.000236745	0.0501361	0.547149	14.4915	11.6162	0.0112018	0.0693574	0.0925094	54.70987
43200	-474.031	-401.648	-72.3827	0.00708085	0.0486003	0.0102853	0.0192562	0.0127389	0.0153394	0.042147	0.00184349	0.0190776	0.0170392	0.0309712	0.0138844	0.0831699	0.0113117	11.2078	0.00518132	5.6923	0.110031	0.0238184	1.4419	11.7247	13.2742	0.0713332	0.0790222	0.0492411	44.0123
43300	-462.994	-393.39	-69.6039	0.00663452	0.0282032	0.013668	0.00389475	0.0203827	0.00350611	0.00863137	0.0494145	0.00908143	0.00878245	0.0321634	0.00743823	0.0264636	0.0149809	11.6345	0.0213865	3.78003	0.0408553	0.0941567	1.52674	10.5271	2.12264	0.0538154	0.0530264	0.030918	30.11848
43400	-467.599	-391.884	-75.7152	0.00919389	0.019834	0.00899367	0.0109758	0.00458878	0.00900671	0.0119285	0.00575854	0.0393876	0.0063147	0.00514394	0.0317984	0.0153433	0.0153828	32.0192	0.0185107	7.81244	0.0840529	0.0338764	6.43597	4.87235	9.09242	0.0219944	0.0704572	0.0202418	60.67517
43500	-464.308	-395.19	-69.1175	0.0249425	0.0306012	0.0119854	0.00279302	0.0612616	0.0311433	0.0191026	0.0107353	0.0011828	0.0618809	0.00266561	0.0233025	0.0189509	0.000565746	7.27939	0.0046926	6.48993	0.0273071	0.0815847	3.45584	3.59661	6.30237	0.0590346	0.0591748	0.0295936	27.68663
43600	-472.832	-399.51	-73.3218	0.0291599	0.0167272	0.00891416	0.0332603	0.00497799	0.0173767	0.00429396	0.120317	0.0319444	0.0441257	0.00215502	0.0106296	0.00935427	0.00409934	18.441	0.0350755	9.0208	0.0410208	0.0739316	10.8802	3.28608	6.36934	0.0586904	0.100663	0.0639613	48.70811
43700	-467.674	-396.911	-70.7633	0.000550428	0.0151334	0.0119023	0.0046791	0.0282162	0.0147437	0.00719615	0.00590514	0.104189	0.055371	0.0269042	0.0159176	0.00365162	0.0132593	11.5287	0.0499056	9.1668	0.0914858	0.0162105	5.51336	5.26106	3.78497	0.00485577	0.0471629	0.14345	35.91555
43800	-474.483	-404.364	-70.1185	0.00491683	0.011644	0.00623616	0.0478147	0.00278333	0.217779	0.0170241	0.0428524	0.0310737	0.00284753	0.00907011	0.00138526	0.0451545	0.0163561	8.21098	0.00638859	3.79004	0.0122365	0.0443844	4.86082	9.23305	5.84469	0.113974	0.0540241	0.063866	32.69139
43900	-461.202	-388.99	-72.2119	0.0119352	0.00297167	0.00447589	0.0143675	0.005674	0.00358056	0.00829933	0.0136268	0.0315192	0.0137136	0.0149331	0.0134098	0.011861	0.0164177	12.7108	0.00887753	4.92387	0.0128236	0.0952958	16.1699	8.78959	0.142228	0.0459913	0.0397573	0.0525392	43.15841
44000	-469.904	-400.196	-69.7076	0.0123254	0.0119201	0.00880434	0.0936775	0.0660248	0.0105197	0.016012	0.0105242	0.00249917	0.0443478	0.0121093	0.00402292	0.000314427	0.0114108	5.83409	0.0241768	2.46003	0.0284883	0.0147206	4.4019	9.59915	7.76619	0.0914843	0.0741215	0.0381532	30.63702
44100	-461.477	-390.812	-70.6651	0.0145095	0.0192534	0.00616151	0.00294857	0.0468044	0.0256006	0.0766674	0.00806751	0.0164249	0.0332664	0.0112396	0.0241103	0.012074	0.0146119	17.4455	0.00396631	3.0201	0.00689297	0.0467828	0.701329	10.7665	3.05746	0.0201241	0.0199131	0.0243766	35.42464
44200	-470.297	-398.095	-72.2021	0.014327	0.0186541	0.0043378	0.0383352	0.0189688	0.0198435	0.0182635	0.00523301	0.0954952	0.134302	9.75941e-05	0.005329	0.0191656	0.0103462	9.15469	0.00738579	14.3756	0.043468	0.0264159	0.965357	9.67437	8.27668	0.00546049	0.0360992	0.141338	43.10959
44300	-460.827	-392.964	-67.8634	0.00774748	0.00408281	0.0166894	0.00103225	0.0663845	0.056848	0.0641126	0.0066722	0.0164681	0.0126129	0.00157789	0.00272647	0.00327956	0.00438472	6.63341	0.0171175	2.71686	0.0136048	0.0463407	4.33514	4.9493	2.39542	0.017748	0.017633	0.00877738	21.41597
44400	-466.579	-393.326	-73.2531	0.00573073	0.016484	0.0290456	0.00399829	0.0200458	0.00342577	0.000575263	0.00725705	0.0183241	0.0350948	0.0266481	0.0164393	0.0282543	0.0171962	13.8505	0.0215598	8.73461	0.0717929	0.0487136	2.60864	12.0644	10.643	0.0447707	0.0296531	0.018142	48.36425
44500	-479.188	-405.964	-73.2244	0.0110772	0.0195766	0.0143323	0.0514262	0.0310773	0.0188283	0.0430415	0.0894245	0.0475638	0.144759	0.00921262	0.0153475	0.0274183	0.00626266	8.72927	0.0619423	6.93591	0.0247158	0.0120831	6.01603	11.9377	13.8145	0.0407122	0.00304366	0.11548	48.22082
44600	-465.095	-396.379	-68.7156	0.0105256	0.00755645	0.0523505	0.00272257	0.00435751	0.0269348	0.00466771	0.0576918	0.0646939	0.0253999	0.0339051	0.0121168	0.000802883	0.00337681	10.7715	0.0223437	4.69381	0.0810299	0.0351712	2.28831	4.34206	3.01538	0.0316105	0.0482455	0.0406455	25.67722
44700	-466.369	-396.371	-69.9972	0.0154972	0.0119877	0.00921662	0.00690334	0.124717	0.028082	0.000149121	0.0247337	0.00438534	0.0391852	0.0631393	0.0341347	0.00417906	0.00443238	9.1373	0.0226724	5.53395	0.00821653	0.0303973	2.14497	11.2439	3.4341	0.0270516	0.1035	0.0283285	32.0851
44800	-466.186	-392.462	-73.7244	0.0018405	0.0223852	0.0188186	0.0179345	0.0102902	0.000215438	0.00852462	0.00731405	0.00325135	0.0416851	0.0133193	0.000850098	0.00551968	0.0242864	9.23564	0.0277624	21.6618	0.0055	0.0104771	6.64521	3.86168	8.84434	0.024773	0.00481847	0.222667	50.72092
44900	-464.433	-392.113	-72.3202	0.0224697	0.00202106	0.00169871	0.0101337	0.0044985	0.00682212	0.0582098	0.0151708	0.118384	0.00298383	0.0141827	0.0118144	0.011062	0.00170268	8.0486	0.0129448	8.5505	0.0125057	0.00764598	5.44019	7.83852	13.4146	0.0227884	0.0298673	0.040495	43.69983
45000	-460.945	-392.483	-68.4624	0.0174869	0.0265494	0.0146884	0.0063737	0.0204244	0.0230565	0.000448526	0.0184236	0.0107109	0.00524219	0.00284129	0.013057	0.00156265	0.0089175	8.26683	0.0130896	8.29829	0.0420435	0.058998	0.916161	3.98084	2.49857	0.0077055	0.122211	0.0364549	24.41097
45100	-462.044	-387.722	-74.3224	0.00780853	0.00493295	0.0107007	0.0248443	0.0194332	0.0318607	0.0163738	0.0298804	0.00135297	0.0116099	0.0171003	0.00342777	0.00874255	0.00113166	12.6616	0.00275238	12.4307	0.00221465	0.0208646	1.54675	22.816	3.92063	0.0481467	0.0434596	0.0286529	53.71096
45200	-470.898	-396.918	-73.9803	0.00485538	0.00521377	0.000157553	0.0420935	0.0541813	0.0218291	0.0034486	0.0269739	0.0165389	0.027048	0.014645	0.0718092	0.0184875	0.00689893	6.59219	0.0295848	8.19117	0.00907489	0.0628983	2.28975	23.6088	10.7215	0.0223566	0.0248392	0.134139	52.00048
45300	-456.627	-388.574	-68.0531	0.00968389	0.0117698	0.00123887	0.00600473	0.0246093	0.0390422	0.0176401	0.0129913	0.00534264	0.0183258	2.03252e-06	0.0179372	0.0163417	0.00523258	9.62511	0.00768047	3.74471	0.029553	0.0867545	1.51395	5.66605	1.4272	0.0116728	0.0347855	0.0306055	22.36424
45400	-463.531	-387.956	-75.575	0.0186064	0.00639227	0.00431798	0.00314458	0.0321443	0.0175578	0.00975618	0.000204489	0.0249083	0.0174919	0.00514868	0.041434	0.00470889	0.0265509	25.4932	0.00437647	9.32628	5.19758e-05	0.028888	6.50134	8.16743	10.1429	0.00152266	0.0655481	0.0300674	59.97393
45500	-461.346	-391.355	-69.9905	0.00857715	0.00747945	0.0014941	0.00318197	0.036382	0.0223326	0.010974	0.0572471	0.0170326	0.0539368	0.0132839	0.0320829	0.00604063	0.0244688	8.36978	0.00610729	5.09972	0.00622427	0.00479725	2.01859	13.4795	2.56791	0.0249257	0.0628977	0.116417	32.05138
45600	-467.446	-394.501	-72.945	0.00769653	0.0253439	0.00205129	0.00293921	0.0619638	0.100316	0.0110742	0.011596	0.00146956	0.0493451	0.0183098	0.038834	0.00344434	0.0110021	8.60617	0.00110939	4.51232	0.00714138	0.0469684	9.4558	2.44539	21.2037	0.0229267	0.121287	0.0559913	46.82422
45700	-457.887	-387.321	-70.5663	0.00356613	0.00241659	0.000851785	0.00565405	0.0552413	0.00268064	0.00478417	0.00817666	0.00475556	0.0121357	0.0373523	0.00997905	0.000733517	0.00336375	13.8864	0.0178053	4.78698	0.0354277	0.0323186	6.21658	2.38649	7.26476	0.0856854	0.00650802	0.0596347	34.93027
45800	-465.402	-394.32	-71.0825	0.00076309	0.0111477	0.00803425	0.000168337	0.0408572	0.0257479	0.0167973	0.11831	0.00504624	0.0173698	0.0220501	0.012317	0.00513116	0.000461017	14.4328	0.0165673	6.50313	0.102289	0.00223446	0.276637	12.2494	3.40073	0.0271883	0.110527	0.106041	37.51174
45900	-460.82	-389.305	-71.5153	0.00905237	0.000725039	0.000757853	0.01706	0.00307605	0.0254309	0.0304438	0.0682196	0.0221186	0.00204452	0.00228886	0.00444893	0.00849549	0.0071256	11.0478	0.0217364	4.5409	0.0286163	0.00878218	9.48227	9.7353	4.47115	0.0458527	0.0073075	0.0844027	39.67544
46000	-457.744	-388.539	-69.2054	0.0051414	0.0254073	0.00972622	0.00516934	0.0502612	0.0228003	0.0555585	0.00862624	0.0162242	0.0234084	0.00323212	0.015946	0.000285891	0.00181174	7.07607	0.00244191	5.48743	0.0342836	0.0197359	0.503053	11.0206	3.61261	0.00112552	0.0507709	0.0741949	28.12596
46100	-465.755	-394.958	-70.797	0.0182197	0.0266443	0.000144084	0.00253083	0.0465882	0.0424453	0.0311132	0.00555876	0.136244	0.00507836	0.0178856	0.0317204	0.00285913	0.000137899	13.4139	0.00741483	4.86335	0.0577913	0.0581549	5.50437	3.78915	7.91441	0.00477775	0.0359391	0.0676538	36.08411
46200	-466.29	-393.748	-72.5418	0.00550221	0.0269793	0.0113883	0.00384617	0.0370994	0.0200366	0.0166206	0.0462868	0.00332949	0.000891048	0.0179172	0.00125646	0.0161358	0.0134822	7.96073	0.00209179	5.04387	0.028567	0.0262889	6.7773	21.7861	2.73934	0.126298	0.0752275	0.0215218	44.80813
46300	-462.908	-391.619	-71.2889	0.00438203	0.00616976	0.0245067	0.00324726	0.0497058	0.0166234	0.0371201	0.0223379	8.39756e-05	0.0189195	0.0225218	0.00609424	0.016379	0.0158465	7.53646	0.0136061	5.33728	0.0230532	0.0602553	7.08347	16.7075	1.3736	0.0519122	0.0453125	0.0670023	38.54335
46400	-464.471	-391.609	-72.8625	0.00544126	0.00925671	0.00315979	0.00501659	0.000400356	0.0278971	0.0328429	0.0226897	0.0839712	0.0508493	0.0129975	0.000606855	0.0183851	0.00675597	21.3537	0.0182401	3.30436	2.00001e-05	0.0526252	4.09133	10.4136	6.73178	0.0457201	0.0536753	0.0661317	46.4115
46500	-464.571	-393.897	-70.6739	0.0679644	0.00295548	0.00549716	0.00615972	0.00710556	0.00964823	0.0033322	0.00910195	0.0184525	0.0545579	0.00834175	0.00422847	0.0119777	0.012855	20.0408	0.00142549	4.51242	0.059817	0.0928422	2.2098	6.72669	1.4061	0.0156437	0.0771261	0.103531	35.4684
46600	-467.179	-395.872	-71.3064	0.00148817	0.00552941	0.0186306	0.00564611	0.174563	0.0519405	0.000900929	0.0756766	0.0208663	0.00348089	0.00982631	0.00309294	0.00995207	0.014355	18.3334	0.00838037	4.73323	0.0120609	0.0161662	0.0715784	12.4714	2.38249	0.0363123	0.0517898	0.118153	38.6309
46700	-472.473	-394.469	-78.0036	0.0113292	0.000768329	0.0307665	0.00168785	0.016205	0.0216139	0.0496651	0.0165484	0.00231679	0.0554153	0.0104356	0.00576014	0.00108451	0.00906439	13.7693	0.0484314	6.48149	0.00348799	0.182321	1.43554	46.4719	3.32729	0.0353375	0.063641	0.0655558	72.11699
46800	-471.464	-395.989	-75.4751	0.00482539	0.0200654	0.00221802	0.024625	0.0281845	0.0334574	0.0330566	0.0845969	0.0505799	0.0821192	0.000843615	0.00911509	0.00490883	0.0198169	9.78445	0.0162344	13.0136	0.0153149	0.0376605	7.52107	7.66294	20.8998	0.0265196	0.0643895	0.0343136	59.47464
46900	-463.5	-393.667	-69.8332	0.00524773	0.0171257	0.0148867	0.00026236	0.00702878	0.0721993	0.0177222	0.0165039	0.0473327	0.0210864	0.00320143	0.039468	0.0021959	0.00754787	6.32702	0.0131864	6.4283	0.000501214	0.105501	1.26225	14.9057	1.83466	0.0395651	0.0112675	0.0653763	31.2651
47000	-471.3	-402.731	-68.5695	0.0612599	0.0191968	0.016278	0.00121838	0.00586054	0.0284208	0.00539831	0.0207498	0.0059717	0.00430939	0.00173948	0.00501388	0.0389994	0.0011065	1.45541	0.0292188	4.39331	0.0458154	0.0387022	17.3419	0.92775	0.262533	0.0395508	0.0865682	0.110273	24.94652
47100	-477.986	-402.189	-75.7968	0.0129507	0.00896166	0.0253089	0.0198497	0.0548329	0.0886996	0.0437665	0.0405618	0.0271232	0.0380731	0.00302957	0.0303592	0.0042761	0.0302233	17.5397	0.0486723	24.7335	0.0185098	0.0619932	7.10837	7.6517	3.27223	0.0119834	0.0834001	0.124757	61.08285
47200	-467.519	-394.861	-72.6581	0.000151572	0.00945145	0.00362406	0.00823708	0.0388329	0.0326556	0.0231528	0.00689782	0.013272	0.0922826	0.000633352	0.0125408	0.00816381	0.0488516	11.1713	0.0267577	4.77717	0.0928272	0.0183257	14.5346	5.033	9.29427	0.0056121	0.00649442	0.13035	45.3894
47300	-462.57	-392.953	-69.6169	0.00227253	0.00945151	0.00208485	0.00614797	0.0684559	0.0419586	0.0225436	0.00941542	0.0174844	0.0297149	0.011312	0.0029505	0.000250699	0.052421	8.24207	0.000691756	9.02814	0.0193601	0.0747333	0.14181	2.27873	10.044	0.00756971	0.0214025	0.048399	30.18341
47400	-460.682	-390.338	-70.3446	0.0132492	0.0161592	0.00773104	0.0143496	0.0189805	0.0199887	0.00200091	0.00660654	0.0433717	0.0920561	0.00333008	0.00366146	0.0023424	0.00426965	8.15532	0.00824534	4.15606	0.0408052	0.0172092	3.39279	7.29424	10.3608	0.0522721	0.0372507	0.0589074	33.82197
47500	-466.773	-394.867	-71.9061	0.0442557	0.0104908	0.0121934	0.00673987	0.021557	0.0734419	0.00659761	0.00674062	0.00708805	0.0629415	0.0247825	0.00917328	0.00921276	0.00180339	10.8438	0.000704414	2.41042	0.0257119	0.068051	3.73089	20.7391	3.35286	0.00527644	0.105768	0.0497399	41.62933
47600	-463.879	-391.629	-72.2494	0.0296379	0.0054242	0.00663928	0.0139252	0.00775824	0.0632185	0.0337636	0.0245892	0.00421861	0.0732947	0.0011828	0.0210494	0.000979779	0.00136098	20.7759	0.00512508	4.06463	0.0136733	0.000932026	7.65378	4.21036	6.24535	0.0147345	0.0077265	0.0667982	43.3461
47700	-462.961	-393.213	-69.748	0.00534237	0.0445397	0.0148146	0.00340429	0.00642409	0.000529577	0.030832	0.0134777	0.0115437	0.0339094	0.0357632	0.00710441	0.000995047	0.00716343	5.12527	0.0300562	4.27265	0.0081353	0.046004	8.26378	10.0431	2.64738	0.0280302	0.0375156	0.121258	30.83906
47800	-468.652	-393.046	-75.6058	0.0233042	0.00437758	0.0134995	0.0020194	0.0537877	0.01479	0.00222371	0.00682636	0.0159481	0.064958	0.0134812	0.005389	0.00582841	0.0329386	22.7542	0.0134572	17.6512	0.115907	0.0257757	6.02308	7.41997	5.7209	0.0036261	0.0150429	0.125504	60.12802
47900	-465.245	-394.732	-70.5131	0.00444049	0.0014399	0.00774618	0.00826596	0.106647	0.00561907	0.0240972	0.0261405	0.0106977	0.0929942	0.000836798	0.0648143	0.016682	0.000668451	10.2327	0.00639496	4.1453	0.0204689	0.0531065	2.42205	15.9565	1.26949	0.084413	0.00429902	0.0986912	34.66454
48000	-473.464	-403.382	-70.0826	0.0143851	0.000383655	0.00800934	0.0537906	0.129699	0.0239545	0.00409163	0.0876491	0.00438219	0.01018	0.0225254	0.041998	8.29661e-05	0.00792355	4.82506	0.058763	6.11333	0.0333274	0.0576574	9.78396	1.21358	9.87786	0.0512145	0.00677817	0.0812491	32.51183
48100	-466.263	-394.402	-71.8608	0.022926	0.00675869	0.00182692	0.0108295	0.0352593	0.00104332	0.0482824	0.00637247	0.00641405	0.00581378	0.0308157	0.043524	0.0423717	0.0163648	14.4258	0.0110373	3.79423	0.0585631	0.0693537	6.30721	9.51607	6.83862	0.00344933	0.0212731	0.0787736	41.40301
48200	-467.976	-398.793	-69.183	0.00683963	0.0149503	0.0044149	0.048216	0.0390047	0.0257628	0.0308527	0.0403794	0.0049408	0.042588	0.00698018	0.000301879	0.0112202	0.0220096	8.71584	0.0135369	3.68435	0.0372203	0.115991	3.0295	7.51521	4.34869	0.0276497	0.102425	0.12493	28.01381
48300	-464.414	-385.729	-78.6857	0.0121372	0.00573047	0.00545965	0.0137046	0.016869	0.00429438	0.00781896	0.00587719	0.00201894	0.00364705	0.0068987	0.000887955	0.0282725	0.0149302	28.2971	0.0102877	4.88035	0.0156979	0.0106907	5.84334	30.978	5.26342	0.0122832	0.0228781	0.0650321	75.52761
48400	-460.273	-388.069	-72.2032	0.00601767	0.00795177	0.0120937	0.0166983	0.00652578	0.0137468	0.0297932	0.000631127	0.00146251	0.0159202	0.0153641	0.020834	0.00874568	0.00838908	10.8158	0.00199441	4.89788	0.0356902	0.0709873	12.8279	4.84766	9.34117	0.000734305	0.0368619	0.0740237	43.1149
48500	-470.346	-392.489	-77.8571	0.00116988	0.0128645	0.00339697	0.00122471	0.0660292	0.00287411	0.0243271	0.0261906	0.00989558	0.0327259	0.0479374	0.0162566	0.00656278	0.00831063	28.998	0.000480999	13.5219	0.0954992	0.0772307	6.33875	7.38573	14.5459	0.00434151	0.113016	0.043706	71.38432
48600	-457.204	-385.909	-71.2945	0.00565226	0.0103039	0.00991658	0.00174172	0.032658	0.0178427	0.0121843	0.00922085	0.00931075	0.0228326	0.000254233	0.0152908	0.00407653	0.0149626	18.5216	0.0092133	4.02878	0.00419504	0.0245766	3.06751	10.6596	1.9416	0.00247329	0.107146	0.0387681	38.5717
48700	-465.597	-393.475	-72.1213	0.0160629	0.0135269	0.0280931	0.0139733	0.00644251	0.0038291	0.0244589	0.00216764	0.0179721	0.0474765	0.0116517	0.00181263	0.00125848	0.000761135	7.00553	0.0274993	4.47657	0.00936545	0.0401062	15.6499	12.4519	2.54333	0.0323115	0.135706	0.143677	42.70534
48800	-471.804	-402.216	-69.5878	0.0506556	0.0352476	0.00734346	0.0318287	0.019547	0.00849296	0.0147017	0.0141985	0.0177748	0.143911	0.0437965	0.00652998	0.00142879	0.0124738	10.1961	0.0398114	3.15674	0.0418312	0.028822	7.93077	7.58837	0.469646	0.0545511	0.0396143	0.0838979	30.03812
48900	-463.595	-392.111	-71.4845	0.014212	0.00782762	0.00160024	0.00397829	0.0377158	0.0243594	0.0538359	0.00319969	0.0521056	0.0305927	0.000631789	0.00652152	0.0431585	0.0237663	14.0153	0.00692566	6.65071	0.0101165	0.0266344	0.36436	7.08682	10.962	0.020636	0.0394532	0.035178	39.52159
49000	-467.185	-395.404	-71.7818	0.0287189	5.54976e-05	0.0114556	0.0171929	0.00362061	0.0311934	0.00209654	0.00197024	0.148054	0.0179405	0.0104676	0.00851683	0.0144443	0.0178032	7.27543	0.0317167	6.54146	0.0214405	0.0473082	1.17368	13.9428	11.5703	0.0280031	0.0201874	0.0422351	41.00806
49100	-474.221	-400.099	-74.1221	0.00557895	0.00987458	0.00619519	0.0298304	0.0122524	0.047167	0.0533891	0.069209	0.0803572	0.025846	0.00338518	2.03797e-05	0.0153837	0.0022741	8.86742	0.0175042	19.0392	0.00308227	0.0219425	7.87363	5.05223	11.1657	0.175125	0.0844156	0.0483488	52.70936
49200	-469.914	-398.37	-71.5442	0.00828535	0.00257894	0.0139197	0.01981	0.0312352	0.0029085	0.00163235	0.00193619	0.00148278	0.0611484	0.0187952	0.0042391	0.0232575	0.00576593	11.1632	0.0716032	8.50815	0.0279095	0.0235442	3.00433	2.40428	14.018	0.0919321	0.0192029	0.290784	39.81983
49300	-465.693	-394.438	-71.2552	0.00862331	0.0208882	0.00878633	0.013999	0.0144272	0.00300232	0.093863	0.00907082	0.0119455	0.00980061	0.0185632	0.00412912	0.0059856	0.0197855	11.9776	0.0178207	16.12	0.0513917	0.00581217	3.70751	2.50909	3.54775	0.0606224	0.0158788	0.118498	38.37485
49400	-466.108	-396.676	-69.4317	0.0311139	0.00252815	0.06539	0.00156162	0.0558474	0.0351009	0.00112727	0.0115918	0.00464582	0.0597471	0.0134133	0.0118084	0.021344	0.00293828	12.9417	0.0346709	4.20512	0.00170206	0.0326904	4.88411	1.28528	5.37448	0.00335169	0.065336	0.111056	29.25764
49500	-469.931	-399.085	-70.8463	0.00862946	0.0312812	0.00414968	0.0596084	0.000558353	0.0547614	0.0119062	0.00337259	0.0194381	0.146342	0.0291911	0.0147358	0.0135434	0.00208679	9.50957	0.0179785	6.91414	0.0180979	0.0467563	1.07619	2.52539	15.6879	0.0166134	0.0620443	0.0560846	36.33034
49600	-471.511	-399.478	-72.033	0.00278849	0.00514386	0.0306535	0.00585746	0.0332462	0.0112318	0.0341876	0.0348543	0.0739189	0.0727175	0.00990786	0.0216289	0.0335362	0.0195401	11.4855	0.0286939	3.28221	0.0468264	0.0956553	2.18037	4.17445	20.504	0.00572178	0.0285281	0.0427598	42.26391
49700	-471.626	-398.305	-73.321	0.112686	0.00703864	0.00304099	0.00820929	0.0382305	0.0192846	0.00407204	0.013334	0.0534119	0.00594418	0.0173381	0.0118053	0.0142444	0.00611602	8.40607	0.0123534	7.99383	0.000947386	0.06432	9.15956	5.7411	16.81	0.00354389	0.0899028	0.107442	48.70383
49800	-469.831	-394.178	-75.6534	0.0146593	0.0189477	0.00779363	0.00792971	0.0517384	0.0424176	0.0201827	0.050894	0.024322	0.0199757	0.0233348	0.0166865	0.0184412	0.00818475	9.33462	0.00302841	7.60428	0.0510627	0.0108538	14.1658	18.7947	9.90703	0.0163089	0.0181459	0.134764	60.36606
49900	-464.134	-392.335	-71.7994	0.0263299	0.00745505	0.0125536	0.00931383	0.0376168	0.0316673	0.0330312	0.00860779	0.0398789	0.053808	0.0185987	0.0014897	5.30505e-05	0.00362405	10.1151	0.0179779	4.53766	0.00299666	0.0283286	5.46742	6.21216	14.2304	0.028534	0.116928	0.0545986	41.09614
50000	-462.202	-391.15	-71.0515	0.00914284	0.00471612	0.026006	0.0172209	0.0452033	0.00807076	0.00494631	0.0242747	0.0340623	0.0461953	0.00281014	0.012511	0.0132433	0.0143237	15.1304	0.000739128	4.78483	0.0286622	0.0323231	3.78168	1.43208	11.7458	0.0272757	0.0402352	0.0898899	37.35665
50100	-464.371	-395.718	-68.6527	0.0184319	0.0240579	0.00128203	0.00723469	0.0239488	0.0172517	0.0734794	0.0275985	0.0154161	0.0513266	0.00925499	0.0270725	0.00391563	2.77143e-05	7.23126	0.00880014	2.99286	0.0834416	0.0156246	3.45616	9.14226	1.89528	0.0448262	0.0530742	0.138738	25.36263
50200	-476.888	-403.266	-73.6224	0.00684574	0.0903266	0.0113784	0.00599058	0.0405254	0.00546547	0.0959238	0.00114117	0.00847043	0.0253985	0.0133768	0.0177055	0.0155201	0.0176204	12.0684	0.0411631	27.1095	0.0742828	0.0260081	4.62997	3.5319	2.20966	0.105308	0.0226268	0.0362597	50.21079
50300	-466.868	-395.278	-71.5893	0.0143418	0.0168501	0.00712201	0.0180664	0.0434425	0.0651294	0.0216476	0.0202083	0.0211944	0.0672397	0.00128794	0.000814511	0.00297432	0.0144969	11.7363	0.00223085	9.70514	0.0250544	0.0968461	11.1416	2.22925	4.71582	0.00418024	8.9682e-05	0.0740537	40.0454
50400	-465.92	-395.365	-70.5546	0.00425565	0.017865	0.00106926	0.0537684	0.00816932	0.0116384	0.0367731	0.0163374	0.00519172	0.0714397	0.00567285	0.042739	0.010701	0.0102434	12.9821	0.0324425	7.0515	0.034766	0.0415642	3.87202	2.63929	7.80613	0.0600071	0.0188759	0.037672	34.87221
50500	-465.441	-391.995	-73.4457	0.0160393	0.0102569	0.00649772	0.00956102	0.0220449	0.0157948	0.000303929	0.00118107	0.00363639	0.0187512	0.0285982	0.00231132	0.0329379	0.0146675	19.9244	0.015807	18.7076	0.032877	0.0455711	2.13839	4.26366	3.79706	0.00714023	0.0147267	0.197869	49.32766
50600	-470.316	-400.491	-69.8245	0.0104397	0.00504102	0.00994292	0.00582943	0.0378306	0.0272975	0.195432	0.0234161	0.0015357	0.0526151	0.0099077	0.00351554	2.84634e-06	0.00695008	4.58706	0.0362285	4.4346	0.126821	0.0864737	4.65013	15.5723	1.23671	0.0160433	0.0119322	0.0733225	31.2214
50700	-468.95	-397.701	-71.2488	0.00196445	0.0192861	0.0144534	0.0165647	0.0407719	0.0351552	0.0125449	0.0363816	0.00864812	0.0334476	0.0212872	0.0196883	0.0432873	0.0016174	15.6638	0.0261174	10.0581	0.0196263	0.123045	4.51232	1.15588	6.29961	0.0266171	0.0396425	0.113047	38.34294
50800	-468.379	-394.765	-73.6144	0.00540431	0.00780378	0.00299713	0.0662954	0.0702662	0.00289863	0.00499656	0.00364612	0.0547567	0.0309094	0.000765937	0.0757535	0.0115919	0.0014413	11.9484	0.0058963	3.81371	0.026743	0.0347039	17.724	7.56315	8.58615	0.0281212	0.047008	0.0538736	50.17122
50900	-464.407	-391.544	-72.8634	0.000765164	0.00084121	0.025186	0.0118793	0.0181721	0.0251795	0.0311866	0.0125088	0.0086972	0.0737873	0.0482928	0.0340328	0.00332106	0.00153088	9.09669	0.000508662	4.76094	0.0130798	0.0688271	1.15723	28.7468	2.133	0.0502629	0.0474875	0.0460122	46.41623
51000	-468.61	-398.115	-70.4951	0.00458009	0.000665321	0.00767798	0.026989	0.0729404	0.0202612	0.0101388	0.0314088	0.0518391	0.00697553	0.0124513	0.0748434	0.00703971	0.0390832	9.68893	0.00555712	4.08613	0.0302798	0.0488693	3.73476	15.6621	0.794545	0.00538786	0.132475	0.018628	34.57458
51100	-462.823	-393.962	-68.8608	0.0246078	0.000431317	0.00303634	0.00122006	0.0278444	0.0150686	0.0277082	0.0271713	0.0490453	0.024912	0.00449118	0.00450417	0.00247915	0.0324302	7.83802	0.0146418	5.03805	0.0552627	0.0134172	2.93401	8.10273	1.89032	0.0632207	0.0279215	0.180412	26.40295
51200	-463.87	-392.73	-71.1398	0.0160765	0.0115483	0.00220323	0.01647	0.00485443	0.0249088	0.0111523	0.0156175	0.016566	0.00658304	0.00802333	0.0368909	0.027769	0.0120214	6.91069	0.00977612	6.45251	0.0383854	0.0383103	1.85367	2.8835	19.208	0.0390303	0.070296	0.082958	37.79782
51300	-459.95	-390.274	-69.6767	0.00121162	0.006467	0.00612423	0.00308537	0.0113801	0.0238004	0.00220647	0.0707032	0.00779264	0.106556	0.00434144	0.0089965	7.74026e-05	0.0325921	11.3221	0.00414258	3.12173	0.0023157	0.0473104	2.94786	8.60356	3.98982	0.0422055	0.0446428	0.0713599	30.48241
51400	-471.446	-394.637	-76.8085	0.00977489	0.011135	0.0131663	0.0139556	0.0462014	0.00688434	0.0728913	0.00157379	0.0194134	0.034664	0.0157588	0.0130833	0.00332168	0.0272029	18.2003	0.00137719	17.9232	0.030114	0.0542186	10.206	13.5623	5.60283	0.0069644	0.0196709	0.245561	66.14155
51500	-460.285	-389.774	-70.5116	0.013684	0.0114976	0.00111604	0.00110435	0.0609096	0.0262646	0.0138041	0.0634459	0.00731937	0.00861895	0.00808008	0.00421688	0.00736668	0.00735153	9.04518	0.00962901	7.73951	0.0383252	0.0361967	5.77537	5.76631	5.95312	0.0248295	0.0240157	0.00979719	34.65705
51600	-469.896	-399.282	-70.6145	0.00690567	0.0195027	0.0315874	0.00326921	0.00637543	0.00590865	0.0542694	0.112202	0.0187438	0.0126909	0.0144601	0.0300236	0.0212445	0.00116617	7.33725	0.0508195	12.3205	0.0222371	0.0818912	2.14764	9.90667	2.8246	0.0401313	0.047292	0.0541407	35.17151
51700	-472.047	-399.02	-73.0277	0.0235801	0.0239294	5.33731e-05	0.0102965	0.000958507	0.00104049	0.0846312	0.0142539	0.0288557	0.0753272	0.00612156	0.0858936	0.00393696	0.00846417	8.45666	0.000178467	20.0011	0.056101	0.0221949	9.20803	5.83541	3.04646	0.0872133	0.0469657	0.110032	47.23764
51800	-461.587	-392.23	-69.3574	0.00919172	0.00452105	0.0188047	0.00255396	0.0406338	0.0150346	0.0195113	0.110379	0.00446125	0.00554878	0.00280405	0.00690781	0.00407619	0.00239375	5.25352	0.028511	9.4204	0.0118102	0.0560911	0.462596	10.2311	3.07511	0.015986	0.0569876	0.0271554	28.88612
51900	-466.69	-396.056	-70.634	0.0096263	0.0302617	0.0104423	0.0133549	0.0211526	0.0194272	0.0173958	0.0243975	0.00849283	0.00227229	0.013598	0.0263201	0.0152353	0.0353586	10.3483	0.014851	6.54536	0.00310417	0.051619	6.53958	7.23812	4.05118	0.0634211	0.0889409	0.0773774	35.26922
52000	-476.149	-401.84	-74.3096	0.0021208	0.0143312	0.0178232	0.0133124	0.0972919	0.00583176	0.0472471	0.0982598	0.073887	0.0286225	0.0141503	0.00262306	0.00658018	0.0189017	8.99125	0.0536917	4.54109	0.0352675	0.129351	5.01255	6.40157	27.9711	0.02016	0.0358077	0.014133	53.64699
52100	-474.077	-399.941	-74.1361	0.0437223	0.00756355	0.00411596	0.0259614	0.019571	0.136774	0.092427	0.0656297	0.004451	0.00341257	0.00712514	0.00193963	0.0147818	0.00525665	20.9879	0.00328917	11.1134	0.0874778	0.0339652	7.38431	5.36523	7.25724	0.0219978	0.0314525	0.0603663	52.77934
52200	-471.277	-402.593	-68.6838	0.0302714	0.000787266	0.00426143	0.0138107	0.0188932	0.0290039	0.00270442	0.115104	0.0550068	0.00690879	0.0538773	0.0292603	0.00456996	0.023396	7.25797	0.000724827	7.20526	0.212096	0.00145723	1.49543	4.48649	4.4093	0.0118279	0.0174341	0.0322426	25.5181
52300	-469.371	-396.362	-73.0086	0.00539743	0.0110753	0.0350709	0.0341078	0.00764742	0.00553192	0.0445289	0.00277584	0.0175391	0.00584368	0.00557762	0.00827408	0.00314442	0.00423836	4.32401	0.0293507	27.6018	0.0565522	0.0565152	2.45692	11.0674	1.17283	0.116782	0.0363106	0.032957	47.14218
52400	-469.561	-396.442	-73.1198	0.031112	0.00184852	0.0182978	0.00419405	0.000991436	0.00571945	0.00185555	0.0635705	0.0214694	0.0379472	0.00142262	0.0134034	0.0165206	0.0288763	15.3476	0.00515898	2.16625	0.00924975	0.0181795	0.610373	21.5622	7.66562	0.0444752	0.0196292	0.00191283	47.69784
52500	-463.04	-393.436	-69.6045	0.00873257	0.042012	0.00825521	0.00549657	0.042527	0.0476694	0.0279645	0.00323767	0.0376912	0.00826703	0.0095113	0.00674038	0.0120113	0.00515429	8.76057	0.0176324	5.2072	0.0819637	0.0129962	7.04542	0.783102	7.87373	0.0148672	0.03229	0.0262824	30.12132
52600	-469.676	-392.689	-76.9866	0.00507495	0.001067	0.00586853	0.0157594	0.0105242	0.0080907	0.0729892	0.0239443	0.00562374	0.103964	0.0165689	0.011641	0.0100811	0.0030711	18.8262	0.0192277	16.1518	0.0513103	0.0130177	9.83925	3.66899	17.9938	0.0751184	0.00583609	0.0932439	67.03207
52700	-470.97	-396.871	-74.0994	0.0077346	0.0131936	0.00363235	0.0145434	0.0218488	0.0975929	0.010555	0.0132978	0.0379521	0.05014	0.11132	0.00624172	0.00231291	0.0010193	9.86314	0.0225528	11.005	0.0328221	0.0216555	9.73766	18.3868	3.01752	0.00769643	0.0448522	0.0647865	52.59593
52800	-469.318	-398.311	-71.0072	0.00299626	0.0384401	0.00529453	0.0182579	0.00682451	0.0154669	0.0365695	0.000580477	0.0294779	0.00748391	0.0223297	0.0679234	0.00441093	0.0452046	12.8179	0.00931528	10.5227	0.012033	0.0529894	9.40089	3.28343	0.647889	0.0149793	0.025761	0.0457858	37.13491
52900	-464.464	-392.192	-72.2719	0.00095681	0.00433546	0.0179938	0.00186595	0.0977035	0.0435981	0.00871773	0.00631641	0.010948	0.00596274	0.00569591	0.0106799	0.00113045	0.0108233	7.27989	0.0160075	6.8596	0.0784294	0.0811179	17.2246	1.06327	10.5452	0.0534727	0.0155947	0.0146799	43.45861
53000	-465.892	-395.568	-70.3236	0.0776175	0.00093347	0.028697	0.0168205	0.00840881	0.00340683	0.022465	0.0248774	0.0131201	0.0300805	0.010018	0.0209697	0.00149893	0.00714816	12.1666	0.0175354	7.06247	0.0149004	0.0856287	1.60939	9.61826	2.70035	0.00754711	0.0521848	0.115965	33.71688
53100	-467.177	-394.484	-72.6933	0.00705524	0.0125175	0.0179008	0.0215923	0.0585764	0.00370715	0.0738153	0.0163107	0.0460567	0.0112868	0.0143094	0.0127192	0.0139347	0.0211402	10.5036	0.00172243	2.8603	0.0183191	0.0638598	3.64695	27.8217	0.14155	0.0327676	0.0579261	0.0856028	45.56525
53200	-469.164	-394.62	-74.5445	0.0227015	0.00717651	0.0230666	0.00606084	0.0284871	0.00994158	0.0262499	0.00451293	0.0388321	0.0709519	0.00592382	0.0544551	0.018271	0.00570208	30.3233	0.00289612	5.36606	0.0103956	0.00444147	2.90156	5.95966	9.74139	0.0657499	0.00670222	0.117099	54.82156
53300	-469.658	-397.09	-72.5684	0.0134954	0.00643926	0.00459395	0.0139406	0.137544	0.0363202	0.0157701	0.017948	0.0131299	0.0983809	0.0339707	0.0206184	0.00847568	0.007645	9.11901	0.0323976	6.41836	0.0677316	0.0274396	2.02778	22.2606	4.45161	0.0066617	0.0468052	0.0540599	44.94075
53400	-465.572	-391.759	-73.8136	0.0195305	0.0133908	0.000583049	0.00494495	0.00183524	0.00086768	0.00638212	0.00524363	0.0191767	0.0430954	0.00831362	0.00418401	0.00268973	0.0179654	11.2097	0.0302086	17.84	0.0407021	0.160311	12.4127	7.53832	1.64625	0.019008	0.0743641	0.0472862	51.16703
53500	-465.037	-394.67	-70.367	0.00863948	0.00788623	0.00537533	0.00547015	0.0571871	0.0212236	0.0260514	0.0905984	0.0355999	0.0232083	0.0173433	0.0148076	0.014558	0.00356194	14.3117	0.0202591	4.56771	0.0447689	0.00907399	2.13553	11.2292	1.06855	0.0287842	0.117577	0.0693927	33.93406
53600	-466.206	-397.859	-68.3466	0.0142609	0.0008257	0.00391594	0.00503212	0.00647691	0.0612377	0.0326802	0.0494482	0.0174394	0.0259751	0.0416038	0.0228159	0.0392954	0.0361702	7.28669	9.28036e-05	4.09292	0.0532348	0.012955	2.71238	7.91217	1.2242	0.013487	0.078793	0.087929	23.83203
53700	-466.129	-395.453	-70.6766	0.000965573	0.0104499	0.0135702	0.0123875	0.0630297	0.0119648	0.0984721	0.0368985	0.00223514	0.039993	0.00149843	0.0208997	0.0240498	0.012469	8.41805	0.024573	8.31738	0.00269085	0.024394	1.77877	9.3495	7.02107	0.042383	0.000442455	0.153947	35.48208
53800	-465.905	-395.638	-70.2663	0.00142755	0.00622297	0.00561571	0.00117761	0.101314	0.0295901	0.0686111	0.011175	0.0159299	0.0213957	0.00194161	0.0551081	0.0137242	0.00881669	4.7017	0.027622	16.835	0.0219313	0.0504753	0.238543	4.51006	6.6178	0.0197994	0.0366219	0.0290467	33.43064
53900	-470.598	-401.712	-68.8861	0.00838513	0.00838755	0.00346815	0.00504732	0.0137592	0.0724552	0.090718	0.00665863	0.0233193	0.0470126	0.000834157	0.0273621	0.0770076	0.022326	9.20304	0.00642233	1.69315	0.0303007	0.0248541	2.34261	11.7667	0.872532	0.0818261	0.0524279	0.0486336	26.52925
54000	-468.443	-397.683	-70.7602	0.00765812	0.000414397	0.00296011	0.0106825	0.00966069	0.0122904	0.0154628	0.0160706	0.00096543	0.0126818	0.024782	0.0305119	0.0197902	0.0693683	4.04215	0.0491202	11.7112	0.00252067	0.0527436	6.32937	1.35877	11.9975	0.00094049	0.0677789	0.0544689	35.89989
54100	-466.107	-394.716	-71.3909	6.98396e-05	0.0197524	0.00408327	0.00616813	0.0414791	0.0763867	0.0217651	0.0811496	0.0133088	0.0368645	0.00437465	0.0027386	0.00282926	0.0139999	13.4402	0.013457	4.09716	0.00158486	0.0579644	14.1099	0.276127	6.53665	0.00696894	0.00883821	0.179894	39.05371
54200	-484.145	-410.64	-73.5048	0.000820609	0.0393101	0.026191	0.0297911	0.0896014	0.0318773	0.0759494	0.00732008	0.0191991	0.0457483	0.0731684	0.0444473	0.00299979	0.0427568	18.447	0.0310534	12.9919	0.116529	0.119679	2.86723	7.0422	7.38636	0.0369814	0.0173685	0.0372864	49.62275
54300	-466.904	-394.61	-72.2939	0.017129	0.028877	0.0245547	0.0254359	0.000558817	0.0379267	0.0536185	0.0297206	0.00718873	0.0271187	0.00687672	0.00955011	0.0107476	0.0090317	17.0975	0.0124339	6.51104	0.0192179	0.00699047	1.2045	14.6557	3.59673	0.0731231	0.0513412	0.0516171	43.56854
54400	-473.011	-395.219	-77.7917	0.0196439	0.00325901	0.013612	0.0316913	0.000170925	0.0104654	0.0656349	0.014016	0.0290517	0.0104005	0.00494809	0.067994	0.00934273	0.00927507	11.7472	0.0216108	22.0827	0.0185481	0.0761282	11.0122	13.619	12.1199	0.020443	0.0172553	0.0331136	71.05755
54500	-466.549	-395.072	-71.4766	0.0259422	0.000534641	0.00840997	0.016319	0.0485206	0.0648266	0.00241718	0.00202422	0.0116614	0.000741734	0.047454	0.0417096	0.00307997	0.00277124	22.2857	7.86233e-06	2.9878	0.0827006	0.0116852	1.24318	6.7458	5.66104	0.0905674	0.0384483	0.0585249	39.48184
54600	-466.889	-393.823	-73.0658	0.00120935	0.0218484	0.0135084	0.0203124	0.00367066	0.0139339	0.00342296	0.0291068	0.00702246	0.0230792	0.050631	0.0121517	0.00825352	0.0287179	17.6893	0.00103654	6.70726	0.0677406	0.0509836	8.80532	4.5628	9.12073	0.099091	0.0335157	0.0531849	47.42778
54700	-458.654	-386.276	-72.3782	0.00329261	0.0149796	0.00183688	0.00140401	0.00985961	0.00987606	0.0109614	0.00402806	0.000918649	0.018148	0.0103171	0.0147877	0.0220617	0.00811223	10.9711	0.00033692	7.53442	0.0101146	0.0412802	9.4729	4.03475	11.6268	0.0430758	0.0946482	0.0301309	43.99006
54800	-467.609	-394.5	-73.1091	0.00653188	0.00350726	0.0372567	0.0136852	0.0220238	0.0537001	0.0712415	0.0202327	0.0181509	0.0170421	0.00992986	0.00708455	0.0145308	0.0255372	13.7447	0.000872126	5.21483	0.0367207	0.0571972	3.57919	15.8462	8.71407	0.0339891	0.0174759	0.0786832	47.64435
54900	-468.107	-395.312	-72.7949	0.00132223	0.00489145	0.0120742	0.0102099	0.0389955	0.0225302	0.0513941	0.0120787	0.0348188	0.016179	0.00440061	0.0165842	0.0117289	0.0510805	27.8668	0.0364565	2.8575	0.01646	0.0665081	1.31037	9.88918	3.5491	0.0370509	0.071904	0.0837292	46.07333
55000	-463.537	-394.97	-68.5674	0.0220505	0.0184763	0.00703788	0.00195344	0.00140897	0.0330342	0.0226886	0.017395	0.0317362	0.0480762	0.0163229	0.00290961	0.00233483	0.0107163	9.18504	0.0464437	3.19913	0.131314	0.0214745	0.557675	8.80196	2.60197	0.0627386	0.0468722	0.0452849	24.93605
55100	-464.07	-394.73	-69.3399	0.0063584	0.00957404	0.023269	0.00876272	0.035526	0.0477365	0.00819292	0.0219418	0.00922984	0.0602186	0.0278391	0.00560496	0.0124466	0.0145279	7.02735	0.0070034	4.02924	0.0604201	0.0954338	1.27942	10.3569	5.51939	0.0432172	0.0158383	0.0729369	28.79835
55200	-473.155	-399.609	-73.5456	0.0265622	0.0328576	0.00167457	0.0137488	0.00886997	0.00434281	0.00190287	0.0203663	0.0330114	0.00594928	0.0300935	0.0123511	0.0051434	0.0430906	20.1609	0.0224804	4.56661	0.0633569	0.237793	6.57388	15.6505	2.2389	0.00713128	0.0104848	0.0549468	49.82691
55300	-477.488	-406.886	-70.6019	0.00365575	0.0130152	0.0128139	0.00737447	0.029584	0.0563178	0.0353758	0.132931	0.00739539	0.0425506	0.00891971	0.0486917	0.00433717	0.0136412	7.44808	0.144867	11.2337	0.0203194	0.0519413	1.28733	8.2605	6.04419	0.0535347	0.0152903	0.132021	35.10837
55400	-468.938	-398.409	-70.5292	0.0502406	0.0187181	0.0111863	9.25273e-05	0.00934367	0.0162011	0.031518	0.0160239	0.0225869	0.034287	0.0325216	0.0388381	0.00235072	0.0314195	6.20606	0.00118552	10.416	0.0371335	0.0395907	8.75521	1.25462	7.50357	0.0712092	0.0695344	0.0754412	34.7449
55500	-465.846	-394.16	-71.6857	0.00213771	0.00859948	0.00322343	0.0131347	0.110005	0.0537757	0.0199734	0.00477589	0.01241	0.0670934	0.0153002	0.0041294	0.00382273	0.00526899	13.6034	0.0344523	8.23424	0.0582245	0.0950029	6.10368	0.943227	11.0083	0.0405175	0.0195899	0.0632235	40.52757
55600	-469.044	-397.967	-71.0768	0.00555704	0.0130738	0.0231412	0.0186562	0.0588643	0.00605894	0.0373069	0.0272655	0.00070427	0.0704544	0.0295981	0.0231239	0.0254114	0.0154398	11.5299	0.0103856	4.58555	0.00512797	0.128178	3.23273	4.85318	12.5981	0.0296783	0.0733779	0.0821956	37.483
55700	-460.854	-390.695	-70.1594	0.00589857	0.00322756	0.0401987	0.00864564	0.00314584	0.0141109	0.0410142	0.00275352	0.00450209	0.0169497	0.00611437	0.00105243	0.00244767	0.0329965	10.6957	0.0226837	6.42154	0.00917204	0.0359583	8.42632	4.38548	2.566	0.0263994	0.0117083	0.111866	32.89586
55800	-467.428	-397.26	-70.1685	0.0251776	0.00027515	0.00536586	0.0012964	0.0643991	0.0154017	0.0152252	0.0963475	0.0415692	0.00799408	0.0251501	0.0145431	0.00149887	0.0196259	8.49971	0.00912598	9.82468	0.0879987	0.0298197	5.31862	8.13306	0.582588	0.0625348	0.0498213	0.00987105	32.9417
55900	-462.845	-390.704	-72.1415	0.0231097	0.0179899	0.00379864	0.000742883	0.0522303	0.00175058	0.00176354	0.000887326	0.00646324	0.00235935	0.0556301	0.00432334	0.00158311	0.0361202	16.8841	0.0239226	9.36579	0.0107746	0.014578	9.37736	1.13955	5.68995	0.0162909	0.0279765	0.0474226	42.80645
56000	-465.344	-391.775	-73.5689	0.00777182	0.003387	0.00117535	0.000935925	0.0848366	0.0220928	0.0101121	0.00231655	0.055752	0.070785	0.00981941	0.00521569	0.00394328	0.000274391	17.6143	0.0470857	6.30186	0.0897304	0.0180592	9.07339	12.115	4.26929	0.0104063	0.0807282	0.0449278	49.94329
56100	-467.012	-395.24	-71.7724	0.0250755	0.029317	0.00203108	0.00652249	0.0485241	0.0389608	0.00160667	0.0470295	0.00197304	0.0654114	0.0170775	4.7296e-05	0.0383778	0.0100244	14.2249	0.00544056	7.3796	0.0844328	0.0113069	6.40803	10.8388	1.56012	0.0213111	0.039877	0.0551762	40.96093
56200	-467.171	-393.735	-73.4356	0.00299625	0.0144595	0.00761088	0.00222352	0.00845847	0.00207292	0.0714559	7.04125e-06	0.0542042	0.045155	0.0139506	0.0203666	0.00507583	0.0350888	7.27532	0.00764059	6.88922	0.0431064	0.0484949	13.57	10.9199	10.1059	0.0698632	0.0373572	0.0270689	49.27702
56300	-462.737	-390.351	-72.3856	0.00973968	0.00392327	0.0418548	0.00379831	0.0304591	0.0297886	0.00399868	0.0064176	0.0129778	0.00794675	0.0160018	0.0202338	0.00127243	0.036067	17.5286	0.00132569	8.19814	0.0221514	0.0269704	7.45482	6.77939	3.67685	0.0276582	0.0577769	0.0286746	44.02686
56400	-459.402	-391.162	-68.2404	0.041864	0.0119046	0.00649164	0.00289367	0.035088	0.00182366	0.0151915	0.0154515	0.00419727	0.0467366	0.0240669	0.0118194	0.00487769	0.011119	4.79373	0.00340875	4.41733	0.0311629	0.0322931	2.04062	9.09746	2.51701	0.0493111	0.020432	0.0646438	23.30094
56500	-469.583	-397.723	-71.8595	0.035203	0.00921611	0.0431199	0.00347586	0.0385461	0.00825769	0.00236131	0.0515988	0.0768344	0.0380523	0.0058274	0.0108305	0.0138198	0.0109928	6.68149	0.0125588	16.6468	0.0640813	0.0262636	5.52943	0.614086	11.3181	0.0393028	0.0482881	0.0678518	41.39636
56600	-465.809	-393.954	-71.8552	0.0246127	0.0111545	0.00243062	0.00606124	0.00393104	0.00982447	0.0257734	0.00178386	0.00919732	0.0541654	0.0642975	0.0198556	0.0034914	0.00975003	9.49148	0.000413293	15.1185	0.10876	0.0412713	1.89985	1.48877	12.8141	0.0264916	0.0298566	0.10934	41.37516
56700	-468.492	-393.595	-74.8972	0.00179062	0.0240537	0.0370286	0.00384532	0.00875124	0.0955483	0.0113164	0.00929882	0.0073708	0.0359418	0.000550679	0.023608	0.00240037	0.02988	17.7319	0.019068	7.24075	0.00505009	0.0819225	13.1147	2.12319	15.8868	0.0144313	0.0380857	0.0376716	56.58497
56800	-472.906	-402.39	-70.5159	0.0238814	0.0905258	0.0207436	0.0218023	0.0364389	0.0238927	0.0100277	0.0712895	0.0394928	0.0370103	0.0224037	0.00767072	0.00475506	0.00690833	16.9235	0.0284358	6.64367	0.0246706	0.0143551	1.93875	3.27408	5.2268	0.0424016	0.0139893	0.131103	34.67866
56900	-466.741	-390.041	-76.7004	0.00052174	0.0118778	0.010047	0.0194704	0.00542813	0.014753	0.0117716	0.00597821	0.0012135	0.0637144	0.00849297	0.0325658	0.00891479	0.00935026	13.9358	0.0224329	3.64215	0.00713058	0.0217624	8.65657	14.1689	24.7522	0.0842474	0.0634332	0.0422328	65.60094
57000	-473.885	-399.393	-74.4912	0.00150991	0.0216149	0.0209672	0.0384342	0.0468633	0.0195041	0.0158466	0.00567086	0.0824531	0.0077364	0.00424497	0.0250941	0.0319555	0.00638152	5.98065	0.0329947	14.6633	0.0451788	0.0874925	16.855	6.87915	9.5437	0.00404547	0.0743616	0.0607982	54.55496
57100	-470.261	-393.042	-77.2183	0.0106135	0.00336437	0.0282011	0.0139315	0.00392058	0.0417881	0.000268956	0.0145298	0.0250369	0.082918	0.00690133	0.0251841	0.021947	0.00750391	18.5603	0.0247211	6.77725	0.00860627	0.00839264	22.9686	9.4723	9.9081	0.0477978	0.0682277	0.0600926	68.19057
57200	-464.666	-393.538	-71.1277	0.0120732	0.0101381	0.000812059	0.0156731	0.033736	0.00300398	0.0133728	0.00855784	0.0127573	0.0621083	0.000488529	0.037093	0.0356178	0.0190009	10.649	0.0348302	2.77888	0.00531827	0.0449642	5.36023	2.87074	15.5995	0.0203271	0.0186664	0.0905694	37.73749
57300	-462.979	-391.773	-71.2057	0.00243562	0.0108959	0.0041299	0.0179639	0.0135926	0.00734958	0.00442486	0.038596	0.0586484	0.00272997	0.00108995	0.0388826	0.0138411	0.00537931	20.9965	0.00133442	4.72609	0.0825481	0.0538057	4.56853	6.28564	1.03225	0.0666482	0.015521	0.0787961	38.12766
57400	-463.379	-391.381	-71.9988	0.00373589	0.00886026	0.0115815	0.0107188	0.00249124	0.0191003	0.0967177	0.000864496	0.0449939	0.0191025	0.0234818	0.00306656	0.00664899	0.0139362	12.3816	0.00832605	5.15825	0.037037	0.0708004	2.53107	17.1225	4.42304	0.0210733	0.00645635	0.0674885	42.09291
57500	-467.723	-396.983	-70.7405	0.000807128	0.0159289	0.0199314	0.0071147	0.00872997	0.00328512	0.0540823	0.0180122	0.00465508	0.037567	0.00771783	0.0435327	0.0126689	0.0303441	10.5537	0.0137941	8.34732	0.00110553	0.144762	2.11432	5.87184	8.28168	0.00607916	0.00895838	0.193571	35.80145
57600	-474.977	-399.767	-75.2096	0.00411042	0.0759755	0.00994193	0.00510452	0.0517295	0.0283822	0.00614063	0.0265291	0.0146651	0.0458679	0.0773334	0.0191274	0.00859259	0.00880912	18.8406	0.0240535	11.8779	0.0649268	0.0231003	17.8037	6.18202	2.81553	0.00932494	0.0114828	0.112136	58.14699
57700	-466.042	-394.519	-71.5235	0.0112641	0.0254257	0.0133311	0.0351029	0.0453905	0.0501902	0.0313813	0.0039193	0.00696719	0.0690838	0.00327962	0.00684975	0.0113226	0.00209818	12.3904	0.00358488	10.2675	0.00585255	0.0178796	4.48698	11.6498	0.450201	0.0376243	0.081328	0.00954998	39.71625
57800	-468.831	-396.252	-72.5791	0.00564373	0.00652132	0.0274325	0.00578159	0.0817357	0.0131963	0.00321447	0.013359	0.0183684	0.00824043	0.0404049	0.00807951	0.0528265	0.0198571	10.9991	0.0113272	6.6024	0.101206	0.0689023	4.63974	14.8446	7.36138	0.013191	0.0237905	0.0240386	44.99428
57900	-467.119	-395.233	-71.8859	0.0311484	0.0161579	0.024293	0.00178398	0.0208416	0.000344642	0.0188704	0.0300699	0.0198257	0.0491043	0.0190446	0.0132402	0.00324893	0.0233285	12.0833	0.00156108	5.16857	0.0829594	0.0656202	15.7183	5.37958	2.58942	0.0591441	0.0373666	0.0714036	41.52848
58000	-466.345	-394.263	-72.0817	0.0207141	0.0153721	0.00294977	0.00710145	0.0965394	0.045076	0.0152567	0.0158435	0.0226758	0.0386771	0.0233954	0.0121092	0.00790493	0.00605654	14.5942	0.00930792	6.00728	0.0441775	0.0352135	8.89941	9.31184	3.07397	0.0788946	0.0312008	0.0923196	42.50746
58100	-471.986	-401.385	-70.6016	0.0540762	0.0301182	0.0209662	0.0079838	0.0832362	0.027786	0.0123831	0.0166773	0.0426574	0.00620633	0.027619	0.0237867	0.0143794	0.00789303	8.09462	0.014899	4.39054	0.120122	0.00705891	8.27625	12.2946	1.35328	0.0150977	0.0294602	0.135053	35.10675
58200	-468.313	-396.675	-71.6382	0.0192057	0.000649978	0.00893321	0.00316521	0.037486	0.0159127	0.0176121	0.00818118	0.0262924	0.0835978	0.0524748	0.0038677	0.0705563	0.0248536	12.9632	0.026997	6.30147	0.00692144	0.0379259	6.57312	8.28344	5.67394	0.00865851	0.0212497	0.0201309	40.28985
58300	-468.397	-398.924	-69.4734	0.0371505	0.0094181	0.00774998	0.00497593	0.0197404	0.0372527	0.0593419	0.00776617	0.0222244	0.0266765	0.0591027	0.0373882	0.00224323	0.00141967	9.93194	0.0313277	3.0815	0.0329677	0.0935836	5.85365	5.48119	4.49298	0.0482417	0.0411525	0.0447638	29.46576
58400	-461.247	-391.267	-69.9801	0.00277219	0.00650449	0.00831848	0.0227264	0.0246831	0.0226129	0.0297063	0.00464287	0.0375832	0.0208822	0.0390687	0.00428898	0.0162599	0.013334	15.8247	0.00386245	7.07996	0.00131266	0.0489792	3.01024	4.79162	0.919162	0.0121567	0.0303147	0.0238018	31.99944
58500	-458.814	-386.15	-72.6636	0.000181793	0.0017371	0.00431974	0.00310648	0.0224106	0.00122531	0.00691269	0.00460915	0.00133814	0.0284959	0.0624752	0.00567131	0.00108385	0.00132372	9.04823	0.00512823	11.725	0.0102687	0.0623181	2.58726	17.8814	3.76903	0.0904303	0.0326364	0.0604228	45.41702
58600	-472.67	-398.776	-73.894	0.039737	0.0144985	0.0113826	0.0134216	0.102231	0.00265687	0.0326439	0.0106699	0.0501953	0.0217078	0.023637	0.00912468	0.0461161	0.0209402	14.293	0.000749041	4.14151	0.0161762	0.0925823	12.9381	8.86863	10.735	0.028846	0.0281122	0.0272365	51.56895
58700	-468.945	-395.73	-73.2156	0.0172788	0.00243019	0.00382703	0.0038017	0.0242935	0.00433628	0.000360882	0.0170723	0.134122	0.021114	0.0542703	0.00346907	0.0276701	0.0251548	9.12718	0.0268519	22.5124	0.0194896	0.00379735	4.07295	7.52903	4.47122	0.00522171	0.0429798	0.0265495	48.17689
58800	-467.472	-395.87	-71.6029	0.0111705	0.0288576	0.0253242	0.00112109	0.0195405	0.0168648	0.012772	0.0424102	0.0133075	0.0755401	0.0318676	0.013483	0.0233074	0.0202431	16.8246	0.0176598	4.11895	0.0229011	0.00765922	9.75785	4.29225	4.60055	0.0379231	0.0486671	0.0487571	40.11356
58900	-468.581	-398.306	-70.2754	0.0216718	0.0142059	0.01143	0.0205852	0.105062	0.00401797	0.0281977	0.0540737	0.0119823	0.02702	0.0457785	0.00359665	0.000442973	0.037171	16.1328	0.00907995	4.06261	0.00505277	0.0831213	2.1934	7.95385	2.46072	0.0782433	0.0189945	0.092653	33.47574
59000	-460.307	-392.023	-68.2841	0.00212424	0.00968275	0.0271688	0.00390205	0.00868123	0.0131492	0.0106406	0.0200783	0.00461353	0.0270807	0.00834414	0.01828	0.0284412	0.0212885	6.29725	0.00837967	3.30122	0.00322782	0.134821	0.780208	9.37166	3.32332	0.007034	0.0183562	0.0703951	23.51935
59100	-467.302	-393.835	-73.4669	0.0158335	0.00561024	0.0124599	0.00721248	0.0199445	0.0413584	0.0824962	0.0208184	0.00986627	0.0204687	0.0152138	0.0151251	0.0206541	0.00855747	9.11454	0.00882715	13.7871	0.00125095	0.059179	8.26601	7.88263	9.82886	0.0709088	0.0453293	0.0734259	49.4337
59200	-464.41	-392.349	-72.0613	0.000598387	0.00644539	0.00157711	0.0172887	0.0311916	0.00712908	0.0249956	0.0853532	0.0592986	0.0497475	0.000927575	0.0196905	0.0011636	0.00701509	19.5802	0.0072366	4.35673	0.055067	0.00301041	7.00559	5.13278	5.83283	0.0257544	0.0664244	0.0272221	42.40525
59300	-469.538	-394.751	-74.787	0.0280907	0.00531707	0.00306955	0.0246253	0.0128896	0.0110347	0.0230731	0.00813841	0.00990826	0.0030735	0.0125232	0.00384237	0.0140554	0.0226166	17.6351	0.0111015	13.8422	0.0300597	0.160942	4.28948	1.78058	17.924	0.0855645	0.00356449	0.089322	56.03406
59400	-462.471	-392.395	-70.0758	0.0218437	0.00513077	0.00409832	0.0119947	0.000176096	0.0289076	0.0253638	0.0386019	0.0234963	0.00717376	0.00497016	0.0423981	0.0139369	0.00900248	12.8133	0.00999967	6.91077	0.0655787	0.047544	2.94009	7.9169	1.37541	0.0525925	0.0276892	0.0810533	32.47805
59500	-467.105	-394.259	-72.8462	0.00522957	0.0234233	0.00335043	0.0329138	0.114661	0.000504835	0.0300486	0.004374	0.0405863	0.00211571	0.00959359	0.0139261	0.0120297	0.00222738	6.61345	0.00889359	4.93949	0.0500855	0.0334056	23.096	9.28991	1.83349	0.0345261	0.073123	0.0628116	46.3302
59600	-478.676	-407.899	-70.7769	0.0387826	0.0361476	0.00821316	0.000894916	0.0384377	0.103703	0.11512	0.123377	0.0535863	0.00120363	0.0348777	0.00925744	0.0243479	0.00845793	8.82787	0.0299926	4.6035	0.039608	0.0315627	3.32442	15.2643	3.10942	0.0604715	0.0295035	0.0665649	35.98358
59700	-465.368	-388.818	-76.55	0.0164696	0.00321313	0.0106102	0.00791316	0.0268111	0.0577363	0.0101427	0.00791607	0.00350112	0.0289219	0.00588719	0.0204688	0.00691461	0.00604901	21.8522	0.0160232	5.11517	0.0514267	0.0488095	17.9467	15.3903	4.12572	0.0290745	0.0300655	0.0312061	64.84918
59800	-466.337	-396.315	-70.0222	0.00356605	0.00941967	0.011235	0.000148583	0.0248863	0.0140751	0.070594	0.0341482	0.062262	0.00659328	0.0364697	0.0446312	0.009324	0.0244725	8.34099	0.00139951	8.75412	0.0265066	0.0309712	1.78079	8.71486	4.00259	0.0428865	0.0312799	0.131543	32.20975
59900	-463.108	-393.845	-69.2627	0.000179193	0.00801122	0.0123139	0.0236388	0.0136956	0.00883664	3.54263e-05	0.0597932	0.00814057	0.0217346	0.0144197	0.00198544	0.00261547	0.0130382	9.99474	0.00887031	7.26794	0.0477927	0.0725668	4.708	3.16919	2.66723	0.0366249	0.0856399	0.165361	28.41239
60000	-462.585	-393.157	-69.4276	0.00169914	0.0239413	0.0402601	0.00124572	0.0367891	0.0155845	0.00941823	0.0214888	0.0200519	0.0304715	0.0232008	0.0249462	0.00381761	0.0045399	12.8396	0.00380413	2.98447	0.00954269	0.0527842	1.76717	9.42257	1.68695	0.0580094	0.000918458	0.153628	29.23689
60100	-465.957	-394.69	-71.2668	0.0392789	0.0227859	0.00638986	0.00278494	0.00037014	0.000104594	0.00455089	0.0148559	0.0355066	0.0179283	0.000790959	0.0411581	0.0206088	0.0265852	5.01089	0.00538249	5.46982	0.00874989	0.0511669	11.7048	10.3192	5.48464	0.0408738	0.0735224	0.0303062	38.43304
60200	-479.3	-403.136	-76.164	0.00135939	0.0038933	0.00744781	0.0543923	0.0216948	0.0859423	0.058095	0.05039	0.0450143	0.0451871	0.0106271	0.0205831	0.00642796	0.0303536	7.4545	0.018654	15.6113	0.0914602	0.0244816	9.39102	6.82493	22.8557	0.0224771	0.013631	0.169557	62.91912
60300	-463.665	-393.238	-70.4271	0.00302893	0.00424018	0.0248063	0.00808643	0.028367	0.000587487	0.0289972	0.00254285	0.0665879	0.0735663	0.0399584	0.0239222	0.0102286	0.00712744	9.23771	0.0197701	3.89362	0.0213877	0.00548359	9.60612	3.11434	7.89706	0.00283144	0.0514225	0.0624649	34.23426
60400	-469.601	-398.872	-70.7289	0.00456328	0.00715153	0.0798451	0.0237464	0.00706657	0.0146429	0.0122317	0.0353719	0.00423298	0.0135772	0.0309369	0.00442154	0.0472991	0.00870541	5.64586	0.00169215	3.23045	0.00896702	0.0831108	8.63251	4.59067	13.136	0.0134963	0.0639858	0.0430035	35.74359
60500	-475.277	-398.493	-76.7846	0.00543633	0.0273269	0.00960798	0.00682853	0.0267987	0.0129018	0.0412061	0.0634052	0.0459566	0.00335615	0.0499081	0.00150653	0.0100409	0.0112305	31.3542	0.0263248	11.4439	0.00417543	0.019766	4.97513	5.20485	12.3723	0.029225	0.119916	0.156949	66.02217
60600	-467.258	-395.431	-71.8263	0.0304114	0.000465	0.0862861	0.00741726	0.00865826	0.000133691	0.0225188	0.038573	0.0473241	0.0463072	0.0112692	0.00476753	0.00766933	0.00200875	8.48859	0.017073	6.28465	0.00217376	0.00532861	3.30726	10.743	11.9161	0.0470303	0.0432323	0.0622457	41.23051
60700	-462.089	-391.31	-70.7787	0.023377	0.018377	0.013427	0.00495884	0.00737977	0.0102474	0.0379224	0.0827498	0.00142157	0.0468214	0.0020428	0.0027242	0.000836264	0.00432489	7.33035	0.00970183	7.48777	0.0090794	0.0249441	13.9632	5.07813	1.71322	0.0229695	0.0435403	0.0528602	35.99241
60800	-470.874	-401.697	-69.1771	0.00348654	0.0132084	0.00297309	0.00973956	0.0461159	0.00834295	0.0602586	0.0414099	0.0161834	0.0309296	0.0211947	0.0186891	0.0180823	0.00454837	13.5477	0.0210229	3.51216	0.108715	0.0248849	3.44614	1.62203	5.06457	0.0311862	0.21393	0.097193	27.98471
60900	-474.583	-403.077	-71.5059	0.0139453	0.000921352	0.031819	0.00330183	0.0100292	0.0289715	0.00492238	0.176709	0.0186818	0.00610928	0.0226911	0.0726124	0.0426102	0.0275667	5.92111	0.00464183	5.00605	0.00898312	0.032935	7.39484	8.66452	12.0132	0.0331385	0.0105139	0.077479	39.62835
61000	-465.83	-391.95	-73.8802	0.00281425	0.0210127	0.0123606	0.00469951	0.014521	0.00362761	0.0649609	0.0365102	0.0276662	0.035654	0.00031715	0.00547712	0.0372527	0.00163778	26.0333	0.00301722	4.4604	0.0457265	0.0336866	1.92471	18.1042	0.528214	0.0112943	0.0554305	0.0313843	51.49988
61100	-469.369	-395.667	-73.7017	0.0207189	0.00705578	0.00493208	0.00160545	0.0220662	0.0368304	0.0472372	0.0488893	0.0022347	0.0749027	0.0411787	0.0318985	0.00237588	0.00561891	12.6077	0.0112248	11.2467	0.0479385	0.0551173	13.0386	8.30085	4.75466	0.0391323	0.0225168	0.135407	50.60736
61200	-470.104	-400.83	-69.274	0.00881339	0.0590592	0.0247162	0.0183147	0.0114281	0.027468	0.0127113	0.0634387	0.0256771	0.0226027	0.0256169	0.00161881	0.0568772	0.0140462	9.88668	0.0218615	5.06881	0.0374901	0.0212606	2.30291	7.75092	2.83519	0.0204485	0.0771018	0.0738522	28.46892
61300	-461.629	-392.858	-68.7713	0.00247899	0.00406314	0.00367004	0.000330118	0.00357235	0.0152442	0.0104233	0.0143796	0.0161517	0.00575989	0.00150818	0.00413229	0.00139424	0.00816163	9.77274	0.0586056	2.05227	0.0725197	0.112337	1.45209	10.5702	1.55747	0.0457292	0.152298	0.0180458	25.95563
61400	-468.265	-397.758	-70.5075	0.0241941	0.0189536	0.026494	0.00460778	0.0436134	0.0160702	0.0624979	0.00874266	0.0471091	0.029282	0.0158174	0.0244205	0.0080503	0.0302224	17.8511	0.0134556	3.27949	0.0303483	0.0190553	3.4879	5.78978	3.63412	0.0746146	0.025935	0.070506	34.63639
61500	-465.655	-394.132	-71.5235	0.0115941	0.0056119	0.000293251	0.0221266	0.0124266	0.0315295	0.00774532	0.0108954	0.00284939	0.00335612	0.00558424	0.0140514	0.00664523	0.036916	7.16933	0.0253939	12.9559	0.0300385	0.0304102	4.95182	12.1824	1.87235	0.0896681	0.0731379	0.164502	39.71654
61600	-463.921	-393.734	-70.1867	0.0113276	0.00664361	0.000780106	0.0354035	0.0148189	0.00696046	0.0522141	0.0231145	0.102972	0.0718459	0.0056623	0.00854829	0.0161111	0.0112095	12.6415	0.00652347	3.82996	0.00602881	0.045765	2.91977	9.71548	3.42294	0.00122673	0.0352698	0.0403274	33.03236
61700	-470.647	-399.257	-71.3903	0.00357587	0.0151922	0.0215169	0.0148561	0.00896887	0.0289689	0.00502498	0.00345943	0.0308049	0.0294541	0.121752	2.34458e-05	0.000979326	0.0283979	4.60128	0.0417439	6.57941	0.00314971	0.0125422	11.0137	3.89606	12.4498	0.01054	0.0531746	0.0761373	39.05056
61800	-468.496	-395.417	-73.0787	0.00633869	0.0146529	0.0387623	0.0153608	0.0833942	0.00450523	0.0033139	0.050957	0.0149568	0.0124295	0.0106875	0.0333901	0.0222766	0.0074232	10.2013	0.0215857	10.1989	0.00351454	0.032134	1.47499	19.6222	5.54502	0.00997724	0.0546954	0.00961066	47.49246
61900	-470.373	-398.407	-71.9655	0.0183301	0.0375482	0.000371425	0.0246358	0.0809004	0.0296416	0.00254981	0.0607047	0.0415708	0.0579058	0.0325073	0.000784319	0.0292459	0.00404877	12.597	0.0503476	5.82798	0.002331	0.00806653	8.7564	0.437279	13.7184	0.00636701	0.0364805	0.0652355	41.92672
62000	-461.857	-389.956	-71.901	0.0111005	0.00161226	0.0208353	0.0214076	0.00945422	0.0147117	0.040466	0.00967656	0.00203201	0.0356482	0.00893834	0.00511778	0.00235275	0.0179277	15.7466	0.0163532	4.66036	0.0292547	0.0187339	5.85944	3.11613	11.8102	0.0467292	0.0722511	0.0264726	41.60384
62100	-469.125	-394.986	-74.1395	0.0189931	0.0325119	0.00917108	0.00972183	0.0705908	0.00677314	0.0142901	0.00195709	0.0217871	0.0361162	0.0113943	0.085137	0.00111046	0.0191658	28.7231	0.00102242	3.57303	0.00874049	0.011977	12.0234	7.11164	0.928359	0.00879338	0.0505115	0.0171069	52.79642
62200	-466.276	-393.702	-72.5743	0.00698509	0.0089754	0.027309	0.00165289	0.0592953	0.0572523	0.0310414	0.110192	0.0113749	0.0026663	0.0178707	0.000813562	0.00888718	0.000395327	23.3965	0.0277518	7.89433	0.0125639	0.0252861	0.353761	4.00737	8.83011	0.00463178	0.00456435	0.0688809	44.97048
62300	-461.548	-390.789	-70.7587	0.00687583	0.00162149	0.00782179	0.00832517	0.0118069	0.0617251	0.00641652	0.0180469	0.0499129	0.0667964	0.0219164	0.00959628	0.00909988	0.00447163	10.4568	0.0198195	8.27223	0.0025318	0.0390891	3.60753	12.2284	0.80939	0.0357939	0.048029	0.0887128	35.89267
62400	-468.083	-395.502	-72.5808	0.0290096	0.055022	0.0139984	0.00686932	0.0420207	0.00666568	0.0699508	0.0175948	0.0770676	0.0171414	0.00873188	0.0101762	0.00255692	0.00688079	10.817	0.0193156	7.72191	0.00129647	0.0102765	10.463	10.6541	4.87352	0.00473922	0.0199075	0.054266	45.00292
62500	-472.273	-398.239	-74.0348	0.00659428	0.000991272	0.013706	0.0142498	0.0533506	0.00847228	0.0291532	0.0264735	0.0392441	0.0173995	0.0602777	0.00808418	0.0329006	0.000793061	17.1453	0.0170543	4.49178	0.0755357	0.0814644	1.83975	8.24396	19.8524	0.0882065	0.0683009	0.0575041	52.27298
62600	-463.505	-390.93	-72.5746	0.00553481	0.00690156	0.00472575	0.0133396	0.100606	0.0145341	0.021296	0.0366445	0.0466359	0.00535618	0.00123669	0.0024373	0.000463579	0.0109072	17.6466	0.0283838	6.4327	0.0544193	0.0670399	2.95241	8.31031	9.14982	0.0165808	0.00897319	0.0342653	44.97214
62700	-469.161	-397.909	-71.2514	0.00969502	0.00378474	0.0471093	0.00468094	0.00733737	0.0320237	0.0258679	0.0688769	0.0278328	0.116962	0.00252504	0.0425703	0.000578461	0.0118398	11.862	0.00871304	7.68661	0.0303984	0.00392776	4.57231	4.52795	9.02731	0.0219745	0.0402348	0.173101	38.35622
62800	-480.125	-401.906	-78.2189	0.039683	0.00121458	0.0213892	0.0118991	0.00167522	0.0379459	0.0132286	0.0299151	0.060226	0.01422	0.0213465	0.0490725	0.0160965	0.00657205	36.9498	0.0452618	18.9015	0.035775	0.0322308	3.06266	4.73718	8.96724	0.0692964	0.0653264	0.00268569	73.1934
62900	-476.07	-405.988	-70.0821	0.0117135	0.0274743	0.0202974	0.0197775	0.0333323	0.0328253	0.200293	0.0257201	0.0522294	0.0807614	0.0022854	0.000239082	0.000292138	0.00262869	7.3778	0.0666211	7.64436	0.00177269	0.076212	0.252693	13.224	3.11928	0.0378191	0.119369	0.0795983	32.50942
63000	-476.173	-399.254	-76.9194	0.0306433	0.0023561	0.0490608	0.00597956	0.00761534	0.0223215	0.0190311	0.048639	0.00682107	0.00600122	0.0123818	0.0209809	0.0144442	0.018141	28.0812	0.00648737	3.10203	0.0429759	0.104982	2.00445	23.9746	8.81947	0.0596423	0.0475634	0.187971	66.69578
63100	-468.539	-398.683	-69.8554	0.0368944	0.0040962	0.0517231	0.00435897	0.0502567	0.0277133	0.0190991	0.0262969	0.0297505	0.025103	0.0959183	0.0121182	0.00547876	0.0135936	11.5803	0.00198127	3.99329	0.0284265	0.0145516	6.41903	6.39304	2.47366	0.0100087	0.0351241	0.0241885	31.37597
63200	-461.366	-387.556	-73.8101	0.00948941	0.000474122	0.0243155	0.00965724	0.00332636	0.0325211	0.00908423	0.00823649	0.0108108	0.0166251	0.00459921	0.0132204	0.000905431	0.00308473	14.7219	0.00997243	14.5934	0.0294477	0.0205876	2.1295	4.9172	14.4686	0.000138919	0.0898168	0.0227985	51.14971
63300	-467.451	-398.107	-69.3439	0.0372404	0.003057	0.0130964	0.0142439	0.0479077	0.001124	0.0327738	0.023465	0.0434872	0.0592686	0.0402593	0.00720507	0.0142218	0.0163554	6.88627	0.00678092	3.97296	0.0180617	0.00340524	5.88136	1.33492	10.1208	0.0323752	0.0594738	0.148163	28.81833
63400	-478.017	-400.513	-77.5039	0.013946	0.0413463	0.0162823	0.00550618	0.0485753	0.0149001	0.00338603	0.0311561	0.0858957	0.0342159	0.00665439	0.0619111	0.000401712	0.00246976	2.59382	0.00238761	13.6599	0.0188443	0.0367769	8.79252	36.5458	7.51915	0.0545785	0.00107935	0.0269461	69.61845
63500	-462.47	-390.707	-71.7634	0.0297728	0.0131688	0.00333942	0.00695035	0.0268098	0.0220464	0.00278377	0.0238783	0.035857	0.0252573	0.000449994	0.000210079	0.022179	0.00436061	18.8805	0.0152985	7.96464	0.0811091	0.0538656	0.302863	7.27968	6.02023	0.0146985	0.0246453	0.0616408	40.91621
63600	-466.169	-393.666	-72.5031	0.00598795	0.00781017	0.0289381	0.0200964	0.0288743	0.011349	0.0222303	0.0152287	0.030106	0.00223261	0.0129465	0.0423223	0.0092063	0.00772528	8.77738	0.00413939	4.66011	0.108241	0.0313263	19.427	5.26969	5.97653	0.0294777	0.0548575	0.0304549	44.61428
63700	-466.851	-395.523	-71.3277	0.0029832	0.0155823	0.0135658	0.00209916	0.0876255	0.0264087	0.0387783	0.0328724	0.0540854	0.0349685	0.00500474	0.00935229	0.00745702	0.0171006	13.4568	0.022405	4.535	0.0201724	0.0230959	11.6644	4.44774	4.06304	0.0262105	0.110701	0.0198591	38.73735
63800	-466.571	-396.477	-70.0939	0.0163115	0.0112383	0.00918563	0.00385596	0.0179797	0.0266133	0.016592	0.0364885	0.0198607	0.00803793	0.0160975	0.02131	0.0669204	0.0129106	8.09938	0.0394333	8.71511	0.00118868	0.0110944	3.43568	8.39002	3.45475	0.000386813	0.0557192	0.0823486	32.56851
63900	-466.766	-397.067	-69.6991	0.00197903	0.013435	0.0140563	0.0193277	0.00324615	0.0132066	0.0583876	0.0139339	0.00184197	0.00520438	0.0566645	0.0321748	0.0255174	0.0241432	6.19697	0.0392923	4.55462	0.0250157	0.0243629	4.40385	8.02608	6.94036	0.0172544	0.0192283	0.0641738	30.59433
64000	-467.247	-395.247	-71.9999	0.00240348	0.0135522	0.00933273	0.00964042	0.000902608	0.0908813	0.0138575	0.0189631	0.00733526	0.0077757	0.0562938	0.00105832	0.00780056	0.0133902	6.32602	0.00555959	8.47741	0.0363852	0.110084	10.1768	9.67525	6.83629	0.0403477	0.0390984	0.121898	42.09834
64100	-463.926	-393.467	-70.4589	0.0308999	0.00698268	0.000217139	0.00911931	0.0969053	0.0110784	0.0236942	0.03549	0.00135083	0.0209725	0.0136006	0.00510852	0.00126096	0.00200061	10.5652	0.0304119	4.48165	0.0315513	0.0635755	6.95409	0.0852657	11.8078	0.0575071	0.0491476	0.00876521	34.39364
64200	-462.062	-390.718	-71.3442	0.00310801	0.00431017	0.015244	0.0245453	0.00767714	0.00292653	0.0130212	0.0349578	0.00224612	0.038957	0.00799831	0.0109232	0.0147999	0.00132823	9.75274	0.00891044	4.17243	0.0912051	0.0703307	8.30727	9.93392	6.16347	0.0228658	0.0704057	0.0443749	38.81998
64300	-480.649	-410.022	-70.6273	0.0313526	0.0106475	0.0310236	0.0232701	0.0128656	0.0562492	0.0566388	0.0704344	0.0227025	0.0379533	0.0137518	0.0241727	0.0304891	0.000978711	11.5392	0.00811946	8.91385	0.18519	0.0762564	1.76064	7.79944	4.19085	0.12378	0.0591603	0.156248	35.23528
64400	-464.677	-396.829	-67.8481	0.0001848	5.50255e-05	0.030099	0.00575762	0.0272685	0.0164131	0.00494846	0.00675628	0.0211544	0.0400659	0.0750823	0.00451893	0.0261187	0.0177333	6.21463	0.0268921	2.67945	0.00851241	0.081239	3.3151	7.54744	1.02381	0.0583848	0.0716246	0.0364088	21.33964
64500	-466.713	-393.388	-73.3249	0.00338804	0.00765692	0.0136742	0.0424714	0.00254894	0.0541298	0.00940746	0.0235202	0.0448373	0.0289861	0.00089151	0.0117816	0.000825243	0.0192008	13.0534	0.00275782	15.2813	0.0101442	0.0315076	4.92036	4.01851	10.9492	0.0928932	0.0699434	0.0300709	48.72342
64600	-461.718	-390.585	-71.1326	0.021042	0.0129928	0.00847117	0.00462943	0.0337994	0.0160877	0.0050483	0.0541966	0.0181336	0.0153335	0.0197147	0.0072781	0.0179722	0.0080639	12.2669	0.00113084	10.6041	0.0566345	0.0314613	0.782792	5.08779	8.55524	0.0286358	0.0135067	0.0911792	37.76219
64700	-459.117	-389.334	-69.7832	0.00331017	0.014463	0.000517779	0.00567989	0.0458319	0.0296111	0.0125802	0.0233623	0.00403239	0.00201958	0.0124772	0.0021808	0.0334945	0.00528323	11.3354	1.40749e-05	8.09322	0.0194778	0.0418587	6.6505	0.708202	3.92082	0.00370967	0.0191356	0.0279161	31.01511
64800	-465.678	-392.756	-72.9223	0.0147379	0.000986936	0.0317396	0.00733649	0.0137332	0.0186105	0.0171735	0.00264473	0.0528326	0.0209133	0.0105856	0.00845921	0.0157102	0.000238275	25.1184	0.019165	2.71177	0.00774908	0.0642843	1.68311	8.18942	8.56401	0.0456807	0.0755706	0.0156694	46.7105
64900	-465.624	-390.418	-75.2064	0.0164745	0.0174194	0.0170783	0.00832737	0.0143348	0.0141425	0.000520303	0.00267315	0.00977186	0.0168707	0.0122134	0.000562567	0.0150359	0.00622664	8.34456	0.0471708	16.3976	0.0280516	0.0414638	6.68369	3.15574	23.0914	0.0623377	0.0296244	0.09774	58.13102
65000	-465.858	-394.086	-71.7718	0.00344069	0.000884317	0.0166532	0.000704391	0.0127959	0.0407869	0.00299277	0.00996845	0.0361048	0.170704	0.00872706	0.0415227	0.0107726	0.00531271	5.09923	0.000137725	4.60078	0.0223657	0.0172748	6.07479	8.86177	15.8304	0.0509033	0.0154647	0.0235928	40.95804
65100	-464.442	-393.977	-70.4644	0.00198364	0.0134695	0.0151699	0.0059584	0.00421791	0.00168142	0.00571244	0.029982	0.0733356	0.0227628	0.0162252	0.0144006	0.00894318	0.00784567	12.1764	0.000303859	7.78302	0.0334624	0.0241649	4.36554	4.39953	5.06629	0.087984	0.0274783	0.235263	34.42118
65200	-466.794	-394.33	-72.4642	0.0276061	0.0030102	0.0219208	0.00589944	0.0378209	0.0215615	0.0075964	0.00468546	0.00991536	0.0150311	0.0342049	0.0358604	0.0151578	0.0126378	10.1447	0.00771288	9.69293	0.0141253	0.0314864	13.4967	1.18688	9.38472	0.0145093	0.155321	0.0380471	44.42003
65300	-468.6	-397.726	-70.8749	0.0162416	0.00378603	0.00278717	0.0145826	0.0229561	0.0054248	0.00429887	0.0363742	0.0123882	0.0475601	0.00780385	0.0162652	0.0492006	0.0106151	16.6239	0.0447136	3.70307	0.0411416	0.08383	3.04532	6.8115	5.59343	0.0837139	0.0566333	0.13612	36.47364
65400	-465.693	-394.243	-71.4502	0.0133166	0.0145206	0.0330125	0.0209455	0.000321888	0.0146658	0.0195882	0.0565019	0.0371646	0.0424582	0.00739011	0.00647424	0.0183855	0.00620955	9.78915	0.0155495	12.9614	0.00782252	0.0203736	0.585613	9.21283	6.34004	0.0124671	0.0828727	0.0307912	39.34984
65500	-470.724	-401.385	-69.3387	0.00720649	0.00142312	0.0256886	0.00871148	0.0650469	0.00925576	0.13568	0.0485844	0.00831922	0.00786853	0.0157249	0.0215426	0.0448677	0.0166419	11.3189	0.0208658	4.24432	0.0291119	0.0486633	0.0060941	3.54888	8.9698	0.0289393	0.0366029	0.123541	28.79227
65600	-468.49	-397.862	-70.6283	0.00375998	2.96799e-05	0.0493404	0.0131085	0.102524	0.0752309	0.00752261	0.0211883	0.00100195	0.0880985	0.01551	0.0324836	0.00123735	0.00488096	3.68727	0.00412933	6.45058	0.0216052	0.0222869	1.02135	6.4877	16.9803	0.00469702	0.0470864	0.0974871	35.24039
65700	-469.079	-396.041	-73.0381	0.00301643	0.00306972	0.0137481	0.00314674	0.0444489	0.00295816	0.0054856	0.109138	0.0201263	0.0439987	0.00524784	0.0163487	0.00413833	0.0174715	18.7748	0.0320803	9.92211	0.072461	0.0197543	0.618801	7.01335	10.2354	0.00678334	0.06653	0.235011	47.28941
65800	-472.178	-397.957	-74.2212	0.00207568	0.0307045	0.0249034	0.0288484	0.0307563	0.0215831	0.0110133	0.0713874	0.00388026	0.0156783	0.0427695	0.0116372	0.00020183	0.00921031	18.4211	0.00168864	18.763	0.0452456	0.109929	1.10459	5.96323	8.25103	0.00422433	0.109497	0.126842	53.20506
65900	-459.772	-389.49	-70.2827	0.0122116	0.00123062	0.0165556	0.022139	0.0999083	0.0146568	0.00257034	0.00249409	0.0163209	0.00519909	0.0012811	0.000147769	0.00810395	0.00825404	15.651	0.000752036	3.72744	0.0138272	0.00526225	2.01168	7.3312	4.46894	0.0269271	0.0148399	0.0493558	33.51225
66000	-475.752	-401.303	-74.4487	0.00778884	0.0341841	0.0171161	0.0523078	0.0106135	0.0429505	0.0031354	0.00413519	0.0183751	0.0801549	0.0608034	0.0515834	0.00604179	0.00104138	6.56854	0.0134074	3.92144	0.0113387	0.0491913	6.06541	7.29556	29.8889	0.0076509	0.00515188	0.125941	54.34273
66100	-470.129	-398.771	-71.358	0.0446934	0.0114255	0.00541306	0.0113991	0.089711	0.0127769	0.00202304	0.0124301	0.0239154	0.0998115	0.00350251	0.000954672	0.0197616	0.00308441	9.33118	0.0393992	2.44623	0.0113407	0.027413	4.93745	2.76518	18.7416	0.0198099	0.0361218	0.192224	38.88885
66200	-466.798	-394.719	-72.08	0.00679958	0.0124892	0.00277439	0.0232165	0.0342356	0.0067184	0.013371	0.0416924	0.03921	0.0896578	0.021644	0.0093421	0.00866464	0.0196057	13.3165	0.0401053	6.82291	0.0183731	0.0904909	2.89574	3.914	14.9717	0.00092618	0.0257468	0.072892	42.49888
66300	-471.961	-397.052	-74.9085	0.0263892	0.00766329	0.0128737	0.00617738	0.0190261	0.125725	0.0116149	0.00517273	0.00698924	0.0174808	0.0516062	0.0282245	0.00039546	0.0070557	13.7086	0.0112203	22.1117	0.06858	0.0487661	2.4978	7.92307	9.72861	0.0033432	0.0748692	0.138608	56.64157
66400	-470.39	-397.219	-73.1708	0.0278516	0.0334106	0.00471452	0.00476821	0.0841523	0.0037544	0.0299459	0.100688	0.00414136	0.113317	0.00672967	0.00342292	0.0119221	0.00477383	14.6635	0.00799765	4.88118	0.0316748	0.00784182	2.68211	2.77792	22.3138	0.0434401	0.0249851	0.0848131	47.95278
66500	-460.61	-388.81	-71.7997	0.000513352	1.25408e-05	0.0172434	0.0258378	0.079677	0.0209276	0.0120656	0.000313599	0.00788783	0.00895581	0.0126753	0.0128518	0.00298246	0.0140415	8.06472	0.0123678	5.43515	0.0419545	0.0243434	0.315224	12.5719	14.2821	0.0269174	0.040939	0.0657985	41.09739
66600	-458.795	-390.308	-68.4871	0.00311661	0.0287517	0.00695054	0.00672304	0.00865186	0.00596434	0.0322814	0.000142698	0.0256799	0.0144397	0.00296785	0.0323885	0.0154128	0.0120298	7.61482	0.00249597	4.59415	0.0760593	0.0254616	2.98298	8.30919	0.618606	0.0376951	0.0495236	0.0282373	24.53472
66700	-468.16	-392.476	-75.6841	0.00175009	0.0126512	0.0249161	0.00663189	0.0313902	0.0206286	0.00500328	0.029019	0.026108	0.0524466	0.0086559	0.00321342	0.000291473	0.0304964	23.2262	0.006272	17.4527	0.0821557	0.021701	12.0325	3.41059	3.91707	0.0288653	0.00694211	0.0813508	60.51956
66800	-466.494	-394.154	-72.3402	0.00895129	0.00952757	0.00251521	0.00504065	0.0900101	0.0675164	0.000768941	0.0027171	0.00212297	0.0706153	0.0277856	0.00740179	0.0114083	0.00135665	8.70693	0.0154837	5.48394	0.0227589	0.00423646	3.59844	21.1937	4.21159	0.0123188	0.145355	0.0974565	43.7999
66900	-469.269	-393.308	-75.9609	0.0202702	0.00304188	0.00548113	0.00728132	0.00633207	0.0160612	0.0406661	0.00790435	0.0084295	0.0246575	0.0262283	0.0013006	0.0165694	0.00370818	12.3463	0.00825002	9.86384	0.0596526	0.207781	2.59064	12.5826	23.9563	0.0387758	0.027195	0.034167	61.90341
67000	-467.64	-396.63	-71.0103	0.0224616	0.0127612	0.0141283	0.0225041	0.0368133	0.0304747	0.0401803	0.0551425	0.0013826	0.0269395	0.0234732	0.00290534	0.0203512	0.000183662	10.1349	0.00196093	14.4426	0.0226697	0.00467458	1.99045	6.14262	3.86385	0.109784	0.0774974	0.0495849	37.15028
67100	-460.565	-391.239	-69.3259	0.00068609	0.000350032	0.0100603	0.014842	0.0341281	0.0137246	0.00145169	0.00915103	0.0216577	0.154933	0.00780972	0.035591	0.00416217	0.0122905	7.77891	0.00798079	5.71495	0.0325031	0.040599	3.37849	9.33498	1.99899	0.00329833	0.0665005	0.0503257	28.72836
67200	-466.022	-396.503	-69.5185	0.00331628	0.00296378	0.000655322	0.00119296	0.0100491	0.0143458	0.0694666	0.0223912	0.0173697	0.00839059	0.0191594	0.0483458	0.000460523	0.0203865	9.95712	0.0629308	3.47356	0.118096	0.0353424	5.18995	9.21379	1.21402	0.0188888	0.0372638	0.132091	29.69154
67300	-463.491	-392.453	-71.0385	0.00905858	0.00161018	0.00849758	0.0242351	0.0132222	0.00465752	0.00947683	0.0107846	0.0242396	0.150549	0.0247224	0.00187347	0.0188375	0.00221451	13.5741	0.04279	4.73918	0.0147442	0.0424363	5.81069	3.34752	9.31688	0.0142338	0.0158235	0.0692818	37.29166
67400	-471.997	-395.296	-76.7017	0.00910736	0.00575755	0.0102185	0.031172	0.0934541	0.0747588	0.0172868	0.00165112	0.00229486	0.00570072	0.0148648	0.0192052	0.0378009	0.00181835	33.2836	0.0508	4.3323	0.0170192	0.0475149	14.2184	1.87033	11.3616	0.000325771	0.0279406	0.0728293	65.6077
67500	-465.603	-391.807	-73.796	0.0145472	0.0126531	0.00845307	0.00824227	0.0301532	0.00182844	0.00600961	0.00786746	0.00542533	0.0839356	0.0269651	0.00168463	0.0229361	0.0128055	9.58776	0.0126643	8.41562	0.0108974	0.0218977	19.5177	2.06739	10.9999	0.106875	0.0108847	0.0838882	51.07903
67600	-460.982	-390.933	-70.0483	0.0125009	0.00536127	0.010837	0.00697832	0.011213	0.0180172	0.0114247	0.0229996	0.035829	0.0138108	0.00895325	0.0327006	0.00364505	0.00850576	7.89859	0.0105767	4.13411	0.000254748	0.0721583	9.12057	1.02487	9.69839	0.0485277	0.0741857	0.0556077	32.34062
67700	-472.127	-402.909	-69.218	0.00361177	0.0245582	0.0107951	0.0108435	0.072433	0.0936174	0.0444189	0.0255506	0.0791069	0.0577238	0.00238962	0.0556963	0.0345157	0.0215328	10.8946	0.00661645	2.76838	0.000569921	0.0518647	3.64251	9.88463	0.196331	0.0182991	0.0596456	0.128677	28.18892
67800	-463.598	-391.05	-72.5475	0.00984721	0.0169977	0.00832753	0.00606845	0.0440989	0.0156548	0.0183268	0.0147055	0.0672415	0.0188185	0.00570266	0.0040902	0.00934281	0.00221684	7.19184	0.0225815	8.03257	0.0221834	0.0611613	19.2591	6.53139	3.42721	0.0146797	0.0162091	0.016359	44.83673
67900	-459.245	-389.119	-70.1261	0.00583374	0.0229661	0.0012684	0.00484969	0.0102711	0.00402652	0.0100455	0.0111335	0.057546	0.00536935	0.0185196	0.000232462	0.0057437	0.00187569	15.902	0.0203223	3.41998	0.0104502	0.0433966	2.21067	9.83233	0.950183	0.0410735	0.122225	0.0171425	32.72944
68000	-463.748	-392.031	-71.7173	0.00125124	0.0130801	0.00651601	0.00531516	0.0652248	0.00117155	0.0235399	0.0924322	0.0223381	0.0487242	0.0181755	0.00103035	0.00436271	0.00832059	12.9404	0.0268922	14.5773	0.0213311	0.0393538	1.96812	9.70443	0.98257	0.026608	0.0227781	0.0639417	40.68524
68100	-472.951	-398.245	-74.7057	0.00276604	0.00465037	0.0228915	0.0143266	0.0247563	0.0694526	0.0636528	0.00714386	0.00104642	0.0612445	0.00946295	0.00495459	0.0175963	0.0154153	14.8107	0.0046787	4.98131	0.0314324	0.0539378	21.3688	6.86226	6.84493	0.104024	0.0590398	0.186816	55.62725
68200	-469.379	-395.275	-74.1039	0.0202241	0.00366207	0.00980195	0.00754373	0.0277172	0.0420891	0.0119332	0.0326774	0.00895056	0.00407311	0.0256368	0.0380719	0.0228503	0.0142002	15.9082	0.0276839	6.60465	0.0826264	0.0442105	9.46935	4.81109	15.2291	0.0242608	0.0598699	0.0881251	52.61857
68300	-466.893	-399.208	-67.6847	0.00313214	4.04366e-05	0.00440364	0.0370635	0.0151679	0.0409126	0.0183337	0.0415679	0.00887746	0.086102	0.0074954	0.0235686	0.0211147	0.00673462	1.64628	0.0189715	3.11246	0.0096565	0.000318936	1.80706	10.6653	2.70323	0.0443665	0.00152865	0.199034	20.52273
68400	-476.241	-406.198	-70.0423	0.000630581	0.0380161	0.0159266	0.00317389	0.0429682	0.0268558	0.0340373	0.124436	0.000355425	0.0840737	0.0162831	0.00746571	0.0153526	0.0540349	11.2388	0.0223653	6.16568	0.203553	0.0316825	5.29931	4.05544	4.69042	0.0125368	0.0503435	0.0767737	32.31053
68500	-480.482	-405.694	-74.7886	0.00615835	0.00877901	0.0570071	0.0299878	0.00318604	0.0512347	0.0494543	0.127078	0.0597179	0.0918532	0.0284385	0.00471826	0.00748997	0.00353225	13.2815	0.0326698	8.49024	0.0821696	0.051482	5.98159	8.97565	18.5022	0.00790651	0.024475	0.08335	56.04191
68600	-467.625	-395.722	-71.9029	0.035517	0.0109866	0.0145519	0.000288892	0.0449916	0.0209454	0.0216467	0.0375883	0.0396706	0.0125057	0.02555	0.00864788	0.0310729	0.00329854	8.14406	0.00190422	2.64344	0.0167576	0.00116028	14.3033	6.535	9.53575	0.0466981	0.0189542	0.0594196	41.6137
68700	-469.278	-397.199	-72.0796	0.00116201	0.0119518	0.0225121	0.026925	0.121869	0.0572819	0.00936528	0.0034154	0.0227694	0.0355397	0.000866337	0.0300914	0.0186387	0.0137905	18.076	0.0114421	8.95289	0.0105699	0.0661352	2.69931	8.8132	3.29226	0.0649616	0.0777697	0.0562629	42.497
68800	-464.294	-391.318	-72.9759	0.00496001	0.0069321	0.00117019	0.00281873	0.0171039	0.0157167	0.013041	0.037468	0.011979	0.0171199	0.0055959	0.0199778	0.00903839	0.00893286	8.72488	0.00293735	18.9229	0.0309265	0.080599	2.02596	3.95969	12.7572	0.0221757	0.0271103	0.252283	46.97852
68900	-462.316	-390.364	-71.9523	0.00525284	0.00937381	0.0215643	0.00947003	0.00226776	0.00817304	0.030858	0.027883	0.0828875	0.0235224	0.0120659	0.00737587	0.0102332	0.00630101	13.554	0.000616668	5.97797	0.0167091	0.0314418	10.7348	2.01003	9.18495	0.0453172	0.0195018	0.0281646	41.86074
69000	-456.822	-388.935	-67.8864	0.00397883	0.000170126	0.00663	0.0053627	0.0152189	0.00184405	0.00115022	0.00718557	0.0269717	0.113386	0.00217129	0.00431749	0.00366277	0.00580805	5.86976	0.00335922	4.20414	0.00809615	0.0204882	0.829497	7.78628	2.3514	0.0507399	0.0381641	0.171457	21.53124
69100	-470.302	-400.245	-70.0564	0.0331861	0.0029178	0.0287344	0.0100225	0.0112321	0.0215088	0.00848113	0.00953081	0.0280021	0.118248	0.00895109	0.00858749	0.0257348	0.0166657	7.05104	0.00302232	17.3597	0.00562079	0.0203459	5.48709	1.96793	0.0141868	0.0607185	0.0525621	0.0270013	32.381
69200	-476.734	-406.606	-70.1283	0.00493077	0.110791	0.00653256	0.0241215	0.0221394	0.0239643	0.0625608	0.0572416	0.0189887	0.1753	0.0116937	0.0058739	0.0135866	0.00675675	6.25308	0.00501314	4.53149	0.00534464	0.0262007	13.3194	7.82849	0.015434	0.0688331	0.0549518	0.087863	32.74058
69300	-469.374	-397.835	-71.5385	0.0198821	0.00213001	0.00119897	0.0103142	0.0729558	0.032343	0.0181404	0.0126591	0.0598677	0.0135773	0.000987576	0.0245336	0.0330725	0.00594939	8.34633	0.024798	2.64061	0.0415823	0.0889609	16.2774	11.7069	0.160042	0.0453772	0.0580682	0.0939773	39.79163
69400	-472.045	-396.539	-75.5059	0.0578443	0.0153672	0.0100114	0.00497945	0.0189632	0.0769901	0.00310124	0.00179386	0.000860584	0.0529783	0.00698508	0.0221076	0.0234248	0.00149922	17.4537	0.0133964	22.9419	0.101035	0.0259162	9.25485	3.70034	5.68058	0.0751381	0.01059	0.074356	59.62874
69500	-461.813	-391.814	-69.9994	0.00562898	0.00215244	0.018168	0.00187256	0.0635609	0.0287335	0.0382143	0.010083	0.00163096	0.0415846	0.008206	0.0113863	0.00721413	0.00929477	7.12052	0.0244439	3.58214	0.0155138	0.0907138	6.48689	10.9722	3.40458	0.0160976	0.0668464	0.0684581	32.09611
69600	-463.997	-392.457	-71.5398	0.00239938	0.0105332	0.00244992	0.00350955	0.0663624	0.0682126	0.0624354	0.00693845	0.0292155	0.00292512	0.0057992	0.0243207	0.00363417	0.00177497	6.19491	0.0112124	3.34876	0.0996307	0.0150042	3.24334	6.20193	20.3117	0.00832945	0.0311571	0.0417121	39.79814
69700	-467.859	-396.551	-71.3075	0.00549921	0.00498203	0.0334726	0.0120079	0.00806932	0.0629215	0.00236339	0.0197856	0.0387067	0.0198725	0.00878231	0.00576001	0.0105104	0.00359285	9.81306	0.0408325	2.22246	0.0217994	0.0244408	3.48256	12.8867	9.66358	0.0425002	0.11138	0.090624	38.63625
69800	-463.853	-391.566	-72.2865	0.0011923	0.0147053	0.00933986	0.03024	0.0301341	0.0200887	0.000382134	0.000333752	0.0163744	0.124694	0.0123466	0.00500775	0.00498107	0.0147432	12.761	0.0169382	9.62174	0.0111536	0.0404849	8.10518	2.23919	10.2615	0.0428696	0.0702042	0.0769248	43.53171
69900	-469.229	-396.366	-72.8633	0.000625626	0.000631539	0.00231015	0.00550074	0.011301	0.00111497	0.004879	0.0143593	0.0245481	0.197879	0.00785552	0.00611139	0.00656159	0.000977261	13.7548	0.00308121	2.59788	0.172745	0.0651919	2.94954	7.89265	18.4631	0.0397893	0.044133	0.148156	46.41565
70000	-463.082	-391.037	-72.0457	0.00579221	0.0085826	0.0193684	0.0433614	0.0242002	0.0251077	0.00484353	0.0152171	0.00312952	0.00950283	0.0306356	0.00451546	0.00342577	0.0321649	16.6226	0.00724051	13.9362	0.0331047	0.0242601	3.32512	2.01157	6.05491	0.0229835	0.0118252	0.047814	42.32747
70100	-464.299	-394.563	-69.7359	0.0319784	0.0209691	0.000348457	0.00283305	0.0723302	0.0461758	0.0342482	0.00328498	0.0492048	0.0494604	0.00144963	0.0234396	0.00532834	0.00333159	5.36457	0.0099254	8.84072	0.00757606	0.0727136	3.45394	5.69254	6.87351	0.020673	0.0254122	0.0724429	30.7784
70200	-465.136	-395.72	-69.416	0.00997932	0.0339727	0.00151625	0.0053621	0.0572278	0.00446335	0.00483938	0.024489	0.0433546	0.00825042	0.0448112	0.0336482	0.00491278	0.0449007	17.1076	0.00707869	3.79036	0.0285396	0.026539	1.30316	1.47158	4.98802	0.00997405	0.0669762	0.0574901	29.17905
70300	-465.479	-394.405	-71.0742	0.00562664	0.0132122	0.0231959	0.00196047	0.0879704	0.0348022	0.0164876	0.00805297	0.0505537	0.0566287	0.0193303	0.00189365	0.0251112	0.00157566	8.64973	0.00933291	8.83388	0.00764201	0.0679313	7.80764	3.20853	8.37166	0.00914451	0.00702643	0.151177	37.47009
70400	-469.986	-399.587	-70.3988	0.00245026	0.0240914	0.00583089	0.00104237	0.0171239	0.0118115	0.058208	0.0547374	0.0135329	0.0102368	0.039318	0.0319799	0.0300799	0.0049382	5.53506	0.00355406	10.1372	0.0554904	0.0776263	8.32989	1.9206	7.45037	0.032593	0.122615	0.122691	34.09305
70500	-467.294	-393.369	-73.9252	0.0197715	0.0109405	0.00678377	0.00136018	0.0255915	0.00265069	0.0538821	0.00233492	0.016472	0.0094432	0.00970435	0.00357587	0.00896975	0.048529	14.4055	0.0330844	3.63193	0.0124048	0.0520086	4.64982	20.4688	8.07167	0.0943289	0.0324552	0.0528031	51.72488
70600	-468.674	-396.918	-71.7562	0.00687108	0.0164662	0.00483724	0.00361466	0.0654116	0.0134524	0.000969855	0.00177719	0.0136374	0.00638279	0.00846265	0.0140685	0.0200518	0.101074	7.53446	0.0137982	11.0579	0.0594401	0.0286194	5.25784	14.9328	1.55704	0.00131215	0.100721	0.0590812	40.88005
70700	-464.424	-393.927	-70.4971	0.0063992	0.00666829	0.00896193	0.0195199	0.00837765	0.00446015	0.0167357	0.00527103	0.0442742	0.0211649	0.00724973	0.020771	0.00669005	0.0232709	14.0723	0.0422796	5.50729	0.0394041	0.0739841	8.87453	0.891831	4.65755	0.0901438	0.0308818	0.104339	34.58435
70800	-472.32	-393.897	-78.4224	0.00957192	0.000598241	0.0204003	0.00331168	0.091578	0.0552938	0.0597435	0.0458535	0.0234651	0.0116154	0.0325032	0.00478284	0.00174548	0.0141753	23.6125	0.00616655	12.4695	0.0713797	0.0280913	33.1894	2.16044	2.19725	0.00525361	0.0193947	0.0770716	74.21106
70900	-472.887	-402.031	-70.856	0.00164536	0.0138786	0.0610599	0.00620299	0.0171256	0.0778628	0.00911865	0.0307338	0.0108251	0.0919672	0.020015	0.0113648	5.71243e-05	0.00246099	16.3736	0.0346368	5.62045	0.0578881	0.0613488	0.385706	4.91043	8.23953	0.0556715	0.0839643	0.20141	36.37895
71000	-461.886	-388.894	-72.9911	0.00922955	0.00127594	0.00186966	0.00448976	0.00198918	0.00832011	0.0151784	0.0332558	0.017875	0.00221706	0.0054713	0.0061061	0.0181883	0.00853897	10.0434	0.0238771	13.166	0.0719531	0.0846959	8.8607	5.96311	8.56018	0.0565487	0.0466024	0.0433798	47.05444
71100	-464.346	-393.877	-70.4684	0.0406348	0.00151425	0.00910216	0.00145402	0.0117129	0.000239363	0.0305729	0.0622972	0.0146819	0.0904074	0.00340082	0.0147913	0.0135158	0.019623	11.0947	0.0106014	5.44606	0.00939551	0.0803172	5.71498	0.0755285	11.5132	0.0387456	0.0342994	0.109044	34.44076
71200	-465.576	-391.998	-73.5774	0.00913059	0.00607503	0.00536605	0.000562475	0.0356458	0.0752559	0.0131607	0.0147778	0.0288844	0.0184177	0.00433361	0.0150751	0.0259047	0.0132263	12.4469	0.0234146	13.5029	0.0063845	0.0322728	1.03622	15.6328	6.9999	0.0203732	0.0037363	0.0150978	49.98583
71300	-474.912	-403.907	-71.0054	5.99318e-05	0.00728008	0.0390095	0.00776818	0.0458323	0.0125224	0.125916	0.0247111	0.0130976	0.0268618	0.0757177	0.0224023	0.00422606	0.00120289	10.9701	0.0582217	4.03771	0.0486086	0.0823816	2.96282	8.09396	10.2448	0.0209378	0.127281	0.0724285	37.12582
71400	-475.583	-402.59	-72.9922	0.028816	0.00855844	0.0394111	0.0111062	0.00362369	0.00896654	0.203948	0.00460713	0.0131099	0.0223832	0.042973	0.00656902	0.00626643	0.0603157	8.69374	0.00435886	13.6059	0.0120535	0.0436144	14.3063	5.6276	4.12104	0.0397703	0.00830715	0.136624	47.06002
71500	-471.257	-398.624	-72.633	0.00115212	0.0181992	0.0234566	0.0130739	0.021498	0.0109054	0.00500279	0.00120198	0.049098	0.251893	0.0181177	0.0121594	0.0154031	0.00117659	10.5892	0.00399145	11.97	0.0639414	0.00874379	10.9039	6.69259	4.34868	0.0196303	0.0770029	0.144161	45.26422
71600	-463.96	-391.853	-72.1071	0.0097822	0.012006	0.0164338	0.000458921	0.0352922	0.00800714	0.00271481	0.0036058	0.0320326	0.026087	0.000486037	0.00287527	0.0291539	0.0115178	17.4107	0.0205161	9.54781	0.0334292	0.0814714	9.98657	0.631129	4.57527	0.0328665	0.105228	0.0190859	42.6345
71700	-464.639	-392.775	-71.8642	0.00922129	0.0211961	0.00684309	0.0018713	0.0194719	0.00877372	0.0394618	0.0704596	0.00297908	0.0156375	0.022888	0.0202509	0.0137434	0.00966167	17.7575	0.0277505	4.80291	0.00499658	0.0313462	0.837168	8.30073	9.2537	0.0159532	0.0963988	0.0292652	41.42021
71800	-466.32	-393.804	-72.5155	0.00902387	0.0170302	0.000131749	0.0122834	0.153944	0.0228488	0.00103137	0.0265505	0.0156378	0.0157689	0.0847172	0.0137955	0.000930651	0.0145054	16.7972	0.00251302	13.4788	0.0124182	0.0129236	2.86487	5.10952	5.91742	2.99222e-05	0.0315802	0.0609391	44.67634
71900	-464.726	-390.761	-73.965	0.000321233	0.0208114	0.00941799	0.0091789	0.0651021	0.0018101	0.00229133	0.0107854	0.0148435	0.0791318	0.00870828	0.000169512	0.00942704	0.0220764	38.722	0.0338338	3.10788	0.00701065	0.00784601	3.5828	0.878371	5.20683	0.0276298	0.00850489	0.0870067	51.92378
72000	-470.299	-399.999	-70.2997	0.0479774	0.0185754	0.0153185	0.0375434	0.0137636	0.0466041	2.05842e-05	0.00924679	0.0358145	0.0371168	0.0261104	0.0213483	0.00361747	0.0170665	13.1677	0.0223093	2.05125	0.0132714	0.0423613	3.64583	7.29794	6.89019	0.0132471	0.0602423	0.0629181	33.59736
72100	-465.457	-393.049	-72.4074	0.0137617	0.010854	0.00107331	0.0134603	0.0536018	0.00200075	0.0281792	0.00913255	0.0430449	0.0469648	0.00448688	0.0049398	0.0117141	0.007616	5.98145	0.0208212	9.43087	0.0146024	7.84426e-05	14.705	7.64749	5.85634	0.0277809	0.05224	0.148538	44.13601
72200	-468.23	-398.352	-69.8776	0.00280926	0.0182217	0.0118068	0.0172219	0.00178874	0.000278139	0.0537287	0.0200913	0.10645	0.0661311	0.0178597	0.00498583	0.00173403	0.00822102	7.13445	0.00623454	2.45092	0.108185	0.00196688	0.0239082	7.20136	14.1423	0.0310994	0.0126577	0.0428263	31.48721
72300	-463.901	-393.417	-70.4838	0.00257088	0.0259817	0.00755911	0.0010776	0.0354601	0.00342627	0.00150609	0.0418546	0.0429221	0.0379006	0.0528527	0.0167649	0.00563176	0.0166672	6.62611	0.000376021	10.6231	0.0804205	0.0294914	7.46476	4.27906	5.03422	0.0236539	0.0322582	0.0324679	34.51807
72400	-465.405	-388.677	-76.7284	0.0300008	0.00316749	0.00614565	0.0100967	0.0590146	0.0218731	0.0490202	0.0127027	0.010011	0.0114472	0.0135583	0.0163901	0.00922619	0.00196711	10.5329	0.00196846	18.1178	0.00667042	0.0281731	21.612	13.5992	1.48621	0.0142531	0.0205855	0.0664816	65.74094
72500	-469.425	-397.128	-72.2972	0.0106055	0.0104751	0.0359495	0.0125527	0.106995	0.0195152	0.00303644	0.000220499	0.0471874	0.0480188	0.0372064	0.00296862	0.00195184	0.0144171	23.9744	0.00231071	5.15802	0.0929178	0.00637954	3.49222	0.708423	9.57856	0.0764189	0.0739288	0.0704578	43.5851
72600	-466.819	-396.29	-70.5286	0.00207696	0.00355474	0.065457	0.00170835	0.0860787	0.0422286	0.0220842	0.0105951	0.0278226	0.00356548	0.00390834	0.00227328	0.00366456	0.00749713	13.5402	0.0212844	3.90334	0.196923	0.0475802	4.97248	1.61818	10.0555	0.00208133	0.0496132	0.0521744	34.7418
72700	-470.848	-400.158	-70.6901	0.026832	0.0160509	0.0139816	0.0229535	0.0283618	0.0426768	0.0134972	0.0398214	0.0516001	0.0855866	9.06996e-07	0.0271433	0.00916492	0.0507441	7.93754	0.0252335	5.33439	0.0296543	0.00375988	1.9578	2.53609	17.2316	0.0294112	0.0103486	0.0252791	35.54949
72800	-462.042	-394.068	-67.9736	0.00204035	0.000317916	0.00334997	0.00107871	0.0646144	0.00535283	0.000862715	0.0152445	0.0116931	0.0455177	0.0418488	0.0138383	0.00128294	0.00490521	2.93455	0.0224481	4.98693	0.04366	0.116164	5.4408	0.160799	7.86961	0.0336635	0.0692084	0.0770163	21.96681
72900	-466.615	-397.849	-68.7659	0.00670601	0.00863107	0.00332351	0.00285277	0.0312807	0.119608	0.0294868	0.00276967	0.0070868	0.00612507	0.00574184	0.0284879	0.0574808	0.012859	5.64608	0.0335759	8.92981	0.0113765	0.0334422	3.11951	2.51004	5.23416	0.0515453	0.0142535	0.0221501	25.92839
73000	-463.183	-394.409	-68.7745	0.00118713	0.00560419	0.0048365	0.0138413	0.00644522	0.0169893	0.0316241	0.000829131	0.000493955	0.00828026	0.0384227	0.0201151	0.0129743	0.00466087	2.43728	0.0078628	5.65939	0.0233791	0.0629066	2.0103	9.97437	5.39164	0.0686187	0.0231096	0.146252	25.97142
73100	-466.43	-395.098	-71.3321	0.00353137	0.0342251	0.0197181	0.00358757	0.0525767	0.019463	0.0503557	0.0177671	0.0606446	0.0346455	0.015896	0.0105462	0.0125844	0.0021466	6.28268	0.0396019	9.34507	0.0245195	0.0357773	6.56336	3.81475	12.2202	0.00231415	0.0326579	0.0606419	38.75925
73200	-475.726	-402.802	-72.9246	0.00503726	0.0110884	0.0494292	0.0115215	0.128263	0.0527702	0.0128547	0.00190494	0.0441869	0.0108779	0.0126816	0.00872562	0.00249899	0.025707	12.5193	0.00396436	10.664	0.0254208	0.136816	9.86002	9.48145	3.34424	0.107568	0.0896729	0.112169	46.72219
73300	-463.322	-394.46	-68.8625	0.0203977	0.00782611	0.0181525	0.00130656	0.0225582	0.0015254	0.0401985	0.0336232	0.00811486	0.0485694	0.0125356	0.00376532	0.0225337	0.0224847	9.74688	0.0179493	4.1376	0.0189802	0.0794888	4.03577	2.6964	5.2487	0.0022562	0.122002	0.0417817	26.4114
73400	-470.772	-400.929	-69.8433	0.0131975	0.0168534	0.0855974	0.00875186	0.021497	0.0304944	0.0506311	0.0124374	0.00707621	0.0526019	0.00729111	0.0105111	0.032448	0.0254675	14.9803	0.00191439	2.84915	0.0156959	0.0196627	1.48377	2.73709	8.62723	0.0557904	0.135754	0.0340875	31.31534
73500	-468.404	-394.599	-73.8057	0.000138183	0.00183138	0.0036711	0.00361663	0.0501763	0.000520266	0.00421176	0.0144471	0.0308818	0.0321988	0.0399974	0.00829845	0.0293618	0.0371411	8.0943	0.0246226	7.32635	0.0777346	0.0127248	5.72976	0.0337277	29.4113	0.0763525	0.00808445	0.0759348	51.12742
73600	-463.407	-392.369	-71.038	0.00200778	0.00575894	0.00204139	0.00822633	0.0658107	0.0352487	0.0613072	0.0247968	0.0252169	0.00119344	0.0326446	0.000944082	0.00279324	0.0213334	11.3108	0.0193293	3.79311	0.0408913	0.00451805	9.17263	3.25227	9.30611	0.0378275	0.028929	0.0331476	37.28892
73700	-459.598	-391.824	-67.7748	0.00687176	0.00611654	0.00879007	0.0150985	0.0561701	0.0165093	0.0096225	0.013938	0.00666715	0.0409858	0.0160331	0.0280577	0.00600638	0.0179595	7.60213	0.0228412	2.7678	0.0226303	0.0391725	2.6481	1.35167	6.13171	0.0209282	0.0811196	0.0358332	20.97277
73800	-464.313	-394.705	-69.6083	0.0278314	0.00859207	0.0246568	0.0110422	0.0522043	0.0046157	0.0233044	0.0012569	0.0228589	0.00199512	0.00562266	0.0190892	0.0219782	0.000677484	9.52999	0.00782642	5.51841	0.0459157	0.142846	2.12034	1.29133	11.0771	0.0695169	0.0395219	0.0717967	30.14035
73900	-464.7	-391.788	-72.9126	0.00430894	0.0108996	0.0288781	0.00405694	0.0198819	0.0245552	0.00549819	0.0584284	0.0213081	0.0213678	0.00277	0.021487	0.0133595	0.0169294	14.8448	0.0255819	4.99182	0.00293509	0.0741865	6.66623	7.91047	11.7766	0.0272095	0.0186457	0.0699415	46.66211
74000	-469.346	-399.38	-69.9655	0.00693246	0.0269223	0.0203935	0.00460949	0.00301152	0.0256622	0.0240653	0.00186906	0.0789514	0.0777823	0.003115	0.00455675	0.0667616	0.00762828	12.2968	0.0135237	2.95525	0.0165871	0.117713	6.18653	2.90303	6.94543	0.0172492	0.0462709	0.0757684	31.92642
74100	-462.834	-389.825	-73.0086	0.00165366	0.00150248	0.000646432	0.00796437	0.00775635	0.0237951	0.015445	0.0347686	0.0131754	0.00934483	0.03733	0.0041423	0.038832	0.0053206	11.5619	0.024244	8.02799	0.0150077	0.00323718	6.2109	12.0459	8.92288	0.037763	0.0163065	0.0741739	47.14195
74200	-471.233	-399.485	-71.7481	0.00171621	0.00391041	0.00848625	0.012984	0.0475215	0.0259822	0.0152142	0.0416697	0.0179617	0.101874	0.00184617	0.0252695	0.0279906	0.0612273	4.21639	0.00186941	5.44155	0.0105112	0.0362582	11.2567	8.37005	10.938	0.088701	0.0288747	0.0570794	40.83962
74300	-471.773	-401.215	-70.558	0.00839404	0.0382822	0.0247132	0.0286682	0.0236887	0.00476814	0.0101722	0.00424505	0.00629119	0.0597013	0.000680464	0.0391161	0.0131612	0.00465414	19.5023	0.0262258	6.25313	0.0194975	0.200928	5.94804	1.52067	1.07199	0.0368254	0.0226024	0.0202292	34.88896
74400	-467.575	-395.737	-71.8379	0.00141268	0.00277603	0.064704	0.00973616	0.0515363	0.0515673	0.00187724	0.0502232	0.0109403	0.0311643	0.00786564	0.0395567	0.0331964	0.00318864	7.98587	0.0153515	5.88587	0.00108164	0.041583	9.5498	7.68952	9.63957	0.00405212	0.0369196	0.0791609	41.28854
74500	-467.786	-399.995	-67.7911	0.0413136	0.00166906	0.0876703	0.002751	0.0144624	0.0104612	0.0179207	0.0382436	0.00514907	0.0886234	0.00774473	0.00134676	0.00581275	0.000838698	7.31627	0.0106334	3.8397	0.0164558	0.0692691	3.34762	3.88265	2.04204	0.0358444	0.0945378	0.0754339	21.05446
74600	-464.181	-394.452	-69.7295	0.0244162	0.011167	0.0232298	0.0193111	0.0250818	0.028025	0.00986231	0.0157282	0.0167091	0.074057	0.0400915	0.0189829	0.00811663	0.00598219	7.8776	0.00736608	8.79123	0.0367685	0.0192611	2.77847	5.94447	4.86841	0.0192179	0.0182396	0.0646534	30.74646
74700	-467.511	-395.535	-71.9763	0.00588541	0.0030052	0.00827014	0.00331348	0.011342	0.0731473	0.0343668	0.0134662	0.0183637	0.0601861	0.0134114	0.0467515	0.00415801	0.000241451	10.9187	0.0752976	13.0871	0.01228	0.0500538	2.71358	8.48205	6.18451	0.0434917	0.0221313	0.0952977	41.9804
74800	-462.268	-391.397	-70.8709	0.0010191	0.00375474	0.0160298	0.00293775	0.0485827	0.00418979	0.0543138	0.0186778	0.00446759	0.00320989	0.0220908	0.00833975	0.00864443	0.00623029	12.0502	0.0248351	11.7251	0.0313252	0.0342953	1.40165	5.1367	5.68791	0.0968396	0.00233888	0.0596592	36.45334
74900	-465.216	-393.656	-71.5598	0.00316127	0.0292001	0.0168515	0.0136873	0.024744	0.0314847	0.0196206	0.0255846	0.00084461	0.0351638	0.00152287	0.0452463	0.0119657	0.0214682	10.1589	0.00365321	19.2696	0.00888849	0.0102439	7.22515	2.80248	0.00757757	0.00148106	0.0388926	0.0908502	39.89823
75000	-469.982	-400.495	-69.4879	0.000169807	0.0154857	0.0122894	0.0362012	0.00643015	0.0109771	0.0108373	0.0853762	0.0425572	0.0752338	0.0053261	0.012392	0.00692328	0.0309941	9.54382	0.0319796	4.39837	0.109945	0.00143445	1.05589	5.93505	7.92809	0.0205245	0.00634095	0.155864	29.53851
75100	-463.203	-391.464	-71.7396	0.00858242	0.0234219	0.0101637	0.00217951	0.00399145	0.00186973	0.028104	0.0321314	0.018271	0.00281671	0.012437	0.0172757	0.0268089	0.00721752	19.106	0.0127162	7.67414	0.0210476	0.0137638	7.39707	2.89606	3.46052	0.00198632	0.00470446	0.0139048	40.79718
75200	-472.628	-401.872	-70.7559	0.00614414	0.0298496	0.00404293	0.00533002	0.0182654	0.0127912	0.0157023	0.0647401	0.013902	0.00918074	0.000225283	0.0291661	0.0183041	0.0203445	3.31356	0.0781005	4.72997	0.015884	0.0657523	6.65373	19.7418	0.804072	0.083791	0.0509225	0.0926552	35.87825
75300	-461.2	-392.217	-68.9829	0.0102985	0.00482019	0.0228254	0.00398205	0.0405293	0.0231674	0.0107688	0.0269686	0.00403543	0.00266262	0.00676707	0.00789666	0.0252803	0.0204651	11.4372	0.000476107	3.30293	0.0308609	0.0618812	3.10714	2.23451	6.50011	0.0888997	0.023049	0.0159598	27.01346
75400	-462.623	-393.588	-69.0354	0.0104455	0.000248981	0.0118538	0.0144512	0.0111487	0.0520565	0.0250352	0.000373673	0.0467843	0.0311549	0.000332676	0.0307873	0.0362124	0.00120908	7.29218	0.0119988	6.44998	0.0624617	0.034544	2.11003	4.1456	6.78316	0.00911973	0.0624649	0.0424434	27.27608
75500	-457.412	-386.073	-71.3389	0.00422317	0.00162912	0.00240395	0.00140936	0.00702859	0.0234777	0.0497878	0.0368023	0.00453107	0.0154595	0.0260543	0.0113411	0.0052161	0.00480402	13.3203	0.0139182	3.41858	0.0195483	0.0172734	3.2876	1.52011	16.8708	0.0242183	0.0276244	0.0792267	38.79338
75600	-465.958	-396.886	-69.0721	0.0198066	0.0342685	0.00680501	0.0219562	0.00163035	0.0166696	0.0105066	0.0849476	0.0117495	0.0200439	0.00498979	0.0209736	0.0169343	0.00625523	4.98695	0.0202312	4.31409	0.0628314	0.0148928	7.6855	1.41505	8.56115	0.0511642	0.04023	0.0300065	27.45964
75700	-473.141	-401.116	-72.0253	0.0484098	0.00275428	0.0157094	0.00481699	0.0551143	0.027883	0.00461717	0.0171233	0.0591873	0.115436	0.0419955	0.0342327	0.016194	0.00268502	6.90602	0.00308313	14.9606	0.0134725	0.101527	3.44166	2.62693	13.5366	0.0548478	0.0503328	0.084113	42.22535
75800	-462.298	-390.429	-71.8687	0.00685416	0.00354416	0.00079873	0.0315842	0.0444573	0.0209038	0.0246648	0.0622684	0.00767418	0.0135719	0.00967339	0.00190128	0.0102793	0.012111	18.1589	0.0105537	4.5733	0.023042	0.0658668	9.03469	3.92523	5.26524	0.00987762	0.0273075	0.0981775	41.44244
75900	-462.231	-393.157	-69.0747	0.0219536	0.00923887	0.0215069	0.00434088	0.0187278	0.00932043	0.0135606	0.0033273	0.0422487	0.0967318	0.0183423	0.00341364	0.0112271	0.00724209	9.13037	0.0218585	5.88467	0.0350081	0.0270562	4.3964	0.489469	7.06691	0.0365282	0.0799112	0.0232755	27.47264
76000	-469.749	-395.14	-74.6087	0.00493624	0.000413453	0.0533356	0.00714097	0.0276488	0.00697352	0.0105375	0.0129599	0.0308749	0.0119187	0.00269384	0.00783381	0.0378796	0.0169619	11.3193	0.00617352	2.6348	0.00885675	0.0541709	11.1741	26.3675	3.13883	0.0804712	0.0141029	0.112093	55.14246
76100	-467.402	-399.459	-67.943	0.0122642	0.0165744	0.0247322	0.032803	0.0207655	0.00160691	0.038287	0.0301328	0.00547974	0.00566827	0.0182958	0.00586203	0.00565297	0.00586266	8.02659	0.0580118	3.40157	0.0121375	0.0201796	0.110108	2.33269	7.29984	0.0517057	0.200254	0.0766849	21.81376
76200	-468.051	-398.106	-69.9456	0.0117361	0.0156798	0.0201265	0.00762925	0.0469927	0.0357429	0.0466034	0.0887138	0.00968029	0.0125092	0.0193454	0.0095122	0.00692333	0.0315498	16.7466	0.0183451	2.85363	0.0305768	0.0212169	3.68171	2.76056	5.21417	0.0507101	0.0623161	0.0243879	31.82698
76300	-462.556	-393.259	-69.297	0.0141905	0.0341891	0.00830998	0.00681224	0.00361817	0.00650317	0.0122284	0.0210997	0.0233324	0.037235	0.000633163	0.0171597	0.0304279	0.0060518	6.74769	0.0181563	8.24855	0.0413516	0.0138426	7.35003	0.934893	4.81322	0.0514195	0.0205467	0.122277	28.58378
76400	-462.106	-394.464	-67.6424	0.00228041	0.00640489	0.00479046	0.00749172	0.0209017	0.0103675	0.00425223	0.0198672	0.00527253	0.0476596	0.00141534	0.015738	0.00499124	0.00523731	1.12704	0.0279871	4.78274	0.0340211	0.0336436	2.91127	0.871384	10.0784	0.0650978	0.184469	0.0381348	20.31089
76500	-467.677	-396.716	-70.9615	0.0653632	0.0350973	0.00964352	0.00292407	0.0320761	0.00274933	0.0188998	0.00213406	0.0307214	0.03799	0.0235024	0.0804084	0.019113	0.00178983	18.166	0.00546558	4.93219	0.00696182	0.0146911	2.48089	1.26133	9.57206	0.0056459	0.0671508	0.0317619	36.90659
76600	-468.76	-394.793	-73.9672	0.0199485	0.00790281	0.0261905	0.0473196	0.0354386	0.0152919	0.0370167	0.017427	0.0126341	0.0465583	0.0100735	0.00415975	0.00917062	0.00428063	10.0801	0.016074	10.3467	0.0442119	0.0182002	7.53808	22.9313	0.510289	0.00442566	0.0822334	0.0699961	51.935
76700	-460.373	-389.893	-70.4804	0.00406594	0.00310983	0.00172772	0.016162	0.00601978	0.00262757	0.0100878	0.0210934	0.00265103	0.0240733	0.00573843	0.000715001	0.0123995	0.000740674	3.43362	0.0452188	7.16311	0.036416	0.0191158	3.63851	4.10734	15.8095	0.0617799	0.0515391	0.0237177	34.5011
76800	-465.51	-393.621	-71.8889	0.000331339	0.0122182	0.0361035	0.000657125	0.00258204	0.0465956	0.00609947	0.0103471	0.00609395	0.143451	0.00378865	0.0059642	0.0340226	0.0125442	10.9331	0.015296	10.8263	0.0121828	0.011356	8.53495	9.69456	1.12398	0.0296097	0.0221563	0.0193749	41.5437
76900	-462.66	-389.675	-72.9845	0.00130273	0.0315729	0.00242071	0.00345439	0.00554663	0.045609	0.0128642	0.00170756	0.0567943	0.0224846	0.00679307	0.00237179	0.000938935	0.0037274	15.4407	0.0227345	4.30336	0.0862579	0.014375	18.7882	7.40636	0.694632	0.00772185	0.00922114	0.0502305	47.02134
77000	-476.363	-398.936	-77.4269	0.0169121	0.00579752	0.0104504	0.00850516	0.152491	0.0541194	0.0138803	0.148725	0.00406235	0.00129583	0.00441004	0.0135922	0.0107839	0.00304508	31.9377	0.00998332	5.38632	1.5366e-05	0.013262	4.62889	15.3546	11.2573	0.0172442	0.0618326	0.118581	69.23371
77100	-470.121	-395.18	-74.9405	0.0377594	0.0148582	0.02072	0.0320881	0.0322905	0.00360725	0.0281631	0.0202395	0.00498611	0.0315674	0.0223133	0.000588171	0.00197182	0.00724222	7.54043	0.0367055	11.0709	0.0295317	0.0310579	1.07462	10.6129	25.9496	0.0612745	0.0306617	0.105607	56.8017
77200	-466.973	-399.85	-67.1231	0.002239	0.0107932	0.00452219	0.0128203	0.00335974	0.00388884	0.0294605	0.00450947	0.00252006	0.0446996	0.00152642	0.00231865	0.0177912	0.0347044	3.44458	0.0337027	3.41323	0.0369927	0.20767	6.24375	1.22532	2.81281	0.0611448	0.0183315	0.0418085	17.71449
77300	-463.599	-393.754	-69.8452	0.00284464	0.00053153	0.0159348	0.00706828	0.0175309	0.0590245	0.00903896	0.00904996	0.000300144	0.0895839	0.00837624	0.0228787	0.0173103	0.0154622	8.47222	0.000239431	11.3148	0.115802	0.0291007	6.7817	0.723007	3.49526	0.00291049	0.0105531	0.104342	31.32487
77400	-465.694	-391.844	-73.8502	0.000522731	0.00494806	0.00389825	0.0436772	0.0203084	0.00415382	0.00711029	0.000268096	0.0206103	0.0528669	0.00833512	0.00266514	0.0210803	0.010197	12.9232	0.0253696	6.74584	0.0762921	0.0702467	13.9462	16.7371	0.534699	0.00960208	0.0618476	0.0188902	51.34993
77500	-457.478	-386.027	-71.4508	0.00541631	0.0108728	0.00383431	0.0027061	0.0105228	0.0162581	0.0133034	0.000194236	0.00292706	0.0205233	0.00209339	0.00805508	0.0176107	0.00855021	14.5842	0.00992031	4.6343	0.033937	0.0747119	2.02287	2.2053	15.496	0.0229638	0.0864376	0.0592774	39.35286
77600	-468.787	-395.629	-73.1585	0.0598621	0.0041243	0.020793	0.0159262	0.0160013	0.00558127	0.00676149	0.0328264	0.0283733	0.0163116	0.007212	0.0114928	0.0275276	0.00503664	5.64463	0.00653319	8.59664	0.017423	0.0565233	11.6489	13.8176	7.68044	0.0533248	0.0118379	0.0996222	47.89127
77700	-467.603	-396.719	-70.8841	0.0214455	0.000858792	0.000544638	0.010125	0.0356113	0.0294244	0.0704684	0.0155234	0.131887	0.0787056	0.00573887	0.0417769	0.0190292	0.00789656	13.2907	0.00131191	9.86898	0.00376894	0.0299654	3.24134	3.93311	5.58832	0.0144042	0.0478212	0.0306215	36.51935
77800	-474.338	-404.799	-69.539	0.000174683	0.0657963	0.0443695	0.0137918	0.0359636	0.0369113	0.0181128	0.039512	0.00120449	0.0153026	0.0357628	0.0203264	0.030386	0.0462887	5.32757	0.00259421	12.9164	0.092988	0.024908	3.80352	2.43716	4.65895	0.0429295	0.0263184	0.0567917	29.79399
77900	-477.129	-405.86	-71.2681	0.0149082	0.0117585	0.04719	0.0134215	0.0315867	0.0470392	0.0263225	0.00201112	0.0192552	0.0035967	0.00333586	0.0788011	0.0225834	0.0293647	10.6405	0.00550715	3.62339	0.0595608	0.013494	12.9186	0.519147	9.89153	0.0784552	0.0546848	0.283511	38.43954
78000	-462.48	-394.287	-68.1936	0.000524886	0.00628572	0.00322555	0.00607071	0.0265896	0.00943363	0.0373714	0.0331996	0.00620075	0.00330611	0.00852492	0.0224573	0.00304514	0.0017182	5.89192	0.01062	5.64024	0.0943746	0.0285599	3.22034	2.41217	5.25525	0.0238177	0.182071	0.139784	23.06709
78100	-467.447	-398.783	-68.6644	0.00277486	0.0509464	0.0218212	0.0262206	0.0411003	0.0384593	0.0325871	0.0208608	0.00446485	0.0230234	0.018176	0.037173	0.0148232	0.0250929	7.19553	0.00020367	9.04064	0.000585674	0.0372224	5.09632	2.54296	1.01146	0.0130585	0.0431501	0.0822111	25.42087
78200	-463.472	-390.318	-73.1544	0.00609158	0.00693765	0.000617887	0.00246192	0.025484	0.00266659	0.0143536	0.0211011	0.0120494	0.0687552	0.0431766	0.020566	0.0151417	0.00332118	12.7489	0.00334413	14.651	0.0237827	0.042806	1.11967	13.7136	5.23485	0.029595	0.0475473	0.0133479	47.87114
78300	-463.088	-392.285	-70.8027	0.00645784	0.0186324	0.0118328	0.00221052	0.0820513	0.0034734	0.00519538	0.00543493	0.0212812	0.0835507	0.00636822	0.0198621	0.00518788	0.0289567	17.0916	0.0171517	3.54327	0.0120858	0.0354216	1.85037	1.34924	11.6673	0.00958441	0.0676359	0.168422	36.11261
78400	-475.742	-397.63	-78.1122	0.012842	0.0111495	0.0116387	0.0620962	0.0501281	0.00240997	0.00806085	0.0966535	0.00762127	0.0410107	0.0165036	0.0200008	0.0088532	0.0124347	25.949	0.00274894	10.9151	0.0378454	0.00396028	10.0963	23.5887	1.58621	0.0759539	0.0176416	0.0253004	72.66012
78500	-472.882	-398.568	-74.3131	0.0916785	0.000209765	0.00823771	0.0285001	0.0320831	0.075405	0.00712531	0.000560082	0.00846618	0.0845174	0.004023	0.00356937	0.00153442	0.0132208	8.52178	0.0342898	11.6875	0.00577076	0.0699651	23.7831	5.01317	4.07804	0.00264291	0.0868159	0.0222259	53.66451
78600	-464.586	-391.141	-73.4448	0.000603811	0.017319	0.0200127	0.0132705	0.00687023	0.0251962	0.0422394	0.016908	0.0335431	0.0686616	0.0109408	0.0134615	0.0139749	0.00311566	7.10697	0.000125833	10.4123	0.000489419	0.0485048	3.63245	11.2867	16.492	0.0136248	0.0208116	0.0231997	49.32323
78700	-468.408	-398.563	-69.8453	0.00347299	0.0155535	0.0140422	0.0291611	0.0260853	0.0357469	0.0253411	0.00354764	0.0266469	0.0355262	0.00828279	0.00956387	0.0352531	0.0145847	13.7686	0.0224343	4.38239	0.0451482	0.189634	1.29953	3.65795	7.59901	0.0209144	0.0401669	0.0168955	31.32549
78800	-465.536	-393.736	-71.8001	0.00155839	0.00330586	0.00389618	0.0103118	0.159355	0.0163568	0.0333101	0.0638758	0.0326465	0.0092319	0.00418492	0.0177042	0.0113686	0.0151537	23.71	0.0222751	5.29465	0.00368118	0.0269313	3.14075	0.569774	7.85921	0.0258665	0.0348587	0.0294286	41.09966
78900	-461.738	-392.715	-69.0226	0.00253568	0.00181589	0.0195388	0.0144541	0.0338565	0.0276698	0.0553014	0.00389771	0.0394816	0.0127015	0.00296742	0.0435039	0.0128994	0.00262392	10.1368	0.0235467	3.83108	0.00246304	0.0351753	7.01779	0.555516	5.17653	0.0132879	0.0312835	0.114974	27.21174
79000	-462.063	-392.302	-69.761	0.00241616	0.0173268	0.0084227	0.000257817	0.0611847	0.0108663	0.038932	0.00554559	0.00324589	0.019334	0.0410392	0.0234441	0.0258022	0.00073819	6.69891	0.0316572	3.63679	0.0248637	0.0125252	3.33645	5.72361	11.0613	0.0209136	0.0177918	0.0805213	30.90394
79100	-475.072	-401.492	-73.5798	0.0104639	0.00449844	4.94863e-05	0.0431099	0.0219996	0.0085137	0.0890947	0.0173816	0.0876072	0.0146829	0.00832432	0.0634005	0.000220841	0.00652715	1.66301	0.00847667	3.01724	0.0335428	0.0830374	3.87002	12.6337	28.1875	0.022939	0.0321479	0.0704499	49.99798
79200	-469.012	-398.488	-70.5246	0.0107128	0.00412078	0.0251742	0.00484418	0.0529549	0.0613091	0.00634775	0.0229951	0.0290013	0.00611709	0.0328701	0.0633453	0.0165456	0.00246115	12.6566	0.00028213	9.04211	0.0091102	0.120479	1.87994	3.48467	6.99662	0.0101818	0.130547	0.0527291	34.72204
79300	-465.934	-393.556	-72.3776	0.0158075	0.00706273	0.00731737	0.0201495	0.0403993	0.0103681	0.0274669	0.0017412	0.00104001	0.0473432	0.0091897	0.011977	0.00102555	0.0308266	22.299	0.0342464	9.06299	0.038051	0.0238523	7.38298	1.70024	3.0326	0.0779769	0.0798699	0.023477	43.98702
79400	-465.289	-395.192	-70.0973	0.0115539	0.0331511	0.0147142	0.00279276	0.0245656	0.012635	0.0616641	0.054107	0.0128548	0.00167063	0.00594413	0.0360331	0.000231524	0.00376335	11.2022	0.00272133	6.85373	0.0243395	0.0309368	1.63107	4.22563	8.04777	0.0924621	0.0193209	0.179785	32.58566
79500	-476.013	-404.583	-71.4298	0.0817499	0.00983723	0.00313948	0.000106565	0.0476809	0.0038647	0.0101094	0.000738195	0.0171982	0.00890094	0.00115397	0.038255	0.0693981	0.0210819	10.7581	0.00276383	4.35058	0.00322761	0.0910239	4.19822	0.822224	18.2946	0.0370941	0.174887	0.201864	39.24779
79600	-467.804	-399.595	-68.2094	0.0064767	0.00272048	0.00468544	0.0150087	0.0299274	0.123699	0.0653978	0.00929521	0.0530572	0.0765509	0.0152224	0.00191818	0.00386615	0.00231302	7.16513	0.00722106	2.88477	0.00786369	0.0868139	3.96494	2.98093	5.41845	0.138123	0.00152873	0.0802385	23.14616
79700	-461.159	-392.584	-68.575	0.00772748	0.0138576	0.0115648	0.00643471	0.00641611	0.00353739	0.0115812	0.0031022	0.000435165	0.00973988	0.0398272	0.0328689	0.0131876	0.00873115	10.4382	0.00834074	4.24518	0.0842176	0.0130429	2.99504	4.31944	2.52439	0.0755273	0.0152019	0.0865108	24.97408
79800	-475.147	-402.46	-72.6871	0.0105345	0.0196984	0.0608397	0.015658	0.0193492	0.018804	0.0418509	0.0525886	0.0427293	0.0143946	0.051999	0.0189462	0.0234554	0.0127963	10.5985	0.0156006	3.09146	0.0463821	0.035682	11.0677	18.3661	1.73262	0.0132192	0.0217173	0.142048	45.53469
79900	-470.998	-396.277	-74.7204	0.0133203	0.00925462	0.0219543	0.00485898	0.0226113	0.00176706	0.0670354	0.0466943	0.00827104	0.0227662	0.00596833	0.056907	0.00090848	0.056725	22.5964	0.0225066	5.76733	0.0374436	0.0271628	15.3436	2.50908	8.92114	0.0151314	0.0303523	0.0917073	55.70091
80000	-467.468	-393.655	-73.8133	0.0200292	0.00181519	0.0253065	0.00514587	0.0348214	0.00116642	0.0217597	0.0104111	0.0409226	0.148225	0.00336381	0.00154502	0.0061274	0.0350908	14.4179	0.0234415	9.08725	0.0297971	0.0373253	3.98419	9.94842	13.1787	0.00827825	0.0265073	0.0679632	51.16547
80100	-464.775	-394.774	-70.0008	0.0198795	0.00382485	0.0104273	0.000326077	0.0173432	0.0607398	0.00345144	0.00467169	0.00578498	0.0104503	0.0104686	0.00602264	0.0339121	0.032294	12.2597	0.0133618	10.0971	0.0756878	0.0479654	1.47962	4.48848	3.29736	0.0566	0.0382059	0.0293346	32.103
80200	-464.449	-396.26	-68.1889	0.00864499	0.0059336	0.0185985	0.00782128	0.0208163	0.0115733	0.0102525	0.0382035	0.0389005	0.0469218	0.000904454	0.0228097	0.00284773	0.0468669	5.86535	0.0410121	6.09237	0.0405829	0.0207767	4.61024	3.61275	2.42102	0.0198449	0.0198373	0.0184661	23.04334
80300	-471.54	-397.553	-73.9876	0.0044872	0.00305408	0.0458027	0.0160738	0.0487816	0.014612	0.0104796	0.040955	0.0542667	0.0334757	0.0377076	0.0178364	0.0053557	0.0265124	22.9304	0.0343493	5.5931	0.0104012	0.0356612	4.33529	15.6271	2.97684	0.0283818	0.0560538	0.050006	52.03701
80400	-467.196	-393.204	-73.9921	0.00344345	0.0142346	0.0332033	0.00435634	0.026559	0.027275	0.00952542	0.0503139	0.0783514	0.000414445	0.00228747	0.0217576	0.0174264	0.00648965	10.5676	0.00442139	7.98885	0.0379144	0.000642674	10.0757	2.88435	20.0824	0.0218949	0.0481073	0.0516728	52.05926
80500	-467.958	-393.526	-74.4319	0.00180557	0.015755	0.0179807	0.00782898	0.0222064	0.0215273	0.089348	0.0137639	0.00925365	0.0839209	0.017061	0.0200946	0.0273581	0.0109413	12.5021	0.00114641	7.51438	0.00622795	0.0244601	18.3827	8.89081	6.50157	0.0251068	0.0359701	0.0149666	54.2583
80600	-466.783	-394.728	-72.0545	0.0170195	0.0140378	0.0431067	0.0059894	0.00358515	0.048543	0.0360809	0.0134396	0.0347139	0.0190917	0.0144122	0.0041189	0.00851271	0.0062712	15.0299	0.00438634	5.23318	0.033235	0.00279749	8.58057	8.88484	4.12782	0.0931439	0.00797289	0.104714	42.37146
80700	-468.235	-398.009	-70.2262	0.00118088	0.00348897	0.00961548	0.0658995	0.0799708	0.00213299	0.00454517	0.0409526	0.00425326	0.0616103	0.001168	0.0346366	0.0228889	0.0114417	12.9746	0.034384	5.9575	0.0290342	0.140232	1.31437	3.09733	9.21254	0.00272336	0.0338904	0.0897612	33.23018
80800	-466.945	-395.187	-71.7583	0.00413978	0.00650947	0.0192858	0.0295679	0.00388912	0.0189122	0.00630412	0.0517105	0.0537004	0.00210966	0.0054422	0.0456185	0.0216695	0.000161926	13.7796	0.00323451	6.82738	0.00573732	0.0479119	1.87903	10.8688	7.08949	0.0892822	0.00214704	0.0291232	40.8907
80900	-463.383	-387.973	-75.4102	0.000301748	0.00781317	0.0121682	0.00407218	0.0604416	0.0186855	0.025093	0.00979515	0.0239889	0.0514551	0.00163491	0.00016864	0.00406091	0.0138617	15.7362	0.00535992	5.33695	0.00517557	0.0509483	7.63698	1.94539	28.0929	0.00744158	0.00153351	0.0974238	59.14985
81000	-458.397	-388.945	-69.4526	0.00220279	0.00089967	0.0125554	0.0103931	0.0536657	0.0192102	0.00503074	0.023568	0.00608738	0.0141872	0.0101075	0.0566101	0.00767617	0.00502317	4.97956	0.00278799	3.13669	0.00157055	0.0130753	1.78933	2.09271	17.0015	0.0283316	0.0324103	0.0569851	29.36213
81100	-469.891	-400.788	-69.1033	0.0244153	0.0161812	0.0173438	0.034476	0.0494164	0.0127611	0.0465731	6.82967e-05	0.0290401	0.00858088	0.0238902	0.00486387	0.0379081	0.00724078	11.2798	0.0162691	4.71179	0.077151	0.0777416	1.13748	5.3308	4.49296	0.0814232	0.0540868	0.043241	27.61551
81200	-463.601	-395.694	-67.9076	0.000848989	0.00245924	0.00881302	0.0169741	0.0247724	0.0217501	0.0447189	0.0659713	0.0254456	0.067125	0.00099431	0.00395168	0.0140035	0.00134151	3.87112	0.0126244	5.05888	0.0535286	0.0202934	6.5886	3.17694	2.51324	0.0165227	0.00304282	0.0231036	21.63707
81300	-469.646	-398.373	-71.2727	0.00358127	0.00947266	0.0307088	0.0249455	0.0714688	0.055653	0.0377444	0.0529357	0.0121457	0.0601742	0.0211479	0.00610941	0.0031009	0.00271364	10.9995	0.0188477	3.89478	0.0870781	0.0615258	1.85118	1.73094	19.2334	0.0197906	0.0146262	0.159061	38.46262
81400	-462.378	-393.915	-68.4624	0.00798568	0.00236418	0.00975017	0.0186695	0.0742284	0.0120367	0.0306548	0.0696872	0.0204633	0.0621631	0.0105011	0.00114807	0.00162719	0.00937924	9.95427	0.0332665	4.23173	0.00433687	0.0735767	3.50297	0.477043	5.72301	0.00958646	0.0626404	0.00786579	24.41094
81500	-460.654	-387.718	-72.9356	0.0205164	0.00123781	0.0109546	0.00378313	0.00455518	0.0180253	0.03334	0.0024753	0.0061385	0.0487642	0.02662	6.72523e-05	0.0267171	0.000337283	11.5892	0.0133616	9.16143	0.0150281	0.0227312	9.26345	6.85774	9.52735	0.0212448	0.0281345	0.0738908	46.77709
81600	-463.749	-392.08	-71.669	0.0166894	0.00241418	0.001641	0.00223231	0.00795454	0.0261616	0.0379828	0.0203172	0.00833155	0.0315488	0.00930693	0.00294252	0.00474482	0.00874566	8.83328	0.0135117	13.1031	0.0293666	0.0590416	4.59606	2.31511	10.9841	0.128643	0.0558422	0.144962	40.44398
81700	-469.606	-396.658	-72.9474	0.0134687	0.00161879	0.0751063	0.0142244	0.0221803	0.0133964	0.00867521	0.0636983	0.0124125	0.030866	0.0185037	0.00749071	0.0180424	0.000882785	16.8517	0.00758942	5.27028	0.0184409	0.0448507	3.47681	19.8311	0.921129	0.0552428	0.027874	0.030231	46.83581
81800	-469.664	-399.645	-70.019	0.00721661	0.0347947	0.0431557	0.0232971	0.0262778	0.0656086	0.0307941	0.0339824	0.0115157	0.0439598	0.0370344	0.0319458	0.0350848	0.00348441	16.2599	0.00020064	4.23013	0.00503268	0.0667364	4.14033	0.656319	6.37235	0.00241621	0.00753638	0.0251003	32.19422
81900	-476.687	-401.469	-75.2183	0.00208368	0.00870599	0.00281614	0.0568251	0.0487809	0.00717581	0.0211513	0.0111542	0.0226223	0.0358124	0.00246445	0.0273536	0.102498	0.00704116	3.6082	0.00858831	14.3803	0.00220916	0.100986	15.6516	22.4237	1.56748	0.00139468	0.0589813	0.0305507	58.1904
82000	-466.848	-396.77	-70.0777	0.00704401	0.0420934	0.0216082	0.000186915	0.0182503	0.0391832	0.0528896	0.00658056	0.0516444	0.0727756	0.00400369	0.00682698	0.00636869	0.0205348	7.04602	0.00208584	3.8602	0.00889104	0.0920791	11.0783	1.49627	8.44159	0.0500393	0.0111224	0.0508759	32.48746
82100	-473.798	-402.637	-71.1606	0.0184273	0.00618579	0.00945124	0.000302211	0.122007	0.00818454	0.0105425	0.0682907	0.00193546	0.045891	0.0148965	0.0177509	0.00498397	0.0409579	5.02545	0.0195062	6.50862	0.0547139	0.244182	6.88836	10.885	7.81833	0.0267009	0.0199879	0.0414034	37.90206
82200	-465.463	-395.241	-70.2215	0.000670117	0.0181357	0.0474927	0.0181905	0.00240423	0.006436	0.023458	0.0446069	0.00551172	0.0264546	0.000894227	0.007286	0.0352998	0.00932604	10.047	0.011371	3.31503	0.0555203	0.0543267	3.27435	3.48918	12.6037	0.0150047	0.0787813	0.0160446	33.20643
82300	-469.639	-397.036	-72.603	0.0750194	0.00497998	0.00712142	0.0116759	0.00752981	0.0378697	0.0585121	0.0127124	0.0203189	0.000436135	0.000280797	0.0132098	0.0127841	0.00975774	16.1173	0.0396934	5.99009	0.0823459	0.0340543	7.41119	3.8373	11.1755	0.0785052	0.0251787	0.0507987	45.11422
82400	-463.867	-393.673	-70.194	0.0167925	0.0122484	0.0166371	0.00748433	0.0134152	0.0228384	0.0142522	0.00892965	0.0219745	0.0178038	0.025529	0.00259252	0.00346665	0.00513464	9.08006	0.0416011	3.68096	0.0671934	0.021645	3.22248	10.3516	6.17957	0.0824358	0.0686829	0.0836866	33.06903
82500	-467.568	-397.767	-69.801	0.0112497	0.00369185	0.0142703	0.0399964	0.0568654	0.0274917	0.0391576	0.104885	0.0274825	0.00976454	0.000635878	0.00746879	0.0144364	0.00518462	7.66015	0.00834438	3.03368	0.00818721	0.0587057	3.65732	4.35661	11.8984	0.0121827	0.0466276	0.00131231	31.10412
82600	-466.069	-395.659	-70.4095	0.0217639	0.0105724	0.00137096	0.0228371	0.00019552	0.0145361	0.0901447	0.0108174	0.00935956	0.0409984	0.00240188	0.0395411	0.0168497	0.0079502	13.7547	0.0196968	3.53286	0.119168	0.0296549	0.940802	3.0217	12.3029	0.0153325	0.0691595	0.0513234	34.14671
82700	-467.511	-393.61	-73.9006	0.0198111	0.000318486	0.00739536	0.0166728	0.0375989	0.0361988	0.0150799	0.0247675	0.0153797	0.0257033	0.0220253	0.00355439	0.0284823	0.00380867	15.3085	0.0338714	8.74005	0.0540998	0.0345376	6.45274	14.0566	6.50352	0.00811745	0.0056249	0.14777	51.60217
82800	-466.403	-397.913	-68.4903	0.0145027	0.0209704	0.00149773	0.0153877	0.0556334	0.00136802	0.0465558	0.047998	0.00196906	0.0682625	0.0641073	0.0161325	0.0191882	0.0014082	6.70054	0.00987356	7.36532	0.0276255	0.0759779	4.9666	0.976789	3.94495	0.0382932	0.00783887	0.0616723	24.55046
82900	-464.511	-393.002	-71.5092	0.019151	0.00455776	0.0141572	0.00156194	0.0261492	0.0322188	0.024493	0.0115429	0.0148299	0.0387502	0.00273187	0.0171746	0.00830826	0.00441193	12.1495	0.0149899	3.89134	0.0823792	0.0547952	7.19544	11.1081	4.70868	0.0965698	0.0588432	0.0644412	39.64511
83000	-472.407	-394.38	-78.0263	0.0208901	0.0219456	0.00547726	0.0277118	0.00158519	0.0317711	0.0194437	0.0500631	0.0110404	0.0439525	0.0211069	0.0175106	0.00787715	0.00109171	15.6793	0.00106527	9.07851	0.0181002	0.0157873	6.14894	36.4879	4.26741	0.0644719	0.00918021	0.17837	72.23046
83100	-474.913	-402.776	-72.1373	0.00336972	0.0194198	0.0207626	0.0133016	0.150105	0.0247758	0.0235641	0.0446458	0.0777624	0.0205431	0.0204352	0.00215738	0.00407713	0.0117537	3.06214	0.0200963	5.64068	0.0478232	0.0383242	15.5718	4.69732	13.0583	0.0423359	0.0421116	0.127689	42.78533
83200	-463.185	-389.305	-73.8796	0.0185496	0.00576116	0.00121665	0.00692183	0.0156537	0.0223757	0.0213103	0.0200794	0.0125651	0.00701755	0.00010392	0.0123451	0.00142049	0.00584088	6.04971	0.0141783	5.22377	0.0475337	0.0161475	16.6902	9.43565	13.6372	0.0352759	0.0792819	0.117105	51.49721
83300	-472.536	-403.027	-69.5098	0.00593201	0.0308111	0.00539736	0.00234884	0.0564863	0.0129874	0.0154487	0.0224384	0.0795606	0.053059	0.0647995	0.0142966	0.0100405	0.0108883	5.31967	0.00818213	14.4443	0.0427884	0.0378224	2.39724	1.79662	4.94002	0.0492636	0.00198941	0.225519	29.64794
83400	-463.134	-391.119	-72.0155	0.006916	0.00156676	0.00525252	0.0208472	0.0166884	0.038146	0.0135578	0.0260157	0.00727149	0.0868692	0.00787099	0.0124303	0.0124584	0.0199405	11.9279	0.00703296	8.2673	0.0124843	0.0336649	6.06174	7.09343	8.31057	0.0698512	0.0463334	0.0705376	42.17667
83500	-466.009	-396.177	-69.8319	0.00833947	0.0141646	0.00323324	0.0049115	0.000228044	0.0265201	0.0516271	0.0141783	0.0440033	0.0392236	0.0122605	0.0107813	0.000245172	0.0360734	4.16241	0.000478418	9.05622	0.023467	0.0336954	4.91971	2.80071	9.77575	0.0289484	0.160246	0.03091	31.25834
83600	-464.296	-391.988	-72.3083	0.0138824	0.00586626	0.00141216	0.00587798	0.0228616	0.0234182	0.00728274	0.000967313	0.0235936	0.00883981	0.0121969	0.0225778	0.00297546	0.00151899	3.12331	0.0302505	11.6558	0.020735	0.0169525	11.4352	16.5799	0.518113	0.00712489	0.0888531	0.0107578	43.6403
83700	-460.24	-387.953	-72.2872	0.00508168	0.000563325	0.00570911	0.000641075	0.000206016	0.0247387	0.00711714	0.00294405	0.0220473	0.0155431	0.0204048	0.00457282	0.000932398	0.00333858	9.57189	0.0352331	3.41634	0.0269467	0.0168931	14.4587	0.347544	15.4299	0.0555723	0.0547447	0.00738847	43.53499
83800	-466.014	-391.829	-74.185	0.0157142	0.0158921	0.0369009	0.0224414	0.0166194	0.000103304	0.0315801	0.0176242	0.0314677	0.00682604	0.00483039	0.0337698	0.0092962	0.0014123	15.7563	0.000471029	4.27354	0.0668113	0.0623387	3.70223	0.595519	28.2043	0.0304383	0.0167687	0.0706744	53.02391
83900	-466.049	-393.649	-72.4	0.0236671	0.0141246	0.00061291	0.00619527	0.00920664	0.0152964	0.030454	0.0166055	0.0166951	0.0111611	0.00358928	0.013878	0.0102525	0.0104975	16.9218	0.0288523	12.0342	0.00463507	0.200409	0.85322	2.41427	11.3519	0.0160526	0.0481624	0.0430187	44.09888
84000	-463.173	-393.28	-69.894	0.000724496	0.00391501	0.0249889	0.0166399	0.0217194	0.0491938	0.00986687	0.00883855	0.00796278	0.000262876	0.0288727	0.016821	0.0172132	0.000304279	12.558	0.0227476	3.21087	0.021025	0.053706	3.95862	5.50775	5.81821	0.106729	0.0502816	0.0535662	31.56886
84100	-471.441	-399.879	-71.5624	0.0202527	0.0249778	0.027908	0.00348068	0.212073	0.00757849	0.0139031	0.0350394	0.00723307	0.0285576	0.0215959	0.0119459	0.0020416	0.00353249	9.48474	0.0397966	5.95508	0.0432005	0.00839947	20.1557	3.22199	0.394866	0.00480629	0.0174208	0.165047	39.91113
84200	-462.78	-388.644	-74.1363	0.000132762	0.000733548	0.00535819	0.01955	0.0246394	0.00996214	0.00753726	0.0277755	0.0012279	0.013431	0.00835341	0.00829262	0.0311947	0.00867246	10.4961	0.0102403	22.3214	0.0495071	0.0399471	9.12583	4.53635	5.85429	0.00206896	0.0255611	0.152141	52.78039
84300	-468.036	-394.837	-73.1988	0.0152836	0.0125138	0.0395073	0.0294045	0.0417203	0.0125442	0.0199785	0.0196496	0.0577687	0.0705439	0.00288873	0.00986963	0.0110702	0.00273206	7.95774	0.00310364	9.99781	0.0100878	0.0671251	12.2454	11.3477	5.99885	0.00929376	0.0569875	0.0535627	48.0931
84400	-466.9	-396.601	-70.2987	0.0317955	0.0016806	0.0109924	0.0113375	0.00519542	0.00877743	0.0485997	0.0518365	0.000248814	0.0110146	0.00677425	0.00596578	0.0265025	0.0401638	4.71096	0.032767	4.68206	0.0181326	0.0146861	0.10439	2.97646	20.5933	0.0357272	0.031894	0.13109	33.59239
84500	-470.267	-396.892	-73.3759	0.0238343	0.0082917	0.00239111	0.00267309	0.00234075	0.0112091	0.0775243	0.0877726	0.0137609	0.0280621	0.00602711	0.0127881	0.0512062	0.00216142	8.2363	0.0102134	17.181	0.00457137	0.0487637	2.68914	5.48294	14.7669	0.0788474	0.00479034	0.144824	48.97838
84600	-471.96	-396.418	-75.5423	0.00578109	0.0044606	0.00618045	0.0210809	0.00367663	0.107025	0.0848869	0.0100714	0.0268007	0.010515	0.00334408	0.00861077	0.00730472	0.0462245	24.067	0.00123139	22.9037	0.0848788	0.0293756	4.50834	1.27028	6.51888	0.013723	0.0308251	0.0365444	59.81072
84700	-470.065	-400.965	-69.1001	0.00275434	0.0113947	0.00450751	0.0209183	0.0532641	0.0252022	0.0519216	0.122354	0.0459713	0.00682486	0.0270468	0.00745042	0.0134505	0.0156295	7.50193	0.0268391	6.49337	0.134768	0.0551796	7.05852	2.84515	2.97938	0.00663648	0.0370911	0.052037	27.59959
84800	-474.982	-398.405	-76.5771	0.0134556	0.0017919	0.00589551	0.00556181	0.0190019	0.00303838	0.0182902	0.00624332	0.160015	0.0628733	0.0152299	0.00173735	0.0268573	0.00842167	11.6851	0.00430048	10.5869	0.124225	0.0259061	22.8242	3.23688	15.9218	0.123732	0.0166445	0.086608	64.98472
84900	-475.78	-394.29	-81.4904	0.00854629	0.0534964	0.00749343	0.00631877	0.00119316	0.0513469	0.0260517	0.0108438	0.0031627	0.0737272	0.0319247	0.0123248	0.00166909	0.0140833	11.224	0.0388487	14.4087	0.0146424	0.0222559	48.6292	14.1814	0.597085	0.0308621	0.028252	0.0733012	89.55078
85000	-471.151	-395.163	-75.9884	0.0194265	0.0112849	0.0100656	0.00226321	0.069412	0.0079425	0.0280555	0.038502	0.0507986	0.0605145	0.000248632	0.0237375	0.00167492	0.036815	17.2176	0.0426845	6.45876	0.00606203	0.0695898	8.39613	14.5167	14.8834	0.0199836	0.0183707	0.0511158	62.04122
85100	-466.566	-388.131	-78.4347	0.00129393	0.00661455	0.00610935	0.00775913	0.0354699	0.0189326	0.00186656	0.00405134	0.0111965	0.00792205	0.002289	0.0343779	0.0321485	0.00691022	30.8689	0.0111399	30.2505	0.0256727	0.0526671	6.13461	1.79543	4.86007	0.0494383	0.00824225	0.0388752	74.27252
85200	-471.761	-399.815	-71.9453	0.00541186	0.00193618	0.0238153	0.0248872	0.0345184	0.015375	0.0090316	0.00314496	0.0492671	0.0590838	0.00061157	0.0137047	0.00911512	0.005354	4.3214	0.0463771	9.98198	0.105909	0.0976217	13.4181	5.64133	7.81308	0.0948755	0.0111006	0.0382827	41.82534
85300	-470.186	-396.376	-73.8098	0.0209322	0.0239595	0.0125143	0.0275466	0.0656307	0.00869266	0.0246498	0.020384	0.0238155	0.011005	0.00123137	0.0390752	0.0157931	0.000581954	11.199	0.0408252	7.35209	0.0168899	0.0406209	5.77398	22.9821	3.2513	0.0271085	0.0684199	0.0998865	51.14801
85400	-467.906	-397.359	-70.5479	0.00744585	0.0244078	0.023998	0.0514675	0.00525496	0.0190774	4.42944e-05	0.0169322	0.016004	0.0245511	0.0064316	0.00993298	0.0091464	0.0214054	7.17327	0.0194272	2.19295	0.0561022	0.0291925	11.1968	2.57296	11.2315	0.063422	0.0336758	0.0331344	34.83862
85500	-464.137	-393.2	-70.9368	0.00626031	0.0206656	0.00482221	0.0126708	0.0267611	0.0327853	0.0321233	0.0389872	0.00163049	0.0148043	0.014049	0.00015187	0.0394157	0.0275503	16.3114	0.0132526	6.62103	0.0152973	0.00243657	5.92839	5.40808	2.12001	0.0123248	0.0197538	0.0581517	36.78277
85600	-468.062	-398.294	-69.7678	0.0231339	0.00329603	0.00772142	6.22216e-05	0.0422636	0.0132732	0.0591719	0.00194324	0.0462728	0.0462741	0.0351471	0.0414173	0.0337154	0.00479239	11.9528	0.0151221	2.90606	0.0824703	0.0416059	3.04892	0.600163	11.7063	0.0257993	0.0840527	0.116012	30.93783
85700	-465.562	-394	-71.5616	0.00148313	0.00655064	0.0254722	0.0099542	0.08297	0.046313	0.0153142	0.00118855	0.00047586	0.0777792	0.0117496	0.0253517	0.0152333	0.00124565	19.4958	0.0378965	4.21113	0.0557888	0.0419387	5.28068	7.89903	2.462	0.00193754	0.0474429	0.0523603	39.90706
85800	-471.267	-395.409	-75.8576	0.00924218	0.0307311	0.00201785	0.0109863	0.0115468	0.00269626	0.0578932	0.025097	0.00867477	0.00754983	0.0564118	0.0030289	0.00742279	0.00481507	10.9582	0.00128395	12.9461	0.0409994	0.0421768	0.715495	25.5839	10.5465	0.166047	0.0527668	0.0952741	61.38683
85900	-470.589	-397.469	-73.1202	0.00225281	0.0634649	0.020816	0.00732017	0.0135634	0.0157234	0.00467349	0.0157259	0.0585558	0.0307267	0.00506703	0.0170869	0.00576451	0.0294397	10.5696	0.0353499	3.01549	0.00524978	0.0815944	2.75639	11.7887	18.9884	0.0149044	0.0341532	0.119906	47.69997
86000	-473.397	-402.855	-70.5425	0.00493447	0.0118102	0.00250939	0.0236545	0.031867	0.00758758	0.117664	0.119793	0.0611866	0.0291156	0.0170411	0.00202024	0.00784533	0.0115553	1.73826	0.0280894	10.6823	0.068678	0.0476943	17.4807	3.21838	1.0187	0.00711784	0.0157209	0.0571402	34.81132
86100	-461.109	-388.289	-72.8201	0.00528821	0.000372499	0.00357623	0.0036893	0.0394665	9.83096e-05	0.0270002	0.0159102	0.0113666	0.0210985	0.0374569	0.0243597	4.16276e-05	0.0147126	13.4713	0.0103369	6.587	0.0775996	0.0245459	19.7739	3.04441	2.89367	0.0125403	0.0544744	0.0454753	46.19962
86200	-469.258	-397.524	-71.7334	0.00419106	0.0119824	0.00822544	0.00437415	0.0344248	0.0314954	0.0077242	0.107717	0.00718632	0.0855471	0.00339229	0.0244932	0.0178554	0.00666011	11.9035	0.0174154	7.75653	0.0193459	0.139891	4.65105	2.43307	13.2697	0.00475146	0.0608137	0.154891	40.76622
86300	-467.577	-394.572	-73.0051	0.0167567	0.0171903	0.00517486	0.0118365	0.0053927	0.0640887	0.000235652	0.0077816	0.0237414	0.0276328	0.0352423	0.0370504	0.00649226	0.0242805	9.71023	0.00501819	9.31901	0.027079	0.026927	18.0885	9.19971	0.255476	0.0348587	0.0192793	0.15564	47.12466
86400	-457.471	-387.598	-69.8728	0.00267264	0.000426183	7.84107e-05	0.0159465	0.0387273	0.0131047	0.0448672	0.022834	0.0132541	0.0293719	0.0204982	0.0102394	0.000349774	0.00953017	10.8643	0.000634663	8.07957	0.0142013	0.0580502	2.94576	5.29661	3.88022	0.0204573	0.0327263	0.0484156	31.46288
86500	-460.778	-390.022	-70.7556	0.00492204	0.0270517	0.00141794	0.00637096	0.034163	0.013316	0.00419918	0.000561736	0.0150234	0.0101004	0.0251199	0.0082641	0.000398867	0.00295832	3.6046	0.0324947	8.96618	0.000687403	0.0580565	12.6665	1.8697	8.46626	0.00939871	0.0258892	0.0233699	35.87704
86600	-473.984	-404.243	-69.7417	0.00525963	0.00744817	0.0134163	0.0141296	0.0150236	0.0229497	0.0305332	0.087382	0.0848912	0.0297592	0.036676	0.0274935	0.0249632	0.0092712	9.58493	0.0290873	2.30176	0.0408696	0.0318795	0.747303	5.06343	12.2911	0.082155	0.0988697	0.126867	30.80744
86700	-468.245	-399.636	-68.6094	0.025157	0.00564818	0.0315472	0.0155905	0.0367153	0.028724	0.0377046	0.0238013	0.0138152	0.0983439	0.00290421	0.0382286	0.00149173	0.00552928	5.66994	0.027029	7.98757	0.01151	0.028791	7.88817	1.70054	1.25626	0.0400296	0.0840055	0.0868132	25.14587
86800	-459.067	-389.133	-69.9345	0.00351896	0.00756792	0.0109591	0.0106414	0.000976684	0.0106359	0.0625386	0.00151492	0.0451124	0.0249057	0.0186938	0.00719618	0.00899379	0.00732079	10.62	0.00475582	3.76148	0.0112795	0.0135561	2.02832	5.65694	9.35159	0.0110008	0.0660016	0.0259513	31.77144
86900	-467.313	-398.647	-68.6663	0.0194298	0.0325678	0.0158979	0.0105865	0.0222281	0.0199798	0.000676496	0.108417	0.0106577	0.0255463	0.0189613	0.0053549	0.0335872	0.0305053	5.94364	0.0208219	3.3956	0.000232914	0.0596106	2.83287	0.850155	11.8227	0.00513497	0.0861334	0.0592001	25.43052
87000	-466.253	-396.967	-69.2858	0.0114091	0.0161546	0.0133843	0.019373	0.0808581	0.0430571	0.0133079	0.0132827	0.000590051	0.0731819	0.00267861	0.0150475	0.00184683	0.0160111	14.5767	0.0204047	2.55201	0.0629864	0.0346036	3.45718	1.0868	6.17712	0.00790863	0.135163	0.096717	28.5278
87100	-475.255	-401.046	-74.2089	0.0126102	0.0165287	0.0729444	0.0156706	0.00415234	0.00730018	0.0107274	0.100268	0.02215	0.0237899	0.0209549	0.0150563	0.0087171	0.0200361	17.7817	0.0149492	3.53303	0.0253651	0.0664079	20.733	8.10811	2.2939	0.0181692	0.104956	0.113021	53.14348
87200	-468.713	-398.233	-70.4808	0.0062232	0.0318601	0.0054996	0.0257881	0.025172	0.0901198	0.000166437	0.00179599	0.0761444	0.0548097	0.0339187	0.000441923	0.0061514	0.00367705	3.79351	0.0133318	15.78	0.00151432	0.0015624	6.48785	4.01088	3.93971	0.0589835	0.00583074	0.0480507	34.50294
87300	-461.132	-390.018	-71.1141	0.019525	0.00380811	0.00509423	0.00314078	0.00773669	0.0148885	0.00284344	0.01315	0.0188398	0.046056	0.0127245	0.0408638	0.0155541	0.0184819	12.3568	0.000169603	8.12911	0.0211434	0.0459078	6.46513	4.89614	5.34733	0.0256257	0.0834828	0.0759351	37.6695
87400	-470.252	-396.627	-73.6245	0.0221438	0.0119915	0.0330354	0.00260247	0.00206039	0.0114867	0.167779	0.00771289	0.00176868	0.0395569	0.00890121	0.0522145	0.00477451	0.00277289	11.4274	0.00776845	7.53334	0.0523933	0.0549061	23.0123	3.10469	4.54974	0.0190427	0.0478191	0.0434709	50.22167
87500	-473.375	-392.51	-80.8653	0.00998442	0.00592668	0.00344804	0.00369529	0.124591	0.00183641	0.0177185	0.0798315	0.010202	0.0253744	0.00883502	0.0383287	0.000142915	0.0294085	10.3934	0.00350877	15.3792	0.0110669	0.0312589	0.138848	32.4992	27.5023	0.0398278	0.0237265	0.0440539	86.42573
87600	-469.444	-394.794	-74.6494	0.0136182	0.00404403	0.0166965	0.0507079	0.00766693	0.000693917	0.00148065	0.00403617	0.0228481	0.0135776	0.00156439	0.0160001	0.0156064	0.017482	7.61043	0.0138337	3.10391	0.0965327	0.0234543	14.5116	17.8849	11.7102	0.0318406	0.0166696	0.156771	55.34615
87700	-470.556	-400.71	-69.8455	0.000536428	0.0123822	0.0224238	0.00831945	0.0767794	0.0131955	0.024279	0.00631779	0.026583	0.0490989	0.00183238	0.0491376	0.0243913	0.0240997	13.5747	0.035164	4.47908	0.00507647	0.0246899	7.99637	4.50012	0.092391	0.163939	0.0557878	0.0596158	31.32627
87800	-466.955	-395.667	-71.2884	0.00441844	0.0134434	0.00295533	0.000522481	0.110769	0.0195777	0.0375809	0.0190988	0.0311463	0.0233293	0.00678095	0.0353097	0.0409037	0.00365758	12.114	0.0149994	16.3462	0.0485598	0.048028	0.462902	3.39761	5.64485	0.0213522	0.0107911	0.0821843	38.54098
87900	-463.077	-394.435	-68.6426	0.0140544	0.0118091	0.00622552	0.00221357	0.00676758	0.00956226	0.0150893	0.0399672	0.0177045	0.0310208	0.0157786	0.00819066	0.0329828	0.00197153	11.4146	0.021641	6.28565	0.0511576	0.0406478	1.19173	1.24453	4.66636	0.0413831	0.0896019	0.0515935	25.31219
88000	-472.713	-402.113	-70.5994	0.00802135	0.0317891	0.0225581	0.0490851	0.0538759	0.0255054	0.0305563	0.0379036	0.0243205	0.00425726	0.006586	0.0111976	0.0171929	0.0176449	7.69273	0.00470604	6.69549	0.027303	0.243684	13.594	4.71785	1.73724	0.00456948	0.0117966	0.0262034	35.09609
88100	-482.011	-410.38	-71.6309	0.040099	0.00169119	0.026476	0.023986	0.0201946	0.00155181	0.0534989	0.00324956	0.0191291	0.0662839	0.0156542	0.000191961	0.0206209	0.0264648	2.18822	0.0816121	5.12238	0.124932	0.0761543	20.9835	5.35162	5.75868	0.138681	0.0559481	0.052629	40.25349
88200	-461.065	-390.528	-70.537	0.00064428	0.00747037	0.00986906	0.0113247	0.00794051	0.0129907	0.00606403	0.00734558	0.0200598	0.0440104	0.025801	9.78319e-05	0.00360532	0.024928	7.67535	0.0470523	3.36343	0.0123777	0.0263583	1.8786	9.94984	11.5504	0.0533134	0.0265978	0.0186764	34.78419
88300	-473.567	-398.252	-75.3158	0.00227016	0.0193305	0.00914735	0.0118841	0.0376355	0.0339522	0.0300609	0.0517752	0.0117425	0.115063	0.0446165	0.0210804	0.0102004	0.0408366	18.2955	0.0114092	9.43404	0.0134315	0.0374341	12.9739	15.5472	1.75565	0.0328386	0.05645	0.0806479	58.67806
88400	-464.976	-394.844	-70.1315	0.0237196	0.0208592	0.00217851	0.0287693	0.0453987	0.012152	0.00680725	0.000145882	0.0642844	0.0528973	0.00729831	0.0224273	0.0230606	0.00797172	9.12154	0.0100805	5.34647	0.0382705	0.0697412	4.41148	4.96245	8.36727	0.0330287	0.0160906	0.0620815	32.75648
88500	-471.727	-399.857	-71.8706	0.015562	0.000243431	0.0079041	0.00177729	0.104416	0.0294454	0.00516698	0.0167663	0.0602791	0.163489	0.0019493	0.0715659	0.00534774	0.00195581	16.2057	0.00321971	6.39792	0.0688316	0.00741681	5.8942	3.6125	8.52288	0.061119	0.037566	0.154797	41.45197
88600	-475.265	-398.187	-77.0781	0.00895836	0.05865	0.000880692	0.00100923	0.00494731	0.0322353	0.00447378	0.0949004	0.00766838	0.0768314	0.0322996	0.0350126	0.00973356	0.0219473	7.62682	0.00903584	28.7035	0.00159395	0.0123957	8.58989	15.6556	6.30714	0.0556874	0.0752313	0.0628186	67.48928
88700	-463.62	-389.582	-74.0381	0.0218489	0.0121383	0.00058204	0.00991895	0.0165667	0.0206571	0.0524427	0.0159892	0.00258371	0.0424103	0.0161586	0.0315433	0.0152883	0.00132544	16.8234	0.0023623	12.9446	0.0197905	0.0102935	0.336157	9.03408	12.7516	0.0197292	0.0106302	0.0772895	52.28947
88800	-471.65	-400.944	-70.7054	0.0518398	0.00268453	0.00305471	0.0137626	0.0555439	0.00152733	0.0623091	0.00507725	0.0415716	0.0197721	0.0143314	0.0384833	0.015909	0.0224593	9.9534	0.0204206	5.61623	0.0573932	0.00737925	6.16756	1.96505	11.2564	0.131845	0.00175387	0.100164	35.62589
88900	-466.818	-391.086	-75.7318	0.00687599	0.00748618	0.00167178	0.0153644	0.0214652	0.00213957	0.0419096	0.0821229	0.01696	0.0708161	0.0144076	0.0153058	0.000463697	0.00705411	9.00774	0.00379826	17.9231	0.0132181	0.0103108	22.5242	1.05431	9.74655	0.0334352	0.00633098	0.130924	60.75789
89000	-464.126	-393.626	-70.5007	0.00298559	0.0126589	0.00683605	0.0126647	0.021047	0.0178037	0.027481	0.00169084	0.0126783	0.149441	0.00527483	0.0254727	0.00303012	0.000337557	13.1215	0.00699564	6.59908	0.0175429	0.0898595	2.64064	6.22365	5.36455	0.0360104	0.0977088	0.105589	34.60253
89100	-470.099	-401.35	-68.7483	0.00362682	0.0493561	0.00917647	0.013062	0.0253173	0.0426601	0.0109728	0.0283663	0.00848489	0.00239606	0.0104351	0.013263	0.02816	0.0101461	6.25929	0.0684506	6.35443	0.0877856	0.052363	4.20253	7.19282	1.19205	0.00653024	0.0903284	0.0785533	25.84056
89200	-472.946	-403.137	-69.8095	0.0422697	0.00313241	0.00572377	0.00540436	0.00550504	0.133218	0.011689	0.140898	0.0152315	0.0480019	0.00859911	0.0280664	0.00615685	0.00826617	13.7937	0.00390642	5.69583	0.0192395	0.135928	1.78635	1.13024	7.91647	0.0435191	0.00610517	0.153147	31.14663
89300	-466.065	-398.368	-67.6976	0.00105538	0.00686493	0.0195561	0.0330586	0.0342993	0.0138427	0.0474913	0.0177595	0.0523594	0.0962289	0.0115811	0.00612525	0.0140023	0.0147568	2.30104	0.000672825	4.40745	0.0014976	0.0434061	5.61279	3.09592	4.648	0.0288059	0.00305397	0.0756006	20.58721
89400	-458.281	-387.905	-70.376	0.0259291	0.007279	0.00637073	0.0129125	0.025116	0.027864	0.000404054	0.000381775	0.00420579	0.0224376	0.0148418	0.014722	0.0124939	0.00363823	10.1995	0.000265781	7.0615	0.0289485	0.0268285	7.85351	3.72274	4.72847	0.032418	0.066104	0.0801733	33.97907
89500	-461.156	-387.437	-73.7197	0.000185927	0.00338855	0.000270954	0.0051528	0.00277949	0.00127421	0.00489264	0.0430401	0.0181553	0.0518105	0.0246871	0.0113362	0.0216305	0.00121385	14.396	0.00709672	3.98258	0.00810402	0.0611819	11.6376	9.81414	10.5245	0.0379093	0.00317233	0.0353707	50.69745
89600	-473.982	-392.514	-81.468	0.00485022	0.0160545	0.0011735	0.0373662	0.029061	0.0100746	0.0373557	0.0241849	0.0199197	0.0309172	0.0120964	0.00600652	0.00626514	0.00941226	9.57055	0.0165817	3.73829	0.0900258	0.0354417	26.6711	6.72917	42.2399	0.0390049	0.0142402	0.050023	89.43903
89700	-474.307	-402.355	-71.9519	0.00152669	0.0479231	0.0046582	0.0205972	0.00624076	0.0745054	0.0317667	0.0159414	0.120114	0.00934572	0.009807	0.0251178	0.0224101	0.00241073	18.8818	0.00896246	3.14079	0.0125388	0.0593468	8.85826	0.200429	10.014	0.0209636	0.0183045	0.250941	41.85866
89800	-474.619	-403.266	-71.3538	0.0741537	0.00670106	0.0214801	0.0166438	0.00219978	0.0349835	0.028495	0.0836336	0.0934007	0.0283369	0.0128788	0.0326783	0.0345009	0.0045074	12.1961	0.00320647	11.3983	0.0209422	0.00210213	3.52608	0.0825592	10.9817	0.0275908	0.0337072	0.121284	38.86821
89900	-471.294	-402.044	-69.2497	0.00372425	0.0322063	0.0182077	0.0208904	0.0942245	0.0323023	0.00138675	0.0940543	0.0564315	0.0592471	0.000776394	0.00863709	0.0374836	0.00104174	11.1563	0.0116542	7.08744	0.0153182	0.00523764	3.88634	2.07814	3.39365	0.0373957	0.10904	0.106422	28.34758
90000	-466.894	-394.196	-72.6981	0.0238034	0.0184153	0.0031442	0.013002	0.0104015	0.00922377	0.0406847	0.00481069	0.0303148	0.035922	0.00563147	0.0058931	0.00701592	0.0393451	8.9152	0.0709007	6.18089	0.0147323	0.034152	13.1109	8.13299	8.80038	0.00413593	0.0295592	0.0478651	45.58927
90100	-460.07	-389.529	-70.5407	0.0110996	0.00764933	0.00592775	0.028194	0.0228928	0.000218028	0.000179541	0.00758732	0.00385252	0.113381	0.00356886	0.0130137	0.00483545	0.000528443	12.8752	0.0213314	4.94518	0.0545206	0.0153114	7.98023	4.87549	3.67972	0.0511666	0.0221876	0.0591589	34.80238
90200	-468.846	-398.419	-70.4269	0.0334924	0.0168896	0.00663612	0.00716519	0.0866302	0.00845935	0.0107913	0.0619918	0.00102719	0.130003	0.0459762	0.0101271	0.0241086	0.00234092	15.4339	0.0159105	3.43444	0.000459994	0.076314	0.39374	6.63206	7.7028	0.00583474	0.00358398	0.0887201	34.23336
90300	-460.523	-387.969	-72.5545	0.00389726	0.0395382	0.00185824	0.00661753	0.0264041	0.000342466	0.00441776	0.0344997	0.00462487	0.0301819	0.00508966	0.0395811	0.00407996	0.00325152	18.3191	0.0132965	5.8843	0.0399746	0.0297316	3.52378	1.53877	15.2135	0.0174735	0.0528699	0.0343467	44.87152
90400	-459.527	-387.694	-71.833	0.00631644	0.00518282	9.38312e-05	0.0195977	0.00973922	0.0233272	0.0949566	0.00264569	0.00212457	0.0206215	0.0145596	0.00237158	0.00380528	0.000254949	8.31801	0.00178447	7.45686	0.0155429	0.015216	5.05632	3.81196	16.2885	0.00127928	0.0650629	0.0276476	41.26382
90500	-467.709	-397.06	-70.6485	0.0304075	0.000264289	0.00627976	0.0438248	0.0371472	0.018552	0.00331965	0.0174226	0.00100942	0.0062268	0.0265336	0.00766424	0.0156718	0.0450244	8.04462	0.0405598	4.59616	0.0038096	0.066239	16.5347	2.96782	2.67866	0.00602283	0.0575144	0.0859788	35.34137
90600	-469.362	-398.089	-71.2738	0.00670325	0.0276834	0.00683372	0.0385753	0.0228068	0.0348529	0.0517625	0.0170467	0.0734481	0.0440199	0.00106052	0.00621927	0.0359732	0.00250488	14.748	0.00505285	4.97836	0.00557546	0.0463739	8.70354	7.14437	2.3062	0.0973901	0.00500168	0.0584507	38.46781
90700	-471.925	-401.629	-70.2957	0.0190455	0.0104579	0.00280404	0.010392	0.0871104	0.0733602	0.0410647	0.016599	0.0109007	0.0279547	0.0046846	0.0413652	0.00445676	0.0244213	15.2943	0.0140995	6.15744	0.0290858	0.0812317	2.52862	7.42402	1.58665	0.0425738	0.0431016	0.00175274	33.57745
90800	-461.788	-391.404	-70.3839	0.000426834	0.00814497	0.0015068	0.00515575	0.0143952	0.0465283	0.00883895	0.00706206	0.0145937	0.0501969	0.0026799	0.00635596	0.00183162	0.00528908	2.20949	0.0129641	14.0026	0.0454091	0.0349478	14.3117	1.9752	1.12241	0.00495995	0.089265	0.0366842	34.01866
90900	-464.394	-394.615	-69.7782	0.00878612	0.0219099	0.00838102	0.000734286	0.0652222	0.0357162	0.0651829	0.0137631	0.0113305	0.0618963	0.00377087	0.0146321	0.0263754	0.00549375	8.94335	0.0611214	4.39104	0.00789876	0.0303112	0.23732	3.14338	13.7186	0.0319573	0.0146653	0.0669385	30.98974
91000	-469.26	-398.637	-70.6226	0.0131801	0.0207867	0.010129	0.00945892	0.0250057	0.0204007	0.0120667	0.0445263	0.0207448	0.00579389	0.00991299	0.00810339	0.0213476	0.0188384	2.85419	0.0044381	10.3378	0.0078337	0.0424419	8.44589	9.30432	3.70077	0.13641	0.0628982	0.074606	35.21189
91100	-460.454	-389.52	-70.9347	0.00807105	0.0139101	0.0246145	0.011807	0.00833537	0.0107412	0.0147318	0.0111242	0.0218478	0.0056446	0.0102993	0.0381044	0.00246057	0.00507432	13.0753	0.018077	7.77321	0.0383321	0.0151603	0.711334	5.41031	9.47881	0.00756202	0.0385532	0.0192879	36.77273
91200	-460.342	-391.241	-69.1012	0.000331468	0.0143657	0.00910962	0.00197019	0.0504	0.000118821	0.00202663	0.0388799	0.00768764	0.027645	0.0156429	0.0028037	0.0254171	0.0370317	7.56732	0.034908	3.63313	0.0460333	0.0472105	0.108721	5.42281	10.4168	0.00158233	0.0215781	0.0713977	27.60489
91300	-464.391	-392.685	-71.7054	0.0017313	0.00189818	0.000641352	0.00513275	0.0348153	0.0101024	0.0117344	0.0174212	0.0726677	0.0617083	0.0199514	0.00503054	0.00599341	0.010495	17.6539	0.0183909	4.44468	0.0081752	0.163028	5.83029	10.1897	1.98418	0.0112357	0.0486803	0.0145587	40.6261
91400	-465.499	-393.794	-71.705	0.00635782	0.00996102	0.0298349	0.0146742	0.126871	0.0140327	0.00915942	0.00613343	0.00436589	0.0149371	0.0235197	0.00136493	0.0093692	0.0138592	7.12615	0.00573109	13.3064	0.079834	0.0342153	8.80367	8.67887	2.16095	0.00822452	0.0918578	0.0435022	40.6238
91500	-471.677	-400.742	-70.9353	0.0212244	0.000962623	0.00927159	0.00500619	0.127539	0.0100954	0.00922665	0.0110781	0.0135641	0.0287061	0.0202419	0.0397226	0.00710482	0.0254737	14.0123	0.0469422	5.68215	0.0973076	0.075608	0.708176	11.0942	4.65658	0.0345359	0.000618211	0.03784	36.77554
91600	-460.151	-390.992	-69.1586	0.023976	0.00160307	0.00614629	0.0256951	0.0145635	0.00168299	0.0192466	0.00267573	0.00248124	0.0422622	0.0192563	0.00277635	0.00284981	0.0234314	11.2091	0.0270685	2.95381	0.0320853	0.0743259	1.11625	3.98548	8.19153	0.012641	0.0036663	0.0975253	27.89213
91700	-468.914	-397.36	-71.554	0.0218589	0.0110556	0.00597974	0.0413075	0.0172974	0.0302708	0.092562	0.0131165	0.0600028	0.00283875	0.0106439	0.0094016	0.0224192	0.0236146	10.65	0.00310764	14.9262	0.0626284	0.0131685	6.7882	2.94371	4.05612	0.00258341	0.0274574	0.0335842	39.86911
91800	-460.714	-393.445	-67.269	0.00756738	0.0258381	0.00394247	0.00196436	0.108468	0.0222247	0.00546026	0.00795621	0.0136871	0.0540333	0.00612636	0.0273107	0.00749472	0.00889591	4.07982	0.00604394	4.17584	0.00674584	0.00648782	5.25483	2.65832	1.87424	0.00451591	0.0341944	0.0417447	18.44376
91900	-471.912	-398.861	-73.0509	0.015521	0.0035345	0.0111773	0.0140444	0.0984731	0.00934179	0.0562216	0.0523149	0.00220748	0.036689	0.0153547	0.00940621	0.0399254	0.0148822	7.25783	0.00143889	4.58592	0.103104	0.0426665	1.70163	7.49618	25.5946	0.0072783	0.0675162	0.11638	47.35362
92000	-473.088	-398.616	-74.472	0.0145115	0.0010784	0.00465003	0.0053688	0.00232494	0.0454712	0.0686402	0.0225377	0.0247414	0.00804739	0.0235157	0.00956554	0.0212079	0.00998462	3.0365	0.00385515	6.54639	0.0768633	0.0277799	27.4093	9.01585	7.79914	0.0767081	0.0862653	0.118667	54.45896
92100	-478.927	-406.964	-71.9631	0.00375634	0.0133746	0.0113556	0.0121473	0.0195822	0.186501	0.236099	0.0251523	0.0103023	0.0487895	0.00371355	0.0287168	0.0103571	0.00904845	10.3372	0.0125745	3.40668	0.00824976	0.00535084	20.7646	5.81204	0.752212	0.0970167	0.0808921	0.0187563	41.9145
92200	-464.222	-394.926	-69.2954	0.00694125	0.000461331	0.0235294	0.0207594	0.0283311	0.0646026	0.00716832	0.0103383	0.0024647	0.0684855	0.0211025	0.0210216	0.00830571	0.0160698	6.8101	0.00805899	8.60919	0.0461942	0.0316246	9.38873	0.802061	2.43807	0.067742	0.0145777	0.0598848	28.57581
92300	-463.163	-393.716	-69.4468	0.0134963	0.0279527	0.00408234	0.0125326	0.0350526	0.000647122	0.0253637	0.0198108	0.0146642	0.132714	0.0172405	0.00337528	0.00543914	0.00938369	6.58742	0.0104028	6.66366	0.0524624	0.043297	3.87614	4.83406	6.8199	0.0272614	0.0325549	0.0639966	29.33291
92400	-458.958	-388.168	-70.7906	0.00625281	0.00489384	7.29221e-06	0.00650435	0.0249022	0.000578307	0.00528402	0.0144657	0.00818088	0.0659426	0.0156736	0.00140238	0.00301801	0.000110002	13.7402	0.00264081	6.73385	0.1038	0.0723255	4.73769	9.36733	1.02074	0.0150689	0.0347396	0.0665716	36.0522
92500	-466.617	-391.299	-75.3175	0.00837827	0.038796	0.00772034	0.00758585	0.0204543	0.0125727	0.0269749	0.0326626	0.00492903	0.0465497	0.00696122	0.0109805	0.0038276	0.00127079	18.3637	0.0303787	13.0897	0.0252586	0.0404207	2.48855	14.3408	10.023	0.0202476	8.67865e-05	0.0347644	58.68659
92600	-464.754	-395.713	-69.0414	0.0232186	0.0121089	0.0222462	0.00108435	0.0138746	0.0054835	0.00649855	0.0298505	0.0146076	0.0455697	0.0753006	0.00637083	0.00649995	0.0013386	7.44225	0.0471685	5.28808	0.0246691	0.0842645	8.09279	3.98605	2.0032	0.0032308	0.0370035	0.0331801	27.30594
92700	-477.367	-398.664	-78.7026	0.00321035	0.00901704	0.0254332	0.0200496	0.0588422	0.018414	0.0501801	0.035127	0.0399352	0.0553334	0.00839865	0.0569119	0.012166	0.0154767	11.1416	0.0245292	10.5471	0.00921658	0.0144542	20.6835	8.27387	24.3422	0.0360691	0.0979777	0.0329651	75.61195
92800	-463.968	-390.732	-73.2358	0.0205537	6.2263e-05	0.012645	0.00957377	0.013077	0.0196791	0.0224659	0.00545692	0.00675728	0.0557735	0.016571	0.0344621	0.0105164	0.0200336	16.6363	0.0163684	10.6844	0.0186557	0.0618	9.85506	3.52335	7.12028	0.0297457	0.0163707	0.0678367	48.27788
92900	-461.772	-389.68	-72.092	0.0215975	0.0036203	0.0130149	0.00762341	0.0101023	0.000149414	0.0669684	0.0258251	0.0187308	0.0109079	0.0087345	0.00459736	0.000779979	0.00940868	11.8983	0.0176544	4.73692	0.0527067	0.0365593	10.9351	11.7123	2.81314	0.0120791	0.0307112	0.111683	42.55917
93000	-468.162	-397.566	-70.5962	0.00507268	0.00118101	0.00354854	0.0372945	0.00128954	0.00254245	0.0107378	0.00340884	0.0272035	0.0311751	0.0595791	0.0301494	0.0145018	0.00508969	14.1996	0.0307999	8.30087	0.026666	0.015018	6.22508	3.31212	2.41407	0.146589	0.106171	0.0702742	35.08003
93100	-469.427	-396.997	-72.4305	0.00690069	0.0102089	0.012595	0.00474801	0.126538	0.0263903	0.0196433	0.019936	0.0119419	0.0739742	0.000233106	0.0262159	0.00146212	0.0561981	8.3726	0.0151388	2.3482	0.0188651	0.0281243	3.6704	16.5772	12.7345	0.0216934	0.0244476	0.043246	44.25136
93200	-462.201	-391.791	-70.4099	0.01222	0.0167708	0.0019059	0.0307362	0.0186191	0.0041114	0.0100605	0.0247315	0.0155166	0.0675844	0.0130363	0.0342347	0.000231384	0.0134927	13.3131	0.0130903	5.4242	0.0163467	0.0187871	4.59892	7.61529	2.74323	0.0109245	0.011748	0.119592	34.14843
93300	-465.221	-393.85	-71.3708	0.0283584	0.00997448	0.00026026	0.00639285	0.0504443	0.00109149	0.0100206	0.00568009	0.00403834	0.0557369	0.0178107	0.0373425	0.0161056	0.0171056	8.32152	0.0115343	9.30557	0.0348014	0.0581078	13.0139	1.86153	5.84593	0.00860925	0.0667302	0.164582	38.95315
93400	-469.019	-392.506	-76.5128	0.0182731	0.0034505	0.00629163	0.0239622	0.0178506	0.00628474	0.0839799	0.0556054	8.99485e-05	0.0427838	0.00169178	0.00465863	0.0143791	0.0215008	24.1544	0.0206648	5.71411	0.0159427	0.0399169	13.2596	17.2653	3.82651	0.0181192	0.00553198	0.0421508	64.66305
93500	-464.618	-389.525	-75.0928	0.0105236	0.00840576	0.00104511	0.00405157	0.072167	0.0215011	0.017189	0.0217419	0.0285342	0.0338931	0.00875456	0.00455977	0.00339815	0.0173196	6.7048	0.00284188	26.2466	0.00370231	0.0668658	6.22908	13.5178	4.43004	0.0141946	0.00934938	0.0847678	57.56314
93600	-473.847	-402.575	-71.2712	0.0109954	0.0224598	0.027414	0.0641807	0.0351313	0.0225627	0.0329389	0.0356183	0.0367902	0.0423028	0.0404104	0.00629676	0.0255647	0.018552	10.6297	0.0311237	6.22578	0.0581385	0.0269912	7.36765	7.54511	6.01816	0.0407297	0.0360695	0.0542981	38.45498
93700	-461.814	-390.887	-70.9263	0.0103907	0.00108301	0.00150529	0.0100857	0.0446216	0.0041436	0.0202463	0.01112	0.0709997	0.0626545	0.0299286	0.0378958	0.00413806	0.018691	17.7262	0.0166871	4.31994	0.00307867	0.0384609	2.48646	1.84323	9.86134	0.0106156	0.040531	0.0563812	36.73045
93800	-464.286	-394.275	-70.0112	0.0191272	0.0163766	0.0180747	0.0267833	0.0110424	0.00134217	0.00618875	0.0217529	0.032598	0.0466361	0.0025472	0.0235107	0.00019144	0.0305146	12.5402	0.00606027	3.41531	0.016334	0.0260485	1.22574	5.89854	8.55846	0.0683582	0.107306	0.0358611	32.1549
93900	-472.345	-396.508	-75.8369	0.0237717	0.00288537	0.0168768	0.0263925	0.137638	0.0328179	0.0285159	0.00344893	0.0862134	0.0769522	0.00303386	0.00126394	0.00801745	0.00544773	17.6634	0.0159263	9.98104	0.0331436	0.030449	14.4812	12.4189	6.08614	0.0074685	0.0212971	0.0910619	61.28328
94000	-469.826	-398.579	-71.2468	0.00577503	0.0165045	0.00273046	0.0362	0.03991	0.03309	0.0318438	0.0506368	0.05013	0.0112698	0.0317541	0.0100543	0.0109039	0.0488148	13.0259	0.0228211	4.4788	0.000303498	0.049781	5.48667	9.50157	5.2609	0.0183839	0.0116151	0.0963448	38.33274
94100	-462.309	-391.127	-71.1818	0.0095866	0.020885	0.0229393	0.00413909	0.0548507	0.0014398	0.0219918	0.0306276	0.00413753	0.0127987	0.0177223	0.00950425	0.0116395	0.01656	13.2379	0.0257328	6.40335	0.0399696	0.0121185	3.00022	1.13049	13.8067	0.0397881	0.0368364	0.0359616	38.00791
94200	-469.114	-398.427	-70.6868	0.0314703	0.00496529	0.00635353	0.0213367	0.00249893	0.0113026	0.0212788	0.0896305	0.0132294	0.0215447	0.021636	0.0155934	0.0154255	0.000408258	2.438	0.0234454	8.76439	0.0121099	0.071345	10.6395	3.49887	9.62587	0.0697228	0.0232189	0.0900339	35.53316
94300	-467.058	-397.339	-69.7182	0.0140834	0.00303954	0.00426509	0.0151139	0.0428897	0.00304008	0.0184679	0.00409772	0.0505884	0.0671743	0.0241249	0.0932724	0.010651	0.00429894	5.09016	0.0181029	5.80252	0.0231164	0.00210205	0.73748	4.70043	13.819	0.0259055	0.0687719	0.0472889	30.69001
94400	-466.606	-391.352	-75.2533	0.00581773	0.00564601	0.00261222	0.0195443	0.0342197	0.00731647	0.0219381	0.047768	0.000108311	0.0183976	0.0127429	0.006252	0.048638	0.000906478	8.74481	0.0324035	7.14276	0.0049131	0.0362267	3.65406	20.3187	18.1386	0.0246951	0.0221275	0.0145937	58.36573
94500	-471.228	-400.309	-70.9195	0.0205745	0.0343814	0.0288841	0.0365838	0.0693146	0.0201193	0.0134984	0.000332622	0.0270501	0.049546	0.00515068	0.0105587	0.0690122	0.00910542	9.45393	0.0249054	9.03821	0.0296776	0.014713	12.5167	2.19693	2.96185	0.0207018	0.0224883	0.0222688	36.6965
94600	-476.493	-406.154	-70.3391	0.00276488	0.00181427	0.0666515	0.0020849	0.0576937	0.00121329	0.0203364	0.046042	0.0508096	0.0264251	0.00312302	0.00746274	0.00373443	0.000144216	23.557	0.00905488	3.65444	0.0128212	0.287374	1.06588	2.64902	1.97343	0.0515674	0.089104	0.154375	33.79437
94700	-464.791	-388.853	-75.938	0.033029	0.00470257	0.00150033	0.00691661	0.0286083	0.0339935	0.0363282	0.00390896	0.0329583	0.0146365	0.0150929	0.0146674	0.00113413	0.000758096	8.80263	0.0055968	23.9485	0.0354823	0.0479632	8.5419	2.95174	17.1097	0.01621	0.0434672	0.0573439	61.78884
94800	-469.194	-400.198	-68.9962	0.0174914	0.00760925	0.0115136	0.0283208	0.0135677	0.0111896	0.0148652	0.0205751	0.0602365	0.0680419	0.0177278	0.00653633	0.0388012	0.0421664	7.15856	0.0269773	4.77043	0.0302172	0.0174378	8.26082	1.82287	4.45883	0.0168465	0.00790115	0.15049	27.08002
94900	-467.241	-395.25	-71.9906	0.0152076	0.0137871	0.0137655	0.0113538	0.0909017	0.0116845	0.000688507	0.0255468	0.00324412	0.0776608	0.0779464	0.0158599	0.00904476	0.00165418	18.9467	0.00882992	5.45393	0.00621681	0.098284	4.83039	0.502129	11.6687	0.000201468	0.0526139	0.115835	42.0522
95000	-461.387	-393.261	-68.1259	0.00504894	0.0110698	0.0504262	0.0059253	0.00247954	0.0145162	0.00830388	0.00844793	0.00702781	0.0025708	0.0218275	0.0151609	0.00600523	0.00841904	7.64461	0.0291301	2.50338	0.131479	0.0215422	0.199416	4.10719	7.83467	0.0154375	0.0161239	0.0583986	22.72861
95100	-464.071	-392.427	-71.6444	0.0287782	0.0118384	0.00632979	0.000165468	0.063437	0.0116499	0.00562023	0.00564533	0.0458348	0.0700039	0.0032568	0.00719417	0.0233264	0.00584515	7.96416	0.0140541	8.16906	0.0280302	0.0668079	1.59754	6.09507	15.9882	0.046836	0.0242715	0.0380606	40.32105
95200	-461.763	-391.525	-70.2379	0.00767931	0.00245434	0.00324539	0.00790654	0.0182477	0.00875332	0.034496	0.00883145	0.00856934	0.0415905	0.0402317	0.000647693	0.000121557	0.00565012	13.1111	0.0221699	3.07472	0.00802174	0.036806	5.52304	4.46991	6.53476	0.0827682	0.0822821	0.154421	33.28838
95300	-467.019	-398.52	-68.4987	0.00329452	0.000519966	0.0170182	0.0095547	0.0291316	0.0222669	0.00508393	0.0127626	0.0159516	0.067447	0.00638355	0.0563504	0.002266	0.0274277	10.2891	0.00134918	4.55313	0.0158021	0.114192	0.191252	2.01783	6.84122	0.175088	0.0456894	0.0726353	24.59273
95400	-467.357	-396.661	-70.6958	0.00925964	0.000284063	0.00436672	0.0214381	0.0152564	0.0526184	0.00265575	0.0118507	0.0283776	0.0131788	0.0356333	0.00919027	0.0376436	0.00478413	12.3293	0.0806836	6.59814	0.0196673	0.0237876	0.747132	4.25483	11.2505	0.0118119	0.00885121	0.00689643	35.57811
95500	-469.281	-400.773	-68.5075	0.00350053	0.0243766	0.0229862	0.00202433	0.0616283	0.00287599	0.0195615	0.020727	0.0184879	0.0251324	0.00313139	0.0335169	0.0648914	0.019007	4.07068	0.0026425	3.00482	0.0540746	0.044586	1.31684	2.84119	12.7552	0.132578	0.0227941	0.0690998	24.63639
95600	-472.354	-402.238	-70.1165	0.00438096	0.00509629	0.0202716	0.0132718	0.0326048	0.00451549	0.0415768	0.0213975	0.00959426	0.0723797	0.00638712	0.0289842	0.00922619	0.0758606	4.16151	0.0291749	9.79865	0.0370166	0.0357882	11.1237	6.24944	0.707771	0.129657	0.0243017	0.0387975	32.6814
95700	-467.861	-398.607	-69.2543	0.0415514	0.00078235	0.00157617	0.00501364	0.0148615	0.0131162	0.0267711	0.0366738	0.00237363	0.0356928	0.0270451	0.00138055	0.00363992	0.00281093	4.61668	0.0232299	3.61904	0.00109971	0.0992501	5.32487	10.0201	4.10973	0.029714	0.221245	0.0923703	28.37065
95800	-464.888	-392.389	-72.4993	0.0076064	0.00485557	0.0114818	0.0425679	0.0330622	0.0148015	0.0179907	0.00328362	0.00671409	0.0189719	0.00752597	0.0411082	0.0219679	0.0034671	22.8316	0.0241457	6.17082	0.0228893	0.0183277	1.38562	2.66794	11.031	0.0082457	0.0473954	0.152132	44.59546
95900	-478.896	-403.119	-75.7772	0.000611141	0.0425515	0.0190609	0.0194356	0.0800044	0.0249362	0.0686482	0.0639799	0.0355276	0.0362347	0.00807771	0.00911884	0.0489413	0.0125504	11.2923	0.00633709	17.6691	0.062987	0.0200331	9.35091	1.10723	20.8487	0.0970329	0.0134391	0.0472042	60.98489
96000	-464.27	-392.614	-71.6557	0.00577837	0.0175743	0.008756	0.00463403	0.000375064	0.0620122	0.0186086	0.00446542	0.00865797	0.0658452	0.00233701	0.00545427	0.00993956	0.00445796	14.5748	0.0591911	4.51322	0.000894147	0.0550198	0.0673505	12.5147	8.15114	0.0426663	0.0846802	0.0952273	40.37771
96100	-462.147	-391.544	-70.6037	0.00869608	0.0254776	0.00687804	0.00792524	0.00598632	0.0173463	0.0312116	0.0086724	0.00934322	0.0289679	0.009306	0.0080302	0.0105684	0.00237337	1.63357	0.00774963	4.21771	0.0380971	0.00971373	5.63561	1.63562	21.6863	0.0348271	0.00949024	0.0280468	35.11753
96200	-465.966	-394.968	-70.9983	0.000931676	0.00301909	0.00977214	0.0488973	0.018486	0.0211044	0.000639374	0.0115584	0.0199793	0.00224727	0.0167337	0.0509313	0.0246358	0.0181701	10.9638	0.00275495	5.10048	0.0549871	0.0311868	1.42575	5.92335	13.0905	0.0254371	0.0689899	0.156268	37.0906
96300	-463.71	-391.385	-72.3258	0.0154605	0.00488347	0.00324352	0.0102905	0.0107676	0.00675653	0.00136853	0.0395365	0.0681258	0.00365883	0.025956	0.0253745	0.00362678	0.0168758	15.046	0.0145154	3.46614	0.0596284	0.0473886	11.1967	13.2053	0.358658	0.00896285	0.0300499	0.0586574	43.72785
96400	-463.878	-391.01	-72.8673	0.00114981	0.00861198	0.00314506	0.00304838	0.0314009	0.00949975	0.00467777	0.067725	0.00876864	0.032541	0.0254105	0.0361882	0.00128632	0.000317244	17.9402	0.00826412	8.51018	0.0105344	0.0672877	7.7723	9.55806	2.18316	0.00203525	0.137813	0.0120245	46.43568
96500	-471.507	-399.794	-71.7129	0.00344056	0.0277699	0.0182226	0.00252617	0.0370788	0.135766	0.0190911	0.0140709	0.0323854	0.020651	0.0336271	0.0268592	0.010593	0.00540849	6.90745	0.0100008	3.57731	0.00393671	0.0143258	18.3519	6.98104	4.22914	0.100447	0.0727075	0.0277258	40.66344
96600	-466.116	-391.642	-74.4736	0.0173458	0.00741699	0.0113222	0.00766517	0.0228814	0.0400759	0.0624418	0.00417539	0.0230181	0.0170874	0.00605512	0.0264663	0.00148086	0.0280911	14.8656	0.005767	5.4739	0.0242968	0.0287378	16.512	11.0694	6.05243	0.0236083	0.0152345	0.120538	54.46712
96700	-465.056	-395.699	-69.3578	0.0150138	0.0032767	0.00772222	0.00577158	0.143664	0.0365113	0.00128192	0.0207004	0.00146898	0.0134483	0.0826387	0.00226369	0.00437297	0.0108014	14.9634	0.00960151	4.01196	0.0271601	0.00973156	2.89382	2.62387	3.8043	0.0240927	0.0138375	0.157102	28.88783
96800	-465.453	-396.664	-68.7885	0.0144246	0.0117711	0.00271618	0.00141379	0.01276	0.0133799	0.0037144	0.0609606	0.0912611	0.054566	0.00409455	0.00866865	0.0141742	0.00128647	2.02107	0.027269	7.15805	0.0631754	0.00489212	4.36609	0.743499	11.3242	0.00823323	0.0148125	0.0150934	26.04158
96900	-462.901	-392.329	-70.5717	0.00123597	0.0236839	0.0099403	0.0240956	0.0765725	0.00796578	0.0208117	0.00386935	0.0128164	0.0205115	0.00813714	0.0243863	0.0300388	0.00664369	8.59552	0.0202649	3.74152	0.0201018	0.0487203	9.80265	6.82635	5.56435	0.0189991	0.0173411	0.031179	34.9577
97000	-465.306	-391.028	-74.2775	0.00534733	0.0337399	0.0173548	0.000823933	0.0188654	0.0125834	0.00177561	0.00166366	0.00261103	0.0689248	0.00373632	0.0215534	0.023842	0.000426183	19.9409	0.00972267	10.2719	0.0530296	0.00166922	7.94872	3.32759	11.6475	0.0334558	0.00656096	0.0320398	53.48635
97100	-466.9	-395.638	-71.2616	0.0348294	0.000830468	0.00610804	0.0049532	0.00084733	0.0171747	0.0324892	0.055898	0.025045	0.0685469	0.018349	0.0174476	0.023447	0.0104099	8.0312	0.00551616	6.75635	0.0340883	0.0245412	5.3107	7.78648	9.95149	0.107414	0.00675637	0.0760885	38.40699
97200	-474.269	-400.053	-74.2155	0.00378222	0.0441184	0.00547326	0.0298084	0.0686351	0.0273215	0.0420486	0.00621879	0.0366261	0.0603629	0.000245112	0.087555	0.00901089	0.00399017	7.84642	0.0204194	21.3417	0.0248111	0.00789451	10.271	0.240799	12.8468	0.0615206	0.02909	0.060861	53.17659
97300	-457.534	-386.765	-70.769	0.00152719	0.000312911	0.000544452	0.00971133	0.0091438	0.0465711	0.026143	0.00978269	0.023999	0.0410062	0.000647188	0.00925988	0.00205963	0.00266495	18.6983	0.0297044	3.32099	0.0164929	0.0606853	1.86662	2.411	9.2366	0.042856	0.00395992	0.0732485	35.94383
97400	-469.649	-396.41	-73.2387	0.0601084	0.014733	0.0192456	0.00367908	0.00386462	0.0424664	0.00892405	0.0400122	0.00229443	0.0656947	0.0026142	0.0240967	0.00991268	0.029723	23.341	0.0199631	3.05398	0.0511163	0.0107734	1.87669	3.97887	15.5212	0.0293549	0.0257083	0.0563794	48.29242
97500	-470.51	-398.625	-71.8848	0.0127891	0.0321452	0.00334104	0.0153194	0.0335579	0.0160743	0.0133811	0.0114762	0.027537	0.0161211	0.0181521	0.0317373	0.0173067	0.00524813	9.83493	0.0201502	12.7299	0.0262261	0.033676	2.67059	1.47421	14.0929	0.0863831	0.0250547	0.275024	41.52323
97600	-469.69	-397.659	-72.0308	0.0060478	0.03059	0.0137225	0.00225336	0.0329658	0.062214	0.00771829	0.00255666	0.0442091	0.0289943	0.00835164	0.0147033	0.00362629	0.00521192	18.2741	0.0901713	3.97279	0.116481	0.00733708	6.74513	10.7668	1.90281	0.0214064	0.0157874	0.0770399	42.25302
97700	-463.62	-395.311	-68.3091	0.00349116	0.0501231	0.00215241	0.010401	0.00892533	0.00601277	0.0272916	0.0113932	0.0345658	0.040802	0.00403697	0.0189643	0.0158254	0.0208015	9.91017	0.0412471	3.32328	0.0338374	0.033065	0.127818	4.0773	5.65586	0.0311657	0.0536165	0.102325	23.64447
97800	-461.8	-390.721	-71.0783	0.0189539	0.0212412	0.00888776	0.00345723	0.0074816	0.0839866	0.00141033	0.0204147	0.0147443	0.000233625	0.015342	0.0214938	0.00242945	0.0062839	10.1484	0.00458931	3.46549	0.00752993	0.0292408	1.58317	5.74766	16.1097	0.0212713	0.0484836	0.0983962	37.49029
97900	-472.346	-397.562	-74.7839	0.00492557	0.0195108	0.0322447	0.0058689	0.0204643	0.0267883	0.118801	0.0621172	0.0161566	0.0967094	0.00479009	0.00863479	0.0129201	4.35841e-05	9.16613	0.0106869	31.8397	0.0114847	0.000608957	8.18854	3.55248	2.63278	0.00438631	0.0359547	0.14556	56.01827
98000	-464.741	-391.909	-72.8323	0.0084764	0.00216171	0.00460688	0.0485764	0.104038	0.0239866	0.014349	0.00673935	0.00850151	0.00429079	0.0138389	0.0016318	0.00579299	0.00157743	9.14712	0.0228526	13.5134	0.0299154	0.124655	5.83307	0.518354	16.7243	0.0028149	0.0343123	0.0609081	46.26028
98100	-469.431	-397.256	-72.1751	0.0251911	0.00279746	0.00733638	0.0102029	0.0519424	0.0120002	0.0433564	0.00553886	0.0522563	0.0340254	0.000411083	0.00591923	0.0208749	0.0327777	7.16283	0.0302809	10.0885	0.0034202	0.0128091	6.59308	12.0346	6.46892	0.0286719	0.116253	0.130385	42.97445
98200	-463.696	-393.024	-70.6725	0.000922699	0.00609407	0.00787265	0.0153064	0.0632103	0.00350203	0.0823425	0.0225167	0.00358139	0.026454	0.00439869	0.016734	0.0302295	0.0118647	11.8882	0.00988656	8.73993	0.0449859	0.0613123	6.56494	2.43097	5.33594	0.00852904	0.0688138	0.0127594	35.46128
98300	-463.372	-390.043	-73.3295	0.0134059	0.0219511	0.00457472	0.000826015	0.0423123	0.00195795	0.0125798	0.00227456	0.0285368	0.000764377	0.00112776	0.00124878	0.00984456	0.00623667	19.4582	0.00477391	4.46454	0.0757271	0.014732	9.33289	7.80919	7.20207	0.0071462	0.0112911	0.218523	48.74671
98400	-465.002	-394.899	-70.1024	0.0141063	0.00162867	0.00116665	0.0202164	0.129554	0.0586971	0.0621764	0.00543037	0.0109395	0.0201736	0.00756182	0.00508587	0.00201385	0.00766961	8.7867	0.0289024	12.4527	0.000150134	0.0751972	5.68759	1.58182	3.47938	0.0263569	0.032379	0.113421	32.61099
98500	-456.914	-387.249	-69.6653	0.025802	0.009299	0.00590508	0.00328335	0.0106783	0.015307	0.0122682	0.0130101	0.0166811	0.0293969	0.00806386	0.00315611	0.0124568	0.00463328	8.70466	0.0258666	4.4263	0.0112011	0.0180553	2.24782	0.676093	13.9971	0.0395655	0.0291691	0.0797619	30.42555
98600	-470.757	-398.761	-71.9963	0.002023	0.0567493	0.0102376	0.0358895	0.123271	0.00308147	0.0366004	0.092111	0.00507977	0.0141124	0.0203732	0.0160706	0.00628803	0.00121586	21.0224	0.00894719	5.68301	0.0494776	0.0628137	7.56962	0.985588	6.16166	0.0251507	0.009929	0.0787144	42.08038
98700	-468.722	-394.677	-74.0449	0.0280083	0.00159314	0.0288305	0.01948	0.0179789	0.0175549	0.0280385	0.0181185	0.0876419	0.0147003	0.0151413	0.0121596	0.0121284	0.0164787	16.6048	0.00472884	15.7166	0.0380125	0.0371293	15.3528	0.269785	3.87913	0.00249554	0.064032	0.0361122	52.32356
98800	-467.42	-392.334	-75.0858	0.0170957	0.000930407	0.00744145	0.00609737	0.0720266	0.0211334	0.0540679	0.0145427	0.000160553	0.043997	0.0188302	0.000131062	0.00239752	0.0140663	9.88057	0.0234234	17.6114	5.7961e-05	0.111926	2.2712	15.1262	12.0859	0.0177271	0.000480764	0.126011	57.52779
98900	-470.852	-402.013	-68.8391	0.0283829	0.0161524	0.00232301	0.00832793	0.0136577	0.0226818	0.0544289	0.0162882	0.00505759	0.0177196	0.0592011	0.0898879	0.023294	0.00994811	6.56625	0.0353293	4.82499	0.0409865	0.0127578	5.92388	2.68457	5.68336	0.0398863	0.0672993	0.0479091	26.29457
99000	-477.463	-400.411	-77.0517	0.00228435	0.0195186	0.00500696	0.0188776	0.0669409	0.00390007	0.031919	0.00689939	0.00399838	0.009494	0.0135015	0.041307	0.0050567	0.0110146	11.2584	0.0619513	12.097	0.154429	0.0256155	20.8186	3.79425	18.6835	0.156119	0.0378128	0.0298885	67.35727
99100	-461.043	-392.978	-68.0648	0.00901932	0.000118615	0.0121341	0.000212683	0.000687335	0.0138326	0.00775457	0.00168528	0.0101954	0.0205022	0.0419548	0.00698605	0.0426235	0.00401396	5.46213	0.0298647	4.00323	0.0136161	0.0188644	2.75643	0.746034	8.97765	0.00857814	0.114222	0.120753	22.42309
99200	-476.267	-397.727	-78.5399	0.017128	0.003215	0.0253777	0.0111997	0.105953	0.0166972	0.0742924	0.00621378	0.00751297	0.0404916	0.0165357	0.0110128	0.0320141	0.0231661	5.24084	0.00916661	28.2818	0.00829853	0.0487866	12.1535	28.3294	0.18792	0.0063573	0.0144119	0.126963	74.79836
99300	-463.957	-395.165	-68.7919	0.00372252	0.0155804	0.00235081	0.0109921	0.00524098	0.0116434	0.0685918	0.0235115	0.00164914	0.0283464	0.0424316	0.0174334	0.0154975	0.00733621	12.9351	0.00492795	3.99832	0.0125046	0.0961968	3.65944	3.16149	1.78489	0.0697288	0.0570617	0.0244553	26.05841
99400	-459.708	-388.39	-71.3176	0.00620814	0.0145634	0.00186459	0.0214925	0.01637	0.0338023	0.00122947	0.00733167	0.000223229	0.0350745	0.00293335	0.0172617	0.00286239	0.00425119	15.1416	0.00355111	7.59603	0.0311667	0.0383061	2.32052	7.00169	6.15775	0.0550254	0.032419	0.143494	38.68704
99500	-467.501	-394.192	-73.3086	0.000155352	0.0173111	0.00850446	0.013777	0.013999	0.0133142	0.0324435	0.0662798	0.00622086	0.106633	0.00857692	0.0390115	0.0144892	0.0135813	21.7227	0.00802398	4.01893	0.0122656	0.0682007	11.9726	10.0623	0.286479	0.020122	0.0415766	0.0744097	48.64187
99600	-465.345	-394.02	-71.3248	0.00306983	0.00380179	0.00365514	0.0167314	0.016884	0.00103033	0.032339	0.0155438	0.0269565	0.0256854	0.0397525	0.0800264	0.00596003	0.0349091	10.4051	0.00617811	8.18324	0.0272908	0.0276968	10.3733	2.44412	6.88406	0.0175391	0.027653	0.0206087	38.72304
99700	-469.257	-396.084	-73.1728	0.00334194	0.0325625	0.00166828	0.0103865	0.0277391	0.00531086	0.0245338	0.0771186	0.0084004	0.161794	0.0118445	0.0035055	0.0190944	0.00212324	11.8047	0.0357991	18.052	0.013787	0.0290376	9.65378	0.95324	6.95193	0.0414999	0.00237716	0.0357188	47.96321
99800	-464.853	-396.112	-68.7407	0.00200641	0.0194071	0.00359553	0.00717193	0.045876	0.0123187	0.00362145	0.0246582	0.036036	0.0255943	0.0763098	0.0069647	0.028053	0.00504352	8.95708	0.000566238	4.11652	0.0525539	0.0999958	5.04578	2.13181	4.92369	0.00410274	0.0178725	0.155911	25.80253
99900	-471.054	-397.946	-73.1077	0.0129869	0.0345656	0.0310672	0.00640836	0.056841	0.0227591	0.0212725	8.94355e-05	0.0630555	0.0961265	0.00596616	0.0158242	0.0211583	0.00716822	11.2916	0.000487842	3.99424	0.0614359	0.0405696	19.7733	9.93703	1.97393	0.039876	0.0416536	0.08785	47.63726
100000	-461.489	-389.973	-71.5156	0.00404003	0.0159064	0.00608445	0.00504908	0.0296673	0.0019849	0.00976927	0.032128	0.0296601	0.0379057	0.0386956	0.0350707	0.00465044	2.81592e-05	9.5807	0.0164343	3.61403	0.02956	0.026872	10.2254	9.55159	6.34261	0.00161117	0.0134512	0.024325	39.67721
100100	-462.808	-391.357	-71.4516	0.00631162	0.0115905	0.0090113	0.000602471	0.0528959	0.00295384	0.0272608	0.0422979	0.016096	0.00603526	0.0400743	0.0197379	0.00221875	0.0103425	11.1651	0.007429	3.33572	0.0517884	0.00182029	6.28784	5.31249	12.8132	0.00883619	0.081622	0.043541	39.35685
100200	-462.264	-390.534	-71.7296	0.00148644	0.0173168	0.00271252	0.000848348	0.028868	0.000252828	0.00652117	0.0355404	0.00466227	0.0135655	0.00341435	0.0209267	0.0117072	0.0120411	13.2965	0.0479941	6.3714	0.0590445	0.0292674	13.3101	5.02831	2.22632	0.00575986	0.103048	0.109309	40.74691
100300	-470.777	-399.143	-71.6332	0.0211409	0.00826836	0.0341663	0.0037992	0.0813567	0.00804707	0.0319178	0.009913	0.0536445	0.0332217	0.00469697	0.0289468	0.00169783	0.00973507	11.4915	0.00137861	15.5323	0.124626	0.0218529	6.8929	2.60149	2.97578	0.0415144	0.05655	0.194342	40.26478
100400	-466.408	-396.621	-69.7874	0.0297601	0.0184169	0.0250033	0.0033215	0.0135152	0.0196693	0.0384154	0.0016024	0.0411309	0.0242984	0.00548045	0.0143083	0.014053	0.0445217	10.787	0.00186302	1.95242	0.100041	0.0191227	0.000969367	2.92131	14.8398	0.0175542	0.0409883	0.0613718	31.03589
100500	-461.29	-390.054	-71.2353	0.0141697	0.00258673	0.0118677	0.00701322	0.0486819	0.0328714	0.00484655	0.00963039	0.000267815	0.0198863	0.00725172	0.0247175	0.00720546	0.0541269	14.3871	0.00501692	3.72977	0.0374631	0.0173627	3.59657	1.2866	14.8456	0.0360513	0.0164471	0.0722786	38.27544
100600	-470.698	-396.354	-74.3439	0.0397866	0.00524862	0.0060089	0.00155201	0.0228344	0.00509149	0.00627883	0.0207424	0.0152514	0.0416644	0.00969239	0.0329685	0.0684164	0.00404189	10.5709	0.00848413	11.8963	0.0100292	0.0312637	9.20862	2.03727	19.5216	0.0443609	0.157913	0.0522123	53.81861
100700	-464.988	-394.943	-70.0445	0.00327357	0.00484984	0.00655803	0.00347926	0.0226617	0.00870254	0.0137458	0.0342225	0.059514	0.00726597	0.00959668	0.00450625	0.00182228	0.00381093	11.0409	0.00409299	3.10097	0.106175	0.172205	10.251	7.00345	0.315189	0.075397	0.048263	0.0199638	32.32152
100800	-463.354	-388.438	-74.9165	0.00578989	0.0105304	0.0272432	0.000425217	0.0443521	0.0213523	0.0150806	0.0266221	0.0026849	0.044962	0.0187132	0.0110039	0.0181684	0.00386035	15.498	0.000426311	22.1643	0.00510033	0.0225845	12.9752	1.12873	4.5848	0.00471867	0.00166468	0.0453703	56.68171
100900	-462.6	-390.826	-71.774	0.00547188	0.00409133	0.0145956	0.0125735	0.0267474	0.000877461	0.101445	0.0127006	0.00236435	0.035809	0.023442	0.00670408	0.0151641	0.0070014	12.6686	0.0184192	3.00895	0.0112922	0.0487844	3.53909	3.94262	17.3452	0.0182018	0.0550197	0.0438518	40.96899
101000	-464.804	-392.66	-72.1441	0.0220062	0.0165749	0.00665439	0.00568168	0.0297957	0.0298041	0.0297217	0.0198988	0.0177123	0.0719862	0.00860754	0.00313599	0.00121116	0.0331345	9.26379	0.00133656	15.0151	0.00052736	0.0887867	2.3555	0.844155	14.8738	0.0222214	0.0184399	0.0401256	42.81967
101100	-461.431	-389.668	-71.7624	0.00670008	0.00302518	0.00669433	0.000263357	0.0280426	0.0199577	0.000679536	0.00593917	0.00294428	0.130819	0.0533376	0.00558078	0.0110521	0.00305612	13.6894	0.00904275	4.64008	0.0616036	0.0150068	3.80421	3.14556	15.148	0.000117623	0.0261062	0.0939267	40.91115
101200	-464.823	-389.607	-75.2154	0.00724409	0.00151089	0.0192899	0.0183788	0.00151108	0.018967	0.000932375	0.00386448	0.0174182	0.0204819	0.0335622	0.0321582	0.0027387	0.0107563	9.65979	0.0141146	18.5652	0.00817834	0.0433162	14.7309	12.2794	2.62947	0.00593141	0.0331382	0.0176361	58.17579
101300	-467.154	-398.832	-68.3222	0.0262183	0.0111501	0.00934977	0.0155754	0.0137321	0.000734387	0.0748783	0.026576	0.000303395	0.0790865	0.00768949	0.00786804	0.00811192	0.0234076	7.04137	0.0166766	6.87251	0.018997	0.0312485	5.00689	0.444399	3.69475	0.179769	0.038642	0.0598835	23.70982
101400	-471.95	-399.619	-72.3312	0.00942759	0.0186164	0.0164747	0.0140947	0.0952092	0.00286302	0.000585404	0.0135884	0.0121268	0.0453555	0.0104199	0.00164237	0.0135815	0.0014727	23.7057	0.0489037	3.16327	0.247808	0.0756713	1.57768	4.25157	10.2685	0.00386308	0.0188788	0.137787	43.75506
101500	-467.199	-398.639	-68.5597	0.00317777	0.00626371	0.00359393	0.0118393	0.0173972	0.0248435	0.0486528	0.0333557	0.00618573	0.0330948	0.0117876	0.0695685	0.0208858	0.00388939	10.651	0.0166776	2.77117	0.0536903	0.052994	3.77698	5.27935	1.84249	0.0306555	0.10796	0.0199564	24.89747
101600	-465.763	-394.1	-71.6637	0.011413	0.0245361	0.00573424	0.0237435	0.00566553	0.0203797	0.0177533	0.028833	0.0218078	0.0545736	0.0047677	0.0152061	0.00423777	0.00172051	10.5502	0.0384137	19.8063	0.0383484	0.0378734	2.31002	1.30401	5.94095	0.0545512	0.071819	0.0244788	40.41729
101700	-467.988	-394.784	-73.2041	0.00388641	0.000311631	0.0333229	6.61061e-05	0.135837	0.0163668	0.00668078	0.00368045	0.0564726	0.0218952	0.0145349	0.0202405	0.00809503	0.0323932	17.7902	0.00242161	3.24558	0.0232805	0.0888809	2.0959	4.89629	19.4695	0.024118	0.0601068	0.0696189	48.11967
101800	-467.131	-396.804	-70.327	0.00245217	0.0299666	0.0106657	0.0222485	0.0764396	0.0017196	0.00103005	0.00667982	0.0118571	0.0413296	0.00694579	0.042371	0.0244493	0.0311656	4.97795	0.0181217	10.0475	0.00565452	0.0171134	13.935	2.51174	1.79991	0.0139201	0.079833	0.0181254	33.73414
101900	-467.557	-398.868	-68.6886	0.0466144	0.00466564	0.00819726	0.00586544	0.0796876	0.0459609	0.0120293	0.0120716	0.0511062	0.0558047	0.0370623	0.00306075	0.00508888	0.00782513	7.13173	0.0111855	2.4382	0.0370405	0.028374	1.88955	3.9005	9.50514	0.0275153	0.119522	0.0781605	25.54195
102000	-468.502	-392.677	-75.8254	0.0016924	0.0557743	0.00545114	0.00333666	0.168505	0.000868114	0.0060416	0.0421919	0.00092997	0.0234652	0.021809	0.0115685	0.0055812	0.00352388	12.5202	0.0041982	21.5199	0.00678067	0.0567228	6.30879	10.162	10.1491	0.00723421	0.0486375	0.0918124	61.22616
102100	-467.724	-396.492	-71.2314	0.0277641	0.0318553	0.00206449	0.0176141	0.0317956	0.0209054	0.0496658	0.0487854	0.0159494	0.00422509	0.0595884	0.0489914	0.00714004	0.0133455	14.3808	0.00412933	4.00321	0.0142401	0.0201148	1.35894	4.0728	13.9325	0.00384195	0.0277205	0.058111	38.25608
102200	-475.1	-403.109	-71.9904	0.000117915	0.00567814	0.0377688	0.0880592	0.0626298	0.00992459	0.00627186	0.0458322	0.00689107	0.0282677	0.0209959	0.00373685	0.0595298	0.0138749	21.7058	0.00232525	6.36835	0.04689	0.0719888	3.94621	8.35251	1.00068	0.0220917	0.0321569	0.112338	42.05088
102300	-462.887	-395.175	-67.7114	0.00391978	0.00160864	0.0133714	0.0251025	0.00515246	0.0180399	0.0266206	0.0384361	0.00533296	0.0904967	0.0244403	0.0115559	0.00796846	0.00571755	7.66473	0.00466675	4.69298	0.036411	0.0941233	2.64384	0.114711	4.98019	0.00267329	0.0497014	0.094335	20.65613
102400	-460.881	-389.984	-70.8975	0.0142035	0.00467569	0.0113707	0.00782838	0.016746	0.0290539	0.0022497	0.01827	0.0115029	0.0297601	0.0435001	0.00840016	0.00743135	0.0168356	15.9066	0.0327831	4.57562	0.0173167	0.0370447	2.40638	5.12432	8.15959	0.0277743	0.0233389	0.0537525	36.58634
102500	-469.725	-398.788	-70.9368	0.0129114	0.0019252	0.00284359	0.00595821	0.00339077	0.00688886	0.0609376	8.37917e-06	0.00355276	0.00175281	0.0516112	0.00052756	0.00249525	0.00193666	15.5737	0.03552	4.83659	0.0388702	0.301869	5.65423	3.54698	6.3832	0.0505345	0.117462	0.0874162	36.78317
102600	-473.303	-401.478	-71.8245	0.0145844	0.0215056	0.00239654	0.000176829	0.0587707	0.0372473	0.0309042	0.067401	0.0596368	0.161097	0.0046916	0.0121918	0.00318375	0.0124978	11.034	0.0416515	13.7427	0.0150618	0.0375427	10.4765	0.65753	4.49665	0.0880012	0.089489	0.0562401	41.22164
102700	-473.16	-403.217	-69.9425	0.00881739	0.0487987	0.117723	0.00233084	0.00311148	0.00235396	0.0256407	0.00598935	0.00766204	0.0190195	0.034109	0.00909199	0.028817	0.015557	15.624	0.0219234	2.21852	0.0195672	0.0541193	2.18846	0.835661	10.336	0.0628836	0.105624	0.0155126	31.81135
102800	-471.244	-401.31	-69.9341	0.0162832	0.0030891	0.0181133	0.00355397	0.139008	0.0368735	0.00485622	0.0253144	0.0284716	0.00478311	0.0157481	0.0584032	0.0174129	0.00175602	5.7577	0.0156524	3.04591	0.111697	0.0470455	6.7896	14.4561	1.03368	0.0507563	0.0516885	0.0358204	31.76936
102900	-465.393	-394.926	-70.4675	0.0219434	0.0168897	0.00025205	0.00373803	0.00512605	0.000939615	0.0350193	0.0200359	0.040197	0.0223822	0.0136407	0.00344992	0.0124052	0.00162047	12.6203	0.0523751	2.03423	0.000259443	0.062299	7.7564	7.28197	4.23809	0.0447341	0.0674905	0.0804651	34.43625
103000	-469.028	-398.616	-70.4115	0.00990073	0.00564118	0.0110847	0.0231054	0.0363067	0.014441	0.00480729	0.00137039	0.0146038	0.0475866	0.0316294	0.0173308	0.0325174	0.0435308	11.6892	9.89971e-05	2.28508	0.0443311	0.0210496	3.05945	10.0386	6.47119	0.0198207	0.0613416	0.172757	34.15672
103100	-463.767	-390.96	-72.8067	0.0363908	0.0216306	0.000946229	0.013077	0.0253516	0.00123417	0.00320734	0.00166139	0.0089963	0.0366458	0.035427	0.0267055	0.0122055	0.00943266	12.0379	0.0233313	12.1563	0.0119039	0.0464513	8.59468	5.75213	7.17763	0.0305589	0.0244799	0.0443679	46.13266
103200	-462.606	-392.532	-70.0737	1.07162e-05	0.0157659	0.0054221	0.00967177	0.0173853	0.00814548	0.00916846	0.032731	0.0188092	0.00673071	0.0384903	0.0094267	0.0218356	0.0110596	8.59606	0.00836567	7.43593	0.0322032	0.000256321	6.67813	0.52928	8.74659	0.00739942	0.0104945	0.217993	32.46735
103300	-464.868	-395.58	-69.2887	0.00302163	0.00405793	0.000773343	0.00157878	0.0206618	0.00787661	0.00360031	0.000409397	0.0303512	0.00829423	0.0142149	0.0579011	0.016738	0.00246096	7.36697	0.000578176	6.58239	0.0589448	0.039298	3.16173	3.9423	6.78328	0.0511759	0.1736	0.210388	28.54259
103400	-471.227	-400.076	-71.1508	0.0526089	0.00995763	0.0402678	0.0125528	0.0464712	0.000663675	0.0636271	0.0422526	0.0178988	0.0100128	0.00460675	0.0189843	0.0296545	0.00106478	6.19496	0.0439998	4.54734	0.0407076	0.00507396	13.342	12.8164	0.411055	0.0249334	0.0201513	0.0557717	37.85308
103500	-461.592	-392.889	-68.7024	0.0163332	0.00583502	0.00931236	0.000484966	0.014101	0.0399842	0.0291553	0.00644757	0.0231391	0.0204452	0.00596253	0.0323321	0.00829592	0.00873167	5.02176	0.0035665	5.51657	0.0365375	0.0293111	0.667916	5.31928	8.56997	0.103195	0.0608784	0.0615182	25.61106
103600	-464.417	-391.789	-72.628	0.00235846	0.0083918	0.0101862	0.00510078	0.0284492	0.0366903	0.0024491	0.0259538	0.0291683	0.069168	0.0134686	0.0150498	0.0190923	0.000352189	6.99422	0.00901272	11.4072	0.0730771	0.0717658	2.42456	13.0958	10.825	0.000687315	0.0381547	0.0335971	45.23888
103700	-465.097	-391.474	-73.6238	8.39925e-05	0.0115354	0.0152219	0.00561517	0.00245808	0.107618	0.0108328	0.0263591	0.0261822	0.0342299	0.0064271	0.0029611	0.00463846	0.0153735	16.5209	0.0218561	7.87481	0.00914344	0.022756	14.3962	0.766216	10.1441	0.0341073	0.0710774	0.0870252	50.21778
103800	-465.949	-395.509	-70.4397	0.0243992	0.00218317	0.0254764	0.00424588	0.0372802	0.0629815	0.0130852	0.0587707	0.00464724	0.0094189	0.0298263	0.00299591	0.00732889	0.00767552	7.1516	0.00190559	3.53337	0.0720038	0.0654451	17.1097	2.74387	3.18444	0.0344887	0.0580541	0.0525347	34.29771
103900	-467.928	-399.004	-68.924	0.025938	0.0394051	0.0034605	0.00953036	0.0385911	0.0335362	0.00966493	0.0224584	0.0628383	0.0358169	0.0233262	0.0093007	0.0209553	0.0136867	9.36133	0.0276788	4.37909	0.0261107	0.0539539	7.84078	1.88388	2.60943	0.0358519	0.0522337	0.100323	26.71917
104000	-461.57	-389.004	-72.5668	0.00938815	0.0162034	0.000787014	0.00290956	0.0282666	0.00430847	0.0664077	0.046986	0.0114572	0.008179	0.000609031	0.0240412	0.00485803	0.00871951	12.625	0.00451394	17.129	0.0445312	0.054753	6.79295	2.56151	5.41267	0.00272381	0.0482417	0.0238359	44.93287
104100	-466.212	-393.96	-72.2513	0.00145661	0.00376131	0.000146395	0.0207219	0.0962007	0.00264216	0.00516636	0.0215853	0.046283	0.0036021	0.00875051	0.0297318	0.0290732	0.0155223	8.02195	0.00629093	9.38759	0.0467467	0.080102	0.650213	3.21616	21.5432	0.056256	0.00977164	0.0526283	43.35554
104200	-463.62	-395.04	-68.5791	0.00122328	0.00769521	0.00398745	0.0151314	0.0567931	0.0443977	0.0446532	0.00548659	0.0159264	0.0332474	0.03022	0.00850984	0.0141468	0.000233548	7.55044	0.0191238	3.3867	0.0295966	0.092762	1.80941	2.78496	8.80919	0.106802	0.0437244	0.0802386	24.9946
104300	-466.534	-397.488	-69.0458	0.00156723	0.00165011	0.00292595	0.00525888	0.0512156	0.0492618	0.134559	0.010334	0.013934	0.0935653	0.00571564	0.0103614	0.0175983	0.0193339	13.9601	0.0130559	4.67811	0.0133215	0.0105519	2.60835	2.13829	3.31055	0.0944574	0.0269095	0.0571666	27.32817
104400	-464.57	-394.267	-70.303	0.0201102	0.00186879	0.0061251	0.0433519	0.0534052	0.00775429	0.0103911	0.117718	0.000549332	0.00777288	0.0355708	0.00507105	0.00115842	0.00804191	16.5728	0.0203421	3.49831	0.0267337	0.032411	1.61954	2.29552	9.04494	0.0460744	0.0283858	0.110273	33.61423
104500	-469.45	-399.117	-70.3332	0.040775	0.00394115	0.0197354	0.0300806	0.137824	0.0416727	0.0196579	0.0161607	0.0392681	0.0104608	0.0299663	0.0258339	0.0137101	0.0163039	10.4644	0.000449858	7.67956	0.0134415	0.0381352	5.06626	5.93254	4.06329	0.00127586	0.0440535	0.0160996	33.76489
104600	-469.757	-396.362	-73.3952	0.00924061	0.0029259	0.0012643	0.0513266	0.0489495	0.136462	0.00240192	0.0134013	0.00945809	0.0300684	0.0111013	0.0115055	0.0262097	0.0100426	8.74956	0.00499846	24.4849	0.0549341	0.0241989	4.78975	3.53402	6.94156	0.0516553	0.00672733	0.0681704	49.07484
104700	-458.984	-389.208	-69.7762	0.0200764	0.00360701	0.0012599	0.00634537	0.0190003	0.0161413	0.00588499	0.000396215	0.0208353	0.0748373	0.0153669	0.0031377	0.000263231	0.0220382	6.91034	0.021984	6.67104	0.0138768	0.0387558	0.899525	7.94431	8.14	0.0248464	0.00940615	0.0967067	30.97997
104800	-471.235	-393.321	-77.914	0.0294383	0.00157599	0.0119651	0.000799039	0.0271789	0.00533819	0.0114909	0.00628375	0.0560217	0.0158869	0.0154559	0.024362	0.0350249	0.0298556	27.6883	0.0181511	8.07084	0.00181614	0.0648679	3.7728	20.5651	11.0913	0.0388505	0.0228166	0.0635843	71.66916
104900	-461.944	-390.607	-71.3368	0.00277006	0.0246838	0.0102466	0.0146102	0.00377947	0.00597201	0.014292	0.00556386	0.00804666	0.0133582	0.0663345	0.00189191	0.00106467	0.0134821	20.7395	0.00998601	5.13417	0.00247	0.0578639	3.74699	3.79027	4.92843	0.0336178	0.0852702	0.0681568	38.7828
105000	-471.639	-399.311	-72.3274	0.0196536	0.0318162	0.0173241	0.000246866	0.0125559	0.00471808	0.00787365	0.0474788	0.0244066	0.00263546	0.0885433	0.0095759	0.0125836	0.00513774	12.1096	0.00474875	4.71499	0.0156742	0.125632	9.0543	11.5183	5.63221	0.0666251	0.0582358	0.151257	43.73613
105100	-479.3	-405.275	-74.025	0.0461121	0.0568281	0.00267156	0.0231783	0.0713865	0.0498498	0.021741	0.0273047	0.0191392	0.032545	0.0192747	0.0359399	0.0311863	0.0433809	10.3025	0.0125042	4.16489	0.0337626	0.051891	5.99788	26.6103	4.48484	0.0347547	0.0325202	0.0175486	52.22392
105200	-472.547	-398.288	-74.259	0.00428376	0.0067325	0.0233465	0.0214883	0.132166	0.0293985	0.0286767	0.100103	0.0116747	0.0587183	0.0058865	0.00367878	0.0196831	0.0142737	18.1218	0.0135717	16.0855	0.0686293	0.0103468	1.94241	5.4025	11.1601	0.00965464	0.0380111	0.0815562	53.39418
105300	-461.758	-391.179	-70.5794	0.000813534	0.00154667	0.00447161	0.00906565	0.00578004	0.00736269	0.0299729	0.047052	0.0501323	0.00435999	0.00196924	0.0441856	0.00333773	0.0152483	7.68592	0.0133922	5.93391	0.0742731	9.33968e-05	4.54058	6.54533	9.88368	0.0166552	0.0402819	0.0364344	34.99586
105400	-464.221	-393.246	-70.9748	0.00114909	0.0457492	0.00834538	0.0223024	0.0182999	0.0198056	0.0193326	0.000514104	0.00878445	0.0525543	0.0206867	0.0170305	0.000286049	0.00718758	7.31	0.0139659	9.74521	0.000527153	0.0632885	5.38386	8.82122	5.18868	0.105517	0.0331982	0.0653087	36.9728
105500	-465.271	-396.247	-69.0239	0.00421811	0.0193813	0.00859298	0.00559487	0.00913594	0.0662748	0.039095	0.0541586	0.0101633	0.000847838	0.0141432	0.0378466	0.00897313	0.00882861	8.36264	0.00622875	10.3041	0.110932	0.0257615	4.34577	0.511602	3.14982	0.0233913	0.0577845	0.0331773	27.21844
105600	-468.99	-397.329	-71.661	0.0247282	0.0122048	0.0548967	0.0120572	0.0451635	0.0137899	0.0193741	0.00553058	0.0343082	0.0664481	0.0420831	0.0273941	0.00571047	0.00226996	14.7704	0.0118823	4.7381	0.0246872	0.117775	3.88941	1.50583	14.8875	0.0164008	0.0145473	0.0616507	40.40411
105700	-468.98	-398.374	-70.606	0.0108079	0.0161963	0.00540745	0.0117728	0.0212233	0.00623585	0.0563166	0.000537242	0.0228987	0.157531	0.00599349	0.0579398	0.00295747	0.00673676	4.32986	0.0074938	18.7125	0.00230884	0.0644194	3.5288	4.30116	3.63426	0.00699713	0.00532275	0.153271	35.12892
105800	-464.226	-393.084	-71.1418	0.00250108	0.0146417	0.0329064	0.00407207	0.0207319	0.038777	0.0622928	0.0259398	0.00322982	0.0142666	0.00334387	0.0117017	0.0101422	0.00689651	15.5089	0.0126107	3.32709	0.0868743	0.0384048	4.8022	6.17134	7.46981	0.00804832	0.0782721	0.053101	37.80806
105900	-474.095	-399.699	-74.3962	0.0428435	0.00715804	0.00649716	0.00240315	0.0249105	0.0166465	0.050554	0.0173829	0.0206024	0.0033212	0.0183414	0.00616971	0.0278383	0.000102838	7.43349	0.0565932	3.38648	0.0886389	0.0114218	8.00788	32.082	2.51331	0.0716657	0.121894	0.0619658	54.08009
106000	-467.254	-398.672	-68.5816	0.0192708	0.0199055	0.0230588	0.000113992	0.10222	0.0273072	0.0141643	0.0876831	0.0100643	0.0622805	0.00824202	0.0056574	0.0140861	0.000347808	6.66307	0.0364983	4.82479	0.0056488	0.0951703	4.21314	0.0468381	8.53582	0.000582799	0.102211	0.0886454	25.00682
106100	-463.02	-393.223	-69.7971	0.00871712	0.0104758	0.0140335	0.00316989	0.0448341	0.0255266	0.0221493	0.00594701	0.0597053	0.021642	0.0275121	0.0148276	0.0352071	0.00817062	6.5241	0.0145824	4.62262	0.0265772	0.0574116	3.63224	0.807303	15.0178	0.0081837	0.0074098	0.064123	31.08427
106200	-464.366	-392.857	-71.5095	0.00917242	0.0122162	0.0168734	0.011145	0.0485898	0.00868977	0.0514083	0.0026172	0.0119462	0.0413442	0.003623	0.0124542	0.0276145	0.00227288	9.01408	0.000892694	7.04889	0.0066363	0.0246523	8.19099	10.888	3.95538	0.0724952	0.0937592	0.090625	39.64634
106300	-467.445	-397.589	-69.8561	0.000606608	0.00262056	0.0228	0.00776585	0.0736763	0.0597191	0.0336557	0.00391682	0.0274841	0.0222491	0.0467273	0.0533402	0.000213949	0.000869741	8.59745	0.024827	4.78313	0.00369012	0.0795863	0.550584	5.86199	10.914	0.0775501	0.0399466	0.0910789	31.37947
106400	-460.113	-389.802	-70.311	0.00809703	0.0117462	0.00631288	0.00962879	0.0262305	0.00999745	0.0417643	0.0186833	0.00835345	0.00904381	0.000819616	0.0106916	0.0131352	0.0344876	8.43043	0.00216678	5.51423	0.0232036	0.0303969	2.44666	0.0542957	16.845	0.00374329	0.0578096	0.0368963	33.65383
106500	-461.055	-391.443	-69.6121	0.0018673	0.0214405	0.00382157	0.000589729	0.0285801	0.012642	0.00291699	0.0348572	0.0155363	0.041996	0.0127441	0.0111459	0.0169782	0.0210915	10.5369	0.0437673	5.97947	0.0220799	0.0511026	9.69584	3.46633	0.0066305	0.0269009	0.0490818	0.0549538	30.15928
106600	-471.067	-398.38	-72.6877	0.00395929	0.0247282	0.0507898	0.0301801	0.0683612	0.0103542	0.0357661	0.0347643	0.0235185	0.0305402	0.00607259	0.00716498	0.0136951	0.00642653	10.5976	0.0346676	23.2658	0.0240943	0.0192286	4.03296	3.51476	3.54557	0.00165601	8.09526e-05	0.154839	45.53763
106700	-469.596	-396.835	-72.7617	0.00675129	0.000150835	0.00612054	0.0117569	0.0124269	0.00931082	0.0132836	0.0276476	0.0953164	0.030122	0.0568415	0.0501106	0.00336319	0.0307982	7.72267	0.00914049	12.1353	0.0217297	0.03159	11.4301	13.6615	0.421564	0.0676728	0.0105525	0.0417393	45.90757
106800	-463.453	-390.136	-73.3177	0.0120999	0.010349	0.00281983	0.000227588	0.0812049	0.000882561	0.00538451	0.0763371	0.0234416	0.00313134	0.0018791	0.0417787	0.0135458	0.00154726	9.80247	0.00418076	9.06369	0.0269705	0.0549921	7.64292	17.0689	4.65484	0.0296468	0.0273083	0.0372005	48.6877
106900	-470.92	-397.51	-73.4095	0.0201554	0.00482729	0.0168422	0.012166	0.0309861	0.0245326	0.00676691	0.0761506	0.00347236	0.0273744	0.0354634	0.0198471	0.0214256	0.0227141	5.67339	0.00484301	24.0138	0.0360164	0.0919633	11.4733	6.74719	0.684186	0.0148566	0.0663226	0.0181446	49.1467
107000	-456.96	-388.27	-68.6896	0.00283085	0.00326027	0.00196739	0.0113722	0.0120953	0.0137776	0.00449383	0.00593535	0.00113218	0.0507744	0.00865027	0.0481286	0.00357557	0.00315521	6.08269	0.0140997	3.68959	0.0488909	0.0418281	10.2103	0.2882	4.84564	0.0069301	0.0256279	0.121975	25.54691
107100	-467.032	-393.403	-73.6298	0.0199425	0.00183787	0.0365434	0.00766846	0.00908864	0.045762	0.0130179	0.0451728	0.00161646	0.0220905	0.00065366	0.0455786	0.00499932	0.00458212	11.0456	0.015495	7.90337	0.00669135	0.0790508	26.0046	3.23403	1.50745	0.0640326	0.0496283	0.0797041	50.2482
107200	-458.149	-384.544	-73.6049	0.000322291	0.000161728	0.000529361	0.00178644	0.000471643	0.000323506	0.000360166	0.0369521	0.00073618	0.0363905	0.00387608	0.00960328	0.00724719	0.0118791	26.2036	0.0172815	6.90702	0.00521331	0.0755819	3.45416	0.765749	12.4917	0.0514348	0.0108787	0.0301616	50.12338
107300	-465.661	-393.703	-71.9587	0.000936633	0.0189298	0.000576209	0.00199422	0.0832007	0.0189713	0.0135948	0.0222032	0.0146185	0.00674756	0.0212227	0.00612685	0.00775459	0.0188157	7.65062	0.00250379	12.8531	0.010022	0.0189611	3.71531	8.24197	8.89581	0.185436	0.00661682	0.0766092	41.8926
107400	-465.952	-394.836	-71.1153	0.00213367	0.00342197	0.0503312	0.0128495	0.0190178	0.037151	0.0206242	0.00499188	0.0253351	0.0418119	0.00970642	0.0143233	0.0167487	0.0301527	8.04488	0.034473	3.88648	0.0256433	0.0328067	3.46624	13.6501	8.134	0.00955714	0.0362348	0.0667008	37.6757
107500	-464.897	-393.786	-71.1101	0.0140301	0.0430272	0.0112371	0.00730063	0.02035	0.00179546	0.036777	0.00203309	0.000536663	0.0812078	0.0232343	0.00604131	0.0181422	0.00238381	17.3045	0.0216072	2.64546	0.0241581	0.0373593	5.79511	4.00947	7.37582	0.03867	0.0531524	0.0762246	37.64965
107600	-461.268	-392.345	-68.9236	0.0045875	0.000367159	0.00219408	0.0089064	0.0142105	0.0296711	0.0140485	0.044805	0.092139	0.000956065	0.020995	0.00973091	0.00520103	0.000462126	9.26534	0.0458281	5.20692	0.0279173	0.0199998	3.35514	1.61686	6.78595	0.0300146	0.0597534	0.0550577	26.71706
107700	-465.744	-395.058	-70.6863	0.0048772	0.00493538	0.0078282	0.0202742	0.0126372	0.010239	0.0534864	0.00332143	0.0500807	0.0592059	0.0391223	0.0162703	0.0196565	0.00072086	11.7616	0.0138072	13.0882	0.0576085	0.0164676	5.87347	3.35057	0.942183	0.0545664	0.0481385	0.0213784	35.53063
107800	-467.935	-392.495	-75.4404	0.0126818	0.0192677	0.0122448	0.00418958	0.00695281	0.00222678	0.00133088	0.0874675	0.011236	0.138647	0.00155278	0.000382083	0.000827936	0.000244659	9.98364	0.0119534	25.6383	0.0125492	0.0863929	5.26373	6.61804	11.2982	0.0436773	0.00370169	0.0415034	59.30086
107900	-460.503	-390.316	-70.187	0.0133428	0.00443012	0.0155905	0.000998089	0.0208331	0.00223307	0.0199247	0.00962205	0.0148231	0.0193101	0.0195739	0.0205082	0.00359542	0.00140619	6.21799	0.0126853	11.8177	0.0851797	0.0679065	6.34195	6.53646	1.65272	0.00741451	0.0222883	0.105537	33.03403
108000	-472.063	-400.951	-71.1122	0.0253024	0.00971243	0.0026394	0.00399559	0.0644654	0.106364	0.080963	0.0328362	0.0117294	0.0224977	0.0193646	0.0115013	0.00568564	0.00306029	20.4702	0.0115548	2.46028	0.0250224	0.145943	1.05235	6.8765	6.07542	0.021225	0.0189594	0.102624	37.66018
108100	-460.822	-390.545	-70.2771	0.015148	0.0148967	0.00203554	0.002146	0.00483598	0.0152969	0.0445984	0.0382822	0.00222822	0.0312976	0.0143698	0.0231062	0.010247	0.00828334	18.2263	0.0278158	3.41252	0.00508753	0.0311677	6.01299	3.46918	1.91477	0.0223775	0.0766368	0.0588958	33.48453
108200	-470.133	-396.869	-73.2636	0.00500281	0.011215	0.0433453	0.00215662	0.0279436	0.0817197	0.0186845	0.0051538	0.0185465	0.0374491	0.00204083	0.00627659	0.0565767	0.00698715	22.1162	0.0092081	4.3334	0.0429702	0.0637492	4.72537	6.69811	9.96535	0.0757836	0.0050688	0.0584582	48.41681
108300	-461.804	-390.623	-71.1806	0.000839042	0.00112972	0.00883707	0.0235375	0.0418298	0.0240628	0.00374501	0.0315324	0.00382391	0.0196927	0.0209543	0.0069198	0.0175186	0.023177	7.9836	0.00240205	14.4622	0.0704986	0.0259549	9.64214	1.00388	4.49863	0.0324755	0.00704609	0.0457224	38.00211
108400	-474.231	-399.451	-74.7797	0.00432307	0.00381593	0.0385479	0.0375342	0.0321729	0.0596639	0.0247947	0.0407109	0.0105309	0.00572457	0.0274441	0.0285535	0.00976173	0.0204237	19.2968	0.0110314	9.39964	0.127854	0.0467285	21.7653	2.20474	2.63686	0.0226505	0.0576008	0.0842959	55.99744
108500	-466.984	-393.439	-73.5447	0.0148213	0.0163931	0.00366971	0.00586044	0.00517004	0.00265033	0.00489398	0.00390341	0.0639854	0.01626	0.0175956	0.0455919	0.00338508	0.0267181	20.3203	0.00792629	8.52442	0.0362109	0.00738498	15.1472	4.77859	0.512201	0.0854265	0.0957204	0.0761141	49.82241
108600	-467.178	-395.526	-71.6516	0.0129864	0.00481171	0.00704661	0.0196884	0.115809	0.00223917	0.00248524	0.0169831	0.0144925	0.026077	0.00851582	0.0234509	0.0073183	0.00345763	15.983	0.0274725	4.47529	0.0665266	0.0775156	12.3304	6.55966	0.333716	0.00699717	0.184425	0.0468902	40.35722
108700	-461.232	-389.541	-71.6906	0.00506095	0.00332285	0.000695643	0.0131513	0.00717378	0.025646	0.0102678	0.015646	0.0139637	0.0297378	0.015335	0.027761	0.023994	0.00419526	8.83631	0.012017	14.6322	0.0293772	0.0408982	1.76431	9.44441	5.4689	0.0371212	0.0540303	0.0365224	40.552
108800	-460.367	-390.003	-70.3634	0.00908085	0.0303247	0.000663856	0.00985017	0.0409541	0.0221195	0.0157495	0.0226418	0.0141835	0.00681784	0.00266964	0.00584843	0.00408221	0.00389924	11.1243	0.0207785	7.00315	0.0485392	0.011768	9.23962	4.26492	1.80057	0.0194545	0.0201644	0.173968	33.91614
108900	-471.822	-401.642	-70.18	0.00390772	0.0114857	0.00446506	0.0286802	0.0415537	0.0275119	0.0604902	0.0373955	0.00957562	0.0519495	0.0760724	0.0156717	0.0302736	0.0121373	16.7947	0.011197	3.11988	0.00170663	0.0616687	9.7735	0.534856	1.99464	0.113971	0.0596947	0.121872	32.99888
109000	-467.577	-393.532	-74.045	0.00582518	0.0153826	0.0284049	0.00941158	0.0183928	0.0198252	0.00466869	0.0169087	0.0899316	0.0046303	0.020357	0.00210239	0.00614739	0.016325	17.7301	0.00254234	19.1554	0.0755867	0.0621162	2.65791	3.2617	8.95322	0.0336764	0.0223835	0.111285	52.3242
109100	-471.363	-399.442	-71.9213	0.000731716	0.00473137	0.057904	0.0182108	0.0617181	0.00877053	0.0368431	0.0307356	0.0114528	0.0652571	0.0227784	0.0272625	0.0368996	0.0024585	5.80825	0.0228369	10.2602	0.032599	0.0194376	11.0139	1.4452	12.6498	0.0366119	0.011797	0.0192289	41.70561
109200	-469.906	-400.312	-69.5931	0.00400615	0.00264614	0.0125879	0.00257633	0.0228384	0.0370392	0.0229377	0.0631133	0.0976874	0.0387074	0.0355616	0.0108087	0.0155774	0.00278787	8.20394	0.013955	4.44963	0.000107794	0.117263	9.82564	3.50262	3.36431	0.154902	0.0529836	0.0101733	30.0644
109300	-463.24	-393.804	-69.4364	0.00592964	0.00963787	0.0128267	0.0414852	0.00260469	0.0448246	0.0268769	0.0389151	0.0226638	0.0408333	0.01794	0.00608468	0.00165174	0.0172573	6.18004	0.00377499	5.50139	0.0015085	0.0423297	4.77839	5.38382	6.93304	0.023413	0.035426	0.108332	29.281
109400	-472.662	-400.668	-71.9937	0.0101893	0.0142971	0.00517275	0.0212614	0.0271336	0.0067988	0.147901	0.0233302	0.0177909	0.0201611	0.0167516	0.00120895	0.0113823	0.00496078	14.2507	0.00477307	14.4216	0.0953635	0.0338691	3.24295	3.18257	6.12945	0.00323463	0.0241328	0.350756	42.06772
109500	-462.636	-394.264	-68.3717	0.0353414	0.00132957	0.00200499	0.0128535	0.0028187	0.0394575	0.0105059	0.0464775	0.0226631	0.0195025	0.0142243	0.00663165	0.00795178	0.00511026	6.9797	0.00693889	5.08369	0.0594741	0.0116454	6.03727	3.13093	2.22177	0.0225969	0.147604	0.0289225	23.95742
109600	-469.542	-395.127	-74.4158	0.00393891	0.00130479	0.00770729	0.00723964	0.104819	0.0155377	0.0238176	0.0158224	0.0238468	0.0702943	0.000851545	0.0302721	0.0140737	0.0103417	16.3831	0.0117243	13.837	0.0001381	0.0578838	4.65959	17.9366	0.722026	0.037291	0.118066	0.0848373	54.17804
109700	-466.547	-393.155	-73.3917	0.0046956	0.00604617	0.001158	0.00638933	0.0625672	0.0395975	0.000615437	0.0599112	0.0349842	0.039872	0.000586677	0.0285589	0.0253189	0.0133944	14.095	0.00601572	4.61744	0.0216088	0.0910249	7.66044	9.96515	12.1575	0.00822739	0.078577	0.0329559	49.05768
109800	-464.861	-392.195	-72.6657	4.89746e-05	0.00942083	0.00211175	0.00853293	0.00789206	0.00756524	0.0304691	0.0304066	0.0373522	0.0416823	0.0250859	0.0518287	0.0014336	0.00127034	9.54199	0.00570843	5.9267	0.0352885	0.0533706	9.04551	5.76321	14.5666	0.0786925	0.0392329	0.115872	45.42731
109900	-471.711	-399.153	-72.5582	0.00404373	0.00511977	0.0441382	0.0524369	0.0682366	0.00910547	0.00573082	0.0260671	0.019917	0.0336509	0.0113357	0.0046731	0.0250296	0.0457771	12.1468	0.0189945	14.1475	0.0467895	0.111564	13.2927	2.78681	1.90173	0.00255469	0.0286386	0.0508096	44.89007
110000	-464.337	-392.772	-71.5645	0.000497344	0.0107148	0.0142473	0.0345859	0.0608846	0.00165185	0.00698044	0.0378129	0.0137713	0.0207884	0.0095696	0.0142216	0.0146931	0.00599091	3.63814	0.00199951	16.3471	0.0051755	0.0142675	3.16354	8.41685	7.93128	0.0216961	0.0246712	0.11044	39.92156
110100	-460.668	-389.826	-70.8419	0.00974135	0.00322765	0.0364149	0.0124535	0.0181265	0.00690057	0.00237156	0.00771267	0.0281862	0.0341622	0.00138972	0.0247502	0.00164419	0.00832228	7.32849	0.0237357	6.63714	0.012796	0.0157328	2.43314	12.277	7.27619	0.0434904	0.0406499	0.0246014	36.30837
110200	-464.562	-393.56	-71.0012	0.0162905	0.0122545	0.0204372	0.000121877	0.00744154	0.0122214	0.0200326	0.00455313	0.032642	0.00740684	0.000547887	0.0335079	0.0103422	0.0125845	13.8394	0.0481633	2.92208	0.101171	0.0207208	12.5908	2.36018	4.89854	0.0616433	0.0347616	0.0370292	37.10485
110300	-468.763	-398.189	-70.5732	0.0031726	0.00749516	0.00842703	0.075938	0.0422083	0.0453259	0.0145729	0.0343549	0.0407353	0.0202983	0.0171859	0.0199257	0.00125717	0.0110108	11.4167	0.00828215	4.17145	0.0942189	0.0739209	5.88994	11.1434	1.72916	0.00275252	0.0567671	0.0363558	34.96481
110400	-462.263	-392.89	-69.3733	0.0106086	0.0458147	0.0146805	0.0404507	0.0648571	0.00595575	0.00324758	0.00477723	0.0161641	0.0306474	0.0161744	0.0104466	0.00201382	0.00284758	6.21827	0.00252788	8.1001	0.00333081	0.0206183	5.87831	4.4221	3.94751	0.0238013	0.00425375	0.0758573	28.96536
110500	-458.228	-387.339	-70.8898	0.0192415	0.0113797	0.005152	0.000351982	0.008775	0.0313456	0.0175921	0.028875	0.026086	0.0178934	0.00130143	0.0212902	0.00366478	0.00597445	10.8848	0.0116777	5.07876	0.000572671	0.0393665	7.01635	7.66209	5.556	0.0160128	0.0277776	0.0554933	36.54787
110600	-468.872	-398.582	-70.2903	0.0134165	0.0154692	0.0168586	0.0132812	0.0659714	0.0141182	0.0386048	0.013648	0.018989	0.0161547	0.0392046	0.0137157	0.0277069	0.0315442	4.86519	0.0150457	6.38073	0.00186004	0.0473851	15.1407	6.06086	0.615666	0.00375217	0.0712019	0.00921115	33.55026
110700	-464.279	-395.398	-68.8807	0.00108936	0.0368604	0.0235572	0.00581237	0.0167141	0.0129812	0.0332773	0.00518182	0.0151074	0.0105872	0.0307962	0.0110329	0.0019857	0.0143261	5.69771	0.00420397	10.3844	0.043016	0.0560873	5.67961	0.218265	3.95996	0.0697312	0.113601	0.0566444	26.50258
110800	-465.634	-394.398	-71.2361	0.0166128	0.00298802	0.00204759	0.0174209	0.0201235	0.0407159	0.0760451	0.0017496	0.00770626	0.0333238	0.00362224	0.0146269	0.00422714	0.00730328	9.80255	0.00139324	3.24601	0.0971252	0.0172828	21.7918	2.39313	0.390685	0.0176995	0.150823	0.122704	38.27967
110900	-464.232	-394.372	-69.8598	0.0195114	0.0196119	0.0100602	0.00829889	0.030327	0.0399501	0.0309527	0.0178086	0.00616848	0.058896	1.08401e-05	0.01356	0.00672489	0.0236747	8.69322	0.0209496	5.37687	0.00492025	0.00567923	1.48118	2.75963	12.6227	0.0850807	0.00725412	0.0548075	31.39788
111000	-471.338	-400.136	-71.2023	0.00928314	0.00575647	0.00844059	0.00120973	0.053364	0.0184664	0.0331815	0.14667	0.0244829	0.0052493	0.0158415	0.00734966	0.0382517	0.0125786	7.09828	0.0101319	5.10943	0.0168886	0.0656224	18.3306	3.57345	3.22989	0.0212827	0.0283959	0.24653	38.11064
111100	-466.166	-395.579	-70.5875	0.0170585	0.0100375	0.0151559	0.00415953	0.0169942	0.0258359	0.0379489	0.0204095	0.0402966	0.00475567	0.000297439	0.00356758	0.0343105	0.00281087	4.78201	0.0233993	12.9263	0.030386	0.0672964	5.5522	3.04074	8.16386	0.0408652	0.0664692	0.109483	35.03665
111200	-464.191	-390.01	-74.1811	0.0132863	0.0117924	0.0208746	0.0256401	0.00863305	0.00077104	0.00229977	0.0211523	0.0776048	0.0115753	0.00317709	0.00323731	0.00579952	0.00455845	25.1898	0.00176021	5.13987	0.0410136	0.00580944	9.87436	2.75835	9.7161	0.0126899	0.0314312	0.0230571	53.00467
111300	-458.797	-389.067	-69.7301	0.000458654	0.00388736	0.0175425	0.00108142	0.0646005	0.029741	0.000482995	0.0395148	0.00597413	0.0406048	0.0267226	0.00376196	0.0141535	0.00491166	8.70475	0.00130445	5.74604	0.00595999	0.0269322	4.87578	5.54117	5.40644	0.0259648	0.0336052	0.128018	30.7494
111400	-463.045	-394.59	-68.4553	0.00146558	0.00405209	0.00215948	0.0355313	0.0465656	0.0621003	0.00627212	0.00815696	0.00709046	0.00205358	0.0284654	0.0118801	0.00187094	0.0183528	7.4913	0.0333681	6.60959	0.0533112	0.0765975	5.89779	3.51811	0.321102	0.0253232	0.0652793	0.0474883	24.37528
111500	-463.752	-392.827	-70.924	0.0250169	0.00973113	0.0111688	0.00591506	0.0149373	0.060193	0.00627513	0.00139913	0.0039199	0.0186678	0.026126	0.0223522	0.00889153	0.00617163	4.93364	0.0284414	6.60427	0.00539835	0.0423366	22.1136	0.476233	2.17469	0.0207485	0.0189758	0.0801413	36.71924
111600	-467.26	-397.043	-70.2167	0.0417123	0.0055297	0.00100354	0.00224822	0.0463905	0.0204043	0.0107837	0.0146188	0.0305977	0.194797	0.00128998	0.00987483	0.0349876	0.00557092	14.5506	0.0169697	5.46848	0.0201777	0.000476174	5.80256	1.78412	5.00236	0.056035	0.0367203	0.0241743	33.18246
111700	-467.679	-397.866	-69.8133	0.025139	0.0095539	0.0195468	0.0325019	0.0245865	0.0203206	0.0328107	0.086964	0.0374614	0.00886133	0.00250808	0.00540346	0.0185508	0.00515665	7.48366	0.0522801	8.31769	0.00956878	0.0185777	5.86716	0.78818	8.23923	0.0251033	0.0150275	0.0198854	31.16572
111800	-469.548	-398.658	-70.8898	0.0350852	0.000905053	0.00244949	0.0265893	0.0385029	0.0138666	0.062621	0.0820498	0.00374881	0.0399005	0.00278647	0.0223384	0.011182	0.00679024	15.5624	0.00917847	3.2511	0.0147349	0.00151819	2.42597	12.1072	2.57025	0.0588095	0.0525264	0.145535	36.54808
111900	-468.553	-395.497	-73.0566	0.0112575	0.0119751	0.0225222	0.000711417	0.00661304	0.01621	0.0242902	0.017335	0.0125267	0.0775856	0.0258366	0.0147545	0.0324598	0.00487568	13.6379	0.0132315	8.4583	0.0422379	0.022206	15.021	1.77225	7.85527	0.0166776	0.0717226	0.192113	47.38182
112000	-468.361	-394.616	-73.7446	0.0197269	0.0033729	0.0149673	0.0221551	0.103209	0.00840808	0.0382647	0.000190138	0.0391293	0.0339107	0.00952292	0.00223307	0.014956	0.00163515	14.6046	0.0235679	7.38319	0.0581022	0.0827517	20.2843	0.88382	7.05772	0.046539	0.016517	0.069163	50.82193
112100	-457.654	-387.274	-70.3804	0.000807246	0.0319108	2.11771e-05	0.00772412	0.0176477	0.00254536	0.00644165	0.00828506	0.0128351	0.00922812	0.00954898	0.00887479	0.00149145	0.000315455	7.15627	0.0181483	8.22871	0.0868762	0.0638252	9.21712	1.96568	7.02835	0.02213	0.0196112	0.0765118	34.00091
112200	-461.817	-389.848	-71.9695	0.0148998	0.00523795	0.0180369	0.0147884	0.008274	0.00134964	0.0139903	0.0567683	0.00718541	0.0132436	0.0300286	0.000114714	0.00546028	2.15567e-05	13.2477	0.013408	9.71708	0.0709116	0.0350189	4.3566	5.12096	9.04922	0.0691021	0.0172756	0.0597449	41.94637
112300	-468.095	-394.89	-73.2053	0.00187994	0.0287288	0.00656108	0.0215319	0.00204723	0.00322901	0.0249342	0.0370405	0.0220172	0.0184538	0.0467767	0.024277	0.00671888	0.0147623	8.3898	0.0398499	10.1452	0.0567632	0.0209757	18.8333	1.65859	8.64297	0.0262722	0.0236401	0.0290717	48.12535
112400	-456.302	-386.19	-70.1118	0.00269006	0.00203735	0.0095419	0.00427876	0.03047	0.0156874	0.00678199	5.02253e-05	0.00690377	0.0095731	0.0188028	0.0113309	0.012193	0.00925502	8.48443	0.0036166	6.85441	0.0636262	0.0193746	12.1904	2.39874	2.37291	0.0503912	0.00912504	0.0713858	32.658
112500	-465.258	-392.165	-73.0923	0.0348895	0.00841612	0.000835872	0.00608982	0.015876	0.0231819	0.0146622	0.0718773	0.0441841	0.0206454	0.00108777	0.00163256	0.00555995	0.00843536	12.1217	0.00633025	4.4378	0.0497334	0.0304304	4.20077	15.4417	10.9128	0.0236853	0.0612292	0.0168237	47.56036
112600	-462.404	-391.128	-71.2763	0.0147296	0.017119	0.019636	0.00778856	0.0173824	0.0235981	0.00598331	0.0281019	0.00672706	0.0684219	0.0391287	0.0109188	0.000229112	0.00489903	9.16605	0.00424541	8.5714	0.050141	0.0248628	3.27432	7.56145	9.43965	0.0224862	0.0133106	0.0877417	38.48032
112700	-467.351	-396.361	-70.9894	0.00773101	0.0199158	0.0340881	0.0108956	0.0380847	0.00366375	0.0125785	0.00034249	0.000298647	0.0507549	0.0621536	0.00459755	0.0525616	0.00453484	5.33079	0.00592916	3.9886	0.0416023	0.0497723	4.23692	14.2779	8.72841	0.0214732	0.0276455	0.0347466	37.04601
112800	-475.99	-401.85	-74.1399	0.0239987	0.0431232	0.00997804	0.000411927	0.0237072	0.0109975	0.0134761	0.0205075	0.0104103	0.0367335	0.0382955	0.0122096	0.025691	0.0471786	7.32202	0.0536023	31.4314	0.0657462	0.0655922	8.70236	4.14096	0.55391	0.0365632	0.0124282	0.0972109	52.79855
112900	-461.49	-388.39	-73.0998	0.00659758	0.00314497	0.0151793	0.000994115	0.0323783	0.00064057	0.0505038	0.0154034	0.00777307	0.0295398	0.0295813	0.00687008	0.0131575	0.0229599	16.356	0.0173594	9.75053	0.0103313	0.0241185	1.14349	3.1055	16.8654	0.000380169	0.0313185	0.058629	47.59774
113000	-466.302	-396.257	-70.0457	0.0160938	0.00963472	0.0223019	0.00249065	0.0322778	0.0605743	0.00457845	0.0374599	0.0316505	0.0154049	0.00566766	0.0150384	0.0212313	0.00254138	9.70153	0.024883	6.31289	0.104063	0.0639207	3.80503	1.96152	9.90559	0.0328054	0.016702	0.121407	32.3273
113100	-464.231	-392.115	-72.1164	0.0097626	0.0274719	0.00688635	0.00469919	0.0227151	0.0428599	0.0119628	0.0745258	0.00129334	0.0183468	0.00475304	0.00242638	1.72691e-05	0.00259983	10.5869	0.0350841	15.3972	0.0235815	0.0403529	1.68277	3.15728	11.3422	0.00612169	0.134477	0.0444951	42.68081
113200	-473.561	-402.52	-71.0405	0.0172749	0.034704	0.0368833	0.0165302	0.00133468	0.00081975	0.0101794	0.0412859	0.0244741	0.0131757	0.081164	0.0162063	0.00201178	0.036725	5.43695	0.00581777	8.41004	0.00457188	0.019569	4.89773	12.0802	5.83142	0.0623588	0.0259669	0.194115	37.30153
113300	-467.42	-398.373	-69.0474	0.0102992	0.00317287	0.00982426	0.0407234	0.110332	0.000588535	0.000837298	0.0143107	0.0291432	0.0723248	0.00998436	0.0163489	0.0298276	0.000241823	3.51766	0.0361689	6.17829	0.00493797	0.0475497	13.9779	0.64023	2.45715	0.0401694	0.0562645	0.0317488	27.33607
113400	-465.354	-394.362	-70.9923	0.000369452	0.0372601	0.00236835	0.0210949	0.0124434	0.0431886	0.00732611	0.0213247	0.0369333	0.0173774	0.0107122	0.0254415	0.00884383	0.00673783	9.49575	0.031618	3.19961	0.0606433	0.050906	8.81721	9.53836	5.50942	0.00693491	0.010397	0.0880465	37.06032
113500	-461.319	-391.067	-70.2519	0.0163779	0.0259863	0.00839483	0.0106733	0.0704968	0.00905707	0.00440133	0.0204169	0.00669336	0.00705367	0.00156153	0.0162899	0.00770019	0.00249724	9.15195	0.0280992	8.30597	0.0368795	0.0162037	4.38694	10.4777	0.616014	0.00029126	0.0263939	0.104505	33.35859
113600	-469.192	-395.817	-73.3751	0.00874438	0.0286243	0.000594384	0.0159097	0.0522746	0.0290406	0.0291564	0.0127734	0.0610519	0.00677212	9.15147e-05	0.00734276	0.0288928	0.0221742	11.7603	0.0144297	5.82156	0.0831721	0.0729289	12.9403	13.9455	3.91598	0.029456	0.0385066	0.0488969	48.97455
113700	-473.449	-398.062	-75.3872	0.00954424	0.00525284	0.0104918	0.00847545	0.0137204	0.0554297	0.00130462	0.0571331	0.0147633	0.00436827	0.0198943	0.0126157	0.0625296	0.00177506	8.07059	0.00257832	21.36	0.00517709	0.0798051	2.59026	21.1258	5.51364	0.00440553	2.21119e-05	0.0052486	59.0349
113800	-468.75	-400.102	-68.6482	0.000470694	0.0165424	0.0117418	0.00906213	0.118504	0.0067481	0.0343316	0.10458	0.0587955	0.0427081	0.00625629	0.0121691	0.00888601	0.00333979	4.58195	0.0162083	11.9206	0.0665271	0.0406746	2.06589	2.23406	3.90257	0.00852316	0.0401062	0.0285259	25.33974
113900	-469.142	-397.045	-72.0971	0.0022464	0.0206921	0.00373464	0.00762274	0.0300286	0.0785201	0.0123035	0.0687406	0.0451767	0.0135606	0.00889893	0.0186491	0.00812357	0.0357383	10.7186	0.0285218	8.74679	0.0125218	0.0554238	7.69567	13.3132	1.48723	0.0357594	0.0396327	0.0973769	42.58471
114000	-470.195	-400.232	-69.9625	0.00166495	0.0549894	0.00135752	0.00658942	0.0208613	0.037641	0.0251122	0.0842301	0.0719578	0.0493442	0.00772022	0.0535863	0.0156861	0.0213473	9.30248	0.00286218	3.37006	0.0372953	0.0774776	11.8327	1.57028	5.19353	0.0205218	0.0228886	0.029119	31.9113
114100	-464.764	-395.153	-69.6108	0.00204442	0.0568323	0.00726327	0.0059587	0.0647943	0.0487827	0.0131224	0.0207057	0.018121	0.0494872	0.00972523	0.0309148	0.00514247	0.00127577	6.88917	0.0166967	7.30759	0.0100599	0.0556129	3.0401	3.20859	9.13163	0.0211313	0.0790718	0.0593102	30.15313
114200	-462.929	-390.71	-72.2199	0.0160378	0.0120128	0.0146359	0.021491	0.00396634	0.000545133	0.0176544	0.0020496	0.00933835	0.0336615	0.0432605	0.0241055	0.00625077	0.00573946	11.5818	0.000866858	11.425	0.0100132	0.0686065	5.17975	8.10089	6.5785	0.00571343	0.00290832	0.0337431	43.19856
114300	-466.179	-396.432	-69.7476	0.00748579	0.00854839	0.0332606	0.0228764	0.00584006	0.00957587	0.0354308	0.0238347	0.0298638	0.0103267	0.0220377	0.0025735	0.00270711	0.00174065	14.8137	0.00179063	3.09591	0.0505812	0.20322	9.1288	2.32741	0.789162	0.00464438	0.0458276	0.159865	30.83706
114400	-458.837	-389.003	-69.8336	0.00600165	0.0139186	0.0110777	0.0097209	0.0258132	0.00719455	0.00569791	0.0335137	0.0108589	0.0225909	0.00512776	0.00118439	0.0101566	0.00410965	7.122	0.028025	7.20585	0.00417907	0.0927436	3.34369	9.73704	3.49788	0.00350218	0.0182208	0.0466484	31.26675
114500	-469.357	-398.307	-71.0501	0.0232376	0.0182684	0.0126567	0.0195058	0.00783885	0.056435	0.00906681	0.00739524	0.00978885	0.0145546	0.00889541	0.048025	0.0296118	0.023445	8.4566	0.0187017	6.21906	0.0807485	0.0571867	10.0566	2.81498	9.17314	0.0276726	0.0571761	0.098912	37.34947
114600	-466.043	-395.611	-70.432	0.0161258	0.0196497	0.00762564	0.0107972	0.00124839	0.0370046	0.0102134	0.0189919	0.046922	0.0984899	0.0328311	0.0204559	0.00258978	0.0131687	11.1672	0.00454331	9.52698	0.0272763	0.0623491	8.43128	1.06127	3.47857	0.0732722	0.00394306	0.0859744	34.25875
114700	-461.677	-392.743	-68.9345	0.00957477	0.00515598	0.00169403	0.000270494	0.0399312	0.0721776	0.0145443	0.0594458	0.00472818	0.00510975	0.0302685	0.0358024	0.00236645	0.0134877	10.584	0.00151925	3.61822	0.00155293	0.0567648	9.21874	2.65083	0.177256	0.0770009	0.0179233	0.0730517	26.77143
114800	-468.559	-397.453	-71.1057	0.00404345	0.0158257	0.0378104	0.0015345	0.038875	0.00664556	0.00315307	0.00545048	0.0458662	0.0405373	0.0582529	0.00913287	0.0157662	0.0258115	7.23289	0.000777137	2.78401	0.0356341	0.0635438	7.94526	0.401908	18.7545	0.0515147	0.0326841	0.0160526	37.62751
114900	-468.168	-399.058	-69.1101	0.000527694	0.0100015	0.014205	0.00784732	0.0206926	0.00165948	0.0138315	0.0411575	0.00302618	0.0305613	0.0682966	0.00812935	0.0945783	0.0157096	6.57808	0.0344947	7.70525	0.0227256	0.0406908	7.62322	0.116298	5.0667	0.021509	0.0208649	0.0896014	27.64966
115000	-468.956	-397.894	-71.0624	0.000240336	0.0138589	0.00320124	0.00191417	0.098638	0.020125	0.00463025	0.0168981	0.0339833	0.0713063	0.00460956	0.0118636	0.00432399	0.0690176	8.71933	0.0648783	6.33229	0.0340179	0.0334225	7.06228	0.383512	14.2467	0.0143348	0.0321926	0.133422	37.41094
115100	-459.104	-388.768	-70.3357	0.0149273	0.0254685	0.000443891	0.00473398	0.0129709	0.0133349	0.0170822	0.00662421	0.0154573	0.00235635	0.0116151	0.00270753	0.00591239	0.0115219	8.42725	0.0242058	5.31813	0.0347962	0.0486948	3.92535	1.67653	14.0223	0.0502078	0.0540312	0.0507358	33.77737
115200	-470.008	-398.533	-71.4745	0.00119154	0.0162782	0.00186766	0.0389656	0.0463106	0.0353243	0.0222924	0.00718149	0.0282438	0.010327	0.0409372	0.00322276	0.0137242	0.0474896	8.21122	0.00775347	4.25791	0.0126416	0.0656941	8.54062	14.5424	3.27816	0.0870814	0.0751145	0.0793738	39.47136
115300	-458.169	-388.212	-69.9577	0.0256007	0.00255708	0.0166682	0.000146285	0.00987828	0.0121537	0.000450383	0.0192858	0.0119434	0.0770259	0.00898591	0.00541331	0.00135072	0.0159399	8.42457	0.00440862	6.38966	0.0299661	0.0173859	10.4897	0.855649	5.3294	0.0351988	0.0140736	0.0902678	31.88764
115400	-472.357	-399.91	-72.4469	0.0301468	0.0191659	0.0145607	0.0299303	0.00197514	0.00439093	0.0341933	0.0439944	0.0342898	0.128757	0.0253273	0.0462096	0.00259982	0.0107936	8.938	0.00462845	11.0041	0.0493742	0.0499113	2.41681	2.51495	18.7925	0.0553152	0.0235176	0.0578768	44.33336
115500	-467.964	-396.049	-71.915	0.0147333	0.00655712	0.00941491	0.00168318	0.00162354	0.0201917	0.0135643	0.122066	0.00487948	0.022022	0.000947072	0.0250222	0.00532649	0.0537226	15.1339	0.00322471	3.68796	0.0754758	0.0332982	5.1226	6.07493	11.084	0.0615881	0.0687097	0.0266496	41.67408
115600	-471.15	-398.939	-72.2106	0.00174494	0.0158381	0.0017376	0.0050057	0.0430783	0.00970646	0.00594941	0.00703182	0.067267	0.132846	0.0606143	0.0205549	0.014678	0.00414295	8.56369	0.0289938	18.4485	0.015572	0.00209473	1.27158	3.10254	11.0824	0.0248682	0.164195	0.057327	43.1519
115700	-463.978	-392.983	-70.9952	0.0182997	0.0169456	0.00146892	0.00200054	0.00217923	0.012532	0.00744226	0.00262383	0.0505731	0.0247378	0.000972756	0.000455779	0.00525766	0.0382622	7.08528	0.00464715	5.87458	0.056941	0.0374368	5.93781	13.7418	3.93607	0.0834684	0.0832338	0.0497605	37.07476
115800	-470.442	-401.024	-69.4179	0.0156015	0.00461148	0.00989813	0.0249017	0.0509649	0.0180726	0.00327576	0.0363879	0.038496	0.00457754	0.038175	0.0446868	0.00591195	0.0360857	8.37274	0.00510702	7.18539	0.144921	0.00504136	4.93805	1.15911	6.94953	0.029375	0.0591424	0.00848552	29.18854
115900	-464.083	-392.621	-71.4628	0.0123058	0.000173663	0.0356887	0.00877914	0.0590843	0.0585052	0.0432224	0.00210533	0.0162619	0.0184356	0.00294447	0.0221544	0.00858384	0.0124247	12.0768	0.00473267	5.18275	0.00957225	0.0117792	8.84836	6.34629	6.54807	0.0326457	0.0385205	0.0128007	39.41297
116000	-462.852	-392.875	-69.9768	0.00763425	0.00227874	0.00105929	0.0015164	0.0201946	0.0359755	0.0722056	0.0103724	0.00818576	0.00476372	8.50881e-05	0.0124193	0.0192923	0.00921089	10.9319	0.0589853	4.63836	0.026794	0.0657408	6.72598	4.67246	4.44238	0.0148464	0.0795785	0.120749	31.98298
116100	-468.093	-391.669	-76.4246	0.00335188	0.0274134	0.0255249	0.0022112	0.00224288	0.00108319	0.0140395	0.0683427	0.00688446	0.116026	0.0174722	0.00439744	0.00213963	0.00173055	10.0075	0.00225588	28.0034	0.00864047	0.0477712	12.3469	3.14433	10.2674	0.00467882	0.0697152	0.0265971	64.22207
116200	-472.748	-402.08	-70.6677	0.00141131	0.00840144	0.0444948	0.0118911	0.0341716	0.0397377	0.0629349	0.0175459	0.0316769	0.0100132	0.0168311	0.0133151	0.0228281	0.00484137	8.31446	0.010336	9.62039	0.0445921	0.00470707	10.786	0.870648	5.03896	0.0755074	0.0883842	0.263327	35.43737
116300	-457.207	-388.232	-68.9751	0.00171202	0.000846543	0.00393767	0.00140795	0.0550598	0.0167369	0.00882605	0.0079801	0.00896073	0.0628129	0.00682066	0.021456	0.00742551	0.0127868	8.97347	0.00817496	8.35696	0.055879	0.0234756	4.25773	2.7568	2.24112	0.00254698	0.0555872	0.0261743	26.97469
116400	-467.705	-398.606	-69.0987	0.0158094	0.0356496	0.00146211	0.00598695	0.0240003	0.037085	0.0914275	0.0717812	0.0115437	0.0251215	0.00438124	0.0119728	0.0418411	0.00643612	5.34825	0.0100579	3.80873	0.00264066	0.0486247	4.72065	5.81464	7.32103	0.020951	0.0164977	0.0956915	27.59227
116500	-472.878	-401.771	-71.1064	0.0111559	0.012395	0.00934539	0.0132403	0.017043	0.126392	0.0140071	0.0103758	0.0149954	0.0531361	0.0578422	0.0071571	0.00172716	0.00602937	4.62337	0.00570341	14.1179	0.0959682	0.0826371	2.5904	0.993727	14.5404	0.0660691	0.078653	0.0814445	37.63112
116600	-464.916	-394.161	-70.7554	0.00477956	0.0401858	0.00787931	0.0200588	0.0648987	0.0218922	0.0631745	0.00469165	0.00158795	0.0219541	0.00240089	0.0168547	0.00214678	0.000393792	9.30589	0.00762238	12.0856	0.0066459	0.0312213	5.53887	6.60739	1.75374	0.0324329	0.0493844	0.184315	35.87598
116700	-467.246	-395.469	-71.7772	0.00873351	0.00636611	0.0222332	0.00187382	0.0236024	0.0186604	0.0387117	0.0613045	0.0317912	0.0718062	0.009412	0.0147967	0.0176419	0.00238404	18.7931	0.042452	11.0211	0.0176607	0.0297608	6.67255	0.00220396	3.87308	0.0331862	0.0625002	0.108098	40.98497
116800	-458.375	-385.357	-73.0178	0.0109338	0.00107254	0.0076771	0.00737314	0.0487088	0.00592227	0.000105198	0.00859123	0.016061	0.0413629	0.00600994	0.0331355	0.0116252	0.000207739	16.4971	0.000778602	4.55992	0.0123885	0.00757591	6.37607	4.99732	14.4228	0.010495	0.0283641	0.0765263	47.1882
116900	-462.978	-393.07	-69.9073	0.00905739	0.0128861	0.0164031	0.00382801	0.0082438	0.0300388	0.00930016	0.00482695	0.00152829	0.00765917	8.38607e-07	0.00629457	0.0207575	0.00289622	7.24934	0.0385469	4.46941	0.0483943	0.145563	12.3356	6.46123	0.595707	0.042218	0.00228176	0.11363	31.63564
117000	-463.542	-395.276	-68.2661	0.0100048	0.00160268	0.00546586	0.00736169	0.0208592	0.0802439	0.0048528	0.0324143	0.0295862	0.0168324	0.0187211	0.0217213	0.000409826	0.0035178	4.23379	0.00723923	3.72117	0.0355418	0.0250543	1.06463	5.4616	8.41292	0.108442	0.0594136	0.0462424	23.42965
117100	-461.619	-393.337	-68.2817	0.0053813	0.0116256	0.00706024	0.0120756	0.00869526	0.00440337	0.013603	0.0297458	0.00749719	0.000248558	0.0207711	0.00253787	0.035899	0.00057175	3.6089	0.0168111	7.57996	0.0293267	0.0345831	5.5011	0.0216346	6.34476	0.0278487	0.120953	0.0616374	23.50762
117200	-467.905	-396.751	-71.1537	0.0139712	0.0126094	0.00142562	0.000747026	0.020265	0.0079926	0.00576023	0.0275945	0.120356	0.0708182	0.0016472	0.0239503	0.0348165	0.000578092	8.29153	0.003966	3.13084	0.0445278	0.116822	6.77281	9.11283	9.93178	0.00129674	0.0679356	0.050447	37.86733
117300	-466.906	-396.682	-70.2236	0.0107162	0.00447365	0.00265677	0.00520391	0.0523274	0.0493638	0.046699	0.00872883	0.0316709	0.0123027	0.011066	0.00394554	0.0291719	0.0256415	4.38335	0.0364235	4.93633	0.00335861	0.0451109	3.77657	2.3612	17.2904	0.00319605	0.0725904	0.014504	33.21698
117400	-460.736	-389.483	-71.253	0.014183	0.00590717	0.00121644	0.00204552	0.000694353	0.00686178	0.0107358	0.00817982	0.00810749	0.0396808	0.0134741	0.0164643	0.00665437	0.00342201	10.2484	0.00369896	12.116	0.0922715	0.0706743	4.37383	2.1174	8.98662	0.0942293	0.0715088	0.0517693	38.36398
117500	-465.667	-395.559	-70.1074	0.0273061	0.00393894	0.00850073	0.0201958	0.0348564	0.00235685	0.0109696	0.055095	0.0087264	0.0041408	0.0169626	0.0164212	0.0153918	0.00412835	13.2305	0.0016082	2.15873	0.00647645	0.0635578	14.1647	1.71012	0.727934	0.0325101	0.0782823	0.232543	32.63594
117600	-462.689	-390.536	-72.1537	0.00136728	0.00773367	0.00979037	0.0328787	0.0169366	0.0170138	0.00581875	0.00977478	0.00410832	0.111571	0.00125114	0.0264765	0.00567198	0.0297091	17.5496	0.00344873	3.51977	0.00303523	0.042748	1.98656	5.66588	13.7097	0.00708363	0.0210131	0.0785024	42.86746
117700	-466.598	-399.621	-66.9771	0.0276241	0.00660108	0.00257549	0.0169334	0.0158067	0.00557252	0.0173101	0.0193957	0.0350304	0.0491913	0.0145766	0.00654196	0.000154424	0.0102834	6.80752	0.0175602	1.74382	0.0113373	0.0638913	5.48378	0.016925	2.30419	0.145761	0.109225	0.0529147	16.98452
117800	-469.429	-397.406	-72.0229	0.0162914	0.0130505	0.0136979	0.0129214	0.078173	0.00313797	0.00403338	0.0635289	0.0281776	0.0014648	0.0334671	0.00842432	0.0401698	0.0408181	18.7825	0.0151184	2.67861	0.011999	0.00506191	16.2003	3.07381	0.926424	0.0320254	0.0202103	0.109922	42.21339
117900	-461.949	-391.909	-70.0396	0.011193	0.0106366	0.0386771	0.0144743	0.027136	0.0163302	0.0221527	0.00363986	0.00194999	0.0421912	0.0282362	0.0190203	0.00501077	0.00152072	7.2485	0.00957023	9.27117	0.00730854	0.0400681	7.16972	1.44228	6.65917	0.0264837	0.0678491	0.112894	32.29719
118000	-464.514	-395.697	-68.8162	0.00228301	0.0252259	0.00198163	0.00906056	0.0135968	0.0164672	0.014549	0.0186209	0.0332994	0.012002	0.00468838	0.0249647	0.0204718	0.00210592	9.80506	0.0042583	4.04646	0.0163319	0.135175	2.73683	2.35995	6.57975	0.074301	0.0981013	0.124608	26.18014
118100	-458.877	-388.549	-70.3287	0.0172376	0.00129152	0.00279682	0.00135244	0.0022604	0.0099697	0.00486222	0.0354713	0.0419285	0.041015	0.0104505	0.0107445	0.00410765	0.000270358	8.41749	0.00569221	4.46352	0.039401	0.0157001	0.504619	14.5388	5.41794	0.0164437	0.038477	0.100716	33.74258
118200	-471.001	-396.272	-74.729	0.00948499	0.00545042	0.00184175	0.024344	0.0555443	0.00454547	0.0133933	0.0295955	0.0393778	0.0370172	0.0166481	0.0935598	0.0174736	0.0129829	15.7589	0.00440317	11.7787	0.0184136	0.0425467	2.11129	15.5681	9.91909	0.0429588	0.0233807	0.114982	55.74412
118300	-474.053	-404.875	-69.1781	0.00883237	0.0217105	0.00500934	0.073644	0.023566	0.0249029	0.0104551	0.0483828	0.0135971	0.0534286	0.0167922	0.0151616	0.00636955	0.00599746	7.94771	0.00830444	5.49692	0.0529115	0.0240034	2.5287	3.4688	7.74953	0.127742	0.228399	0.0288527	27.98973
118400	-458.281	-388.82	-69.4608	8.30025e-05	0.00409016	0.0134562	0.00657114	0.0501016	0.0560385	0.0428773	0.000730153	0.000935458	0.0358473	0.000750966	0.00999668	0.00366084	0.011895	9.43695	0.00493407	3.10602	0.0203292	0.0409005	13.6437	2.09084	0.62296	0.0448414	0.0545609	0.0997329	29.40283
118500	-464.091	-393.409	-70.6822	0.0269611	0.00130041	0.00161673	0.0051224	0.0835458	0.00546647	0.00811388	0.0126246	0.0207146	0.0149256	0.00452659	0.0141845	0.00549614	0.00220349	13.3411	0.0492784	10.332	0.0638512	0.0296582	5.92253	0.243386	5.14018	0.130417	0.028695	0.0221881	35.51013
118600	-470.109	-396.013	-74.0957	0.0254794	0.00389257	0.037615	0.0320161	0.0560133	0.00056575	0.0102447	0.0366627	0.00927319	0.00922867	0.00128108	0.0374566	0.0480016	0.00997761	8.09705	0.0102218	15.0067	0.0215778	0.0169653	12.3333	3.47665	13.1795	0.0182304	0.050879	0.0488046	52.57753
118700	-466.379	-396.125	-70.2538	0.00122836	0.0100892	2.90083e-05	0.0118083	0.0882644	0.0266824	0.0197297	0.0172461	0.0172325	0.0402309	0.0438729	0.00354201	0.020148	0.00353349	7.6557	0.0179288	2.06496	0.010504	0.0140906	20.2716	2.1686	0.586901	0.0454868	0.176416	0.0521742	33.36802
118800	-470.993	-398.106	-72.887	0.041114	0.00287647	0.0145957	0.00573977	0.0419395	0.0300278	0.0528963	0.00480066	0.0235912	0.0933841	0.00153039	0.0040925	0.0161389	0.00409031	5.33252	0.0203706	5.77919	0.0226928	0.00725323	5.66893	18.9923	10.1632	0.123451	0.00315284	0.0843216	46.53421
118900	-467.112	-393.687	-73.4258	0.00390388	0.00964701	0.00620625	0.00751759	0.0670643	0.00847511	0.0122616	0.0276363	0.0325066	0.00442364	0.00444452	0.0404821	0.000131512	0.030675	13.6707	0.00889479	11.119	0.153061	0.0233813	5.59448	10.7355	7.51837	0.0120541	0.078625	0.0585409	49.22797
119000	-472.99	-399.774	-73.2166	0.00212265	0.023748	0.00497937	0.0488292	0.0837406	0.00345293	0.0114697	0.0657367	0.0168028	0.0441655	0.00923193	0.00504217	0.00215568	0.0128653	18.7296	0.032249	9.79219	0.00970282	0.0868552	4.1892	3.2654	11.4455	0.157525	0.0421655	0.0975081	48.18219
119100	-470.07	-400.844	-69.2266	0.0291521	0.0286094	0.0110294	0.0132896	0.00684061	0.0307259	0.0038488	0.0740634	0.0525007	0.0941311	0.00473566	0.0775743	0.00148771	0.00444353	8.35812	0.00242086	3.4793	0.0295754	0.0412745	2.01412	4.21938	9.46562	0.0214856	0.0478898	0.120392	28.232
119200	-469.332	-398.126	-71.206	0.00162228	0.000505508	0.00149885	0.0185113	0.0216378	0.0125314	0.0233052	0.0367859	0.0566106	0.127975	0.0353652	0.0337127	0.0171719	0.00593098	8.00957	0.0157933	3.84229	0.0524216	0.0844756	21.9511	2.11462	1.46816	0.0400007	0.0223283	0.134901	38.12882
119300	-464.152	-391.83	-72.3219	0.0117718	0.00398153	0.00925894	0.00585515	0.0231683	0.0247835	0.00914589	0.0511704	0.00651122	0.0571095	0.013956	0.00384007	0.021697	0.021033	14.9213	0.0173662	6.74632	0.0127253	0.0118423	0.388792	10.0597	11.1755	0.0565125	0.0396221	0.015316	43.70828
119400	-468.914	-399.28	-69.6343	0.0408499	0.00614781	0.0139166	0.0169143	0.0050858	0.0318155	0.023598	0.00546991	0.0118493	0.0342506	0.00109616	0.0147542	0.000655318	0.046397	16.2389	0.0322603	3.97052	0.132204	0.0716288	1.86846	2.33904	5.29856	0.0154015	0.0216604	0.0291424	30.27058
119500	-460.36	-390.061	-70.2994	0.00728811	0.0105132	0.00288528	0.0291881	0.0130976	0.0246283	0.0514929	0.00869117	0.0160498	0.0441337	0.00209396	0.00690901	0.00326347	0.00538292	11.9719	0.0166247	6.3883	0.033376	0.0780493	11.4046	2.01464	1.40662	0.0158699	0.0181954	0.0221867	33.59594
119600	-470.544	-396.67	-73.8738	0.000876694	0.000480976	0.0129258	0.010187	0.00797667	0.00323207	0.0868788	0.00569777	0.0343177	0.0353523	0.0104543	0.0112107	0.0197409	0.0748039	7.56023	0.00385526	5.79834	0.0732501	0.0352896	14.5347	9.12355	13.8655	0.027255	0.0110704	0.120533	51.46779
119700	-472.59	-405.322	-67.2673	0.0385429	0.00496721	0.0638183	0.0278164	0.0081361	0.0750749	0.0278602	0.026261	0.00369011	0.0254201	0.0229541	0.00699383	0.0149989	0.01081	3.22743	0.0212582	4.57819	0.0912259	0.00990851	7.29368	0.135698	2.60732	0.0616963	0.0296731	0.0220599	18.43549
119800	-473.229	-402.68	-70.5487	0.000895175	0.0347751	0.0562135	0.00212912	0.0788087	0.0332153	0.00208465	0.0991248	0.00241852	0.0102667	0.0485078	0.00792616	0.0362629	0.0285185	6.46671	0.0165414	4.2865	0.0318586	0.0912434	18.7464	0.80468	3.86967	0.0120499	0.00743928	0.0682299	34.8425
119900	-461.905	-392.71	-69.1943	0.0172152	0.00138937	0.00259428	0.0213292	0.0913666	0.0185986	0.02426	0.00228556	0.00755292	0.0662103	0.0126121	0.0183755	0.00174868	0.0181658	8.60834	0.00100244	5.93331	0.00430379	0.00482336	3.4635	4.80954	4.73234	0.0317521	0.0634212	0.114429	28.07046
120000	-462.972	-388.736	-74.2359	0.000775477	0.00413394	0.00975765	0.012959	0.00802121	0.00454713	0.00903479	0.00575891	0.00974202	0.0410742	0.0311179	0.0285015	0.00235034	0.012472	24.8799	0.00540721	4.17521	0.00804946	0.131301	12.9439	4.26573	6.58196	0.0360741	0.0361648	0.0345368	53.27848
120100	-469.068	-397.81	-71.2581	0.032547	0.00108566	0.00739124	0.0020943	0.0216682	0.036298	0.0222763	0.0326249	0.02455	0.104753	0.0872477	0.000252005	0.0266945	0.0067065	10.9417	0.00220403	3.89024	0.0638909	0.0498243	0.26717	9.62262	13.0445	0.0121076	0.0292516	0.0597536	38.38943
120200	-463.85	-390.143	-73.7068	0.0045377	0.00807561	0.0219703	0.00349957	0.0480284	0.00477273	0.0118154	0.00793979	0.00439379	0.0888925	0.0176489	0.00782689	0.0117472	0.00528018	13.7992	0.0427355	6.61954	0.0101917	0.0300304	15.698	8.44809	5.61034	0.0283389	0.0696186	0.0306514	50.63316
120300	-469.313	-400.591	-68.7225	0.00193691	0.00246186	0.00383178	0.00503536	0.00103353	0.0418766	0.0175621	0.0238425	0.0177165	0.021912	0.0643735	0.0146718	0.0100917	0.11624	7.04403	7.34337e-05	3.27329	0.00199501	0.0471403	6.20699	8.31459	0.278792	0.0293145	0.0962996	0.0765248	25.71162
120400	-467.991	-392.856	-75.1349	0.017988	0.0164617	0.00586408	0.00228548	0.019034	0.0186938	0.00223902	0.0131274	0.00427231	0.0746055	0.00557777	0.0185112	0.0169027	0.0366382	18.7338	0.00665723	13.6629	0.0564005	0.0611119	2.39484	6.09559	16.329	0.0164794	0.0857515	0.0788355	57.7737
120500	-464.56	-392.936	-71.6237	0.00519053	0.00506271	0.00512964	0.034329	0.0260296	0.00419015	0.00727208	0.00252973	0.0466397	0.0194702	0.0192082	0.0125316	0.0358649	0.00458154	11.5619	0.0172547	7.11284	0.0405022	0.0276114	7.17217	9.58472	4.24489	0.0213762	0.0990664	0.107277	40.21768
120600	-463.772	-393.877	-69.8951	0.000368156	0.00105128	0.0152438	0.0128914	0.0473531	0.00754277	0.0144292	0.00436416	0.0304139	0.0185386	0.027341	0.0461948	0.0508049	0.00350556	11.7242	0.0176431	4.82916	0.0374479	0.0428848	5.9627	2.56819	5.95898	0.0450476	0.0270617	0.0809659	31.57433
120700	-474.818	-403.996	-70.8225	0.0135211	0.00853568	0.0014204	0.00272259	0.0590461	0.135569	0.0287017	0.0065113	0.031944	0.00933034	0.0856039	0.00393242	0.0108244	0.0197161	14.5288	0.00664385	6.80446	0.053812	0.0186139	6.62673	1.27317	6.15813	0.208396	0.0832378	0.0319032	36.21131
120800	-466.337	-393.622	-72.7142	0.0117542	0.00526413	0.00992424	0.00127865	0.00920037	0.0784793	0.0121663	0.00625101	0.0355545	0.0178176	0.0120018	0.0193441	0.0311879	8.92387e-06	7.45756	0.000270918	3.85062	0.0959477	0.0463603	2.98859	8.20162	22.6215	0.0385413	0.0705187	0.0481509	45.66991
120900	-461.995	-391.861	-70.1344	0.0033642	0.00457033	0.00353976	0.00276133	0.0418618	0.0402816	0.012917	0.0034903	0.0556532	0.0760974	0.0107681	0.0086004	0.0207744	0.00764918	16.5054	0.00520205	3.74632	0.0018356	0.0463665	4.67949	4.51379	2.79403	0.0997306	0.0323118	0.0542943	32.77106
121000	-463.312	-394.49	-68.8215	0.00878607	0.00951788	0.00745042	0.00398396	0.0491187	0.0586974	0.00408719	0.0343509	0.0213985	0.0239073	0.0206063	0.0176155	0.0201216	0.00368572	7.12318	0.00256254	3.26226	0.0978269	0.03585	7.17115	2.37246	5.67345	0.0212393	0.0619845	0.100985	26.20628
121100	-460.23	-391.256	-68.9746	0.00490467	0.0203081	0.0095284	0.000868195	0.0125462	0.0143951	0.0797725	0.0104721	0.00144136	0.0278308	0.0565531	0.000447051	0.00715273	0.00910697	8.86816	0.00505949	4.38448	0.01782	0.0147712	5.19891	5.65186	2.44311	0.0604412	0.0296108	0.0426609	26.9722
121200	-468.236	-397.801	-70.4354	0.0167237	0.00574657	0.0170475	0.00939451	0.0251543	0.00262346	0.151108	0.011538	0.00392988	0.0158486	0.0201237	0.00775804	0.00473802	0.0643164	4.77869	0.00523446	13.0301	0.00602652	0.00531461	9.52515	5.32459	1.18031	0.01252	0.0157751	0.0360811	34.27588
121300	-461.749	-390.245	-71.504	0.0123524	0.000681788	0.0123029	0.0170739	0.0439959	0.00145906	0.0099374	0.0642099	0.0130623	0.0304345	0.00816031	4.33043e-05	0.00125955	0.0243743	6.39824	0.00129053	4.81675	0.000819988	0.0909526	3.92231	12.0741	12.0179	0.00276769	0.0197842	0.0347514	39.619
121400	-461.307	-391.625	-69.6823	0.0122813	0.00953398	0.00891438	0.000382217	0.103551	0.00449604	0.00325975	0.0153038	0.0120641	0.0224362	0.000475974	0.0214859	0.0118902	0.00926992	10.979	0.022764	4.08282	0.040843	0.0302	4.42847	7.96781	2.58804	0.0800159	0.0265611	0.0286594	30.51057
121500	-469.407	-395.601	-73.8059	0.0213741	0.00880074	0.00553132	0.0100872	0.0127314	0.00295453	0.0264843	0.0241916	0.0572609	0.0119713	0.0283892	0.0114751	0.00309301	0.0388001	18.4059	0.000217018	4.02955	0.0820877	0.0343816	22.2995	2.19114	3.54036	0.079792	0.0420212	0.160598	51.12873
121600	-473.333	-398.014	-75.3186	0.0125006	0.0122958	0.00505778	0.012538	0.00146814	0.0974087	0.0842603	0.0121682	0.0186794	0.0292889	0.0300825	0.0326185	0.0117115	0.00638887	6.08257	0.0119292	30.5876	0.000237838	0.0345556	2.17599	6.61834	12.6604	0.105194	0.0251485	0.0238254	58.69221
121700	-468.729	-397.772	-70.9571	0.00159094	0.00197289	0.0121944	0.0234577	0.0754889	0.00775332	0.00954835	0.0224431	0.0117239	0.0334021	0.00293449	0.0134192	0.00557841	0.0613315	6.69203	0.00149605	14.4568	0.114136	0.00572912	6.19949	3.2905	5.59985	0.0354939	0.0873569	0.118739	36.88445
121800	-461.6	-391.1	-70.4997	0.0181538	0.00483454	0.00156948	0.0076313	0.0511654	0.000885224	0.0269161	0.0286556	0.016801	0.0171209	0.019529	0.00591629	0.0162608	0.0156843	9.36243	0.00816464	10.9941	0.0318456	0.0678266	2.68907	1.03337	10.0602	0.00591866	0.0899048	0.0236687	34.5976
121900	-465.305	-395.789	-69.5169	0.00883402	0.0145769	0.00610401	0.0107198	0.0438918	0.0196666	0.0008269	0.0143177	0.0347034	0.0111769	0.012207	0.0539542	0.0128425	0.00400354	8.40548	0.0224173	4.55634	0.0222371	0.07887	6.77228	6.86422	2.46836	0.098836	0.0787133	0.0679105	29.68349
122000	-466.894	-396.071	-70.8227	0.0808505	0.0227255	0.00391527	0.0110626	0.0342015	0.0163608	0.0365035	0.00698014	2.12986e-05	0.0297296	0.0323533	0.0171897	0.0124815	9.93154e-05	7.18497	0.00394991	14.1487	0.00154516	0.0927912	1.75044	6.43876	6.20273	0.0100962	0.00617625	0.0677319	36.21233
122100	-465.637	-395.701	-69.936	0.00941686	0.000460313	0.0160574	0.0287789	0.0433928	0.0108224	0.0655677	0.00230061	0.00343797	0.00580782	0.0102775	0.00986091	0.00392836	0.0256087	7.64873	0.00680395	10.7219	0.0258875	0.105098	3.45356	4.19785	5.16756	0.111669	0.0597262	0.0445167	31.779
122200	-461.542	-389.221	-72.321	0.00463901	0.00084098	0.00857629	0.0206884	0.0279833	0.0324604	0.0129474	0.00656241	0.0359593	0.0188255	0.0323809	0.00148651	0.000296427	0.00560477	9.13499	0.0152693	2.98188	0.0231325	0.0448638	13.808	15.0318	2.31474	0.00272652	0.0282662	0.108925	43.70391
122300	-466.384	-395.894	-70.4905	0.022926	0.0196232	0.00306501	0.00521326	0.0547538	0.0302717	0.00109508	0.00409863	0.0116008	0.116282	0.00140483	0.00752008	0.0511792	0.000486125	19.0694	0.00705089	2.07519	0.0158717	0.0816505	10.4602	1.11272	1.20313	0.0418647	0.0695995	0.0854242	34.5517
122400	-462.761	-395.252	-67.5093	0.0225316	0.0109458	0.011758	0.0063191	0.0591325	0.00886592	0.00325074	0.0279883	0.0164084	0.0500745	0.0328024	0.000528606	0.0158752	0.00136128	8.0434	0.00814361	3.94574	0.106439	0.0522018	3.75707	1.59194	1.80316	0.0056104	0.00208622	0.0620877	19.64572
122500	-470.779	-401.31	-69.4686	0.0075251	0.0170516	0.0136877	0.00977288	0.050896	0.0329278	0.000290644	0.00884221	0.0081795	0.143491	0.005407	0.0638783	0.0453197	0.022103	8.51617	0.0087647	6.75136	0.00605304	0.0765384	8.78127	2.76023	1.94383	0.124207	0.00987363	0.034443	29.44212
122600	-472.641	-400.989	-71.6524	0.00162041	0.00298691	0.0240527	0.00478438	0.100985	0.0680524	0.0195175	0.0411716	0.05683	0.0248677	0.0197805	0.0698792	0.000506665	0.0379686	12.7339	0.0414824	14.1988	0.00569643	0.0758778	6.47188	0.617571	5.7014	0.00384019	0.00404718	0.0334783	40.36088
122700	-468.907	-397.354	-71.5521	0.00129967	0.0202503	0.00658843	0.0424354	0.0420668	0.058386	0.0431627	0.0566214	0.0272455	0.00863034	0.00612365	0.0194039	0.015356	0.00542802	7.93057	0.0140433	6.20433	0.0747479	0.0354174	12.9738	10.146	1.97932	0.0129316	0.0770652	0.0583823	39.85956
122800	-464.648	-392.974	-71.6742	0.000940218	0.0212697	0.0228409	0.0109184	0.0524612	0.0171668	0.0121249	0.0556838	0.0386565	0.0485807	0.0321392	0.00482512	0.00666312	0.0105952	14.1729	0.00936186	3.6923	0.00755665	0.0155354	18.5771	2.92038	0.552461	0.0731067	0.0437857	0.0703907	40.46984
122900	-472.939	-399.854	-73.0845	0.0108757	0.00858409	0.0120225	0.00520611	0.093777	0.00292356	0.0188316	0.00923014	0.0216114	0.0404832	0.00258853	0.0634047	0.00716429	0.020697	14.6352	0.0105094	6.93319	0.0646545	0.0785152	10.7655	9.492	4.88711	0.119164	0.111274	0.106831	47.52138
123000	-464.622	-395.927	-68.6954	0.0022529	0.00594457	0.0208619	0.013312	0.0515237	0.00648745	0.0326326	0.00151619	0.0423896	0.00957927	0.00167657	0.0390045	0.0167557	0.0072834	7.34373	0.00334239	5.97055	0.0261886	0.201643	2.75744	4.9376	3.99047	0.0235291	0.0158208	0.0545485	25.57608
123100	-461.027	-389.238	-71.7884	0.00716897	0.000321474	0.0116511	0.0118089	0.0187475	0.0237508	0.0130251	0.0386088	0.0085859	0.000971408	0.00117829	0.00413011	0.00183988	0.00270839	16.9416	0.0127364	10.2725	0.0129397	0.0245373	7.86804	1.94809	3.5377	0.138754	0.0513166	0.0882764	41.041
123200	-460.93	-390.589	-70.3416	0.0338585	0.00938504	0.00608211	0.00806512	0.0811824	0.0129995	0.0035743	0.000182898	0.0507095	0.0443934	0.00775135	0.015754	0.0131623	0.00733367	14.1984	0.000731234	4.29273	0.0449616	0.00142757	10.5246	2.57313	1.77792	0.00818393	0.014716	0.0755594	33.80677
123300	-463.628	-391.905	-71.7234	0.00360505	0.00983072	0.0115283	0.0035642	0.0775315	0.0207106	0.00531706	0.0477121	0.0224041	0.00997551	0.00585492	0.00367181	0.0339326	0.0332011	19.8362	0.0042021	5.74346	0.0392988	0.050234	6.1599	2.28386	6.24011	0.00091109	0.0416857	0.0274972	40.71619
123400	-462.522	-392.987	-69.535	0.0148851	0.0268044	0.0200215	0.0144369	0.0388748	0.010757	0.00924726	0.00968137	0.0163729	0.0127235	0.0250537	0.00439254	0.00183013	0.0261185	10.8876	0.0384312	6.72368	0.00500055	0.0702824	7.13432	1.71029	2.86357	0.00325821	0.0688227	0.0374895	29.77397
123500	-463.636	-391.878	-71.7578	0.0194312	0.00637178	0.00347491	0.0278776	0.0132118	0.00910565	0.00738264	0.0247536	0.0224885	0.127243	0.00104308	0.0135231	0.00139525	0.00193957	17.342	0.00146725	6.26478	0.0132058	0.0245129	9.0693	4.70032	2.93156	0.0310011	0.079074	0.151765	40.88821
123600	-460.003	-392.894	-67.1097	0.00504749	0.00449876	0.0272992	0.00692811	0.00433369	0.0103262	0.0258498	0.000934324	0.0394808	0.000337578	0.00154503	0.00177784	0.00473988	0.000134218	5.44214	0.0539956	3.73488	0.0263094	0.0190934	1.34862	4.07502	2.67325	0.0460648	0.0222826	0.07265	17.64754
123700	-456.627	-386.601	-70.0255	0.00429047	0.00489087	0.0183937	0.00064723	0.0131688	0.00295338	0.00515399	0.0455526	0.00690834	0.0265595	0.0185972	0.000303217	0.0142558	0.000972475	7.26736	0.00224849	5.91444	0.00406845	0.0501982	9.34333	9.23682	0.0949414	0.0248202	0.043182	0.0823943	32.22645
123800	-462.439	-389.811	-72.6278	0.014818	0.0327174	0.00266555	0.0110563	0.0094896	0.00427489	0.0706598	0.00585744	0.0302434	0.000767339	0.0101176	0.000668012	0.00335026	0.00488375	19.244	0.027152	6.07683	0.0206298	0.0356255	16.566	0.947482	2.03001	0.0336605	0.0057366	0.049168	45.23791
123900	-469.532	-397.036	-72.4964	0.0158415	0.00270577	0.00288236	0.0127543	0.0143146	0.00140581	0.0529991	0.0972544	0.0262438	0.0103346	0.00300339	0.0251946	0.0013591	0.000249861	9.48871	0.0398583	7.52306	0.0687554	0.0246035	15.8683	6.44744	4.51997	0.0379133	0.0218768	0.273864	44.58089
124000	-475.162	-405.392	-69.7694	0.0119267	0.00983904	0.0539199	0.0178674	0.035922	0.00210423	0.0379806	0.0171308	0.0217019	0.204641	0.0324696	0.0300586	0.00994016	0.034967	9.32975	0.0451542	6.88127	0.0347559	0.0119032	0.127713	4.20016	9.66344	0.0428547	0.0334751	0.0548288	30.94577
124100	-472.037	-401.548	-70.4886	0.0156668	0.00482572	0.0185028	0.0336223	0.00644733	0.0217158	0.00405848	0.0763316	0.0258897	0.0208045	0.0293431	0.0158149	0.0268204	0.0158125	15.7752	0.00698716	6.27316	0.110305	0.105439	5.96216	0.635016	5.14067	0.0802872	0.00902809	0.128296	34.54218
124200	-461.622	-389.131	-72.4906	0.010459	0.0341429	0.00418644	0.0191778	0.0155725	0.00886145	0.0274028	0.00513232	0.00387667	0.00458029	0.0215561	0.00633195	0.00353831	0.00492453	11.9427	0.00505385	6.77287	0.0259697	0.0817897	19.1556	1.98663	4.24768	0.0130205	0.0740281	0.0767346	44.5518
124300	-466.754	-396.496	-70.2578	0.00732326	0.00352391	0.00388576	0.00900141	0.0182204	0.078744	0.0147067	0.000776259	0.00137005	0.0106526	0.0383398	0.0247918	0.0238731	0.00814726	16.6052	0.0121529	6.94506	0.124467	0.140248	5.86438	0.275915	3.06857	0.00295114	0.0337686	0.071815	33.38784
124400	-467.422	-394.868	-72.5541	0.0032453	0.0107607	0.000696205	0.00495181	0.0180536	0.00368585	0.0534532	0.0614994	0.0247522	0.0889268	0.0299289	0.0195631	0.00666371	0.00424066	21.0971	0.026705	6.06298	0.0102237	0.0204586	2.51177	0.892279	13.7121	0.0149912	0.00232264	0.188126	44.8695
124500	-465.394	-395.204	-70.1901	0.0148483	0.0168275	0.00346195	5.92604e-05	0.0825422	0.0122808	0.0110269	0.00944235	0.0247911	0.0114786	0.000783414	0.0162277	0.023991	0.00753357	9.97208	0.00386094	12.5885	0.173849	0.0221555	2.9713	4.9615	1.97197	0.0147635	0.0610404	0.0730562	33.04935
124600	-470.608	-397.668	-72.9403	0.057928	0.0144055	0.0145066	0.0016206	0.084743	0.0150254	0.0566303	0.0223728	0.00367265	0.00686532	0.000638472	0.00616482	0.0352781	0.0295812	12.8368	0.022092	3.78905	0.0343053	0.0679279	21.0138	3.62703	4.9298	0.0172043	0.0348755	0.0781571	46.8005
124700	-461.483	-393.521	-67.9622	0.0039319	0.00987982	0.0219668	0.0379462	0.00231225	0.00946891	0.0147403	0.00185977	0.0727719	0.0556019	0.00268516	0.0145524	0.0132737	0.000408415	8.31676	0.0217995	4.76072	0.00129727	0.00772256	3.50527	3.36212	1.54261	0.0141027	0.0551383	0.0609331	21.90988
124800	-473.481	-401.835	-71.6465	0.0302184	0.0307672	0.00989474	0.0276348	0.0906055	0.00224239	0.0069241	0.0632178	0.106713	0.0250373	0.00528093	0.0145992	0.00938791	0.0105831	10.7312	0.00530065	7.63691	0.00248216	0.0651111	0.345925	16.0589	4.83865	0.0283353	0.0635751	0.121931	40.3314
124900	-460.699	-389.467	-71.2327	0.00303177	0.0229425	0.0087826	0.0234906	0.0365568	0.0333234	0.00670541	0.00978064	0.00641957	0.0622996	0.00572043	0.0109637	0.0030589	0.00497056	6.92773	0.0032078	3.79057	0.0121845	0.0340039	10.3041	7.31215	9.53739	0.0307074	0.0442447	0.0279051	38.26228
125000	-462.214	-391.003	-71.2114	0.00268554	0.0213337	0.0225777	0.0248139	0.0312676	0.00711827	0.0222941	0.00122111	0.0111888	0.0531759	0.00347492	0.0130194	0.00103584	0.0356013	21.1176	0.010336	5.24937	0.0165338	0.0169173	6.84397	1.859	2.62385	0.0158506	0.0430489	0.108991	38.15622
125100	-468.111	-398.75	-69.3609	0.0134377	0.00639417	0.00442377	0.0234539	0.031144	0.0583598	0.043604	0.0278993	0.00904216	0.0808194	0.00487203	0.0118358	0.0132947	0.0139129	6.97529	0.0518873	9.91848	0.0270123	0.0403373	4.8921	1.20849	5.30896	0.105806	0.0032622	0.0293421	28.90346
125200	-457.902	-388.268	-69.634	0.00427804	0.010531	0.00818891	0.00119646	0.00340285	0.0194147	0.00268509	0.0164514	0.0247474	0.0328437	0.012125	0.00970172	0.0234922	0.00095897	13.3067	0.0367442	5.77549	0.0252461	0.00995277	4.81343	2.35012	3.68487	0.0117798	0.0455406	0.0388641	30.26876
125300	-459.315	-389.142	-70.1734	0.00718346	0.0111546	0.00896215	0.00432657	0.0094491	0.0156367	0.0465145	0.00350468	0.0426364	0.0146981	0.010461	0.00414044	0.00332511	0.00357977	8.05358	0.0209554	3.91338	0.0114986	0.0272053	1.89143	9.79781	8.88144	0.0413316	0.015375	0.126274	32.96585
125400	-471.594	-400.663	-70.9311	0.00780181	0.0183154	0.0389014	0.00422982	0.03699	0.0110601	0.0481625	0.0841671	0.0951653	0.00891257	0.00224407	0.000688232	0.0194557	0.0100494	14.2033	0.00291153	2.27504	0.0408018	0.0941066	11.7785	1.61931	6.20663	0.0127555	0.0398545	0.0951534	36.75454
125500	-470.23	-395.714	-74.5165	0.00951663	0.0108711	0.000638286	0.0156579	0.00110485	0.0361656	0.0729905	0.0262218	0.00297607	0.135684	0.019751	0.000954321	0.0179514	0.00140393	12.6898	0.0313207	3.29779	0.0308367	0.0816348	18.8936	14.4332	4.76601	0.0378824	0.0145012	0.0528565	54.68128
125600	-461.986	-393.795	-68.1908	0.0008398	0.00959726	0.00359915	0.0132796	0.00121484	0.00933387	0.0563713	0.0348292	0.0438888	0.0163313	0.0071204	0.0340575	0.00307328	0.00232909	6.58079	0.00249798	8.31468	0.0162056	0.0663659	3.44433	3.23258	0.961777	0.0388728	0.059337	0.0997923	23.05309
125700	-468.341	-397.994	-70.3472	0.00854164	0.036621	0.000826187	0.0201947	0.0408719	0.0183196	0.00556377	0.022572	0.01914	0.00631517	0.0125205	0.00491375	0.0240252	0.00738863	14.5768	0.0195155	5.86119	0.0851389	0.0451787	6.93416	4.61941	1.1798	0.07711	0.175314	0.0334141	33.83482
125800	-461.357	-389.245	-72.1126	0.0174939	0.00498571	0.000820384	0.0013231	0.00797653	0.00066878	0.0185934	0.0116238	0.00725105	0.0384726	0.00628901	0.00811667	0.0022534	0.00999864	17.777	0.0723469	5.63103	0.0072976	0.0510534	8.49207	8.49014	1.84861	0.0527227	0.0784487	0.0256134	42.66224
125900	-464.104	-392.682	-71.4225	0.00851754	0.0339076	0.00680895	0.00310653	0.0260923	0.0329976	0.0333447	0.00102489	0.00364955	0.00557792	0.00183967	0.00469675	0.00367558	0.0301998	6.60883	0.0227571	5.86945	0.0654211	0.0562862	4.00934	5.29375	16.9032	0.00951613	0.0668938	0.110524	39.21143
126000	-477.427	-401.332	-76.0951	0.000301864	0.000321484	0.0160189	0.0386476	0.0181707	0.141504	0.0229209	0.0178045	0.0997752	0.0229083	0.0296707	0.0248278	0.00410038	0.0275815	5.87935	0.00278138	29.6241	0.0277793	0.0741769	0.0705678	7.26536	19.0676	0.0191016	0.0434888	0.0355329	62.57444
126100	-474.729	-401.442	-73.2864	0.0194945	0.00286157	0.014354	0.00229675	0.0225617	0.0836286	0.0208385	0.0398586	0.0410909	0.0141594	0.0242914	0.0268434	0.0130927	0.00287203	10.067	0.00974909	9.08441	0.137627	0.168891	4.86992	5.56523	18.1157	0.0268703	0.0271607	0.130266	48.53106
126200	-468.859	-395.716	-73.1425	0.0176757	0.00650055	0.0122401	0.0170393	0.0200483	0.0304677	0.102692	0.00143887	0.0231425	0.0302391	0.00947607	0.0078181	0.00313749	0.00853037	16.4039	0.0434719	7.26102	0.0326949	0.0720487	2.4376	7.57872	13.4927	0.0709265	0.0656576	0.0622053	47.81134
126300	-462.572	-395.071	-67.5009	0.00257104	0.0232276	0.00117181	0.00816608	0.0438023	0.00357737	0.0209538	0.0114226	0.000558527	0.0699591	0.015237	0.000697852	0.0206275	0.0409832	7.58819	0.0125898	4.70796	0.035527	0.0284877	1.98374	4.22595	0.63508	0.0249835	0.0304388	0.0674973	19.60341
126400	-466.683	-393.575	-73.1073	0.00130445	0.00579759	0.0100957	0.00634991	0.0104416	0.00309705	0.00119081	0.044358	0.0338841	0.118326	0.0288697	0.00381823	0.0120059	0.0115621	18.1495	0.0621024	3.15151	0.00770098	0.0390944	20.8773	1.69896	3.16907	0.0574536	0.0704967	0.0611965	47.63555
126500	-462.815	-390.158	-72.6569	0.0133787	0.0205444	0.00209337	0.00234828	0.0197802	0.0148166	0.0274439	0.00706536	0.0305728	0.0604317	0.0396885	0.00738341	0.0101976	0.018468	12.8147	0.00398646	3.58226	0.00110841	0.00516539	8.26595	11.6885	8.69251	0.00993238	0.0146646	0.0304092	45.38337
126600	-463.933	-393.007	-70.926	0.00720367	0.0467257	0.00514959	0.000729551	0.054331	0.0261035	0.0577194	0.0115705	0.000430964	0.0239431	0.0120616	0.0374382	0.0164004	0.0167085	9.08278	0.00804518	12.4772	0.00499548	0.0539366	4.11498	3.08283	7.53523	0.00559933	0.0131663	0.0338244	36.72915
126700	-465.574	-393.636	-71.9385	0.00278215	0.0099227	0.00997289	0.00548011	0.0248927	0.0146884	0.0384369	0.0229094	0.0195848	0.0342004	0.0141475	0.0843839	0.0144725	0.0257189	19.1778	0.00484855	6.92187	0.00849192	0.067094	4.98301	0.937199	9.28414	0.021741	0.0176284	0.046056	41.79148
126800	-467.381	-397.979	-69.4022	0.0174808	0.0586188	0.00352947	0.0294238	0.0335425	0.0329134	0.014525	0.00546698	0.00522884	0.023996	0.0287677	0.0435364	0.00292517	0.000713579	12.7712	0.0191455	4.25366	0.0563937	0.00825855	8.64789	0.165266	2.65534	0.0163689	0.0270803	0.188767	29.11003
126900	-472.253	-404.206	-68.0475	0.00420484	0.0295868	0.0236309	0.0099294	0.00156497	0.00851257	0.00737094	0.170915	0.00832573	0.158426	0.0163154	0.00749805	0.00071355	0.0142241	7.85817	0.00834442	5.76927	0.0213171	0.112438	0.439953	3.77146	3.71834	0.0299947	0.0406017	0.105282	22.33638
127000	-467.56	-395.542	-72.0174	0.01003	0.044554	0.0363609	0.0151937	0.00183143	0.0126161	0.033756	0.0259825	0.0324838	0.0225948	0.0051975	0.00370111	0.000601918	0.02589	17.6015	0.0121273	5.54895	0.0569549	0.0167641	4.5701	4.43	9.51087	0.0864995	0.0188835	0.0622753	42.18576
127100	-462.944	-393.147	-69.7972	0.0258662	0.00253477	0.0174299	0.0136908	0.0256592	0.011199	0.0143503	0.00708008	0.00462209	0.0239288	0.0346839	0.00242077	0.0129934	0.00480948	14.7572	0.00279261	5.72022	0.155158	0.0260477	2.71015	1.72151	5.64097	0.0207897	0.0587891	0.069994	31.08495
127200	-473.369	-395.634	-77.7349	0.00114143	0.0295317	0.00639535	0.00402373	0.02702	0.00185648	0.0341525	0.00557263	0.0576573	0.114792	0.0332813	0.0176473	0.000443866	0.035394	24.39	0.0172102	18.5049	0.0387076	0.0297288	1.2287	10.2045	15.842	0.000400706	0.0915703	0.0570906	70.77366
127300	-463.578	-390.295	-73.2828	0.0034224	0.00183961	0.00225915	0.000698813	0.0360019	0.0394302	0.00116672	0.0379381	0.00813216	0.0469494	0.0166481	0.0246682	0.0111406	0.0199988	15.3195	0.00709904	6.05846	0.00374728	0.0432766	14.1791	0.0510269	12.4369	0.016991	0.125057	0.0217441	48.51323
127400	-473.816	-402.443	-71.3727	0.00710367	0.0339913	0.00446077	0.00708742	0.131663	0.0340986	0.050878	0.00678719	0.048926	0.137729	0.0176655	0.00821403	0.00182058	0.0151403	18.5223	0.0154238	4.9431	0.0917575	0.0197418	1.87059	3.67165	9.14128	0.0748231	0.0637106	0.0423205	38.96228
127500	-475.371	-399.647	-75.7244	0.00316607	0.0122992	0.0119901	0.00120759	0.0590103	0.0115064	0.0516611	0.0677986	0.108785	0.0144022	0.00636552	0.0304507	0.00829602	0.00452188	8.87967	0.0162677	6.23806	0.023072	0.213481	5.50444	17.6727	21.7501	0.0121765	0.00528096	0.0143769	60.72108
127600	-467.605	-398.113	-69.4918	0.0112756	0.000284604	0.0220289	0.0172616	0.0506793	0.0206935	5.13357e-06	0.00288442	0.127441	0.022918	0.0500166	0.00562015	0.00590655	0.0533777	10.7568	0.0084119	8.23618	0.0124182	0.024377	3.69785	4.53003	1.83779	0.00552417	0.00458223	0.053457	29.55783
127700	-462.865	-390.971	-71.8935	0.00526086	0.0190596	0.005864	0.0269786	0.0619349	0.00302085	0.0116913	0.0175606	0.026027	0.0214029	0.0153129	0.00343599	0.00792769	0.00743348	6.60073	0.00904679	16.9737	0.0527414	0.0502327	8.67013	1.55477	7.28486	0.0248849	0.0474809	0.0649665	41.56644
127800	-472.629	-401.048	-71.5814	0.00997852	0.02226	0.00516267	0.0550003	0.125735	0.0393238	0.0161343	0.030359	0.0439395	0.0489822	0.0287543	0.0184111	0.0090048	0.00878894	13.0449	0.00085255	5.16255	0.0557108	0.0750704	4.84187	9.76795	6.41578	0.0120154	0.0266896	0.140953	40.00617
127900	-462.846	-390.496	-72.3493	0.0186871	0.00763645	0.000363449	0.00506033	0.00363532	0.0386884	0.0264606	0.0667453	0.0156969	0.0506197	0.00887335	0.00699711	0.0106522	0.0224808	17.3762	0.00211953	7.25111	0.0270544	0.0373215	13.5298	3.11572	2.12393	0.0243785	0.0236621	0.0518699	43.84573
128000	-471.838	-401.305	-70.5326	0.023081	0.00375227	0.00476305	0.0169228	0.0135706	0.028649	0.134085	0.0109553	0.0333496	0.0221977	0.0391561	0.0141477	0.0149784	0.00711696	16.6277	0.00925031	3.76457	0.0879721	0.0567749	5.92574	1.20131	6.45467	0.00615167	0.157595	0.103505	34.76198
128100	-456.682	-386.801	-69.8806	0.00509897	0.00530459	0.0033553	0.000965663	0.0300134	0.00658529	0.00507207	0.00598965	0.0115002	0.0212444	0.000454917	0.0074832	0.00196039	0.00611495	8.24246	0.0585929	8.81986	0.0854311	0.0282194	8.04464	2.15646	3.84117	0.0137526	0.0270533	0.0730931	31.50187
128200	-470.195	-395.301	-74.8937	0.0395341	0.00654924	0.0125402	0.0135407	0.0127385	0.0386658	0.00889662	0.043871	0.0597793	0.0528732	0.00141109	0.014704	0.018898	0.0109282	19.2176	0.00219841	7.20444	0.0514799	0.0747329	17.1361	5.18138	7.27139	0.0221363	0.0215713	0.0496524	56.5676
128300	-465.717	-394.212	-71.5052	0.0068643	0.00685463	0.00253474	0.0283991	0.000510852	0.00716724	0.00746199	0.0127232	0.0152503	0.00890803	0.00659458	0.0144045	0.00328551	0.0260494	7.9149	0.0894706	6.10925	0.0123394	0.106495	3.95345	4.68989	16.4638	0.0465423	0.0127086	0.0789389	39.62479
128400	-477.299	-402.774	-74.525	0.0018364	0.046054	0.0330099	0.0107911	0.0870667	0.0397701	0.0138145	0.00477752	0.0041567	0.0485094	0.0128475	0.0713602	0.0175146	0.0618643	8.12019	0.0242467	8.18767	0.00671258	0.0354376	21.3676	6.49025	9.87367	0.00289111	0.0349059	0.126797	54.72378
128500	-468.135	-395.332	-72.803	0.00176969	0.0207182	0.0311731	0.0397683	0.0275021	0.0535746	0.00256174	0.00384079	0.0154643	0.00788802	0.00348815	0.0115039	0.023128	0.0255823	9.26568	0.000500064	7.55556	0.00266981	0.0565729	18.7146	3.44395	6.61605	0.0324658	0.0768202	0.0809746	46.1138
128600	-465.155	-396.75	-68.4058	0.0251535	0.00372602	0.0191678	0.0237288	0.0611236	0.0145839	0.00276761	0.058998	0.00160702	0.00705878	0.0159249	0.0267469	0.0232492	0.0152225	6.83186	0.00420059	2.95831	0.0981825	0.0280225	9.90644	1.02416	2.81589	0.0527503	0.0670345	0.0421586	24.12807
128700	-463.857	-393.239	-70.6178	0.0106163	0.0333042	0.0100747	0.0168469	0.00992558	0.0118697	0.0142545	0.0344008	0.0254388	0.0276125	0.0226825	0.0115583	0.000736551	0.0469825	15.0709	0.000769262	6.62846	0.0214134	0.0452505	9.6826	2.1463	1.26072	0.0234693	0.014067	0.0177778	35.18806
128800	-472.592	-400.341	-72.2512	0.00403106	0.0191675	0.00770696	0.0419565	0.200356	0.00554531	0.0251007	0.00296329	0.0358035	0.0500368	0.0454808	0.00461274	0.00917504	0.0168581	10.5059	0.00613168	12.0982	0.0871274	0.0219032	10.2067	2.51136	7.29438	0.0368203	0.0572746	0.06021	43.35485
128900	-468.161	-398.516	-69.6446	0.00268026	0.00282957	0.0229822	0.00919703	0.0231126	0.0191411	0.104584	0.0515351	0.0151969	0.0601427	0.0281694	0.0138023	0.0083605	0.0162589	3.3295	0.00385605	3.86014	0.0224861	0.00965757	17.9586	3.41454	1.1737	0.0945393	0.0274457	0.0494356	30.32185
129000	-464.115	-391.614	-72.5015	0.0136254	0.00227109	0.0178502	0.000987857	0.0351678	0.0186808	0.00118176	0.00727732	0.0132895	0.0584633	0.0012705	0.0460911	0.00287313	0.0396449	11.5861	0.0110866	4.68972	0.0488486	0.0226374	19.2471	7.14271	1.49627	0.0496685	0.0303216	0.023155	44.60625
129100	-465.489	-393.633	-71.8559	0.00780844	0.0158018	0.0207184	0.004713	0.062197	0.0320746	0.0496126	0.0215951	0.0165951	0.0176792	0.014348	0.00269729	0.00900593	0.00609851	10.4334	0.00353841	8.95654	0.0369767	0.100867	5.25086	11.5966	4.59827	0.0664646	0.0135172	0.0403964	41.37834
129200	-472.139	-403.246	-68.8926	0.0129853	0.000811191	0.000351889	0.1358	0.0670205	0.00103898	0.0386051	0.017531	0.0102536	0.0260311	0.0408577	0.013669	0.00679295	0.0284764	10.6707	0.0123348	4.43987	0.00239507	0.0584603	2.894	5.92939	2.02119	0.0372784	0.00207315	0.0940732	26.562
129300	-459.373	-387.701	-71.6728	0.0148172	0.0105649	0.0157131	0.0112339	0.0430078	0.00335411	0.027951	0.000920937	0.0120962	0.00219035	0.00473434	0.00280333	0.0123037	0.0116373	11.3271	0.00272019	4.73409	0.0248769	0.0256348	17.3539	0.233401	6.46869	0.0207311	0.0046565	0.0935849	40.46275
129400	-467.329	-394.686	-72.6435	0.0061892	0.0021842	2.72642e-05	0.0021931	0.0132569	0.00339876	0.0419983	0.0200399	0.000440118	0.0577203	9.70976e-05	0.0106509	0.0112762	0.00766689	4.86674	0.0441925	4.85712	0.00322392	0.156589	22.8173	6.22782	5.92113	0.117483	0.0412292	0.0862844	45.31625
129500	-465.743	-391.769	-73.9738	0.00545836	0.00594017	0.00349893	0.0297532	0.0115326	0.0268687	0.0211161	0.00401491	0.017454	0.0652236	0.019472	0.0196957	0.0161715	0.00201169	11.3473	0.00562376	9.8836	0.0576355	0.0225782	4.16397	17.7488	8.35004	0.00452465	0.103624	0.0320127	51.96796
129600	-468.911	-396.917	-71.9945	0.0137915	0.0155478	0.0224571	0.00146441	0.0340541	0.0267781	0.00677287	0.00816049	0.0163891	0.0174938	0.0416997	0.0106526	0.0571491	0.014428	11.0674	0.059396	4.8703	0.00528124	0.04807	5.22139	9.66322	10.7232	0.0285972	0.043533	0.0544639	42.07167
129700	-462.72	-389.151	-73.5695	0.00557042	0.00308084	0.00888673	0.00370205	0.0136534	0.00668167	0.0103296	0.0363598	0.0197541	0.0458823	0.025296	0.000197673	0.00413299	0.0191259	16.4669	0.0360831	10.4337	0.0385554	0.0493819	3.77203	12.1612	6.65951	0.0182141	0.0373141	0.0706412	49.94625
129800	-465.996	-392.387	-73.6093	0.0285056	0.0165779	0.000421116	0.00237453	0.0295947	0.0185279	0.0340498	0.00501996	0.00313146	0.00844333	0.0214311	0.020643	0.00424874	0.000599505	16.8218	0.00304456	3.26581	0.0130081	0.207236	5.71652	5.01804	18.7905	0.00941442	0.0317767	0.0748934	50.14555
129900	-466.506	-395.197	-71.3096	0.000829357	0.00281414	0.00401063	0.0015212	0.0124443	0.0297793	0.00602072	0.017493	0.0301569	0.009232	0.0816119	0.0263982	0.00718124	0.0428785	9.72172	0.0147065	5.44405	0.00341162	0.0627995	13.3826	7.77875	1.81146	0.0804767	0.0464289	0.0281275	38.64691
130000	-462.038	-390.962	-71.076	0.0342276	0.0445372	0.00239228	0.0044342	0.00435072	0.0201499	0.00308179	0.0253689	0.00301304	0.0179843	0.00845179	0.00114159	0.0134676	0.0173485	13.8514	0.00770906	7.21622	0.0194399	0.0819732	8.40515	1.97472	5.60697	0.0310677	0.0390161	0.0452739	37.47885
130100	-464.686	-393.778	-70.9078	0.00206364	0.025096	0.00317912	0.0255133	0.0606596	0.0037264	0.00849634	0.0525936	0.027022	0.000601381	0.0101009	0.00760568	0.0224934	0.0102216	10.5085	0.00553466	6.08057	0.142632	0.055284	6.54354	3.57242	9.38834	0.00422095	0.0174292	0.0598991	36.63778
130200	-464.753	-388.641	-76.1129	0.0117052	0.00728108	0.013468	0.0113778	0.0323279	0.00583666	0.0593846	0.0203359	0.0306862	0.0306604	0.00630928	0.0162737	0.00406194	0.00416883	12.1221	0.00918608	5.18609	0.000753787	0.0293187	27.5786	12.7285	4.6335	0.0223162	0.0464738	0.0527318	62.66352
130300	-467.273	-399.222	-68.0509	0.00257705	0.0380172	0.0036517	0.0057328	0.0684048	0.110117	0.0163821	0.0250324	0.0146411	0.0048753	0.0140679	0.0315807	0.00885816	0.0294065	1.28288	0.00215405	2.55065	0.0147508	0.051662	13.9832	0.384311	3.58189	0.0272532	0.00918368	0.0923328	22.35361
130400	-474.448	-402.15	-72.2974	0.0357963	0.0152374	0.0306341	0.0114739	0.0380312	0.00763561	0.0141202	0.00372076	0.0642571	0.0136089	0.0359275	0.0144641	0.00594102	0.000202759	14.5381	0.0180349	3.2542	0.142164	0.185274	19.3568	0.00563181	5.63622	0.0394185	0.017563	0.101838	43.58623
130500	-459.683	-390.247	-69.4361	0.00584053	0.0187041	0.0054707	0.000812763	0.0056311	0.00752485	0.00688489	0.00775396	0.0112474	0.0194924	0.000421292	0.0127969	0.0124995	0.0147801	14.0185	0.0336271	6.58958	0.0473707	0.077731	2.3986	3.32254	2.50751	0.00865756	0.0570955	0.0882687	29.27936
130600	-464.546	-394.604	-69.9423	0.00959796	0.0202828	0.0270865	0.0113044	0.000376122	0.0378723	0.0185632	0.0213614	0.0147524	0.0533725	0.0328649	0.00642192	0.00586421	0.017468	8.34947	0.0226883	3.69238	0.0325078	0.0387933	0.559633	8.43941	10.3239	0.0233962	0.00617944	0.0449828	31.81051
130700	-461.541	-390.45	-71.0915	0.000880968	0.00525236	0.0232875	0.011212	0.00230862	0.0198241	0.0344094	0.0146023	0.000111566	0.0246404	0.0223815	0.0426462	0.00898585	0.00712218	8.44892	0.00769085	3.27861	0.0734267	0.0344069	22.8774	1.88561	0.615699	0.0324084	0.0385388	0.0460233	37.55636
130800	-466.85	-395.18	-71.6705	0.00133634	0.0340733	0.00432735	0.00155869	0.0111013	0.0198282	0.0338135	0.0206371	0.0690609	0.0273856	0.0037854	0.0288976	0.0234043	0.00153424	20.1433	0.0130995	5.82435	0.0881141	0.102046	8.8807	4.30918	0.700425	0.0551984	0.0209535	0.03316	40.45129
130900	-483.868	-412.834	-71.0344	0.0141157	0.00205687	0.0142239	0.00261856	0.0621974	0.0271621	0.0459295	0.010836	0.0482474	0.0130384	0.00395484	0.118697	0.118596	0.0253495	3.95338	0.0162617	18.3931	0.0688875	0.0328715	6.6888	2.1827	5.23605	0.0327115	0.136839	0.0222994	37.27093
131000	-464.051	-393.109	-70.9426	0.00133966	0.0031992	0.00209269	0.0188175	0.0755765	0.0100668	0.00835873	0.000585812	0.00902506	0.0594628	0.0702304	0.0131545	0.00512226	0.0175708	6.68694	0.019467	18.0627	0.0497656	0.0385579	3.68403	6.3175	1.57201	0.00339708	0.052369	0.0305646	36.81187
131100	-461.327	-392.309	-69.0182	0.00465819	0.00747158	0.00159448	0.0279618	0.0559269	0.0228457	0.00643518	0.00694923	0.00450764	0.0138194	0.00944481	0.0216583	0.0252824	0.0127523	7.82943	0.00637611	7.94884	0.0959015	0.0561445	8.06265	1.77805	1.10938	0.0205747	0.0252111	0.0358782	27.18976
131200	-469.996	-397.43	-72.5658	0.00193217	0.0267573	0.013491	0.0630405	0.1037	0.00241299	0.0694652	0.039735	0.00312109	0.00113615	0.0121045	0.0222662	0.00421937	0.00507495	13.0077	0.00513876	5.37372	0.0543562	0.0219865	19.016	4.06849	2.87607	0.0802186	0.01726	0.0387266	44.92806
131300	-463.093	-393.022	-70.0705	0.00880304	0.00432332	0.00279888	0.000968324	0.0591259	0.0473684	0.0101472	0.0239372	0.105273	0.01875	0.0210889	0.0156668	0.00477729	0.018374	9.13268	0.00789357	3.64442	0.0136442	0.0594984	1.02438	8.92233	9.22799	0.0198456	0.0157527	0.0417398	32.45157
131400	-467.305	-394.527	-72.778	0.0157495	0.0137188	0.0016999	0.00604754	0.00300917	0.0462872	0.00547171	0.00642397	0.0367425	0.00625897	0.000224738	0.00465077	0.00635551	0.00351263	15.9081	0.0327436	6.33498	0.0924675	0.00335284	16.0987	1.73464	5.28412	0.036999	0.203653	0.103284	45.98919
131500	-462.815	-387.946	-74.8694	0.00405488	0.00282187	0.00597142	0.0158313	0.0436023	0.0484504	5.3598e-05	0.0207442	0.00502287	0.0252916	0.000981187	0.000183615	0.0111836	0.02396	12.1033	0.016453	30.1842	0.0106168	0.0222158	7.11398	4.53536	2.13499	0.0155786	0.0595744	0.041641	56.44607
131600	-466.664	-396.807	-69.857	0.00155353	0.0413464	0.000624307	0.00512151	0.0787659	0.0727064	0.0335314	0.0205803	0.00839131	0.00433218	0.00360955	0.0244202	0.0103339	0.00424319	11.7759	0.0251805	5.95355	0.0265268	0.0580433	9.90412	2.58567	0.505924	0.138863	0.00607755	0.0943169	31.38375
131700	-468.515	-395.402	-73.1136	0.039748	0.013377	0.00907041	0.00140533	0.0612007	0.0201838	0.0446956	0.0135369	0.00895942	0.0750041	0.0124441	0.0368704	0.0142592	0.0151765	20.2768	0.00099047	11.9179	0.036054	0.0100221	4.39456	10.0339	0.521094	0.060085	0.0105658	0.0391217	47.66705
131800	-477.9	-401.883	-76.0167	0.0084732	0.00178992	0.0398761	0.00376329	0.011753	0.00718322	0.00475489	0.0339043	0.0888332	0.0484301	0.0417247	0.0124695	0.0021078	0.0059868	1.37164	0.0622952	8.73169	0.00218828	0.0309472	10.3578	25.0216	16.0275	0.0145213	0.098144	0.153053	62.1824
131900	-471.637	-397.993	-73.6446	0.0348987	0.0340286	0.00137013	0.023622	0.0342457	0.0198119	0.0161766	0.0374436	0.0501063	0.125877	0.00189589	0.0302796	0.00874693	0.00417243	23.4903	0.00277786	5.86594	0.0729575	0.0525948	7.35313	4.98595	7.995	0.0182998	0.0180144	0.044344	50.32199
132000	-461.856	-392.629	-69.2265	0.00437761	0.00565931	0.00521992	0.00758	0.0200891	0.0342835	0.0247242	0.00109079	0.0292235	0.0115964	0.0224217	0.00476723	0.00388974	0.0187389	7.73909	0.0245051	2.72589	0.0316637	0.0637303	5.73409	2.79098	8.73235	0.0390633	0.0133837	0.143274	28.23168
132100	-468.9	-400.562	-68.3376	0.0224366	0.0190109	0.0370992	0.00288802	0.0192713	0.0339214	0.0492267	0.0360793	0.0582061	0.0672838	0.0248191	0.0223108	0.00391085	0.0192399	5.67329	0.00492355	7.39719	0.0532518	0.0383736	3.7155	3.50667	2.85348	0.0305236	0.0304025	0.0678725	23.78719
132200	-460.403	-389.907	-70.4968	0.0141869	0.0136547	0.00503416	0.00556563	0.0250488	0.0037485	0.0245102	0.0107283	0.0188735	0.0412704	0.00725812	0.00210482	0.00487593	0.0129942	4.93026	0.0451924	3.47609	0.0160919	0.0239821	10.6744	9.71123	5.44296	0.00873491	0.0230818	0.0409378	34.58286
132300	-459.854	-384.622	-75.2319	0.0108485	0.00359186	0.00301317	0.000597548	0.045521	0.00675149	0.010739	0.00658492	0.00375375	0.0135811	0.0177444	0.00854341	0.00487453	0.00240986	15.7431	0.014142	18.0979	0.0242112	0.0160778	5.18359	12.0429	6.92856	0.017887	0.0387975	0.0125118	58.25826
132400	-470.413	-399.913	-70.4999	0.0323408	0.0325588	0.0243238	0.0201541	0.0582176	0.0107634	0.0161621	0.000265969	0.0401309	0.0415071	0.000222	0.0105289	0.0440537	0.0290399	8.82141	0.0217887	4.08824	0.0555857	0.0104786	5.37733	7.69381	8.0933	0.0139421	0.00181883	0.0604282	34.59839
132500	-460.829	-391.543	-69.2859	0.0192834	0.00311874	0.00487169	0.00738147	0.00450708	0.0127598	0.0085806	0.00791257	0.0124027	0.014004	0.0263544	0.00212247	0.0276031	0.00650414	8.29138	0.0494168	4.03847	0.00686335	0.0498846	6.90042	5.53619	3.29815	0.0896261	0.0447153	0.0661165	28.52864
132600	-465.945	-394.146	-71.7984	0.00433698	0.00696061	0.0084142	0.00576041	0.0917356	0.0422019	0.0958862	0.0291031	0.0103499	0.0414813	0.000524033	0.0132772	0.000847456	0.00623354	4.74655	0.0295315	18.8259	0.00167322	0.0377282	3.18647	10.7132	3.06486	0.0157935	0.0117312	0.100305	41.0908
132700	-464.277	-394.102	-70.1748	0.00229097	0.000106211	0.0114734	0.0148271	0.0300601	0.0142084	0.0147471	0.0169748	0.0361225	0.0301779	0.00973763	0.0370077	0.00355226	0.0275502	15.4712	0.0555459	3.80726	0.0777893	0.0374507	9.93294	2.68988	0.505806	0.0466807	0.0118508	0.0878988	32.97312
132800	-469.638	-397.644	-71.9949	0.0014376	0.0120321	0.0523001	0.00155742	0.0232889	0.00665257	0.0361693	0.0243063	0.0241179	0.0601599	0.0579234	0.00905191	0.0262211	0.00756478	10.7796	0.0150678	12.2214	0.0121153	0.0302803	9.08815	8.13412	1.20788	0.0675587	0.0948604	0.0797782	42.07359
132900	-479.429	-403.257	-76.1723	0.0321387	0.0162888	0.00557768	0.0127054	0.0202417	0.0106443	0.00867974	0.0212289	0.0563497	0.0431687	0.05867	0.00509026	0.107652	0.0316909	27.7391	0.0195302	13.1016	0.0186229	0.0102349	8.13023	0.864887	12.4971	0.0436217	0.0498886	0.0556509	62.96053
133000	-471.89	-397.842	-74.048	0.00189583	0.0373615	0.0444449	0.00108776	0.0580314	0.0240994	0.0313654	0.0487681	0.0509847	0.00789946	0.00226631	0.0550785	0.0020173	0.000877979	8.57487	0.0307693	15.7918	0.0191136	0.0820289	6.13155	17.2152	4.02266	0.0207496	0.0210604	0.0631561	52.33917
133100	-463.549	-393.248	-70.3007	0.00393972	0.0082741	0.0335293	0.00536448	0.0138852	0.0410597	0.0120041	0.0283865	0.0231688	0.0454462	0.0386365	0.0160133	0.00859318	0.000923424	12.8262	0.000273702	2.72455	0.0511262	0.0282219	4.54549	2.43979	10.6307	0.0200625	0.0291051	0.0278854	33.60264
133200	-476.503	-404.72	-71.7829	0.0174558	0.00838906	0.0156344	0.00937866	0.0382399	0.179142	0.00286198	0.0288169	0.0295759	0.0521514	0.013231	0.0278256	0.00545979	0.0175454	5.24212	0.0235793	16.9174	0.0118842	0.067579	3.41797	11.1669	3.39911	0.0583931	0.0585902	0.204376	41.0136
133300	-461.837	-387.444	-74.3936	0.00700333	0.00679654	0.0290012	0.0030076	0.068285	0.00970119	0.00152587	0.0451098	0.0031536	0.00538312	0.000156036	0.00406349	0.00858582	5.10629e-05	9.73085	0.00692918	10.7945	0.011762	0.0193233	19.4765	10.8326	2.93714	0.017939	0.00385693	0.0438367	54.06702
133400	-462.692	-391.072	-71.6203	0.00623485	0.0230184	0.0159674	0.00524837	0.0173813	0.0366622	0.0475308	0.046761	0.00684893	0.00287458	0.00768992	0.00714028	0.0128107	0.00201961	21.6365	0.0104465	5.37157	0.0228856	0.0181543	4.80711	5.94032	2.03519	0.071149	0.00872514	0.0400153	40.20024
133500	-462.001	-389.669	-72.3324	0.00251353	0.00458936	0.00829267	0.0045376	0.0114911	0.0299346	0.00293864	0.00909733	0.00165579	0.0417977	0.0323125	0.00940832	0.0308277	0.00583049	7.60249	0.00366379	6.14945	0.00548867	0.0304956	8.51656	19.7896	1.33629	0.0968906	0.0198059	0.0149987	43.76092
133600	-464.872	-392.611	-72.2608	0.00156519	0.0103289	0.0105115	0.00853292	0.0198591	0.0185053	0.0493543	0.0330981	0.0471929	0.000941588	0.0196031	0.00994267	0.0161123	0.00409273	12.1817	0.0105114	16.5552	0.0679342	0.0448878	4.9121	7.8253	1.38533	0.083296	0.0407774	0.0463293	43.40306
133700	-467.822	-396.421	-71.4017	0.00626973	0.00519612	0.0412971	0.0238221	0.0129277	0.0250399	0.00839657	0.014208	0.00460135	0.0135143	0.050044	0.00112248	0.00518613	0.00592288	11.139	0.0247633	4.55313	0.207016	0.0359324	16.8213	4.02852	1.93315	0.0292951	0.0282518	0.0896001	39.10749
133800	-461.706	-389.428	-72.2787	0.0136846	0.0119307	0.011019	0.00182079	0.0246954	0.00240375	0.0321522	0.0163841	0.00886146	0.0547461	0.00581685	0.0153232	0.00476981	0.00541184	10.9888	0.0380404	11.93	0.018509	0.0368766	1.97286	6.02872	12.1262	0.000798531	0.0633987	0.0789958	43.49225
133900	-472.876	-400.303	-72.5731	0.0439696	0.0149424	0.00301912	0.0084813	0.021034	0.0352759	0.0539167	0.00504792	0.0486873	0.0424341	0.0478023	0.0149653	0.00845098	0.0014556	8.6606	0.0129307	8.72613	0.0094192	0.040468	13.6884	9.74703	3.43303	0.216953	0.0136495	0.0663392	44.96447
134000	-474.907	-403.287	-71.6196	0.030872	0.00097787	0.000186945	0.0295855	0.0642896	0.0736148	0.0250537	0.0631456	0.047588	0.0309075	0.00394435	0.00106521	0.00387421	0.0123115	4.70412	0.0538776	4.53406	0.0947481	0.0840058	7.87225	11.8769	10.4752	0.0536791	0.0349718	0.0255796	40.19674
134100	-465.934	-396.225	-69.7097	0.000959335	0.0183619	0.0303512	0.0068728	0.0168461	0.0328384	0.0172985	2.38463e-05	0.0405963	0.0189668	0.0101977	0.0263858	0.0103209	0.000983837	14.0549	0.0173383	5.44397	0.0496988	0.0391414	6.09418	3.85423	0.520891	0.0160989	0.0243044	0.301824	30.6476
134200	-470.918	-394.774	-76.1449	0.0139258	0.0174173	0.00161058	0.0255049	0.0269581	0.0115943	0.0735845	0.00114011	0.0159412	0.0294825	0.0284529	0.00568697	0.00317053	0.0130123	24.1537	0.00086227	12.6707	0.041567	0.0315595	15.9878	9.26617	0.277337	0.110129	0.00723076	0.00868317	62.82325
134300	-466.21	-394.933	-71.2762	0.0115596	0.0293754	0.013533	0.00371838	0.0201896	0.024889	0.0294164	0.038981	0.000670611	0.0215025	0.00264678	0.00258615	0.0115555	0.019445	7.82541	0.0117813	11.6587	0.0340403	0.046846	4.97403	1.26833	12.1884	0.0804167	0.0645675	0.0972796	38.4799
134400	-464.056	-391.912	-72.1442	0.00105597	0.00783754	0.0180384	0.0218624	0.0235776	0.0855178	0.000815369	0.0412311	0.00356459	0.0291447	0.00594882	0.0102233	0.00101738	0.0151838	9.02367	0.00343371	10.3682	0.0100635	0.0626903	1.77479	18.5488	2.59346	0.0522235	0.0609561	0.0566752	42.81997
134500	-465.408	-390.838	-74.5703	0.0026291	0.0166441	0.00726679	0.00169755	0.00468999	0.0525421	0.00549494	0.0150283	0.0077965	0.0488709	0.0265837	0.00700642	0.00110309	0.00437178	17.2213	0.00048625	2.24927	0.00183595	0.0360762	6.63471	3.11808	25.2663	0.0765637	0.0895648	0.054286	54.95028
134600	-469.544	-396.722	-72.8217	0.0265739	0.00598032	7.59503e-05	0.0119725	0.0583386	0.0220141	0.0358235	0.0358784	0.066613	0.0163082	0.0400603	0.00197209	0.00325795	0.00209532	5.56878	0.0259018	21.829	0.0308819	0.00263676	6.93802	7.75061	3.51445	0.0321529	0.0599877	0.128273	46.20766
134700	-466.906	-395.795	-71.1114	0.015372	0.00286665	0.000153556	0.00683914	0.0327684	0.0411989	0.0111968	0.0189445	0.00139881	0.0249677	0.0457149	0.00226027	0.01236	0.0193354	15.4627	0.0158055	7.22028	0.0402771	0.012818	3.21327	10.2583	0.964092	0.0386252	0.184062	0.0105784	37.6562
134800	-463.444	-394.209	-69.2342	0.00568168	0.0221281	0.0081703	0.00516692	0.0470538	0.0234614	0.0202525	0.031837	0.0161477	0.0963697	0.00162979	0.0130082	0.028146	0.0315328	10.4327	0.000954634	3.26006	0.0173224	0.00758107	6.13336	4.92327	3.05672	0.00447467	0.0546616	0.0283618	28.27007
134900	-467.986	-397.317	-70.6693	0.00733577	0.00368503	0.0514782	0.0142091	0.00678971	0.0039302	0.00185564	0.020716	0.0232083	0.0873353	0.0297022	0.000816369	0.00695289	0.0379022	9.7409	0.00476895	7.44415	0.000495575	0.00201626	8.58996	0.417355	8.64543	0.123644	0.0474599	0.133636	35.44572
135000	-463.71	-394.367	-69.3429	0.0105894	0.0175279	0.00409585	0.00937618	0.0185885	0.00999323	0.0312895	0.0181762	0.00352394	0.0202413	0.0412028	0.0112064	0.02859	0.00269687	6.67524	0.00557916	7.30553	0.00742705	0.125299	10.0147	3.99295	0.258963	0.00844471	0.108467	0.0838025	28.81348
135100	-464.254	-391.452	-72.8017	0.000135144	0.00298905	0.00460208	0.0132434	0.0103685	0.0260564	0.00647512	0.0272289	0.0167289	0.0220165	0.00860091	0.0524129	0.0114142	0.00766418	6.70615	0.038678	8.93961	0.0403484	0.00883864	11.4442	10.5638	8.02019	0.0345463	0.0438868	0.0573387	46.10752
135200	-462.648	-393.935	-68.7131	0.0163766	0.0296955	0.0150568	0.000553363	0.0258353	0.0176617	0.00110181	0.00119297	0.0172827	0.0431295	0.0406978	0.0148963	0.0158913	0.0224546	9.54332	0.00295275	5.83288	0.0588224	0.00626139	5.97987	3.51087	0.311947	0.0586345	0.0421125	0.0550694	25.66457
135300	-468.847	-399.347	-69.5005	0.0149102	0.00738111	0.00880066	0.00313355	0.0288812	0.0136462	0.0444801	0.0588639	0.0574899	0.00178043	0.00322774	0.0194974	0.00422561	0.0267261	5.53514	0.00485749	4.02415	0.0875683	0.204867	8.24774	2.48018	8.65456	0.0107126	0.0377707	0.0211464	29.60172
135400	-466.82	-393.902	-72.9175	0.00603423	0.00935898	0.00150236	0.0187541	0.0574377	0.0440829	0.0451541	0.00975015	0.0112919	0.0242974	0.0062863	0.0218931	0.0130327	0.00329006	16.5111	0.0021134	16.6712	0.0522818	0.0212403	9.58734	1.70795	1.61978	0.12535	0.0137858	0.102017	46.68626
135500	-466.142	-397.834	-68.3089	0.0143055	0.0195142	0.0114306	0.037119	0.0423442	0.0262139	0.0185684	0.0394856	0.012092	0.0249779	0.00363415	0.01003	0.00574019	0.0177218	1.64142	0.0422211	8.35352	0.00344294	0.0434577	0.534629	7.52217	5.10486	0.00755874	0.049453	0.0578103	23.64373
135600	-463.076	-391.463	-71.6134	0.00608203	0.0387596	0.00302141	0.00788375	0.0506254	0.0152388	0.0050119	0.00824817	0.01086	0.0222014	0.0383332	0.0175512	0.0120837	0.00860556	5.50163	0.0187501	7.87735	0.0290108	0.0313918	11.0873	5.24622	10.0602	0.000577181	0.010921	0.0580114	40.1658
135700	-462.621	-394.45	-68.171	0.0123292	0.00629715	0.00885517	0.022763	0.00783956	0.00201112	0.0178063	0.00553241	0.0390797	0.0836653	0.0084079	0.00516277	0.0193049	0.00273404	5.30649	0.0370363	7.65539	0.0384019	0.0178604	5.33952	3.29568	0.961772	0.0208783	0.00108644	0.0378618	22.95377
135800	-462.874	-393.561	-69.313	0.0078946	0.00522033	0.00418095	0.0130165	0.0062989	0.0135924	0.00446035	0.000102857	0.0832382	0.0218668	0.0125002	0.00510164	0.0316902	0.0129006	5.57744	0.0348153	5.86945	0.0226664	0.0200558	0.0319722	5.69818	11.0818	0.021891	0.0128086	0.0709619	28.66412
135900	-479.507	-398.656	-80.8514	0.0195208	0.0027751	0.00731753	0.00166726	0.0775571	0.0047406	0.0100526	0.0061571	0.0229591	0.0369038	0.0382701	0.000559316	0.00385084	0.00943641	22.6334	0.0218154	33.1965	0.126142	0.0648666	0.122476	27.3601	2.28826	0.0884438	0.0286798	0.183622	86.35606
136000	-467.6	-395.668	-71.9323	0.0133502	0.0216117	0.0231328	0.0125165	0.045771	0.0289877	0.0059064	0.0509079	0.00846228	0.0331425	0.00403076	0.0166899	0.0220279	0.000141681	11.276	0.00581422	2.82913	0.00272243	0.0122602	2.43839	18.6891	5.95439	0.0622809	0.0220797	0.181704	41.76058
136100	-468.538	-395.887	-72.6513	0.00346418	0.0373964	0.0181394	0.0256964	0.0203086	0.0126625	0.0250676	0.00161512	0.0133178	0.0231422	0.0197978	0.0158742	0.0206905	0.0414689	10.5163	0.00993925	7.42506	0.0528425	0.0125801	12.0056	10.2858	4.5859	0.0291189	0.025541	0.12813	45.35542
136200	-467.295	-394.118	-73.1771	0.00625643	0.00474732	0.000693897	0.0361321	0.0111849	0.00900487	0.00760861	0.029169	0.0407204	0.0708367	0.0107578	0.0104031	0.00113421	0.0180243	11.0386	0.00940026	3.37545	0.0364527	0.168178	15.6736	0.738488	16.5877	0.0212735	0.0311888	0.0474974	47.9845
136300	-465.123	-392.03	-73.0933	0.000699273	0.00330983	0.0111998	0.0305859	0.03558	0.00323811	0.014362	0.00696462	0.00747068	0.048455	0.0260162	0.0230968	0.0208282	0.00713871	6.3373	0.00852384	8.67549	0.000331037	0.0647428	5.58759	10.8786	15.6565	0.0738292	0.00706905	0.03633	47.56526
136400	-463.549	-391.018	-72.5304	0.00647159	0.00366353	0.000417226	0.0300366	0.1267	0.00155702	0.0239647	0.0613321	0.0142428	0.0269051	6.33993e-05	0.0229665	0.00962485	0.00211889	10.5428	0.00220071	3.88966	0.00734109	0.028377	18.7115	2.09576	9.0736	0.0204905	0.00574772	0.0433751	44.75099
136500	-472.239	-402.883	-69.3559	0.0240742	0.0302811	0.00367139	0.0160659	0.0833589	0.0180708	0.00543379	0.00901149	0.0302387	0.100867	0.0231993	0.0232412	0.00708328	0.00230786	9.95579	0.0740607	10.6922	0.000603668	0.14238	2.99091	2.60461	1.9062	0.049974	0.0354081	0.0496094	28.87865
136600	-467.417	-395.425	-71.9924	0.0254683	0.00270812	0.00243472	0.00327627	0.101201	0.0322331	0.00587035	0.0163269	0.0293587	0.033303	0.0260288	0.0117123	0.0017814	0.0245915	15.519	0.00505243	6.99235	0.121827	0.0505297	9.76753	2.42729	6.75855	0.0627411	0.0157643	0.0240026	42.06092
136700	-462.166	-390.204	-71.9621	0.000801431	0.00269149	0.0049936	0.00768686	0.00813263	0.122418	0.00785525	0.00619316	0.0173048	0.00472924	0.0206986	0.00902397	0.00652139	0.00558269	7.27159	0.024447	3.94692	0.0118687	0.0209937	17.4996	6.04419	6.71715	0.0393643	0.0473141	0.0612204	41.90929
136800	-476.081	-404.115	-71.9663	0.0325591	0.0712134	0.00541517	0.00874638	0.0395838	0.0422848	0.00590612	0.0669184	0.0419414	0.0347736	0.0111572	0.0369789	0.0427146	0.00710634	8.18215	0.0193496	9.20636	0.0156439	0.042084	0.00689885	7.76171	16.0838	0.060902	0.00707021	0.0973775	41.93066
136900	-473.917	-398.253	-75.664	0.00225349	0.000938109	0.00535253	0.0349186	0.0511341	0.00472159	0.0676349	0.00219212	0.000112501	0.0219616	0.0518337	0.0304936	0.0133594	0.00658777	25.4883	0.0168629	15.9335	0.0713879	0.0292222	6.73056	6.26316	5.32893	0.0484742	0.189118	0.0260947	60.41913
137000	-464.648	-393.427	-71.2213	0.0220672	0.00852101	0.00710983	0.0138981	0.012786	0.0199567	0.00759785	0.00105103	0.063634	0.0257267	0.0055501	0.0272006	0.049805	0.0129128	13.6778	0.0158704	6.26627	0.0133781	0.0238906	4.68487	4.32865	8.7774	0.0343817	0.0315283	0.0733907	38.20526
137100	-466.342	-395.363	-70.9797	0.00678997	0.0488136	0.00760729	0.0167652	0.00880888	0.00683352	0.014367	0.00850629	0.00483885	0.0733873	0.0428871	0.0169546	0.0305991	0.0150283	8.44593	0.00266387	8.68735	0.0330082	0.0767628	11.5313	4.57731	3.25119	0.0136779	0.00975976	0.0661371	36.9973
137200	-466.719	-397.465	-69.2546	0.0131015	0.0169426	0.0007403	0.0421705	0.0222434	0.0249808	0.0107061	0.014801	0.067962	0.0526156	0.00505712	0.0209674	0.000816152	0.0156294	2.27064	0.00354631	14.3446	0.000897302	0.0247235	5.7188	5.11895	0.465637	0.0701826	0.0270232	0.0181103	28.37185
137300	-468.753	-394.582	-74.1709	0.0308009	0.00877361	0.00144584	0.0192103	0.0359415	0.0109889	0.00167804	0.000606488	0.044975	0.0680623	0.0197776	0.00628302	0.0106878	0.00772381	7.37859	0.0595694	5.06565	0.0341979	0.0231443	6.67044	28.2773	5.00683	0.0018572	0.0659232	0.103139	52.95358
137400	-465.821	-396.333	-69.4885	0.0147486	0.00454582	0.0201431	0.0439391	0.0553564	0.0902498	0.00832024	0.0409694	0.00842613	0.0159864	0.0327276	0.0307629	0.000478561	0.00406818	9.3805	0.0161459	5.19153	0.0192602	0.0354612	6.53028	4.56348	3.30575	0.0299744	0.0343176	0.0642984	29.54171
137500	-461.287	-393.841	-67.4465	0.0115025	0.00742629	0.0091005	0.011449	0.00055234	0.0264005	0.0168743	0.000601194	0.04161	0.00746117	0.007941	0.00498027	0.000604084	0.00464662	4.34551	0.0568744	7.11588	0.0301778	0.0201147	3.18936	2.76165	1.46064	0.0327307	0.057476	0.109802	19.33137
137600	-468.939	-397.182	-71.7575	0.029666	0.0079603	0.0486137	0.00871496	0.0905195	0.0261741	0.00899707	0.00761836	0.0406516	0.00165984	0.00412791	0.0455424	0.00628311	0.00484583	6.13915	0.00622255	19.9042	0.0633693	0.0338672	1.40389	6.10849	6.74945	0.0140261	0.0538086	0.0787284	40.88653
137700	-459.011	-388.417	-70.5934	0.000365023	0.00118076	0.00384032	0.00116275	0.0294297	0.00620235	0.0356738	0.00246252	0.0519689	0.0205829	0.00828802	0.0177756	0.00143962	0.00516732	8.33182	0.0527386	4.49635	0.0149046	0.0360525	8.43097	8.90659	4.47084	0.0407679	0.0372906	0.0619498	35.06582
137800	-463.608	-390.619	-72.9889	0.000439448	0.00504928	0.011718	0.00689677	0.0013154	0.0674298	0.00295178	0.00520965	0.00738529	0.0316874	0.0371786	0.00325098	0.00930801	0.0180474	15.4089	0.0174891	10.2653	0.0297508	0.0107464	9.00808	2.84593	9.11077	0.0140247	0.1015	0.0233028	47.04371
137900	-470.646	-397.058	-73.5881	4.88442e-05	0.044078	0.0126366	0.000436688	0.0773453	0.0284074	0.0598111	0.0100831	0.0207411	0.0401395	0.0100721	0.0111584	0.0329857	0.000872243	24.5006	0.053503	4.53498	0.0154219	0.00739496	1.59379	6.38156	12.4366	0.00463212	0.0418561	0.120493	50.03965
138000	-460.966	-392.276	-68.69	0.00931625	0.00514453	0.00150675	0.00252933	0.0049307	0.00628635	0.00182883	0.000598755	0.0124015	0.0186183	0.0448654	0.00381329	0.0361362	0.0311436	9.52421	0.0165381	6.34222	0.0312172	0.118991	4.8921	2.37494	1.94541	0.0155788	0.0474275	0.0613987	25.54915
138100	-472.324	-402.955	-69.3693	0.00502047	0.0149017	0.0140358	0.0139768	0.0386047	0.0146612	0.104592	0.0200553	0.014262	0.00125536	0.038406	0.0406561	0.00688754	0.0501796	11.1476	0.034252	3.71086	0.0202224	0.00217789	6.35071	3.20871	3.89161	0.120505	0.00966743	0.0716523	28.9455
138200	-463.518	-393.449	-70.0688	0.00239122	0.0162908	0.0262433	0.00587175	0.0119886	0.0354482	0.0293406	0.0224106	0.0543019	0.0378709	0.0204289	0.0133841	0.0248371	0.00324323	6.61253	0.00668235	3.46942	0.00476971	0.051258	19.3197	1.37923	1.13792	0.0176158	0.0583299	0.0815924	32.44307
138300	-465.859	-397.03	-68.8296	0.00034136	0.0180402	0.0244685	0.0215147	0.0238052	0.037236	0.00911788	0.0381643	0.00594202	0.0578244	0.0293859	0.0276054	0.00570149	0.0400864	5.64649	0.0197728	6.513	0.0384458	0.0221539	4.18744	5.86832	3.55147	0.000702704	0.0215481	0.038417	26.24699
138400	-466.102	-395.156	-70.9459	0.00370044	0.00166203	0.00952093	0.00782931	0.0441069	0.0266032	0.0190134	0.100989	0.044892	0.00175097	0.00878053	0.0183884	0.0172975	0.0165617	15.2313	0.0222084	5.15598	0.0370155	0.0426676	3.97825	11.0074	0.85866	0.0485856	0.0639881	0.0615688	36.82866
138500	-479.745	-403.264	-76.4814	0.0234979	0.011648	0.0141136	0.00365536	0.0233174	0.00916516	0.127827	0.118854	0.00853217	0.0314175	0.00704533	0.0202705	0.00662993	0.0046903	18.2319	0.00684484	10.9593	0.19748	0.0269377	3.08472	27.3504	4.02166	0.0647491	0.105958	0.0455435	64.50621
138600	-473.839	-399.094	-74.7453	0.000209772	0.0127557	0.00116802	0.0199321	0.0167114	0.0259469	0.00436823	0.00988812	0.0492886	0.126256	0.038846	0.000537541	0.0343337	0.0408654	12.2776	0.000330475	6.66801	0.0226607	0.161989	14.053	16.3734	5.77995	0.0494232	0.0213707	0.0363505	55.82524
138700	-468.619	-394.222	-74.3975	0.00811357	0.00561545	0.0126219	0.00431689	0.0133261	0.0194001	0.030795	0.0208268	0.0127593	0.00835083	0.0595307	0.0101063	0.00639081	0.0119394	32.069	0.0472402	5.3307	0.0179373	0.00201899	2.14636	8.5427	5.55731	0.0218472	0.0935908	0.0339495	54.08669
138800	-469.726	-398.573	-71.1531	0.00245589	0.00180683	0.017999	0.00254851	0.0242646	0.0601552	0.015292	0.0319224	0.0527604	0.0533362	0.0301312	0.010493	0.000125637	0.0388384	7.55714	0.0205825	4.89212	0.0233074	0.037098	5.83217	9.97756	8.88853	0.0826095	0.108995	0.102405	37.86466
138900	-461.573	-390.989	-70.5843	0.0112427	0.0114019	0.00020854	0.00316586	0.0147191	0.00498307	0.000638183	0.0302056	0.0386352	0.0333992	0.0092485	0.0035055	0.0137607	0.000755991	10.5623	0.0331133	3.01793	0.0466816	0.00496884	8.67584	10.8116	1.64966	0.0232465	0.0129784	0.00608046	35.02024
139000	-463.611	-392.129	-71.4819	0.0370727	0.00250483	0.0159824	0.00170666	0.00680156	0.00992351	0.0217073	0.0057216	0.0179809	0.0305103	0.0279164	0.0223223	0.00667163	0.0113117	7.71427	0.0284465	3.21727	0.00748428	0.0187287	12.3699	15.5441	0.239756	0.00888279	0.0237445	0.117993	39.50873
139100	-466.576	-395.148	-71.4275	0.0112242	0.0153653	0.00700764	0.00305673	0.0628654	0.0800275	0.102861	0.00874961	0.00833156	0.034165	0.0299512	0.00891832	0.00353502	0.0178825	10.0249	0.0126704	8.83368	0.0264546	0.0560644	8.3326	6.01075	5.43217	0.0211237	0.0300809	0.0622209	39.23672
139200	-464.09	-391.541	-72.5493	0.0210695	0.00830788	0.00287019	0.000502651	0.0510328	0.000816086	0.0183096	0.0482177	0.0380934	0.00711924	0.000312022	0.0103104	0.00583923	0.0195061	7.20332	0.00194099	5.10864	0.0713407	0.0135502	9.18068	6.42004	16.4463	0.0598461	0.0448031	0.0626615	44.84547
139300	-461.547	-392.401	-69.1457	0.025024	0.0111314	0.00709234	0.00742698	0.0780294	0.0465819	0.0155179	0.0125322	0.021785	0.0226519	0.0160605	0.00919276	0.00226254	0.015635	13.0233	0.00954879	5.16748	0.00299303	0.0245114	5.10153	0.360811	3.6851	0.0391807	0.0260398	0.0959097	27.8273
139400	-465.922	-393.169	-72.753	0.0145966	0.0454702	0.0186447	0.0160799	0.0364339	0.00844864	0.00648582	0.0227798	0.0282681	0.0429324	0.0333756	0.00440557	0.00168399	0.00520376	9.31943	0.0186029	9.64124	0.0322644	0.0623019	3.50436	19.9796	2.92451	0.00156874	0.0171345	0.0779341	45.86376
139500	-463.225	-390.3	-72.9253	0.0017431	1.21888e-05	0.000899451	0.0587277	0.0407348	0.00264815	0.0150101	0.0173699	0.00304134	0.00162003	0.0133849	0.0156178	0.00226591	0.0166678	19.1081	0.0349953	4.43622	0.0683722	0.0490183	2.3262	10.7231	9.68902	0.010987	0.0203211	0.0691814	46.72531
139600	-465.952	-393.556	-72.3958	0.00164894	0.000453523	0.0122497	0.0278233	0.0822464	0.00196095	0.0539546	0.0313662	0.00382585	0.00292539	0.0144318	0.0210873	0.00719607	0.017337	19.5475	0.0102399	5.30375	0.104152	0.0133989	9.22293	6.58428	2.95903	0.014709	0.0299657	0.00934347	44.07784
139700	-466.106	-394.061	-72.046	0.0154655	2.40546e-05	0.000575672	0.0382913	0.077609	0.00808707	0.09217	0.046302	0.0290992	0.0401201	0.010953	0.0099072	0.00772024	0.00705164	13.5663	0.00440427	9.24994	0.00615807	0.0404118	6.49105	8.32163	4.12194	0.000429013	0.0908943	0.0522284	42.3288
139800	-458.474	-386.465	-72.0089	0.00224714	0.00871682	0.000391669	0.00794515	0.0270586	0.00104174	0.0108471	6.0397e-06	0.0278811	0.0552585	0.000775511	0.0285578	1.32335e-06	0.0410474	19.3879	0.00240233	3.81921	0.0150764	0.0370818	14.5287	2.91687	1.14618	0.0109672	0.0471992	0.0201934	42.14354
139900	-471.71	-397.085	-74.6249	0.0339162	0.00361371	0.00116064	0.00976579	0.0515848	0.0036088	0.100779	0.0233511	0.0115376	0.00961547	0.0628751	0.00640541	0.000516806	0.00228164	12.5638	0.0311318	3.97296	0.0262754	0.0945281	8.2563	12.301	17.4635	0.0584384	0.0274213	0.106825	55.22328
140000	-458.445	-388.99	-69.4549	0.00784105	0.000171131	0.0012533	0.00485508	0.0199973	0.00891354	0.0156169	0.00808666	0.0136422	0.0250228	0.00261777	0.0117931	0.017664	0.0463661	10.877	0.0170926	3.27658	0.00858813	0.0123028	4.95777	3.21808	6.71459	0.0341872	0.00974244	0.0635119	29.3733
140100	-472.148	-401.855	-70.2931	0.0376182	0.0440189	0.00598301	0.0151379	0.000755823	0.000983966	0.0197097	0.0229539	0.00422156	0.0367241	0.00480998	0.00450484	0.033424	0.0218866	7.84328	0.0454939	5.26257	0.0240874	0.17996	14.6501	4.59227	0.467824	0.0891266	0.0416019	0.115259	33.56432
140200	-473.804	-400.996	-72.8078	0.00874844	0.0351415	0.0221814	0.0152043	0.0373303	0.0048071	0.019302	0.0127053	0.0138161	0.0307235	0.00429495	0.0614435	0.0539002	0.0436226	22.2098	0.0128035	4.15884	0.0283937	0.109878	0.980058	12.5418	5.66956	0.000223218	0.00488117	0.0584821	46.13799
140300	-458.933	-388.903	-70.0302	0.0133347	0.00717425	0.0048934	0.00658797	0.0283835	0.0396535	0.00913824	0.00654689	0.000836597	0.0280615	0.000256499	0.0132177	0.0211139	0.00228005	12.6626	0.0100519	4.44673	0.0589567	0.0581622	3.88049	2.96343	7.85976	0.0123245	0.0295425	0.0865915	32.25014
140400	-468.99	-398.611	-70.3792	8.23339e-05	0.0721334	0.00394025	0.00815733	0.0391754	0.113471	0.0303608	0.0193906	0.031164	0.0514501	0.00894474	0.00969379	0.00468944	0.00121628	9.02166	0.0131854	3.94886	0.0256091	0.0313578	8.10694	3.28879	8.94154	0.0645267	0.0678731	0.0908436	33.99506
140500	-458.708	-389.435	-69.2737	0.00707943	0.00345023	0.00905799	0.00350515	0.0328575	0.0130863	0.0206566	0.0208565	0.00112884	0.020258	0.0240303	0.0159093	0.000329679	0.00930561	11.2722	0.00944986	7.49956	0.0339367	0.0272063	2.01231	1.66231	5.64566	0.0421971	0.024768	0.0565179	28.46764
140600	-463.409	-389.398	-74.0103	0.0446441	0.00594798	0.0062895	0.0274404	0.0388923	0.0259627	0.0120336	0.0118925	6.45256e-05	0.0179028	0.000808731	0.00320651	0.000532818	0.0141325	23.2516	0.00503931	7.79004	0.0349818	0.0204414	13.3171	0.0620775	7.40994	0.00570891	0.00416066	0.0397331	52.15055
140700	-469.33	-398.431	-70.8987	0.0122753	0.00278002	0.0201763	0.0148951	0.0255749	0.00483269	0.0706149	0.0381918	0.00812402	0.116479	0.0133864	0.00650269	0.0245619	0.00339459	8.27868	0.00657409	5.48764	0.0914763	0.061585	14.7852	3.61939	3.6797	0.0140378	0.0283875	0.178142	36.5926
140800	-465.479	-394.155	-71.3241	0.0337437	0.00575919	0.0263252	0.00220729	0.0115973	0.0837213	0.0375354	0.0100505	0.0125109	0.020951	0.00157341	0.00145964	0.00586954	0.00609295	10.7171	0.0207377	5.45579	0.0333604	0.0595462	11.0038	0.481715	10.4924	0.0383478	0.10499	0.0521336	38.71932
140900	-464.631	-394.387	-70.2442	0.00421908	0.00997228	0.00641097	0.0134102	0.0119033	0.00257873	0.013148	0.0570279	0.0126709	0.0384522	0.00869523	0.0239904	0.0179184	0.00364973	12.5892	0.00680434	10.7842	0.0101908	0.0341551	0.650567	6.97823	1.77402	0.100427	0.101426	0.0668783	33.32007
141000	-474.066	-401.138	-72.9277	0.017774	0.0136365	0.00992853	0.00855741	0.0537903	0.00342043	0.0251307	0.0542824	0.0234932	0.0678092	0.0396024	0.0326688	0.0708503	0.000836238	9.99774	0.000949806	2.6891	0.0127849	0.0669932	11.1176	1.76793	20.4599	0.0202712	0.0612861	0.121089	46.73743
141100	-464.211	-393.802	-70.4094	0.0219159	0.00137781	0.00824163	0.0218933	0.0456744	0.000167316	0.00126782	0.0213289	0.0313856	0.0207527	0.0254135	0.0358119	0.00725567	0.032255	8.59863	0.00449821	6.95646	0.069134	0.0564982	9.18084	2.09175	6.79756	0.0229961	0.0155604	0.0771148	34.14578
141200	-468.931	-399.557	-69.3746	0.0209317	0.041255	0.00849783	0.0327751	0.07577	0.00185742	0.0081535	0.00744475	0.039051	0.121016	0.027836	0.0108607	0.0147564	0.000329227	12.2159	0.0159911	6.25229	0.0165066	0.0690807	6.32258	3.32088	0.16025	0.0710335	0.0307502	0.0862488	28.97201
141300	-461.142	-390.503	-70.639	0.00590245	0.0106067	0.00230779	0.0316278	0.0305418	0.00931501	0.0110307	0.00333264	0.0410471	0.0150113	0.00275606	0.0193247	0.0151762	0.000812993	6.49571	0.0186054	14.0827	0.0314262	0.0183171	7.53709	1.87616	4.94999	0.0410271	0.0269931	0.0174302	35.29424
141400	-481.263	-409.436	-71.827	0.00421139	0.00835344	0.00614541	0.0433526	0.0545907	0.0340378	0.0521503	0.0749183	0.0054214	0.00667236	0.0674701	0.0212819	0.00936068	0.0112365	11.22	0.00172696	12.2459	0.178913	0.042696	0.77522	12.0716	3.87084	0.131896	0.0180552	0.277902	41.23395
141500	-475.664	-391.547	-84.1175	0.0067191	0.00353774	0.00241794	0.0035241	0.052126	0.00575204	0.0140313	0.0909594	0.00391352	0.0278298	0.0457556	0.00283296	0.00773158	0.00311945	19.1827	0.00407074	32.7744	0.0249479	0.0680303	25.5909	1.37717	23.2022	0.104728	0.0387168	0.0483345	102.6865
141600	-471.763	-401.691	-70.072	0.0241817	0.00455537	0.0474975	0.0198936	0.00172939	0.020535	0.00666789	0.0536968	0.0816627	0.0327385	0.00481262	0.052399	0.00470147	0.00888061	6.01445	0.0436343	10.8856	0.0395269	0.0784294	7.88171	4.78979	2.22752	0.0185106	0.0475749	0.0682821	32.45896
141700	-465.181	-390.347	-74.8346	0.00439808	0.0146974	0.0134855	0.00897937	0.0147032	0.0132208	0.00417289	1.76526e-05	0.00738825	0.0344028	0.0318354	0.000888986	0.0555148	0.00859059	15.0132	0.00417844	11.7413	0.00881793	0.0651076	8.70878	13.147	7.21972	0.0587221	0.0376472	0.0553211	56.27207
141800	-465.292	-393.534	-71.7576	0.0104614	0.0194664	0.0073516	0.0065868	0.0236722	0.0138205	0.00216225	0.066632	0.0239305	0.111881	0.0212806	0.00270562	0.0050967	0.00135666	15.0705	0.00785517	8.67101	0.0104495	0.029479	10.3846	1.76304	4.35777	0.0320411	0.108517	0.135493	40.88721
141900	-469.513	-396.255	-73.258	0.00020031	0.0519848	0.00206106	0.00682432	0.0165523	0.020397	0.0213243	0.0421558	0.0674079	0.0606508	0.0108829	0.00182851	0.00980422	0.00644631	19.4053	0.0494334	7.75789	0.0380927	0.0241642	12.5752	4.47959	3.52951	0.0340469	0.0818628	0.0953365	48.38897
142000	-464.023	-391.31	-72.7131	0.00368266	0.00665304	1.94894e-05	0.0145109	0.00956615	0.0260835	0.0447939	0.0227404	0.00892685	0.030689	0.0150611	0.0488756	0.0168569	0.0252297	9.3961	9.88862e-05	5.82831	0.0175258	0.0384611	17.0984	1.80413	11.1361	0.0122915	0.0382722	0.0210872	45.66448
142100	-465.153	-393.707	-71.4456	0.000254608	0.0303116	0.00715354	0.00251947	0.0118871	0.00561868	0.0480008	0.00733885	0.0054832	0.0949703	0.0501616	0.003022	0.037854	0.0032056	15.3591	0.000585853	3.94968	0.0786785	0.0373074	11.2657	6.80483	1.40248	0.00467771	0.0390876	0.0768419	39.32679
142200	-475.78	-404.127	-71.6536	0.00544562	0.0144182	0.0132008	0.0072775	0.000391954	0.0317536	0.0574444	0.0213337	0.0752137	0.222012	0.0554053	0.00847419	0.0185869	0.0280743	17.3132	0.00207048	4.55156	0.024738	0.105182	11.8805	1.36211	4.38909	0.069329	0.0411749	0.0690852	40.36706
142300	-466.212	-397.027	-69.1851	0.0336951	0.00630895	0.0112861	0.00844731	0.0112974	0.0369982	0.0133769	0.053672	0.0970263	0.0211746	0.0236393	0.00384989	0.000707859	0.0273171	15.3259	0.00707999	3.00505	0.00509273	0.0348522	3.35833	1.72147	4.10021	0.0259897	0.0539756	0.0378242	28.0246
142400	-473.528	-400.189	-73.3388	0.00591263	0.000751182	0.0203865	0.0132381	0.0485379	0.148332	0.0657294	0.0125668	0.00969036	0.100813	0.0152982	0.00527873	0.0121351	0.0454941	9.18718	0.00980658	9.37546	0.00787709	0.0841312	11.2446	4.20329	14.085	0.0262702	0.014868	0.0503663	48.79301
142500	-460.99	-389.077	-71.9133	0.018102	0.00198387	0.0248413	0.00600307	0.0130999	0.00425766	0.0438028	0.00372212	0.00776788	0.0767493	0.00477517	0.0149692	0.00239978	0.00675798	8.76274	0.0116869	12.8313	0.0126639	0.0134094	8.00073	11.0434	0.618597	0.0666519	0.0273928	0.04753	41.66536
142600	-465.369	-393.543	-71.8265	0.0206585	0.00532952	0.00131949	0.00409044	0.019037	0.0453477	0.0166087	0.0747942	0.0278842	0.0170166	0.0103962	0.0199029	0.00991124	0.0102617	6.12046	0.0232925	13.0957	0.0391564	0.0302683	10.1684	8.08621	3.31656	0.0258404	0.00248868	0.040553	41.2315
142700	-466.439	-392.113	-74.3257	0.00687322	0.00793063	0.00513139	0.00515193	0.0696633	0.000310141	0.0195235	0.0333495	0.011621	0.0286072	0.00104962	0.0248932	0.0301022	0.010043	9.31453	0.0139377	21.5219	0.00536409	0.0142663	9.33272	1.33805	11.7027	0.0852408	0.0257434	0.11867	53.72733
142800	-460.088	-389.395	-70.6929	0.0144299	0.0271283	0.00128771	0.00192965	0.013224	0.04093	0.000132428	0.0311802	0.0271721	0.0402342	0.00566228	0.0151726	0.0130556	0.00693103	21.0945	0.0138903	5.19425	0.0219481	0.0193445	4.85515	3.25957	0.786244	0.0111656	0.0260647	0.0429143	35.56348
142900	-464.499	-393.039	-71.4604	0.0184097	0.00837103	0.0323604	0.00349844	0.0373872	0.00983423	0.0349923	0.0397153	0.00617985	0.0626378	0.0219246	0.00403892	0.00185827	0.0178976	9.20629	0.00412161	7.86744	0.0125916	0.0435537	12.0598	3.44759	6.2508	0.0177749	0.032023	0.159941	39.40102
143000	-472.776	-398.141	-74.6352	0.00067268	0.00318112	0.0217237	0.0318079	0.0233817	0.064204	0.000491403	0.0063219	0.0227017	0.00118213	0.033178	0.0411151	0.0668262	0.0164141	15.1127	0.0340966	6.33887	0.03423	0.031419	5.94412	24.8781	2.49317	0.0120949	0.0146356	0.048335	55.27503
143100	-460.899	-390.374	-70.5242	0.00390994	0.00722712	0.000844136	0.0247353	0.000174607	0.013155	0.0141084	0.05321	0.0271613	0.0112881	0.0134228	0.0116006	0.0100577	0.00011688	11.489	0.0205068	2.6617	0.0299919	0.040612	0.997882	7.50901	11.72	0.0188227	0.0137197	0.0275696	34.71987
143200	-473.751	-400.578	-73.1735	0.00306479	0.0113809	0.0329255	0.0112106	0.0302248	0.013515	0.0371759	0.0787934	0.0543698	0.114436	0.0592725	0.019402	0.00233639	0.0186598	13.6783	0.0175997	13.4417	0.0141933	0.0556688	5.93164	4.41158	9.79453	0.0200773	0.0116918	0.102587	47.96632
143300	-463.097	-393.367	-69.7294	0.0330651	0.0505267	0.00350371	0.0073186	0.0756711	0.0391553	0.00886416	0.0167912	0.0142507	0.0530924	0.00994746	0.0237975	0.00249677	0.00479906	10.7547	0.00325692	4.68851	0.0432311	0.0494693	10.3991	1.88708	2.49686	0.00119721	0.00646522	0.0730127	30.74616
143400	-466.824	-394.681	-72.1432	0.046361	0.00394227	0.00454313	0.0203655	0.0176766	0.0290513	0.0106192	0.00478281	0.000715756	0.0151946	0.0123686	0.012687	0.00251704	0.0122363	17.7648	0.0274351	12.5504	0.0429712	0.113891	8.16525	2.07824	1.70899	0.0244055	0.119045	0.0264423	42.81489
143500	-468.762	-397.753	-71.0091	0.0352339	0.0323076	0.0122567	0.0144492	0.019037	0.00389567	0.0168307	0.0197674	0.0202099	0.0145723	0.0146115	0.0238341	7.55295e-05	0.0405402	7.26794	0.000399997	13.2171	0.173263	0.0388303	4.15785	9.92816	1.99814	0.0212263	0.01921	0.0548736	37.14459
143600	-461.37	-386.64	-74.7301	0.0106953	0.0031328	0.0167223	0.00771914	0.00732614	0.00147092	0.00313813	0.0129519	0.0048238	0.0198152	0.00552297	0.0189117	0.00140595	0.00138395	17.25	0.00693284	18.8686	0.029764	0.0299031	5.67999	12.9243	0.584892	0.0613351	0.0997367	0.0991538	55.74957
143700	-467.788	-393.454	-74.3335	0.00663802	0.0279328	0.0411999	0.0276088	0.0282026	0.0168732	0.0343918	0.0059184	0.00359704	0.00646127	0.00804573	0.0017067	0.0227158	0.00209367	17.135	0.000166307	17.174	0.0677436	0.0178639	0.821232	7.19006	11.0533	0.00319537	0.0542505	0.0165249	53.7667
143800	-467.464	-395.758	-71.7057	0.0179616	0.00452039	0.0159439	0.00972887	0.0044103	0.0250278	0.0292451	0.103819	0.0054942	0.0217279	0.00353899	0.00952159	0.0480185	0.00580797	6.39765	0.0204331	5.59953	0.0365483	0.0479512	15.1416	3.09231	9.87616	0.0468337	0.0210554	0.0428651	40.62771
143900	-468.578	-394.081	-74.4965	0.0258787	0.00380073	0.00956531	0.0129896	0.0289459	0.0585265	0.0156573	0.00992415	0.0223971	0.0487147	0.017831	0.0203712	0.0397201	0.0126111	29.4978	0.00110404	3.47549	0.00583364	0.0805065	3.17555	10.3419	7.58198	0.00579319	0.0191559	0.0695012	54.58154
144000	-473.132	-400.361	-72.7711	0.00203475	0.0279093	0.0180796	0.0272206	0.0428925	0.0178588	0.00804569	0.0582084	0.0198748	0.275376	0.0215944	0.0189118	0.00154694	0.0108722	18.6619	0.0043332	6.64524	0.0227653	0.0265949	9.99354	3.36727	6.53136	0.0504757	0.0495751	0.0509705	45.95442
144100	-459.506	-391.018	-68.4882	0.0145477	0.024235	0.00528909	0.00412712	0.000196495	0.0825235	0.0175754	0.0028381	0.00530074	0.0182233	0.021775	0.00545804	0.00127954	0.00938848	11.1703	0.00953496	4.24257	0.0323906	0.0656164	4.48401	1.32769	2.87628	0.0576199	0.0238705	0.0373187	24.53997
144200	-475.403	-406.485	-68.918	0.0217244	0.00312831	0.00207757	0.00894114	0.0176921	0.0196539	0.0770098	0.086438	0.0163482	0.256105	0.0150654	0.00621782	0.0014965	0.00104768	6.58508	0.012944	8.42359	0.0479846	0.0169561	4.80163	3.59805	2.34543	0.0918201	0.208318	0.0243414	26.68909
144300	-474.968	-404.079	-70.889	0.0118822	0.00320899	0.0100633	0.0197303	0.0242508	0.12443	0.0145756	0.0125236	0.0652232	0.0160941	0.0397874	0.0304893	0.0176242	0.0105228	10.3401	0.0312173	7.42025	0.0728187	0.204092	11.9139	3.47568	2.58709	0.0120265	0.043997	0.0423342	36.54382
144400	-466.081	-393.849	-72.2318	0.0150467	0.00386044	0.00454059	0.0202027	0.0331797	0.00896605	0.0155564	0.0288558	0.0315484	0.0476021	0.00800729	0.0346638	0.0195257	0.0157548	21.5245	0.00467626	9.59936	0.00155685	0.0705806	1.89899	2.82958	6.92297	0.022111	0.00861339	0.087559	43.25784
144500	-470.705	-398.421	-72.284	0.00643673	0.00264276	9.62495e-05	0.000276202	0.031702	0.0132757	0.0125199	0.0163756	0.0118253	0.00793765	0.0229886	0.0164881	0.0126274	0.00543532	15.9873	0.0196041	4.67317	0.107532	0.0410117	14.3999	0.514043	7.07582	0.0435181	0.121099	0.375572	43.5192
144600	-465.769	-396.706	-69.0635	0.00326799	0.0583901	0.0499682	0.00127572	0.0100609	0.0127606	0.0350236	0.0148788	0.0297314	0.00245769	0.00657325	0.0021143	0.0215318	0.000260877	6.96757	0.0242916	3.38729	0.0558182	0.0664951	1.29811	7.97397	7.3009	0.0287268	0.00976795	0.0552038	27.41644
144700	-470.853	-398.915	-71.9388	0.026122	0.00639104	0.0226363	0.00780697	0.0341363	0.0469759	0.000448113	0.0082084	0.00565782	0.0188291	0.0178016	0.0176146	0.028804	0.0318181	5.06211	0.0539193	5.90367	0.005487	0.0439737	0.702101	14.7604	14.7828	0.0196468	0.0991412	0.0865223	41.79302
144800	-461.014	-391.327	-69.6875	0.0066704	0.00751795	0.00725911	0.00662852	0.00350704	0.0147971	0.0238605	0.0236434	0.019457	0.0321783	0.0193605	0.0248918	0.0364325	0.000571441	6.79398	0.00369023	7.0773	0.0315215	0.0158659	3.56006	11.5342	1.10696	0.0511063	0.0436031	0.0912797	30.53638
144900	-464.004	-390.081	-73.9233	0.0111145	0.00619154	0.00428254	0.0110338	0.0524698	0.00452175	0.017924	0.0290119	0.00946906	0.0542562	0.0182581	0.00451316	0.00523938	0.0139311	9.94588	0.00682562	14.1953	0.0138964	0.110502	13.3456	4.33118	9.3699	0.00501645	0.0409464	0.108012	51.71527
145000	-467.156	-390.654	-76.5023	0.0138098	0.00403561	0.0100071	0.0136407	0.106481	0.000656803	0.0105504	0.00378875	0.0598379	0.0124918	0.00375186	0.0215926	0.00855369	0.00129541	14.2677	0.0145494	33.6026	0.0497874	0.0463533	10.6928	2.65648	2.92551	0.0230141	0.0388053	0.0223102	64.61044
145100	-469.152	-394.947	-74.2052	0.0175759	0.0076398	0.00812764	0.0138078	0.0074532	0.00302965	0.0854146	0.0260576	0.10008	0.0405611	0.00147368	0.0140581	0.00967365	0.0034892	9.58706	0.0224964	14.8539	0.0370285	0.0645489	3.19098	13.7397	11.1576	0.0289935	0.0279887	0.0763871	53.1251
145200	-465.972	-395.099	-70.8723	0.0145128	0.0491006	0.000473887	0.00418629	0.0181339	0.0128108	0.0163033	0.00735457	0.0525416	0.0261874	0.0235745	0.0313198	0.00201535	0.00798082	22.0134	0.0127849	5.02184	0.0120767	0.152154	5.80576	2.52203	0.60673	0.00854581	0.00745539	0.031252	36.46052
145300	-464.826	-393.918	-70.9078	0.00925194	0.00497908	0.00306803	0.010048	0.0472812	0.0223657	0.0570844	0.00959118	0.0152914	0.0724268	0.0106595	0.000269107	0.00046746	0.0063122	11.0578	0.107487	11.6909	0.00326936	0.0307766	5.24041	6.17425	1.93814	0.0515141	0.0159634	0.0585572	36.63808
145400	-470.508	-399.25	-71.2581	0.0115849	0.0330004	0.000279802	0.0106181	0.00106808	0.00673908	0.0167686	0.0124185	0.0235903	0.0127757	0.0536411	0.0454847	0.0432466	0.018978	13.8489	0.045782	2.70732	0.00734754	0.0600655	13.2621	1.8989	6.14018	0.0363303	0.0567083	0.0357616	38.38961
145500	-466.397	-396.259	-70.1378	0.0164003	0.00447869	0.00480971	0.000986176	0.121197	0.0365109	0.000183378	0.00938483	0.00930124	0.0849227	0.00337271	0.0269286	0.0105383	0.0156071	11.0529	0.0650337	4.94286	0.089166	0.0385915	7.76689	8.18538	0.205538	0.011398	0.0390787	0.0465675	32.788
145600	-474.672	-404.674	-69.9978	0.00362775	0.0359082	0.0154362	0.00280445	0.0989303	0.131578	0.0211306	0.0363735	0.0566786	0.0282319	0.0701896	0.00536046	0.0117395	0.00774905	6.8075	0.00726361	9.24997	0.00223896	0.0827668	7.47747	5.54485	2.16611	0.0686705	0.0405906	0.114666	32.08784
145700	-469.478	-395.706	-73.7724	0.00554614	0.00347753	0.0080725	0.00694701	0.0937878	0.00578263	0.0316525	0.0183509	4.63416e-05	0.0238796	0.0312483	0.0408461	0.030054	0.0405855	8.35129	0.00621219	11.4127	0.0296369	0.00897639	1.97715	17.932	10.7154	0.0213532	0.0425248	0.123388	50.96091
145800	-468.896	-393.448	-75.4477	0.0125261	0.0100048	0.000108809	0.0131153	0.00293271	0.0277153	0.0190138	0.0447571	0.158294	0.00431686	0.00483289	0.00280777	0.0101678	0.00520954	29.8266	0.0102157	8.12316	0.0190668	0.0548221	8.57469	6.28622	6.02396	0.0213569	0.00525964	0.0761366	59.33733
145900	-466.038	-394.573	-71.465	0.00320084	0.00899729	0.000483905	0.00761099	0.208509	0.00339215	0.00899456	0.0150873	0.00542455	0.00925162	0.00150995	0.000426459	0.00882058	0.00206371	15.981	0.036787	8.02257	0.019049	0.0593347	2.87108	8.21135	3.63324	0.0823267	0.0565019	0.166871	39.42386
146000	-463.359	-391.352	-72.0073	0.0136206	0.00218216	0.00279717	0.000886597	0.0473966	0.00402905	0.025751	0.0550342	0.010784	0.00602202	0.0428595	0.0498333	0.000179465	0.00233866	26.7514	0.0182045	3.33841	0.0239611	0.0301367	6.19334	1.88505	3.49042	0.046577	0.0180556	0.0764046	42.13566
146100	-462.05	-390.603	-71.4472	0.00953713	0.0117418	0.0103033	0.00541976	0.00413651	0.00213107	0.0296669	0.0196683	0.0112091	0.0745766	0.00224642	0.00964878	0.0141394	0.00249288	9.05134	0.0121342	3.43843	0.0227952	0.0739315	0.131485	13.2114	12.9903	0.0294828	0.0248459	0.14187	39.33499
146200	-468.3	-397.782	-70.5171	0.0188957	0.00259324	0.0100993	0.0177162	0.0301501	0.0434872	0.00788699	0.0193191	0.0515007	0.0525112	0.00715326	0.0017654	0.00893128	0.050279	3.93544	0.002595	8.40274	0.0235718	0.00151064	10.4954	0.206219	11.1306	0.0497304	0.0320808	0.0823703	34.6846
146300	-472.416	-403.198	-69.2181	0.0114389	0.00842074	0.00583698	0.00102151	0.0644929	0.151504	0.00719283	0.0104323	0.0421691	0.187534	0.0089788	0.039755	0.0111275	0.00193568	5.85643	0.00541244	6.9087	0.0417937	0.125338	2.42561	10.7278	1.44469	0.00924944	0.0123433	0.0804938	28.18973
146400	-472.026	-396.874	-75.152	0.0154132	0.0302464	0.000737832	0.00235925	0.0662106	0.00286518	0.000872012	0.0186721	0.0795521	0.024647	0.00381599	0.000479911	0.00612435	0.023227	11.3289	0.0227705	11.5337	0.0133865	0.0654244	18.6833	12.1227	3.49978	0.12861	0.0204746	0.16451	57.85877
146500	-468.159	-398.594	-69.5657	0.00429731	0.0124651	0.0208811	0.0573317	0.0362402	0.00057209	0.00586748	0.0449329	0.0665227	0.0154848	0.0184523	0.0575366	0.0247862	0.0117461	9.97332	0.00203728	6.06173	0.00881042	0.00329275	4.47612	8.72344	0.190395	0.0184852	0.0544003	0.0383001	29.92745
146600	-467.987	-395.822	-72.1648	0.00399453	0.0334777	0.00850732	0.0575147	0.0236511	0.0319893	0.00742654	0.00881664	0.0446334	0.0115627	0.0103719	0.0168545	0.00169699	0.0207286	8.63887	0.026094	7.46914	0.00554765	0.0147183	6.85027	15.2302	4.26495	0.0757644	0.0309435	0.0354187	42.92317
146700	-460.288	-388.887	-71.4006	0.00794957	0.00401703	0.0153329	0.00106346	0.0692639	0.014019	0.00957833	0.0342461	0.0273744	0.000460611	0.0249659	0.00266819	0.00283658	0.00172864	4.47428	0.00767834	7.22125	0.0499187	0.0400283	19.4757	7.39221	0.151187	0.00010622	0.0192092	0.0549235	39.102
146800	-463.577	-395.072	-68.505	0.00402177	0.00909798	0.0169169	0.00418507	0.0162229	0.0225144	0.0123359	0.0126088	0.0798584	0.00171381	0.020307	0.00224113	0.000992667	0.0278018	4.95763	0.00690106	2.54553	0.0437273	0.116596	12.4897	3.66282	0.476253	0.00727596	0.000971628	0.0858206	24.62404
146900	-462.953	-390.02	-72.9329	0.00119586	0.010974	0.00635985	0.0148029	0.00960634	0.026681	0.0346311	0.0164014	0.00735395	0.0129088	0.0041829	0.0171676	0.0107999	0.00320494	14.7715	0.0337491	7.0604	0.0364791	0.0532379	9.87617	4.45407	10.0913	0.052045	0.0553333	0.102992	46.76355
147000	-464.826	-395.745	-69.0813	0.000789229	0.01169	0.0249659	0.00635	0.0269244	0.143417	0.00260285	0.0538921	0.00750426	0.0447164	0.00860398	0.0166146	0.0158873	0.00439557	5.06695	0.0097511	4.035	0.00698516	0.0446278	8.21893	7.05998	2.57279	0.0317414	0.0353929	0.0549414	27.50544
147100	-474.005	-398.212	-75.7929	0.0204967	0.00068714	0.000476373	0.0226272	0.0940535	0.00196546	0.0481011	0.0107282	0.0295952	0.0962929	0.0514808	0.00613286	0.00468345	0.0122135	23.1037	0.0364373	14.3643	0.012774	0.137191	11.2538	6.65479	5.05436	0.00805812	0.0223297	0.0161283	61.06346
147200	-468.011	-395.431	-72.58	0.0298682	0.0168449	0.022851	0.0212042	0.13809	0.00429821	0.00370058	0.0113577	0.0136508	0.00585805	0.00474518	0.00636327	0.0139444	0.00941826	10.6405	0.020763	11.401	0.0496904	0.0365756	16.425	3.01938	2.9576	0.0832421	0.0192288	0.0437095	44.9989
147300	-469.02	-396.948	-72.072	0.0120208	0.00164323	0.00238236	0.00903604	0.0895351	0.0181322	0.0392407	5.76906e-05	0.0570767	0.0347224	0.00257992	0.0125577	0.0384172	0.0148408	1.73871	0.00186522	12.1028	0.0475191	0.0126014	14.8486	7.25137	6.05766	0.00684662	0.0441991	0.0144469	42.45882
147400	-468.626	-397.628	-70.9974	0.00117797	0.00619386	0.0305532	0.000485142	0.000691647	0.0549929	0.00423164	0.0074168	0.0393796	0.00977999	0.0315547	0.0323296	0.00291204	0.0317818	9.52233	0.0133365	8.67177	0.123659	0.0640345	1.98619	14.632	1.60463	0.032925	0.0569382	0.124695	37.08594
147500	-469.465	-399.496	-69.969	0.0347634	0.0277932	0.000827045	0.0239596	0.0448003	0.0189663	0.0162318	0.0369979	0.071908	0.0800174	0.0515826	0.00315671	0.000545161	0.0014683	8.61648	0.0261975	10.722	0.00351913	0.0319374	6.33031	2.62052	2.96109	0.0331426	0.0817879	0.104022	31.94399
147600	-470.232	-401.375	-68.8569	0.00321357	0.0189364	0.033298	1.1215e-05	0.000236896	0.0102248	0.0169257	0.0259952	0.0169589	0.0135848	0.0560445	0.050379	0.0362359	0.0295936	4.35152	0.00522583	4.20796	0.0605129	0.0458664	13.5755	2.50261	1.11286	0.0251617	0.127329	0.0573834	26.38356
147700	-469.708	-396.531	-73.1771	0.0125294	0.00284852	0.00549228	0.00758748	0.0561815	0.0303023	0.0644985	0.0550215	0.039874	0.0132438	0.0354921	0.00300375	0.0166752	0.000968662	13.7649	0.0157778	7.35447	0.10183	0.0335749	5.04767	12.269	8.86148	0.0636233	0.0374593	0.0909446	47.98447
147800	-484.762	-413.247	-71.5151	0.0132684	0.00846584	0.025115	0.00235264	0.117166	0.0512036	0.00529067	0.102861	0.278039	0.0116877	0.00698713	0.0263939	0.0162999	0.0180843	5.00908	0.052174	9.89194	0.037659	0.0198802	20.219	0.365748	3.16322	0.0698403	0.0346989	0.128181	39.67462
147900	-467.657	-393.287	-74.37	0.0100622	0.0142796	0.0453564	0.00793719	0.0643552	0.000109446	0.0136863	0.00251733	0.0271342	0.0300701	0.027541	0.0166714	0.00520493	0.022663	18.3572	0.00169488	8.44057	0.0661169	0.030309	3.94115	17.1037	5.65601	0.0304269	0.0114983	0.0228485	53.94905
148000	-469.18	-394.143	-75.037	0.000443808	0.000330573	0.0253296	0.000400471	0.0108379	0.00913407	0.00991586	0.0404556	0.140425	0.000780669	0.0128502	0.00553099	0.00369252	0.0360948	24.6807	0.0222874	14.9902	0.0446086	0.0339017	0.762931	13.4224	2.87889	0.059436	0.0267113	0.0654648	57.28377
148100	-470.148	-397.72	-72.4278	0.0178364	0.023993	0.0203103	0.0162343	0.113635	0.00406726	0.0105039	0.00653525	0.0180169	0.0428245	0.00170673	0.00812507	0.0261581	0.0024833	11.7327	0.00223259	8.33615	0.0176642	0.193001	9.204	9.88904	4.40011	0.00525706	0.101422	0.0441947	44.23817
148200	-470.282	-397.762	-72.5196	0.00848611	0.0333997	0.00881093	0.0273977	0.0290949	0.00730145	0.0909548	0.0446385	0.0135602	0.00129769	0.0377242	0.00551423	0.0126521	0.0122334	8.11314	0.00531808	3.36769	0.0401187	0.0840864	20.635	6.31451	5.64884	0.0245985	0.0717294	0.0587077	44.69679
148300	-471.321	-396.749	-74.572	0.0140073	0.0322677	0.00245341	0.0145135	0.0533496	0.0464231	0.0301126	0.020705	0.0282496	0.0465509	0.0215083	0.0188306	0.00745628	0.00175554	16.8149	0.0263884	3.54186	0.00407883	0.00797894	12.1454	1.95971	19.8645	0.0738594	0.0463866	0.135653	54.95889
148400	-461.515	-389.324	-72.1913	6.10761e-05	0.00858496	0.0177038	0.0400574	0.0291669	0.0154093	0.00264626	0.00495905	0.0462822	0.0198582	0.0126632	0.00468068	0.000579649	0.0102387	9.2656	0.0316597	14.0078	0.00103948	0.030606	10.8842	5.15412	3.36251	0.00958523	0.0205	0.0749798	43.05547
148500	-460.38	-389.944	-70.4352	0.00083323	0.000617175	0.00487056	0.0166438	0.00209091	0.0143094	0.0855376	0.0149712	0.000871221	0.020401	0.0175862	0.0023416	0.015902	0.00162835	7.57418	0.0176893	5.95165	0.0253853	0.0494225	3.45722	13.3416	3.46468	0.0545549	0.0576298	0.0823949	34.27498
148600	-456.978	-387.283	-69.6956	0.00217105	0.00721008	0.00491351	3.00867e-05	0.0567547	0.0139927	0.0109236	0.0232641	0.0109089	0.0312217	0.018698	0.0316132	0.000638749	0.000807596	11.46	0.00125701	4.59421	0.031594	0.0304863	4.61719	8.74286	0.749736	0.0572546	0.0168522	0.0624953	30.57709
148700	-464.411	-392.52	-71.8916	0.000374949	0.0309379	0.00930934	0.0137588	0.0142091	0.00468863	0.0192663	0.00761628	0.0131021	0.0615511	0.0188766	0.0184799	0.0210208	0.0191093	7.24064	0.0267644	16.0002	0.0364639	0.0356813	10.4981	5.08924	2.28379	0.0216176	0.0156976	0.0566894	41.55715
148800	-464.984	-396.405	-68.5788	0.00301062	0.00351753	0.0117802	0.0306254	0.0154414	0.0109661	0.0645926	0.0152861	0.0195647	0.024761	0.0648381	0.0126549	0.00946083	0.0218549	7.77985	0.00768559	4.77479	0.0503073	0.0238752	5.57106	4.89972	1.39599	0.0172428	0.109229	0.0546394	24.99275
148900	-466.41	-395.708	-70.7027	0.00117838	0.0117879	0.00934737	0.0173099	0.00116834	0.0118045	0.097656	0.00908548	0.0200288	0.0376379	0.00748823	0.02631	0.0126416	0.0186569	8.81105	0.0343806	6.08299	0.0354647	0.0668516	14.9228	0.697816	4.50375	0.00678302	0.0220083	0.146321	35.61228
149000	-469.643	-396.981	-72.6618	0.025362	0.0196212	0.00208298	0.00228708	0.0272739	0.00705643	0.02669	0.0126501	0.0407074	0.000665585	0.0272679	0.0097735	0.015615	0.0117054	8.22422	0.00977974	25.6424	0.025881	0.0626987	8.24855	1.48498	1.1978	0.025924	0.180086	0.077164	45.40819
149100	-473.496	-395.809	-77.6874	0.00669666	0.0320244	0.00614029	0.0169706	0.0128469	0.0531987	0.00988012	0.0117563	0.00147951	0.016001	0.0410401	0.0104177	0.000942996	0.00701968	10.379	0.00861113	44.1187	0.166134	0.0522131	6.87206	8.53326	0.0882252	0.0596038	0.0182445	0.0135971	70.5361
149200	-480.345	-409.47	-70.8746	0.0117552	0.0181659	0.0567826	0.0136504	0.0461494	0.0736951	0.00312889	0.0235996	0.0250264	0.112234	0.0100429	0.0109264	0.000475642	0.0826196	5.24658	0.00591701	7.7556	0.0878389	0.101252	6.71595	6.66164	9.20405	0.0797689	0.0570719	0.0682548	36.47218
149300	-463.44	-393.498	-69.9416	0.0135979	0.0142205	0.0129204	0.00768907	0.00926609	0.000928593	0.00705475	0.0283222	0.0363534	0.0356123	0.0471108	0.0220637	0.0257795	0.00278369	7.34822	0.0315736	6.29394	0.00231245	0.0650779	6.75047	7.09947	3.881	0.0116889	0.0160668	0.0433147	31.80683
149400	-463.761	-395.316	-68.4454	0.0104869	0.0201016	0.000346007	0.0200974	0.0731253	0.0216881	0.0171254	0.0193348	0.0422428	0.025997	0.00843242	0.0098822	0.00855123	0.0244334	4.16179	0.0491448	4.13669	0.0232405	0.0423476	11.5117	3.37315	0.65577	0.00719522	0.0119284	0.0510958	24.32593
149500	-472.818	-398.486	-74.3321	0.0117657	0.0101744	0.0172078	0.00318167	0.0394096	0.0612766	0.0441064	0.0415756	0.00225927	0.0831211	0.0319551	0.0161787	0.026169	0.0032732	11.9791	0.000243849	6.8395	0.150414	0.0587026	11.7386	16.6215	5.89735	0.0167005	0.0218418	0.0440641	53.75963
149600	-467.871	-394.64	-73.2308	0.013079	0.00227857	0.0507399	0.00417331	0.00757794	0.0104997	0.0558713	0.0293535	0.0209858	0.00581266	0.00268991	0.0776724	0.0104519	0.0134702	12.5261	0.0022318	10.5143	0.0206782	0.067186	19.0186	2.90152	2.82755	0.0155452	0.0260367	0.0286087	48.25291
149700	-475.037	-402.735	-72.3019	0.00976163	0.00486093	0.0382624	0.0137473	0.21595	0.0501605	0.0100891	0.0148087	0.00877678	0.00838165	0.0138711	0.0132587	0.0234584	0.0193624	15.0282	0.0151714	9.63468	0.0318264	0.0533553	1.34243	10.0758	6.68719	0.108215	0.0190409	0.168058	43.6087
149800	-472.498	-403.797	-68.701	0.00821701	0.00794653	0.0431501	0.0630783	0.0399598	0.021723	0.00523979	0.0257829	0.0264594	0.0331232	0.0522494	0.0257324	0.0137182	0.00974489	8.64226	0.0491165	3.54882	0.00542562	0.0260938	7.06912	2.35155	3.26109	0.0482276	0.0356197	0.190321	25.60376
149900	-465.38	-395.004	-70.3759	0.0295609	0.00518415	0.0287744	0.00124496	0.0427711	0.0317666	0.00473035	0.0115558	0.0511208	0.0475128	0.00196986	0.000466136	0.0206505	0.00742567	6.31435	0.00701955	3.41119	0.058816	0.0726128	2.08839	8.74308	12.9215	0.0166168	0.016797	0.0431804	33.9783
150000	-467.985	-394.065	-73.9197	0.0257669	0.0101152	0.0140349	0.0171664	0.0233903	0.00708483	0.105755	0.0189011	0.0157862	0.0196701	0.0193702	0.0223768	0.013148	0.01679	13.9151	0.0162792	6.49642	0.0128727	0.00989368	3.33874	20.9962	6.48645	0.0107423	0.0303154	0.0552775	51.69765
150100	-462.227	-390.328	-71.899	0.00314364	0.00425172	0.0130592	0.00566209	0.06302	0.0206261	0.0351926	0.042327	0.004231	0.0278955	0.0106022	0.0269836	0.0120108	0.0139936	11.2351	0.0048222	5.13602	0.00583898	0.0278196	2.00476	10.4943	12.2472	0.000849125	0.0949876	0.0593497	41.59407
150200	-472.465	-399.151	-73.3133	0.00110094	0.0119564	0.0248086	0.0252612	0.0249199	0.0591946	0.0817569	0.0141057	0.045406	0.120995	0.0080701	0.00222297	0.0138164	0.0057958	13.7229	0.0232003	2.12153	0.0174326	0.020586	25.1063	2.88374	4.28839	0.00318536	0.021702	0.0172694	48.66567
150300	-464.539	-389.753	-74.7861	0.000110949	0.0151304	0.0119209	0.00939264	0.0196293	0.00592754	0.00240286	0.0401498	8.11132e-05	0.00148577	0.00603477	0.0296377	0.00703	0.0119575	28.7646	0.0441882	4.43844	0.0459239	0.0717739	5.0682	6.6847	10.6588	0.0150657	0.00996734	0.0671797	56.02973
150400	-471.289	-400.201	-71.0874	0.00301803	0.0143034	0.0411286	0.0287863	0.114722	0.0424942	0.0116276	0.00897266	0.0258944	0.0118967	0.0285177	0.051246	0.0030609	0.0207313	9.08994	0.00554121	8.04266	0.0840914	0.00875221	1.22945	14.3335	4.16787	0.0214047	0.0235784	0.123083	37.53623
150500	-466.264	-396.143	-70.1209	0.0116045	0.0128927	0.0167575	0.000123829	0.0134685	0.0775723	0.0356289	0.000950154	0.0239937	0.0773993	0.0705441	0.00814854	0.0343048	0.00280402	10.3562	0.0128484	4.62821	0.0030142	0.0354907	2.48442	7.05153	7.64442	0.0265275	0.0129228	0.061558	32.70335
150600	-467.761	-396.56	-71.2005	0.02466	0.0175772	0.00217388	0.0231344	0.0307487	0.0238753	0.00226712	0.108093	0.00061021	0.00984489	0.0244157	0.0180491	0.00114319	0.00578654	6.82558	0.0328068	8.07486	0.0935951	0.00322933	4.43051	8.74173	9.48027	0.00589859	0.00755828	0.113145	38.10157
150700	-460.26	-385.525	-74.7348	0.00560632	0.00346026	0.0027659	0.00118478	0.0322135	0.0303542	0.0177869	0.000411839	0.00974195	0.00336928	0.0160734	0.00484144	0.0189661	0.00132705	13.1726	0.012077	4.47154	0.0119883	0.0552936	27.3147	5.63777	4.8556	0.0345649	0.0280772	0.0306007	55.77291
150800	-461.216	-391.869	-69.3468	0.0073986	0.0146099	0.000132148	0.0109224	0.0719038	0.00935119	0.0133644	0.0295523	0.00985054	0.0169679	0.0219304	0.0417595	0.000475892	0.0189929	8.96252	0.0214467	6.24522	0.0522407	0.0355759	3.49225	7.60266	2.02678	0.00441108	0.0488714	0.0736159	28.83281
150900	-469.216	-397.484	-71.7325	0.0187688	0.0124335	0.0402464	0.0177479	0.0415406	0.0256673	0.0348293	0.0139114	0.0131337	0.0250824	0.00230592	0.00451326	0.0169587	0.00642405	13.3932	0.038458	3.20159	0.0109977	0.102447	0.127413	9.44797	14.0179	0.0534674	0.0718341	0.022629	40.76149
151000	-468.602	-396.679	-71.9236	0.0101612	0.0139499	0.0257418	0.0223757	0.0119583	0.00471784	0.00288797	0.0195562	0.0703024	0.0567428	0.0769046	0.0200368	0.00659381	0.0103496	6.05278	0.00405507	20.492	0.00138587	0.0386321	1.82559	9.86514	2.99626	0.0301832	0.0369575	0.0215144	41.71679
151100	-457.733	-388.838	-68.8954	0.00295869	0.00406699	0.00358534	0.0144061	0.100528	0.00100247	0.0078583	0.00534979	0.0242391	0.104581	8.18748e-06	0.00860281	1.61288e-05	0.00697673	6.64062	0.0134816	5.60917	0.0216961	0.0375226	7.3832	3.65639	2.83371	0.0200504	0.0179849	0.0579548	26.57596
151200	-458.911	-389.92	-68.9904	0.0155265	0.001244	0.00147904	0.00602827	0.000682295	0.0331568	0.0192282	0.0558151	0.00403775	0.0352394	0.0245902	0.0106912	0.0013339	0.0111121	9.19834	0.00304103	4.03183	0.0422171	0.0897176	7.02128	5.90773	0.415539	0.0450053	0.0297997	0.0463424	27.05101
151300	-476.772	-402.303	-74.4688	0.0315504	0.00444105	0.00827762	0.0189586	0.0174686	0.0751828	0.0128475	0.0232039	0.0602362	0.103674	0.0325804	0.0746701	0.00264098	0.0025629	6.64945	0.0108137	3.6128	0.0039054	0.0978616	36.495	6.90981	0.0318575	0.0659676	0.0462469	0.0510235	54.443
151400	-466.86	-397.155	-69.7042	0.0184361	0.0127803	0.002811	0.0116621	0.0342494	0.000749171	0.00760037	0.00774608	0.0119853	0.169107	0.0395996	0.0264694	0.00951477	0.00434136	11.1633	0.0387126	4.5185	0.00586804	0.0293159	1.93945	4.06388	8.35928	0.0828402	0.0106113	0.0511041	30.61987
151500	-460.53	-390.659	-69.8711	0.00443591	0.00984192	0.00785334	0.00297311	0.0164626	0.00569363	0.0699418	0.0119003	0.0235763	0.0103501	0.00469717	0.00885935	0.0161295	0.00973408	11.9873	0.0299762	3.07676	0.0221254	0.0173983	12.5489	0.0280076	3.38507	0.0440937	0.0506507	0.0618244	31.45454
151600	-463.06	-392.17	-70.8905	0.00193542	0.00634481	0.00392686	0.00783062	0.0317898	0.0406686	0.00134454	0.0147544	0.0244725	0.00486975	0.0329752	0.00109681	0.00265929	0.0104433	14.9215	0.03067	4.99156	0.0331869	0.116721	8.91571	1.4625	5.78221	0.0179282	0.0831507	0.0110047	36.55124
151700	-467.07	-396.05	-71.02	0.00831306	0.0274645	0.00916333	0.00653541	0.0592613	0.00819181	0.0362512	0.000294776	0.125563	0.123385	0.00112788	0.0106818	0.0105178	0.00165148	9.35502	0.0188039	5.19222	0.00563995	0.0241274	11.5873	5.00869	5.4439	0.0662621	0.0115802	0.0572805	37.19919
151800	-466.079	-393.577	-72.5018	0.00276087	0.0124567	0.00221631	0.0350322	0.00318269	0.00828019	0.0171549	0.0107378	0.0464317	0.00851812	0.0523355	0.0148026	0.00135466	0.0149034	6.64939	0.0250652	4.82942	0.0326428	0.0118687	1.60648	15.9884	15.0516	0.0264426	0.0492384	0.107073	44.6078
151900	-469.336	-396.948	-72.3878	0.00961172	0.0188433	0.0165643	0.0153493	0.0193725	0.0395145	0.0103487	0.0209944	0.00712603	0.064284	0.0217422	0.0112893	0.0148887	0.00348509	7.00349	0.0446285	10.9327	0.0355794	0.0751378	12.063	9.39654	4.02809	0.044945	0.104251	0.0363713	44.03811
152000	-472.764	-401.858	-70.9063	0.0303469	0.0374957	0.0156394	0.0102318	0.0674638	0.0163847	0.0198575	0.00665757	0.0675604	0.0921289	0.0410356	0.00959269	0.0173535	0.0025498	7.48462	0.00360635	4.95409	0.0176335	0.0652695	17.4018	5.70671	0.302703	0.0394628	0.049012	0.171207	36.63045
152100	-463.566	-393.754	-69.8114	0.00467082	0.0046083	0.000397505	0.00198235	0.0137469	0.00870893	0.0109856	0.0748049	0.000255687	0.061865	0.0126136	0.0215533	0.0156197	0.0159841	2.28394	0.0183735	9.41467	0.0200525	0.0112479	9.50017	6.53905	2.97743	0.0138375	0.0820772	0.0474248	31.15608
152200	-468.03	-397.614	-70.4156	0.00834663	0.0113924	0.0172543	0.0349556	0.0503576	0.00131644	0.0102702	0.0159952	0.0249059	0.0102875	0.00967525	0.00312594	0.0159782	0.00734162	6.6374	0.0289706	5.90309	0.116039	0.0423535	1.0402	18.8	1.17498	0.0734	0.0687228	0.0707529	34.17709
152300	-460.816	-390.171	-70.645	0.00199714	0.0024122	0.0202418	0.00202868	0.0551381	0.00577321	0.00341667	0.0347569	0.0321457	0.0233802	0.00940861	0.0183491	0.00772191	0.00541208	6.05097	0.00345418	17.5512	0.00754053	0.0197195	5.6442	3.43192	2.20503	0.0185168	0.117172	0.0522288	35.32411
152400	-472.267	-399.565	-72.7023	0.00492735	0.0320966	0.0202889	0.00102933	0.0294455	0.00343025	0.0233111	0.00704622	0.0514395	0.00383059	0.014239	0.00418084	0.0132007	0.0163052	10.9502	0.0885538	6.02364	0.0324926	0.0754524	18.8977	0.624411	8.4059	0.0052404	0.0237459	0.258124	45.61029
152500	-469.051	-398.271	-70.78	0.013087	0.0139479	0.0094821	0.0456731	0.0205983	0.00142223	0.0450299	0.0176553	0.00939646	0.00401239	0.0216242	0.00300558	0.0197636	0.0099838	6.56975	0.0575322	3.73373	0.0340237	0.0582175	2.67944	15.8085	6.58624	0.0910628	0.033775	0.111937	35.99891
152600	-468.733	-394.916	-73.8176	0.012752	0.00345904	0.00863998	0.0100451	0.0560082	0.0595059	0.0122154	0.00997063	0.00913531	0.0135301	0.0989295	0.0139839	0.0347507	0.00380779	15.3869	0.00450393	12.2934	0.00334725	0.0200153	9.95874	0.752432	12.3156	0.0150585	0.0535834	0.036354	51.1868
152700	-466.03	-396.6	-69.4307	0.0207271	0.00017781	0.00828966	8.37953e-05	0.0241903	0.00692624	0.01731	0.0491533	0.00320846	0.029131	0.00133983	0.0120931	0.0177477	0.000283758	8.11143	0.0298521	6.69821	0.0256706	0.0264241	4.01054	4.5156	5.20583	0.199674	0.0617603	0.176676	29.25233
152800	-469.693	-398.43	-71.2626	0.000624341	0.00116007	0.0614361	0.000381881	0.0291663	0.00837377	9.64286e-05	0.0300916	0.0710899	0.0149836	0.00026878	0.00999096	0.00157015	0.00494077	6.50371	0.0144777	3.98807	0.00555981	0.000856056	3.30964	3.13285	20.8461	0.139247	0.0519411	0.185447	38.4121
152900	-467.335	-397.67	-69.6648	0.0113223	0.0534732	0.00778425	0.0114414	0.0758229	0.00359766	0.0156139	0.00211708	0.0134446	0.00717785	0.0295273	0.0144272	0.00516218	0.0100565	8.12143	0.0860788	3.99115	0.0699389	0.0460937	4.94935	6.93766	5.84346	0.00814072	0.017419	0.0912439	30.42293
153000	-468.764	-396.98	-71.7834	0.00400779	0.00702628	0.000159768	0.0653974	0.027692	0.0410342	0.0349194	0.0172267	0.0064775	0.0223482	0.00816536	0.0372899	0.0339756	0.0286608	15.0727	0.00716575	6.94753	0.0239629	0.082689	1.4592	8.98051	8.03927	0.0116828	0.0360406	0.0209694	41.01609
153100	-463.433	-390.196	-73.2368	0.00632885	0.00831911	0.00221676	0.0128913	0.0492203	0.0290624	0.0408887	0.0238906	0.0210457	0.0740832	0.0117731	0.0119637	0.00260669	0.00685072	8.45722	0.0023797	9.39115	0.00646794	0.0594724	20.1245	2.37166	7.47094	0.0253382	0.046704	0.0259119	48.28289
153200	-469.481	-397.161	-72.32	0.0346864	0.0150647	0.027171	0.00973887	0.0859828	0.092403	0.00376892	0.0172141	0.0338055	0.00721978	0.0136615	0.0109803	0.0294086	0.000587332	11.7225	0.0140562	7.57266	0.0610882	0.0484914	2.36672	15.7897	5.67628	0.016836	0.00180541	0.047269	43.69908
153300	-459.513	-390.105	-69.4082	0.000291742	0.00344759	0.00288774	0.00490241	0.0365473	0.00455664	0.0370746	0.0276096	0.0463681	0.0236868	0.00156477	0.0220697	0.00429432	0.0055316	11.1918	0.0160897	3.57733	0.0452025	0.0639127	1.09295	8.52617	4.23422	0.0745633	0.0606852	0.0362368	29.13996
153400	-469.398	-397.308	-72.0907	0.0243646	0.00552265	0.00758507	0.0133018	0.0309952	0.105571	0.0386381	0.05657	0.033029	0.00935841	0.00509751	0.0319484	0.0474167	0.00559307	20.6877	0.000380643	5.55062	0.0350179	0.0210678	9.05724	4.12441	2.56821	0.0139141	0.0302103	0.048671	42.55247
153500	-465.481	-393.971	-71.5097	0.0100101	0.024971	0.00847683	0.0168167	0.046224	0.00320006	0.00217651	0.0510922	0.00273237	0.029478	0.00750286	0.0058016	0.0323938	0.00866409	6.38516	0.0446484	4.7967	0.0191696	0.0108557	11.4553	3.47043	13.091	0.0501478	0.0352124	0.0393566	39.64753
153600	-470.481	-397.399	-73.082	0.00201446	0.0276522	0.00821575	0.0071242	0.00622731	0.074416	0.0877744	0.0873279	0.00267056	0.0305693	0.00125984	0.0495425	0.00830673	0.00514433	24.3915	0.0207354	5.06149	0.0276632	0.0527195	6.68027	6.53818	4.21736	0.0202817	0.0669568	0.0337459	47.50917
153700	-470.585	-400.803	-69.7817	0.0187336	0.0038226	7.86657e-05	0.0484557	0.0391529	0.0299674	0.0133712	0.0337399	0.046703	0.106528	0.0559434	0.0136967	0.0193125	0.0165141	10.4453	0.000101598	6.40482	0.0364843	0.00067552	9.17169	0.90744	3.41376	0.00503663	0.110908	0.0651962	31.00743
153800	-460.731	-391.559	-69.1721	0.0198134	0.0114461	0.0174533	0.026073	0.0243176	0.00244023	0.0161604	0.0137521	0.0146184	0.0282702	0.0122325	0.00623059	0.0296067	0.0107694	9.40024	0.00518335	3.32335	0.00841013	0.0327777	3.02271	9.78683	1.95177	0.0498108	0.0463913	0.0988868	27.95955
153900	-468.589	-392.916	-75.6728	0.00168441	0.00379943	0.0141682	0.0222313	0.0701336	0.0160317	0.0469504	0.0130003	0.0253532	0.0414853	0.00554949	0.00472089	0.0307095	0.00285367	8.73325	0.050486	5.92403	0.0132207	0.0197116	4.5515	36.2637	4.50896	0.0280435	0.029542	0.041947	60.46305
154000	-472.497	-403.269	-69.2272	0.00757254	0.0619666	0.0129708	0.0062827	0.0713107	0.0124748	0.00438555	0.0992522	0.0228412	0.0379251	0.0157356	0.0273572	0.0131694	0.00233566	5.69491	0.0109073	7.38684	0.133962	0.0286151	1.17233	6.30282	6.93753	0.08078	0.0220358	0.068754	28.23506
154100	-464.709	-396.433	-68.2762	0.00930692	0.00567435	0.0312019	0.0176709	0.0122843	0.0138941	0.0106744	0.0335004	0.00159102	0.0382873	0.0132334	0.0563441	0.00308921	0.0266036	5.75247	0.0017851	4.3684	0.0502653	0.0285425	3.66874	7.32539	1.88542	0.0846135	0.000909746	0.0400839	23.47997
154200	-462.299	-390.245	-72.0533	0.00275014	0.067819	0.0315788	0.00727614	0.000577686	0.0164137	0.000812699	0.0104085	0.00040036	0.0352115	0.0023271	0.00667881	0.00723031	0.00311086	20.8768	0.0236809	6.08646	0.0122823	0.0528415	1.09054	10.9051	3.01617	0.0202958	0.0519427	0.0367191	42.36546
154300	-463.185	-394.984	-68.2006	0.0142215	0.007444	0.00110321	0.00934716	0.0175455	9.35016e-05	0.0239451	0.0650055	0.00721702	0.00364723	0.00152704	0.0192248	0.03299	0.0114152	6.02658	0.00622007	5.73089	0.0193159	0.0899445	0.0498721	4.71624	6.06681	0.00500106	0.0276564	0.148486	23.10175
154400	-470.829	-396.247	-74.5817	0.0445753	0.00883437	0.00793775	0.00167531	0.0207621	0.0294885	0.00987147	0.0094255	0.0431959	0.00424545	0.00257	0.0132913	0.0237431	0.0304763	16.2106	0.00546397	19.1989	0.00878761	0.109457	3.18537	1.33879	14.5756	0.03392	0.0409446	0.0497068	55.00767
154500	-461.298	-388.444	-72.8543	0.00120031	0.0016736	0.00547079	0.000870925	0.0181938	0.0477954	0.0022242	0.00646197	0.0273665	0.00565961	0.0175506	0.0340738	0.0264761	0.00217519	8.79584	0.0226429	14.3427	0.0127315	0.0434515	11.2781	5.52629	6.06927	0.0121482	0.0324086	0.0374167	46.37024
154600	-465.906	-391.48	-74.4256	0.0186188	0.00726714	0.00272998	0.0127512	0.0341226	0.0206786	0.0447856	0.0136641	0.0271194	0.00572327	0.00475992	0.0163809	0.00545216	0.0105842	26.8033	0.0127013	5.0415	0.14436	0.0201644	5.62542	9.91981	6.38801	0.00485291	0.0107455	0.0315381	54.22708
154700	-464.834	-394.385	-70.4489	0.0037445	0.00208767	0.00693525	0.00273611	0.00163549	0.0447282	0.0606217	0.0365069	0.0702109	0.00112788	0.0184524	0.0173557	0.0104718	0.0303056	12.9874	0.0238663	9.54006	0.0100847	0.0132363	4.52699	4.74318	2.07978	0.0213853	0.0497838	0.0407541	34.34345
154800	-470.48	-402.515	-67.9651	0.00564423	0.0156739	0.017572	0.0382964	0.0386886	0.0602927	0.00743059	0.0121472	0.0216429	0.0262383	0.0154717	0.00358889	0.0356053	0.000638439	3.51937	0.0276817	6.3815	0.0313208	0.0190373	8.47825	1.05232	1.84388	0.0534874	0.0786372	0.140153	21.92456
154900	-472.118	-398.289	-73.829	0.0183396	0.0130395	0.0187463	0.0300359	0.0125477	0.00282722	0.00205696	0.0677158	0.00441357	0.0669689	0.00583901	0.016157	0.0294023	0.000653516	15.1568	0.00669056	3.71956	0.1344	0.0558932	3.36307	28.1394	0.129682	0.0997915	0.0574001	0.0926296	51.24406
155000	-468.062	-397.355	-70.7066	0.0360949	0.00227902	0.048107	0.0304735	0.0748358	0.000887049	0.0265911	0.0158367	0.0239439	0.0129707	0.00779295	0.0030314	0.0203779	0.0157739	13.9451	0.0202936	8.51417	0.0220947	0.106853	6.15207	6.21744	0.23987	0.0302953	0.0182529	0.0464205	35.63185
155100	-461.621	-390.425	-71.1962	0.0046455	0.0144846	0.00289915	0.00567773	0.167405	0.00977758	0.00690055	0.00183339	0.0125743	0.0634231	0.00320024	0.0230249	0.0050824	0.00799078	10.8083	0.0149164	4.12274	0.0315715	0.0301097	8.84812	5.14799	8.68322	0.00267866	0.00417179	0.0570943	38.07982
155200	-466.647	-398.249	-68.3977	0.00222077	0.0252854	0.014751	0.0171452	0.0201479	0.000372095	0.0138359	0.0188009	0.046084	0.0236627	0.04824	0.0267284	0.00903959	0.000820884	8.82023	0.0087961	5.84786	0.0470945	0.0706084	3.08109	2.22087	3.4715	0.0746543	0.01594	0.161955	24.08772
155300	-473.135	-400.096	-73.0387	0.00659225	0.00631458	0.00635111	0.0201679	0.0888146	0.0559445	0.0218521	0.143667	0.0130189	0.00611344	0.0413625	0.0218867	0.00058119	0.00501196	11.1636	0.0391795	17.8451	0.0663658	0.0110312	6.54649	6.91409	4.17524	0.0118832	0.0639022	0.0180081	47.29253
155400	-460.855	-387.427	-73.4286	0.000861367	0.0121797	0.00228224	0.000942665	0.00280436	0.00646586	0.00686272	0.0214451	0.0170518	0.0392923	0.00107173	0.0121234	0.00136202	0.0420921	20.3863	0.00304283	12.5132	0.00233428	0.0204851	1.63637	9.82609	4.57133	0.0798664	0.0187955	0.0172398	49.24187
155500	-467.875	-395.964	-71.9112	0.00614492	0.031329	0.000754521	0.00565479	0.00437134	0.0354541	0.00453607	0.00887938	0.00634328	0.0453905	0.0149133	0.0586904	0.013065	0.0300477	17.5807	0.00939772	8.31811	0.121404	0.0594554	2.2171	9.69818	3.28483	0.0359448	0.00707758	0.0570222	41.65477
155600	-476.606	-403.963	-72.6428	0.000389215	0.0212536	0.00433779	0.000818546	0.0109783	0.048104	0.0482645	0.132827	0.0250581	0.00626053	0.0260926	0.0116374	0.00654074	0.00188875	9.74804	0.0244228	9.21194	0.0989463	0.139678	3.80406	0.584166	21.1078	0.0571456	0.0876635	0.104608	45.31291
155700	-463.201	-393.124	-70.0762	0.0138537	0.00323232	0.00341257	0.00588374	0.0407251	0.0408918	0.0113074	0.0117949	0.0425575	0.0437324	0.00191295	0.0184554	0.0132374	0.0234241	6.3849	0.0115765	4.44871	0.0978778	0.00213998	15.735	1.51701	3.94466	0.0135616	0.0281095	0.0222108	32.48015
155800	-472.75	-402.553	-70.1971	0.0223532	0.007304	0.0475695	0.00387245	0.0794005	0.0295138	0.0479498	0.0654235	0.00531079	0.0689126	0.0390897	0.00602013	0.000627114	0.0220483	8.81524	0.0313617	3.82272	0.0182941	0.162232	7.61215	8.38672	3.75426	0.00600993	0.00443047	0.0257916	33.0846
155900	-464.82	-397.613	-67.2073	0.00487677	0.00310001	0.008823	0.00584623	0.0176591	0.0358177	0.0216603	0.00707086	0.0211067	0.0870575	0.013512	0.00198683	0.0217242	0.00514326	3.7316	0.0359502	4.39438	0.00257892	0.00444085	4.17841	1.67026	3.59799	0.0116897	0.164431	0.0883995	18.13552
156000	-463.532	-393.22	-70.3113	0.00357303	0.0260777	0.0218079	0.00413769	0.0331115	0.000624517	0.0196474	0.0234669	0.00308843	0.00416108	0.00421205	0.00119075	0.0463731	0.0113288	8.53263	0.00138515	6.09718	0.0554071	0.0370052	4.57376	5.78194	8.23016	0.0140151	0.107949	0.021199	33.65543
156100	-465.384	-393.39	-71.9938	0.0211219	0.0123408	0.0321671	0.00430543	0.0769819	0.0143373	0.0358238	0.0266576	0.00469379	0.116092	0.0176784	0.00917059	0.0011631	0.00242307	14.2591	0.0150609	2.72156	0.00970056	0.0249927	17.4185	5.1057	2.05091	0.0229436	0.0222901	0.0424068	42.06809
156200	-463.801	-393.14	-70.6617	0.0233891	0.0382491	0.00380486	0.00451516	0.00130605	0.00557858	0.0394121	0.0169606	0.00746154	0.0105457	0.00825355	0.024444	0.00200773	0.0340111	6.06378	0.00198821	9.92402	0.0325837	0.0353061	0.544593	10.2929	8.12792	0.061756	0.00907419	0.0937241	35.40753
156300	-460.657	-390.836	-69.8209	0.00691276	0.0519444	0.0101334	0.00597243	0.0376464	0.00482596	0.000675807	0.00512899	0.0180105	0.0495435	0.004711	0.00369901	0.00199761	0.00890215	9.19174	0.0336399	6.16205	0.00502984	0.0334652	1.42634	6.50523	7.45841	0.0314021	0.0754422	0.0704944	31.20334
156400	-460.843	-389.903	-70.94	0.00176476	0.0709394	0.00258198	0.003141	0.0132043	0.0157746	0.0223343	0.000634512	0.00715279	0.046661	0.00249563	0.00736732	0.018061	0.00369862	15.0164	0.00447307	8.1582	0.0060409	0.0781976	7.61793	4.81798	0.795629	0.0311236	0.026298	0.0308032	36.7989
156500	-464.071	-394.392	-69.6793	0.00604319	0.0284806	0.00549783	0.00322449	0.00710301	0.0355664	0.00386428	0.0317522	0.0506664	0.0533979	0.0338683	0.00158958	0.00240369	0.00998594	7.39255	0.00790582	3.23618	0.00457259	0.00224299	3.78989	6.00186	9.54721	0.0332168	0.122808	0.0837477	30.49562
156600	-475.733	-401.543	-74.1907	0.00366548	0.0702418	0.00517139	0.0175308	0.0140893	0.0164287	0.065664	0.00379976	0.0151527	0.0047056	0.00833568	0.00660648	0.0420048	0.000482925	4.64736	0.0389673	4.59818	0.0458844	0.137153	21.4069	16.0386	5.71676	0.0402551	0.0663898	0.0422756	53.05264
156700	-462.769	-391.71	-71.0592	0.00558617	0.0157071	0.00576499	0.0276191	0.02178	0.0290257	0.000670148	0.00246269	0.00127413	0.0297074	0.00516523	0.0271151	0.0150591	0.040374	8.68566	0.00967043	6.40379	0.0201316	0.0462842	11.4165	5.89371	4.58367	0.00758948	0.0767503	0.0240873	37.39519
156800	-464.011	-391.726	-72.2848	0.00720276	0.00543675	0.0112158	0.0162953	0.0256564	0.00110136	0.0553373	0.0246942	0.00404056	0.01573	0.0160867	0.00407049	0.0150865	0.016044	12.3391	0.0110604	6.76124	0.0273897	0.0580562	2.07082	14.6942	7.12876	0.00427107	0.128892	0.0813018	43.52299
156900	-464.276	-393.673	-70.6031	0.000316251	0.0215263	0.00178844	0.0128207	0.0609251	0.0127067	0.0157385	0.0539507	0.0104989	0.0442765	0.00340723	0.0108085	0.0099542	0.00632112	12.0364	0.0107842	6.52986	0.0287782	0.0652056	7.30642	1.76507	6.83756	0.0467917	0.112533	0.109844	35.11431
157000	-466.305	-394.935	-71.3692	0.000538636	0.00578313	6.86293e-05	0.00140815	0.0266629	0.000853162	0.0181978	0.121285	0.0485276	0.0221181	0.0174583	0.00775702	0.00364155	0.0155699	15.872	0.0256016	4.68025	0.0141558	0.071104	4.00641	11.8284	1.91827	0.0921575	0.00944186	0.137547	38.94514
157100	-471.553	-401.501	-70.0514	0.0161579	0.0259755	0.00172361	0.00952002	0.0248242	0.00825721	0.0374277	0.0581009	0.0195306	0.0279091	0.0131237	0.00989054	0.00238704	0.0713351	6.94513	0.0175924	3.2741	0.0146028	0.0676974	5.3286	8.36792	7.76217	0.17136	0.0363315	0.0444833	32.35615
157200	-473.285	-399.941	-73.3442	0.0435363	0.00148189	0.0125547	0.0057814	0.032119	0.0227567	0.0409034	0.00133667	0.0580534	0.0870885	0.0065014	0.00660107	0.0076624	0.0222081	11.3401	0.0676401	7.39683	0.00913125	0.0459779	9.34891	11.3391	8.6847	0.113458	0.0737056	0.0517449	48.81988
157300	-465.777	-393.457	-72.3197	0.0235147	0.0163671	0.00061474	0.0193636	0.0963456	0.0266592	0.0148567	0.00236609	0.0083245	0.0786164	0.00557863	0.0263678	0.000169156	0.00658025	16.0344	0.0124266	2.93617	0.0107535	0.0712366	17.364	1.60243	5.16499	0.0355375	0.0128208	0.127196	43.69766
157400	-463.757	-390.382	-73.3754	0.012461	0.00812007	0.00489364	0.00669759	0.0118779	0.00846537	0.0114238	0.00358281	0.0059342	0.0177521	0.0398913	0.0385389	0.0110233	0.0158915	9.53425	0.027722	20.5841	0.0355838	0.042641	10.5208	3.46995	4.45463	0.0319072	0.0375062	0.0406602	48.97623
157500	-463.957	-395.41	-68.5467	0.00657166	0.0101526	0.0502622	0.036025	0.0142578	0.00882589	0.0163993	0.00938512	0.000922213	0.0235864	0.0536275	0.000305414	0.00988874	0.00953454	6.24967	0.00071227	2.89077	0.0678655	0.0748586	8.4291	6.0965	0.706128	0.014179	0.012292	0.0406513	24.83248
157600	-464.603	-392.693	-71.9097	0.00223537	0.0142325	0.0177335	0.0235285	0.0731527	0.0317576	0.00477262	0.00926483	0.00128371	0.0178358	0.0011967	0.00850651	0.00700679	0.00901107	8.53014	0.0400627	8.83097	0.0463783	0.0535853	9.40605	2.49517	11.8252	0.024307	0.0875448	0.0863815	41.64733
157700	-473.809	-399.552	-74.2575	0.0108465	0.00999852	0.0222917	0.0417954	0.00116621	0.050373	0.072192	0.0932003	0.0433042	0.0724649	0.0256588	0.00122251	0.00661365	0.0103997	11.8103	0.00423593	15.5307	0.0132149	0.0286175	11.0428	7.65413	6.68786	0.0123255	0.0140576	0.126913	53.38667
157800	-461.058	-390.655	-70.4035	0.0223211	0.0105073	0.00556859	0.00425121	0.0415208	0.00296265	0.0368793	0.0488155	0.00056726	0.00573778	0.0197141	0.000739181	0.0209234	1.32015e-05	12.8934	0.0294288	3.76855	0.0673759	0.0323932	10.8829	0.875939	5.21049	0.0270886	0.0145084	0.0939055	34.11647
157900	-459.381	-387.791	-71.5897	0.000876991	0.0130709	0.00118983	0.00107192	0.0022655	0.0324513	0.000820976	0.00845986	0.0201029	0.0213287	0.023494	0.000230369	0.00925702	0.0385182	17.105	0.00608647	5.47446	0.0382572	0.0315168	1.59395	8.65445	6.82602	0.041658	0.0282279	0.0748051	40.04756
158000	-463.193	-394.025	-69.1674	0.00141391	0.00844832	0.00372013	0.00217144	0.00152461	0.00193564	0.0267151	0.0563374	0.0228401	0.0179957	0.00291035	0.0169038	0.0218833	0.0180164	4.62949	0.00173868	5.94739	0.0131988	0.024716	3.49096	5.07994	8.29121	0.0341257	0.170122	0.0502033	27.93592
158100	-470.364	-399.513	-70.8512	0.0044536	0.0431619	0.00160804	0.000378279	0.0220711	0.00503299	0.033127	0.00192968	0.0134256	0.0125305	0.0333943	0.0784069	0.00304649	0.0408737	16.3413	6.9699e-05	2.79633	0.0981711	0.105262	12.4846	0.885887	3.16287	0.0957088	0.00563491	0.0855784	36.35489
158200	-473.202	-401.83	-71.3718	0.000104061	0.0157693	0.0563907	0.0001713	0.0271944	0.00251207	0.132413	0.0137784	0.023817	0.0800292	0.00567702	0.0506768	0.0264822	0.0208924	8.22804	0.00212567	12.3185	0.00553901	0.0612859	5.71683	8.25698	3.73725	0.0879172	0.0648663	0.022744	38.958
158300	-469.482	-398.638	-70.8432	0.00308259	0.007859	0.0211292	0.00819303	0.0138617	0.00546105	0.0118845	0.00400655	0.0375484	0.0496919	0.0275351	0.0233568	0.0356146	0.0126581	9.21793	0.0143692	5.76589	0.00547467	0.170861	6.36133	3.15885	11.1714	0.113968	0.0534211	0.0194461	36.31485
158400	-464.02	-393.929	-70.0912	0.00237709	0.0333566	0.00755623	0.00383358	0.0774943	0.0245272	0.0174066	0.0039757	0.0304026	0.00921275	0.00533904	0.00973083	0.0355202	0.00364501	10.2329	0.0466542	6.78298	0.0347245	0.033511	9.08832	5.095	0.862564	0.0399217	0.000665636	0.0733308	32.5549
158500	-466.264	-394.016	-72.2481	0.00663597	0.00672704	0.018562	0.018478	0.00861016	0.0238716	0.0140125	0.0167259	0.0601687	0.0225659	0.0181802	0.0119206	0.0273216	0.0148342	15.3454	0.00187119	5.85247	0.106076	0.00721784	12.8573	6.14504	2.66503	0.0372734	0.00449173	0.0486097	43.3394
158600	-458.94	-388.594	-70.3458	0.015956	0.0129449	0.000117879	0.00976613	0.0442646	0.0106336	0.00990128	0.00915049	0.00472325	0.0604554	0.0237993	0.00906479	0.00331328	0.0117686	10.1858	0.0102419	5.26451	0.00941514	0.077143	6.23809	3.27009	8.4416	0.0219208	0.043223	0.0403389	33.82823
158700	-458.227	-388.806	-69.4209	0.0199879	0.00756904	0.00205135	0.013224	0.00194111	0.0807169	0.00128347	0.00464397	0.00690408	0.0434064	0.00263022	0.00686632	0.000318847	0.00191003	13.816	0.00346434	3.47435	0.00600875	0.0170973	5.95593	4.33884	1.18416	0.0628102	0.0109049	0.140655	29.20366
158800	-469.735	-394.19	-75.5451	0.0222229	0.011194	0.0244982	0.0130946	0.0129211	0.0200721	0.0781673	0.00687293	0.0228764	0.0061872	0.0151287	0.00798047	0.0081535	0.0189249	36.8852	0.0058549	7.04888	0.0246364	0.102559	12.0098	1.26129	2.07022	0.0148132	0.039006	0.0939883	59.82455
158900	-464.925	-394.65	-70.2745	0.00340165	0.000684629	0.00296362	0.0221236	0.0777283	0.00390237	0.0220286	0.0204036	0.0301095	0.0232132	0.0151804	0.00121498	0.00566173	0.0236806	7.41975	0.042937	14.0288	0.0293771	0.0788619	0.505827	6.64202	4.34248	0.0624757	0.0400343	0.0267238	33.47156
159000	-464.882	-394.607	-70.2748	0.0240367	0.00418404	0.0150332	0.000448558	0.100219	0.025762	0.0206151	0.0234715	0.029811	0.0227347	0.0159683	0.0263039	0.0201547	0.0149565	10.7235	0.00747581	7.70633	0.0220296	0.0323284	2.58192	8.43201	3.42992	0.00249006	0.0694863	0.12194	33.47316
159100	-465.293	-396.092	-69.2008	0.00494794	0.0129319	0.0453576	0.00946257	0.00814962	0.0034524	0.0301925	0.00305666	0.0609409	0.0744531	0.00897103	0.0058112	0.0130012	0.0169141	5.95494	0.00578337	4.78298	0.0313548	0.048904	7.46342	7.14484	2.17047	0.0454977	0.0914355	0.0656056	28.10289
159200	-470.891	-398.427	-72.4649	0.0100266	0.0435842	0.0166959	0.0205467	0.0603064	0.00630459	0.021612	0.0634378	0.0471554	0.0563644	0.00239362	0.00286154	0.00577663	0.00497078	7.4898	0.0243764	9.79172	0.059205	0.0116244	7.24611	19.1474	0.195825	0.0542606	0.00164583	0.0393008	44.42326
159300	-464.278	-393.314	-70.964	0.0204851	0.00102333	0.0286608	0.0112408	0.049814	0.0109414	0.0149863	0.000429266	0.00922331	0.0698057	0.0193097	0.0140158	0.0137332	0.044025	14.65	0.00428063	5.63263	0.0364927	0.0785903	8.68261	2.4848	4.96129	0.000702539	0.0324624	0.0472812	36.91885
159400	-462.806	-393.732	-69.0746	0.0106375	0.00682756	0.0380063	6.3226e-05	0.0110466	0.0382743	0.0205642	0.0619099	0.0353851	0.00863359	0.00118399	0.00639539	0.00644797	0.00836609	15.3484	0.013589	3.43067	0.00579248	0.0450796	5.17326	1.29486	1.69791	0.0855595	0.0191725	0.103814	27.47189
159500	-464.875	-392.055	-72.82	0.00162339	0.0057483	0.00420863	0.000687061	0.0221296	0.00320274	0.0336468	0.00267719	0.00544203	0.142805	0.000328134	0.0216215	0.0151599	0.00503256	6.05423	0.0328082	19.6079	0.0162643	0.0428717	7.97095	3.75846	8.31916	0.0134739	0.100429	0.0182271	46.19911
159600	-466.596	-395.311	-71.2849	0.0305564	0.00993226	0.00288134	0.00506085	0.06179	0.0363112	0.00126276	0.000594128	0.00416774	0.0149926	0.0168337	0.0400868	0.0173745	0.00328521	7.79895	0.0255298	6.13758	0.0850378	0.107869	7.73472	13.0639	3.17225	0.0128141	0.0736694	0.0659534	38.52335
159700	-466.154	-391.63	-74.5233	0.0195175	0.00287538	0.0098896	0.00173307	0.0250198	0.031049	0.028979	0.0234844	0.0113729	0.0236251	0.0144462	0.0232714	0.000368785	0.0219884	12.85	0.0417041	23.7116	0.0439937	0.0405288	8.86976	4.56881	4.21846	0.00681178	0.0563788	0.0699763	54.71571
159800	-463.796	-393.123	-70.6726	0.0100727	0.00223686	0.00022788	0.000304006	0.00580815	0.0114187	0.0198498	0.0360357	0.0932266	0.0140404	0.000748177	0.0121643	0.00172663	0.00129187	4.71603	0.017889	5.57219	0.0260876	0.102783	7.79026	1.31718	15.5242	0.0829856	0.0127398	0.0903056	35.46176
159900	-478.666	-404.852	-73.814	0.0151861	0.00217537	0.0359527	0.00607685	0.10779	0.0280999	0.0869313	0.0433848	0.075101	0.165088	0.00106965	0.00638518	0.00235691	0.0249709	12.2971	0.0281378	18.6722	0.133001	0.011683	8.94413	2.67087	7.73324	0.00580591	0.0254699	0.0465749	51.16876
160000	-468.524	-395.986	-72.5381	0.0172136	0.00162863	0.0328339	0.0450791	0.0360984	0.00653788	0.00461746	0.0131054	0.0364743	0.0163791	0.0336207	0.00619492	0.0174715	0.036425	15.0555	0.022677	6.34463	0.00647001	0.0114149	9.79091	8.54093	4.56529	0.0431797	0.0296785	0.0751741	44.78956
160100	-472.902	-402.022	-70.8803	0.0136167	0.0122979	0.0295118	0.0226236	0.0226471	0.00296523	0.0288058	0.00826578	0.00167655	0.0187743	0.0197098	0.0159791	0.025684	0.0206132	16.6718	0.0909884	4.58736	0.0802261	0.0439427	5.46448	4.20255	4.84609	0.0537706	0.125002	0.0911079	36.50046
160200	-471.386	-402.928	-68.4581	0.0464406	0.00335171	0.00823803	0.00772152	0.0719923	0.00785622	0.0158351	0.0046636	0.0448381	0.00116523	0.021782	0.0223059	0.0370258	0.00718556	5.99576	0.0430961	8.23293	0.0393307	0.0497322	3.71163	3.28081	2.41749	0.0757442	0.0429344	0.199721	24.38959
160300	-463.447	-390.827	-72.6202	0.00178631	0.00456851	0.00113853	0.0110515	0.0649984	0.00946182	0.0200715	0.0455121	0.00178302	0.0346361	0.0038225	0.0141052	0.00865792	0.0198442	14.0937	0.0192897	6.7846	0.0157943	0.140381	12.6433	7.30996	3.83847	0.026771	0.0213223	0.0648045	45.19988
160400	-466.483	-397.006	-69.4778	0.000392353	0.00194161	0.0185544	0.0139408	0.0105302	0.0150762	0.00810416	0.00653515	0.0473179	0.0460798	0.0178531	0.0163128	0.0275029	0.0499854	8.20801	0.00248101	3.40848	0.179914	0.00605307	11.5523	2.26721	3.46018	0.025296	0.0327912	0.0652212	29.48803
160500	-478.721	-408.41	-70.3106	0.0320629	0.00484386	0.0348616	0.000738965	0.0804601	0.000723007	0.00587435	0.00447477	0.0975187	0.0425137	0.132208	0.0255359	0.00554154	0.0267046	2.42024	0.0255142	5.42821	0.0134053	0.0582191	16.3459	0.668361	8.03279	0.0252515	0.0700478	0.0698974	33.65189
160600	-467.467	-395.163	-72.3045	0.00946069	0.00626048	0.00150119	0.0128497	0.011559	0.0050361	0.0353938	0.0328172	0.0998912	0.000511158	0.0233646	0.00226413	0.0100142	0.0434806	14.4621	0.0382898	4.81065	0.0212628	0.00482659	4.8631	11.9984	6.99295	0.0238514	0.0552885	0.0565261	43.62165
160700	-463.482	-392.092	-71.3901	0.0101569	0.00516919	0.0065232	0.018562	0.00567213	0.00451411	0.0422353	0.00490371	0.00872895	0.0504216	0.0410747	0.000639823	0.00968959	0.0106159	6.19034	0.000579945	6.60909	0.0439206	0.0528757	2.0718	12.497	11.1877	0.105152	0.0125585	0.059777	39.04967
160800	-469.493	-400.303	-69.1901	0.00954209	0.0160485	8.78341e-05	0.0211372	0.0690484	0.0855461	0.0212577	0.00395517	0.0135399	0.08747	0.027357	0.032462	0.0154248	0.0244452	8.62593	0.0421943	5.93053	0.0541382	0.040411	4.77946	3.5494	4.49035	0.0224237	0.0161148	0.0711905	28.04946
160900	-481.615	-408.577	-73.0375	0.00482024	0.0158659	0.0300551	0.0306384	0.0628515	0.0853275	0.0910516	0.0177491	0.0218348	0.0377656	0.0412398	0.0481277	0.00575268	0.0351513	13.6917	0.0335377	15.3052	0.0141973	0.0735148	7.27776	9.13744	0.945698	0.0111867	0.0751516	0.193134	47.2867
161000	-468.891	-394.084	-74.8076	0.00740714	0.00926833	4.35988e-05	0.00892582	0.0182947	0.0254096	0.0456773	0.0553389	0.0345087	0.0786535	0.0212148	0.0185357	0.0126739	0.0190804	11.6207	0.00597898	7.44372	0.052879	0.0564162	26.6354	4.49127	5.36887	0.0145106	0.0213626	0.0707793	56.13697
161100	-472.611	-399.041	-73.5696	0.00226426	0.00132879	0.0081189	0.106852	0.0348777	0.0153222	0.0571237	0.00237313	0.0109908	0.034367	0.0312046	0.0261035	0.00997854	0.00581046	7.35426	0.0262155	5.71112	0.0406235	0.0251106	26.3385	9.66636	0.277657	0.0260174	0.0903164	0.0439942	49.9469
161200	-478.187	-400.739	-77.4478	0.0386646	0.0402577	0.0214093	0.010707	0.0554273	0.0652391	0.018151	0.0167846	0.0162986	0.040136	0.0379221	0.0335617	0.016871	0.00677566	10.0818	0.00200568	12.3092	0.00480231	0.0167536	7.34556	29.9435	8.99126	0.0587927	0.101636	0.0647002	69.33824
161300	-471.418	-401.103	-70.3146	0.0043348	6.50424e-06	0.0230966	0.00469491	0.0336266	0.0375302	0.0302169	0.020014	0.0382921	0.00634553	0.0602248	0.0477644	0.0148397	0.000330993	12.4257	0.0290183	2.72738	0.0580263	0.0890831	13.4909	0.630552	3.62615	0.0578322	0.165241	0.0507234	33.67193
161400	-465.713	-394.713	-70.9991	0.0134191	0.0166847	0.00325083	0.0113345	0.0179802	0.0106128	0.00306218	0.0226247	0.0091781	0.036771	0.00776755	0.0260337	0.0258229	0.00512175	10.2639	0.0270061	9.73223	0.0263257	0.0232872	10.3611	4.05719	2.05537	0.00609834	0.0609062	0.271622	37.0947
161500	-464.513	-396.917	-67.5958	0.0070079	0.0198242	0.015429	0.00387134	0.0512529	0.0100538	0.0260802	0.0100562	0.027186	0.0410024	0.00866633	0.0106834	0.0186211	0.0194414	1.38971	0.0149521	3.38896	0.00958392	0.079747	3.45364	9.91609	1.41932	0.00945651	0.0690767	0.0584396	20.07815
161600	-471.613	-398.683	-72.9301	0.00338217	0.0335504	0.00761683	0.000694232	0.00211288	0.0337803	0.085221	0.0333394	0.0348372	0.032267	0.0319405	0.00851581	0.0208177	0.000203709	9.25147	0.0319511	5.61588	0.111249	0.0620644	18.5084	12.5254	0.180762	0.0609699	0.0361323	0.0368267	46.74934
161700	-462.142	-393.926	-68.2156	0.0155027	2.71073e-05	0.000724629	0.0086447	0.0461833	0.0431772	0.0600182	0.0274859	0.00590049	0.0162996	0.0462601	0.0129533	0.0182154	0.015245	10.6382	0.0207055	2.57883	0.0191706	0.0350856	6.84976	1.84092	0.789613	0.0307148	0.0310981	0.0263638	23.17709
161800	-470.066	-397.938	-72.1276	0.00302169	0.00418663	0.0202361	0.000642694	0.0407923	0.021287	0.0351707	0.0988133	0.03287	0.0911036	0.0473094	0.00724667	0.0139407	0.0265127	9.43306	0.00383829	12.0211	0.052321	0.0517702	5.84241	6.52052	8.2488	0.0033214	0.0596704	0.0572134	42.73719
161900	-466.395	-393.521	-72.8745	0.00415693	0.0161022	0.0156705	0.0131477	0.00164861	0.010851	0.0598731	0.0266923	0.0134916	0.0322787	0.0312973	0.0136571	0.0139502	0.00578902	7.66324	0.0187333	12.1311	0.0552736	0.0447798	9.81113	15.7387	0.591282	0.0324835	0.0187697	0.107497	46.47154
162000	-476.429	-404.188	-72.2404	0.0363012	0.00416771	0.0248828	0.00529297	0.0919604	0.0136407	0.00228317	0.0196317	0.0243315	0.0352262	0.0110352	0.128071	0.0180106	0.0173206	16.3093	0.0128585	5.77309	0.123468	0.0503936	5.563	7.03461	7.83039	0.0380376	0.0605283	0.0729194	43.30081
162100	-463.798	-390.622	-73.1759	0.0132502	0.0118603	0.0141115	0.000535781	0.0409702	0.00467953	0.0383186	0.0179506	0.0156347	0.0385936	0.0164048	0.000249657	0.00204549	0.00223336	11.0373	0.0389164	12.9288	0.0186112	0.00110445	3.43229	14.1518	5.97823	0.0550773	0.0490478	0.0704703	47.97841
162200	-458.17	-388.798	-69.3726	0.00439642	2.14669e-05	0.000197443	0.00739759	0.00603082	0.0163497	0.0414819	0.0183793	0.0220838	0.0436737	0.0247769	0.0112561	0.014949	0.00070467	9.32349	0.00636911	4.9151	0.0344323	0.0273236	2.89576	5.27677	6.0962	0.0368112	0.0521218	0.0858457	28.96192
162300	-468.857	-396.726	-72.1309	0.0325353	0.0103427	0.0271049	0.0142386	0.0223697	0.01723	0.0167593	0.00222865	0.0398954	0.104283	0.00168323	0.016191	0.0350556	0.0212498	10.7895	0.00876259	10.8945	0.0207095	0.0819012	3.40913	11.1553	5.9375	0.0134365	0.0367466	0.0448595	42.75355
162400	-457.495	-387.242	-70.2531	0.0108495	0.0013456	0.00168919	0.00552086	0.00604888	0.0707341	0.00806784	0.00674699	0.0291826	0.0440793	0.0157836	0.00328929	0.00351898	0.00243978	9.67145	0.00713121	8.85095	0.00257725	0.0114635	0.62688	9.98351	3.87275	0.00914702	0.0655283	0.0538188	33.36449
162500	-469.947	-396.677	-73.27	0.040192	0.0136762	0.0420082	0.0151394	0.0468836	0.0184288	0.0449058	0.00460851	0.0158741	0.0156345	0.0320194	0.0149058	0.00661024	0.0308616	15.3102	0.00485359	11.2606	0.010775	0.0350619	1.3892	13.018	6.92828	0.0515724	0.0358982	0.0628284	48.44908
162600	-468.074	-396.926	-71.148	0.017887	0.00299913	0.00412093	0.00362548	0.011828	0.0438984	0.0266961	0.00959279	0.0293126	0.0108741	0.0276004	0.0155605	0.0275406	0.00312655	13.0252	0.0286756	11.4308	0.185464	0.00743284	0.632574	8.47573	3.75204	0.0378659	0.0141161	0.0145198	37.83902
162700	-480.409	-404.26	-76.1492	0.0119756	0.0131715	0.00410289	0.0106531	0.0879544	0.0704833	0.0412726	0.0170496	0.0074663	0.0806695	0.0673234	0.0205481	0.0311882	0.00961704	6.90993	0.00509681	14.8957	0.0186079	0.159503	9.06382	25.763	5.42043	0.0259711	0.0915775	0.0179438	62.84498
162800	-465.064	-393.85	-71.2144	0.0131146	0.000264786	5.2897e-06	0.0131344	0.0644506	0.0769473	0.0056798	0.00720567	0.000961054	0.0308678	0.00356041	0.0131595	0.00521812	0.00421236	8.5348	0.0248664	8.56918	0.030759	0.192085	7.52422	7.80032	5.12392	0.0363598	0.0509778	0.0448758	38.17115
162900	-464.444	-397.045	-67.3985	0.00926217	0.0207046	0.00183052	3.19025e-05	0.00181326	0.0268074	0.0052616	0.0114203	0.00168308	0.0267618	0.000456228	0.0312932	0.0449652	0.00262698	5.11755	0.0308927	5.29266	0.0248257	0.0331153	2.74581	4.108	1.24059	0.0284442	0.0585362	0.226187	19.09153
163000	-470.054	-400.38	-69.6735	0.00628607	0.0232631	0.0478238	0.00106216	0.0260958	0.00661086	0.0326405	0.0314096	0.0272205	0.0223029	0.00220674	0.0522689	0.00329608	0.0211872	5.547	0.0155481	7.68785	0.0152288	0.0721587	13.4479	2.48678	0.609668	0.114185	0.0378211	0.128861	30.46668
163100	-470.977	-398.203	-72.7746	0.0113438	0.00928204	0.00220578	0.042554	0.00599503	0.00836513	0.102695	0.000653857	0.0309721	0.0838945	0.0274675	0.0181285	0.010176	0.0373154	6.88844	0.0152261	14.3921	0.0246651	0.00929418	10.9667	6.23599	6.98347	0.0117026	0.00413602	0.0493086	45.972
163200	-467.636	-396.442	-71.1944	0.00682562	0.0141818	0.0273093	0.00326806	0.0299945	0.0109871	0.032906	0.0337727	0.0155801	0.0567957	0.0198421	0.0091659	0.0108074	0.00549773	7.47818	0.00245398	7.20547	0.043024	0.0365875	7.93598	10.2891	4.4588	0.0587782	0.0340356	0.251712	38.07101
163300	-464.427	-394.363	-70.0636	0.000403202	0.00744466	0.00373947	0.00369735	0.0448221	0.0338142	0.0987075	0.00501628	0.017839	0.0116296	0.0394754	0.00058712	0.00349918	0.0179537	6.39658	0.00426138	10.6529	0.0299235	0.0673931	5.84431	7.70012	1.23116	0.0869691	0.0688772	0.0460512	32.4172
163400	-464.129	-396.007	-68.1222	0.014211	0.0193403	0.0165252	0.00332661	0.0028305	0.0441914	0.0164009	0.011635	0.0151512	0.0497062	0.00135483	0.00144765	0.00220614	0.0069426	5.43193	0.0291411	3.51867	0.0158264	0.000675136	2.6277	7.50912	3.08005	0.0202183	0.0798763	0.19171	22.71018
163500	-467.048	-396.479	-70.5685	0.0119531	0.0443067	0.0403537	0.00691634	0.0376436	0.0115416	0.0149336	0.0234747	0.0111974	0.114327	0.00313311	0.00143794	0.00270185	0.00151117	16.2917	0.0338012	5.38188	0.0559332	0.065856	9.93196	0.144075	2.56635	0.0118254	0.0683848	0.0642181	34.94147
163600	-467.01	-396.176	-70.8338	0.00222474	0.00747138	0.0116627	0.0124777	0.0126197	0.0586844	0.0565069	0.0501822	0.0585679	0.10532	0.0105145	0.00814105	0.0124834	0.0116405	11.4793	0.0138977	3.55399	0.0172645	0.0607637	12.966	2.62311	5.07801	0.0176612	0.018433	0.0212335	36.26812
163700	-460.137	-390.463	-69.6734	0.00444923	0.00400504	0.0174189	0.00448468	0.0132077	0.0637599	0.00968447	0.048742	0.0152941	0.0187864	0.00224011	0.0215341	0.00580247	0.0135565	10.1632	0.0180204	3.43467	0.00914677	0.0478455	1.83755	8.85016	5.79288	0.00465068	0.0175346	0.0472663	30.46585
163800	-459.89	-389.963	-69.9263	0.00473421	0.00594912	0.00558618	0.00834467	0.0513009	0.00818367	0.0256752	0.0406186	0.015181	0.0128915	0.0257158	0.00219482	0.000182125	0.0183206	4.69047	0.000317032	16.2351	0.0172959	0.0205328	3.18882	5.39829	1.86384	0.0127296	0.0516605	0.0267845	31.73072
163900	-472.072	-398.591	-73.4808	0.0369586	0.00846735	0.0352998	0.0181375	0.00474442	0.00836616	0.0874029	0.0400597	0.00767192	0.033291	0.0124013	0.0118891	0.00705644	0.000826208	8.47383	0.00510027	4.89994	0.0257224	0.190466	25.5047	7.0848	2.89598	0.0208364	0.0083188	0.0807789	49.50306
164000	-465.322	-394.67	-70.6525	0.017185	0.0318543	0.0219118	0.00677534	0.0553091	0.0542306	0.0268866	0.00275647	0.0272553	0.00916408	0.0109592	0.011175	0.0101705	0.0111585	5.10476	0.000832108	4.07207	0.021622	0.0407687	8.65827	12.497	4.54279	0.00112638	0.0786233	0.0466539	35.36126
164100	-463.571	-394.311	-69.2605	0.0199778	0.0134171	0.0145362	0.0407076	0.0139019	0.00640791	0.00657723	0.017373	0.0170421	0.00465601	0.0197544	0.00976375	0.00587595	0.0221737	8.445	0.0211747	2.53973	0.0145025	0.0452964	7.51567	5.13423	4.34155	0.0690077	0.0215378	0.0415857	28.40144
164200	-467.083	-397.098	-69.985	0.00402957	0.00757729	0.0202461	0.0035238	0.108324	0.0743759	0.0105287	0.0106491	0.0102446	0.0474927	0.0880715	0.0116938	0.00486251	0.00261589	11.9956	0.0171738	6.21295	0.020873	0.119216	6.94735	5.71081	0.488771	0.00313922	0.0189421	0.0851152	32.0242
164300	-467.369	-397.267	-70.1011	0.000711328	0.00577224	0.0118037	0.0614682	0.0519609	0.0210691	0.0493758	0.031943	0.0145573	0.0814148	0.0153311	0.0446798	0.00332535	0.00528302	11.1604	0.00141093	3.5595	0.0561611	0.00772244	4.82462	5.73511	6.77979	0.0103483	0.000623539	0.0701584	32.60456
164400	-470.733	-397.443	-73.2901	0.0124905	0.00591342	0.0403082	0.00706054	0.0106295	0.00360635	0.0286049	0.028428	0.0182287	0.0147403	0.0538308	0.0109474	0.0191749	0.00803437	12.1194	0.0318781	10.4169	0.0837694	0.0565756	3.4114	20.43	1.55863	0.0439045	0.0050466	0.130117	48.5496
164500	-471.17	-398.953	-72.2177	0.00532077	0.0016619	0.0173511	0.00268601	0.0888896	0.0120501	0.00596079	0.0171721	0.0077174	0.0189146	0.0669566	0.0313044	0.0182474	0.000664286	10.2136	0.00141282	4.57808	0.0650756	0.144014	10.6977	11.4374	5.47481	0.0666061	0.0443581	0.169483	43.18753
164600	-458.355	-388.569	-69.7855	0.0169759	0.0122328	0.0122456	0.0143449	0.0253826	0.0225803	0.00776545	0.0163837	0.00690805	0.0179434	0.0159596	0.00699982	0.0110422	0.00780575	13.5356	0.000218667	3.58779	0.000484619	0.0466362	4.50921	4.6028	4.42882	0.00165732	0.013165	0.105516	31.02643
164700	-465.592	-394.098	-71.4936	0.0269843	0.000750668	0.0480131	0.00690928	0.00238022	0.0261925	0.00430583	0.0791292	0.000405256	0.00558491	0.00727234	0.0133581	0.0019102	0.00503761	7.47477	0.0264556	9.57811	0.0161492	0.0434973	0.379376	8.21412	13.3967	0.0417844	0.0976157	0.0702225	39.56705
164800	-466.075	-396.7	-69.3746	0.0400901	0.0201798	0.00583045	0.00404351	0.0211744	0.0391153	0.0109579	0.0240111	0.019543	0.0372722	0.0347823	0.00973361	0.0161364	0.00107752	9.56424	0.0141651	4.26357	0.0512317	0.0410601	5.01993	4.21413	5.31636	0.139972	0.0243582	0.0390989	28.97206
164900	-462.164	-393.135	-69.0289	0.000526569	0.00136199	0.00427496	0.000677623	0.00675952	0.00856395	0.00415755	0.091965	0.00422941	0.0319401	0.00152305	0.00404859	0.00438542	0.0137802	6.28424	0.0163654	3.6234	0.0890412	0.048164	2.82608	1.55015	12.3926	0.0392771	0.020171	0.176041	27.24368
165000	-466.204	-394.263	-71.9411	0.00914943	0.00550056	0.000375977	0.00622158	0.0533254	0.00092422	0.0346081	0.0189299	0.0612131	0.0117184	0.00191032	0.00295932	0.0500355	0.0109236	23.3976	0.0267495	6.02561	0.0142635	0.0705246	7.34797	1.69418	2.76761	0.0166185	0.132129	0.043289	41.8043
165100	-478.42	-409.71	-68.7105	0.00637689	0.0153333	0.00545865	0.040496	0.00214653	0.0266685	0.0249179	0.0385345	0.0107361	0.0174006	0.0146883	0.0391762	0.0615454	0.0177612	3.89081	0.000843976	5.42594	0.0419913	0.0287263	1.80706	6.54615	7.10472	0.222125	0.175988	0.0858577	25.65145
165200	-463.522	-394.978	-68.5443	0.0201845	0.0141268	0.00637429	0.0427905	0.0198736	0.0402495	0.0366626	0.00179245	0.0103183	0.0524677	0.00856342	0.00467085	0.00769606	0.00175823	7.6769	0.0067665	5.96119	0.109525	0.0225459	4.24725	1.00315	5.40908	0.00711366	0.0700136	0.0394286	24.8205
165300	-470.744	-399.736	-71.0085	0.0337835	0.0149419	0.00667292	0.0295578	0.00593853	0.0396715	0.0398025	0.0423725	0.0213573	0.000697233	0.00776713	0.0346404	0.0293617	0.0227635	13.1685	0.00532047	3.04773	0.0450025	0.00845046	11.8857	6.69409	1.76449	0.122695	0.0291985	0.0409604	37.14138
165400	-463.394	-392.972	-70.4218	0.00470567	0.0127642	0.00956525	0.0135024	0.011617	0.0445979	0.0171874	0.0111447	0.0239972	0.0566157	0.00988622	0.0138986	0.034449	0.0054784	9.84065	0.00973293	10.8623	0.0341167	0.0261559	3.92936	3.81223	5.23436	0.0725981	0.0285136	0.0884875	34.20791
165500	-476.032	-396.837	-79.1949	0.0110321	0.00776497	0.0255769	0.00375688	0.0680469	0.0026944	0.0194938	0.0136444	0.0219715	0.010591	0.00129373	0.0502351	0.0340685	0.0230065	46.8662	0.0413831	13.6576	0.0394927	0.117553	6.07529	2.54772	8.34747	0.0134511	0.0402281	0.0341551	78.07364
165600	-470.93	-395.166	-75.7638	0.00935839	0.00456269	0.00792395	0.00307598	0.0311262	0.0151953	0.0419185	0.0416326	0.0457836	0.00966316	0.0201303	0.0110884	0.00524804	0.00487716	21.7654	0.00511437	12.7728	0.118856	0.0472282	21.4071	0.711771	3.61055	0.156124	0.018963	0.0524686	60.91808
165700	-472.639	-401.809	-70.8301	0.00473983	0.0465316	0.00603738	0.00681791	0.0127146	0.00103578	0.11672	0.0240637	0.0263676	0.0239091	0.0138536	0.0224649	0.0376807	0.0133325	8.87832	0.013994	6.81582	0.0647709	0.0391985	9.9387	1.05368	8.77823	0.0743297	0.00885214	0.22743	36.24958
165800	-463.203	-391.207	-71.9964	0.000247141	0.0314074	0.000965	0.000430656	0.00122192	0.0281099	0.0401556	0.0119488	0.0203532	0.0221423	0.00137139	0.0119906	0.0298327	0.00143931	13.9542	0.00560592	12.9835	0.0830539	0.0381544	9.27644	4.91294	0.512666	0.00153911	0.0490566	0.0621948	42.08094
165900	-464.747	-389.963	-74.7836	0.000511956	0.00525538	0.0040517	0.028599	0.0188251	0.0164347	0.0390267	0.0305996	0.00329129	0.0110471	0.0141147	0.00460915	0.00390622	0.00130995	14.2942	0.0106001	23.2561	0.0159351	0.144425	7.8204	8.30276	1.86833	0.010687	0.0649993	0.047048	56.01704
166000	-469.429	-399.66	-69.7684	0.0034594	0.0546944	0.0190249	0.009947	0.0886945	0.0879885	0.0270734	0.0141507	0.0351152	0.0540518	0.0200808	0.0166553	0.013597	0.0188693	9.32541	0.000731837	4.19263	0.0243063	0.0229949	1.78648	7.26682	7.70145	0.0077036	0.0281602	0.120874	30.94096
166100	-465.326	-395.891	-69.4358	0.0211505	0.0157033	0.00140818	0.000885583	0.0268323	0.0249629	0.00675388	0.00309902	0.00942892	0.00212406	0.00399685	0.00316612	0.0536318	0.03506	3.79117	0.0589797	5.85125	0.0219507	0.0162024	11.5485	3.88429	3.80524	0.0341228	0.0155841	0.0423701	29.27785
166200	-465.877	-395.073	-70.8043	0.00640271	0.0149855	0.0226273	0.0344448	0.035414	0.0276662	0.00318726	0.0118337	0.0148337	0.0622771	0.00694299	0.0104306	0.0075651	0.00901076	9.10855	0.0043164	4.68329	0.0160165	0.00529723	7.22294	5.14382	9.38224	0.0636437	0.0161809	0.206608	36.12051
166300	-471.734	-400.631	-71.1024	0.0112087	0.0138174	0.012523	0.0164421	0.109422	0.0215523	0.0321847	0.0137841	0.00177374	0.0719784	0.0336545	0.0208101	0.00487167	0.00100254	10.8137	0.0429489	12.1077	0.0941755	0.0219516	7.58231	3.19652	3.12454	0.0686757	0.0777428	0.115917	37.61116
166400	-464.12	-392.241	-71.8792	0.0118842	0.046296	0.0257651	0.00467423	0.00206371	0.00182567	0.0399305	0.0380947	0.0211611	0.0206238	0.0236805	0.00500127	0.00771345	0.000282719	23.9082	0.025958	3.15104	0.0141707	0.0584562	9.67713	3.62141	0.70942	0.0293099	0.00826145	0.0428712	41.49523
166500	-459.466	-388.059	-71.4075	0.00496122	0.00893008	0.0158036	0.00152147	0.0707569	0.0219928	0.0116463	0.0374575	0.000704161	0.024949	0.00519673	0.00997329	0.00749462	0.0188318	8.87711	0.00499839	4.63572	0.00590951	0.0260661	7.88761	5.78549	11.5586	0.0110486	0.0521918	0.0512568	39.13624
166600	-466.875	-389.647	-77.2275	0.00685712	0.0175633	0.0104928	0.00355999	0.0156677	0.00356963	0.0324434	0.00234169	0.0117558	0.0527307	0.00274214	0.0210647	0.016215	0.00223695	12.5381	0.00437804	14.4917	0.0314036	0.130099	7.20931	20.5364	13.0409	0.00733549	0.00737187	0.0401161	68.23633
166700	-466.711	-393.852	-72.8584	0.0113174	0.00716109	0.00628069	0.00213362	0.0443454	0.0342141	0.000909737	0.0588518	0.0143998	0.192762	0.0100812	4.77069e-05	0.0073382	0.0135361	17.6979	0.0060368	7.20103	0.0253325	0.0791328	16.235	1.27498	3.36477	0.0120223	0.012892	0.0782272	46.39074
166800	-464.728	-395.202	-69.5259	0.0221873	0.0193026	0.018975	0.0138031	0.0509982	0.00243148	0.00553064	0.0324896	0.026854	0.0227384	0.0365798	0.0153175	0.0351444	0.000791333	9.14192	0.0212244	5.19754	0.00491338	0.0166504	9.21019	1.98303	3.6484	0.0231037	0.0360328	0.142395	29.72855
166900	-464.645	-393.254	-71.3909	0.000841361	0.0119681	0.0263129	0.00671908	0.0444309	0.00899989	0.00846374	0.00209975	0.0170335	0.0978236	0.00586642	0.00849842	0.00748437	0.000648214	16.5465	0.000402752	7.02921	0.124326	0.0407394	8.66124	3.13634	3.08578	0.107407	0.0241377	0.0500344	39.05335
167000	-462.542	-388.921	-73.6214	0.00457816	4.68755e-05	0.0102892	0.00628475	0.0807619	0.0123612	0.0080247	0.00171317	0.0357147	0.0283695	0.00180486	0.0183876	0.00965113	0.0209623	10.5647	0.00122463	12.0962	0.0137122	0.0213165	8.99732	3.71601	14.3614	0.00300231	0.0217079	0.170234	50.20577
167100	-472.019	-398.876	-73.143	0.0157658	0.0100648	0.0172145	0.000186091	0.0179474	0.110316	0.00340259	0.0725254	0.0188687	0.0123602	0.023787	0.00110216	0.0112523	0.00528281	13.0439	0.0131889	2.89655	0.0121772	0.178064	12.1055	3.73246	15.3251	0.0411847	0.0746625	0.071272	47.81411
167200	-464.843	-392.789	-72.0532	0.00431988	0.0166623	0.00332253	0.0118716	0.0297115	0.00105275	0.0316867	0.0325762	0.037157	0.0409526	0.000354409	0.0687201	0.000719947	0.00421985	5.05005	0.0101092	3.68066	0.00340343	0.0483613	0.00996436	13.0927	20.0971	0.0125121	0.0210023	0.0558678	42.36504
167300	-471.508	-400.356	-71.1516	0.0181119	0.00100287	0.0692822	0.0783588	0.0344968	0.0769516	0.00100341	0.0219959	0.0110281	0.0149641	0.0483757	0.0187702	0.00775859	0.00487534	16.2633	0.00539376	3.39476	0.00949498	0.0392669	13.0499	0.414186	4.09593	0.0212186	0.028855	0.12758	37.85694
167400	-468.295	-399.548	-68.7466	0.00427569	0.0125462	0.0554877	0.00207675	0.0344438	0.0181623	0.00786553	0.0271009	0.00193019	0.109	0.0304176	0.00174891	0.00106155	0.0294911	6.28158	0.0280723	7.83713	0.0173195	0.0649815	3.64564	2.63817	4.72289	0.0180588	0.0635315	0.179197	25.83219
167500	-462.596	-389.754	-72.842	0.00759536	0.00142385	0.0124475	0.00484829	0.0236606	0.00256946	0.00898296	0.0573728	0.00312078	0.0337328	0.0119235	0.0207693	0.00439364	0.0035816	23.2695	0.0355194	6.05399	0.0340114	0.0448434	7.36593	4.46392	4.63867	0.00838724	0.0591507	0.138404	46.30877
167600	-475.277	-403.598	-71.6784	0.0586921	0.0304225	0.00303033	0.0146218	0.00564225	0.0269025	0.00175186	0.0475946	0.0330074	0.0323202	0.0292397	0.00928549	0.0365681	0.0387214	5.95863	0.00315656	2.78817	0.13236	0.0353305	27.3581	3.41415	0.264724	0.0493587	0.0125187	0.106482	40.49074
167700	-460.626	-390.23	-70.3956	0.00580778	0.00706472	0.00135901	0.00108934	0.0163113	0.0246996	0.00800664	0.00592468	0.0285139	0.0497022	0.0484354	0.00477172	0.0197226	0.00457823	8.00627	0.0180404	11.5184	0.0200742	0.0106306	2.71835	5.80438	5.58644	0.0128123	0.0549682	0.100831	34.07721
167800	-467.595	-399.899	-67.6963	0.0133009	0.0053192	0.00484995	0.0242961	0.142735	0.0157169	0.0586474	0.0677811	0.00552003	0.0393866	0.0175958	0.00500527	0.00761759	0.00211809	7.76412	0.0106868	4.73259	0.0325857	0.0299106	4.08206	1.40806	1.88627	0.010041	0.177448	0.0365819	20.58025
167900	-472.216	-398.419	-73.7973	0.00290855	0.0610558	0.0219199	0.0155498	0.0326817	0.0302314	0.0602829	0.00989511	0.012793	0.0106758	0.000426937	0.0314145	0.00587839	0.0142799	20.3437	0.0163172	15.59	0.0192418	0.132278	4.34903	7.79673	2.40592	0.0150909	0.0674874	0.0397684	51.08551
168000	-473.746	-402.414	-71.332	0.039356	0.00641987	0.000747191	0.0011437	0.0105668	0.0361866	0.0207753	0.0252345	0.0425864	0.0416086	0.0035714	0.0348112	0.00151104	0.037399	11.5711	0.0163602	9.4381	0.058982	0.116037	10.9623	0.288124	5.64321	0.163736	0.019667	0.179379	38.75898
168100	-467.149	-394.437	-72.7119	0.0038101	0.0476713	0.00216281	0.0196943	0.0304121	0.0308337	0.0293844	0.0129987	0.00255878	0.00195204	0.0293168	0.00517162	0.0126091	0.00118083	7.19145	0.00414376	9.93087	0.0606672	0.0359061	15.938	2.65655	9.35727	0.0999464	0.0490293	0.104832	45.65839
168200	-463.237	-394.069	-69.1675	0.00584303	0.00966046	0.0153311	0.0031365	0.0525845	0.0834635	0.0173701	0.0108436	0.0496123	0.0508622	0.00553122	0.0353396	0.0147009	0.0113461	7.8734	0.00595302	6.99134	0.0179282	0.0178969	7.24816	0.800238	4.51203	0.0382421	0.0370631	0.0287858	27.93667
168300	-468.475	-398.254	-70.2211	0.00721011	0.00221915	0.0073079	0.0195848	0.048143	0.0495697	0.083375	0.0118535	0.0459252	0.0298966	0.00312399	0.0282434	0.0139978	0.00432691	17.9013	0.0581037	6.15907	0.0222727	0.00483191	4.01108	3.13529	1.40361	0.0465813	0.0312579	0.076238	33.2044
168400	-468.192	-397.199	-70.9928	0.016046	0.0150047	0.00865868	0.00542999	0.0368775	0.0915139	0.0288941	0.0555384	0.0416146	0.0161073	0.00228581	0.0457097	7.45669e-05	0.00381823	10.5462	0.0342032	3.72149	0.0187919	0.0936078	3.49897	8.7655	9.90404	0.0100748	0.0526986	0.0497248	37.06288
168500	-473.033	-396.009	-77.0236	0.0106779	0.0229252	0.00285401	0.0149461	0.0452665	0.143292	0.0163599	0.024339	0.00780276	0.0325915	0.0181537	0.0167384	0.0157175	0.0047943	19.7809	0.0276489	16.8957	0.0478021	0.0361708	8.98746	5.81357	15.1316	0.0335853	0.023834	0.0621472	67.21693
168600	-458.096	-389.624	-68.4715	0.00241375	0.0188232	0.00236495	0.0168279	0.0337892	0.0199785	0.0257395	0.0511752	0.0113101	0.00996646	0.00419101	0.00675523	0.00181673	0.00107007	4.68816	0.0110834	4.81104	0.0110269	0.0845447	10.9105	1.57235	2.08839	0.0127852	0.0215754	0.0388544	24.45651
168700	-462.205	-386.954	-75.2516	0.0108147	0.00175718	0.00807444	0.00522552	0.100748	0.0039264	0.00914828	0.00716542	0.00513066	0.0397676	0.0374925	0.0146413	0.00189369	0.000125818	18.6137	0.0130896	17.8752	0.00793838	0.00744657	6.58779	9.91982	4.98768	0.0101632	0.0218011	0.066372	58.35693
168800	-465.636	-396.011	-69.6247	0.014425	0.0213643	0.0202909	0.00950327	0.113818	0.00652274	0.00392414	0.00842621	0.0075275	0.0320504	0.0244151	0.0232121	0.00461335	0.00368421	5.5401	0.0512063	8.35116	0.0208255	0.0300268	8.6236	0.604042	6.61585	0.0181865	0.000960155	0.0727563	30.22248
168900	-466.42	-394.699	-71.7209	9.36327e-05	0.0220584	0.00650935	0.00543172	0.035594	0.0121555	0.0740446	0.0529217	0.0239935	0.000689581	0.00298454	0.0190149	0.028429	0.00932116	9.79403	0.0161505	4.38923	0.0441245	0.0666169	13.0983	7.6008	5.23625	0.0364817	0.0785932	0.0497449	40.70352
169000	-463.087	-390.341	-72.7454	0.00593589	0.00495434	0.00216809	0.000661312	0.0456909	0.0210637	0.000766939	0.00186192	0.0402693	0.00594009	0.00523595	0.00487244	0.00334221	0.0626471	11.828	0.0155658	5.69607	0.0298014	0.0814159	21.2016	1.84737	4.76713	0.0449885	0.0398538	0.0688131	45.82598
169100	-463.373	-391.182	-72.1907	0.00647188	0.00807914	0.0227677	0.0145037	0.0120632	0.00276616	0.0168039	0.020626	0.0643353	0.0341615	0.00723145	0.000869035	0.00138875	0.000411837	17.5045	0.00777357	3.45714	0.129077	0.0179843	5.05115	5.31197	11.247	0.0322786	0.0171249	0.0640806	43.05248
169200	-468.598	-395.652	-72.9461	0.0162211	0.0339772	0.00516881	0.0156286	0.0140159	0.0439768	0.0154494	0.0121317	0.0509292	0.00307997	0.00168638	0.0605109	0.000457619	0.00684409	23.0713	0.0120275	3.07857	0.0978238	0.0237103	3.80521	4.82816	11.5317	0.00131876	0.0632917	0.0363196	46.82952
169300	-460.585	-385.714	-74.8713	0.0101796	0.020578	0.0163984	0.00532633	0.00838892	0.00053632	0.00593886	0.000877077	0.0282512	0.0153506	0.0155597	0.00245287	0.00241652	0.00550351	10.2988	0.0129324	4.18805	0.0308705	0.0203793	7.79124	19.6694	14.2213	0.0155328	0.0166853	0.0527807	56.4557
169400	-461.403	-390.36	-71.0427	0.0157005	0.00953158	0.0120789	0.0121159	0.0493233	0.00323488	0.0175077	0.0103819	0.00917991	0.0292897	0.0179085	0.00705775	0.000849144	0.000102023	12.0642	0.0295784	1.97728	0.0812678	0.0462651	18.6467	2.01172	2.1467	0.0151308	0.0226263	0.0767389	37.31251
169500	-472.632	-401.293	-71.3385	0.0073631	0.0673684	0.0276048	0.0130308	0.0627493	0.0234809	0.00548673	0.003321	0.109725	0.0713501	0.0284875	0.00233095	0.00436456	0.0206665	6.3951	0.00402295	10.5007	0.0325739	0.0831662	11.7473	2.98066	6.47812	0.0078439	0.0633079	0.0514309	38.79148
169600	-468.233	-397.283	-70.9497	0.0390963	0.00235526	0.0064031	0.00128569	0.0290061	0.00678487	0.0245213	0.00484247	0.0698971	0.0218837	0.0458958	0.0277221	0.0268023	0.0187827	8.34339	0.0258238	8.08398	0.0216424	0.00794698	10.4223	6.88398	2.60883	0.0670488	0.00739091	0.0500836	36.84773
169700	-471.94	-400.53	-71.4107	0.00242005	0.0143411	0.0127253	0.0304115	0.0175115	0.00321446	0.0239695	0.023604	0.175757	0.023157	0.00246827	0.00246588	0.00776721	0.0551796	10.7556	0.0306148	6.06923	0.0315556	0.0272028	10.5872	9.72876	1.38457	0.0429626	0.0830423	0.0169306	39.15266
169800	-464.779	-394.572	-70.2064	0.000179886	0.00662149	0.0138041	0.00783727	0.027896	0.0635512	0.0144275	0.0156423	0.0167917	0.0125256	0.0154688	0.0229082	0.00577232	0.00441436	7.66385	0.00584236	5.36536	0.0086112	0.124109	4.40056	13.2487	1.84547	0.0542753	0.0644951	0.121839	33.13091
169900	-466.954	-395.829	-71.1249	0.00276396	0.0115094	4.8624e-05	0.00871461	0.00490356	0.0437052	0.0184756	0.0181888	0.00084481	0.021683	0.0362382	0.0472357	0.0426863	0.00877663	18.6069	0.00254247	7.68695	0.0817079	0.0538065	6.12075	1.68984	2.99838	0.0607825	0.0835028	0.0724193	37.72336
170000	-465.116	-391.054	-74.0617	0.012027	0.0147862	0.0133199	0.00127441	0.0153159	0.0377364	0.0271031	0.0263553	0.0322925	0.0376714	0.00282968	0.00549571	0.00848451	0.0187125	16.4447	0.00311472	14.3768	0.0106861	0.0819271	13.1665	3.87865	4.09834	0.0121329	0.00378203	0.0775236	52.40753
170100	-475.356	-405.435	-69.9213	0.0164753	0.0315296	0.0323623	0.00225611	0.0828952	0.125246	0.00827346	0.00654158	0.00461323	0.104962	0.0291688	0.0182762	0.0313305	0.0091117	2.71331	0.0107747	4.56148	0.0056157	0.100695	6.50069	14.5282	2.69716	0.0196708	0.00158233	0.06309	31.70525
170200	-467.682	-397.108	-70.5745	0.0047437	0.00853178	0.000713421	0.00580642	0.110242	0.00624681	0.0343945	0.0221929	0.0133663	0.00701233	0.042727	0.0331822	0.00499818	0.0502625	15.8684	0.00831778	5.13168	0.0686019	0.0177683	11.451	1.28537	0.656095	0.0145152	0.0562529	0.0693121	34.97171
170300	-466.153	-394.032	-72.1208	0.000480723	0.0105461	0.00829185	0.0101578	0.0137093	0.0433829	0.0395512	0.0506505	0.0589926	0.00180966	0.0162043	0.0200691	0.000657722	0.0146587	12.9158	0.0185476	8.33478	0.0603089	0.087052	8.63032	4.61724	7.60944	0.0194258	0.0348687	0.0858311	42.70275
170400	-462.02	-392.832	-69.1881	0.00996738	0.024605	0.00136006	0.00550677	0.042903	0.00282176	0.0195718	0.00160528	0.00101025	0.00731179	0.0247005	0.0140218	0.0189508	0.00152948	7.9352	0.014835	6.9792	0.0886784	0.036853	4.09807	1.67497	6.83047	0.0856875	0.0917866	0.027685	28.03929
170500	-461.418	-391.357	-70.0611	0.000779781	0.0209399	0.013981	0.00909402	0.0207478	0.0295238	0.00734424	0.0391153	0.00281638	0.105792	0.00733805	0.00124053	0.00410069	0.0031954	11.1396	0.00253945	8.63629	0.0610067	0.042902	9.5607	1.20049	1.4241	0.0118522	0.0218032	0.0371013	32.40441
170600	-472.658	-402.196	-70.4621	0.00644746	0.0222271	0.010621	0.083752	0.042126	0.0051781	0.00926886	0.0151047	0.142676	0.0300171	0.00435825	0.0295359	0.0117678	0.00886994	9.64681	0.00375413	3.01213	0.104449	0.036085	3.30114	9.11929	8.63898	0.0129315	0.0649696	0.0469942	34.40949
170700	-463.321	-393.136	-70.1856	0.00269726	0.0187735	0.0139065	0.0193285	0.0189845	0.00747034	0.0587752	0.0584356	0.00562289	0.0738032	0.0492945	0.00484571	0.000429511	0.0188206	14.113	0.0101613	3.33622	0.00241909	0.0428824	8.97201	1.07229	5.02282	0.00706858	0.0276982	0.0692958	33.02699
170800	-466.399	-394.397	-72.0024	0.0121816	0.0431115	0.00376905	0.0128754	0.118028	0.0234736	0.022603	0.00583776	0.0317769	0.0332129	0.00127911	0.0108019	0.00963294	0.012862	9.13243	0.0208154	7.96522	0.00427611	0.00137564	2.44309	8.07854	14.0121	0.0196046	0.0345285	0.0576259	42.11107
170900	-467.045	-393.816	-73.2287	0.00878941	0.0030571	0.00283481	0.000849028	0.0106661	0.0719012	0.00518508	0.0404252	0.000772626	0.0468676	0.0152871	0.0135494	0.068925	0.0144383	17.3967	0.0150823	12.8214	0.0118879	0.0673834	6.42376	4.47902	6.66977	0.014076	0.0231115	0.0164963	48.24226
171000	-464.807	-393.972	-70.8351	0.00070619	0.00155171	0.0128186	0.0101065	0.0368824	0.1061	0.012978	0.00201889	0.00539986	0.0105847	0.0333493	0.0793619	0.00594815	0.00112499	19.0126	0.0213703	2.62375	0.0322837	0.0891806	11.149	1.5317	1.40837	7.40427e-05	0.0265215	0.0606529	36.27436
171100	-476.543	-403.761	-72.7813	0.00255769	0.00172924	0.00823907	0.0591958	0.0193944	0.00860443	0.0138202	0.00242547	0.00230485	0.0665048	0.0361609	0.000848894	0.0857859	0.0542582	6.03303	0.0227234	15.1966	0.0492628	0.111538	14.3836	6.11906	3.58659	0.0105044	0.02298	0.107775	46.00556
171200	-465.706	-394.183	-71.5229	0.0288737	0.00206169	0.00238801	0.00397655	0.0890067	0.0247196	0.0755057	0.00610283	0.0209379	0.00100536	0.0274389	0.0200097	0.0222287	0.00732056	16.5682	1.09683e-05	5.99596	0.0276932	0.0151695	6.01173	2.78684	7.82005	0.0747729	0.0445098	0.0367227	39.71328
171300	-461.643	-391.558	-70.0845	0.00921099	0.0111175	0.00232659	0.00554643	0.0837374	0.0678557	0.00248841	0.0132418	0.00956053	0.0262031	0.0375382	0.00493005	0.0150574	0.00465665	9.56956	0.00901082	5.02737	0.00267679	0.0145286	3.53588	1.9621	11.929	0.0284984	0.0665503	0.0830499	32.5217
171400	-467.885	-397.518	-70.3674	0.0427659	0.00537382	0.0191088	0.0165408	0.0517991	0.0162898	0.00846375	0.0378281	0.0145093	0.0634188	0.0413633	0.00871541	0.00239566	0.00365303	6.25555	0.00305883	5.67111	0.040291	0.0980904	10.8659	7.29594	3.17217	0.00707433	0.0643883	0.130335	33.93615
171500	-467.103	-397.073	-70.0294	0.023384	0.000164229	0.00418041	0.0133269	0.0230416	0.00948151	0.0612421	0.0432036	0.00592951	0.00145261	0.0285927	0.0118297	0.0174445	0.0562503	6.76985	0.0112262	3.06767	0.0345991	0.0203636	4.53672	6.21314	11.1482	0.0538168	0.0549736	0.0359445	32.24604
171600	-464.533	-393.817	-70.7161	0.00983404	0.0146825	0.0260816	0.00250836	0.0917215	0.00994308	0.0107897	0.0188086	0.0351882	0.0116922	0.00945693	0.0125581	0.00526308	0.00462674	20.3134	0.0489496	3.86794	0.0405126	0.101548	3.512	2.53468	4.91465	0.000580659	0.0148802	0.067103	35.67937
171700	-462.774	-391.698	-71.0762	0.00775691	0.0134041	0.00644965	0.00491611	0.0210689	0.0196236	0.017214	0.0077339	0.0206579	0.0118064	0.0299255	0.00566292	0.0160332	0.00610775	9.56986	0.0127679	4.45373	0.00721012	0.0533042	4.35981	14.7718	3.79729	0.061213	0.0447259	0.159671	37.47978
171800	-466.286	-397.756	-68.5296	0.0104351	0.0385176	0.0108222	0.0223016	0.0384044	0.0289959	0.0181147	0.0307631	0.0303285	0.0475849	0.0138076	0.00737825	0.00068401	0.0198581	3.67039	0.0227151	3.02322	0.00287952	0.0734476	10.2713	0.0229292	7.24181	0.0349492	0.0264214	0.0391459	24.74719
171900	-460.694	-389.752	-70.9423	0.00217201	0.0090117	0.00103698	0.00419032	0.0107518	0.00379132	0.0230779	0.00136767	0.0612083	0.0320624	0.0485363	0.0154347	0.0122891	0.00856416	11.5723	0.00728368	5.61993	0.00500807	0.0389508	9.32596	6.35073	3.49425	0.00362553	0.0917475	0.0673074	36.81058
172000	-475.055	-400.336	-74.7185	0.0348647	0.00827705	0.0134657	0.0158174	0.000752387	0.0430074	0.0482583	0.000155546	0.0109607	0.030992	0.0391364	0.0195909	0.0277907	0.0183101	12.6141	0.000231371	6.39939	0.0562685	0.0244702	15.0185	15.8483	5.08624	0.160891	0.0804702	0.0913204	55.69145
172100	-461.376	-389.167	-72.2092	0.0018745	0.0207766	0.000957105	0.0156182	0.0158536	1.13001e-05	0.0274499	0.000324175	0.01075	0.014318	0.0138061	0.00473889	0.0160173	0.0279388	15.82	0.0029113	9.97702	0.0141026	0.00265991	3.01261	8.97489	5.05283	0.00326703	0.0701318	0.044007	43.14489
172200	-461.725	-391.955	-69.7693	0.00100093	0.00165735	0.00248416	0.0225104	0.052179	0.0121186	0.0108267	0.011996	0.059347	0.0149751	0.00966621	0.0222014	0.0167829	0.00996758	8.82691	0.00758668	3.99789	0.0166751	0.114906	7.87616	5.25027	4.45959	0.0271139	0.0592514	0.0615116	30.94559
172300	-467.343	-399.071	-68.2713	0.00161167	0.0141905	0.00125312	0.0194811	0.0340273	0.0354346	0.0528154	0.00772673	0.0447109	0.0683339	0.0233802	0.0223818	0.000658896	0.0200423	11.0122	0.0295429	1.40036	6.26755e-05	0.0391955	6.97116	1.7812	1.77541	0.0228199	0.050276	0.0269822	23.45529
172400	-461.695	-392.664	-69.0306	0.00327408	0.0198797	0.00293243	0.000845696	0.0386036	0.0260146	0.0524143	0.010333	0.0301138	0.0422122	0.0153117	0.014716	0.0124641	0.0103152	9.77391	0.0377774	3.28334	0.000661709	0.0546122	8.37717	4.02502	1.23408	0.00308331	0.0718744	0.111258	27.25221
172500	-462.913	-389.904	-73.0096	0.00880998	0.0234437	0.006895	0.00667427	0.0165578	0.00607395	0.0403494	0.0257454	0.00175133	0.0319967	0.0135889	0.0259832	0.00592111	0.000557255	14.6122	0.00201823	9.26033	0.033118	0.0696931	8.74412	11.6685	2.35181	0.0521448	0.0349372	0.103717	47.14691
172600	-467.769	-395.393	-72.3757	0.0159318	0.0259475	0.0165498	0.0298176	0.0317434	0.0177984	0.0393814	0.00276212	0.000455745	0.0144146	0.00162509	0.00913145	0.0367279	0.0144364	6.13964	0.00866909	18.2082	0.0253841	0.0560786	6.96242	8.94403	3.25616	0.0147623	0.0796687	0.0256301	43.97735
172700	-470.301	-395.423	-74.8781	0.0271276	0.00281153	0.00484045	0.0173897	0.0491685	0.006629	0.0164479	0.0119083	0.0642764	0.0631393	0.0388936	0.0224515	0.00792509	0.0244583	16.7913	0.010706	2.83974	0.00113835	0.03021	8.35365	2.64701	25.3474	0.0522072	0.0131583	0.0455251	56.48955
172800	-467.682	-398.735	-68.947	0.0237395	0.0287422	0.00146904	0.00688429	0.0133293	0.026563	0.0275998	0.00576756	0.0127391	0.00759844	0.0252189	0.0452387	0.0471297	0.00226631	8.46474	0.0151432	7.6256	0.0953197	0.0224415	2.83336	4.45636	2.88165	0.081145	0.0208767	0.0629617	26.83389
172900	-458.483	-389.624	-68.8591	0.00656778	0.00646607	0.0024897	0.0103113	0.0750018	0.0123594	0.0313105	0.0095658	0.0341419	0.0315637	0.0141169	0.00502682	0.00057484	0.0182105	8.22662	0.016835	7.03306	0.0248679	0.0444884	6.04668	2.39951	2.24272	0.0234882	0.0227032	0.0556838	26.39437
173000	-473.971	-402.166	-71.8049	0.0408402	0.00354701	0.0256656	0.000401669	0.260689	0.0559056	0.0405194	0.0102412	0.0593394	0.0568996	0.00480898	0.027242	0.000722032	0.0111273	7.76676	0.00591732	11.2897	0.0159573	0.00642055	0.446267	9.50703	11.363	0.0367765	0.0401203	0.0478538	41.12373
173100	-463.624	-390.206	-73.4178	0.0104573	0.0102682	0.00895577	0.00270582	0.0016769	0.0419596	0.0211276	0.0448216	0.0364658	0.0130527	0.0208528	0.0230646	0.00113137	0.0011935	18.4573	0.00661774	7.85768	0.0382051	0.0577781	7.04864	12.3347	2.99859	0.0318197	0.0369718	0.0820724	49.18814
173200	-463.854	-390.813	-73.0403	0.00487988	0.00460206	0.000621152	0.0100112	0.103079	0.00417235	0.0315618	0.0865852	0.000404173	0.0147253	0.000144143	0.0272108	0.0109556	0.0151361	19.9144	0.0190609	6.55724	0.0226951	0.0473267	7.03347	4.28712	9.03388	0.00602385	0.0358356	0.0292251	47.30041
173300	-466.467	-393.24	-73.2276	0.00929472	0.0224086	0.014182	0.0357153	0.0144738	0.00676006	0.0296937	0.00918091	0.0036998	0.00443339	0.0185896	0.0126008	0.00317924	0.0177208	15.7822	0.0028627	5.73435	0.0842504	0.00435394	14.2754	5.41153	6.52584	0.0505144	0.0827308	0.0812996	48.23724
173400	-463.889	-391.722	-72.1665	0.0157123	0.0183166	0.0015796	0.0018022	0.0630289	0.0269239	0.0299678	0.0681113	0.0117443	0.000601541	0.012722	0.00311012	0.00349167	0.00619448	16.778	0.0263163	4.65942	0.0833669	0.0179437	14.591	5.7876	0.585975	0.0403448	0.011774	0.0863568	42.93132
173500	-459.74	-389.465	-70.2751	0.00709256	0.00313618	0.0082613	0.00132431	0.0536045	0.0193056	0.00860057	0.0294279	0.00418114	0.0524956	0.0133519	0.0143541	0.00294477	0.00875662	18.6791	0.0473617	5.28207	0.0226549	0.0312226	5.97502	0.277026	2.79224	0.00965819	0.0417973	0.0895274	33.47447
173600	-466.285	-393.739	-72.546	0.00908227	0.0717221	0.00423642	0.00928277	0.00207571	0.00528685	0.0170631	0.0127805	0.00726785	0.0606779	0.008619	0.0233457	0.0166424	0.0287787	12.4282	0.0169932	3.8577	0.0100311	0.0322547	23.2312	4.56526	0.255271	0.0156876	0.0180813	0.121648	44.82915
173700	-466.385	-397.203	-69.1822	0.00278689	0.000130367	0.00257431	0.0452778	0.0895393	0.111437	0.0173232	0.00131864	0.000731226	0.0313915	0.0100905	0.00255484	0.016103	0.0124369	6.56782	0.0238867	3.19465	0.0111712	0.0951065	10.6505	1.64016	5.2857	0.0007949	0.0527472	0.143873	28.01012
173800	-469.862	-395.586	-74.2763	0.00313904	0.0341422	0.0102472	0.0035681	0.0375115	0.00319102	0.00056193	0.014208	0.00565868	0.0338328	0.0407593	0.0291421	0.0110874	0.012028	16.4	0.0369958	9.94094	0.0414172	0.154364	12.0753	8.15208	6.33066	0.0317968	0.0103255	0.0674492	53.4804
173900	-463.458	-392.968	-70.4895	0.0161523	0.00351479	0.000638495	0.00027536	0.0188408	0.00358658	0.0231942	0.0253811	0.00150982	0.0578457	0.0236404	4.37666e-05	0.0415229	0.0131386	16.1328	0.0594741	4.49965	0.0424052	0.024435	9.03412	1.50767	2.85742	0.0233099	0.0976483	0.0382444	34.54642
174000	-462.994	-393.868	-69.1262	0.0162027	0.0167205	0.0209467	0.00977709	0.00242445	0.0292673	0.009498	0.00383275	0.0340303	0.070654	0.00828408	0.033791	0.00459404	0.0115969	7.09586	0.000567232	5.18303	0.0919261	0.0108272	5.12999	3.56103	6.27565	0.00981984	0.0230493	0.0765895	27.72996
174100	-462.082	-391.28	-70.802	0.0104191	0.00748171	0.0156747	0.0130334	0.0864008	0.00279161	0.0291574	0.0111449	0.0126154	0.033615	0.027741	0.0218005	0.000579408	0.00817749	9.1246	0.0115776	8.55865	0.0587142	0.0143276	4.50134	2.40963	11.0206	0.00992738	0.0181609	0.101017	36.10916
174200	-463.273	-393.829	-69.4441	0.00121825	0.0106049	0.000148297	0.0191175	0.0171636	0.0380296	0.0475377	0.0151969	0.000675208	0.00807782	0.00259815	0.000137411	0.000162428	0.0269058	8.05845	0.0210154	4.06022	0.060896	0.00638391	0.0029222	10.7569	5.93471	0.0838117	0.0159315	0.130499	29.31932
174300	-466.622	-395.289	-71.3328	0.00038326	0.00293677	0.0141687	0.0242071	0.0116842	0.00363295	0.0158281	0.0707214	0.0370734	0.00184507	0.0206757	0.0139507	0.0390717	0.0186083	5.88731	0.0157308	16.2783	0.0163169	0.0111869	11.0542	1.55118	3.59335	0.0380478	0.0238003	0.0185711	38.7628
174400	-459.226	-386.687	-72.539	0.00896135	0.000226703	0.000293702	0.0105915	0.0128594	0.00281237	0.00296275	0.000244985	0.00401724	7.1702e-05	0.00384423	0.00238494	0.0258731	0.0017381	19.587	0.00566092	5.59996	0.0492435	0.0507866	15.7297	0.535328	2.92801	0.0792127	0.113778	0.0382593	44.79382
174500	-466.463	-393.334	-73.1286	0.00305338	0.0284505	0.0111947	0.00151824	0.0138033	0.0488527	0.0157376	0.0561521	0.0156996	0.0246499	0.0139601	0.00117689	0.0119839	0.0387606	21.7573	0.00287251	13.7286	0.0380421	0.0217957	0.830089	3.14187	7.7965	0.0114047	0.0218455	0.106764	47.74202
174600	-462.784	-394.576	-68.2083	0.0075819	0.0347188	0.0163854	0.00051623	0.013689	0.0337918	0.00348912	0.00976427	0.00520049	0.0310964	0.00259587	0.00181867	0.0281672	0.00532983	8.00858	0.0682099	6.75167	0.0173734	0.00294255	3.68642	1.49609	2.78007	0.0188055	0.0699335	0.046333	23.14057
174700	-464.047	-394.254	-69.7929	0.00931648	0.0162709	0.0055432	0.0539093	0.0135191	0.00401081	0.000592478	0.0036708	0.0338896	0.0686917	0.0174804	0.00587292	0.000307126	0.00641204	8.23944	0.00788932	3.55578	0.0867603	0.0883954	6.88195	7.45513	4.36593	0.0182638	0.0462246	0.0783174	31.06357
174800	-462.678	-388.678	-74.0008	0.00437504	0.00365074	0.00225357	0.0284967	0.00962034	0.00603035	0.0103143	0.00547125	8.4818e-05	0.0210228	0.0412413	0.00325529	0.000110106	0.0238634	11.0009	0.0291876	12.8756	0.0247014	0.0444621	7.49731	17.1381	3.25312	0.0266582	0.0349696	0.0182662	52.10302
174900	-462.214	-389.934	-72.2797	0.0223872	0.00507854	6.14147e-05	0.00632427	0.0183823	0.0189344	0.0128707	0.0184416	0.00679336	0.0184129	0.00110225	0.0180432	0.0174233	0.0217863	19.6999	0.00346587	3.74865	0.0974704	0.0906514	14.449	0.428217	4.71667	0.000130706	0.0149822	0.0623416	43.49749
175000	-464.423	-391.779	-72.6442	0.00260014	0.0170429	0.00844999	0.012063	0.02361	0.0339083	0.00142364	0.00163451	0.0148896	0.00618861	0.0377718	0.00127375	0.0189724	0.0185262	11.7785	0.0104972	9.16983	0.025576	0.0403418	14.4007	3.10063	6.34728	0.0134989	0.128184	0.106517	45.31994
175100	-459.69	-391.291	-68.399	0.0139982	0.00275459	0.00264304	0.00275006	0.0595806	0.0257204	5.29415e-05	0.0199336	0.0260325	0.0169086	0.00746102	0.00192842	0.00359352	0.0295439	4.67181	0.0413071	8.80758	0.00464379	0.0438437	4.3336	2.10084	3.79594	0.0118559	0.0362977	0.0335472	24.09416
175200	-465.238	-394.416	-70.8223	0.0143963	0.00880815	0.00805605	0.0187685	0.0263613	0.0362415	0.00306073	0.00148049	0.0353466	0.038418	0.011925	0.0415852	0.000514852	0.0057518	5.97473	0.00244958	2.9538	0.0481296	0.0436876	0.361883	15.8479	10.5668	0.102326	0.0264668	0.0317937	36.21074
175300	-473.589	-403.85	-69.7391	0.000665075	0.0479923	0.0360425	0.000362574	0.0275053	0.0136114	0.0176476	0.164895	0.0228689	0.0368781	0.0104045	0.00501218	0.0161527	0.0304642	8.54357	0.0018586	7.20249	0.00847844	0.0297865	5.8579	7.78052	0.630566	0.0119161	0.138787	0.158326	30.7947
175400	-473.93	-395.155	-78.7747	0.00163625	0.0115356	0.00151714	0.0224694	0.0707681	0.00866549	0.025113	0.0195705	0.0320123	0.0446211	0.0223983	0.013547	0.00438897	0.0209006	8.70977	0.00134628	15.9448	0.114879	0.0888433	20.8909	10.3916	19.4382	0.040216	0.0115954	0.041442	75.9727
175500	-457.383	-387.432	-69.9509	0.00757664	0.000608406	0.00192109	0.00332985	0.00374505	0.00490817	0.00635326	0.00352816	0.00424868	0.0971292	0.000896082	0.0204446	0.0278322	0.00344414	7.82575	0.0308408	10.0952	0.00168451	0.0125769	4.91794	4.97806	3.71904	0.0334412	0.0220987	0.0311208	31.85367
175600	-468.076	-398.349	-69.7271	0.00303532	0.0237346	0.00462945	0.00434066	0.055022	0.0597195	0.0145786	0.0121397	0.0477025	0.0479746	0.00603377	0.0109707	0.0187303	0.0154895	8.57532	0.0250396	3.67632	0.011611	0.0993242	7.28145	3.30173	7.20568	0.124952	0.0631714	0.0455559	30.73425
175700	-466.702	-398.113	-68.5886	0.00809622	0.00415483	0.00195092	0.00338603	0.0613412	0.0259235	0.0130161	0.00937785	0.0154141	0.00383286	0.0228512	0.0141014	0.00568398	0.0582487	5.50765	0.00820487	9.24695	0.16243	0.0817415	4.22128	2.2606	3.14426	0.022128	0.0590864	0.0801664	25.04188
175800	-476.779	-401.495	-75.2843	0.0027827	0.0238083	0.0304793	0.00838464	0.104005	0.0352552	0.066453	0.017701	0.0520961	0.0834074	0.0578418	0.0236908	0.000884515	0.00554658	10.5464	0.000834057	6.46794	0.00635934	0.0615833	9.62516	7.71728	23.3526	0.0244206	0.0770755	0.128538	58.52055
175900	-464.722	-394.049	-70.6737	0.00143311	0.0153252	0.0266857	0.00851701	0.00272571	0.0443216	0.0152595	0.00349303	0.0159159	0.0240196	0.0393557	0.00260849	0.00113674	0.00599756	9.05738	0.00635398	6.87211	0.038477	0.0916797	13.1783	4.30443	1.48744	0.0825734	0.12117	0.0207707	35.46748
176000	-463.575	-392.499	-71.0761	0.00219166	0.0020499	0.00037123	0.00843206	0.0627546	0.0260786	0.0720112	0.00290694	0.0142555	0.0733352	0.000666702	0.0309527	0.00585965	0.00209184	9.50312	0.0199254	8.40697	0.0689273	0.0479558	3.74336	5.73235	9.49425	0.0255428	0.0771337	0.056049	37.47955
176100	-474.436	-403.755	-70.6808	0.0507944	0.00536041	0.0212688	0.0232045	0.0307482	0.0280724	0.044592	0.0076102	0.00671871	0.0286885	0.0213764	0.0285455	0.0825582	0.00617998	5.53503	0.0366727	8.88265	0.032047	0.0190009	5.10933	2.25219	13.0893	0.0560465	0.0421493	0.0629981	35.50309
176200	-468.063	-395.033	-73.0306	0.00393144	0.0136329	0.0173333	0.00885776	0.0129222	0.0288304	0.152602	0.0296104	0.0472495	0.0251085	0.0077671	0.00697546	0.00441835	0.00058738	10.9441	0.0244129	13.1872	0.00478098	0.0596828	11.4489	7.52749	3.53937	0.0321801	0.0597693	0.0643785	47.25205
176300	-464.661	-392.47	-72.1916	0.0100078	0.0343653	0.000459165	0.00555892	0.0223855	0.0150081	0.0327976	0.0212748	0.0346023	0.00789218	0.0178775	0.00106035	0.00197669	0.0201973	5.63349	0.0252179	14.7816	0.0659141	0.0411252	6.26334	9.47919	6.43637	0.0185924	0.0361308	0.0505844	43.05703
176400	-462.035	-391.323	-70.7123	0.0199085	0.0125565	0.0186594	0.00421861	0.0364414	0.0211871	0.0691856	0.0198924	0.00369467	0.0685989	0.00257826	0.0478575	0.00328326	0.00245847	11.0399	0.00197178	5.99172	0.00741967	0.0102403	10.9198	6.02682	1.23942	0.0242612	0.0279782	0.040534	35.66064
176500	-469.855	-400.085	-69.7694	0.0148703	0.0318221	0.0507715	0.017259	0.0579564	0.0330939	0.0441041	0.0123617	0.0339017	0.0205993	0.0285235	0.00795632	0.00318849	0.00857023	13.6596	0.003868	3.4332	0.0334197	0.00699034	9.26206	3.35002	0.557727	0.136686	0.00900751	0.128568	30.94611
176600	-467.468	-396.753	-70.7145	0.0182532	0.00660465	0.00667785	0.0161371	0.045484	0.0582438	0.048879	0.0586766	0.0151721	0.0296391	0.00523818	0.00345235	0.00683128	0.00322408	10.6053	0.00113412	2.32009	0.0613277	0.0393123	12.136	9.35645	0.643619	0.0381188	0.08697	0.060831	35.67163
176700	-465.38	-395.109	-70.271	0.0346474	0.014264	0.0194494	0.00681371	0.00700525	0.0283268	0.0231685	0.0353886	0.0313078	0.0788787	0.00850684	0.0317991	0.00204249	0.0114145	8.63211	0.0144265	8.63693	0.00471351	0.0689573	7.04919	6.58119	2.0373	0.0173156	0.00771777	0.070987	33.45386
176800	-471.227	-397.326	-73.9012	0.00417385	0.00689214	0.00501055	0.00240518	0.0512238	0.0918014	0.0523911	0.0221114	0.00527935	0.0246668	0.0134458	0.0184366	0.031121	0.00695543	7.58952	4.8759e-05	8.69428	0.0187125	0.0351787	15.8632	7.79916	10.9386	0.0608147	0.0694483	0.20014	51.60509
176900	-462.23	-388.854	-73.3759	0.00891386	0.00775209	0.0482458	0.000288448	0.0271894	0.0174456	0.00539207	0.0136832	0.0184042	0.0295048	0.0063578	0.000753602	0.00675991	0.000777869	20.3252	0.019964	4.81815	0.0359316	0.0121933	13.1446	9.29102	0.969482	0.0196409	0.0651793	0.0856772	48.97843
177000	-474.685	-400.273	-74.4123	0.00621318	0.000617369	0.0131757	0.00413417	0.0104666	0.000250296	0.0294259	0.0913088	0.00303435	0.0495231	0.0375891	0.0104803	0.00525362	0.0346469	5.88561	0.0525863	12.8028	0.139211	0.0174084	11.3639	5.69607	17.7693	0.0457865	0.0663442	0.0252039	54.16024
177100	-465.686	-393.714	-71.972	0.00635536	0.00882124	0.00240733	0.0024429	0.0613912	0.0174126	0.116954	0.0164143	0.00314881	0.0666549	0.0130023	0.0122994	0.00068143	0.00351992	12.3763	0.0369837	17.8593	0.0379321	0.0632261	5.72711	0.779484	4.57823	0.0135856	0.0517518	0.103619	41.95905
177200	-467.528	-392.859	-74.6688	0.0058959	0.0160394	0.00741717	0.0110341	0.0758293	0.000881523	0.00651623	0.00835358	0.0358332	0.0109912	0.003511	0.0233203	0.00429357	0.00402547	18.4364	0.0781021	7.0744	0.060501	0.0756773	10.1101	10.5133	8.84398	0.00554868	0.00837866	0.0227319	55.4431
177300	-463.059	-394.432	-68.6266	0.0182929	0.00597576	0.00804093	0.00191227	0.00916653	0.014741	0.0140384	0.161629	0.0102512	0.0225449	0.0183565	0.00233792	0.0105908	3.5653e-05	8.77077	0.00959088	3.36905	0.0132714	0.00221411	5.29848	4.86136	2.38353	0.0159778	0.125709	0.0841572	25.23202
177400	-468.173	-394.338	-73.8348	0.00652731	0.0127753	0.00679479	0.0155477	0.00173183	0.00296941	0.0240754	0.0359256	0.00275382	0.0420706	0.00367281	0.0258236	0.00739802	0.0109372	9.2128	0.0251166	23.5407	0.013997	0.0761145	13.4863	0.549112	3.90983	0.0565542	0.180163	0.0233285	51.27307
177500	-473.724	-401.864	-71.8605	0.00668396	0.0162413	0.0118707	0.0325927	0.157785	0.0290623	0.0104583	0.0074053	0.00397499	0.099509	0.0102769	0.021708	0.0206497	0.0092228	15.9912	0.0513519	4.37252	0.0149679	0.0063571	3.77758	14.4888	2.05907	0.0398126	0.0758328	0.0866008	41.40153
177600	-468.462	-398.763	-69.6991	0.00654839	0.00215402	0.0103562	0.0176019	0.00837749	0.00754498	0.000162943	0.0459385	0.0620307	4.75498e-05	0.0281424	0.00537303	0.00348093	0.01431	18.017	0.0190287	4.30326	0.0042325	0.00583873	3.37998	0.870558	3.40566	0.138209	0.00665571	0.231984	30.59444
177700	-475.444	-403.771	-71.6734	0.0234999	0.059153	0.0998228	0.0184042	0.0120028	0.00959427	0.0325725	0.00750768	0.0187086	0.0836998	0.0100823	0.0112766	0.00978214	0.0120746	11.474	0.0333838	7.09688	0.0172723	0.0275256	7.76237	0.79066	12.6318	0.0237163	0.0540096	0.146301	40.46608
177800	-467.686	-393.865	-73.8202	0.00235496	0.0154517	0.000992888	0.0587613	0.154484	0.000436093	0.0139309	0.00364541	0.0076058	0.0158158	0.0332978	0.0153871	0.0108457	0.000513036	24.9142	0.0093497	12.1237	0.0438531	0.0234607	8.08366	3.67415	1.9507	0.0115173	0.00426557	0.0274286	51.19984
177900	-468.032	-395.338	-72.6938	0.00584703	0.0184208	0.00805003	0.0149399	0.0376074	0.0466493	0.00481674	0.0136757	0.0239575	0.0813542	0.00272973	0.0719941	0.0195599	0.021189	18.0042	9.36446e-07	5.99779	0.0117353	0.0636271	14.0129	2.80549	4.13739	0.0136137	0.0270051	0.123223	45.5678
178000	-466.008	-395.214	-70.7936	0.00393997	0.00390243	0.0200864	0.0129802	0.0102634	0.0185361	0.0656578	0.0659122	0.0424592	0.111733	0.00749285	0.0250312	0.016169	0.00833817	11.3686	0.00389428	3.63779	0.0104323	0.0289866	11.063	1.31761	8.09284	0.041611	0.0200945	0.0696761	36.0671
178100	-465.369	-396.493	-68.8757	0.00379344	0.0114062	0.0175559	0.0205681	0.00966317	0.0357745	0.0349285	0.0349938	0.0299509	0.0153629	0.014413	0.0329681	0.00755169	0.00423201	8.07115	0.0381804	4.87169	0.10331	0.0752421	8.10134	0.266159	4.57481	0.00350115	0.0301114	0.0687688	26.47742
178200	-470.889	-395.03	-75.8589	0.0161135	0.0122147	0.0180475	0.010568	0.00985541	0.0132701	0.0217287	0.0241429	0.0179224	0.0892956	0.00385586	0.0414308	0.00701869	0.00244748	14.3645	0.0443881	6.62118	0.0417872	0.017956	0.06129	18.2302	21.5233	0.00988253	0.0493882	0.14161	61.39333
178300	-468.848	-394.661	-74.187	0.00517989	0.0210282	0.0486084	0.011638	0.0208896	0.044135	0.0122752	0.00345663	0.0116412	0.000993189	0.00871453	0.02188	0.0214166	0.0258506	21.2209	0.0236311	9.03106	0.059691	0.0308907	2.03129	12.7951	7.46694	0.0300471	0.0346821	0.0520301	53.03405
178400	-468.139	-397.624	-70.5147	0.0239151	0.00487028	0.0363245	0.00309206	0.00534778	0.00758987	0.0600953	0.0125765	0.0360729	0.0315957	0.00655725	0.0221451	0.00911449	0.00818957	10.8866	0.0321209	3.65405	0.0436992	0.0165706	5.50717	9.3529	4.62861	0.139436	0.0604279	0.0832247	34.67234
178500	-466.119	-396.156	-69.9623	0.0208181	0.0107947	0.00618935	0.0394772	0.0350728	0.0079426	0.0266053	0.00486488	0.0623453	0.00736707	0.0077459	0.0103237	0.0356209	0.0289709	17.876	0.00907074	3.488	0.0896576	0.0227009	6.66585	0.951536	2.36541	0.0203688	0.0367121	0.0812688	31.91071
178600	-461.226	-389.302	-71.9236	0.00932798	0.0119272	0.0102045	0.00421087	0.0196442	0.0289993	0.0420023	0.00975643	0.0272376	0.00200553	0.00191832	0.0190668	0.00449927	0.00760196	17.7119	0.0036577	4.01422	0.0140124	0.0649007	6.86925	2.49246	10.2687	0.0499034	0.00910352	0.0206713	41.71717
178700	-469.147	-398.465	-70.6814	0.013428	0.0521544	0.00687474	0.002392	0.0570679	0.00395334	0.00803649	0.0249452	0.0149212	0.000606853	0.0330083	0.00439296	0.00117178	0.0191289	2.20811	0.0481038	16.1847	0.0900682	0.0236052	8.28376	7.22691	1.07598	0.019514	0.0372666	0.0660725	35.50619
178800	-465.428	-396.23	-69.198	0.00452137	0.0199624	0.0029677	0.0106344	0.0075538	0.0201258	0.0410675	0.0132458	0.0141285	0.000493766	0.00274074	0.0499521	0.0308151	0.0287402	7.56903	0.00188693	7.72184	0.00828948	0.0270448	0.590582	2.74926	8.92701	0.0350041	0.089972	0.121978	28.08885
178900	-470.999	-399.604	-71.3955	0.0191567	0.0103277	0.0049164	0.0109735	0.0754214	0.00540366	0.0284273	0.0211455	0.0079283	0.0578126	0.00655111	0.0714214	0.0451139	0.00487591	10.0905	0.0505051	12.7778	0.0613812	0.00569458	0.45421	3.01383	12.1398	0.00369263	0.0520903	0.057531	39.07654
179000	-462.055	-389.544	-72.5112	0.01941	0.0120509	0.0075493	0.00683308	0.0122111	0.00267457	0.0144547	0.00484763	0.0614278	0.00382424	0.0122203	0.00296895	0.0105233	0.0104225	10.9985	0.0110695	13.5521	0.0784532	0.0354818	4.41068	3.01069	12.2192	0.0267181	0.0431107	0.0874818	44.65493
179100	-467.867	-397.906	-69.9613	0.00900829	0.027574	0.00269355	0.0195852	0.0438836	0.0222385	0.0266801	0.0301163	0.0166232	0.0493433	0.0147567	0.000952474	0.0209825	0.00291592	8.13164	0.0512098	5.49769	0.0709788	0.0418617	10.8827	6.35719	0.461663	0.00641393	0.109629	0.006961	31.90527
179200	-462.029	-390.809	-71.2203	0.017382	0.0221755	0.0358306	0.00223391	0.044523	0.033957	0.00625718	0.0229206	0.000745581	0.00135712	0.00393693	0.00460267	0.00211752	0.00131529	13.6274	0.032965	2.79913	0.00121777	0.0544182	19.14	0.366179	1.89987	0.023215	0.0240592	0.0324775	38.20027
179300	-467.499	-397.678	-69.821	0.00110461	0.0072851	0.000475691	0.00392711	0.0615417	0.033834	0.0436819	0.0138144	0.0273291	0.050669	0.0357531	0.00772608	0.0196779	0.00866423	11.8296	0.0314371	4.0222	0.0324296	0.0648383	3.1004	3.13862	8.39111	0.0811448	0.0116067	0.185112	31.20397
179400	-459.585	-389.08	-70.504	0.0158553	0.0118485	0.0154068	0.0135986	0.0123739	0.0238502	0.00686607	0.0111815	0.0256072	0.00358853	0.0114133	0.0155862	0.014569	0.00428059	7.43558	0.00609636	5.71529	0.00507422	0.0167796	14.6744	2.17659	4.26685	0.0318082	0.0449063	0.0597387	34.61912
179500	-459.931	-391.11	-68.8213	0.00548024	0.00322742	0.00209553	0.00362671	0.0164897	0.00458228	0.0284569	0.0143827	0.0355643	0.0203715	0.0156323	0.0110629	0.00022518	0.0016685	5.48217	0.0207502	10.5443	0.0118121	0.0532314	3.40666	1.05586	5.22395	0.0618886	0.133927	0.0482633	26.20567
179600	-464.769	-392.087	-72.6816	0.0164102	0.0286576	0.0266218	0.00683332	0.0119722	0.00172216	0.0764904	0.0126308	0.00174297	0.0185214	0.000300717	0.0163549	0.00691192	0.0079808	10.7216	0.0114662	5.38057	0.0223715	0.0245863	14.4628	5.94703	8.66262	0.0235323	0.00306134	0.0141752	45.5069
179700	-469.734	-397.999	-71.7343	0.00133053	0.007664	0.0335311	0.0144797	0.028425	0.00373546	0.00311262	0.0858593	0.0188679	0.0252128	0.000990676	0.0346878	0.0130045	0.0551474	17.738	0.0381463	6.67009	0.00502118	0.0196799	3.72894	2.85809	9.21845	0.0630305	0.00554084	0.0995991	40.77062
179800	-464.569	-395.8	-68.7687	0.00598291	0.000203607	0.00115866	0.00259213	0.08508	0.0318975	0.00159798	0.0819442	0.00473074	0.00606105	0.000461457	0.0539009	0.0407675	0.0180982	7.63907	0.0093757	5.61959	0.0311964	0.0229325	2.91365	3.79068	5.46715	0.0648204	0.0256777	0.0236608	25.94228
179900	-469.423	-396.784	-72.639	0.00586109	0.0127537	0.00602498	5.51528e-05	0.0741107	0.0339863	0.00724034	0.0595723	0.00481991	0.0369289	0.0248445	0.0111322	0.00748431	0.0118044	7.96398	0.0100962	2.34938	0.0454732	0.0577938	12.8578	19.7527	1.79248	0.123234	0.00290145	0.0415863	45.29408
180000	-468.767	-394.058	-74.7089	0.00886822	0.0044595	0.00226234	0.00790427	0.115433	0.00624229	0.00873593	0.00306366	0.0110212	0.0804492	0.0194204	0.0155002	0.004431	0.0307736	16.3096	0.0184848	7.98496	0.063719	0.0469277	6.38271	4.41925	19.8886	0.0211842	0.0517399	0.137759	55.64358
180100	-477.667	-401.791	-75.8754	0.0482723	0.0250957	0.017353	0.00583892	0.0531569	0.0111272	0.0311755	0.034721	0.00802285	0.0527551	0.0278463	0.00585378	0.00205981	0.0624782	11.767	0.0274693	27.1878	0.0309551	0.0907226	2.01563	2.7038	17.1326	0.0479152	0.00182707	0.0845516	61.47602
180200	-462.148	-389.416	-72.7317	0.0112982	0.00333196	0.0097303	0.000578592	0.0836502	0.00282321	0.0378402	0.00465592	0.023899	0.0440049	0.00642788	0.0197875	0.000937417	0.0043027	12.3971	0.0210702	11.8927	0.000974889	0.0385715	10.1202	3.32954	7.51258	0.0266111	0.107801	0.0567567	45.75724
180300	-467.764	-395.934	-71.8303	0.00870684	0.0230847	0.0282176	0.00913465	0.00352613	0.00673516	0.0445595	0.00256089	0.0293547	0.0455958	0.0296519	0.0530946	0.00832081	0.0116635	7.80725	0.0069831	11.2185	0.00395452	0.0176385	5.69926	7.34021	8.67991	0.117592	0.0144271	0.0404367	41.25033
180400	-472.3	-401.563	-70.7372	0.0538912	0.0172463	0.0327121	0.00600822	0.0607924	0.0178858	0.0113693	0.00552194	0.0651177	0.00966242	0.0101943	0.00796842	0.0173129	0.0176019	5.3674	0.0142769	7.18756	0.012309	0.129162	15.5325	3.17511	3.83926	0.0324097	0.0112597	0.150204	35.78475
180500	-469.914	-397.38	-72.5345	0.0134111	0.00603356	0.00876142	0.00587065	0.0153972	0.0887905	0.0110983	0.0068818	0.00144875	0.00257945	0.00708384	0.0203306	0.0457163	0.00132781	8.26016	0.00476156	13.5389	0.0657863	0.172002	14.7007	5.89425	1.67986	0.0142722	0.0494243	0.156575	44.77142
180600	-466.24	-393.214	-73.0261	0.0140784	0.00771124	0.00488109	0.00568518	0.00327882	0.0321295	0.0493797	0.0109821	0.00114706	0.0786031	0.00419206	0.0010037	0.0239208	0.0131922	21.8803	0.0247476	14.45	0.0082775	0.02947	1.63978	1.26652	7.48056	0.00385672	0.0816045	0.114323	47.22965
180700	-470.228	-391.629	-78.599	0.00276738	0.0179674	0.0237492	0.00088337	0.0016394	0.0351788	4.2304e-05	0.0281149	0.00622061	0.0654862	0.0375926	0.0589182	0.00777475	0.00490866	34.9182	0.0072372	13.975	0.0172582	0.0261551	4.44235	6.37421	14.9548	0.0231063	0.0272974	0.0372311	75.09414
180800	-463.289	-393.16	-70.1283	0.0129604	0.00583643	0.0527757	0.00586738	0.00199789	0.040873	0.027606	0.0104506	0.00204715	0.0222921	0.0195851	0.00628482	0.0103906	0.0141454	9.59637	0.0405308	7.04726	0.0136261	0.0231287	5.9501	5.18127	4.51504	0.0148141	0.0249392	0.100051	32.74024
180900	-463.921	-390.19	-73.7307	0.00953584	0.00483269	0.0071118	0.000716029	0.0275299	0.00953955	0.0132924	0.0234778	0.00795914	0.0199463	0.0123015	0.0716934	0.00026199	0.0257754	11.2355	0.00957257	3.52455	0.0255515	0.0565075	13.3888	11.2018	10.9723	0.0102588	0.0148157	0.0789205	50.75253
181000	-464.304	-392.02	-72.2842	0.00252083	0.00350594	0.0171811	0.0405338	0.0110845	0.00530681	0.00302368	0.0122445	0.0388878	0.0540852	0.00463688	0.00756369	0.00368325	0.0301726	12.3887	0.026245	5.03396	0.0099045	0.0673216	18.6766	4.52718	2.36475	0.0315493	0.0559073	0.103601	43.52019
181100	-473.614	-401.404	-72.2106	0.0108508	0.000152431	0.0348753	0.0446376	0.0646535	0.0552822	0.00438609	0.0746389	0.00482141	0.00891772	0.00291655	0.0370803	0.0221175	0.0146634	10.5018	0.036622	12.3764	0.00529193	0.0127411	17.2827	1.78427	0.59823	0.0385227	0.0211779	0.114196	43.15184
181200	-461.526	-391.903	-69.6223	0.0195533	0.0147979	0.00612745	0.0315808	0.00282374	0.0027329	0.0132202	0.0494206	0.000789909	0.0200538	0.0168308	0.0112299	0.00331644	0.00709334	5.94108	0.00286517	6.19613	0.0119403	0.0461442	13.9062	1.58167	2.1227	0.00562708	0.0591068	0.137591	30.21059
181300	-468.432	-397.502	-70.9296	0.00272268	0.0144883	0.00483139	0.0503575	0.0824148	0.0170858	0.0068612	0.00914033	0.0235377	0.0626786	0.0221195	0.00449511	0.0321212	0.0125976	14.2724	0.0187501	6.68333	0.0466796	0.0935442	10.9057	3.5156	0.781105	0.0432351	0.00395106	0.0372438	36.74698
181400	-469.976	-398.805	-71.1706	0.00124926	0.0546166	0.000870453	0.00887634	0.0267348	0.010294	0.0645475	0.0312783	0.0211959	0.00519651	0.00594727	0.074147	0.00656286	0.0261217	10.4944	0.0269582	6.59996	0.0704992	0.073248	2.60157	3.98942	13.6425	0.0159527	0.0493499	0.0503725	37.95195
181500	-464.225	-392.902	-71.323	0.00113773	0.000235202	0.00108418	0.0345084	0.0022032	0.0295941	0.00820876	0.0284503	0.00609639	0.0184765	0.00825758	0.00528592	0.0069635	0.020422	7.78079	0.0183492	8.59735	0.0323731	0.0727795	14.2223	7.51119	0.0515151	0.163292	0.0117993	0.0815847	38.71424
181600	-460.947	-391.374	-69.5725	0.0126376	0.0223067	0.0279389	0.0131978	0.0821424	0.0281938	0.00314037	0.00416071	0.00661156	0.000269401	0.004514	0.00529846	0.001439	0.00456823	6.39509	0.0204263	8.56707	0.0391481	0.0284826	11.0677	3.33063	0.126391	0.000114742	0.0625636	0.107661	29.96169
181700	-466.146	-395.547	-70.5991	0.0135992	8.77888e-05	0.0158283	0.00356166	0.0500764	0.0272101	0.136343	0.000589701	0.0155841	0.0114104	0.00441813	0.0091687	0.0206237	0.00993198	11.3734	0.0272776	3.93277	0.0958761	0.03563	2.08064	3.60807	13.5444	0.019945	0.00101047	0.0568426	35.09431
181800	-469.11	-397.738	-71.3716	0.0367939	0.0288023	0.00161609	0.0150635	0.0188529	0.00252124	0.0466356	0.0177018	0.0197371	0.0563931	0.0491102	0.0252419	0.0133509	0.00814611	10.4991	0.0285635	10.1804	0.00216427	0.0889858	8.23571	5.47799	4.07451	0.000943088	0.00390848	0.0249386	38.95721
181900	-466.366	-396.226	-70.1393	0.0332048	0.00454788	0.0328083	0.00563163	0.0349578	0.00261168	0.0105943	0.01707	0.0395662	0.0856187	0.0290815	0.00573219	0.00795663	0.0102051	10.3371	0.0450119	11.451	0.0231385	0.0503828	4.2051	3.51136	2.74394	0.00770049	0.065417	0.0359472	32.79571
182000	-472.912	-403.442	-69.4701	0.0365866	0.00384713	0.0516193	0.0129449	0.0174875	0.0490401	0.00124199	0.0369288	0.0276271	0.010809	0.0108907	0.0151375	0.026444	0.00847895	10.4513	0.000250049	3.8087	0.00667705	0.167612	1.77029	6.78554	5.93075	0.0574396	0.143498	0.0182701	29.44946
182100	-464.368	-393.399	-70.9689	0.0165674	0.0071511	0.021311	0.0048372	0.0222784	0.0856766	0.00614071	0.00129024	0.00294813	0.00478142	0.00244606	0.00524883	0.0271939	0.0171939	20.1208	0.0119236	2.51001	0.0627891	0.0219553	7.46571	4.49816	1.85597	0.00158352	0.0960278	0.0737164	36.94367
182200	-461.273	-392.544	-68.7284	0.00370073	0.002552	0.00201754	0.00674048	0.042303	0.000136777	0.0126532	0.0491227	0.00904148	0.0494556	0.0164705	0.0481513	0.00820035	0.00854652	5.12356	0.000238859	2.97354	0.0218878	0.0292612	1.90598	2.46881	12.8223	0.0244494	0.0481506	0.0636004	25.74089
182300	-465.464	-392.387	-73.0771	0.00424918	0.00362689	0.0448242	4.92194e-05	0.0499376	0.0278861	0.00895708	0.0664917	0.0105607	0.0275096	0.0404452	0.00322072	0.00722162	0.008259	27.3353	0.00371815	6.31345	0.00967884	0.01467	4.91151	4.22605	4.19161	0.0590529	0.0271309	0.0891414	47.48459
182400	-468.605	-394.784	-73.8207	0.00473632	0.0307684	0.0388758	0.0137228	0.0320679	0.0270768	0.00525344	0.00123491	0.00145381	0.0220788	0.00328552	0.00610497	0.00210353	0.0113374	16.3669	0.0547941	4.7268	0.103861	0.0386191	8.56358	2.61991	18.3403	0.0614227	0.0392722	0.0867798	51.20228
182500	-458.675	-389.057	-69.6177	0.010386	0.00801314	0.0275374	0.0141552	0.0463727	0.000944642	0.00150618	0.000187411	0.00610374	0.0153833	0.0271478	0.00416033	0.0102831	0.00829585	12.4597	0.016628	4.74371	0.06769	0.0318673	5.9464	4.57848	2.05495	0.0198796	0.046967	0.0406289	30.18733
182600	-463.923	-390.822	-73.1008	0.00471358	0.00828809	0.0148603	0.00035931	0.0133849	0.00371836	0.0188339	0.125187	0.0085225	0.0135925	0.0104181	0.00472479	0.0046656	0.000628814	9.07175	0.0201428	16.3653	0.00286443	0.0799346	3.85206	6.77953	11.048	0.0192169	0.0906956	0.0417318	47.60315
182700	-470.644	-401.634	-69.0103	0.0257589	0.00255328	0.0269672	0.0127568	0.143104	0.0279264	0.00408323	0.0307702	0.0591546	0.0352238	0.0352121	0.0176051	0.00415834	0.0308043	6.19273	0.0176901	7.34098	0.0144761	0.0282318	0.576299	4.88833	7.47338	0.0027822	0.112579	0.0471607	27.15071
182800	-463.376	-390.028	-73.3479	0.00897999	0.0013484	0.00204016	0.0233954	0.00533081	0.0123485	0.0150382	0.0131753	0.00883956	0.0822447	0.0523042	0.0195838	0.00531174	0.00414787	10.233	0.0111376	18.5328	0.00898118	0.0582873	4.55123	2.21463	12.8574	0.0102106	0.0489987	0.0576474	48.83849
182900	-462.954	-392.778	-70.1761	0.000119946	0.00680632	0.0151019	0.000899126	0.00391404	0.0131121	0.0234147	0.0439014	0.0139336	0.0498941	0.0138124	0.0148795	0.0277377	0.000811921	9.48298	0.0374554	12.2883	0.0238529	0.0876516	5.26178	1.69714	3.75179	0.0518307	0.0473989	0.0210057	32.97947
183000	-466.772	-394.581	-72.1906	0.00264321	0.00573922	0.0222131	0.0294275	0.0323665	0.0176495	0.0709217	0.025834	0.0049138	0.0180637	0.00733447	0.0322672	0.00627199	0.000823447	6.04993	0.0277422	5.14592	0.0302567	0.0433206	1.05202	25.0435	5.32312	0.0166234	0.00757739	0.0356861	43.05215
183100	-471.779	-401.499	-70.2802	0.0181552	0.0244045	0.0422908	0.0202427	0.040054	0.0115531	0.0255697	0.00279942	0.00042209	0.136961	0.00504223	0.0126825	0.0113668	0.0267803	9.35132	0.069752	4.70307	0.0696895	0.0262894	3.45334	1.13181	14.2037	0.000402662	0.0272195	0.0851429	33.50003
183200	-457.219	-387.69	-69.5295	0.00848063	0.0111031	0.0155217	0.0077177	0.0434026	0.0180895	0.014302	0.008296	0.0225157	0.0262577	0.00416632	0.00712545	0.000418524	0.0126851	11.2412	0.0139815	2.71773	0.00687829	0.054672	10.1662	1.38387	3.84497	0.022371	0.049122	0.0454386	29.74652
183300	-465.169	-398.345	-66.8236	0.0132678	0.00864123	0.0137273	0.0178227	0.0217438	0.00776853	0.0301502	0.0118637	0.0337657	0.0156746	0.00809459	0.0204502	0.0474957	0.0111338	3.7	0.00198507	4.88034	0.106386	0.0239359	3.88416	0.891254	2.39177	0.00514362	0.00843746	0.0621391	16.21715
183400	-467.93	-394.608	-73.3224	0.00302635	0.0151543	0.0121529	8.16879e-05	0.030166	0.0462379	0.00399971	0.0119477	0.0517664	0.00246797	0.00022568	0.023105	0.0177323	0.0093669	26.3879	0.014558	2.16187	0.0252609	0.0892058	8.05449	9.07885	2.48375	0.066694	0.0338204	0.0871392	48.71099
183500	-470.334	-399.01	-71.3235	0.0162433	0.000938481	0.0358805	0.00184049	0.0689461	0.000761165	0.023458	0.0618933	0.042381	0.0527748	0.00256038	0.000434654	0.0123902	0.00362367	7.84123	0.0453152	12.3404	0.0336814	0.20728	3.38462	1.84897	12.5886	0.00900735	0.0108795	0.0823434	38.71642
183600	-464.29	-393.486	-70.804	0.0237935	0.00120583	0.0459424	0.00798893	0.0309746	0.00180763	0.0402155	0.0173326	0.0141303	0.033718	0.0152706	0.0164021	0.000293385	0.00415748	7.77392	0.0188601	6.53816	0.00712284	0.109791	2.23886	1.31804	17.7424	0.00624516	0.0305322	0.0820096	36.11921
183700	-463.934	-390.805	-73.1287	0.0206818	0.00785647	0.00648177	0.0051961	0.0334156	0.0814957	0.0487258	0.00224642	0.0127881	0.0238788	0.0284086	0.00169465	0.00491543	0.00592492	16.9277	0.00303351	16.5995	0.011174	0.0617942	8.94795	1.58926	3.17674	0.0184874	0.0567731	0.0662408	47.74243
183800	-472.833	-397.409	-75.4239	0.00402745	0.0219859	0.000617014	0.0223487	0.00891348	0.0213003	0.0377896	0.0148552	0.0356718	0.0245064	0.00943471	0.0105347	0.0520666	0.00579822	28.8565	0.0345877	6.15604	0.0101293	0.115916	12.2826	3.97881	7.29211	0.0955058	0.0335431	0.0930644	59.21856
183900	-467.119	-399.529	-67.5899	0.0212342	0.00921587	0.0274272	0.0439838	0.0562864	0.0173707	0.0207872	0.032359	0.0326174	0.033164	0.076553	0.00358967	0.00216573	0.0075696	6.03754	0.0197528	4.04259	0.0266553	0.0172713	4.02001	1.53543	3.85033	0.0217887	0.0217859	0.0709403	20.04842
184000	-466.515	-389.358	-77.1575	0.00500848	0.000355618	0.00168004	0.00848834	0.0275167	0.0069525	0.0186485	0.00317566	0.0824471	0.0215478	0.0171849	0.00654357	0.00197496	0.00747407	9.64205	0.0328684	20.5117	0.055439	0.0337977	14.7141	14.7632	7.76098	0.00996704	0.056256	0.0971199	67.88656
184100	-460.539	-389.267	-71.2725	0.0376304	0.00212963	0.00325095	0.0171737	0.025024	0.0317514	0.00762773	0.0177732	0.00054293	0.00397546	0.0242661	0.0047552	0.00147099	0.0040682	5.58609	0.0107342	3.4274	0.0147889	0.0240407	15.4178	2.60218	11.0984	0.00921715	0.0507231	0.0385055	38.4613
184200	-470.034	-399.091	-70.9429	0.034058	0.00480654	0.0378006	0.0364114	0.00853703	0.0479615	0.00195544	0.0907147	0.00263899	0.0297956	0.00416558	0.0195936	0.0056697	0.0108631	6.65232	0.0192916	8.45364	0.0839277	0.0403023	12.3375	8.46715	0.330572	0.000449299	0.0507127	0.0424932	36.81333
184300	-457.662	-382.812	-74.8504	0.00541096	0.000915851	0.0104729	0.00014745	0.0154504	0.000805821	0.00439068	0.00709608	0.00398196	0.022948	0.00387101	0.0140215	0.00631475	0.0135948	25.6401	0.0035844	6.15056	0.00249541	0.0362124	19.9723	3.54967	0.81082	0.0281248	0.0301901	0.0173291	56.35076
184400	-465.705	-393.898	-71.8073	0.0177049	0.00496393	0.0217075	0.000787112	0.0476721	0.0266285	0.0228143	0.00866256	0.0133093	0.0433374	0.0263334	0.0208602	0.00258689	0.00813279	9.59638	0.00559393	8.21246	0.00168413	0.0736226	6.01128	10.0342	6.76889	0.138454	0.00667038	0.0207945	41.13556
184500	-465.778	-395.581	-70.1973	0.00431978	0.00422452	0.0133852	0.0100148	0.0137367	0.0175013	0.0988381	0.0687799	0.00476165	0.00845429	0.00559496	0.0631253	0.0122554	0.0260176	10.0065	0.0138558	4.21584	0.0273489	0.033781	15.3469	0.993292	1.93751	0.0162152	0.0320851	0.111221	33.08561
184600	-466.235	-394.97	-71.2649	0.00479386	0.0186979	0.0202054	0.0186815	0.0597052	0.0275568	0.0586178	0.0361125	0.047652	0.0370083	0.019307	0.00615858	0.00109769	0.0015906	7.29446	0.0243535	3.35401	0.035169	0.00187493	21.8039	2.08965	3.32698	0.0145579	0.0205698	0.100638	38.4233
184700	-465.511	-395.93	-69.581	0.0104104	0.00498429	0.0220516	0.0206731	0.0188038	0.0573566	0.00372567	0.0253818	0.0272947	0.012121	0.00958284	0.0405463	0.00707001	0.00334655	8.00521	0.0195202	8.6373	0.0454631	0.0790944	9.70696	2.85803	0.235283	0.0374885	0.00311414	0.113298	30.00412
184800	-478.457	-407.049	-71.4084	0.00256001	0.0144079	0.0225219	0.0342331	0.0482196	0.083867	0.0121564	0.134494	0.0250777	0.181655	0.0169397	0.0153448	0.0158012	0.0390376	15.6864	0.0350312	7.11697	0.0131167	0.0363573	7.97722	2.7772	4.73874	0.0319414	0.00442945	0.0771192	39.14084
184900	-471.474	-397.714	-73.7604	0.000703858	0.00464009	0.017669	0.00155179	0.0498177	0.0091704	0.00156889	0.0168334	0.152345	0.0337542	0.0186734	0.00330601	0.0537971	0.00153672	18.184	0.0346726	5.15982	0.0449264	0.0306446	13.5246	13.3437	0.00221071	0.0439718	0.0511543	0.115554	50.90074
185000	-466.653	-392.868	-73.785	0.0414093	0.0201123	0.00201666	0.000202895	0.0232967	0.00748991	5.85622e-05	0.0231606	0.00300253	0.0677855	0.0178876	0.0106786	0.0121763	0.0354224	15.4424	0.0235787	6.75382	0.005218	0.0718827	7.87014	8.59698	11.8503	0.00686716	0.0774806	0.0605566	51.02388
185100	-463.626	-394.597	-69.0287	0.000751228	0.0143311	0.00190859	0.00103924	0.0339514	0.000916321	0.0136312	0.0358548	0.0371131	0.0613499	0.00157123	0.00815101	0.00513277	0.0199173	4.84178	0.0134241	3.93411	0.0190371	0.0523785	4.02817	5.97709	7.86761	0.00670553	0.0111344	0.255202	27.24227
185200	-472.897	-400.606	-72.291	0.00839825	0.00272727	0.0115907	0.0236412	0.17046	0.00935827	0.0076614	0.00108438	0.00942161	0.103897	0.0785372	0.00119479	0.00812082	0.0208761	5.29349	0.00748504	13.5218	0.00425988	0.102103	7.38057	8.59291	8.05945	0.000425985	0.104429	0.0302995	43.55417
185300	-458.112	-388.931	-69.1811	0.000573157	0.0114179	0.00914654	0.00141636	0.0401548	0.00737093	0.00209534	0.00867547	0.00607919	0.0201405	0.0112245	0.00637093	0.00863331	0.00665931	10.4332	0.0119986	3.00216	0.0195613	0.0582909	5.11002	0.590678	8.45136	0.0404168	0.103118	0.043548	28.00429
185400	-463.276	-393.36	-69.9164	0.00196794	0.00187328	0.0102004	0.0218582	0.042632	0.146419	0.00638225	0.0315227	0.00666914	0.0334379	0.0267009	0.00365143	0.0213404	0.00502862	14.4057	0.00322771	3.05009	0.0299686	0.0279003	11.0598	0.841252	1.77489	0.058062	0.0260859	0.0445762	31.6812
185500	-462.658	-390.82	-71.8376	0.00349048	0.0106799	0.0185783	0.020744	0.0406819	0.0124887	0.00548044	0.0653392	0.0162259	0.0294255	0.00627133	0.00787742	0.00263989	0.00961821	7.27879	0.0105476	10.4415	0.00672962	0.00905841	13.3047	4.5035	5.33305	0.0591578	0.0446095	0.0460191	41.28723
185600	-468.458	-401.113	-67.3448	0.0224773	0.0331025	0.0781073	0.013102	0.0457001	0.00864966	0.0172413	0.00446939	0.0103521	0.0281887	0.00468659	0.00587947	0.02869	0.0131382	2.09291	0.0158094	2.84447	0.0313829	0.0262678	6.92478	3.23169	3.24753	0.0280099	0.0296977	0.036569	18.8229
185700	-470.82	-396.609	-74.2114	0.00643858	0.0152023	0.000114774	0.000337491	0.0497117	0.0110212	0.167823	0.0107622	0.0608594	0.0506447	0.00972351	0.0104602	0.00665671	0.000687178	19.8575	0.00489771	9.67998	0.0659288	0.0171322	10.0374	2.56546	10.2847	0.0538986	0.0350255	0.153872	53.15617
185800	-475.49	-402.735	-72.7544	0.0205201	0.00609901	0.0306639	0.0145686	0.0479918	0.106746	0.00346815	0.000724509	0.104414	0.0952531	0.00893628	0.0073184	0.00902776	0.0606684	11.9446	0.00952203	10.3695	0.00974728	0.0776504	7.8768	3.43741	11.5092	0.0465741	0.0241213	0.0497271	45.87123
185900	-470.239	-395.571	-74.6684	0.00659415	0.000838223	0.0473272	0.0130679	0.030969	0.00757847	0.0118222	0.0141493	0.0717084	0.0265367	0.00844623	0.0293182	0.011133	0.00749752	23.3033	0.0314621	18.6892	0.090755	0.0576332	5.39047	2.8835	4.59934	0.0149939	0.0274797	0.0660459	55.44114
186000	-468.799	-400.893	-67.9068	0.0111598	0.0303598	0.000976797	0.0116631	0.028049	0.00725262	0.0495544	0.0126779	0.0010345	0.0167693	0.0145163	0.0477497	0.0084428	0.0356412	5.2388	0.0192318	2.827	0.157979	0.0501935	9.9446	0.363787	2.58233	0.0165382	0.129903	0.0267993	21.633
186100	-469.791	-396.121	-73.6701	0.00500814	0.00588809	0.00638281	0.0107876	0.000248447	0.0197698	0.0533174	0.007823	0.0140958	0.0278457	0.000683349	0.0312917	0.0073735	0.00645075	15.652	0.0763941	10.5832	0.089412	0.0592849	18.3288	2.47533	2.74124	0.109458	0.046469	0.0909722	50.44951
186200	-465.132	-396.152	-68.9799	0.0132371	0.00573491	0.00616316	3.47028e-05	0.0183417	0.0216276	0.0267889	0.0076441	0.0758606	0.0300171	0.0590665	0.00164654	0.00475456	0.00576937	13.3992	0.0151503	3.8782	0.0876031	0.122898	4.89255	1.19292	2.98761	0.0177772	0.0702833	0.0577896	26.99864
186300	-465.171	-392.921	-72.2501	0.0110427	0.00851272	0.0157655	0.00354223	0.00869863	0.0137317	0.024343	0.0699617	0.00489818	0.0198262	0.0155093	0.00223614	0.00619234	0.00814146	11.7872	0.036696	14.5044	0.0287391	0.0267576	3.28835	1.85906	11.4359	0.0223001	0.00557344	0.141921	43.34932
186400	-464.278	-390.049	-74.2289	0.0177148	0.00857698	0.0173128	0.00817977	0.00836811	0.025997	0.0141537	0.0142304	0.0224489	0.0400716	0.00675921	0.00202032	0.000987749	0.00522229	25.8407	0.0347522	5.98173	0.0387472	0.0460167	3.00329	17.4162	0.631407	0.0234226	0.0148463	0.0205997	53.24373
186500	-462.806	-389.97	-72.8355	0.00603441	0.00517868	0.0178266	0.0146392	0.064951	0.0115701	0.00547701	0.0261168	0.00906234	0.00894708	0.0405811	0.000566588	0.00933532	0.00729706	18.8368	0.00412985	9.07537	0.011104	0.0471619	0.159184	10.0823	7.6725	0.0693583	0.0417363	0.0492829	46.27658
186600	-465.992	-395.443	-70.5488	0.00443341	0.0110415	0.00221674	0.00681373	0.0660821	0.0203009	0.0316601	0.0534902	0.0204798	0.139043	0.00785299	0.0561445	0.00179902	0.00887843	12.5051	0.00698292	9.04879	0.00820858	0.0115474	9.70287	0.883583	2.13282	0.0364133	0.0489907	0.0272814	34.84283
186700	-468.709	-399.201	-69.5084	0.0459386	0.0146502	0.00853109	0.0367783	0.0178827	0.00976533	0.0331417	0.0277871	0.00508477	0.023702	0.0408603	0.0224778	0.0358322	0.00906664	10.1227	0.0131161	10.2476	0.00597616	0.076836	4.10271	3.7465	0.871377	0.01272	0.0747503	0.0350443	29.64092
186800	-466.585	-395.662	-70.9237	0.0109914	0.0137214	0.0111234	0.0115861	0.0293431	0.0223151	0.05374	0.0264644	0.0659874	0.0828093	0.0199959	0.0225047	0.00660335	0.0146611	6.58442	0.00429111	10.2889	0.0182959	0.0104292	8.50895	6.80107	3.9585	0.0234398	0.01859	0.108968	36.71771
186900	-465.341	-394.035	-71.3062	0.00672537	0.00914716	0.00138491	0.0204477	0.0299202	0.0730238	0.0107031	0.023214	0.00417372	0.0550378	0.00280113	0.0760068	0.00823308	0.0126317	16.0062	0.0105491	9.72404	0.00300349	0.019799	7.56331	3.07438	1.70769	0.0345981	0.0165392	0.136431	38.63001
187000	-466.85	-394.7	-72.1494	0.00603588	0.00419153	0.0523916	0.0228001	0.0382754	0.0479317	0.0384492	0.0248097	0.00309714	0.0234056	0.0174604	0.00863497	0.0255494	0.000508465	6.48024	0.00123243	6.82059	0.0241702	0.0367016	3.91065	19.6392	5.53733	0.0305343	0.029987	0.0218736	42.84602
187100	-464.622	-396.659	-67.9629	0.0191884	0.0139377	0.00020599	0.0073228	0.0510528	0.0172164	0.00530815	0.0303968	0.0022599	0.0127829	0.0890432	0.0570084	0.00502833	0.0161948	8.107	0.0030868	4.86772	0.0105344	0.0807799	3.31988	3.57136	1.52349	0.0118791	0.0283927	0.062312	21.91338
187200	-467.229	-394.985	-72.2434	0.0286941	0.0167402	0.0122667	0.00536254	0.0229233	0.0257917	0.0799926	0.00555773	0.0150929	0.0453103	0.00487908	0.0142381	0.0151261	0.0170885	8.53616	0.0079242	3.619	0.0252042	0.00913657	16.6467	12.4132	1.5613	0.0328402	0.0845284	0.0710416	43.31613
187300	-462.021	-392.343	-69.6785	0.0109214	0.0176381	0.00152245	0.023657	0.0040905	0.00310874	0.0576097	0.0382713	0.00337774	0.00221888	0.00110658	0.0022015	0.00103855	0.0467241	8.23945	0.0140703	3.46025	0.0225528	0.0699575	11.4829	4.66646	2.21531	0.00557301	0.0437889	0.0575977	30.49142
187400	-460.95	-391.744	-69.2065	0.0252433	0.00434669	0.0197394	0.00437593	0.000572022	0.107453	0.00566542	0.00631527	0.0271355	0.00620078	0.00268153	0.0197579	0.00117076	0.00121165	6.46068	0.0340572	3.69373	0.00939042	0.0408915	12.9922	0.928654	3.62304	0.0302269	0.0506253	0.0360297	28.13143
187500	-467.269	-395.773	-71.4953	0.0170413	0.00446939	0.0106598	0.00809586	0.0192524	0.0877873	0.0197256	0.0142195	0.00947352	0.0496769	0.00205795	0.00725379	0.0206136	0.0188327	11.0147	0.0346883	7.68945	0.0370088	0.0541376	11.741	4.97856	3.59865	0.0883176	0.0355939	0.0139975	39.57524
187600	-464.599	-394.717	-69.8828	0.0148988	0.00321506	0.00688663	0.00168469	0.0519087	0.0532889	0.0341273	0.0285761	0.00583674	0.0660861	0.0105588	0.0041431	0.00143181	0.00722496	5.92571	0.00332416	8.03251	0.0246282	0.0338052	6.27083	9.74282	0.936523	0.149662	0.0609881	0.0422374	31.5129
187700	-462.9	-390.54	-72.3603	0.0131753	0.0215273	0.0363997	0.00533511	0.0175021	0.015742	0.0187822	0.00660328	0.0106267	0.0254165	0.035852	0.0184732	0.000275799	0.00216107	18.2848	0.0127394	5.6875	0.035229	0.0244632	1.3299	9.18114	8.97591	0.0139634	0.048946	0.0781614	43.90061
187800	-473.187	-401.886	-71.301	0.00633871	0.0220736	0.01147	0.00545319	0.0156333	0.0249621	0.112185	0.0154442	0.0039998	0.0192682	0.0195058	0.0768256	0.0141566	0.0208656	5.37402	0.00157757	17.1138	0.0438323	0.0237619	1.94291	12.6408	0.895188	0.0120773	0.164633	0.0231	38.60386
187900	-462.836	-393.521	-69.3148	0.00118357	0.00718558	0.000455627	0.0035982	0.000472123	0.0534255	0.00286274	0.118838	0.0102036	0.0242271	0.0296365	0.00326365	0.0154752	0.000705	6.01364	0.0139606	7.83617	0.0779654	0.0188727	8.00781	4.78599	1.46568	0.0259421	0.0656125	0.0900266	28.67321
188000	-467.434	-387.818	-79.6161	0.0114234	0.0159373	0.00140192	0.00898639	0.0668581	0.0279586	0.00119485	0.0332563	0.00685447	0.00706072	0.020697	0.0158768	0.00117252	0.00799552	17.58	0.016238	8.20967	0.0315012	0.0105943	26.3399	24.282	3.40353	0.0119509	0.0191041	0.0480263	80.17925
188100	-462.247	-389.181	-73.0653	0.0213677	0.00477951	0.00108028	0.00108467	0.0144886	2.36248e-05	0.00711209	0.0325127	0.0246553	0.0140409	0.0434204	0.0033695	0.0155977	0.0236896	13.1007	0.0010804	11.6028	0.0351474	0.0176448	7.99055	4.11581	10.2145	0.063732	0.0213366	0.0550177	47.42552
188200	-469.806	-397.387	-72.4197	0.00528973	0.00710995	0.0181718	0.00858516	0.0815404	0.00735598	0.0162734	0.00852535	0.0172009	0.0098934	0.00817266	0.0246334	0.00890549	0.00805051	1.7429	0.0447821	5.46289	0.094149	0.0622626	5.7969	6.43022	24.1899	0.0514567	0.0195404	0.072685	44.19744
188300	-460.914	-392.77	-68.1446	0.0155995	0.0111286	0.0233985	0.017618	0.0379618	0.000937328	0.000260135	0.0155807	0.0205257	0.00446808	0.0323312	0.00688154	0.00448356	0.00430981	9.35683	0.0262542	5.19441	0.0850738	0.0299879	2.39877	4.68279	0.782572	0.00920609	0.02684	0.033981	22.82219
188400	-469.436	-396.912	-72.5238	0.0115835	0.0405481	0.0201	0.0480554	0.00862669	0.00092798	0.00568549	0.0425138	0.0165814	0.0107459	0.0304915	0.0172695	0.0148985	0.00973282	11.6848	0.0216336	17.8202	0.0522348	0.0735568	5.06951	8.42001	1.18437	0.0075883	0.0214702	0.0846483	44.71777
188500	-468.629	-398.878	-69.751	0.0203908	0.00177097	0.0513836	0.0319114	0.0191852	0.0667303	0.0702274	0.0140327	0.0192555	0.00565136	0.00230913	0.0175167	0.0220214	0.00296176	14.1592	0.00464443	3.62078	0.000281426	0.0992346	9.35809	0.11675	2.98917	0.0676425	0.0522199	0.0406555	30.85398
188600	-460.76	-391.03	-69.7299	0.00484807	0.0148627	0.00220012	0.00702745	0.0239885	0.0158797	0.00506418	0.0580659	0.00255529	0.0235377	0.00749704	0.0333775	0.00593843	0.00662878	15.7149	0.00408995	3.16738	0.0304111	0.0117681	2.98939	3.44514	4.96552	0.0508898	0.0879144	0.0695325	30.74841
188700	-464.643	-395.973	-68.67	0.00253344	0.0245962	0.00652184	0.0157757	0.0696302	0.00100958	0.0122693	0.0189945	0.0199617	0.0261348	0.0304087	0.0195506	0.00668828	0.00407741	5.40514	0.0423007	4.33833	0.00629325	0.0171176	5.72466	6.60565	2.78588	0.0123845	0.0934532	0.159451	25.44881
188800	-462.301	-390.28	-72.0206	0.0215357	0.00779915	0.00512788	0.0087332	0.0235915	0.00485464	0.00649578	0.0246872	0.0392186	0.07262	0.00356107	0.00635317	0.00679427	0.00183674	8.93671	0.00591256	15.3618	0.0383525	0.0232967	4.35262	11.1313	1.94338	0.0941824	0.0311741	0.0503928	42.20224
188900	-458.664	-388.247	-70.4171	0.00212957	0.00896191	0.00597001	0.00891503	0.00651859	0.0311547	0.0121655	0.0128155	0.0100231	0.00286932	0.00489455	0.0104927	0.00597885	0.0083533	13.7874	0.0176267	7.05318	0.0385947	0.0497058	4.55055	3.77802	4.60085	0.053188	0.0940451	0.0298209	34.18425
189000	-463.987	-391.359	-72.6286	0.00631034	0.000614873	0.00138895	0.0196255	0.00612961	0.0476389	0.0054854	0.00655896	0.00489168	0.0356876	0.00494281	0.0044788	0.000567424	0.00102658	1.52022	0.021241	7.2542	0.0712152	0.0440811	5.91549	11.8081	18.3632	0.00541757	0.0729237	0.0202538	45.24175
189100	-473.047	-399.629	-73.418	0.0341288	0.0117394	0.0306068	0.00256052	0.0236263	0.0263557	0.0857786	0.00835769	0.0249831	0.0230101	0.00706568	0.0206856	0.0255045	0.0209497	9.65851	0.00646976	4.27985	0.0158003	0.0636242	15.178	12.4095	6.97487	0.0269923	0.149183	0.0808568	49.18896
189200	-462.067	-393.08	-68.9874	0.00202193	0.0102931	0.0180033	0.00888029	0.0207647	0.0029442	0.00502033	0.0105428	0.0864106	0.0403297	0.0247972	0.00583543	0.00291633	0.0277467	11.491	0.0075017	2.70429	0.121432	0.00253339	9.56866	2.17491	0.546104	0.015651	0.0325102	0.104698	27.03585
189300	-460.543	-388.89	-71.6529	0.00338743	0.00455834	0.00816839	0.0117986	0.023858	0.0135308	0.0120827	0.0662345	0.00382416	0.0128732	0.00593883	0.011278	0.00824722	0.000854676	10.0972	0.00100299	8.46882	0.0694234	0.0165062	11.3856	4.60417	5.35037	0.00534342	0.0095267	0.169068	40.36367
189400	-460.9	-391.611	-69.2888	0.0244382	0.0260819	0.00977926	0.00165516	0.0319677	0.0390276	0.0125106	0.00336752	0.0211158	0.0614088	0.000207665	0.0148219	0.00707696	0.0333693	11.1712	0.018951	2.90487	0.0111617	0.0450477	9.92721	1.74672	2.35107	0.0168382	0.00885043	0.0541815	28.54288
189500	-470.44	-395.102	-75.3386	0.00463463	0.00552882	0.0236451	0.0046556	0.103222	0.0689768	0.0250077	0.0389942	0.0205274	0.0214179	0.00552563	0.0600164	0.00312507	0.00369658	24.0541	0.00420862	4.68495	0.0746251	0.022182	11.6928	14.6226	3.11233	0.00331213	0.0115375	0.120501	58.79212
189600	-465.76	-393.799	-71.9608	0.00505907	0.0072692	0.00620269	0.0377028	0.0837197	0.000702715	0.00421812	0.0362448	0.0101066	0.055919	6.3926e-06	0.00613074	0.0205145	0.0116406	19.0256	0.0363868	9.11743	0.00916105	0.0625974	5.95668	3.26072	4.01519	0.0156946	0.0968515	0.0211034	41.90286
189700	-478.724	-407.473	-71.2509	0.00778642	0.001261	0.0176344	0.0915825	0.0593674	0.014834	0.00648767	0.027032	0.118532	0.00676128	0.0388735	0.025689	0.00180151	0.0127967	10.7272	0.0932799	4.48347	0.03905	0.0322257	7.87806	9.3843	5.0775	0.0616048	0.0139074	0.132375	38.35341
189800	-472.014	-402.652	-69.3619	0.00998079	0.00149462	0.000131082	0.0376357	0.0776755	0.0339373	0.0756261	0.0726644	0.0472904	0.0801	0.00473116	0.00603709	0.00318931	0.0154296	6.62866	0.000154887	5.82925	0.0947708	0.0163894	10.5697	4.84723	0.215831	0.0837513	0.00126568	0.155503	28.9084
189900	-472.979	-404.016	-68.9628	0.0191781	0.00145516	0.00258827	0.0319671	0.00877037	0.141375	0.0107186	0.0401752	0.0593216	0.0260597	0.0151161	0.00010283	0.00903294	0.0208537	3.99666	0.043656	5.31406	0.0164104	0.137612	6.5273	1.8614	8.53129	0.00602271	0.0669021	0.0251311	26.91316
190000	-469.363	-392.087	-77.2757	0.0209567	0.00228781	0.00250434	0.0201184	0.0293513	0.0118276	0.0182672	0.0240955	0.0340459	0.0323607	0.0177633	0.0132192	0.00550095	0.000748315	17.9103	0.017883	3.13976	0.0605601	0.043105	36.8877	3.22449	6.7565	0.0405843	0.0790028	0.0844164	68.4774
190100	-470.612	-402.815	-67.7968	0.0116219	0.00485982	0.006873	0.00223956	0.00530804	0.0579824	0.0189089	0.0274698	0.0180774	0.131112	0.021298	0.0924495	0.00393786	0.0277495	0.953759	0.0176137	7.08135	0.00505177	0.032072	3.71786	5.20654	3.53064	0.0387742	0.0170908	0.0522602	21.0829
190200	-463.968	-393.004	-70.9638	0.00817127	0.0153713	0.0121046	0.0183849	0.0140336	0.0308112	0.091911	0.0141784	0.00642364	0.0420245	0.00098451	0.0232063	0.0070855	0.0117923	10.1845	0.017516	6.69503	0.0392532	0.0173546	11.0267	6.30148	2.19356	0.00367978	0.0339431	0.108259	36.91777
190300	-465.464	-392.589	-72.874	0.00953164	0.00313134	0.0144728	0.00838754	0.00793804	0.00355823	0.000581366	0.0828485	0.00251842	0.0550717	0.0107419	0.00401575	0.0055808	0.0441432	7.84396	0.0246235	25.7499	0.00642412	0.0588085	5.61082	5.23404	1.53656	0.00556855	0.0359284	0.109924	46.46903
190400	-474.947	-400.723	-74.224	0.007321	0.00551631	0.0155454	0.0519353	0.0587509	0.003973	0.0220655	0.0415826	0.0205807	0.00192024	2.38756e-05	0.0344791	0.0137672	0.00180348	20.8922	0.0254179	6.37513	0.00725435	0.18113	14.5976	2.49197	8.08092	0.00808352	0.090801	0.189212	53.21903
190500	-463.564	-391.153	-72.4107	0.0182735	0.0082644	0.0105608	0.00120258	0.0345857	0.00358215	0.0865567	0.0260619	0.00885568	0.0433785	0.00288096	0.0050859	0.00124877	0.00947072	15.5174	0.0678386	4.53502	0.00690527	0.0408083	1.99781	12.4984	9.16169	0.00553203	0.0270333	0.0339482	44.15243
190600	-474.938	-403.971	-70.9672	1.88231e-05	0.00102888	0.011741	0.0170179	0.0337867	0.00834865	0.0996719	0.0759149	0.0811029	0.0837615	0.0592499	0.00921819	0.0325886	0.0205703	5.36486	0.00457339	11.9086	0.0526626	0.0234437	9.41438	8.27735	1.18242	0.00115274	0.0382109	0.133226	36.93489
190700	-470.677	-401.446	-69.2313	0.00861833	0.0207983	0.0248315	0.0493027	0.0130819	0.081637	0.000945047	0.0133168	0.0262815	0.0547863	0.011089	0.00723649	0.00368668	0.0217328	6.74983	0.0215956	8.03357	0.0199386	0.176177	6.23845	2.79469	3.81549	0.0361811	0.0146047	0.0176388	28.2555
190800	-470.485	-393.549	-76.9356	0.00925535	0.0240608	0.0028628	0.00161579	0.0724179	0.00320474	0.00121618	0.0311525	0.0244882	0.0148891	0.00420148	0.0601856	0.0217769	0.00848629	37.3218	0.0371731	5.88303	0.00437293	0.0190264	10.426	2.22749	10.3906	0.00208709	0.0320846	0.153698	66.77716
190900	-471.398	-395.696	-75.7022	0.000157401	0.00557548	0.0156545	0.00956613	0.0405348	0.0115568	0.0313532	0.0434623	0.029618	0.0921282	0.0207953	0.0239131	0.01435	0.0128165	7.55402	0.0194108	8.49469	0.000808677	0.0376829	15.473	18.3265	10.1379	0.00200503	0.147034	0.065452	60.61
191000	-462.89	-393.103	-69.7871	0.000413255	0.0167906	0.000183085	0.00642843	0.0274552	0.0201368	0.0604445	0.000223935	0.031491	0.0308086	0.00787707	0.0185491	0.00703784	0.0554557	14.2427	0.00191995	3.77118	0.048089	0.00103471	6.73483	2.3988	3.46297	0.0179266	0.0469476	0.024683	31.03436
191100	-463.082	-392.031	-71.0512	0.0261952	0.000817866	0.00493288	0.0174602	0.0111646	0.00503689	0.0255432	0.0140924	0.0362473	0.0300705	0.0156001	0.00529788	0.0210103	0.00447316	9.42957	0.00322351	11.1498	0.0303671	0.0382768	5.26568	3.27998	7.69587	0.0398485	0.0694979	0.135025	37.35511
191200	-463.38	-390.583	-72.7972	0.0148604	0.0378452	0.00822316	0.00685684	6.91501e-06	0.046848	0.0195211	0.00642212	0.00909993	0.0230527	0.0137182	0.00132728	0.00650255	0.00213017	11.5784	0.0368493	8.02156	0.0269337	0.0551169	21.5326	1.82084	2.66864	0.023418	0.037163	0.0868573	46.08475
191300	-471.079	-401.469	-69.6094	0.0256889	0.0109824	0.0036662	0.064056	0.0276634	0.0143619	0.0812821	0.0110687	0.0175133	0.0351546	0.0267539	0.00441167	0.00299534	0.0208032	3.80602	0.00680145	5.9428	0.0202229	0.0469256	11.9741	7.5916	0.15485	0.0127248	0.126605	0.116862	30.1459
191400	-471.767	-401.118	-70.6489	0.0260267	0.0053208	0.0216533	0.00729957	0.176142	0.0455189	0.00977868	0.00274314	0.0493266	0.0071898	0.00221804	0.017244	0.0650098	0.000913116	10.7367	0.038108	4.85636	0.0429627	0.0794148	14.0036	4.73201	0.296769	0.0347911	0.0479618	0.0384349	35.34347
191500	-469.088	-400.48	-68.6077	0.0152874	0.0876336	0.0150237	0.0155636	0.0006506	0.00500328	0.00158071	0.00585931	0.0236688	0.014168	0.0125692	0.0286095	0.00128039	0.0357295	9.57012	0.013039	3.46239	0.0308277	0.0787282	7.56701	0.0310398	3.81062	0.100687	0.0884089	0.122001	25.13749
191600	-466.14	-389.094	-77.0458	0.00341549	0.000536126	0.00619175	0.0150413	0.0138492	0.00171691	0.0218781	0.0315394	0.0657616	0.000304078	0.00167024	0.0233836	0.00545388	0.00450568	10.2114	0.0144394	9.19548	0.0508716	0.0773144	15.5305	29.1478	2.77357	0.0155227	0.0443222	0.0716808	67.32815
191700	-465.705	-392.428	-73.2771	0.000302589	0.000899355	0.0251526	0.00191358	0.0213297	0.0409798	0.0307702	0.013829	0.017795	0.0242298	0.0021904	0.00992197	0.00445137	0.00376808	13.6892	0.0247981	19.1033	0.116491	0.0186588	3.05734	10.1617	1.87412	0.0155755	0.102862	0.122834	48.48441
191800	-475.46	-402.006	-73.4549	0.00361263	0.0175991	0.0278708	0.0324196	0.0415231	0.0175913	0.00419059	0.0515231	0.0110867	0.101834	0.00154945	0.0421561	0.0417912	0.0224929	20.0369	0.0104327	17.4004	0.030135	0.00275901	0.963211	5.16532	5.11567	0.0367055	0.081419	0.113244	49.37344
191900	-467.259	-395.248	-72.0108	0.00909516	0.0251006	0.00542197	0.00303175	0.0828337	0.00102913	0.0109081	0.0437234	0.0153957	0.00229347	0.0289429	0.0360884	0.00254838	0.0289645	12.5679	0.0224776	10.1612	0.00499744	0.0272777	6.94908	6.95328	4.95941	0.0455387	0.0329621	0.133692	42.15319
192000	-464.282	-392.358	-71.9234	0.000624905	0.000521871	0.00759672	0.00961747	0.00686146	0.020242	0.0144324	0.0488336	0.0135246	0.0670436	0.0500528	0.022013	0.00257628	0.00381682	6.85562	0.0150541	9.09044	0.0101087	0.0668828	7.13934	10.1603	7.96412	0.0568267	0.0649373	0.0246358	41.71601
192100	-469.586	-394.406	-75.1798	0.00778909	0.000321757	0.00516194	0.0246714	0.03493	0.0197409	0.0268135	0.00527967	0.0320668	0.00708256	0.0513319	0.0438072	0.0209141	0.0212452	32.0273	0.00415946	3.48896	0.0511542	0.044588	16.8499	2.29423	2.78956	0.0619839	0.0252991	0.0599778	57.99823
192200	-460.383	-390.355	-70.0282	0.0167936	0.00998151	0.00365723	0.00715316	0.0160333	0.0125166	3.93405e-06	0.0045412	0.0212461	0.0365944	0.0333499	0.000205895	0.00256846	0.000217353	13.8495	0.0095372	6.55996	0.0889119	0.0595895	4.91941	3.36986	3.01226	0.0578425	0.0913341	0.0569348	32.23997
192300	-464.883	-395.778	-69.1048	0.017299	0.0100175	0.00797811	0.00355661	0.12996	0.0577219	0.0183527	0.0446542	0.00905524	0.0224771	0.0122604	0.0199645	0.0113066	0.011376	10.6833	0.013057	5.54897	0.0205896	0.0447637	3.56007	5.72317	1.52608	0.0477707	0.053154	0.0262399	27.62319
192400	-465.82	-393.482	-72.3384	0.0203009	0.0281011	0.0169401	0.00680105	0.00259155	0.0136871	0.00438445	0.038033	0.0278192	0.0485508	0.00422387	0.00429637	0.012878	0.0269489	10.1684	0.0115555	9.76638	0.0430482	0.0435283	7.47898	7.70821	8.1777	0.0345535	0.0683502	0.0349732	43.7912
192500	-463.632	-390.393	-73.2382	0.0247331	0.0144085	0.00013652	0.00255742	0.00578008	0.0233464	0.00493415	0.0134807	0.018727	0.0267637	0.00335582	0.0134564	0.00605766	0.0104023	8.03072	0.0315195	16.5022	0.00244121	0.0426803	3.92669	3.2456	16.1271	0.0560627	0.0318197	0.125165	48.29009
192600	-473.905	-402.448	-71.4561	0.0183037	0.0248774	0.0238876	0.0193286	0.053998	0.0312395	0.0120057	0.00373908	0.00326933	0.0480021	0.039659	0.00708591	0.00197595	0.0739176	12.5834	0.0140892	8.88503	0.104043	0.0187379	7.99219	7.06634	2.12572	0.0914039	0.0172628	0.120106	39.37961
192700	-472.296	-399.587	-72.709	0.00984114	0.00998564	0.00496062	0.00498823	0.00353425	0.0585155	0.000759167	0.0975131	0.0202341	0.0372563	0.00613855	0.0482259	0.0233634	0.0153815	8.99791	0.0129637	11.7899	0.0566844	0.0630552	9.69739	9.97267	4.46018	0.0112651	0.162791	0.07843	45.6439
192800	-467.243	-395.876	-71.3666	0.0350343	0.0107346	0.0121089	3.72665e-05	0.0414489	0.00399702	0.0703868	0.00679811	0.0103218	0.059216	0.000851017	0.0151738	0.000229453	0.00281261	7.06272	0.0135083	2.5393	0.0947113	0.0153985	1.6578	23.1072	4.05282	0.0249286	0.0678792	0.0265635	38.93196
192900	-465.659	-393.655	-72.004	0.00856961	0.00579938	0.00231703	0.012006	0.0201112	0.0386117	0.0457869	0.034649	0.0535338	0.00431377	0.0186498	0.0420263	0.0117859	0.00149918	10.7504	0.0194424	2.95538	0.0476569	0.0102651	9.78166	6.75323	11.4278	0.00452165	0.00906849	0.0600565	42.11914
193000	-465.896	-391.79	-74.1068	0.034197	0.00989411	0.00493121	0.00699979	0.00260624	0.0191685	0.00087664	0.0307288	0.00133469	0.0820455	0.00465763	0.00727144	0.00232006	0.0136654	12.4863	0.00177707	19.1756	0.0794669	0.0109561	0.633412	8.12312	11.7227	0.0126947	0.0495155	0.116818	52.63304
193100	-471.279	-394.51	-76.7685	0.00307851	0.0330777	0.0158216	0.0361561	0.0533324	0.0338923	0.019228	0.00152926	0.0106355	0.0729651	0.028384	0.00241163	0.020658	0.00141547	11.7046	0.00570627	5.91423	0.0465426	0.0341701	28.5731	13.2503	5.9616	0.0186111	0.0650634	0.0347348	65.94126
193200	-468.879	-397.477	-71.4021	0.00260717	0.0122492	0.0038743	0.0173921	0.12504	0.00576488	0.000599663	0.0312582	0.0385146	0.0912443	0.00558189	0.00242273	0.0381178	0.0152546	20.3714	0.0722096	5.0982	0.00841762	0.0541843	1.84072	7.35561	3.84615	0.00850315	0.0335112	0.0307814	39.10964
193300	-466.958	-398.648	-68.3095	0.00775156	0.0079116	0.000291762	0.014259	0.0153799	0.0177624	0.024583	0.0282735	0.029456	0.000150207	0.00239725	0.0499162	0.0238207	0.028213	2.45239	0.018038	4.96725	0.0708539	0.0549466	1.50503	11.0536	3.11172	0.0376687	0.0415817	0.0831281	23.64635
193400	-465.861	-392.831	-73.0297	0.00106248	0.0147307	0.00095747	0.00598408	0.0455323	0.0011033	0.00504559	0.0912153	0.021558	0.0964272	0.00663919	0.049366	0.0156383	0.0070123	11.0383	0.00378756	16.6248	0.0133434	0.0758596	4.16528	9.61463	5.22585	0.00886002	0.0429619	0.0717075	47.24759
193500	-460.038	-388.023	-72.0155	0.0162582	0.00819585	0.00974507	0.0223702	0.0166309	0.0123163	0.00898428	0.0145456	0.00928827	0.0178516	0.00150709	0.0194182	0.00672404	0.00574974	11.0063	0.00865267	15.1226	0.0579955	0.0480263	6.53995	4.31801	4.81558	0.028201	0.0165345	0.0449211	42.17643
193600	-474.848	-396.647	-78.2012	0.0413778	0.0056343	0.00789962	0.031558	0.0486667	0.0186961	0.038129	0.0046416	0.0546804	0.0292425	0.0190141	0.0354227	0.00918052	0.00960286	8.3268	0.0248327	14.8764	0.00633238	0.0831746	19.3958	14.4342	15.5152	0.00149644	0.0362116	0.0508638	73.10499
193700	-462.386	-388.237	-74.149	0.00105294	0.0127303	0.0198652	0.00541124	0.0241149	0.00816501	0.0245815	0.0300026	0.00792467	0.00177027	0.005302	0.0119158	0.000883407	0.00755463	8.97944	0.000725795	6.77817	0.0990739	0.02082	26.2819	5.79695	4.61708	0.00653956	0.00415726	0.0981102	52.8442
193800	-464.672	-394.238	-70.4345	0.00245059	0.00551737	0.000347251	0.0149914	0.00928291	0.0260669	0.0159141	0.032609	0.027771	0.0569935	0.0100559	0.0407381	0.00314176	3.62166e-05	15.3131	0.0197528	3.80661	0.0257239	0.142151	3.09515	9.16329	2.35261	0.0558254	0.021196	0.0301403	34.2715
193900	-462.835	-389.321	-73.514	0.0169532	0.00483088	0.00717337	0.00581923	0.00599189	0.0347922	0.00631262	0.0171133	0.0415112	0.00338474	0.0214719	0.0301677	0.00947407	0.00262239	9.8326	0.00534909	20.6597	0.038431	0.0303095	10.7756	4.99135	3.00867	0.00940567	0.0672557	0.0428933	49.66915
194000	-466.557	-393.648	-72.9088	0.0302111	0.00271117	0.0134278	0.000621584	0.0209615	0.028879	0.0215685	0.0194595	0.0149935	0.0137398	0.0157457	0.0046633	0.0125298	0.00735382	10.9569	0.0062136	4.87936	0.0212014	0.0109012	12.2161	10.4946	7.50939	0.018523	0.0158539	0.306923	46.64288
194100	-471.333	-398.512	-72.8219	0.00623343	0.0185633	0.000478183	0.0133292	0.00180095	0.0236197	0.0149259	0.00943975	0.039146	0.0246609	0.024023	0.033743	0.0299634	0.00473231	16.4151	0.00239697	18.0337	0.00870085	0.131011	0.681267	1.51048	9.04973	0.0718914	0.0532924	0.00617994	46.20843
194200	-474.289	-401.156	-73.1328	0.00455489	0.0108918	0.0119979	0.00180292	0.0102559	0.0115446	0.0145451	0.00465056	0.0650869	0.019648	0.0691483	0.0135802	0.0800857	0.00458961	20.3858	0.0268606	7.30557	0.0997624	0.0235645	3.845	4.89213	10.6076	0.0441733	0.0814911	0.128453	47.76277
194300	-462.484	-391.226	-71.2579	0.00216128	0.0221542	0.000599097	0.00624681	0.0226721	0.0292953	0.0049224	0.00142638	0.010987	0.0159298	0.0402095	0.00394374	0.00557066	0.0115374	7.94148	0.0103011	12.2848	0.0353916	0.0107286	2.28685	1.74476	13.6533	0.00854835	0.011386	0.223334	38.3885
194400	-467.68	-395.811	-71.8694	0.0254897	0.0415535	0.000858264	0.00528915	0.0402326	0.0267246	0.00840271	0.0355416	0.0693	0.0889027	9.72276e-05	0.00139532	0.0037608	0.00244728	7.88077	0.0279217	10.3906	0.00561606	0.0415444	15.5918	6.95156	0.10429	0.0704038	0.00206544	0.0295233	41.44614
194500	-462.633	-389.163	-73.4702	0.0015855	0.0139292	0.0200244	0.00143513	0.0376237	0.00171541	0.00250356	0.0220826	0.00921194	0.0641715	0.00550738	0.0144781	0.0100909	0.021519	26.0425	0.0142709	5.34957	0.00753374	0.00560922	4.56783	0.329093	12.756	0.0200283	0.0722536	0.0592407	49.44975
194600	-469.424	-400.383	-69.041	0.0124878	0.0143554	0.00122503	0.0149036	0.107608	0.00615131	0.0187465	0.111645	0.01116	0.0193732	0.045301	0.0145836	0.0184018	0.0135651	6.61065	0.000572762	2.2084	0.0490699	0.00757677	8.09044	0.492356	9.3852	0.0192188	0.0132098	0.0179176	27.30412
194700	-458.443	-387.265	-71.178	0.00431864	6.6046e-05	0.00899152	0.000843802	0.0366613	0.0352377	0.00866489	0.000559553	0.0441767	0.000196721	0.0266573	0.0124294	0.00649687	0.00532777	19.2891	0.00720682	4.20167	0.0700338	0.0232447	8.79813	2.37494	2.88289	0.0273002	0.0225774	0.101226	37.98892
194800	-480.087	-404.595	-75.4921	0.0102526	0.00947683	0.0471494	0.0173473	0.0913183	0.123423	0.0631379	0.072085	0.0466276	0.021519	0.0256496	0.00874272	0.00727711	3.34523e-05	15.4031	0.0490273	10.1485	0.00310268	0.0329524	2.74516	5.02167	25.4213	0.0243533	0.0607319	0.105515	59.55956
194900	-459.89	-390.015	-69.8746	0.0134526	0.0130479	0.0107116	0.0183809	0.0109589	0.00316693	0.0110394	0.0139129	0.00991255	0.0138489	0.0186939	0.00440873	0.00655898	0.0221853	5.99839	0.0220659	4.75408	0.0120149	0.0419372	3.51728	9.28424	7.61504	0.00935734	0.027659	0.0194507	31.47179
195000	-459.888	-388.133	-71.7547	0.00342097	0.0207347	0.0321847	0.000434936	0.0187939	0.00257538	0.00265743	0.00521967	0.0114935	0.00666836	0.0110316	0.000694433	0.00117212	0.0070158	11.253	0.0196359	8.25002	0.0264711	0.0375911	2.97412	6.01125	11.9401	0.0743738	0.0360225	0.125722	40.87239
195100	-469.829	-400.182	-69.6471	0.0439216	0.0066467	0.0191961	0.0153912	0.030339	0.011504	0.0177461	0.00899854	0.000344242	0.0193113	0.0114425	0.0109577	0.0203412	0.0157654	8.74612	0.0411544	8.50261	0.0800405	0.123432	2.71027	2.35103	7.38208	0.0099148	0.13966	0.0160362	30.33425
195200	-466.654	-394.801	-71.8531	0.00603676	0.0296624	0.02649	0.02079	0.0380593	0.0664948	0.00521997	0.0715735	0.0264754	0.0168689	0.0156619	0.0028088	0.0206109	0.00212795	10.5486	0.00525902	3.02242	0.0630177	0.0153326	22.8228	4.15928	0.312208	0.00650638	0.0111384	0.0490002	41.36445
195300	-467.05	-398.681	-68.3692	0.00777029	0.00990794	0.0132747	0.0013071	0.0277107	0.0111701	0.0703977	0.0251766	0.0589215	0.0629065	0.0106435	0.00411323	0.00897849	0.0374036	13.2663	0.00342145	2.14303	0.055074	0.0594728	5.58737	0.433305	1.85317	0.0241955	0.0191351	0.150854	23.94507
195400	-467.582	-398.402	-69.18	0.0195273	0.000457468	0.00189649	0.000709999	0.0770945	0.0181145	0.0616132	0.00680615	0.0400905	0.00206779	0.02644	0.00162634	0.00551271	0.0733824	5.44939	0.0215244	2.46986	0.0171948	0.0207232	4.49178	13.2973	1.82363	0.00104073	0.0173246	0.0540672	27.99918
195500	-464.072	-394.057	-70.015	0.00283656	0.0135485	0.0146532	0.00583815	0.027974	0.0275973	0.0385167	0.0149053	0.0524941	0.00246859	0.00018925	0.0230737	0.0268942	0.0130768	9.08112	0.00164332	12.9593	0.0423871	0.0351467	6.73265	1.53162	1.41691	0.0476818	0.0429489	0.0186624	32.17409
195600	-462.44	-391.415	-71.0247	0.00494079	0.00594922	0.0148125	0.00896898	0.00241719	0.00292093	0.0112949	0.0164558	0.0219397	0.0333165	0.00593111	0.0188088	0.00545087	0.0134096	22.4095	0.00636303	4.72518	0.0348116	0.100531	5.39198	2.28043	1.8686	0.13156	0.0463082	0.0606196	37.22254
195700	-468.123	-397.583	-70.5396	0.0140441	0.0116823	0.00897593	0.00935837	0.0373814	0.0578818	0.00633281	0.110152	0.0063712	0.0400013	0.00392466	0.0289777	0.00600956	0.0104115	9.3658	0.02378	2.77756	0.00556665	0.0149913	2.59936	11.8333	7.64695	0.119341	0.0215027	0.0375633	34.79719
195800	-466.088	-396.713	-69.3746	0.042221	0.0162911	0.00992793	0.0257881	0.00656425	0.00351601	0.0273038	0.00659214	0.00680022	0.0523152	0.0214941	0.0014877	0.0300474	0.00829667	15.1191	0.00470478	1.9401	0.0108821	0.0565401	9.88538	0.499027	1.03529	0.0147719	0.0700876	0.0774354	28.97196
195900	-464.104	-390.821	-73.2828	0.0113113	0.0228996	0.0217799	0.00165378	0.0308119	0.0167596	0.00810556	0.00767255	0.023245	0.0258406	0.0274623	0.00608351	0.0153275	0.00612776	12.6961	9.76913e-05	14.9583	0.0385978	0.0689718	5.62583	2.14409	12.6484	0.0483539	0.00385723	0.0553686	48.51306
196000	-468.998	-398.864	-70.1338	0.0172084	0.0269125	0.00067247	0.0107316	0.00258989	0.00456322	0.041687	0.0335547	0.0261145	0.0340976	0.0247893	0.0173121	0.0304074	0.0290841	7.2271	0.00995291	11.19	0.0404719	0.104443	5.39288	3.73945	4.57198	0.0128531	0.0788294	0.100078	32.76781
196100	-464.194	-391.714	-72.4796	0.00324635	0.00804415	0.00345775	0.00722795	0.00286351	0.0123523	0.00436858	0.0588236	0.0280591	0.0872187	0.0310856	0.00539127	0.00272829	0.0127846	16.8016	0.000940401	3.78257	0.00300964	0.0871597	15.3137	5.5549	2.46059	0.112424	0.0330548	0.0791565	44.49674
196200	-461.296	-388.885	-72.4106	0.00552257	0.0164303	0.0112278	0.00395418	0.0240252	0.00718377	0.00486058	0.00145482	0.038313	0.00223585	0.0110023	0.0135654	0.0177956	5.89539e-05	9.41197	0.0123576	5.4603	0.029216	0.0750647	10.1897	4.70506	13.9943	0.0698885	0.00770778	0.0388653	44.15197
196300	-459.878	-391.311	-68.567	0.00479715	0.0137423	0.00153783	0.00491398	0.047007	0.00477443	0.0325777	0.00568658	0.0585153	0.0187511	0.0170513	0.00145898	0.0227699	0.00656904	10.0661	0.0206987	3.01025	0.0359022	0.00677896	6.91494	1.5467	2.89842	0.0330723	0.0740745	0.0870258	24.93408
196400	-468.74	-395.525	-73.2142	0.00110116	0.00474075	0.0108747	0.0204534	0.00334341	0.000107545	0.0573205	0.0474486	0.00569719	0.0289179	0.040901	0.0517389	0.0122858	0.0130625	14.6612	0.0424945	11.0633	0.00733599	0.00703852	9.70513	11.2147	1.07572	0.004346	0.0104497	0.0804287	48.17022
196500	-463.482	-393.515	-69.9667	0.00114789	0.011814	0.00314495	0.0222468	0.00991562	0.0067552	0.0426071	0.0265927	0.0101685	0.0301899	0.0137646	0.00827112	0.0208327	0.00459498	14.2423	0.00406621	10.9287	0.00983801	0.0588548	2.76385	3.55992	0.0185262	0.0761525	0.0112891	0.0470711	31.93265
196600	-464.636	-392.194	-72.4424	0.000334211	0.0068737	0.0488828	0.00166417	0.0142967	0.0224638	0.00398986	0.0531245	0.017677	0.0170036	0.0124177	0.0105698	0.0385941	0.0154787	13.769	0.0112188	7.97848	0.00375822	0.0107305	3.10214	9.87418	9.17975	0.0210362	0.0467577	0.0505653	44.31098
196700	-468.25	-396.703	-71.5466	0.0222356	0.00556951	0.0121201	0.0019986	0.023282	0.0131316	0.0940002	0.0182128	0.00953018	0.0218857	0.0130108	0.00653102	0.00923429	0.0516397	9.63885	0.00524964	3.86135	0.0365853	0.064562	8.32558	15.4998	1.89379	0.0012499	0.126853	0.0759249	39.83219
196800	-464.272	-393.764	-70.5086	0.00893677	0.018462	0.0217094	0.0308322	0.0593076	0.00579807	0.0204436	0.0472567	0.0432435	0.0232829	0.0244309	0.0138328	0.00659559	0.000404056	12.7233	0.00501297	6.46733	0.00510289	0.0899603	10.785	3.05382	1.14467	0.013427	0.00823549	0.0217797	34.64215
196900	-468.031	-397.263	-70.7675	0.0218797	0.00451634	0.0189393	0.0032938	0.019998	0.0265708	0.00674392	0.00693533	0.0719748	0.0281179	0.0480211	0.0184328	0.00276886	0.0406565	24.7152	0.0215994	2.86089	0.022556	0.0109025	4.05054	2.60465	1.16078	0.00874085	0.0623289	0.0996826	35.93671
197000	-463.425	-393.097	-70.3285	0.0169084	0.0138249	0.0145867	0.00359009	0.041619	0.00631344	0.0403709	0.0160654	0.0274198	0.0365708	0.00869927	0.00556192	0.0292962	0.0100998	14.5314	0.0119735	5.60987	0.048213	0.0372461	7.41121	2.63675	2.98078	0.00573484	0.0342075	0.163214	33.74151
197100	-467.731	-398.782	-68.949	0.0482271	0.00344667	9.70442e-05	0.055098	0.0785154	0.00721009	0.0387942	0.0763521	9.26112e-05	0.0288846	0.0209474	0.0350525	0.0148123	0.00322767	6.6734	0.000265468	5.43491	0.0125055	0.00873734	9.81135	0.30478	3.98216	0.00208303	0.0601994	0.142838	26.844
197200	-464.132	-391.893	-72.2388	0.00239061	0.0270359	0.00546377	0.0178216	0.0119553	0.00381271	0.000425307	0.0135277	0.0219392	0.061106	0.00360589	0.00848815	0.0129617	0.0473686	14.6967	0.012297	4.63168	0.0306926	0.0555618	5.46905	14.684	3.39094	0.0347993	0.014092	0.0351298	43.29289
197300	-467.216	-395.823	-71.3935	0.0390079	0.00463946	0.0664498	0.0236999	0.0197067	0.00808055	0.00942729	0.0186423	0.00207038	0.0141693	0.001113	0.0426916	0.00100861	0.00768972	5.58704	0.00176687	20.1331	0.0477341	0.0115061	3.93506	3.52068	5.46398	0.0295122	0.00491272	0.0728703	39.06657
197400	-469.2	-397.878	-71.3224	0.0387085	0.0175729	0.0121751	0.00642065	0.0780424	0.0190154	0.000398302	0.0588674	0.0156238	0.0278251	0.0132429	0.00673341	0.00159742	0.00485852	6.7462	0.00666844	5.6999	0.0117674	0.197018	7.49643	5.97751	12.1014	0.00642447	0.0155873	0.150819	38.7108
197500	-473.051	-401.663	-71.388	0.00562761	0.0316745	0.0210888	0.000631347	0.14105	0.0367234	0.0060197	0.0371501	0.00708006	0.0459614	0.029704	0.00898971	0.0368549	0.0198427	15.5518	0.0531598	6.14971	0.00286513	0.00480753	6.64287	0.935792	9.06499	0.0523414	0.00505402	0.147319	39.03906
197600	-466.627	-395.49	-71.1366	0.00920254	0.00308503	0.000492443	0.00668813	0.0152328	0.00785085	0.0128692	0.0169676	0.0479715	0.0800057	0.00261001	0.00986034	0.029918	0.000920775	2.59917	0.00109485	3.5788	0.0447075	0.0246934	5.63567	24.2147	1.29767	0.0645989	0.0538347	0.0231343	37.78176
197700	-462.294	-390.376	-71.9188	0.00960688	0.0107327	0.0195621	0.00321419	0.0331868	0.0345752	0.0407331	0.015293	0.00603238	0.0191179	0.00549911	0.0166345	0.0332323	0.00147855	10.4855	0.0285765	4.60613	0.00490007	0.0479058	23.1882	1.54073	1.4654	0.0178082	0.0146597	0.0442835	41.693
197800	-468.834	-395.63	-73.2033	0.0119197	0.010414	0.00632626	0.0295895	0.0321689	0.0281975	0.037078	0.0170823	0.0773822	0.0755845	0.00439777	0.00872533	0.0147138	0.0173833	9.88358	0.00329754	10.9557	0.0177383	0.0363525	18.5813	4.49858	3.68027	0.0378719	0.0367953	0.0129302	48.1154
197900	-473.281	-397.136	-76.145	0.00973609	0.0317527	0.0282982	0.00763602	0.0636829	0.0239592	0.0800379	0.0163642	0.00319542	0.0213001	0.0335868	0.0264767	0.00850746	0.0117087	21.391	0.00181572	8.89392	0.0516882	0.00168656	16.8589	12.6187	2.49513	0.00932086	0.0797306	0.0557636	62.82399
198000	-464.182	-390.605	-73.5773	0.0180881	0.00428078	0.0152412	0.00989036	0.00487657	0.00279536	0.0205805	0.00137729	0.00787771	0.0160915	0.0448636	0.00128638	0.0097544	0.00778111	12.6406	0.00434626	6.64006	0.0482718	0.000554398	4.31509	4.50142	21.4938	0.0665187	0.0140314	0.0962079	49.98564
198100	-469.025	-392.303	-76.7222	0.0580442	0.016392	0.00522904	0.00816708	0.00417445	0.0104204	0.0276923	0.00107431	0.0138479	0.0130396	0.0229755	0.0405335	0.00302434	0.00211144	11.1921	0.0353194	21.0176	0.0267115	0.0292947	13.4622	6.32662	13.3097	0.0165716	0.0244438	0.0428848	65.71016
198200	-467.822	-394.65	-73.1722	0.0127826	0.0251024	0.0586616	0.0015271	0.0345326	0.0360741	0.00564254	0.00784602	0.0679719	0.0134091	0.0289475	0.00112175	0.0155477	0.00276953	9.40296	0.0122605	13.4184	0.0085951	0.0535474	11.491	10.2861	2.87017	0.029873	0.0309566	0.0441416	47.95988
198300	-465.72	-393.012	-72.7084	0.00523125	0.000267114	0.0215131	0.0124769	0.00719343	0.00714826	0.0425988	0.0150415	0.0485317	0.0210968	0.0222977	0.020101	0.013518	0.0275663	8.52875	0.0169438	9.72969	0.0096938	0.0196694	2.33853	14.4027	10.2099	0.0595916	0.00499235	0.0560731	45.64113
198400	-465.58	-397.904	-67.676	0.00725823	0.0244789	0.00249285	0.00493254	0.128492	0.0198039	0.0203914	0.0736917	0.043946	0.0549018	0.00365958	0.0166622	0.00384265	0.0186194	5.4877	0.00773367	6.01149	0.0103927	0.0489603	4.30092	0.395871	3.67567	0.0515798	0.0206609	0.0448367	20.47898
198500	-474.904	-405.52	-69.3835	0.0249194	0.00138174	0.0196108	0.0495306	0.018718	0.0619147	0.0294957	0.00110899	0.0466791	0.0162381	0.0650004	0.018137	0.0269939	0.00731605	10.1102	0.0091323	7.48732	0.0288073	0.0664609	0.0739462	5.96283	4.64667	0.00853786	0.179525	0.055871	29.01639
198600	-468.548	-393.896	-74.6518	0.00586122	0.0173421	0.00626848	0.000547175	0.0106425	0.178365	0.0104718	0.0138974	0.0294397	0.0183709	0.0252755	0.00971692	0.0097117	0.000729851	23.4062	0.0316302	17.3254	0.00208831	0.032654	4.325	1.21783	8.55422	0.0469326	0.00662563	0.0727781	55.35803
198700	-470.032	-397.404	-72.6275	0.00512264	0.0178471	0.0162184	0.00221576	0.0384026	0.0477654	0.0412075	0.0167905	0.00224697	0.0412253	0.0573341	0.00626374	0.0129603	0.0210057	11.1279	0.0106062	11.5294	0.0860972	0.0232797	5.45504	13.8554	2.62575	0.0763933	0.0363343	0.0836288	45.23648
198800	-465.175	-395.273	-69.902	0.031822	0.00135024	0.00426355	0.0135478	0.0047485	0.0186746	0.0118028	0.011329	0.0452194	0.132278	0.0382366	0.0192805	0.0213324	0.00632286	9.039	0.00403025	3.59006	0.00479448	0.0258318	9.19183	2.60898	6.57772	0.043405	0.0602954	0.102872	31.60903
198900	-467.73	-398.548	-69.1816	0.00154754	0.0731098	0.0144607	0.0183847	0.0657327	0.052615	0.016656	0.0184215	0.0221667	0.0154567	0.00509587	0.00843184	0.0164612	0.0470139	8.43466	0.00852759	4.15457	0.0247003	0.0149222	9.16078	2.00283	3.68898	0.0254333	0.0562331	0.0598532	28.00704
199000	-468.012	-395.103	-72.9085	0.0025559	0.000180512	0.0319561	0.0278231	0.0191896	0.0525775	0.00246789	0.0037191	0.0681122	0.0129547	0.018687	0.0434337	1.16997e-05	0.00725137	24.4298	0.0192961	5.2117	0.0467189	0.00995659	10.6762	1.5898	4.15352	0.0314395	0.0181441	0.163732	46.64127
199100	-469.666	-393.212	-76.4548	0.018903	0.00339844	0.0392842	0.0149593	0.0413937	0.0138348	0.0312794	0.00540685	0.00266411	0.0144214	0.0119048	0.00281946	0.0270266	0.00929395	22.7062	0.00546074	9.53261	0.0269593	0.0491075	23.9565	0.86886	6.75569	0.00184161	0.0297628	0.203091	64.37276
199200	-467.238	-393.689	-73.5489	0.00448716	0.0158005	0.00429884	0.00602285	0.0397791	0.00225558	0.045714	0.0458792	0.0292136	0.0373524	0.0313107	0.00906142	0.0190741	0.00632291	12.7477	0.0172656	18.7179	0.00292439	0.0191612	3.89919	10.9899	3.00358	0.0492866	0.0795724	0.0203356	49.84342
199300	-467.175	-396.621	-70.5545	0.00128668	0.0158237	0.00184905	0.0107239	0.00913535	0.0498369	0.0113783	0.0274909	0.00824016	0.061863	0.00886841	0.0209915	0.0135739	0.0014289	6.95199	0.0204836	21.1059	0.0249527	0.158303	2.14646	0.823337	3.30357	0.0205893	0.0423724	0.0308234	34.87131
199400	-465.201	-391.03	-74.171	0.0135637	0.00104154	0.0156836	0.00926633	0.0254916	0.0124252	0.00667291	0.0180868	0.00805817	0.0468813	0.00145735	0.00422937	0.000537456	0.00211219	8.31911	0.0436524	7.5084	0.000339079	0.095774	10.7203	6.65869	19.186	0.019952	0.0318114	0.20461	52.95413
199500	-467.793	-399.869	-67.9238	0.00203548	0.011972	0.00532029	0.0867587	0.0807975	0.0178467	0.000328559	0.000308953	0.0352887	0.00985937	0.0163571	0.0131584	0.0307879	0.00451356	0.960221	0.000922415	2.83559	0.00545146	0.040722	12.4063	2.34282	2.73493	0.0360159	0.0237068	0.0160057	21.71802
199600	-478.759	-405.675	-73.0845	0.014784	0.0200707	0.00800999	0.0079932	0.0156361	0.00637603	0.0221774	0.0375448	0.00839832	0.0495691	0.0181965	0.0603131	0.128416	0.0396314	20.8919	0.000795774	9.84556	0.0836619	0.0258488	3.27959	2.42107	10.4234	0.0774567	0.0147629	0.0200756	47.52126
199700	-467.273	-398.694	-68.5797	0.018453	0.00783285	0.00169372	0.0172277	0.0726811	0.0416606	0.108419	0.0317007	0.0251047	0.0423273	0.000643666	0.0155157	0.0247397	0.0148477	10.0916	0.00323862	4.07582	0.0132181	0.0599297	1.95086	5.51662	2.75909	0.0178191	0.0362861	0.0498996	24.99725
199800	-466.138	-389.956	-76.182	0.00687288	0.0173913	0.00606589	0.0019692	0.0183243	0.00566583	0.0241612	0.0255849	0.061409	0.0854344	0.0245804	0.0027662	0.00974396	0.00251739	16.451	0.00340704	6.07281	0.024622	0.0265752	3.94964	20.7263	15.3245	0.010188	0.0152404	0.111958	63.00879
199900	-466.963	-395.96	-71.0037	0.00195718	0.0200003	0.00418306	0.0530088	0.0903359	0.00747636	0.0260813	6.78433e-05	0.0230261	0.0252486	0.0153622	0.000393042	0.0224643	0.00289599	5.38663	0.00451968	10.0172	0.00021371	0.0864	12.5173	6.38583	2.24677	0.044995	0.0831838	0.0517761	37.1173
200000	-465.041	-397.547	-67.4937	0.00390984	0.00718767	0.00662191	0.00804217	0.0809101	0.0722326	0.0684119	0.00396756	0.00406671	0.00944926	0.00162253	0.0170122	0.0123955	0.00610247	4.48229	0.0323752	3.23458	0.0361598	0.0417566	7.66938	0.975356	2.52717	0.0321866	0.130065	0.104414	19.56766
200100	-461.59	-389.149	-72.4411	0.00620657	0.00171257	0.000622967	0.000645265	0.0424785	0.0316211	0.00823755	0.0255798	0.0218892	0.00509726	0.00139334	0.0588512	0.00207047	0.0110264	19.131	0.0278565	6.5187	0.00556291	0.0278289	6.65025	5.63119	5.99217	0.0407161	0.00732647	0.0542914	44.30433
200200	-463.8	-394.671	-69.129	0.00918448	0.00396157	0.00796958	0.0131348	0.0082859	0.0442619	0.0331222	0.0501636	0.0399804	0.00590524	0.0374962	0.00951773	0.00830802	0.00734552	8.28695	0.036927	2.91589	0.0304742	0.0243427	2.75563	6.71166	6.61023	0.0173591	0.0307078	0.0451167	27.74393
200300	-471.684	-398.972	-72.7119	0.0233197	0.00132427	0.0158337	0.00840819	0.0474229	0.00944318	0.0131479	0.0313774	0.0553235	0.0300662	0.0481654	0.015722	0.0320363	0.0348074	21.1637	0.0524015	5.13395	0.021525	0.0357078	4.22284	2.81293	11.727	0.0201008	0.0480942	0.0538489	45.65856
200400	-467.923	-396.655	-71.2678	0.0149066	0.033114	0.00422203	0.00392822	0.0260108	0.0652991	0.0223443	0.0451918	0.030142	0.0708708	0.0252709	0.0396714	0.00486468	0.00878914	5.23552	0.0101714	4.84373	0.0121268	0.0265492	12.4785	0.341136	14.9868	0.00516477	0.0354508	0.0682416	38.43805
200500	-464.867	-391.186	-73.6809	0.000479373	0.0121323	0.000992269	0.00795742	0.00665664	0.027204	0.0267137	0.102488	0.0392595	0.0433388	0.00409257	0.00850806	0.00226843	0.00428845	25.2807	0.0117397	6.95459	0.00858069	0.0351588	1.89678	12.1228	3.76785	0.0312298	0.0256827	0.0821158	50.50356
200600	-467.918	-398.444	-69.4743	0.0291668	0.0155898	0.0292138	0.0155022	0.0132209	0.0717549	0.0764745	0.0222444	0.00533868	0.0274784	0.00297924	0.0249825	0.00948318	0.00450331	11.0106	0.0423857	5.5203	0.0030927	0.0522473	5.60959	5.33483	1.40166	0.0201627	0.0785289	0.0489924	29.47037
200700	-469.763	-390.991	-78.7718	0.00815743	0.00241451	0.0218149	0.00750904	0.0244321	0.008828	0.0761441	0.00922914	0.00929206	0.0347572	0.0149604	0.0285958	0.00159272	0.00202379	7.32093	0.00991681	4.49032	0.000994921	0.0639112	17.3703	36.6882	9.6296	0.0602372	0.0462068	0.0276535	75.95803
200800	-468.776	-396.404	-72.3721	0.0176521	0.00157516	0.0049927	0.0147057	0.00178161	0.00264962	0.0164311	0.0278302	0.00857683	0.0238728	0.0380224	0.0398877	0.0323276	0.0131769	5.7567	0.0409658	4.91946	0.0497273	0.0577797	0.503152	20.9707	11.3115	0.0156767	0.0527755	0.0375849	43.95945
200900	-461.641	-391.546	-70.0951	0.00384666	0.0112453	0.000309818	0.0244747	0.0102908	0.0219247	0.00130881	0.0328766	0.0505349	0.0267659	0.0255626	0.0164273	0.00329399	0.0290497	15.1334	0.0115263	4.71166	0.0151448	0.0223377	7.86931	1.53008	2.82976	0.0347144	0.0267873	0.13185	32.57448
201000	-465.48	-393.145	-72.3351	0.0156759	0.00118112	0.00413146	0.0110707	0.00173557	0.0485099	0.0696294	0.00990162	0.0204615	0.00464875	0.000279213	0.0019053	0.0195463	0.000349519	12.5005	0.0544789	9.26431	0.0418687	0.0859341	4.27756	12.1035	5.16094	0.0278903	0.0339981	0.0145452	43.77451
201100	-463.906	-393.114	-70.792	0.0275524	0.0165767	0.0219163	0.0112873	0.00223321	0.0302792	0.0305101	0.0130566	0.00421199	0.0296827	0.0225124	0.00410486	0.00784584	0.0199672	11.341	0.0247002	4.80253	0.0249055	0.0138914	6.05113	7.30802	6.08688	0.0498127	0.0621856	0.052267	36.05903
201200	-465.583	-392.744	-72.8391	0.011709	0.00228082	0.00552999	0.0152337	0.0455216	0.0971739	0.0341852	0.0331326	0.00498037	0.000457698	0.00465635	0.00374404	0.00363039	0.00715964	11.2024	0.0401007	5.89406	0.0244277	0.0880153	4.77177	9.1668	14.7224	0.00572419	0.00773654	0.101634	46.29453
201300	-469.629	-399.836	-69.7931	0.0113798	0.0553819	0.0088094	0.0221983	0.0769913	0.00534998	0.0280293	0.0149264	0.0171863	0.011936	0.0245036	0.0165441	0.00087195	0.0255898	5.4345	0.0248328	8.89662	0.0643091	0.045877	4.50789	1.16062	10.4359	0.0847294	0.0343367	0.0550677	31.06442
201400	-463.241	-392.948	-70.2923	0.0165492	0.0095989	0.00627437	0.0033113	0.0436081	0.023303	0.0366915	0.030824	0.0242581	0.102343	0.0217101	0.000996143	0.00828088	0.00148775	16.815	0.00583353	4.80298	0.0908633	0.0117157	6.24527	2.64516	2.53065	0.0168473	0.0425646	0.0245306	33.56066
201500	-461.806	-392.501	-69.3053	0.0186106	0.0136076	0.00459831	0.00540302	0.0722593	0.00833396	0.00748116	0.0393832	0.0104784	0.0118806	0.00347028	0.00353672	0.00255336	0.0340012	11.2828	0.0101036	4.035	0.0379369	0.0845524	10.1691	1.35954	1.20597	0.0210034	0.0820113	0.101857	28.62549
201600	-468.055	-398.06	-69.9951	0.0148374	0.00481345	0.00671046	0.00630273	0.0771414	0.0711946	0.0359291	0.0168016	0.00214293	0.0233116	0.00768377	0.00658031	0.0125242	0.0319809	3.81273	0.0332272	13.8409	0.0391932	0.0343001	1.07669	4.60521	8.16458	0.0623509	0.00293929	0.0844389	32.07457
201700	-465.287	-397.146	-68.1416	0.000402218	0.045955	0.0289659	0.000896998	0.0722953	0.0540331	0.0389908	0.000863591	0.0222464	0.0539157	0.0122156	0.0148899	0.00823081	0.00347435	8.18845	0.00740763	6.09448	0.00785573	0.0938822	2.18037	2.50867	3.29495	0.0295401	0.00605932	0.0377617	22.80681
201800	-466.024	-395.917	-70.107	0.0120986	0.00617345	0.000872043	0.013143	0.00486745	0.0241644	0.102433	0.0171376	0.021732	0.00245804	0.0474667	0.0227006	0.00401163	0.0109145	10.9188	0.00501256	10.1913	0.0215155	0.08132	2.65469	0.743152	7.5105	0.0476484	0.0126905	0.157038	32.63384
201900	-465.918	-396.813	-69.105	0.0170246	0.0318429	0.0560779	0.00672036	0.0790977	0.0144334	0.0120683	0.0460625	0.0150168	0.0600359	0.00147064	0.0219026	0.00335389	0.0130821	7.89303	0.00476677	4.6424	0.0207641	0.055878	4.55178	5.43792	4.52048	0.00330477	0.0144983	0.100729	27.62374
202000	-475.439	-398.151	-77.2877	0.0057794	0.0385044	0.023953	0.0107251	0.0415066	0.0151009	0.0528687	0.0171825	0.00866421	0.0417976	0.0195499	0.0350279	0.00468614	0.00566884	5.63982	0.0281478	12.5586	0.0108721	0.0822829	36.137	8.04875	5.53773	0.0417164	0.0882797	0.043375	68.53763
202100	-469.057	-394.764	-74.2928	0.0129791	0.00566875	0.0133541	0.009891	0.0258027	0.000960847	0.00232343	0.0362803	0.0662075	0.0514006	0.021803	0.0302308	0.0184338	0.00633339	6.53055	0.017183	27.9538	0.0324462	0.00341775	5.28469	6.19192	7.09377	0.00197884	0.100723	0.050747	53.5629
202200	-461.277	-390.371	-70.9062	0.00556239	0.0219973	0.00867203	0.00380832	0.018383	0.00445303	0.00823036	0.0214675	0.0393901	0.0537857	0.0138229	0.00489754	0.0257368	0.0107054	16.9046	0.0111184	2.65282	0.00572513	0.0600549	12.5741	2.23226	1.76802	0.0476058	0.0224119	0.110299	36.62992
202300	-476.37	-401.219	-75.1508	0.0540486	0.00388123	0.0159751	0.00756563	0.00914839	0.0325432	0.0684315	0.0229983	0.0662276	0.0367613	0.0053527	0.0373402	0.00249386	0.00368089	10.3747	0.017725	17.5819	0.0500558	0.104451	1.91041	5.26272	21.998	0.0105394	0.151463	0.0248053	57.85321
202400	-462.525	-393.192	-69.3328	0.00539369	0.0233693	0.0315055	0.0040568	0.00136092	0.00155467	0.00694389	0.0778714	0.0212775	0.0204667	0.016341	0.0189876	0.00562896	0.00776531	7.00618	0.0030163	8.25671	0.022839	0.0186572	9.18874	3.43404	0.407189	0.0166453	0.112877	0.0533438	28.76276
202500	-462.553	-390.923	-71.6302	0.00837511	0.0266273	2.6615e-05	0.000373704	0.0421741	0.0165337	0.0165642	0.0179555	0.00709661	0.0185434	0.0220863	0.0179426	0.028238	0.000471154	15.4345	0.00138893	7.82064	0.00669814	0.044143	6.76951	6.83293	2.88088	0.0432808	0.0195178	0.17351	40.24996
202600	-463.217	-392.784	-70.4328	0.00436384	0.0311704	0.000733824	0.00339178	0.0670135	0.0630186	0.0198835	0.00445704	0.0354918	0.0600566	0.00414296	0.0182235	0.00785532	0.00292432	10.6997	0.000570707	7.7265	0.0271973	0.00121629	3.77151	4.46737	7.0774	0.0351852	0.0690238	0.0648251	34.26323
202700	-474.123	-401.519	-72.6037	0.00477658	0.0070789	0.0087568	0.025033	0.197518	0.012563	0.0609653	0.0881202	0.0447998	0.0357025	0.00151612	0.00139546	0.004949	0.0585189	9.84312	0.00855655	4.75999	0.0176674	0.0191577	1.24337	12.4124	16.1257	0.000487804	0.0661569	0.0691208	45.11732
202800	-462.722	-391.413	-71.3092	0.000519398	0.00512248	0.00824623	0.00407312	0.0741779	0.0121151	0.0202091	0.0395452	0.0415208	0.0391514	0.0139629	0.0344177	0.00462907	0.000171339	12.3655	0.00204484	4.70292	0.00785892	0.0589161	7.60077	8.88761	4.51729	0.044696	0.0928915	0.0666385	38.64496
202900	-474.68	-402.282	-72.3978	0.00459107	0.0190996	0.00479366	0.0332199	0.0246363	0.0414853	0.0595238	0.0219828	0.010252	0.0146796	0.00665156	0.0100789	0.0580549	0.0578712	9.88021	0.00569331	2.64913	0.0277501	0.0192542	6.63945	4.98361	19.2997	0.092384	0.00741094	0.11644	44.088
203000	-467.374	-394.532	-72.8414	0.0060653	0.0330551	0.0202218	0.00831324	0.0247907	0.0027022	0.0660927	0.0289283	0.0165881	0.0653034	0.0400403	0.0309216	0.00833413	0.00240134	10.6714	0.00992548	16.8765	0.0178769	0.0202534	8.1562	4.00308	6.05377	0.0302378	0.0317015	0.0811289	46.30576
203100	-462.054	-392.375	-69.6787	0.0124971	0.00474207	0.00160945	0.00590294	0.0813413	0.00275374	0.0183574	0.0200057	0.0298293	0.0143403	0.0011786	0.0188477	0.00275151	0.00666872	8.7773	0.015583	3.4087	0.0363684	0.0754352	5.98621	1.41686	10.3258	0.103582	0.0369375	0.0890531	30.49268
203200	-467.258	-394.816	-72.4428	0.0026274	0.00736798	0.00185417	0.00587059	0.0335579	0.0040775	0.0210133	0.0461163	0.0527227	0.0778474	0.00614988	0.0371613	0.00552577	0.0230231	8.8334	0.0207854	6.21864	0.0739745	0.0310296	18.9147	0.232653	9.50673	0.0087903	0.0984757	0.0488245	44.31295
203300	-463.692	-393.2	-70.4919	0.0055615	0.0155579	0.0123868	0.00922753	0.00261131	0.00822585	0.00271873	0.006152	0.00341252	0.0339002	0.00782089	0.0061065	0.00779057	0.016378	11.6162	0.0315074	11.8708	0.0712905	0.065306	4.73181	1.46248	4.29055	0.157639	0.0587269	0.0644611	34.5586
203400	-469.161	-400.788	-68.3724	0.0540497	0.0332807	0.0119921	0.000162532	0.0411702	0.0360507	0.00969204	0.0321537	0.0407316	0.0117995	0.0238376	0.0190532	0.0148777	0.00627566	4.04933	0.0524261	4.20766	0.0569804	0.0176429	8.57879	3.14486	3.45556	0.00927215	0.00603808	0.0471536	23.96084
203500	-466.226	-398.031	-68.1952	0.0312358	0.0198935	0.00202806	0.000141506	0.0674677	0.0504279	0.0102916	0.0861261	0.000137995	0.057889	0.0113946	0.00657517	0.0208193	0.0193297	5.63384	0.0113609	3.21676	0.0173361	0.0251794	5.5966	1.21335	6.78579	0.0013833	0.0420398	0.147593	23.07499
203600	-465.482	-396.556	-68.9258	0.0113472	0.0310938	0.0147792	0.0308644	0.0286576	1.53132e-05	0.026799	0.00958941	0.0204478	0.0124825	0.0104151	0.000459218	0.0714505	0.0135643	11.7135	0.0145829	2.50335	0.0330837	0.0517181	8.12795	0.424588	3.42047	0.0120705	0.0705828	0.0741738	26.72805
203700	-470.422	-394.021	-76.4014	0.00933867	0.00433318	0.015588	0.0168625	0.0534232	0.020105	5.30288e-05	0.0734829	0.0241351	0.0935091	0.00388835	0.0133089	0.0249267	0.00426383	9.45206	0.0221369	14.5996	0.0164501	0.0424477	22.5734	0.23169	16.6835	0.0329467	0.0165452	0.0778251	64.10579
203800	-466.894	-397.71	-69.184	0.00514192	0.00856374	0.0215971	0.0329275	0.00489175	0.0145806	0.115799	0.0052283	0.0595381	0.00764808	0.00588781	0.0092404	4.11767e-05	0.036021	10.032	0.00612207	7.85557	0.0220036	0.0768474	6.41093	0.634654	2.50614	0.054031	0.0584267	0.0353121	28.01911
203900	-458.772	-387.129	-71.6433	0.0136136	0.00438016	0.000101616	0.000644452	0.0127526	0.0304362	0.0104181	0.0203662	0.0329981	0.000557304	0.0177576	0.00384753	0.00189572	0.000298367	14.4447	0.0212931	11.7734	0.0263359	0.0310262	0.424597	2.58308	10.7093	0.00766669	0.0632375	0.080571	40.3153
204000	-465.852	-392.578	-73.2731	0.000545786	0.00144585	0.00660531	0.00368528	0.0322783	0.0501143	0.0104984	0.0543799	0.0503627	0.0350693	0.0032248	0.0081757	0.01727	0.0177072	17.9105	0.0191273	4.51479	0.0224304	0.0707592	3.4047	4.37888	17.6796	0.00157668	0.040978	0.129873	48.46461
204100	-471.161	-400.275	-70.8869	0.01639	0.0193405	0.024847	0.0199675	0.014175	0.0297151	0.0251823	0.00895496	0.00882323	0.135542	0.00396698	0.0453719	0.00270534	0.0324358	6.73797	0.0159423	8.70954	0.0170004	0.0188632	1.85435	9.20592	9.39435	0.0153963	0.146338	0.0301674	36.53325
204200	-468.367	-398.468	-69.8991	0.0171341	0.00374609	0.0125993	0.0223322	0.192408	0.0714457	0.0266266	0.0227402	0.00174645	0.0566643	0.013916	0.00505753	0.00730277	0.00387008	9.49419	0.0508914	4.15349	0.030346	0.0109834	10.8695	4.78262	1.63929	0.0447611	0.000989515	0.0599596	31.5946
204300	-468.191	-394.021	-74.1696	0.0120256	0.0247073	0.00926002	0.0107309	0.0703064	0.0196558	0.0103006	0.0329356	0.0352777	0.010222	0.00206492	0.00271081	0.00659954	0.0108202	13.4826	0.0605284	6.6528	0.0071514	0.0321793	7.15974	7.52652	17.5987	0.0188726	0.109924	0.0402522	52.9469
204400	-463.127	-388.907	-74.2201	0.00839893	0.0037905	0.0077867	0.0185374	0.00891649	0.00158542	0.0308292	0.0318906	0.00550199	0.0358723	0.0214647	0.0123874	0.0156972	0.0213493	14.7023	0.00114887	12.7648	0.00119521	0.0496654	18.3059	3.96597	3.08263	0.0256045	0.0512118	0.0250677	53.19951
204500	-480.667	-411.025	-69.6412	0.0197008	0.0546611	0.00295098	0.00458904	0.0651519	0.00331027	0.0250647	0.00899569	0.0316744	0.115451	0.0615872	0.015502	0.01764	0.0336993	6.39803	0.00870685	3.53366	0.169386	0.102952	11.8838	7.45437	0.0232515	0.0378693	0.139665	0.0934369	30.30508
204600	-457.9	-388.157	-69.7434	0.000369991	0.0128296	0.0125131	0.018174	0.0357598	0.0118782	0.018126	0.045092	5.56484e-05	0.000767713	0.0170646	0.0269083	0.0086197	0.00784257	14.9292	0.000631292	3.15055	0.0664614	0.0433461	8.85686	1.15578	2.32468	0.0101709	0.0199974	0.0423333	30.81606
204700	-462.073	-387.766	-74.3062	0.00890194	0.0172732	0.0194015	0.00137603	0.0200418	0.0071505	0.00278136	0.00106378	0.0255125	0.0534258	0.00383594	0.00470796	0.00872559	0.00337223	11.8049	0.027476	5.70022	0.00313048	0.0281253	6.09471	6.0129	23.598	0.0109067	0.0953737	0.0767261	53.62997
204800	-461.624	-389.2	-72.4239	0.0356635	0.00979259	0.0102241	0.000807845	0.0164002	0.00196505	0.0048544	0.011304	0.00310106	0.0126482	0.0146756	0.0193779	0.0215301	0.00933949	7.71221	0.0058792	17.0721	0.0540988	0.046061	6.94862	0.768106	11.3117	0.00953155	0.0242172	0.0941356	44.21827
204900	-458.987	-389.848	-69.1395	0.003436	0.027504	0.00367997	0.00261819	0.0473521	0.0294378	0.0294571	0.0253833	0.000170283	0.0678334	0.0040806	0.00155518	0.00190995	0.0166599	5.58592	0.00345741	4.91155	0.00214359	0.0212376	10.6828	0.466124	5.74965	0.0369613	0.035607	0.0402093	27.79674
205000	-465.676	-394.759	-70.9167	0.00977218	0.00116307	0.0411135	0.00703744	0.0169086	0.0777623	0.00459252	0.0211948	0.0261816	0.00524241	0.0120131	0.0128141	0.000986682	0.00926348	7.86253	0.00149112	8.88298	0.0245097	0.152185	0.305656	3.148	15.9572	0.0312579	0.046052	0.0243608	36.68229
205100	-470.921	-400.282	-70.6393	0.0349844	0.00487049	0.0018797	0.0131712	0.0329916	0.0148173	0.0178442	0.014049	0.117841	0.0335961	0.034656	0.0324115	0.00123096	0.00910652	11.0463	0.0333277	11.6345	0.0270164	0.0504553	0.352869	4.87379	6.70896	0.0786365	0.092655	0.0336725	35.29563
205200	-470.748	-400.284	-70.4642	0.0219911	0.00918779	0.0078854	0.00200256	0.0331532	0.00190802	0.00313431	0.00299348	0.0883245	0.0513692	0.0221425	0.00163273	0.00178595	0.0453906	8.37521	0.065128	13.3521	0.0153429	0.0904904	0.406612	4.21006	7.36076	0.103845	0.0365837	0.110983	34.42001
205300	-462.341	-391.677	-70.6637	0.00713019	0.00955202	0.0162059	0.00363717	0.010407	0.0192656	0.00176841	0.0359863	0.0112579	0.0246398	0.0550226	0.0422295	0.000416724	0.0011741	6.04871	0.0012436	6.40207	0.0615301	0.0498083	16.3107	3.75724	2.47452	0.0247353	0.0236723	0.0247711	35.41768
205400	-460.888	-388.538	-72.3497	0.000336363	0.000276535	0.00897643	0.00476452	0.0185397	0.012077	0.000915518	0.00620063	0.113869	0.0200887	0.0386993	0.00029728	0.00310975	0.00030287	9.12994	0.0131616	9.58361	0.0296359	0.025383	1.09306	6.45593	17.1314	0.0125089	0.029009	0.115603	43.84764
205500	-467.276	-394.25	-73.0255	5.92411e-05	0.0108229	0.0189482	0.00256669	0.0694899	0.0045769	0.0130135	0.053736	0.0594807	0.0480166	0.00273242	0.00744334	0.0232009	0.00622502	18.6866	0.0133951	17.7211	0.0392603	0.0747729	2.45527	2.96734	4.77959	0.00139314	0.0450175	0.12231	47.22632
205600	-467.388	-393.987	-73.4007	0.000120861	0.00152676	0.00808684	0.0167536	0.15575	0.0561972	0.0585944	0.0230719	0.0105966	0.00192346	0.0243169	0.0217728	0.00843017	0.00713188	22.6615	0.00598469	7.48992	0.0119767	0.0489902	13.3034	0.897406	4.153	0.0221749	0.0348875	0.0789713	49.10254
205700	-466.114	-399.292	-66.8225	0.00222462	0.0137462	0.00900956	0.0285053	0.0336233	0.0289836	0.0113497	0.0409744	0.0270997	0.0204989	0.00897663	0.0253283	0.0112239	0.0248521	1.89894	0.0387255	4.9465	0.0437486	0.0784784	4.44475	1.27289	3.10619	0.00660002	0.0370379	0.0511002	16.21137
205800	-463.164	-391.921	-71.2431	0.00983183	0.0148792	0.00125247	0.0442896	0.0243177	0.00516795	0.0247171	0.00997414	0.00698617	0.0234884	0.0151014	0.00218642	0.0461073	0.01524	7.6192	0.00510632	7.34392	0.0380437	0.0294758	10.0729	8.26459	4.62951	0.00233064	0.023417	0.0423173	38.31439
205900	-477.848	-403.414	-74.434	0.0154348	0.0234053	0.0126603	0.0173732	0.16917	0.0371645	0.0324906	0.0346003	0.0456258	0.0244689	0.00454478	0.0376363	0.0721878	0.00330835	10.8685	0.000350401	25.03	0.0283928	0.0599711	6.10932	8.10334	3.41634	0.0504485	0.0210861	0.0511968	54.26908
206000	-470.903	-401.163	-69.7406	0.0323731	0.0156102	0.00796675	0.00961928	0.0643101	0.0364981	0.00725634	0.0274231	0.0429648	0.0349637	0.0706495	0.00500002	0.0139529	0.0114321	13.9359	0.0424929	5.62712	0.0132859	0.0273792	0.778521	5.85086	4.0605	0.0475215	0.0233257	0.0148261	30.80178
206100	-469.382	-395.929	-73.4539	0.0388935	0.00397537	0.00131572	0.00575496	0.0517777	0.00613815	0.0342484	0.0276213	0.0211319	0.111339	0.0574796	0.00734821	0.00617978	0.00455074	9.2104	0.00222208	11.4816	0.00319009	0.040062	5.33173	2.11843	20.6068	0.122775	0.0241273	0.0492075	49.36835
206200	-471.125	-401.757	-69.3675	0.00198856	0.00910901	0.0218838	0.0217307	0.0527796	0.0603658	0.00218028	0.1013	0.000842125	0.0770954	0.0746467	0.00424593	0.00538913	0.015867	7.43169	0.0213226	4.15094	0.00885315	0.0507683	7.04948	5.96882	3.61997	0.075268	0.0780727	0.0321156	28.93673
206300	-468.705	-395.638	-73.0674	0.00159613	0.0146421	0.0321172	0.0252157	0.00295219	0.0135335	0.0404682	0.010175	0.00084722	0.0184301	0.00170003	0.050078	0.00302993	0.0174452	20.9344	0.00604067	4.6091	0.0592086	0.0877095	6.0439	10.2653	5.08835	0.00593567	0.0948742	0.00863881	47.43576
206400	-461.24	-389.367	-71.8727	0.0106078	0.0314914	0.0101879	0.000428095	0.0484293	0.000316893	0.0050177	0.00367072	0.00207967	0.00893109	0.00129575	0.00304076	0.0104469	0.00162182	18.4507	0.0445845	4.16292	0.061317	0.00815121	8.16906	6.55865	3.74483	0.0573391	0.00490003	0.0624056	41.46245
206500	-463.581	-393.313	-70.2688	0.0114681	0.00261732	0.0281712	0.0262563	0.0153282	0.00243824	0.0145604	0.0567892	0.0070792	0.0437526	0.00313267	0.00859438	0.0105801	0.0156136	8.96636	0.0175715	5.22937	0.0609196	0.0973415	11.8948	4.73506	2.089	0.00979747	0.023568	0.072895	33.44305
206600	-468.584	-395.969	-72.6147	0.0166245	0.00605236	0.00310172	0.0131416	0.0199089	0.0210798	0.000140019	0.00390921	0.00118345	0.00910299	0.0209253	0.030083	0.00592635	0.0467735	11.8619	0.0255376	6.82457	0.0531906	0.105387	14.7016	0.176976	10.9715	0.114191	0.0685278	0.0713521	45.17269
206700	-464.594	-392.919	-71.6748	0.0330501	0.0225072	0.012942	0.00521755	0.00555642	0.0185208	0.0404356	0.0206977	0.000279245	0.00327981	0.0183415	0.0075429	0.00777111	0.00748412	18.7723	0.03079	5.49898	0.0265284	0.0771476	10.9414	0.464073	4.25296	0.0745291	0.0528273	0.0779587	40.47313
206800	-464.822	-395.846	-68.9767	0.0157954	0.000265631	0.0062203	0.0020992	0.0153393	0.013979	0.0370013	0.0105085	0.108648	0.00107435	0.0172195	0.0024526	0.017306	0.0115447	4.6771	0.0159019	6.25855	0.0658557	0.00400858	7.07737	0.289473	8.14872	0.0898826	0.0604882	0.0355945	26.9824
206900	-486.331	-406.72	-79.6108	0.0173763	0.0202095	0.00707537	0.00141628	0.11455	0.0357299	0.0259608	0.114436	0.0439447	0.102949	0.0628202	0.0268845	0.00688206	0.00687297	30.1328	0.012774	4.18531	0.0705671	0.0123754	9.03767	20.5328	15.3769	0.138576	0.007909	0.0582606	80.15308
207000	-465.882	-398.09	-67.7916	0.034799	0.0204268	0.00411689	0.0175693	0.00622142	0.0170285	0.0505446	0.02265	0.0369516	0.048462	0.0163255	0.018161	0.0396107	0.00224381	7.85206	0.0277483	4.35134	0.00232962	0.051841	5.18977	2.90393	0.197029	0.0288393	0.0489827	0.0680532	21.05703
207100	-463.896	-392.924	-70.972	0.000242717	0.00772681	0.0036806	0.0115487	0.0180223	0.0371897	0.0546165	0.00278047	0.0618301	0.0527385	0.00797982	0.0124905	0.00744749	0.00577266	5.22798	0.0234118	6.83488	0.0682744	0.0297423	9.51057	5.10787	9.78524	0.00127522	0.02973	0.0558132	36.95885
207200	-456.838	-384.111	-72.7277	0.00722111	0.00576297	0.00487543	0.000186025	0.0212769	0.0175388	0.0109971	0.0124961	0.00541329	0.00966469	0.00281323	0.0233258	0.00659644	0.00971051	14.5852	0.000716917	4.15858	0.00462713	0.0577126	19.72	6.53964	0.428492	0.0260658	0.0227387	0.0558833	45.73753
207300	-464.502	-396.29	-68.2113	0.00425648	0.0349886	0.0368618	0.00370179	0.00415058	0.0119074	0.0204579	0.0329445	0.0484718	0.0482614	0.0157267	0.0390749	0.000253316	0.00609455	4.68261	0.00858423	5.90559	0.0156135	0.0349102	6.86644	2.97248	2.18347	0.0295334	0.0707294	0.0784881	23.1556
207400	-476.299	-406.471	-69.8278	0.00366121	0.00777315	0.0200463	0.00489399	0.0520623	0.0818876	0.0272068	0.00530489	0.0202635	0.10468	0.00468349	0.114717	0.012961	0.0516446	13.1307	0.0058493	7.68016	0.0323874	0.0311507	2.92517	6.05006	0.679018	0.051387	0.0628743	0.0776213	31.23815
207500	-466.364	-394.681	-71.6837	0.00764854	0.00924512	0.0121516	0.00131094	0.0569649	0.0444055	0.0146299	0.00174824	0.016265	0.115854	0.0313514	0.00272428	0.0257671	0.0119599	18.5793	0.029207	6.60922	0.0369992	0.0722878	3.86048	6.15319	4.71781	0.00270508	0.0308718	0.07363	40.51769
207600	-468.064	-400.569	-67.4946	0.0237857	0.0164658	0.00207495	0.0173059	0.264651	0.0940545	0.0143769	0.0192564	0.0114397	0.0204826	0.00483029	0.0228988	0.0130729	0.00132238	4.60606	0.000146548	2.45963	0.00505428	0.0460527	9.14768	2.39219	0.271388	0.0357667	0.0334169	0.0485294	19.57192
207700	-464.05	-392.454	-71.5961	0.00869775	0.00315031	0.00655464	0.0071822	0.0405524	0.0128963	0.0547865	0.00479715	0.0148561	0.0150366	0.000949498	0.0238517	0.00244746	0.00744076	6.89759	0.0339441	13.7679	0.0186172	0.0637657	5.59666	0.898074	12.351	0.103069	0.0375089	0.10814	40.07943
207800	-464.366	-395.794	-68.5719	0.00216621	0.0225821	0.0395109	0.0145724	0.13817	0.00690989	0.00679574	0.0500639	0.000827908	0.0266673	0.0208375	0.0106151	0.00778255	0.00508326	10.3432	0.0171949	5.88148	0.0297302	0.0239088	1.54397	1.86272	4.83055	0.00347782	0.0392628	0.0301548	24.95827
207900	-471.564	-403.455	-68.1083	0.0011468	0.0202107	0.00529076	0.0700814	0.140411	0.0697851	0.000415274	0.0435399	0.0123647	0.0723871	0.0140542	0.0046681	0.00836874	0.0302472	7.11717	0.0134319	3.91934	0.0141195	0.111106	5.75693	2.73114	2.41329	0.0334325	0.025364	0.0124364	22.64072
208000	-471.541	-401.45	-70.0912	0.0113839	0.043594	0.000471648	0.00964622	0.0285262	0.00551309	0.0125257	0.100605	0.0504891	0.0535736	0.00835399	0.0373906	0.0250039	0.0060793	6.40938	0.00228112	16.3988	0.0385912	0.0865323	3.77155	3.97786	1.31975	0.00120183	0.0948379	0.0610481	32.55502
208100	-458.636	-386.85	-71.7856	0.0347789	0.00581159	0.000198867	0.00490475	0.0239573	0.000397497	0.00220061	0.00648697	0.0172815	0.00786363	0.0098392	0.00912562	0.0207848	0.000868952	9.10223	0.00886367	3.99406	0.0503072	0.0343683	15.6717	3.53217	8.38742	0.0342527	0.0151327	0.0521308	41.02714
208200	-473.333	-401.097	-72.2355	0.0122733	0.00360363	0.0109354	0.0195474	0.0833616	0.0317399	0.0302433	0.000480244	0.0706774	0.00571391	0.0524736	0.0425525	0.0352145	0.00486116	12.4677	0.0153808	6.60505	0.0380238	0.0583905	9.07552	14.2484	0.144999	0.0346204	0.0899559	0.0948732	43.2766
208300	-471.013	-398.579	-72.4336	0.0102773	0.00536181	0.0520994	0.00792343	0.0772072	0.0628319	0.0418213	0.00307958	0.0946058	0.00974058	0.000238378	0.0300793	0.00381889	0.00360827	13.5764	0.000784219	18.564	0.0304573	0.0304205	1.47317	4.25128	5.74572	0.0862443	0.0470018	0.0585762	44.26675
208400	-463.417	-392.21	-71.2065	0.000915797	0.0172059	0.0223342	0.00448741	0.0133916	0.00382494	0.0107012	0.0126311	0.0531548	0.00820327	0.0240779	0.0289906	0.000691221	0.0103196	20.965	0.000189113	4.73847	0.0699112	0.0613139	3.38546	0.281381	8.33203	0.00812318	0.063317	0.015454	38.13161
208500	-470.238	-398.696	-71.5415	0.0163541	0.00743376	0.00163496	0.0218134	0.116979	0.0143967	0.0114764	0.0163614	0.0368028	0.00910787	0.0259846	0.00447513	0.0124337	0.00427793	9.33378	0.0195838	2.97384	0.0597968	0.110766	7.73254	6.49584	12.6044	0.127577	0.00665761	0.0420445	39.80632
208600	-463.057	-393.545	-69.512	0.00172767	0.000352509	0.00614917	0.000690088	0.0318967	0.0174518	0.00166374	0.227263	0.023519	0.00959927	0.00415411	0.000475893	0.00197006	0.00758868	7.66894	0.00176173	2.50964	0.0399454	0.0517672	15.4723	2.67984	0.785666	0.0752743	0.0122907	0.0272038	29.65912
208700	-461.223	-391.999	-69.2235	0.0111587	0.00635346	0.00312717	0.000657078	0.0173002	0.0335474	0.0147483	0.0772906	0.0321097	0.0179966	0.0203881	0.0267769	0.00378744	0.0115697	10.3887	0.00207884	2.8031	0.0153049	0.00947648	6.75498	7.64348	0.197151	0.0310333	0.054778	0.0397183	28.21663
208800	-466.478	-395.72	-70.7577	0.00436931	0.0042748	0.000316932	0.0513437	0.0521214	0.0574116	0.00227493	0.0383878	0.00183328	0.011724	0.0195757	0.00710954	0.0105481	0.00520794	10.0605	0.00708036	3.56555	0.0564955	0.0328837	5.69319	12.6481	3.3905	0.13922	0.00787423	0.0197555	35.88768
208900	-468.248	-400.222	-68.0256	0.000830756	0.0182054	0.0107099	0.0174531	0.0141991	0.118518	0.0147438	0.000381152	0.000126124	0.0352235	0.00915429	0.0057695	0.0309306	0.052041	4.30435	0.0539092	4.94881	0.000977761	0.0428079	6.72535	4.32667	1.36236	0.0549523	0.033579	0.045026	22.22707
209000	-477.137	-407.589	-69.5482	0.00364881	0.02029	0.0132454	0.00528122	0.094704	0.0196852	0.063219	0.102261	0.0803555	0.0852481	0.0310061	0.0373133	0.012235	0.00146669	4.00365	0.0120579	13.1004	0.0313516	0.0233733	6.29348	0.80297	4.76898	0.123392	0.0467956	0.0633358	29.83974
209100	-477.547	-401.757	-75.7905	0.0417746	0.0336068	0.0231576	0.0169668	0.0879394	0.00530524	0.0184957	0.0471684	0.0226288	0.0467185	0.00478458	0.0269958	0.0151415	0.00579611	8.18046	0.0139849	5.21286	0.0445769	0.109756	22.2034	15.1063	9.58747	0.0438569	0.0349207	0.117238	61.0513
209200	-468.627	-400.919	-67.7078	0.0629713	0.0389936	0.0171913	0.026653	0.045357	0.00356375	0.0150616	0.0246242	0.0345498	0.0397379	0.0197869	0.0139337	0.0288743	0.00867292	4.33108	0.000896155	4.11269	0.056764	0.0399859	8.73206	2.2017	0.678702	0.00717834	0.0315006	0.0654652	20.638
209300	-460.375	-390.412	-69.9635	0.0237944	0.0110504	0.00194099	0.00548304	0.0106126	0.0224064	0.000277452	0.0252553	0.00770895	0.00920859	0.00278914	0.00439885	0.00124473	0.00453135	3.98382	0.0336836	9.33457	0.0242029	0.0229445	1.96349	6.95152	9.29811	0.051372	0.00733752	0.114591	31.91634
209400	-460.495	-389.951	-70.5444	0.00229805	0.00259987	0.00740785	0.00786941	0.0321476	0.000278984	0.00153323	0.0422555	0.00849119	0.027113	0.00277553	0.00869515	0.0307904	0.0100833	11.1395	0.0164056	4.33167	0.0168605	0.0355219	11.3159	4.88384	2.62481	0.0271296	0.0724062	0.17255	34.82092
209500	-456.87	-388.621	-68.2488	0.00210693	0.0199002	0.0177333	0.00400784	0.0408213	0.00486784	0.00642057	0.0148243	0.00488941	0.00506186	0.0108949	0.000403776	0.0138951	0.00982011	7.68068	0.00615841	3.27549	0.0615894	0.0356427	5.01546	1.42832	5.5351	0.0016166	0.0461477	0.101053	23.3429
209600	-466.15	-397.639	-68.5116	0.0261875	0.00520178	0.0480714	0.0140034	0.107925	0.0291563	0.0170714	0.0514397	0.0134924	0.0134334	0.00312704	0.00672434	0.00858201	0.0337845	6.17844	0.0028176	4.12892	0.00276537	0.0193135	4.55772	6.39563	2.90976	0.00885812	0.0201579	0.0542056	24.65679
209700	-469.331	-399.263	-70.0678	0.00280265	0.00540199	0.0300329	0.00508777	0.124779	0.012295	0.0484124	0.0379087	0.0202419	0.0444521	0.051092	0.033965	0.0203487	0.000498758	8.31339	0.0416688	8.2271	0.0247776	0.0244333	4.05636	0.89198	10.3276	0.0143991	0.0486383	0.0302011	32.4379
209800	-458.959	-387.591	-71.3674	0.0146691	0.000692528	0.00238951	0.00273922	0.0182519	0.00467187	0.0339608	0.00768374	0.0435305	0.037635	0.00148033	0.00514886	0.00323828	0.00264484	8.34592	0.00553878	3.97653	0.00519111	0.00473529	11.2723	14.8789	0.0888495	0.0156951	0.099102	0.0644736	38.93602
209900	-466.698	-397.366	-69.3321	0.00103246	0.0160489	0.0383009	0.0146954	0.062204	0.00450667	0.0469273	0.0517301	0.0284627	0.0082462	0.0167991	0.0251207	0.00727837	0.00115165	7.42865	0.0154421	7.86284	0.0782377	0.00504999	8.21694	0.346594	4.38325	0.061816	0.021149	0.0169125	28.75938
210000	-465.286	-391.07	-74.2159	0.00837466	0.0243683	0.00431281	0.00768788	0.045479	0.0077088	0.0193014	0.0245096	0.00968788	0.00720414	0.00368675	0.0372229	0.00435762	0.00292591	16.0368	0.0126354	10.5035	0.106783	0.0276931	3.38888	18.2445	4.53952	0.0407742	0.0410338	0.0297128	53.17868
210100	-464.275	-392.428	-71.8475	0.0103244	0.0144674	0.00321836	0.00950713	0.0583821	0.0269525	0.0484468	0.0145892	0.00447063	0.0128888	0.0507722	0.0038099	0.0022389	0.00988615	7.41196	2.31198e-05	3.56435	0.00137912	0.0726873	13.8096	9.85371	6.24073	0.0640534	0.0138438	0.0340139	41.3363
210200	-466.974	-396.395	-70.5788	0.0011647	0.000619138	0.00437844	0.0179546	0.00484435	0.0151109	0.0826485	0.010868	0.0367799	0.00351114	0.016281	0.0295554	0.000326821	0.00605832	1.18189	0.0477134	8.79304	0.0626261	0.037085	11.6372	7.05249	5.84654	0.0455865	0.0354722	0.0231909	34.99294
210300	-475.578	-401.426	-74.1525	0.00151778	0.0144399	0.0263002	0.0417343	0.00787726	0.0113593	0.0958191	0.0318832	0.014007	0.0112526	0.0121398	0.0216864	0.0240338	0.0108058	10.3808	0.0688865	10.416	0.0245218	0.015322	19.8382	8.23161	3.29832	0.0461485	0.0212903	0.195411	52.86147
210400	-465.876	-394.485	-71.3902	0.0129667	0.0169745	0.00930104	0.0270379	0.00637934	0.0641143	0.0158064	0.0318721	0.0035481	0.0801311	0.00672837	0.0326785	0.00314303	0.013264	22.6616	0.00411476	4.84844	0.000469074	0.00886033	1.23179	4.39793	5.42728	0.0206065	0.0796413	0.0454154	39.05014
210500	-463.974	-393.626	-70.3482	0.00649141	0.0104189	0.0134696	0.0195964	0.017642	0.0023109	0.0116886	0.0152998	0.0299915	0.128141	0.013825	0.0152866	0.000405867	0.00133993	10.5845	0.0339626	5.3827	0.0666282	0.0367937	3.099	0.836197	13.3949	0.0451292	0.0261109	0.0481886	33.84001
210600	-468.269	-396.98	-71.289	0.00798012	0.0126982	0.0012583	0.0221312	0.100459	0.000474334	0.0372688	0.0366755	0.10609	0.0171975	0.0105367	0.0272572	0.0232391	0.00966902	12.0937	0.0115358	3.66661	0.0220966	0.0750021	4.20763	5.56772	12.4054	0.0173934	0.0247421	0.0390769	38.54384
210700	-467.551	-399.326	-68.2253	0.0212212	0.0282727	0.0271103	0.012979	0.0181178	0.014472	0.0392976	0.00965651	0.0549552	0.0219176	0.0476354	0.0198362	0.0263486	0.00568389	8.83116	0.00454564	4.50824	0.0300923	0.0334982	5.66746	2.67738	0.911114	0.0421106	0.0126018	0.159592	23.22529
210800	-471.533	-402.226	-69.3069	0.0329372	0.0208985	0.0398098	0.020753	0.0863044	0.00291347	0.000841615	0.000686738	0.0281399	0.0447482	0.0299403	0.000172251	0.0256505	0.0261347	2.32995	0.0088993	9.7687	0.0888347	0.0238537	4.67405	0.733102	10.5309	0.0146987	0.020277	0.080102	28.63331
210900	-465.783	-396.037	-69.7457	0.00464431	0.0106859	0.0061742	0.0234185	0.0444508	0.0200914	0.0454392	0.0111836	0.00734049	0.0227014	0.0516266	0.0209247	0.000217595	0.000194334	11.4224	0.00246411	3.18194	0.0613403	0.0120597	3.31644	5.25512	7.04244	0.119393	0.0901039	0.0547973	30.8276
211000	-464.151	-395.952	-68.1992	0.0101882	0.00674169	0.0120545	0.00136715	0.000202423	0.0172002	0.0807232	0.0185668	0.0202293	0.031105	0.00309746	0.0125537	0.00574853	0.0319076	10.802	0.0241729	2.56573	0.0320238	0.00058955	4.30396	0.352245	4.58269	0.0762648	0.0472434	0.05624	23.09482
211100	-476.43	-395.312	-81.1185	0.00826643	0.00126423	0.0177899	0.0119671	0.02763	0.0445747	0.0360645	0.0377952	0.0402906	0.0118183	0.000930149	0.00569983	0.0130475	0.0276428	24.8243	0.0511152	5.22706	0.0508311	0.030236	24.7296	28.2237	4.08416	0.0189084	0.0685297	0.0982725	87.69155
211200	-466.504	-394.921	-71.5829	0.01285	0.00319135	0.00418398	0.00199159	0.0492161	0.0303273	0.00488396	0.0254518	0.0397577	0.0208521	0.00400667	0.0107362	0.0326476	0.00750111	6.80449	0.00054248	6.49491	0.0145022	0.0323954	18.4917	1.17749	6.42661	0.110466	0.0149542	0.198002	40.01368
211300	-461.07	-390.255	-70.8141	0.00907586	0.00253471	0.0122882	0.00563795	0.0170472	0.0269051	0.0182979	0.0211175	0.0190661	0.0349344	0.0177701	0.00949163	0.00127618	0.0120081	15.4861	0.0276505	7.17255	0.000235112	0.0173721	8.49557	3.24911	1.27066	0.0285431	0.110388	0.10405	36.16964
211400	-465.258	-390.961	-74.2971	0.00745235	0.0140349	0.0493841	0.0110639	0.0027119	0.0054549	0.0256738	0.01099	0.0330618	0.0305739	0.0256336	0.00190548	0.000390204	0.000982868	16.5078	0.0112212	13.8435	0.0298913	0.0393477	3.86994	1.53759	17.3998	0.0805963	0.0127794	0.0325504	53.58434
211500	-465.012	-393.947	-71.065	0.00241814	0.00056817	0.0137974	0.013008	0.00939886	0.000492773	0.0210262	0.00097054	0.0633429	0.0585918	0.0234285	0.0776884	0.0118652	0.0176999	11.1701	0.00263562	4.44019	0.0168497	0.0426485	3.787	4.22147	13.2545	0.0425135	0.02984	0.101907	37.4239
211600	-466.237	-395.827	-70.4104	0.0137965	0.0437383	0.0459212	0.014189	0.00538115	0.0019431	0.0205064	0.0121103	0.0650508	0.0206496	0.0280474	0.00527728	0.00721254	0.0275161	10.3394	0.000160514	5.46114	0.0142801	0.0116808	3.1512	7.30422	7.44198	0.0429705	0.0355131	0.0371612	34.15109
211700	-458.373	-389.156	-69.2172	0.00512681	0.0324142	0.00200494	0.00516791	0.0152949	0.0156661	0.00288968	0.0506588	0.0275509	0.00345504	5.29736e-05	0.00352762	0.0120378	0.011476	8.99364	0.0129748	6.07852	0.0305183	0.0515182	4.70378	1.08666	6.91736	0.0174881	0.0398795	0.0655306	28.1852
211800	-465.847	-391.375	-74.4721	0.00325348	0.00332081	0.0360495	0.00536168	0.0624841	0.00753704	0.0679175	0.0116683	0.0236728	0.0779665	0.00341957	0.0069447	0.0123908	0.0111351	15.672	0.00574341	19.9405	0.00362872	0.0274399	9.48506	6.63933	2.22363	0.0283321	0.0268849	0.0739463	54.45966
211900	-461.481	-390.289	-71.1927	0.0109349	0.00960943	0.00178748	0.0171509	0.038791	0.0417528	0.00369639	0.0278428	0.00747585	0.0312197	0.0184457	0.00014194	0.0227543	0.000963716	12.0145	0.0258013	4.07091	0.0464093	0.0518028	4.43195	12.6695	4.43126	0.0090872	0.0254682	0.0533635	38.06255
212000	-460.35	-389.347	-71.0032	0.00195435	0.0149616	0.00825753	0.00621335	0.00865776	0.000880954	0.026758	0.0186335	0.0166777	0.09794	0.00807781	0.014664	0.00209485	0.0162538	6.73714	0.00908606	2.64729	0.000453559	0.0540341	20.926	3.25719	3.12865	0.0149725	0.0359948	0.0621339	37.11498
212100	-462.586	-393.238	-69.3483	0.0045087	0.0061639	0.000670914	0.012083	0.035269	0.00811828	0.00753146	0.0687127	0.0806215	0.000634842	0.0217637	0.0334126	0.000303867	0.00964965	4.82691	0.0136819	4.37205	0.00914596	0.0275881	10.174	1.30773	7.69284	0.0137839	0.029479	0.0839063	28.84056
212200	-467.137	-396.749	-70.3878	0.00679393	0.00325662	0.0174476	0.00124671	0.0125909	0.0179878	0.128029	0.000701859	0.0190736	0.00612116	0.0322429	0.0427602	0.0063901	0.00491276	11.6263	0.0159611	7.58263	0.0337115	0.0814253	6.30537	5.70031	2.16166	0.0909234	0.0712739	0.0688011	34.03791
212300	-467.764	-395.933	-71.8317	0.00681677	0.0111089	0.00458162	0.00497147	0.0331547	0.00378186	0.0346803	0.0800049	0.0323742	0.0170385	0.0194566	0.0600896	0.00268999	0.0141519	14.1	0.000590417	5.38717	0.127386	0.0526571	6.57205	4.08537	10.5205	0.0243728	0.00364109	0.0587767	41.25746
212400	-463.713	-395.182	-68.531	0.0428877	0.00895203	0.00065276	0.0108171	0.0188217	0.000872336	0.00986598	0.0349603	0.0495282	0.0138583	0.00876906	0.00979011	0.00753858	0.00456856	10.6743	0.0641605	6.66223	0.00158367	0.0355112	3.72324	1.83387	1.40389	0.0525987	0.0405211	0.0400842	24.75382
212500	-470.749	-400.979	-69.7702	0.0197266	0.00041256	0.0244965	0.00884575	0.0247298	0.0204349	0.0239262	0.0292515	0.0150092	0.0130693	0.0375822	0.0117219	0.00896603	0.0303468	3.79096	0.0219611	9.44454	0.0730026	0.0186807	8.39635	5.67433	3.00159	0.147062	0.00887022	0.104135	30.95
212600	-466.082	-397.503	-68.5792	0.0236768	0.0170384	0.00677279	0.000521002	0.0231117	0.0148285	0.00765997	0.00274512	0.0680744	0.0810389	0.002234	0.0470627	0.0058931	0.0297619	6.36859	0.0100522	3.93694	0.123137	0.00294864	7.67561	5.60798	0.810945	0.0342981	0.039643	0.0544629	24.99502
212700	-468.548	-398.139	-70.409	0.0139831	0.0275469	0.0103187	0.0126548	0.0250648	0.0228117	0.0142024	0.0105442	0.0576163	0.0572603	0.00184522	0.0229809	0.0379812	0.0138419	8.83926	0.0110844	7.9113	0.0203747	0.0625995	10.3417	2.82153	3.67182	0.110557	0.00784938	0.0172951	34.14407
212800	-470.047	-398.448	-71.5988	0.0175182	0.0107681	0.0222867	0.00961989	0.00909738	0.0147107	0.0248107	0.0268044	0.000765307	0.000217005	0.0765529	0.0370721	0.0279637	0.00657896	10.2219	0.00195572	5.65997	0.0879179	0.0751441	0.0501246	5.05094	18.549	0.00237288	0.0850855	0.0235649	40.09277
212900	-464.295	-393.755	-70.5397	0.00184119	0.000339719	0.00483195	0.00540272	0.00888482	0.0188989	0.0191679	0.0736627	0.017982	0.00248858	0.0211556	0.00710085	0.000296884	0.0144965	8.21541	0.0281562	3.04962	0.0766601	0.0935285	14.6695	3.8291	4.45252	0.0185298	0.129298	0.0388719	34.79772
213000	-470.78	-402.429	-68.351	0.0198404	0.0317935	0.0222516	0.0324156	0.0796869	0.0129071	0.019672	0.00431106	0.118665	0.023237	0.0055974	0.00756059	0.0110427	0.00779587	1.57224	0.0213929	5.34107	0.0883751	0.0236912	11.1912	0.70386	4.39762	0.0249238	0.0457487	0.0469857	23.85384
213100	-464.558	-395.579	-68.9788	0.002084	0.0109094	0.00923055	0.0372311	0.106444	0.00573193	0.0117163	0.00869104	0.00528046	0.0298907	0.0170695	0.0276936	0.0368562	0.00938139	13.2179	0.00044255	4.21798	0.0389076	0.066831	4.32093	1.69731	2.92899	0.0148391	0.0864092	0.0844834	26.99321
213200	-471.222	-396.661	-74.5617	0.0324976	0.036865	0.0122436	0.0396949	0.0479894	0.0201857	0.0108972	0.0320187	0.00490589	0.143367	0.00808632	0.00384056	0.00174333	0.0043394	22.4429	0.00978224	7.5138	0.0167205	0.0774492	9.13661	14.2647	0.936295	0.00395468	0.0322512	0.0744859	54.90762
213300	-460.6	-392.042	-68.5584	0.00933561	0.00652171	0.0114333	0.00575781	0.0548768	0.0150365	0.0134236	0.0415217	0.0114003	0.0535739	0.031338	0.0143745	0.014839	0.00354827	9.98416	0.00143021	2.7332	0.0568318	0.0400114	8.13202	0.635184	2.86352	0.0268373	0.00716197	0.12362	24.89096
213400	-463.885	-387.555	-76.3294	0.0241038	0.00275434	0.0104373	0.00463611	0.0269743	0.0107187	0.0104287	0.0114749	0.00413813	0.0252048	0.000773614	0.00822356	0.0122632	0.0115688	28.6107	0.0264564	3.43369	0.0334715	0.0227656	5.92247	10.3097	15.1096	0.0157719	0.0599459	0.0377319	63.74607
213500	-462.954	-394.376	-68.5777	0.0130772	0.00364148	0.0131635	0.0129284	0.0142342	0.0179814	0.0178354	0.00115124	0.0363736	0.0409313	0.0767896	0.00468667	0.00667139	0.0141567	10.507	0.0270859	4.14152	0.00791871	0.0450079	6.86782	1.97345	0.936238	0.0366799	0.0641538	0.106799	24.98728
213600	-466	-392.038	-73.9619	0.00569194	0.00525962	0.00532808	0.00933486	0.0559102	0.0188201	0.0210947	0.000341342	0.0676184	0.00419054	0.00256147	0.00276264	0.00125229	0.0108462	9.31597	0.0159876	2.04381	0.00450964	0.0323621	6.61914	6.13392	27.3895	0.030862	0.0711082	0.0400823	51.90825
213700	-460.648	-389.518	-71.1302	0.0103632	0.000451038	0.00356311	0.0132812	0.00535732	0.0655289	0.0703458	0.0271766	0.0210152	0.00362436	0.00246081	0.00256602	0.00682118	0.000884212	21.8655	0.00478364	3.31726	0.0488763	0.0117181	8.35592	2.28319	1.49427	0.0526033	0.0401601	0.0425111	37.75019
213800	-465.088	-393.371	-71.7166	0.0283269	0.000743042	8.74234e-06	0.0343652	0.0156711	0.00980881	0.0135471	0.0346146	0.0381031	0.0213824	0.0330496	0.00284176	0.000899539	0.0144902	13.5911	0.0334695	15.5884	0.0666034	0.0320565	2.15445	2.17672	6.69044	0.00124122	0.0173919	0.0821588	40.6819
213900	-464.958	-393.33	-71.6282	0.0112507	0.00415302	0.00432953	0.0350813	0.0552604	0.00336007	0.00212629	0.0154534	0.0308602	0.136378	0.00242329	0.0110003	0.000561842	0.0235416	13.9927	0.00863638	4.54981	0.0254672	0.0455875	3.48543	14.5634	3.09405	0.0111681	0.0438597	0.0838535	40.23978
214000	-462.512	-393.429	-69.0831	0.0223792	0.0206656	0.0216293	0.0259141	0.00488536	0.0235348	0.0219299	0.00243953	0.0210799	0.00827591	0.00346236	0.0353255	0.00919812	0.0113557	8.12756	0.0101388	4.34042	0.0440419	0.0422383	6.40769	7.37501	0.879885	0.0102013	0.0156451	0.0294979	27.5144
214100	-470.03	-395.352	-74.6781	0.0107274	0.0478199	0.0333518	0.00184176	0.0409446	0.0228663	0.0202992	0.0177004	0.0150846	0.138522	0.00603951	0.0204208	0.000950605	0.00180111	11.8826	0.0352757	13.848	0.0237556	0.0359031	11.5244	1.90662	15.7991	0.000941769	0.0280626	0.0265154	55.48947
214200	-475.037	-404.604	-70.4327	0.0233899	0.00314582	0.0175516	0.0487594	0.0161074	0.02	0.0219978	0.0338681	0.113911	0.0159074	0.0405919	0.00773137	0.0243399	0.0082546	11.4445	0.0952581	3.77418	0.0642991	0.0066614	3.22326	5.87217	9.27129	0.0129236	0.0311872	0.0710504	34.26235
214300	-466.102	-393.956	-72.1457	0.000841658	0.021779	0.000695598	0.00158384	0.0324992	0.0381319	0.00840726	0.00708951	0.0241667	0.0518115	0.01114	0.0151753	0.0526258	0.021775	23.2956	0.0054482	5.08696	0.0337936	0.091704	0.842102	6.21508	6.88327	0.0218758	0.0299194	0.0341728	42.8276
214400	-467.206	-396.135	-71.0705	0.0101797	0.00643649	0.0459002	0.0010255	0.0399625	0.00355076	0.000621849	0.0571888	0.025768	0.0266041	0.00400496	0.0126831	0.0323009	0.00368994	14.4389	0.0209711	5.56921	0.0571016	0.0497076	4.172	7.28322	5.33863	0.00648296	0.102094	0.143199	37.45145
214500	-467.398	-392.152	-75.2468	0.00983147	0.0157832	0.00286486	0.00323238	0.0247494	0.0247593	0.0158801	0.0441212	0.0348979	0.0193834	0.00369707	0.00145138	0.00946437	0.0365233	10.1687	0.0454596	7.40701	0.00713294	0.0815151	24.6172	15.4029	0.275457	0.000418166	0.0188065	0.0615619	58.33283
214600	-464.25	-394.649	-69.6016	0.0111233	0.00161116	0.0360839	0.0306486	0.00172971	0.031469	0.0346396	0.00155299	0.00494966	0.0184317	0.0417412	0.00107239	0.0127935	0.000371646	8.00199	0.014925	8.70685	0.0144802	0.117783	6.96036	3.95504	1.97589	0.00476625	0.0371306	0.0893982	30.10684
214700	-460.912	-391.899	-69.0129	0.00597942	0.0275193	0.0127567	0.000603725	0.00575741	0.00496751	0.0162006	0.0744267	0.0166065	0.0429153	0.00309657	0.0281704	0.00616712	0.0167613	9.66232	0.0271928	3.77331	0.00888281	0.00419144	7.40567	1.42834	4.44057	0.0445036	0.0420308	0.0646942	27.16364
214800	-464.375	-389.903	-74.4724	0.0107893	0.0140491	0.00589411	0.0197278	0.00895079	0.0208203	0.000152224	0.0304935	0.00694778	0.0417137	0.0401986	0.00856995	0.00130241	0.00725447	21.0842	0.0329711	6.58556	0.00676838	0.0360852	9.17371	16.4089	0.837492	0.00579103	0.0455658	0.0268973	54.46075
214900	-466.299	-392.67	-73.6288	0.0161949	0.0351848	0.012645	0.00463209	0.0260437	0.037877	0.000151059	0.0161493	0.0188344	0.0138448	0.00626206	0.019218	0.00529229	0.00703942	24.2187	0.0265443	5.64365	0.00190992	0.0326138	7.56028	7.30876	5.00015	0.0988698	0.0614734	0.0704774	50.24283
215000	-460.871	-390.966	-69.9046	0.00697489	0.0151402	0.00785919	0.00379572	0.0842778	0.0537642	0.00342288	0.000580037	0.0232874	0.0845939	0.0117434	0.00747717	0.0172285	0.00625428	10.6422	0.0259228	5.00967	0.00184251	0.0370968	4.38744	2.00031	9.09468	0.0131398	0.0278877	0.0553356	31.62193
215100	-472.964	-402.429	-70.5342	0.0814245	0.00826569	0.00761235	0.0267287	0.0384261	0.0390185	0.0343684	0.0441786	0.0251442	0.0968809	0.00921781	0.0134617	0.0113087	0.0238928	15.2896	0.0179826	3.30798	0.0316172	0.0485613	12.9405	0.0226397	2.45104	0.0573615	0.0405746	0.102303	34.77006
215200	-468.587	-399.383	-69.2045	0.0367868	0.00993231	0.0272318	0.0110212	0.0378979	0.00119785	0.0941414	0.0160847	0.0760187	0.00345865	0.0213243	0.0283413	0.0106021	0.0315151	9.88363	0.00397393	6.5011	0.0366565	0.0268886	8.05109	1.04315	2.02287	0.0169595	0.0458614	0.0835312	28.12127
215300	-462.755	-391.177	-71.5771	0.000733105	0.00562539	0.00903398	0.00179809	0.0195045	0.0170508	0.0618806	0.0517323	0.0060632	0.0041635	0.00946692	0.0185564	0.0305259	0.00403816	14.0138	0.00146363	7.66536	0.0135748	0.0529215	12.3877	2.04047	3.34709	0.0595412	0.0289569	0.133232	39.98429
215400	-457.354	-387.114	-70.2396	0.0226367	0.00214778	0.00153369	0.000589227	0.0576964	0.00234478	0.0576755	0.000433332	0.0045777	0.00511847	0.0142991	0.000333323	0.00114467	0.00926141	11.0137	0.00705991	4.81838	0.020526	0.0357914	2.84065	5.858	8.41243	0.0592617	0.0105479	0.0407418	33.29687
215500	-473.595	-403.503	-70.0922	0.0689588	0.0132805	0.012552	0.0336897	0.00307238	0.0326032	0.00331336	0.012292	0.0197905	0.0263831	0.028361	0.0176424	0.0952899	0.00574966	9.80087	0.0238967	2.02707	0.0138186	0.0117286	15.8203	1.21231	3.12138	0.0358406	0.0459006	0.0736703	32.55974
215600	-467.313	-397.559	-69.7539	0.0224967	5.45984e-05	0.0047695	0.0187041	0.0152118	0.00579211	0.040262	0.00951094	0.0151624	0.101942	0.0415376	0.00565126	9.04815e-05	0.0700595	7.76394	0.0415119	4.34197	0.00166019	0.0500801	2.1051	3.41405	12.6936	0.0155452	0.0254279	0.0644406	30.86861
215700	-464.785	-392.252	-72.5337	0.00918449	0.00820197	0.0301991	0.0126076	0.0118017	0.000352301	0.0104947	0.027954	0.0325855	0.0378199	0.018278	0.0261167	0.00860598	0.0203008	16.615	0.015199	10.1885	0.0331078	0.0546297	7.32383	5.077	5.08616	0.0133685	0.012544	0.0934629	44.76732
215800	-466.458	-396.329	-70.1293	0.0100837	0.0103875	0.0187491	0.00923697	0.0314464	0.0173608	0.009148	0.024735	0.00764417	0.024254	0.0207344	0.0186526	0.0149824	0.00528589	6.69733	0.00643732	5.75953	0.0062531	0.0779098	2.87389	9.66166	7.09997	0.00845022	0.207413	0.124014	32.74556
215900	-463.673	-394.133	-69.5401	0.0100947	0.00301045	0.00854166	0.0328562	0.0486787	0.0606609	0.0664323	0.00769101	0.0469328	0.0538668	0.0208291	0.0276894	0.00832526	0.000271409	7.54349	0.00107873	4.69285	0.0155466	0.0297602	13.2809	2.24385	1.50615	0.0239514	0.00611966	0.0599985	29.79958
216000	-470.014	-396.175	-73.8386	0.0156414	0.0173317	0.0123024	0.00618921	0.0980388	0.0318611	0.00619333	0.0579459	0.0133406	0.0404946	0.0178643	0.0270722	0.0368976	0.0112065	8.19949	0.00690464	5.5461	0.0427247	0.0291876	27.1168	7.66016	2.18024	0.00835801	0.0532983	0.0562373	51.29191
216100	-461.858	-388.779	-73.0791	0.00338998	0.000711783	0.0147109	0.00141686	0.0342277	0.00475318	0.032118	0.0105232	0.0200705	0.033285	0.00796873	0.0236579	0.0174992	0.029284	18.6312	0.0035541	5.92636	0.0162683	0.0317647	8.05315	4.04963	10.3957	0.0402355	0.0424584	0.0706899	47.49471
216200	-467.589	-395.569	-72.0197	0.00475274	0.010414	0.0502101	0.00440997	0.0715433	0.0763471	0.00755022	0.0100526	0.0109777	0.0226746	0.000741964	0.0648661	0.0211804	0.00336526	14.2609	0.0242812	11.3868	0.00199255	0.0505231	3.45714	3.14961	9.39852	0.0147733	0.0300375	0.0641514	42.19773
216300	-466.037	-395.391	-70.6456	0.0030077	0.0111277	0.0207514	0.00571332	0.012036	0.00836121	0.019214	0.00630061	0.0246923	0.0329663	0.0772873	0.0264333	0.00512612	0.00797434	12.0988	0.00494958	4.30075	0.000304972	0.123935	11.9574	4.36877	2.0116	0.0577788	0.00228769	0.139335	35.32689
216400	-462.449	-390.012	-72.4368	0.0124898	0.0130513	0.0201084	0.000595189	0.00810253	0.0210561	0.0157134	0.0334241	0.0433433	0.0307147	0.0150559	0.0020606	0.00272176	0.000549979	17.1995	0.0188482	5.98312	0.057019	0.00915941	12.6911	4.28824	3.67872	0.0691295	0.0295301	0.0398161	44.28323
216500	-463.206	-393.241	-69.9657	0.0167367	0.0105501	0.00865359	0.0475675	0.0222082	0.0122649	0.0148607	0.0201841	0.0887874	0.0355829	0.00378595	0.00834724	0.00922602	0.00928744	13.4405	0.00237067	2.41298	0.00335627	0.038554	10.5284	3.89067	1.25318	0.00878037	0.0147465	0.0259371	31.92758
216600	-489.009	-409.477	-79.5317	0.0319248	0.010832	0.0160001	0.0617516	0.140762	0.198146	0.0408383	0.0301978	0.00369732	0.0189076	0.0208258	0.0408874	0.0234865	0.0129574	39.9085	0.00269783	16.867	0.00710026	0.0716207	13.7246	0.790256	7.52793	0.0298002	0.0341892	0.142781	79.7577
216700	-463.491	-390.857	-72.6347	0.00911853	0.000832374	0.0143372	0.00451022	0.0125298	0.0110714	0.00812165	0.0237379	0.00056247	0.0539906	0.0357929	0.0138756	0.0201691	0.0222583	10.0713	0.0174116	6.61538	0.0134511	0.0443367	9.40339	8.60119	10.1286	0.0234235	0.0867871	0.0360832	45.27231
216800	-465.518	-396.127	-69.3906	0.0140695	0.00237158	0.0143746	0.0519286	0.00318133	0.0138197	0.0112667	0.0460201	0.0123723	0.000406748	0.0119432	0.0255768	0.0126203	0.0106105	2.12067	0.00343815	4.989	0.0248756	0.0171922	10.4562	9.90843	1.13086	0.0559298	0.0510796	0.0635857	29.05179
216900	-462.854	-394.316	-68.5377	0.00648498	0.00711999	0.00263437	0.0057153	0.052952	0.0219535	0.0232343	0.0283719	0.0150783	0.0803444	0.0339912	0.0109018	0.00588377	0.0179989	11.9922	0.0113375	3.32789	0.0274022	0.108577	4.95345	3.57411	0.327651	0.0209371	0.0387318	0.0926728	24.78766
217000	-463.592	-393.968	-69.6243	0.00223671	0.00747813	0.00347937	0.00350826	0.0245236	0.0401964	0.0115546	0.0260777	0.0018627	0.0469452	0.00636057	0.0150293	0.00947857	0.0213728	1.92952	0.0295429	4.63512	0.083403	0.0167599	13.2746	5.82278	4.09154	0.000555216	0.036986	0.0797568	30.22065
217100	-461.158	-392.7	-68.4582	0.0132677	0.00765134	0.0182344	0.00250048	0.0337737	0.0078223	0.0391602	0.00388623	0.00230267	0.0365546	0.0199578	0.00398684	0.0289703	0.000403998	7.88916	0.0326357	2.92804	0.0200893	0.0792793	5.83364	4.45063	2.81709	0.0564295	0.02547	0.0389718	24.38991
217200	-462.261	-388.654	-73.6069	0.00526384	0.0010893	0.00592872	7.81123e-05	0.0136328	0.000403521	0.00697958	0.00288211	0.00937126	0.0472611	0.0102118	0.0176702	0.0163842	0.012046	14.8344	0.0211793	17.7683	0.0551687	0.121908	1.27995	5.4966	10.3609	0.0032865	0.00845616	0.0339275	50.13331
217300	-470.634	-394.659	-75.9751	0.00419493	0.00194899	0.0030781	0.0076058	0.0240012	0.0437405	0.0780737	0.00180906	0.0612349	0.0496543	0.0398974	0.0276329	0.0116028	0.0220741	26.3576	0.00653142	9.24133	0.031905	0.016639	5.11728	7.68643	12.9886	0.0137115	0.0236066	0.114368	61.97445
217400	-466.042	-394.573	-71.4695	0.0170579	0.00323795	0.0189209	0.0185347	0.0413221	0.0199092	0.00334503	0.0526668	0.0490679	0.00558666	0.000935109	0.0317669	0.00864868	0.00328373	14.0208	0.0482911	10.658	0.0122942	0.0918058	7.22304	0.0861036	6.90463	0.00698702	0.061873	0.0585434	39.44668
217500	-470.513	-394.95	-75.5635	0.0177822	0.00562131	0.0152325	0.00329067	0.0497444	0.032193	0.037344	0.0230242	0.040433	0.0166705	0.00290574	0.000736055	0.0348196	0.00689142	16.1273	0.016444	7.95438	0.0899388	0.0558115	5.003	9.75466	20.5442	0.00180667	0.0709727	0.0113513	59.91652
217600	-480.115	-407.887	-72.2279	0.00993285	0.00218322	0.0153176	0.0361609	0.155022	0.0403623	0.0895753	0.00598362	0.0569308	0.167671	0.00248583	0.00774214	0.00787278	0.0220983	10.4707	0.0234762	18.0209	0.138137	0.0128004	10.52	3.26919	0.0221702	0.0186583	0.0838175	0.0394726	43.23856
217700	-469.54	-398.683	-70.8575	0.00541273	0.0177419	0.000644544	0.00841079	0.10378	0.0412289	0.0215547	0.0226346	0.0389524	0.0257974	0.0106949	0.00282264	0.0309123	0.031542	4.49122	0.0122973	8.60847	0.0447674	0.0834733	10.8224	4.1054	7.71436	0.0117214	0.0705395	0.059527	36.3863
217800	-459.369	-389.806	-69.5626	0.0146098	0.012665	0.00318149	0.0117983	0.00922596	0.00589519	0.0128008	0.0180666	0.0331151	0.0747548	0.00770989	0.00990652	0.00605041	0.0142933	6.36675	0.0128796	4.04866	0.00308262	0.0106073	13.5681	4.18844	1.36087	0.0690117	0.0158374	0.0335553	29.91186
217900	-464.591	-391.932	-72.6595	0.00261792	0.000732094	0.0051623	0.00755903	0.0631988	0.0117369	0.0749297	0.0366356	0.0116841	0.0262429	0.00172196	0.0151782	0.00666123	0.00335226	14.2108	0.0235916	4.81174	0.0195509	0.0944516	18.6429	6.72401	0.394688	0.000906149	0.116715	0.0896355	45.39637
218000	-465.708	-397.629	-68.079	0.0194808	0.00843815	0.0168334	0.00622348	0.0301095	0.0240949	0.039142	0.0260126	0.00361943	0.0232062	0.0263686	0.00704198	0.0249229	0.00935335	9.14595	0.0775228	3.06627	0.0494969	0.0543556	4.67534	3.84141	1.23756	0.0282668	0.0157568	0.0373561	22.49413
218100	-458.044	-387.181	-70.8634	0.00679257	0.00333883	0.00285067	0.000677538	0.00944522	0.00782612	0.0241759	0.0282281	0.0109314	0.022549	0.00807141	0.0327458	0.00593369	0.00117039	8.93212	0.0042679	4.15315	0.00231888	0.0156221	13.414	2.40612	7.1755	0.038488	0.0940488	0.0156058	36.416
218200	-465.509	-389.372	-76.1372	0.0145892	0.00304399	0.0173606	0.0140283	0.0154456	0.00505698	0.00710747	0.0639038	0.00765551	0.0196099	0.00675514	0.029268	0.0213252	0.00372082	22.2122	0.0113393	4.16609	0.0214624	0.0288522	8.45281	1.04915	26.5254	0.0229108	0.021536	0.0444188	62.78506
218300	-468.218	-397.527	-70.6914	0.0236757	0.00249806	0.00670433	0.0274742	0.0094459	0.0221612	0.00516857	0.00455579	0.048554	0.0413444	0.0301577	0.0649131	0.00943137	0.0135535	4.89041	0.0189709	5.65836	0.0023358	0.0532796	10.0945	5.00666	9.33681	0.0346606	0.0342767	0.115945	35.55583
218400	-464.532	-395.656	-68.8762	0.0118077	0.000125611	0.0490419	0.00729708	0.0178729	0.0683761	0.0203665	0.0124994	0.0066589	0.0210238	0.00799763	0.00947792	0.00180403	0.0182478	4.77529	0.00963802	4.40402	0.0445047	0.0491489	2.72285	2.49641	11.5536	0.00818126	0.0163448	0.147255	26.47983
218500	-472.298	-400.253	-72.0452	0.0398242	0.0256982	0.00123944	0.00441547	0.0442225	0.000411519	0.0039686	0.000660091	0.0329466	0.00732358	0.0241247	0.0144444	0.0013953	0.0569988	7.51532	0.0264098	4.86225	0.117426	0.0648121	9.07706	18.5581	1.72245	0.0943771	0.006565	0.022354	42.32476
218600	-462.861	-390.411	-72.4496	0.0081422	0.0095068	0.0186715	0.00442511	0.00363432	0.0235152	0.0169012	0.000601572	0.00947139	0.0102285	0.038433	0.00817014	0.00324261	0.0110284	13.3946	0.0197508	4.52385	0.0340267	0.04096	2.54182	13.2041	10.2181	0.104986	0.00770295	0.091124	44.34698
218700	-465.591	-397.205	-68.3862	0.00207351	0.0040768	0.0330412	0.00779261	0.00440752	0.0310912	0.0255179	0.0267562	0.0269879	0.0087726	0.0265704	0.0124257	0.00997023	0.0199107	9.41921	0.0515271	2.61045	0.0291592	0.0125921	7.5204	3.35545	0.550648	0.157075	0.0257982	0.0581664	24.02988
218800	-466.521	-391.893	-74.6282	0.0150595	0.010786	0.0457217	0.00491349	0.00139885	0.0202376	0.0242984	0.0241308	0.0327812	0.00046943	0.0122317	0.0134264	0.0111837	0.00587466	25.3631	0.00396876	4.67664	0.0363665	0.0791669	8.95525	8.12678	7.70051	0.0342903	0.0198741	0.0217668	55.24021
218900	-456.424	-386.58	-69.8438	0.0156491	0.000231269	0.00823633	0.00555893	0.0392785	0.00902543	0.00934855	0.0258779	0.019838	0.0237392	0.00147141	0.000647272	0.00294445	0.00390395	11.0744	0.0343526	3.00241	0.0451248	0.0139299	10.8221	2.14516	3.9449	0.0172054	0.0106815	0.0418788	31.31797
219000	-468.26	-397.782	-70.4789	0.04439	0.00248484	0.0180613	0.0190825	0.00790813	0.000577504	0.00635479	0.0648194	0.0108653	0.0404881	0.0564957	0.00999418	0.0160238	0.0485668	12.3123	0.00283204	3.82858	0.0217009	0.00176245	4.84297	7.64485	5.36606	0.0218909	0.0134034	0.0908354	34.49331
219100	-464.173	-392.429	-71.7437	0.019144	0.00484873	0.0110123	0.00107069	0.0139362	0.0103826	0.0242131	0.0333189	0.0155436	0.037108	0.014969	0.00959351	0.0146486	0.017864	12.9093	0.00568964	10.1776	0.0377467	0.0206892	4.52588	2.36535	10.305	0.137257	0.0514662	0.0538585	40.81752
219200	-466.795	-396.579	-70.2163	0.0132563	0.0119992	0.00965373	0.0346606	0.0636638	0.110068	0.00814983	0.021973	0.00859625	0.00897025	0.00887502	0.0140557	0.00181563	0.00739511	7.94585	0.0459736	2.90431	0.0622382	0.0726292	18.0276	2.164	1.49223	0.0218503	0.0260384	0.0948044	33.18065
219300	-469.529	-396.662	-72.867	0.0108647	0.00434257	0.0181589	0.0156788	0.00267197	0.0543101	0.0171438	0.0346534	0.0800255	0.0111555	0.00872384	0.0460084	0.00729501	0.00139861	8.48321	0.0178436	5.40659	0.0279634	0.0902738	5.85184	14.5212	11.5257	0.0403556	0.0531529	0.103499	46.43406
219400	-467.967	-395.99	-71.9775	0.00242379	0.000731867	0.00600116	0.00591614	0.0426003	0.0124089	0.00937203	0.022749	0.00327345	0.00468986	0.0145032	0.0039826	0.0435564	0.0135341	12.9115	0.0278368	9.41229	0.0400109	0.114171	12.4841	3.3541	3.14573	0.0475949	0.197979	0.0655975	41.98664
219500	-463.851	-392.384	-71.4672	0.0260635	0.00368653	0.00247907	0.00584581	0.0222078	0.00740781	0.0202116	0.0191313	0.0291912	0.00539654	0.0276804	0.0106887	0.0112834	0.00652248	6.52633	0.0316573	17.6865	0.00896545	0.0630035	0.222697	6.68883	7.84779	0.00532278	0.0169685	0.139089	39.43495
219600	-462.933	-393.637	-69.2961	0.0216696	0.0118301	0.0308835	0.011847	0.00565427	0.00391718	0.0179649	0.00529895	0.0298836	0.0108912	0.00582934	0.0258644	0.0028985	0.0302738	7.02884	0.00251872	5.11097	0.0206244	0.0240932	6.49973	4.12125	5.37843	0.12182	0.02737	0.0292067	28.57956
219700	-462.518	-392.913	-69.605	0.0206832	0.00832978	0.0330781	0.00828286	0.0499566	0.0224294	0.000850651	0.00743187	0.0179642	0.0124032	0.00906953	0.0218905	0.00628049	0.00109127	12.2423	0.00161289	2.99138	0.11114	0.0047716	1.07454	5.31291	8.06384	0.0286747	0.0181056	0.0550153	30.12403
219800	-458.538	-386.254	-72.2842	0.00423519	0.00631446	0.00524422	0.0215827	0.0274228	0.000857266	0.0192652	0.00256053	0.0209125	0.0240891	0.0163377	0.0128321	0.000267215	0.00507448	9.13102	0.00836436	12.7292	0.00601415	0.0160811	9.28636	10.7475	1.31066	0.0564138	0.018895	0.0426508	43.5201
219900	-469.182	-394.153	-75.0286	0.00693619	0.000806972	0.0116002	0.0230448	0.0268097	0.00200168	0.0739226	0.0193833	0.020293	0.0559554	0.0228214	0.015818	0.0247168	0.0146768	24.6282	0.0472576	3.90589	0.0186856	0.0179809	8.41128	13.6467	6.16003	0.0010402	0.0287193	0.0571123	57.24176
220000	-463.113	-390.338	-72.7754	0.00851829	0.000514761	0.00942098	0.0138867	0.017234	0.00652176	0.0205676	0.038848	0.00156388	0.0497669	0.0278169	0.0190294	0.0279815	0.0150903	13.8442	0.0069144	9.84598	0.0105473	0.0673128	3.52257	0.924091	17.439	0.00591424	0.0122965	0.0405929	45.97621
220100	-470.19	-396.026	-74.1639	0.0130957	0.00983681	0.00594326	2.74753e-05	0.0125365	0.0087341	0.00674269	0.0992636	0.029837	0.077085	0.00843524	0.00494831	0.0200709	0.000391993	5.85218	0.0409368	4.16016	0.0351377	0.0578258	22.7047	13.8299	5.85013	0.0161259	0.0689973	0.00567523	52.91872
220200	-464.259	-393.402	-70.8567	0.00440626	0.00170549	0.00880513	0.00838109	0.0499677	0.0148511	0.00425581	0.0212718	0.0338104	0.0366664	0.00043429	0.0160492	0.0375185	0.0196008	10.9234	0.020723	3.79801	0.10229	0.0529948	11.8111	4.75847	4.55917	0.00292757	0.0067262	0.0890786	36.38257
220300	-478.292	-401.634	-76.6579	0.00135864	0.00895262	0.00855841	0.0107548	0.00231251	0.0109349	0.000171958	0.0329251	0.0731864	0.254815	0.0249419	0.0168813	0.00609049	0.0521911	14.7959	0.0117007	6.1805	0.0114888	0.00939988	4.66991	8.18481	30.9173	0.0207002	0.0780042	0.00445069	65.38828
220400	-464.451	-395.036	-69.4148	0.0071361	0.0117593	0.00334703	0.00401018	0.042473	0.13329	0.0915432	0.00474017	0.0239333	0.00881731	0.00533419	0.0268255	0.00388839	0.00428522	6.53687	0.00175289	4.21511	0.0042952	0.0789171	12.0736	1.05845	4.68683	0.0150637	0.055945	0.0745238	29.17276
220500	-459.974	-388.785	-71.189	0.00266713	0.000102854	0.000376633	0.00389666	0.00416914	0.000886373	0.0290681	0.00924871	0.000446081	0.0136902	0.010684	0.00277038	0.0527406	0.00227774	15.3486	0.0429415	3.97872	0.0670098	0.0288656	4.14823	3.01187	11.1712	0.0111227	0.0150482	0.0871168	38.04375
220600	-463.355	-392.864	-70.4908	0.0147767	0.00397426	0.00937257	0.00694468	0.0155017	0.00669419	0.0333499	0.0170631	0.0606673	0.00167867	0.00535669	0.0599383	0.000563877	0.0279713	9.86601	0.0086737	3.91051	0.0832704	0.0145386	14.0971	5.50967	0.668073	0.00428755	0.0229748	0.104206	34.55313
220700	-473.255	-401.847	-71.4081	0.0207349	0.0038493	0.00891382	0.0133421	0.0234037	0.0719621	0.117691	0.000921081	0.018408	0.0385988	0.032491	0.00918099	0.0345577	0.0150576	9.33045	0.025552	10.5038	0.00298509	0.0437187	2.85248	4.76153	10.9318	0.019692	0.181944	0.0765361	39.1396
220800	-463.178	-394.565	-68.6132	0.000106509	0.00292122	0.00625673	0.00238447	0.00441873	0.0142006	0.0258183	0.0324939	0.0154535	0.214199	0.0164902	0.000618235	0.00488504	0.0323025	7.81277	0.0102196	4.16789	0.00564648	0.118709	8.46644	1.47539	2.61986	0.0386215	0.0168302	0.0598699	25.16479
220900	-454.931	-385.542	-69.3891	0.0033268	0.00209016	0.000990109	0.00777587	0.0248092	0.00460475	0.017066	0.0197672	0.0166525	0.0155526	0.0162421	0.00966067	0.0012366	0.00363572	8.40479	0.00208953	5.27553	0.0137527	0.0563722	3.98729	9.27927	1.77007	0.0135134	0.0357752	0.0626691	29.04454
221000	-465.727	-395.697	-70.0308	0.00207055	0.0452263	0.0565939	0.0283978	0.0438996	0.00147157	0.00226774	0.016126	0.0159975	0.0492675	0.00844871	0.0323845	0.00560784	0.0149912	10.6108	0.0114012	5.12379	0.0246663	0.0249587	10.3887	1.96487	3.62569	0.0357657	0.0206676	0.0986938	32.2528
221100	-465.096	-391.807	-73.2888	0.00447231	0.0164417	0.022249	0.0138848	0.0748088	0.0301873	0.0165052	0.00893766	0.0201823	0.099674	0.0109867	0.0172657	0.00200251	0.00292239	17.6664	0.00199596	4.02941	0.00525362	0.00968298	14.4193	4.38107	7.52413	0.0279495	0.074712	0.062793	48.5432
221200	-464.266	-395.778	-68.4886	0.00891431	0.0129578	0.00545494	0.017755	0.0406212	0.0432811	0.00569797	0.0124577	0.0352373	0.0462869	0.000467308	0.0164208	0.0391695	0.0120273	9.16767	0.0107956	4.98966	0.000303245	0.025075	7.24304	0.073239	2.50198	0.0981201	0.0764268	0.0589108	24.54199
221300	-468.852	-402.04	-66.8116	0.0127286	0.0322817	0.00121502	0.00998288	0.0745453	0.0528338	0.00695114	0.0095932	0.0342986	0.0328907	0.00758946	0.0622127	0.00261202	0.00319376	1.99385	0.00940561	3.12502	0.193092	0.0370855	6.6409	2.35052	1.34307	0.00224056	0.0253681	0.0932962	16.15678
221400	-468.816	-396.365	-72.4512	0.0231236	0.00406184	0.0334951	0.00586327	0.105744	0.0273743	0.00580063	0.0099086	0.0309247	0.00690736	0.0094964	0.0682416	0.0187882	0.0202588	12.3404	0.0145664	11.3498	0.0385254	0.0137264	4.18927	0.478919	15.4601	0.0130015	0.032206	0.0547255	44.35521
221500	-467.53	-396.373	-71.1574	0.00528159	0.0160618	0.0124318	0.000454341	0.0799977	0.00282834	0.0499444	0.0625423	0.0419688	0.00720098	0.00067501	0.0280797	0.010279	0.0379783	11.4603	0.0154619	10.8912	0.0364239	0.0546684	4.42851	0.721461	9.76887	0.0317317	0.00573263	0.115945	37.88596
221600	-471.983	-399.949	-72.0342	0.0045114	0.0376355	0.012312	0.0024973	0.000780651	0.0377522	0.00336225	0.00968573	0.00955954	0.078493	0.015922	0.0390092	0.00202065	0.0140456	9.15813	0.00961468	10.1874	0.145625	0.0206961	9.47374	9.41173	3.27801	0.0541027	0.178314	0.084928	42.26992
221700	-471.787	-398.593	-73.1936	0.0200643	0.00129459	0.0175022	0.0249023	0.0513034	0.0278118	0.00165783	0.0131528	0.00822803	0.0823279	0.004943	0.0513178	0.0517801	0.00950352	21.7957	0.0123922	5.04997	0.00887177	0.00951954	15.9218	2.88838	1.7854	0.0502492	0.140075	0.0388053	48.06692
221800	-474.256	-402.771	-71.4842	0.00512977	0.00212719	0.0194827	0.084803	0.00405945	0.0070923	0.00420857	0.0179569	0.035044	0.0599009	0.089737	0.0185451	0.0246331	0.000690493	13.4064	0.0346521	6.4921	0.0275533	0.0328777	8.4695	1.22479	9.21169	0.0926679	0.071153	0.083163	39.51994
221900	-463.693	-394.432	-69.2606	0.00452632	0.0116846	0.0187553	0.00468454	0.00239724	0.0900272	0.00647418	0.042887	0.00328634	0.0469967	0.0220606	0.00658168	0.00166457	0.0457384	6.69507	0.0128652	3.94003	0.00891943	0.0381029	11.8896	4.06561	1.30645	0.00334548	0.0846399	0.049409	28.40178
222000	-468.011	-393.429	-74.5818	0.00333668	0.00313349	0.0055565	0.00213811	0.00480832	0.00061075	0.0624895	0.0684662	0.0195254	0.0201827	0.0168819	0.0122899	0.0143503	0.00955279	6.82438	0.000796607	31.9089	0.0429162	0.16321	5.61304	4.39583	5.74493	0.00494145	0.0245684	0.0413417	55.00819
222100	-470.519	-397.697	-72.8216	0.00340897	0.000955523	0.0173445	0.0100213	0.0950211	0.0053367	0.0353668	0.0308926	0.0627785	0.0305017	0.102627	0.00747535	0.00302624	0.00241212	16.4869	0.0125244	6.9176	0.0528753	0.0850508	11.0889	6.74705	4.28435	0.0248161	0.0202209	0.0797081	46.20707
222200	-472.384	-400.424	-71.9602	0.0360995	0.012781	0.012498	0.0203701	0.125339	0.0163736	0.0210855	0.0315606	0.0224369	0.0482625	0.0286683	0.00760802	0.0303584	0.0209169	6.35246	0.0324829	8.04318	0.0208503	0.0224658	4.44727	1.44834	21.0211	0.0264668	0.00818911	0.0428035	41.89997
222300	-468.191	-395.805	-72.386	0.017657	0.00167286	0.00306194	0.0583987	0.0177138	0.0150712	0.134526	0.0417471	0.040752	0.00376965	0.00985756	0.00227738	0.00221263	0.00788524	16.2916	0.0133222	8.09127	0.0400364	0.0546177	9.65057	1.42052	8.0436	0.0158315	0.0247134	0.0261198	44.02883
222400	-467.694	-394.865	-72.8291	0.00992678	0.00429353	0.051547	0.00582328	0.00795538	0.0143559	0.0485875	0.00529608	0.00666562	0.0725535	0.00121326	0.034066	0.00803641	0.00450953	4.88022	0.0115443	5.49432	0.0171701	0.084663	11.8237	4.4995	18.9936	0.0313961	0.0362252	0.0972161	46.24439
222500	-465.551	-396.181	-69.3693	0.0393729	0.0237334	0.00320098	0.0166876	0.0358383	0.00289081	0.022506	0.00927907	0.0491963	0.0591022	0.0136345	0.00488014	0.0171542	0.00167121	7.02262	0.0175649	3.79931	0.00559987	0.11075	10.8432	4.50936	2.17499	0.077774	0.0270509	0.0581378	28.94555
222600	-467.513	-396.467	-71.0465	0.0282676	0.0205065	0.00283171	0.0526471	0.0387531	0.0204859	0.0485043	0.0106499	0.0255884	0.00679276	0.00743733	0.013588	0.0110993	0.00409803	16.533	0.0059497	6.64404	0.00750375	0.0668177	0.291464	4.85702	8.43599	0.0774603	0.0491824	0.0718215	37.33146
222700	-466.741	-394.319	-72.4218	0.000912129	0.00136882	0.000178415	0.00687884	0.0110267	0.00234763	0.00448767	0.123429	4.15063e-05	0.0697683	0.0249783	0.00318403	0.0178008	0.0495557	11.1739	0.0262276	9.37064	0.00737173	0.0220939	9.46471	6.1463	7.46682	0.0606316	0.0708117	0.0825745	44.20807
222800	-468.387	-397.959	-70.4287	0.00885271	0.0292559	0.0289821	0.00357549	0.0702877	0.0201989	0.0931707	0.0194357	0.000458145	0.00781323	0.0161484	0.0294391	0.00425187	0.00805017	6.04638	0.0377241	5.22771	0.00935837	0.0498581	5.12143	9.79052	7.43847	0.00136069	0.0381976	0.141443	34.24238
222900	-466.885	-395.791	-71.0942	0.0158716	0.00226474	0.0121514	0.0406202	0.0152318	0.00613403	0.0297699	0.0311152	0.026708	0.0420289	0.0370286	0.000961012	0.00685995	0.0298925	11.818	0.0101756	3.81768	0.0169787	0.0547878	16.1429	4.72964	0.44635	0.0264869	0.134899	0.0753716	37.56993
223000	-471.395	-397.405	-73.9894	0.00252437	0.0320546	0.00786312	0.00572008	0.0808159	0.00561188	0.0153603	0.0290304	0.0615603	0.107625	0.00689672	0.00585484	0.00320711	0.00796259	10.5437	0.0151298	6.2461	0.0108399	0.0411723	27.2603	1.83402	5.39188	0.0260664	0.0411855	0.263433	52.04591
223100	-465.998	-396.63	-69.3677	0.00926475	0.00801715	0.00405539	0.00123394	0.0603308	0.0521798	0.03709	0.00452023	0.0306142	0.0562434	0.00709812	0.0240926	0.00501293	0.000638151	7.69262	0.0399482	5.24166	0.00447855	0.131718	8.22631	0.843118	6.21397	0.040439	0.103072	0.100005	28.93773
223200	-460.281	-389.52	-70.7606	0.00437594	0.012673	0.00104604	0.0331109	0.00671879	0.0231608	0.00802642	0.0125171	0.0480246	0.0469417	0.0075272	0.0238021	0.000329758	0.0018996	14.5319	0.0193965	7.01933	0.00508265	0.00891457	5.21712	1.43527	7.29751	0.00383309	0.0261672	0.107205	35.90192
223300	-469.076	-396.702	-72.3739	0.0201343	0.00892397	0.0278992	0.00745276	0.109261	0.0406671	0.00377023	0.0379269	0.00135381	0.0133592	0.012363	0.00659559	0.00127391	0.00395651	18.9593	0.0322733	4.63414	0.056768	0.136851	10.2838	1.32629	8.0821	0.0326311	0.0853375	0.0441342	43.96856
223400	-468.265	-396.343	-71.9226	0.016549	0.00942681	0.0200537	0.0102315	0.0305107	0.0204487	0.00685192	0.0376429	7.30158e-05	0.016224	0.00301746	0.0170552	0.0109906	0.0146742	7.86171	0.0368281	13.8611	0.0126224	0.13248	13.4658	2.77654	3.10029	0.00370236	0.123107	0.12383	41.71182
223500	-467.643	-400.441	-67.2014	0.0128382	0.0243587	0.00688396	0.00310021	0.018019	0.0577491	0.00138277	0.00925753	0.017124	0.0506107	0.00400547	0.0233489	0.039009	0.0306258	4.89731	0.0346314	3.41462	0.079389	0.0448563	6.38917	1.28216	1.45598	0.0212262	0.0547821	0.133767	18.10621
223600	-464.905	-391.778	-73.1276	0.0273426	0.0116429	0.00305147	0.0159765	0.0402159	0.0143422	0.00325502	0.0040944	0.0186298	0.0105186	0.041855	0.035978	0.021101	0.00396527	9.44276	0.00262433	16.5606	0.00788332	0.0365316	13.3115	7.86069	0.15728	0.0363165	0.00584637	0.0628714	47.73687
223700	-461.884	-393.344	-68.5409	0.00826625	0.00550448	0.00236462	0.034123	0.0486434	0.012813	0.00231813	0.0115263	0.00132421	0.0325181	0.018505	0.00833351	0.0408758	0.00732407	8.45918	0.0173645	7.06023	0.00307277	0.0690435	3.57719	3.24451	1.94101	0.0349124	0.0421176	0.120324	24.8034
223800	-466.749	-397.334	-69.4151	0.00359793	0.00907722	0.0226027	0.0720422	0.00684414	0.0353785	0.0453668	0.0194394	0.0150612	0.00198373	0.00578721	0.0019954	0.0292131	0.000551419	16.6271	0.0199204	2.31815	0.0202077	0.0223713	7.02829	1.7777	0.860689	0.026063	0.0131827	0.191843	29.1745
223900	-469.854	-402.479	-67.3756	0.0140068	0.0189011	0.0109031	0.00608256	0.0467015	0.00554314	0.0258861	0.0611544	0.0138304	0.00830107	0.0439612	0.00402544	0.0047828	0.0171942	3.50107	0.00909085	6.45212	0.146394	0.130401	5.74979	1.4052	1.2097	0.026282	0.0088102	0.0568189	18.97695
224000	-462.838	-391.024	-71.8144	0.0138447	0.00765979	0.00694996	0.00103486	0.0555659	0.00474984	0.0195802	0.00334357	0.0313578	0.0881693	0.0045904	0.00045686	0.0281194	0.01241	9.06391	0.0231743	10.477	0.0127399	0.0140321	1.46212	14.0489	5.65766	0.0606773	0.0183331	0.0545105	41.17085
224100	-467.341	-395.32	-72.0203	0.00656027	0.010159	0.00305444	0.0224152	0.0905989	1.88532e-05	0.0165917	0.00103441	0.110734	0.0685216	0.00791436	0.0163791	0.0110046	0.0365353	14.0052	0.0264667	3.46348	0.0108971	0.0400541	12.8114	5.79481	5.55766	0.00744262	0.029083	0.0524472	42.20046
224200	-469.861	-397.712	-72.15	0.0161236	0.026651	0.00941676	0.00956274	0.0104792	0.0197014	0.000793158	0.0253056	0.00978419	0.0276957	0.00156521	0.0246773	0.00443466	0.0226154	9.7059	0.0555356	13.155	0.00112236	0.0859382	15.7275	1.24251	2.3532	0.143936	0.0460279	0.123412	42.84888
224300	-466.261	-392.458	-73.8028	0.0132694	0.0246622	0.0084594	0.00537071	0.00273952	0.0102933	0.0464252	0.0239206	0.0111311	0.05553	0.0259887	0.00574062	0.00339368	0.0226557	9.89956	0.00627413	4.31575	0.0809464	0.039626	29.5858	5.42026	1.42635	0.0310798	0.00749359	0.0400563	51.11277
224400	-479.431	-410.089	-69.3413	0.0507868	0.0384338	0.0519703	0.0869867	0.052806	0.053823	0.00862144	0.00423769	0.0103199	0.033745	0.0505981	0.00386177	0.0106146	0.00889754	8.63962	0.00461741	3.91207	0.140349	0.042307	5.5108	9.70545	0.276487	0.0212783	0.0710025	0.0156192	28.8053
224500	-469.381	-399.472	-69.9088	0.00120643	0.0315585	0.00189043	0.0117633	0.0377466	0.00449934	0.0219751	0.00112883	0.0764825	0.0267163	0.029288	0.0588048	0.0269763	0.00731812	4.68098	0.00417181	4.06767	0.0841019	0.00136154	3.94915	6.8366	11.5256	0.0633562	0.0349437	0.0578044	31.64313
224600	-461.802	-390.355	-71.4474	0.00238955	0.00245394	0.0164287	0.0046691	0.00211329	0.00326038	0.0286501	0.0369926	0.0313579	0.0208668	0.00956344	0.00929652	0.0177387	0.000878231	7.5323	0.00215967	4.57516	0.0616123	0.0588518	9.74546	1.45158	15.5273	0.0270552	0.038843	0.129201	39.33613
224700	-469.172	-398.442	-70.7297	0.0199934	0.00935864	0.00200277	0.00349836	0.0159722	0.0319539	0.00420752	0.000659939	0.0179524	0.0822741	0.0505824	0.0198177	0.00130885	0.0132351	4.12623	0.0369527	16.6146	0.0312512	0.0382368	5.01155	7.74796	1.63622	0.0406468	0.153787	0.0373649	35.74763
224800	-477.016	-405.01	-72.0061	0.0291727	0.0320519	0.0163288	0.0050546	0.0389647	0.0429809	0.158406	0.0136448	0.0515924	0.021271	0.00649731	0.00411047	0.0375551	0.000945422	17.1242	0.0449266	13.2597	0.0867438	0.0269008	3.21434	1.05281	6.81286	0.00219447	0.000786964	0.0454438	42.12942
224900	-465.619	-394.848	-70.7707	0.00238132	0.00166641	5.8442e-05	9.58056e-05	0.12634	0.0289284	0.0115736	0.0329524	0.101135	0.01608	0.00273306	0.00455297	0.0075149	0.00285507	6.7062	0.00587141	9.45627	0.0658743	0.0218551	5.36764	11.9199	1.83243	0.0536864	0.0705768	0.113128	35.95232
225000	-466.149	-395.883	-70.2657	0.011252	0.0142108	0.0111412	0.00568344	0.114667	0.0244315	0.00839037	0.0195107	0.0420207	0.0442286	0.0245643	0.00511136	0.00614482	0.00118844	15.8187	0.00458439	5.19392	0.0294323	0.120718	4.34449	7.01936	0.359847	0.0569577	0.066124	0.0808672	33.42752
225100	-469.532	-401.622	-67.9103	0.000928084	0.00870571	0.0128039	0.0232571	0.0864764	0.0317934	0.0401557	0.0273633	0.143207	0.0293723	0.0215622	0.000775113	0.00173598	0.0172044	8.78343	0.0145203	1.9103	0.06339	0.0322768	7.08573	0.00587997	3.11627	0.0232534	0.0680378	0.102039	21.65047
225200	-465.136	-396.906	-68.2303	0.00751653	0.00311645	0.00972795	0.0135235	0.016024	0.0258048	0.0163477	0.069505	0.0313816	0.0634658	0.0151213	0.0132364	0.0338201	0.00702153	7.63658	0.0177936	3.80039	0.0180845	0.0504158	6.5174	4.17823	0.485865	0.0359217	0.0670703	0.116921	23.25029
225300	-471.292	-399.805	-71.4869	0.000737715	0.0223906	0.0046701	0.00941819	0.119288	0.0540095	0.0219499	0.0156553	0.0514083	0.0563457	0.0131514	0.0122132	0.000328149	0.00510921	10.1158	0.00639248	3.22198	0.00391741	0.122583	5.23031	4.3314	15.8147	0.0435646	0.0350886	0.221207	39.5337
225400	-466.121	-394.522	-71.5997	0.03613	0.00361797	0.000126704	0.00225562	0.0281222	0.0168151	0.00761742	0.0600105	0.111003	0.0144066	0.0111341	0.0185334	0.00410579	0.0150948	11.3155	0.00139026	3.77625	0.0515151	0.0137794	8.99574	6.57961	8.85203	0.0217057	0.0905012	0.0702187	40.09726
225500	-476.368	-400.286	-76.0815	0.0448066	0.0302523	0.0214946	0.0115387	0.0741553	0.00496012	0.0239344	0.0209502	0.0557731	0.0325264	0.0251443	0.0123811	0.00873728	0.00197031	10.3498	0.0274669	3.05286	0.0142418	0.0542877	17.1512	16.8557	14.4089	0.0529993	0.0979805	0.0726002	62.50664
225600	-465.673	-395.581	-70.0919	0.00077814	0.00955162	0.0130585	0.00144202	0.0553407	0.0351646	0.00318527	0.00894539	0.000389611	0.0448034	0.0100819	0.0469385	0.0147906	0.00110291	3.96289	0.00219698	8.00826	0.0460357	0.13732	6.69285	0.243832	13.1549	0.0227945	0.0267479	0.0150379	32.5584
225700	-469.197	-397.595	-71.6015	0.0337222	0.020255	0.00192791	0.00874393	0.0472173	0.0392828	0.0220828	0.0542115	0.00654066	0.0180508	0.0180908	0.00191855	0.00128423	0.0148485	4.09594	0.023157	7.30687	0.0390423	0.0948301	10.9036	14.61	2.59872	0.0391549	0.069562	0.0374848	40.10662
225800	-469.566	-394.605	-74.9609	0.000892881	0.00494365	0.0151923	0.013894	0.0976437	0.0469305	0.0142047	0.0592974	0.0773955	0.0247291	0.00774517	0.0198885	0.00707685	0.000856262	13.1916	0.00826469	20.0622	0.0618604	0.0266685	13.3485	2.87656	6.81318	0.00246519	0.00457686	0.116897	56.90352
225900	-461.215	-388.751	-72.4638	6.74956e-05	0.00711161	0.00127997	0.00743822	0.0230513	0.0149167	0.00276749	0.0164613	0.0308724	0.0718256	0.000237282	0.0066388	0.00180135	0.0216801	18.6941	0.0110742	2.40827	0.0320964	0.0302315	2.24069	8.99844	11.7376	0.00385194	0.036136	0.0195859	44.41823
226000	-460.955	-392.507	-68.448	0.00755684	0.00227132	0.0108272	0.0262736	0.00363598	0.00337971	0.0637487	0.0428216	0.00630299	0.0200929	0.0191158	0.0126662	0.00888301	0.00552714	9.80917	0.0266925	2.89703	0.0569078	0.0123791	4.34922	6.43288	0.378683	0.0230074	0.00768568	0.112005	24.33877
226100	-459.104	-388.861	-70.2429	0.0187599	0.000301256	0.00304688	0.0374407	0.0349405	0.00967619	0.00326418	0.0113617	0.00263588	0.0174588	0.00847935	0.00187194	0.0112173	0.00756788	11.2483	0.0223956	4.09762	0.0396934	0.014214	0.910155	14.4548	2.17213	0.0499345	0.0829076	0.0533325	33.31353
226200	-465.255	-394.743	-70.5121	0.0168258	0.00449427	0.0103006	0.0149369	0.000480165	0.017255	0.0699918	0.00914271	0.00630386	0.0303506	0.0451307	0.0121747	0.00836854	0.0280183	10.2675	0.0162223	5.50097	0.0415546	0.00244159	2.89328	5.51028	10.069	0.0202273	0.0338609	0.0304135	34.65952
226300	-467.854	-400.267	-67.5867	0.0139731	0.00429932	0.00163945	0.0431089	0.0283056	0.0230206	0.036329	0.0401576	0.00524272	0.0396772	0.0195342	0.0241586	0.0508676	0.0180319	7.17187	0.0045888	4.81105	0.000235269	0.0182044	2.05252	4.41537	0.951207	0.00972693	0.112601	0.136947	20.03267
226400	-460.791	-390.518	-70.2736	0.000274752	0.0216234	0.00444911	0.00533638	0.0579394	0.0102273	0.0203598	0.0305768	0.00155082	0.0266	0.00530776	0.00476718	0.026763	0.0227301	13.4997	0.00592307	4.51292	0.0561242	0.0246751	1.34963	6.17687	7.51052	0.00698735	0.0538766	0.0313188	33.46709
226500	-467.825	-395.885	-71.9393	0.0638847	0.0113072	0.00144845	0.00396352	0.0495476	0.00881452	8.13869e-05	0.0107935	0.0287789	0.00063303	0.0220139	0.0309094	0.000575641	0.00206364	11.2075	0.0313086	12.22	0.0559873	0.134501	10.3174	1.31164	6.12906	0.0307476	0.0733925	0.0492789	41.79556
226600	-471.85	-401.558	-70.2918	0.0190195	0.0119936	0.0261168	0.00482387	0.00835074	0.00138019	0.00580232	0.00518434	0.0301821	0.235592	0.00400786	0.00936216	0.0052831	0.033291	6.06459	0.0623532	4.32746	0.000363739	0.0501846	7.29361	11.4552	3.67414	0.105474	0.064193	0.0601157	33.55812
226700	-477.716	-402.543	-75.1731	0.0365634	0.00403878	0.00323166	0.000753203	0.0520768	0.071708	0.0281157	0.0900565	0.0534476	0.00414262	0.0253141	0.0298547	0.000470388	0.00354495	8.69994	0.0163691	24.4006	0.0634236	0.016545	11.0615	6.28257	6.66643	0.102051	0.0149897	0.236787	57.96458
226800	-458.765	-389.373	-69.392	0.00362032	0.00132145	0.00199446	0.00529445	0.0227064	0.0236401	0.02857	0.00296587	0.0164268	0.00418723	0.00736052	0.0249988	0.00764607	0.00968473	4.19555	0.018307	11.7912	0.01777	0.0129187	6.06324	0.731749	5.96074	0.0270296	0.033343	0.0466291	29.05884
226900	-462.131	-389.65	-72.4819	0.00642127	0.000931292	0.00278793	0.00923781	0.0286296	0.00682161	0.0096582	0.0257014	0.0283348	0.0267257	0.00208823	0.00385858	0.0316194	0.00601015	19.7441	0.0223249	8.96537	0.026286	0.022351	11.5224	3.02525	0.913733	0.0557504	0.0109533	0.0110335	44.50843
227000	-469.377	-397.24	-72.1368	0.000599441	0.0748469	0.0329948	0.00812205	0.0553586	0.0141681	0.00612077	0.0968015	0.0274094	0.0117966	0.000106428	0.013627	0.0173367	0.00294947	14.8312	0.00978216	5.3228	0.0207548	0.043985	4.63258	14.0147	3.39312	1.50818e-05	0.100604	0.0511474	42.7829
227100	-472.403	-401.037	-71.3653	0.0427262	0.0406861	0.0101133	0.0110063	0.0601877	0.0063381	0.0301598	0.00695662	0.0273326	0.0337406	0.0263728	0.00193949	0.0073999	0.0489943	8.84121	0.0229553	2.22497	0.0349768	0.0450201	8.51916	16.9062	1.82659	0.00322953	0.0931635	0.0540757	38.92549
227200	-463.583	-390.118	-73.4649	0.00246922	0.00810462	0.00459351	0.0113345	0.0451005	0.0135621	0.0103155	0.0124422	0.0315079	0.0620082	0.000969307	0.00645021	0.0127932	0.0117738	10.9599	0.0193792	13.7065	0.0468551	0.0226035	2.47257	6.90574	14.9912	0.0137832	0.0415025	0.01012	49.42357
227300	-468.486	-397.502	-70.9834	0.0141863	0.00678603	0.0238435	0.0419033	0.00684678	0.00170082	0.0349905	0.0411366	0.0546815	0.0118419	0.000548433	0.0113628	0.0328101	0.0298312	11.495	0.0092944	7.73927	0.0113123	0.0906499	3.3086	4.98968	8.94123	0.0197566	0.0431334	0.0554558	37.01582
227400	-471.689	-403.221	-68.4682	0.0262117	0.050084	0.0221382	0.00805286	0.0876992	0.0497997	0.0318409	0.00108889	0.0288512	0.161738	0.0189552	0.00660093	0.00236134	0.000181596	9.20886	0.00911613	5.58291	0.0817252	0.0844094	4.02094	3.49276	1.35415	0.0358487	0.0187871	0.054884	24.43999
227500	-466.879	-392.415	-74.4641	0.018869	0.015001	0.0107464	0.00317705	0.0493381	0.0129858	0.0227208	0.0110027	0.0110569	0.0574654	0.0224854	0.0116564	0.00117545	0.0214292	10.1705	0.0307096	5.78855	0.00787658	0.0591348	7.44296	16.4389	14.1028	0.0289275	0.0628721	0.0174778	54.41973
227600	-470.157	-396.653	-73.5037	0.00238952	0.044889	0.05222	0.0206917	0.0333428	0.0247208	0.00106934	0.00443362	0.0143528	0.0199035	0.0134745	0.0119202	0.00684584	0.00200266	13.4699	0.0758925	7.2264	0.067705	0.0211113	3.93832	20.8665	3.58465	0.0303054	0.0164778	0.0680461	49.61754
227700	-473.18	-398.32	-74.8608	0.00543404	0.0104656	0.00517044	0.00469502	0.00724474	0.0334483	0.0686304	0.000702862	0.0457307	0.00360603	0.00756395	0.00497506	0.0123469	0.0337782	1.9661	0.0335653	15.3969	0.0645076	0.0488067	12.1285	9.07215	17.3712	0.00887463	0.0612004	0.00718392	56.40283
227800	-474.473	-400.586	-73.8869	0.00794362	0.0147793	0.0312105	0.014083	0.000774456	0.0659931	0.0207691	0.0386584	0.0851132	0.124259	0.00707822	0.0211623	0.00779076	0.0288024	9.7254	0.00509998	7.4945	0.000540328	0.0565579	5.25569	24.5115	3.93294	0.0622712	0.00962681	0.0107329	51.53327
227900	-463.209	-388.608	-74.6008	0.000449709	0.00801405	0.0117497	0.0215118	0.04802	0.00658234	9.77368e-05	0.00498053	0.0232584	0.0440105	0.0115441	0.0229008	0.00317293	0.00239151	18.0416	0.000642941	11.1119	0.00760998	0.0143365	7.2461	17.175	1.04326	0.0540844	0.0624013	0.137211	55.10283
228000	-465.523	-396.979	-68.544	0.0249333	0.00400795	0.0118489	0.0248606	0.0211141	0.000803941	0.0190415	0.0669968	0.0272218	0.0192592	0.00592181	0.0309483	0.00121027	0.00682774	1.48051	0.021835	7.2097	0.0539269	0.0612719	4.4327	8.41111	2.80633	0.038373	0.0137528	0.0242852	24.81879
228100	-461.412	-387.35	-74.0622	0.00660953	0.032788	0.00575583	0.00237681	0.00301336	0.0236067	0.0183505	0.00394269	0.0283973	0.0194522	0.0154765	0.00977681	0.0044202	0.00974364	18.5799	0.000546174	8.91193	0.0130299	0.0405565	8.95088	14.2162	1.38322	0.0226069	0.063253	0.0443026	52.41019
228200	-466.746	-397.488	-69.2584	0.00401791	0.00385908	0.0447455	0.0149842	0.0243589	0.0481016	0.00325512	0.0557904	0.00163478	0.0272754	0.0103882	0.00488276	0.0032382	0.00355386	8.64797	0.0152277	5.72657	0.16701	0.121845	1.91781	8.70872	2.68779	0.0287025	0.0548652	0.0642725	28.39087
228300	-469.366	-399.341	-70.0253	0.00349376	0.00535004	0.0216597	0.00439148	0.0725688	0.0417289	0.10403	0.00335014	0.029874	0.00389214	0.0171611	0.0361025	0.0208897	0.00282843	12.2629	0.0359446	2.4542	0.0206615	0.0609605	8.98384	1.9256	6.04385	0.0351672	0.0015119	0.0335204	32.2255
228400	-470.666	-400.13	-70.5369	0.00185451	0.0183667	0.00427545	0.00968374	0.0177194	0.0349388	0.0283691	0.0792637	0.00648624	0.0529521	0.0382803	0.0352786	0.000332391	0.0103141	4.0338	0.0140961	11.9896	0.0762638	0.111954	2.08381	14.8982	1.19548	0.0143798	0.0162158	0.0114393	34.78331
228500	-458.713	-390.472	-68.2413	0.00224732	0.0292574	0.00410305	0.00157525	0.0171573	0.000300266	0.0035633	0.015095	0.0139411	0.0684252	0.00981828	0.0205557	0.00775884	0.0136976	11.2335	0.0108691	3.27097	0.0513193	0.0755	0.503723	4.77136	3.06456	0.00329006	0.0507447	0.0623347	23.30572
228600	-463.737	-394.064	-69.673	0.031324	0.0204532	0.0109623	0.016435	0.0390511	0.0521147	0.02385	0.0537562	0.0476852	0.0428494	0.00523527	0.00569324	8.72881e-05	0.00188425	11.9218	0.00306469	5.92625	0.0162257	0.00671641	3.18592	6.93408	1.95637	0.021434	0.0242116	0.116444	30.46388
228700	-467.499	-396.946	-70.5527	0.0246754	0.00784681	0.00665334	0.00532042	0.0547777	0.058572	0.019803	0.0443633	0.0137172	0.0247233	0.00191034	0.00602823	0.0150427	0.0174672	16.0099	0.0547949	3.56295	0.0416573	0.062399	4.48307	6.98707	3.16057	0.0722585	0.0394327	0.0876264	34.86267
228800	-458.242	-388.707	-69.5347	0.00277958	0.0138292	0.00393985	0.00647429	0.0123395	0.0136071	0.0151043	0.0194163	0.00761408	0.00768459	0.00431516	0.000852702	0.00512849	0.00546337	8.31803	0.0276898	7.3296	0.00376301	0.0276979	5.57338	6.01898	2.09949	0.110012	0.0774679	0.0677184	29.77237
228900	-464.71	-389.087	-75.6226	0.014479	0.00187901	0.00320879	0.00845142	0.0592172	0.0165903	0.0157463	0.047876	0.00206164	0.0373706	0.0109606	0.00392417	0.0318761	0.000998581	28.3983	0.00884568	14.5348	0.0181889	0.0534119	9.826	3.8587	3.19209	0.0149867	0.0322144	0.0198881	60.21204
229000	-471.601	-400.889	-70.7124	0.0260646	0.00274054	0.0230101	0.0226851	0.00141997	0.0259765	0.00379728	0.0206181	0.0162373	0.163577	0.0353687	0.0547127	0.030342	0.0157305	6.70776	0.00458835	4.72968	0.00661615	0.0136825	0.989684	13.8569	8.75969	0.0325103	0.0852275	0.0325574	35.66118
229100	-463.879	-389.436	-74.4432	0.0214982	0.013763	0.00277733	0.00371041	0.0365723	0.0170967	0.015537	0.029036	0.00613255	0.0427639	0.000382316	0.0452785	0.00338926	0.0049197	9.42686	0.010839	7.48271	0.00115832	0.0751773	2.04483	12.2025	22.7142	0.00474103	0.0673979	0.0416166	54.31488
229200	-462.972	-392.433	-70.5396	0.0137158	0.0135755	0.00160578	0.00254709	0.0415181	0.0295881	0.00765938	0.017285	0.00354598	0.0255069	0.0128526	0.0482457	0.00607102	0.00302739	10.5486	0.0367507	6.84932	0.0693459	0.0505809	1.73483	10.2879	4.87312	0.066706	0.00954469	0.0436379	34.79703
229300	-461.11	-388.846	-72.2637	0.00783205	0.0185953	0.0228563	0.00879135	0.0157791	0.0229671	0.00187012	0.0482519	0.00943527	0.00687536	0.00973755	0.002805	0.00185569	0.00825669	11.7153	0.0331966	8.76676	0.0222449	0.0219458	17.2133	3.52116	1.81631	0.0239347	0.0408464	0.0567437	43.41763
229400	-466.638	-397.118	-69.5206	0.00938044	0.0180645	0.00625317	0.0014889	0.0379653	0.10235	0.0225362	0.0420939	0.0466017	0.0455119	0.0234964	0.0276861	0.00406334	0.00140549	6.58348	0.0106107	6.02118	0.00605379	0.0223262	3.59043	0.489101	12.5149	0.00698025	0.00468789	0.0633641	29.70202
229500	-466.46	-393.9	-72.5597	0.0189547	0.00513031	0.0143921	0.007568	0.0962645	0.0702056	0.0105356	0.0272581	0.0700421	0.0192158	0.00121627	0.00481119	0.0101708	0.00342985	16.4745	0.00746129	10.7155	0.01152	0.00806417	12.4051	3.28938	1.47661	0.0508927	0.0337619	0.0656851	44.89762
229600	-468.279	-396.707	-71.5722	0.0107308	0.0558313	0.0024879	0.00372678	0.0662152	0.00379816	0.0276061	0.0105316	0.0121449	0.0517299	0.0576576	0.0105976	0.00266857	0.00753731	9.32577	0.0259306	9.24816	0.0114126	0.0549439	4.50323	8.19294	8.15982	0.0783036	0.022567	0.013448	39.95979
229700	-462.832	-394.256	-68.576	0.0222801	0.00307285	0.00239658	0.000889202	0.00141726	0.00964156	0.00517441	0.0156648	0.0330129	0.0483242	0.0564008	0.0171752	0.0208498	0.00286888	7.66812	0.019597	4.11057	0.0366483	0.0884044	4.84392	6.63149	1.13909	0.0360145	0.027029	0.138861	24.97891
229800	-465.922	-392.847	-73.0744	0.0143488	0.0107689	0.00124478	0.0040964	0.0333053	0.031884	0.0232947	0.0131524	0.0848903	0.0533875	0.0263588	0.0115246	0.0134168	0.0367219	18.213	0.00579263	7.76168	0.00049461	0.0168265	12.9979	3.28333	4.72565	0.0161908	0.0205044	0.0714112	47.47117
229900	-461.928	-388.298	-73.63	0.00330618	0.00216699	0.0222923	0.0174358	0.000895512	0.000581432	0.000897485	0.00580318	0.0187708	0.00646173	0.000565532	0.0103072	0.0168641	0.0113356	9.71916	0.0014331	14.7341	0.0749087	0.0898548	7.48316	10.2412	7.66201	0.0387486	0.0342153	0.0524648	50.24893
230000	-471.066	-400.714	-70.3524	0.0295818	0.0292514	0.0307423	0.00898723	0.0241567	0.000803835	0.0232209	0.0822335	0.0153614	0.0808485	0.00213476	0.0269478	0.00960804	0.000696935	5.00825	0.0233827	5.43079	0.0442935	0.0306911	7.49992	6.6015	8.65382	0.0846148	0.00982383	0.109499	33.86117
230100	-461.505	-390.787	-70.718	0.0143472	0.0302904	0.00253112	0.0075823	0.0324891	0.0170761	0.052114	0.0099311	0.00384627	0.0115943	0.00417684	0.00715698	0.00737514	0.00446717	14.4659	0.0588676	4.5161	0.00552554	0.0248364	3.90218	12.2895	0.10121	0.027039	0.0714412	0.0215758	35.68913
230200	-467.531	-396.934	-70.5973	0.0108792	0.0154694	0.0107324	0.00283676	0.00087174	0.121801	0.0587268	0.0114969	0.0571395	0.014027	0.00353129	0.00403003	0.00399414	0.0111776	16.9244	0.00757373	4.37748	0.0460843	0.0784797	5.54411	3.72764	3.86012	0.0462795	0.102461	0.0441291	35.08544
230300	-479.638	-407.203	-72.4352	0.0239389	0.011337	0.0434556	0.00769024	0.0803154	0.00225363	0.0849544	0.0162737	0.106832	0.00270733	0.085537	0.0689185	0.00638827	0.00746625	13.8419	0.0146876	10.0929	0.0341427	0.0355211	9.84694	0.366708	9.31481	0.0616735	0.0404118	0.0772974	44.27506
230400	-464.369	-391.503	-72.8659	0.000656169	0.00515102	0.022414	0.000892257	0.0159164	0.0141941	0.0224519	0.0108214	0.0117765	0.0805599	0.000466661	0.00975735	0.029188	0.00266801	10.2149	0.0186669	24.7781	0.0589027	0.0558381	4.28914	2.60299	4.11457	0.00352248	0.0465068	0.018355	46.42839
230500	-464.143	-390.848	-73.2946	0.00263578	0.00126933	0.000143611	0.00156489	0.00378999	0.000585514	0.0571813	0.00218784	0.108752	0.0213014	0.00220051	0.00928818	0.00436104	0.00524113	7.87165	0.0391689	10.1968	0.0699787	0.00434044	5.11926	24.6902	0.214751	0.0563383	0.0515247	0.0374956	48.57192
230600	-465.458	-393.916	-71.5425	0.00666986	0.0074186	0.001423	0.00395061	0.0200335	0.0179429	0.00498626	0.0582291	0.0523464	0.0214213	0.00920774	0.00143673	0.0074286	0.0512701	7.69644	0.0318505	14.7641	0.0203108	0.0210183	7.06661	1.39908	8.4452	0.0311571	0.0559904	0.0159881	39.8115
230700	-466.271	-398.012	-68.2592	0.0163061	0.00254823	0.00318088	0.0221252	0.0273625	0.0250519	0.0413892	0.032323	0.00745877	0.10251	0.00389244	0.0159711	0.00792367	0.0426624	4.58993	0.0400757	5.83418	0.0242404	0.00810006	4.73281	5.60562	2.11576	0.0191693	0.0434629	0.0309679	23.39503
230800	-464.597	-394.471	-70.1254	0.000561492	0.00116859	0.0361122	0.000602558	0.0404835	0.0140152	0.0191629	0.00057457	0.0395328	0.0370439	0.0201208	0.023018	0.00824308	0.00885725	3.48726	0.0432899	4.86352	0.0238262	0.045329	10.4683	1.35229	12.0867	0.022069	0.0188313	0.0652725	32.72611
230900	-464.65	-393.007	-71.6433	0.0102085	0.0267293	0.00801042	0.0120328	0.0349357	0.0044646	0.0322394	0.0539815	0.0122505	0.0524282	0.000849358	0.00965478	0.0124827	0.0137376	7.79268	0.0129048	6.14085	0.0100013	0.0597427	19.8587	3.98636	2.01119	0.0356792	0.015164	0.108482	40.31572
231000	-465.956	-391.711	-74.2454	0.0357728	0.0273673	0.00027823	0.0045978	0.105673	0.00693697	0.0152561	0.0358825	0.00442158	0.036354	0.00668836	0.00852864	0.00104726	0.00681613	16.596	0.0260663	9.64864	0.0103378	0.00963455	17.2135	8.11399	1.24098	0.00527704	0.0762984	0.0897648	53.3261
231100	-467.242	-393.471	-73.7704	0.0244755	0.0158528	0.00256977	0.0106262	0.0215608	0.0409972	0.0355681	0.0194047	0.00394679	0.0393059	0.0182532	0.00542384	0.0153158	0.000300701	18.3005	0.021423	6.83382	0.0731595	0.02316	11.835	9.92973	3.47543	0.0342248	0.011088	0.159688	50.95088
231200	-463.334	-393.033	-70.3015	0.0085661	0.00215215	0.00412084	0.0145278	0.0110206	0.0293784	0.0549783	0.0116156	0.0284378	0.00727918	0.00366913	0.0149686	0.0413109	0.0019107	8.36456	0.00799101	7.73637	0.0329464	0.054513	5.53918	1.76701	9.71099	0.00584635	0.102037	0.0512934	33.60667
231300	-466.826	-397.785	-69.0409	0.0183527	0.0250738	0.0414705	0.000727277	0.0367816	0.00144688	0.0430652	0.0272765	0.00513694	0.0514796	0.0179413	0.0148611	0.015807	0.0153395	7.11751	0.00546451	3.651	0.0255713	0.0737059	6.03376	0.339465	9.57636	0.056043	0.0488564	0.0609503	27.30345
231400	-460.782	-389.973	-70.8096	0.00370111	0.0120013	0.00466272	0.00260716	0.0656088	0.00676825	0.0213149	0.00279539	0.00325654	0.0265821	0.0124785	0.0173989	0.00125525	0.00197045	14.5966	0.00776102	8.41655	0.0138557	0.0346609	4.36594	7.37947	0.951908	0.169896	0.00583275	0.0221047	36.14699
231500	-468.086	-397.68	-70.4059	2.90536e-05	0.0103234	0.0227774	0.00600443	0.023502	0.0385217	0.0409559	0.0353605	0.0672889	0.0409746	2.47058e-05	0.00431824	0.017427	0.00072075	8.25114	0.0600575	11.6917	0.00218394	0.0355927	7.22712	3.61234	2.65161	0.0368055	0.0491667	0.202534	34.1285
231600	-469.187	-399.739	-69.4484	0.017113	0.00239898	0.00264142	0.00110428	0.130566	0.0952728	0.0304016	0.00466825	0.0053578	0.101151	0.0135274	0.0460255	0.0216311	0.00310249	7.45197	0.0173001	5.40252	0.0120341	0.0137159	2.65464	8.2693	4.91966	0.0023147	0.114217	0.00831049	29.34095
231700	-472.909	-401.248	-71.6601	0.0102681	0.00251566	0.0463818	0.00267956	0.00478009	0.0361686	0.00878365	0.00436549	0.00311233	0.00208052	0.0747429	0.00361081	0.024505	0.0448212	5.57084	0.0294963	13.169	0.0802616	0.0769414	6.27359	0.542234	14.2813	0.000625635	0.0242139	0.0821356	40.39942
231800	-465.95	-395.507	-70.4434	0.017905	0.000862261	0.00722419	0.0114687	0.099731	0.00117558	0.00681546	0.016242	0.00747459	0.0120426	0.0176284	0.0369293	0.0267989	0.0416881	11.3805	0.00452365	2.7723	0.0237111	0.058015	2.69015	16.5892	0.264626	0.0414403	0.0134551	0.173846	34.31577
231900	-461.263	-392.23	-69.0331	0.00605626	0.00284448	0.0112782	0.00573059	0.0330928	0.0487965	0.00585858	0.0287951	0.0133088	0.0250196	0.0131379	0.0186328	0.00289495	0.0180632	11.8515	0.0293969	4.22753	0.0797185	0.00910205	4.03291	4.81867	1.84244	0.0617559	0.0172432	0.0606419	27.26438
232000	-464.798	-395.098	-69.7001	0.0147731	0.0284909	0.0324195	0.0133107	0.0604433	0.0179238	0.0193429	0.018591	0.0383536	0.0426704	0.0132837	0.00596084	0.0142379	0.00687214	12.2479	0.0172936	5.50283	0.013148	0.0862872	5.75885	2.09084	4.45761	0.00664292	0.0250164	0.0665485	30.59966
232100	-466.798	-396.37	-70.4283	0.0011213	0.0131577	0.0151415	0.0018252	0.082072	0.00786896	0.0016468	0.0646131	0.00518308	0.0886682	0.0240261	0.014159	0.0210999	0.0269017	7.44578	0.0592466	10.0894	0.00704892	0.00267012	11.014	5.0158	0.130291	0.00252743	0.0217825	0.0844407	34.24042
232200	-481.407	-404.513	-76.8933	0.0110491	0.0149388	0.0326083	0.0042099	0.00847071	0.0634395	0.0216764	0.0656161	0.0326509	0.184873	0.0273568	0.0672321	0.00073253	0.023057	13.6969	0.0361401	32.328	0.0214131	0.00338905	13.9389	2.82121	3.01397	0.0409786	0.0186042	0.0878868	66.56531
232300	-463.174	-395.451	-67.723	0.0139405	0.00645311	0.00607058	0.00617022	0.0318445	0.0143351	0.0109597	0.0233438	0.0108677	0.0580268	0.0149032	0.0143346	0.00590824	0.012542	8.73373	0.0225065	2.7075	0.0797948	0.111508	2.73032	5.26194	0.62228	0.0187435	0.0659209	0.130237	20.71418
232400	-467.992	-394.188	-73.8032	0.0227921	0.00547473	0.0261299	0.0102019	0.0396361	0.00666638	0.00262901	0.0134092	0.00921414	0.124287	0.0030852	0.00750157	0.000804073	0.00863937	27.0776	0.0364167	6.34568	0.00828256	0.0374584	11.2682	2.73333	3.15976	0.0542958	0.100544	0.0128756	51.1149
232500	-469.467	-395.044	-74.423	0.00722108	0.021162	0.00789958	0.0007816	0.00821449	0.0468312	0.0249954	0.0113632	0.020602	0.00153639	0.008385	0.000657505	0.0285725	0.00980904	7.50987	0.00400608	8.20891	0.0775542	0.0355958	11.8284	19.7982	6.25506	0.036224	0.17102	0.0910363	54.21394
232600	-470.925	-395.943	-74.9819	0.0104563	0.0346308	0.00089081	0.00783499	0.0594022	0.114174	0.00550097	0.00567305	0.00598347	0.00336692	0.00566314	0.0119402	0.000995143	0.00443187	22.0592	0.0179174	5.59524	0.17425	0.0479424	2.73399	17.3884	8.55026	0.0404309	0.0122121	0.117561	57.0084
232700	-466.107	-397.613	-68.4941	0.0353098	0.0054484	0.00148659	0.000270874	0.0335719	0.00498933	0.0265698	0.0286086	0.0138123	0.0123437	0.0228514	0.0248078	0.00281028	0.00195457	5.90223	0.00581773	2.84661	0.023672	0.173494	4.40996	9.42545	1.29622	0.0912147	0.127349	0.0525455	24.56941
232800	-466.227	-397.357	-68.8706	0.00450995	0.0262816	0.00212377	0.00175393	0.0475775	0.0936578	0.0157591	0.0569191	0.038198	0.0160068	0.0154206	0.00726372	0.0349364	0.00338567	3.89487	0.0013335	4.53013	0.0282947	0.0686405	2.64343	10.7298	4.09787	0.0132891	0.0478794	0.0326253	26.45191
232900	-476.831	-400.998	-75.8324	0.00775341	0.00104816	0.0149512	0.00580909	0.184373	0.0114113	0.00578169	0.0344423	0.0602689	0.0474619	0.00329668	0.0113729	0.0118931	0.035862	7.93041	0.0871817	14.7621	0.0362676	0.0462909	14.4459	22.3646	1.05781	0.0173106	0.0474096	0.029838	61.26079
233000	-463.822	-391.795	-72.0271	0.026217	0.00355857	0.0181126	0.00888957	0.038819	0.00595034	0.00275953	0.0434837	0.019051	0.0161123	0.0149886	0.0292708	0.0285116	0.00507474	21.9186	0.031594	3.26954	0.0293676	0.0307315	3.19789	11.6959	1.70691	0.0201712	0.0323378	0.0405985	42.23441
233100	-467.813	-395.2	-72.6131	0.0533844	0.00230273	0.0130788	0.0172812	0.0277427	0.0115149	0.0562417	0.0612215	0.0697793	0.0110949	0.0197201	0.00566219	1.54261e-05	0.0167897	14.5186	0.00782621	4.30702	0.0128116	0.0331187	10.5539	8.01116	7.26955	0.0087301	0.0250038	0.0506979	45.16428
233200	-471.393	-396.789	-74.604	0.0120251	0.0141064	0.00229645	0.0239727	0.030215	0.000930839	0.0228128	0.0257781	0.0296232	0.00681339	0.00996125	0.0136274	0.0504704	0.00309514	10.8517	0.0153004	28.8207	0.0951757	0.0345423	1.54843	11.0279	2.21843	0.00275995	0.062596	0.195752	55.11899
233300	-464.968	-391.662	-73.3059	0.00157171	0.0307965	0.0108776	0.000937613	0.0199157	0.0031845	0.0555803	0.0398705	0.00528119	0.0193553	0.00885716	0.0224052	0.0141838	0.00861364	15.8406	0.0279314	3.45931	0.0790889	0.0167025	5.53096	21.4403	1.88973	0.0140692	0.0178753	0.0705739	48.6286
233400	-462.157	-391.459	-70.6974	0.0155032	0.00943066	0.00596181	0.00684979	0.0688161	0.00203922	0.00906691	0.00390076	0.0273893	0.0614832	0.0177856	0.00652376	0.0101829	0.00531999	6.56343	0.0427341	9.13231	0.0180252	0.0464695	12.8266	4.70287	1.9025	0.040673	0.0113534	0.0487437	35.58596
233500	-468.321	-396.426	-71.8951	0.0144804	0.072264	0.0116839	0.00619411	0.0354315	0.0189154	0.00665545	0.0176004	0.0189778	0.0417353	0.00993995	0.0165435	0.00102588	0.0140325	4.31761	0.000387706	5.09778	0.00549117	0.0177533	17.2081	13.734	0.667958	0.0146547	0.0663882	0.158947	41.57457
233600	-462.404	-393.308	-69.0963	0.00678112	0.00228003	0.00454153	0.0150938	0.0137982	0.0963613	0.00350212	0.017066	0.0301069	0.00593808	0.0158107	0.0559332	0.000288362	0.00248536	7.12232	0.0104589	5.46657	0.0188685	0.0441559	2.39374	10.155	1.88353	0.021797	0.030177	0.163796	27.58043
233700	-472.892	-401.403	-71.4891	0.105049	0.00183022	0.00016854	0.0562975	0.102669	0.0281472	0.0105328	0.0250227	0.00311688	0.0407665	0.0273824	0.00677045	0.00958309	0.00256753	15.4973	0.0153914	7.24255	0.047069	0.050985	5.39359	6.22559	4.58131	0.00312516	0.0579014	0.00970403	39.54443
233800	-478.323	-404.025	-74.2974	0.00321593	0.0149185	0.00531812	0.0132638	0.00922378	0.000177869	0.0170304	0.0767986	0.00328858	0.0945501	3.27807e-05	0.0467919	0.00527182	0.0513532	7.79871	0.0433743	24.314	0.07165	0.0880131	17.1502	3.34996	0.124696	0.0253216	0.102778	0.176064	53.58592
233900	-470.507	-396.359	-74.1484	0.0384494	0.0152507	0.000267033	0.0250859	0.0632624	0.0134358	0.0774507	0.0174606	0.00292744	0.00492391	0.0475882	0.017335	0.0081939	0.0122178	12.8554	0.00263435	19.4003	0.0253126	0.0500283	2.19321	9.35657	8.46267	0.071948	0.0238441	0.0553127	52.841
234000	-464.971	-391.992	-72.9783	0.0200772	0.0109791	0.00259743	0.00481763	0.0885025	0.00827737	0.0229667	0.000627506	0.0226766	0.00848021	0.0324738	0.00419451	0.0133948	0.0109088	15.3691	0.0027209	11.5244	0.0271285	0.0235069	1.00104	10.3275	8.2043	0.0287059	0.0888221	0.142249	46.99055
234100	-471.715	-397.372	-74.3432	0.0398798	1.3022e-05	0.00612207	0.0185257	0.0310421	0.0472964	0.00427445	0.0226075	0.0221925	0.0374753	0.0456369	0.00213546	0.018923	0.00222312	3.06317	0.0221358	15.8616	0.0294022	0.00369632	8.13313	15.8584	10.4142	0.0311849	0.0357141	0.0642416	53.8152
234200	-466.468	-396.361	-70.1065	0.0103257	0.0265352	0.0109122	0.00781924	0.0263471	0.00828544	0.0320601	0.0479283	0.0227923	0.000634893	0.0350035	0.0100021	0.00280599	0.0162241	5.91762	0.00795981	3.80432	0.0843155	0.132562	4.01935	16.9685	1.37755	0.0255275	0.0259359	0.0101177	32.63142
234300	-463.775	-392.888	-70.8862	0.00821964	0.00792284	0.000422661	0.0128967	0.00319411	0.0142556	0.0331542	0.0122781	0.0547762	0.0207767	0.00790183	0.0159372	0.0158399	0.0125608	12.2391	0.00884606	2.67225	0.0154887	0.133169	2.7405	16.3541	1.95055	0.0705303	0.0126099	0.112571	36.52983
234400	-470.034	-400.271	-69.763	0.00439394	0.0146824	0.00230779	0.0316643	0.0298066	0.0943122	0.000493186	0.0012083	0.00458957	0.0582863	0.0688206	0.00914834	0.0241191	0.0208778	11.7267	0.0217409	4.38994	0.0590141	0.100545	0.315448	10.7052	3.03092	0.0250014	0.0637992	0.11119	30.91421
234500	-471.056	-398.536	-72.5198	0.00533473	0.000357968	0.00926286	0.0413475	0.0684148	0.0369735	0.0124109	0.0138074	0.0386783	0.079684	0.00780874	0.0287261	0.0326614	0.00180723	21.7792	0.0227564	5.71083	0.0422365	0.0750779	5.653	1.66068	9.20094	0.0128509	0.0857365	0.077404	44.69797
234600	-473.096	-399.951	-73.1457	0.0155228	0.0106103	0.0533787	0.0289435	0.0333131	0.00573208	0.0537357	0.0107959	0.0689489	0.0558176	0.0618599	0.017104	0.0126652	0.000459878	12.7438	0.00808943	17.9158	0.0330486	0.0622305	3.20184	7.87003	5.45401	0.0290081	0.0146812	0.0659795	47.82742
234700	-467.072	-396.096	-70.9753	0.00175411	0.00186375	0.00981376	0.0109328	0.00599211	0.0576612	0.0583155	0.0211983	0.00930306	0.0651392	0.01838	0.0100369	0.0141708	0.00573055	7.5429	0.0357098	5.95092	0.0510897	0.0204554	1.64032	20.1501	1.1248	0.0536027	0.100868	0.0142696	36.97529
234800	-473.431	-401.184	-72.2473	0.0783714	0.00994692	0.0348746	0.0017726	0.0340614	0.00212905	0.0171613	0.012	0.00207633	0.0174923	0.0097997	0.0119378	0.0617232	0.00962994	17.4653	0.0315055	7.83321	0.0943888	0.0246455	14.0223	0.829881	2.56581	0.026462	0.0906059	0.0485971	43.33573
234900	-467.231	-393.981	-73.2499	0.0137618	0.00236537	0.0181844	0.0234294	0.0302916	0.0041566	0.00174084	0.0128071	0.0327117	0.11946	0.00723514	0.00503465	0.0196246	0.00381993	18.4922	0.00797893	4.89278	0.0116381	0.073088	5.30552	7.6697	11.4172	0.00860814	0.142874	0.0322318	48.34837
235000	-464.373	-392.535	-71.8379	0.00120421	0.00722565	0.00457127	0.0245058	0.0176589	0.00174194	0.0234965	0.00326578	0.00181643	0.01005	0.00403704	0.099247	0.00364611	0.00164342	20.6348	0.00168004	8.55307	0.0124267	0.0119645	0.712985	3.39116	7.59698	0.0785005	0.0121433	0.0787341	41.28851
235100	-462.512	-389.637	-72.8756	0.0141546	0.00964093	0.0155978	0.00304963	0.0220525	0.0207346	0.0014024	0.000986201	0.0288737	0.0134473	0.0154286	0.029082	0.00307694	0.00707735	13.7379	0.0268985	6.03941	0.0461128	0.0152547	4.90714	16.5311	4.81038	0.0341435	0.0187927	0.125124	46.47688
235200	-463.776	-390.196	-73.5796	0.0245522	0.00321111	0.00104804	0.0394721	0.0452605	0.0104	0.00195946	0.00125809	0.0101348	0.0318835	0.0203284	0.00656652	0.00416813	0.0121142	17.645	0.0228636	4.0856	0.0125151	0.0303749	15.1492	3.63995	9.01322	0.050222	0.0357119	0.100135	49.9971
235300	-468.429	-396.046	-72.3823	0.00166938	0.0303119	0.0352645	0.0278742	0.0341571	0.0154435	0.00569292	0.103146	0.000494063	0.0103982	0.00134386	0.0388436	0.00995709	0.000558208	11.0675	0.00653136	9.19914	0.00412052	0.0116747	1.8722	18.4325	2.96836	0.0932741	0.00601062	0.0343235	44.01069
235400	-469.155	-398.783	-70.3726	0.00238177	0.000748615	0.00564892	0.0231235	0.0677606	0.0164519	0.00791879	0.0218634	0.00843406	0.00891047	0.0207968	0.0970505	0.0093963	0.00371771	14.5203	0.00245267	11.6434	0.0625049	0.122985	4.26141	1.33704	1.54776	0.000273343	0.0135446	0.156039	33.96187
235500	-460.731	-391.524	-69.2072	0.0123437	0.00144656	0.00136049	0.00540801	0.051827	0.0439926	0.00817231	0.0261937	0.00356107	0.00315426	0.0388878	0.00594165	0.0176743	0.00198637	8.03719	0.0620737	5.86025	0.0148139	0.0341834	3.81756	6.67297	3.31301	0.0120656	0.0315415	0.0574081	28.13502
235600	-466.109	-397.145	-68.9639	0.0217204	0.0387886	0.00517767	0.00770114	0.0268325	0.0448119	0.00283284	0.0569822	0.0202041	0.0295131	0.0386685	0.0152393	0.0164023	0.0134559	4.26029	0.00391998	4.12473	0.00601291	0.0196817	5.45394	3.44274	9.14531	0.0205662	0.0457999	0.057014	26.91832
235700	-464.342	-392	-72.3416	0.000826216	0.0306228	0.000129222	0.0218785	0.0143452	0.00587885	0.0279794	0.0280762	0.0125661	0.0313023	0.0119761	0.0021493	0.0159888	0.00629888	13.239	0.0363102	13.6208	0.0449819	0.060208	0.688103	10.503	5.25592	0.0398669	0.0075805	0.101322	43.80706
235800	-471.841	-402.388	-69.4532	0.00483517	0.0474243	0.00181677	0.0222435	0.00220156	0.0343236	0.0145847	0.00802997	0.045132	0.0356384	0.0393299	0.00697884	0.00751331	0.0242202	16.5734	0.0245266	4.54416	0.148507	0.0749164	4.86201	0.129663	2.5201	0.066175	0.0282734	0.0988104	29.36486
235900	-468.598	-387.984	-80.6143	0.00177692	0.0118507	0.0102383	0.00431139	0.0266745	0.00464177	0.000334782	0.0137734	0.0193671	0.060993	0.000666896	0.0103812	0.00204162	0.00753921	25.8971	0.0370275	19.5425	0.00545852	0.0138764	2.78649	29.171	7.34142	0.0997365	0.0170015	0.0843605	85.17054
236000	-467.758	-392.394	-75.3643	0.011058	0.0142322	0.0183497	0.0108238	0.0676954	0.0197639	0.00566943	0.0347205	0.00576863	0.00611912	0.017146	0.00404865	0.000922928	0.0110956	22.0906	0.00854149	9.94078	0.0935109	0.138244	4.47813	8.77705	13.0991	0.00334011	0.0356752	0.0279829	58.92031
236100	-468.437	-394.986	-73.4508	0.0512906	0.0177505	0.0164211	0.0186768	0.0462385	0.0360175	9.4848e-05	0.00589883	0.0312521	0.0251281	0.00172704	0.0256441	0.0287272	0.00746505	24.568	0.0148433	5.19325	0.0225722	0.0366507	6.21388	5.06184	7.80191	0.00945583	0.0150059	0.103	49.35274
236200	-467.422	-395.012	-72.4102	0.00531662	0.0112665	0.0281256	0.0286873	0.0391069	0.00216773	0.0138638	0.0236588	0.0137726	0.0546612	0.023585	0.03424	0.00733218	0.00204966	13.3383	0.00729303	4.05539	0.0618172	0.023507	3.81586	5.64199	16.743	0.0678198	0.0729002	0.0343761	44.15009
236300	-476.31	-402.907	-73.4024	0.0183898	0.00894874	0.00555131	0.0192503	0.00980409	0.0942578	0.00769506	0.153974	0.0417846	0.184021	0.021104	0.00320792	0.00314054	0.0216296	19.0341	0.00315394	4.78515	0.0226903	0.0633068	15.716	5.01212	3.78502	0.00294909	0.00971759	0.0839243	49.11092
236400	-463.461	-390.925	-72.5359	0.00913331	0.00771801	0.0202046	0.00738236	0.0182556	0.0575363	0.021862	0.028414	0.018542	0.00939508	0.00254373	0.0135935	0.00221104	0.0194098	11.4419	0.0119344	7.69316	0.0217728	0.0655214	11.4708	10.5019	3.21984	0.00142407	0.078003	0.0362205	44.77867
236500	-466.388	-397.741	-68.6474	0.00979237	0.00330064	0.0316637	0.00580391	0.0159145	0.00222167	0.0147697	0.0130166	0.0276629	0.0127544	0.0260674	0.00914488	0.0153721	0.00779854	13.187	0.0539057	2.48305	0.0595325	0.128474	6.69155	0.885578	1.42232	0.0993491	0.0376421	0.0921586	25.33583
236600	-471.485	-393.917	-77.5677	0.012641	0.000654791	0.00768016	0.0231593	0.000804412	0.098788	0.0108692	0.0234615	0.023902	0.0102271	0.0183714	0.00107302	0.0212759	0.0180768	22.8067	0.0205712	15.6575	0.00359227	0.0714619	11.617	14.5205	4.86407	0.0205197	0.0627544	0.0219707	69.93763
236700	-465.732	-395.962	-69.7701	0.00446904	0.00808748	0.00291449	0.000134262	0.0422142	0.0342581	0.0121514	0.0134857	0.0060322	0.0404179	0.00373016	0.0234999	0.00755878	0.012296	3.62296	0.0196141	7.0802	0.0534467	0.101975	6.59393	3.81205	9.22586	0.0744157	0.100419	0.0535023	30.94962
236800	-468.693	-396.043	-72.6498	0.0247317	0.00383042	0.00172582	0.0130876	0.129463	0.0308114	0.0189667	0.0592118	0.015158	0.10554	0.0204004	0.00578944	0.00329127	0.0088061	10.1063	0.0036044	9.49324	0.0105234	0.0482609	7.27931	6.0686	11.7598	0.0736348	0.0285341	0.0352235	45.34787
236900	-456.583	-387.403	-69.1794	0.00533405	0.000430529	0.00462238	0.00468192	0.0717436	0.0406221	0.00537926	0.0213004	0.00530132	0.00247874	0.0059139	0.00285996	0.000801211	0.00241751	6.34466	0.0149357	6.58281	0.00291405	0.0101695	3.09093	11.2353	0.421773	0.00316195	0.0296721	0.0858222	27.99606
237000	-468.745	-390.228	-78.5171	0.00405247	0.0138176	0.00177305	0.015307	0.110572	0.018091	0.0158016	0.0015183	0.000923381	0.0502076	0.0106412	0.00174593	0.00672473	0.00200165	9.8744	0.0285476	8.09956	0.0688572	0.0485943	31.9521	13.267	10.9767	0.0153319	0.0112927	0.088684	74.68431
237100	-472.34	-398.475	-73.8649	0.0280994	0.0133436	0.0243121	0.0102161	0.0407601	0.00227364	0.0311835	0.0129423	0.0558046	0.0341446	0.00625678	0.0055483	0.00780254	0.0437223	15.3677	0.00630475	8.34191	0.131512	0.111843	19.192	7.25741	0.619001	0.00404177	0.0287496	0.0467342	51.42361
237200	-463.827	-392.492	-71.3349	0.00872347	0.00145734	0.017811	0.0100006	0.101069	0.0170516	0.0100789	0.00142944	0.0112485	0.0195235	0.0131111	0.000496927	0.000286541	0.00544916	22.5107	0.0456228	3.11239	0.0828213	0.0811497	7.00265	1.27925	4.35153	0.0187151	0.0544551	0.0164064	38.77343
237300	-457.993	-386.921	-71.0712	0.017177	0.00167566	0.000227539	0.00260344	0.0587245	0.001258	0.00675275	0.0115487	8.75177e-05	0.0623063	0.0327858	0.00397751	0.0276066	0.00200975	14.8979	0.00726251	2.97251	0.0568594	0.0331498	15.0342	1.22214	2.92543	0.00127327	0.0168786	0.058894	37.45516
237400	-471.387	-399.297	-72.0896	0.0231593	0.0176893	0.0104001	0.00642816	0.0322351	0.000733869	0.0368946	0.00184465	0.00296567	0.0116672	0.0328427	0.0446922	0.0673041	0.000123097	10.8486	0.0154188	12.6281	0.0778626	0.0388546	1.87135	4.5889	11.9973	0.0957621	0.0295233	0.0664304	42.54704
237500	-465.362	-396.182	-69.1801	0.00164362	0.00649843	0.0283525	0.00142552	0.0888159	0.024252	0.0103527	0.00116089	0.024013	0.0362392	0.0594913	0.0493765	0.0103087	0.0012378	7.58345	0.0161224	4.72076	0.0369946	0.040609	9.4131	5.31721	0.339028	0.0308344	0.0174866	0.140817	27.99958
237600	-471.055	-397.065	-73.9906	0.00263306	0.0597949	0.0178812	0.00312337	0.0309313	0.0473046	0.0781622	0.0456479	0.016507	0.0459948	0.0155621	0.0143811	0.00418436	0.00144329	15.0695	0.0022625	2.53609	0.0232623	0.0732545	17.0515	13.9565	2.87508	0.0175902	0.0258598	0.037432	52.05192
237700	-477.396	-402.115	-75.2809	0.0315068	0.0097614	0.0115495	0.00591684	0.00280883	0.0996668	0.171187	0.00699724	0.00387477	0.00239746	0.0255354	0.00461771	0.00278994	0.00137466	19.2493	0.0383394	12.7	0.157954	0.0186726	10.9771	5.00929	9.76849	0.0180834	0.0281305	0.158251	58.50359
237800	-471.22	-400.103	-71.1175	0.0274426	0.0224589	0.000161854	0.0576968	0.00312694	0.0154823	0.0668419	1.24948e-05	0.0288949	0.0300962	0.0707471	0.000358085	0.00613962	0.0146038	7.02445	0.0192176	5.38024	0.0018013	0.0378323	1.85921	8.54744	14.2982	0.00661249	0.00540196	0.162128	37.6866
237900	-474.478	-402.611	-71.8673	0.0596563	0.00851754	0.00878392	0.0192637	0.062834	0.0122302	0.213191	0.0101264	0.000613379	0.00200138	0.0105548	0.0667363	0.0080043	0.00084679	13.5112	0.000433223	7.76323	0.0710303	0.0348779	6.88017	1.79266	10.7297	0.0493333	0.00463974	0.115103	41.43574
238000	-469.295	-399.369	-69.9266	0.00492943	0.00844597	0.00801869	0.00962232	0.106765	0.0559521	0.0366499	0.00268174	0.0285695	0.00922182	0.00461902	0.0331319	9.17557e-05	0.0868245	15.1677	0.010277	5.59468	0.0372196	0.0277657	6.71756	1.56836	2.01213	0.0603637	0.0766276	0.0638169	31.73199
238100	-460.358	-391.946	-68.4121	0.00797193	0.0021989	0.00191892	0.00156298	0.0265858	0.0176347	0.000913204	0.0128418	0.0597559	0.0371191	0.0614508	0.00367427	0.0105058	0.00946358	7.56539	0.0193833	4.91626	0.0188536	0.032185	2.2381	6.77365	2.20955	0.041028	0.0544116	0.0372398	24.15965
238200	-466.505	-398.629	-67.8761	0.00846546	5.08867e-05	0.0116192	0.0339399	0.046114	0.00203059	0.0264171	0.098902	0.01961	0.115199	0.0215176	0.0415503	0.0166101	0.00873585	6.56727	0.0103542	3.26469	0.00116486	0.0110574	6.26542	1.83642	2.89302	0.0163465	0.0239909	0.139137	21.47963
238300	-462.901	-390.802	-72.0993	0.00972729	0.0102912	0.017819	0.00377503	0.0780589	0.0316037	0.00118679	0.0153827	0.0298968	0.029413	0.015937	0.0145544	0.00305695	0.0168729	7.94826	0.0158182	15.2185	0.056824	0.0121802	12.2201	5.8628	0.900602	0.00568655	0.02422	0.0528864	42.59552
238400	-464.035	-388.732	-75.3031	0.00220459	0.00992666	0.02118	0.0332931	0.0276247	0.00862983	0.00788823	0.0364817	0.000322995	0.0126908	0.0104528	0.0182391	0.0123357	0.00776264	11.6373	0.00603447	18.8999	0.0182857	0.00863839	16.1982	5.11312	6.4231	0.000293063	0.0532749	0.0472593	58.61439
238500	-466.422	-393.823	-72.5989	0.0120231	0.00958167	0.00937867	0.00211873	0.0836305	0.000749841	0.0296675	0.0648168	0.060526	0.000457976	0.0254075	0.00862561	0.00346667	0.0129417	7.78472	0.00392792	6.54759	0.086789	0.0025458	21.3571	8.61575	0.292987	0.0275409	0.0216418	0.0293909	45.0934
238600	-466.812	-397.212	-69.6008	0.00545923	0.00671553	0.00885166	0.000650182	0.0237273	0.171162	0.00817893	0.0405802	0.0613952	0.00892947	0.0222461	0.00960775	0.0163552	0.00201612	12.8699	0.0187862	2.49441	0.0307981	0.0582083	10.5801	1.94777	1.50605	0.0557141	0.0202818	0.135231	30.10305
238700	-462.444	-394.294	-68.1504	0.000627272	0.0133823	0.00862658	0.00189297	0.0347278	0.073882	0.0111797	0.00500128	0.00746401	0.0295245	0.0254558	0.0331917	0.00111281	0.00148386	5.5863	0.0135982	3.37843	0.00827202	0.00789953	1.66739	10.9284	0.914648	0.00688053	0.036888	0.0548675	22.85114
238800	-469.512	-392.331	-77.1816	0.000161445	0.0181706	0.00382717	0.0255478	0.0560083	0.104196	0.000279926	0.0335288	0.0186502	0.00761263	0.0295497	0.0154172	0.00413271	0.000480752	8.85416	0.00657067	4.96717	0.05878	0.0265161	11.2431	13.1675	29.2609	0.000210405	0.0426377	0.061838	68.00696
238900	-461.888	-392.268	-69.6204	0.0113614	0.00147385	0.00529487	0.0126763	0.0213258	0.0381271	0.0198732	0.041424	0.0117445	0.0110592	0.00056498	0.0113437	0.0211145	0.00192719	5.02966	0.0212572	3.72344	0.0823823	0.0811522	16.8381	4.08862	0.067268	0.0196187	0.00665943	0.0337159	30.20122
239000	-462.911	-391.37	-71.5408	0.0029111	0.00954769	0.00607046	0.00594609	0.0530361	0.0557749	0.00155267	0.0399958	0.00106879	0.0470784	0.0191898	0.0200187	0.0230603	0.00791757	11.8622	0.00997659	3.4431	0.0301371	0.0515367	1.68279	10.3799	11.9288	0.00588495	0.022751	0.0926597	39.80289
239100	-468.567	-399.945	-68.6224	0.0226227	0.00646646	0.0316187	0.00353626	0.0122306	0.0223168	0.0150071	7.16748e-05	0.0189965	0.0161969	0.0490589	0.0206956	0.0164935	0.0200045	14.7605	0.050105	4.53513	0.00507537	0.0368134	2.61516	1.1033	1.69068	0.0266094	0.00564462	0.126528	25.21091
239200	-465.174	-394.196	-70.9783	0.0376439	0.0431084	0.00977613	0.00648583	0.0639562	0.0405346	0.0229885	0.0113584	0.027029	0.00530829	0.00675231	0.00897637	0.000365256	0.00259802	10.0836	0.010814	7.06808	0.0424728	0.0369818	1.38408	8.84528	9.10305	0.0720891	0.0112904	0.0458608	36.99045
239300	-468.406	-396.426	-71.9793	0.00613624	0.0261056	0.0203324	0.0017037	0.0317742	0.0335023	0.0372818	0.0680758	0.00359396	0.027809	0.0170967	0.00321956	0.0021816	0.00880879	7.22971	0.0349894	4.27256	0.0398135	0.0322389	15.321	1.39288	13.1836	0.0101184	0.159395	0.0315962	41.99556
239400	-468.456	-395.4	-73.0564	0.00969376	0.0801901	0.00184461	0.0018904	0.0584285	0.0102156	0.0336691	0.0287493	0.03946	0.00128803	0.00803529	0.0340777	0.019173	0.00601519	10.4656	0.00379285	4.25199	0.047787	0.023125	20.7517	11.1147	0.293957	0.00795844	0.0609989	0.0264759	47.38083
239500	-464.217	-392.75	-71.4667	0.00958375	0.0165646	0.00272195	0.00529266	0.010471	0.0214234	0.0039081	0.0179827	0.00859395	0.0698243	0.00689317	0.00102839	0.0226084	0.00154411	4.51589	0.0085902	11.6808	0.0962821	0.0492106	8.91142	2.05992	11.7515	0.0250053	0.0539398	0.0814654	39.43245
239600	-464.748	-395.3	-69.4474	0.0125735	0.000622293	0.00147925	0.00407823	0.0399692	0.0433986	0.0217116	0.0645534	0.0224183	0.0589094	0.014679	0.00552947	0.0189054	0.0131271	11.3077	0.0147578	3.62677	0.0150419	0.0452389	10.8701	1.74036	1.08294	0.0237425	0.0499304	0.237424	29.33599
239700	-470.365	-401.22	-69.1455	0.00284969	0.0282388	0.00130396	0.00972396	0.177763	0.0413078	0.0331079	0.0570468	0.0198183	0.067651	0.00084098	0.00505038	0.00773001	0.00117116	3.22619	0.0391629	6.38725	0.0287275	0.0282618	9.66742	1.28428	6.53095	0.00489353	0.0963176	0.0792083	27.82628
239800	-469.876	-401.931	-67.9449	0.00759959	0.00489067	0.00277578	0.00314103	0.15183	0.000302763	0.023327	0.0199382	0.0315746	0.0267307	0.0234302	0.0574451	0.0405994	0.0160185	8.38115	0.000757696	3.99773	0.0398186	0.0903643	3.85017	3.39486	1.39609	0.0421592	0.0377645	0.182882	21.82334
239900	-459.439	-390.572	-68.8665	0.00141864	0.00812685	0.0205224	0.0129694	0.0390895	0.0317994	0.00341439	0.000306538	0.012493	0.0126151	0.0125325	0.0166079	0.000337262	0.0117576	10.5417	0.00486109	3.9539	0.0267813	0.0757738	2.9403	6.92742	1.57902	0.0612635	0.0366273	0.10003	26.43164
240000	-466.043	-394.28	-71.7629	0.0065828	0.00801147	0.00783119	0.0339859	0.0740144	0.0469691	0.0195853	0.00474637	0.040906	0.00115563	0.00267352	0.0305732	0.0150704	0.0137393	7.65221	0.0011556	10.9656	0.0810743	0.0445157	7.62237	0.574843	13.5701	0.00808306	0.0141309	0.0734473	40.91338
240100	-462.476	-393.017	-69.4588	0.000674598	0.0132648	0.0166808	0.0108883	0.0311696	0.0275202	0.0564838	0.0398682	0.0394165	0.0287645	0.0223715	0.00247894	0.000411974	0.00325108	10.5261	0.0150026	5.10533	0.0437074	0.0371396	9.59253	0.509774	3.07122	0.0174915	0.00916564	0.172312	29.39299
240200	-467.037	-398.259	-68.7778	0.0106147	0.00922035	0.00257547	0.0111888	0.0229802	0.111146	0.00193176	0.0238758	0.00340781	0.0291383	0.00496028	0.000666848	0.0143784	0.0357668	6.4551	0.00198947	11.7734	0.0045536	0.0162957	2.04808	2.28316	3.02346	0.0908139	0.00122114	0.00816616	25.98812
240300	-463.475	-392.833	-70.6414	0.0143228	0.00582165	0.000251738	0.00915578	0.0057963	0.022254	0.0595579	0.103954	0.023269	0.0510242	0.0056983	0.00195251	0.00366001	0.000443944	6.00464	0.0157098	5.28597	0.014669	0.0368291	2.27325	14.4158	6.80198	0.00968564	0.0268613	0.113569	35.3061
240400	-469.201	-401.5	-67.7004	0.0142713	0.0242288	0.0148317	0.0127743	0.0139618	0.0322414	0.0826856	0.00242953	0.0130559	0.00257139	0.0114236	0.0303507	0.0128216	0.00243365	7.37729	0.0480503	6.9265	0.0271865	0.0311209	1.95783	1.61247	2.12433	0.0308474	0.141617	0.0535606	20.6009
240500	-462.595	-393.011	-69.5843	0.00363549	0.000892968	0.0165281	0.0232738	0.0233075	0.0177678	0.0105737	0.0172772	0.0140627	0.0301571	0.0178093	0.0088444	0.0202548	0.00117761	8.01475	0.0233217	6.26546	0.0880492	0.0405102	3.28172	9.19559	2.69604	0.00907883	0.0670801	0.133112	30.02029
240600	-475.38	-397.398	-77.9822	0.0865435	0.00440435	0.0185502	0.0135804	0.0500696	0.0187132	0.00604141	0.00141516	0.0192133	0.01295	0.00702237	0.0102103	0.0160781	0.000844771	34.5648	0.00848488	12.0005	0.195921	0.0175906	0.130297	16.8224	7.87137	0.00113753	0.0554904	0.0764946	72.0101
240700	-467.844	-397.337	-70.5065	0.0422813	0.01235	0.00466613	0.0026954	0.135368	0.0220179	0.00560038	0.0232769	0.0200898	0.0151175	0.0146882	0.000518907	0.0191862	0.00309858	2.93519	0.0259835	9.23509	0.0419315	0.0351017	8.36438	5.80696	7.73508	0.037287	0.0269409	0.0665606	34.63147
240800	-483.639	-405.655	-77.985	0.0416481	0.00624056	0.0316127	0.000325795	0.0128972	0.0250851	0.0582314	0.0526083	0.00567638	0.169387	0.00224672	0.00287884	0.0603866	0.0100004	22.3219	0.0263992	6.57472	0.14084	0.0309541	36.5413	1.42649	4.30156	0.0129868	0.0309812	0.13638	72.02374
240900	-471.696	-400.73	-70.9651	0.00075617	0.0162253	0.0109673	0.039541	0.0566725	0.016605	0.0141959	0.0271576	0.0423174	0.0231232	0.0342321	0.0145281	0.0291785	0.00700286	11.5576	0.0132563	3.27953	0.00362019	0.131906	4.9676	1.65007	14.7623	0.041622	0.0949239	0.08938	36.92425
241000	-472.715	-400.006	-72.7097	0.00724307	0.0761519	0.0207123	0.00237034	0.0598218	0.00325519	0.0440668	0.00483348	0.00157535	0.0415024	0.00653779	0.000774112	0.0037581	0.0146327	17.459	0.00816829	4.82711	0.0686047	0.0415548	5.08559	5.83758	11.7441	0.214188	0.0114072	0.0631733	45.64769
241100	-468.916	-393.955	-74.961	0.00422463	0.00162434	0.025573	0.00716692	0.0600271	0.00120165	0.0458069	0.014035	0.0252104	0.0452602	0.000240184	0.00629558	0.00610208	0.0276883	17.6842	0.0214348	16.2813	0.104545	0.0206455	10.743	1.3974	10.2433	0.0733148	0.0187948	0.0455663	56.90401
241200	-460.405	-391.845	-68.56	0.0280151	0.000656582	0.00269716	0.00817504	0.078605	0.0522535	0.0135825	0.00421703	0.02119	0.01877	0.0070094	0.0148975	0.0150098	0.0136731	9.16818	0.00467154	6.24835	0.00204635	0.00562507	5.35457	2.85766	0.944437	0.0129495	0.00662623	0.0149785	24.89886
241300	-465.933	-390.103	-75.8302	0.0126836	0.00794194	0.0135923	0.00630289	0.035064	0.00266011	0.00283014	0.019406	0.0135915	0.00667998	0.0414477	0.0148179	0.00411178	5.48366e-05	15.8303	0.0121131	3.46628	0.00862126	0.0163393	5.31072	10.3492	25.8787	0.122663	0.019897	0.0538274	61.2499
241400	-470.59	-398.33	-72.2596	0.0127995	0.0279628	0.00498586	0.00317175	0.0577251	0.0794312	0.00725181	0.0387054	0.014405	0.0243803	0.0071412	0.0101067	0.0370725	0.0282926	6.67934	0.0512267	5.50171	0.00926605	0.0312049	0.861818	14.7199	15.0303	0.00158472	0.0277213	0.129602	43.39713
241500	-476.463	-403.763	-72.6992	0.000860895	0.0119517	0.0147451	0.0344306	0.0216373	0.0239865	0.0425293	0.036994	0.00461787	0.00738625	0.0186271	0.0177759	0.00456996	0.0288858	5.71343	0.135868	8.38339	0.103485	0.0229504	13.5166	4.62365	12.6733	0.0471226	0.0471301	0.0590671	45.59498
241600	-471.252	-396.845	-74.4064	0.0264563	0.0649787	0.0281806	0.0329234	0.0151254	0.00357645	0.00231966	0.0131026	0.00632535	0.0509802	0.00642294	0.0219252	0.0106726	0.00354172	17.1851	0.000660638	4.7103	0.0377173	0.0691436	0.1834	22.6405	8.9057	0.0143401	0.00204655	0.0957686	54.13113
241700	-463.844	-390.761	-73.0827	0.00720099	0.0190418	0.00976698	0.0084251	0.0554905	0.0111059	0.0214836	0.0234587	0.0220849	0.0344804	0.0290365	0.0231286	0.00874442	0.0034654	9.06091	0.00605496	12.0972	0.00593969	0.0501663	4.93575	13.3983	7.56406	0.0504402	0.0155702	0.0513248	47.51264
241800	-467.233	-397.337	-69.8956	0.00940451	0.0017256	0.00237679	0.0130537	0.00214671	0.0111948	0.03316	0.000348886	0.135748	0.0239033	0.053697	0.0512546	0.00571124	0.00989376	13.0811	0.0266539	2.54187	0.0191207	0.0868237	12.1003	3.08202	0.184612	0.0113583	0.00604321	0.0833508	31.57695
241900	-471.565	-401.011	-70.5543	0.0211344	0.00120164	0.0342886	0.0436186	0.0114456	0.0260081	0.00539455	0.0209017	0.037349	0.0799916	0.0894689	0.00710191	0.00115717	0.00142034	6.77983	0.00644396	4.83046	0.0189429	0.00345174	8.70353	9.55102	4.32082	0.0534275	0.0283789	0.193459	34.87024
242000	-475.998	-400.235	-75.7639	0.00102109	0.0121107	0.0592482	0.0161487	0.032882	0.0389582	0.0176695	0.0169765	0.0063713	0.02278	0.0391552	0.0240261	0.0215772	0.0110983	10.2894	0.00874112	8.9982	0.0968427	0.00166868	13.954	19.4301	7.56831	0.0319639	0.0418504	0.177217	60.91829
242100	-468.708	-398.063	-70.6442	0.0199046	0.000930444	0.00232782	0.0320045	0.00597411	0.0346256	0.0192798	0.000541825	0.0473003	0.00936863	0.0358563	0.00414493	0.0555964	0.0215388	9.09969	0.00697502	8.22786	0.0496065	0.0479932	5.18695	3.37062	8.82544	0.0924044	0.0592098	0.0639406	35.32008
242200	-470.288	-395.779	-74.5096	0.00854964	0.00864703	0.00577604	0.000808087	0.0244869	0.00147045	0.00980852	0.0292628	0.125643	0.120533	0.0120551	0.00969199	0.0247526	0.00576891	26.1552	0.0318996	6.01271	0.0365558	0.0804502	15.3504	2.56718	3.91177	0.025208	0.0359984	0.0524134	54.6471
242300	-470.058	-395.01	-75.0479	0.00278326	0.00305479	0.0230668	0.00766308	0.00441973	0.0395286	0.00275333	0.0712592	0.00818354	0.0532327	0.0155708	0.0141928	0.00163587	0.0220945	5.81785	0.0136566	17.3488	0.0485247	0.0626428	3.32851	12.5186	17.8081	0.0579406	0.0534278	0.0108734	57.33829
242400	-472.008	-398.86	-73.1473	0.0150022	0.0269882	0.0456891	0.00416916	0.0789502	0.0323632	0.00152988	0.101972	0.0130323	0.016002	0.0452572	0.0236114	0.00923653	0.000103776	11.9257	0.0130285	4.45539	0.0835017	0.0134164	26.529	1.32198	2.97353	0.0158423	0.0560136	0.034091	47.83546
242500	-476.593	-402.319	-74.2734	0.0075921	0.00258045	0.0181537	0.0184779	0.0843537	0.00137356	0.00500797	0.0357541	0.0315732	0.0844358	0.00300069	0.0375828	0.00157741	0.00301649	4.46686	0.0773556	19.9534	0.0475121	0.025112	10.5672	5.20624	12.5015	0.0606237	0.120038	0.105745	53.466
242600	-462.087	-393.138	-68.9492	0.00330217	0.0379059	0.000180123	0.0258237	0.0380786	0.03502	0.00771682	0.0295397	0.0035917	0.0330482	0.00378919	8.88668e-05	0.0271013	0.00107782	7.99984	0.00139058	4.9599	0.00579807	0.0208906	5.9697	0.391349	7.06249	0.0128918	0.0919504	0.0823218	26.84479
242700	-465.54	-390.756	-74.7839	0.0096477	0.0055524	0.0152277	0.00403833	0.0619655	0.00977138	0.0313284	0.00863173	0.0424571	0.0540565	0.0197454	0.00174813	0.000597269	0.00702298	20.013	0.0139233	15.5885	0.0233517	0.0501542	4.75798	5.24746	9.93887	0.0186515	0.0792275	0.0157343	56.01867
242800	-466.936	-394.52	-72.4155	0.00221637	0.0095416	0.0602577	0.00124014	0.00146396	0.0171987	0.0635722	0.00560973	0.0190789	0.000371787	0.0106257	0.0152968	0.00415538	0.0199485	12.0118	0.018211	10.4028	0.0418131	0.00429178	0.40623	12.3727	8.50085	0.0717335	0.0830449	0.0323421	44.17634
242900	-469.958	-398.953	-71.0051	0.0164859	0.00876699	0.0129298	0.00688059	0.097283	0.0133004	0.0595063	0.0147548	0.0130588	0.0997282	0.0056248	0.00534514	0.0158851	0.00750412	18.9179	0.000101738	4.83538	0.00173952	0.0797089	7.42383	4.97382	0.188207	0.0745064	0.175505	0.0765186	37.12426
243000	-470.46	-398.31	-72.1494	0.018335	0.0124187	0.010527	0.0291058	0.0167479	0.0241587	0.0538309	0.0345484	0.000741107	0.0788185	0.01476	0.099802	0.00644406	0.000365062	8.13561	0.00654329	11.5939	0.026316	0.07308	4.52675	15.8808	2.10401	0.00962967	0.0132096	0.0756015	42.84606
243100	-457.14	-387.745	-69.3944	0.0202279	0.0251433	0.00514396	0.00130617	0.00209492	0.011192	0.0212679	0.000561697	0.00580397	0.0425602	0.00412578	0.028074	0.000401864	0.000668439	9.63274	0.0142677	6.42244	0.0079548	0.0456775	8.35047	1.03638	3.26152	0.0552056	0.0527753	0.0227793	29.07078
243200	-472.55	-396.196	-76.3538	0.0208884	0.0267545	0.00826243	0.00544252	0.000959662	0.0120014	0.0114327	0.0227929	0.0100114	0.0414997	0.0145904	0.0257742	0.0154993	0.0154798	24.3866	0.0549182	2.9618	0.0553202	0.00582023	5.46427	23.652	6.87008	0.0734809	0.0428267	0.0693804	63.86795
243300	-464.881	-391.753	-73.1282	0.00727128	0.043207	7.18134e-06	0.00256549	0.031779	0.0300732	0.00429696	0.0553754	0.0121421	0.0255011	0.0270502	0.00288158	0.00830408	0.0111447	16.8168	0.00362415	3.33007	0.0327955	0.0535775	6.2503	3.41908	17.4326	0.0417395	0.0399739	0.057627	47.73977
243400	-472.508	-401.285	-71.2235	0.00506364	0.0273206	0.00492852	0.0290808	0.00163372	0.0182706	0.0117375	0.00248716	0.0404897	0.180044	0.0367645	0.0109946	0.0011734	0.0166621	4.88913	0.0631687	7.05425	0.013792	0.0172033	2.49653	21.8266	1.32605	0.00635702	0.0504009	0.0860884	38.21625
243500	-462.493	-393.789	-68.7034	0.0160442	0.00147913	0.0115032	0.000427046	0.00563132	0.00795189	0.00257059	0.0230322	0.0595012	0.0506461	0.0331153	0.000455235	0.00502868	0.00537785	6.00172	0.000451643	4.13491	0.0175346	0.0649767	4.5895	2.26569	8.03908	0.0753141	0.111757	0.0923092	25.61601
243600	-468.263	-399.12	-69.143	0.0244769	0.0106111	0.00268325	0.0192595	0.048674	0.0624192	0.0214818	0.0327489	0.0160102	0.00162755	0.099216	0.020217	0.010893	0.00694616	7.76464	0.0213477	5.1247	0.0310889	0.0587523	4.72205	9.09201	0.507543	0.0093442	0.0295415	0.0758365	27.81411
243700	-463.918	-392.06	-71.8581	0.0216888	0.00136966	0.020912	0.0137817	0.0899345	0.0173698	0.0216408	0.030731	0.0302587	0.0184668	0.00676189	0.00462522	0.00124063	0.000377809	13.546	0.0489585	5.32347	0.0404602	0.0383102	5.92106	5.21519	10.8851	0.0200005	0.0238289	0.0476466	41.38926
243800	-466.633	-390.702	-75.9315	0.00738839	0.00378383	0.0105482	0.00655388	0.0204881	0.00980804	0.0805886	0.0277995	0.00543254	0.0655475	0.0264202	0.00550063	0.000422681	0.0108376	23.1684	0.00195967	8.85277	0.0459649	0.0199969	15.0044	14.0234	0.19692	0.0661337	0.0115578	0.0837302	61.75633
243900	-465.114	-393.863	-71.2513	0.0552306	0.0013696	0.00984693	0.024958	0.00122859	0.0067641	0.0243706	0.0531192	0.0133664	0.0145525	0.00201561	0.024605	0.00141442	0.0112693	8.80408	0.0170767	15.742	0.0344876	0.0715389	4.0411	9.21536	0.112715	0.0309615	0.00704431	0.0349944	38.35547
244000	-472.251	-396.821	-75.4298	0.0152887	0.0102819	0.00114625	0.00276766	0.0271543	0.0180617	0.000275087	0.0053489	0.0257913	0.00345647	0.00756629	0.00543182	0.0656214	0.0302341	17.53	0.00498719	5.5099	0.0456148	0.0942695	8.94257	4.95137	21.654	0.0635971	0.129166	0.104227	59.2482
244100	-462.721	-390.694	-72.0265	0.00826651	0.006647	0.0187084	0.00430565	0.0475405	0.00519773	0.0359819	0.00479126	0.0347224	0.0144664	0.00116386	0.0143882	0.0102355	0.00392457	19.009	0.022995	12.87	0.0356544	0.0130748	2.21907	3.89629	3.78222	0.0113814	0.100051	0.06139	42.23146
244200	-464.805	-393.835	-70.9693	0.0227965	0.00100921	0.00194517	0.00603926	0.0317637	0.0257626	0.00759855	0.00574001	0.0639642	0.119957	0.00335255	0.00354448	0.00489506	0.00736908	6.14905	0.0232557	4.81245	0.0277651	0.0318834	4.4942	10.1551	10.7989	0.0961105	0.0235932	0.0272926	36.94537
244300	-461.034	-391.938	-69.0966	0.00621142	0.00104154	0.00195489	0.00715678	0.0193609	0.0798826	0.00693528	0.00966657	0.00126056	0.0115755	0.00886204	0.00499333	0.00710477	0.0164833	6.51433	0.0192803	5.17858	0.0219875	0.0411825	11.8512	1.22781	2.28563	0.0544967	0.166959	0.0378923	27.58179
244400	-459.42	-387.935	-71.4857	0.030778	2.80372e-05	0.000358764	0.00899041	0.0127251	0.0168329	0.0157702	0.00220793	0.0223683	0.0174613	0.0110003	0.00447229	0.00615924	0.00464962	15.5425	0.00190554	10.3796	0.059205	0.0604059	7.20791	0.40534	5.56062	0.0331597	0.0375829	0.0854303	39.52745
244500	-465.914	-393.331	-72.5831	0.000118282	0.0043482	0.00558051	0.000358033	0.0198273	0.0102311	0.00126642	0.00711243	0.0185934	0.019982	0.0483377	0.0318772	0.041829	0.00773184	6.82061	0.00508322	5.91501	0.0687085	0.0143961	9.93962	4.16183	17.7427	0.0619694	0.0546889	0.0126376	45.0145
244600	-466.07	-395.78	-70.2902	0.000834524	0.00403635	0.00820458	0.00804042	0.0393889	0.0729619	0.0582231	0.00224541	0.07952	0.00209556	0.000699733	0.0171703	0.0375995	0.0153102	11.4231	0.0200935	3.45091	0.0813795	0.031529	7.12992	7.2452	3.75541	0.00130743	0.0340994	0.0304619	33.54974
244700	-461.29	-389.377	-71.9131	0.00857908	0.004441	0.00129065	0.00204077	0.0310572	0.00838209	0.0100403	0.0182926	0.00399517	0.00928275	0.0146682	0.00799601	0.000958588	0.0159054	16.5363	0.0571857	5.39124	0.0218964	0.0344742	12.4164	0.434214	6.43723	0.0165248	0.146101	0.035755	41.66425
244800	-465	-394.093	-70.9077	0.0104043	0.00116538	0.0288787	0.0203272	0.0382239	0.026121	0.00261547	0.00527611	0.0197282	0.0514771	0.0213356	0.0232014	0.0108328	0.00707973	11.9083	0.00281748	2.30056	0.0701474	0.0698329	17.4302	0.308549	4.10278	0.0623366	0.0499693	0.0652796	36.63747
244900	-469.054	-397.693	-71.3612	0.000521085	0.0715971	0.00204554	0.00487553	0.0485567	0.0606578	0.0779989	0.0145291	0.0771026	0.0369482	0.0411398	0.0033084	0.00428811	0.00229051	10.3686	0.0134093	5.48016	0.0315929	0.012497	12.8031	4.30168	5.34115	0.00897761	0.0266087	0.0711742	38.90489
245000	-464.824	-391.801	-73.0223	0.00424909	0.0136259	0.00774626	0.030391	0.0235507	0.0234106	0.0118922	0.00426233	0.0311915	0.0200494	0.0169911	0.0400486	0.000998861	0.00149948	9.40856	0.010547	13.1548	0.0475653	0.0295295	7.53855	0.743638	15.8643	0.063541	0.0365861	0.0828006	47.21032
245100	-465.015	-394.318	-70.6963	0.00309943	0.0195037	0.0405943	0.0231361	0.01181	0.0209305	0.0177895	0.000290575	0.0183052	0.00476571	0.0518338	0.0133988	0.0126154	0.00420684	12.7222	0.0239024	7.02347	0.0455579	0.0792474	9.96417	0.378673	4.99665	0.0328521	0.0303127	0.0413843	35.58072
245200	-462.537	-389.181	-73.3566	0.0159809	0.00298404	0.000739461	0.0181746	0.0413344	0.0286728	0.00339509	0.00063984	0.00159429	0.00269094	0.00503761	0.0151868	0.00233268	0.00343919	6.97171	0.0163296	13.3841	0.0115464	0.0283493	5.52645	4.28336	18.2905	0.0459406	0.123551	0.0578431	48.88185
245300	-469.481	-395.933	-73.5479	0.00599625	0.0437615	0.0402633	0.0109144	0.00437206	0.0245317	0.0051861	0.0164298	0.00706737	0.0065703	0.016102	0.020523	0.0122799	0.014271	4.57555	0.00362096	18.18	0.0179144	0.108354	3.18253	22.5268	0.905626	0.0313324	0.0165669	0.0622401	49.83873
245400	-462.809	-390.638	-72.1703	0.0190589	0.00313	0.0213024	0.0169172	0.0657587	0.023212	0.00456988	0.00725893	0.00469338	0.0238545	0.0319482	0.00344761	0.00618039	8.83782e-05	9.69606	0.0225272	3.90895	0.00425172	0.0900472	14.0496	4.01161	10.7993	0.00547933	0.0341252	0.0969744	42.95037
245500	-459.653	-389.193	-70.4602	0.00789983	0.00792268	0.018805	0.00170478	0.0047013	0.00729683	0.0156537	0.0688518	0.00814964	0.00513004	0.0040241	0.00660049	0.021776	0.00212057	13.0285	0.00874152	11.8152	0.0494229	0.0208423	4.1926	3.11075	1.87542	0.0228419	0.0575338	0.0377049	34.40014
245600	-465.041	-396.309	-68.7315	0.0703408	0.0169007	0.0180463	0.0143377	0.00610489	0.0404997	0.0331075	0.00305037	0.0091468	0.0172855	0.0211662	0.00825936	0.0188806	0.00697268	6.81317	0.0207257	5.10764	0.0172773	0.0126705	3.87306	6.17538	3.3474	0.0404967	0.024682	0.0399243	25.75654
245700	-468.472	-397.571	-70.9011	0.0469733	0.000972272	0.0393902	0.00675205	0.0611043	0.00181009	0.122842	0.0137938	0.0108224	0.0438482	0.0137583	0.00862589	0.0119575	0.00539117	11.3056	0.00552113	9.58693	0.0216851	0.0782696	5.30845	5.26648	4.60634	0.00406683	0.025939	0.00725511	36.6046
245800	-471.748	-399.769	-71.9787	0.0062401	0.00952765	0.0012241	0.00629223	0.112155	0.00269801	0.0383627	0.0357661	0.059029	0.013613	0.00252893	0.0444358	0.0162968	0.0176961	12.1607	0.0746744	19.6738	0.00266238	0.0921456	5.59099	0.940698	3.01139	0.000175277	0.0571018	0.0222505	41.99245
245900	-469.585	-397.407	-72.1771	0.00336843	0.0197928	0.0181679	0.00180336	0.00613586	0.0227292	0.016972	0.0278796	0.0883134	0.0217929	0.00899765	0.0183301	0.0197535	0.000403346	12.0993	0.0449164	5.04957	0.0645486	0.0973787	18.4453	5.90586	0.786937	0.0910905	0.038839	0.0864376	42.98462
246000	-467.778	-395.911	-71.8668	0.0193792	0.00749732	0.0126039	0.0197294	0.0247208	0.0545105	0.00246471	0.0250543	0.00799458	0.0245562	0.02254	0.0576253	0.017496	0.0286838	11.8249	0.00866193	5.83261	0.0141417	0.0208824	12.1024	4.85358	6.2691	0.0219423	0.0858583	0.0740334	41.43296
246100	-460.373	-390.675	-69.6975	0.00411098	0.000393569	0.0290365	0.0021159	0.0200573	0.010257	0.0455087	0.010878	0.0304092	0.0324707	0.0346267	0.00859514	0.00379544	0.0113194	7.53332	0.015879	4.87751	0.00523654	0.0377435	12.0389	1.97922	3.66313	0.018363	0.0622663	0.111238	30.58638
246200	-466.41	-395.036	-71.3738	0.0201851	0.00216378	0.0152716	0.0269933	0.0142914	0.0172105	0.0481694	0.135133	0.0204031	0.00190218	0.0121528	0.0190457	0.00243504	0.00957518	12.6523	0.0108255	8.5058	0.0328083	0.0573712	13.7932	1.92955	1.57738	0.000223108	0.0284236	0.0352136	38.96804
246300	-478.42	-405.923	-72.4976	0.00662931	0.0101936	0.0457169	0.0368248	0.00981633	0.103764	0.000993021	0.0729554	0.0114494	0.016653	0.0496221	0.0542563	0.0437602	0.0257546	10.8477	0.00984732	13.9053	0.0531677	0.0121255	14.6306	2.55923	1.99613	0.0148752	0.0032095	0.0661945	44.58677
246400	-461.358	-392.563	-68.795	0.0169367	0.0146847	0.00402509	0.0208342	0.0194656	0.0881823	0.00260277	0.0294003	0.0159953	0.0225051	0.00463384	0.0122398	0.0119865	0.00104773	9.48994	0.0502515	5.38213	0.00184998	0.0426663	7.33873	0.770521	2.66269	0.00219412	0.0241322	0.0442688	26.07391
246500	-461.487	-391.775	-69.712	0.00445864	0.016753	0.0112482	0.00842484	0.0489465	0.0504273	0.00551658	0.0384474	0.008367	0.034294	0.00184755	0.00533746	0.014559	0.00970284	6.4429	0.0107931	7.46473	0.0792598	0.0234079	11.5495	3.83817	0.901037	0.0252456	0.0157958	0.0498851	30.65903
246600	-465.738	-394.365	-71.3726	0.0118565	0.000314243	0.0324523	0.0157513	0.00387083	0.00653374	0.0564899	0.112654	0.00845497	0.0172451	0.0121669	0.0175228	0.00711166	0.0034118	10.1443	0.00346965	5.85268	0.0318495	0.0712009	7.07308	9.18619	6.1291	0.0347253	0.0749971	0.0543438	38.96174
246700	-469.625	-400.594	-69.0312	0.00316517	0.000665291	0.0301299	0.0122871	0.149357	0.119543	0.0320934	0.0161413	0.0921782	0.0340019	0.00240394	0.0162435	0.00131884	0.0185989	7.28607	0.00416178	8.89945	0.0124201	0.0160888	1.52514	6.09859	2.82029	0.0421558	0.0010935	0.0213356	27.25493
246800	-466.329	-393.786	-72.5432	0.00575202	0.0029919	0.000137123	0.00350091	0.00763348	0.0181867	0.00838906	0.00456183	0.0053805	0.0370125	0.0106894	0.0116163	0.0204255	0.0244376	18.0429	0.0940353	7.83632	0.063567	0.10688	2.17421	9.3107	6.90942	0.0192335	0.0354407	0.0614925	44.81492
246900	-466.556	-393.62	-72.9363	0.00490305	0.00364663	0.0440841	0.00218389	0.0237189	0.0026982	0.0372213	0.0257584	0.00213076	0.00837608	0.0155402	0.0058347	0.00394039	0.0703011	19.2946	0.0195832	9.19573	0.0108254	0.0554791	8.9506	7.14474	1.69933	0.039363	0.0244938	0.0954927	46.78052
247000	-463.503	-393.678	-69.8249	0.0127004	0.0217001	0.024086	0.00597029	0.0913768	0.0914038	0.013756	0.00566553	0.0127484	0.0364952	0.000718475	0.0207754	0.00421191	0.00873544	11.1101	0.00218652	4.65553	0.0365963	0.00251876	9.39483	4.62082	0.972763	0.016345	0.0346675	0.0266483	31.22339
247100	-473.442	-401.329	-72.1129	0.0622416	0.0100598	0.0214511	0.0379179	0.00874161	0.0794343	0.00335138	0.00288798	0.027847	0.0471121	0.0307824	0.00133703	0.0115045	0.0245523	11.7807	0.01487	4.6797	0.0110339	0.060311	12.7569	5.37518	7.44126	0.012188	0.00259537	0.159716	42.66365
247200	-464.963	-396.745	-68.218	0.00606794	0.00160792	0.00291914	0.0109293	0.0528151	0.0616281	0.0150669	0.0129289	0.017322	0.0210404	0.101295	0.0296892	0.0030741	0.00990382	6.45806	0.0227232	5.6317	0.0334147	0.056345	4.66342	3.84455	2.02228	0.0149067	0.0228825	0.0722383	23.18881
247300	-470.129	-396.766	-73.3631	0.0274546	0.0189755	0.00871308	0.00142963	0.0198044	0.0233455	0.00295033	0.0431889	0.0283594	0.00920425	0.0384076	0.0216482	0.00186773	0.021107	9.30131	0.0324685	9.3997	0.0242152	0.140557	4.07898	12.8521	12.6924	0.0500371	0.0130819	0.063208	48.91446
247400	-468.966	-399.628	-69.3381	0.0185955	0.00276641	0.00931829	0.0437917	0.0242706	0.111161	0.0134638	0.0779373	0.0060421	0.0120988	0.0163299	0.0197648	0.00879896	0.00617701	10.5319	0.00520504	5.77337	0.0347405	0.0276808	3.22878	7.30521	1.24894	0.0633121	0.106866	0.0928326	28.78932
247500	-460.26	-389.737	-70.5227	0.00137585	0.0316393	0.00923351	0.00313811	0.00330791	0.000145689	0.00910172	0.0423833	0.00505326	0.000201347	0.0212375	0.0218785	0.00700469	0.0204177	14.7131	0.00794547	2.77393	0.0234215	0.0172213	8.91101	7.35433	0.610204	0.0248283	0.0669008	0.0333963	34.71243
247600	-474.515	-400.433	-74.0818	0.0154336	0.0172455	0.020007	0.0425441	0.0641672	0.027128	0.0409639	0.0565865	0.019912	0.00378537	0.0148471	0.0162885	0.00460608	0.00556537	9.49125	0.00306325	11.018	0.131259	0.142971	3.38779	11.3697	16.5342	0.0148485	0.0406123	0.025076	52.50783
247700	-465.367	-396.077	-69.2901	0.00948644	0.0344143	0.021097	0.00509501	0.0186421	0.0472575	0.0610054	0.0120321	0.0158288	0.0270306	0.00985691	0.00433521	0.00859111	0.0027493	9.48308	0.0214175	4.613	0.056217	0.0184108	5.59549	5.55842	2.66115	0.0417173	0.0764097	0.146936	28.54968
247800	-466.961	-394.797	-72.1638	0.000599762	0.00475801	0.00162093	0.00562589	0.0718716	0.0371574	0.00676643	0.0236661	0.0521896	0.0255843	0.0262468	0.0270116	0.0157725	0.00946713	13.0921	0.00208462	7.30824	0.0517807	0.108917	11.1564	7.54379	3.1786	0.0940001	0.0135869	0.0600476	42.91792
247900	-471.338	-394.439	-76.8988	0.00367946	0.00786478	5.81538e-05	0.0323999	0.00143391	0.0395796	0.00973826	0.0268222	0.0192016	0.0146328	0.00848036	0.0112529	0.0409952	0.0185305	17.8424	0.0125199	9.87078	0.0579068	0.119499	11.8314	9.01408	17.4919	0.0313978	0.0509271	0.0356256	66.59318
248000	-462.924	-392.387	-70.5366	0.00486747	0.0029792	0.0485061	0.00254567	0.0226359	0.00069239	0.018823	0.000587963	0.029285	0.0699605	0.00593395	0.00578459	0.0327234	0.00649031	18.9732	0.00188252	4.70041	0.00900323	0.0277243	3.45528	4.56066	2.60802	0.0807678	0.0631108	0.0503479	34.78221
248100	-467.003	-398.116	-68.8863	0.0301647	0.00452849	0.00305566	0.0104114	0.0689262	0.0119809	0.0305172	0.0695	0.00980151	0.0183058	0.00320179	0.0282097	0.0530336	0.0348732	9.29612	0.00668235	3.34355	0.0451832	0.0136999	6.68963	5.92097	0.690955	0.030665	0.0436985	0.0728897	26.53056
248200	-463.42	-395.547	-67.8737	0.0190402	0.000731198	0.00623394	0.0156612	0.105925	0.00784826	0.00664358	0.0190114	0.00781097	0.0425777	0.0219757	0.0122409	0.00110786	0.000530175	5.21087	0.0098559	5.85498	0.0220768	0.0416114	6.49375	3.50764	0.00167759	0.0122421	0.0453592	0.000240091	21.46765
248300	-464.778	-397.143	-67.6346	0.0489086	0.00726637	0.00663265	0.0306858	0.0348982	0.0303028	0.0112669	0.0228074	0.00473063	0.0207411	0.0211864	0.01812	0.00968563	0.00636823	8.33432	0.0241829	2.90831	0.0103381	0.0219104	4.84396	1.75928	1.85937	0.0260686	0.139367	0.0711289	20.27184
248400	-466.131	-394.378	-71.7523	0.0135522	0.00033316	0.0137343	0.0132942	0.00966086	0.0483037	0.0217256	0.0218159	0.111327	0.0102979	0.00925424	0.0206799	6.98029e-05	0.00745578	25.0795	0.00429438	4.49116	0.0324255	0.022052	7.21052	2.2625	1.19192	0.0604871	0.0864086	0.117772	40.86056
248500	-471.974	-396.685	-75.2897	0.0277307	0.0101988	0.00511881	0.0268062	0.0100368	0.01381	0.0313271	0.0207494	0.00204379	0.00783505	0.0408364	0.00931554	0.00980232	0.00270618	25.8433	0.0557643	10.239	0.030424	0.0961739	7.1914	7.30924	7.32868	0.0414547	0.094533	0.0991005	58.54744
248600	-467.909	-395.059	-72.8506	0.0424775	0.0121464	0.0107376	0.00423379	0.00646802	0.00681003	0.00885776	0.021384	0.0235382	0.012681	0.0103751	0.0731586	0.0161784	0.0201507	17.65	0.00899153	3.45497	0.0863913	0.00542409	19.1292	2.06261	3.56131	0.0173356	0.0172354	0.089237	46.3519
248700	-471.303	-398.566	-72.7366	0.000657754	0.0197672	0.00140782	0.00118741	0.0244746	0.0475235	0.0865353	0.0315779	0.0380228	0.0269311	0.00951701	0.0466268	0.00344805	0.00592357	11.1116	0.00845703	8.32595	0.0199357	0.017738	22.3073	0.454496	2.84251	0.113207	0.141304	0.0958007	45.78195
248800	-471.878	-401.714	-70.1639	0.00436704	0.0180694	0.0285034	0.0185119	0.0507612	0.0570876	0.0193391	0.000352297	0.105354	0.0267443	0.00833789	0.0141801	0.0449231	0.00715913	6.27125	0.0181086	19.0037	0.0056753	0.0317424	3.40011	3.62655	0.012807	0.00478667	0.00826189	0.131732	32.91842
248900	-455.83	-387.797	-68.0328	0.00421173	0.00326791	0.00187017	0.0180282	0.0510104	0.00256328	0.00540658	0.0176289	0.0167779	0.0492296	0.0144771	0.00695552	0.00504235	0.00762056	8.29867	0.00813472	2.38472	0.0390185	0.0269428	6.5134	1.02484	3.66904	0.0134781	0.0375408	0.0433586	22.26323
249000	-462.688	-394.316	-68.3724	0.00199143	0.00526563	0.00777686	0.00889508	0.0712134	0.00868972	0.0144378	0.0130692	0.0235012	0.126943	0.0137951	0.00650885	0.00161586	0.00846467	5.02534	0.0273934	2.70186	0.0390633	0.0426955	13.2709	0.708498	1.62624	0.0453803	0.0558444	0.105412	23.96084
249100	-463.37	-391.828	-71.5421	0.020125	0.0050166	0.0103474	0.00558358	0.0333413	0.0143555	0.0197026	0.0206514	0.00976175	0.0692612	0.0280807	0.00354336	0.000974816	0.0141905	13.3181	0.0115099	6.41118	0.111038	0.0549654	3.16952	14.0788	2.35154	0.000736469	0.0133364	0.0335381	39.80924
249200	-468.57	-396.065	-72.5049	0.0107905	0.0209716	0.0278562	0.00886198	0.0253867	0.00769371	0.00270431	0.000399615	0.0196602	0.0290279	0.0265293	0.0276416	0.00746599	0.00675446	1.30651	0.00672777	4.11079	0.0723382	0.0371335	4.18537	23.2427	11.2875	0.0816414	0.0307887	0.0403827	44.62364
249300	-467.87	-396.024	-71.8455	0.00358386	0.00622454	0.0103998	0.0102776	0.0106266	0.0411124	0.122686	0.035858	0.00835712	0.0291259	0.00606741	0.0100386	0.0123273	0.0105447	7.46158	0.00216834	15.3319	0.000276819	0.030533	0.813754	8.06017	9.01978	0.0800316	0.081958	0.126999	41.32634
249400	-459.233	-387.608	-71.6255	0.0118328	0.00721006	0.00665069	0.00930157	0.00545168	0.00683358	0.00613491	0.0167133	0.0195326	0.0460508	0.0154219	0.0057028	0.0122198	0.00849397	14.5972	0.0186795	4.645	0.0120238	0.00280033	5.67885	13.7659	1.22295	0.036989	0.028027	0.0405088	40.2265
249500	-467.267	-395.981	-71.2858	0.0388695	0.0138273	0.0165443	0.00615429	0.1508	0.0074826	0.0226348	0.00237007	0.026353	0.107254	0.0109145	0.0268226	0.000198355	0.00513631	18.8519	0.0258527	4.79702	0.00230187	0.0615811	4.84071	5.55909	3.85247	0.00672937	0.0418272	0.052969	38.52785
249600	-471.157	-398.95	-72.2064	0.00839551	0.0293956	0.03033	0.0192018	0.0172318	0.00677769	0.00261472	0.0346402	0.0391456	0.074776	0.00726216	0.0927204	0.00331538	0.00382928	12.7805	0.00961535	7.04521	0.0227545	0.0103465	9.11754	5.31388	8.2933	0.0150892	0.130444	0.0226529	43.13099
249700	-462.337	-390.632	-71.7048	0.0155161	0.0292958	0.000387734	0.00383569	0.0391573	0.0505548	0.0226314	0.00596629	0.0134453	0.00863988	0.0328936	0.00578197	0.0144775	0.00340928	11.6202	0.022629	3.7402	0.0297943	0.00940504	8.50422	10.457	5.89886	0.00589597	0.0189025	0.0700004	40.62312
249800	-463.933	-392.981	-70.9515	0.00479541	0.00785329	0.00361631	0.0123049	0.0613938	0.047312	0.100919	0.00376068	0.0141964	0.00259796	0.0124089	0.0147345	0.0313373	0.00507651	11.3978	0.00777796	5.65858	0.036966	0.00678561	6.85091	6.52688	5.91264	0.00221319	0.0484642	0.0850098	36.85635
249900	-464.263	-395.023	-69.24	0.00738385	0.00417894	0.0216837	0.00219338	0.00159875	0.0125377	0.1057	0.0605544	0.0209731	0.0021743	0.013744	0.00429232	0.00331854	0.00602617	7.32109	0.0227495	3.52882	0.02353	0.0378591	6.67922	0.743825	9.49029	0.00475746	0.0229635	0.157582	28.29905
250000	-463.712	-392.159	-71.5528	0.0210618	0.00593375	0.0184166	0.00391292	0.0590556	0.0007724	0.0265712	0.00574031	0.0329777	0.0185509	0.000271071	0.00820871	0.020983	0.0189038	9.00227	0.00374124	15.679	0.00929738	0.0947573	6.28216	2.99546	5.45321	0.0400442	0.0302761	0.0312079	39.86274
250100	-475.148	-403.923	-71.2246	0.00356887	0.0624886	0.0273351	0.0387405	0.0222197	0.00257764	0.0161368	0.0330752	0.0695991	0.00588612	0.0209853	0.00673549	0.00147431	0.00752347	19.3439	0.0688519	2.22253	0.114555	0.0368857	13.5507	0.0846022	2.32243	0.0614518	0.0813852	0.0164982	38.22215
250200	-473.839	-399.767	-74.0716	0.00609731	0.0094379	0.0168137	0.00717938	0.0813303	0.0207548	0.0428539	0.0382387	0.0189644	0.039229	0.0466989	0.0222088	0.0219813	0.000706997	27.0837	0.0125859	3.45012	0.0845949	0.0759477	3.20462	5.81879	12.1332	0.0149119	0.0665237	0.13931	52.45686
250300	-458.104	-386.361	-71.7427	0.0017005	0.00754045	0.0103096	0.010223	0.0117269	0.00489755	0.00343844	0.0156947	0.00158843	0.0479747	0.00652177	0.00991969	0.00723133	0.0119206	9.0815	0.00370152	9.78399	0.0364201	0.018096	13.0814	4.32213	4.17858	0.0552066	0.0578327	0.0427844	40.81231
250400	-463.993	-393.595	-70.3978	0.00231631	0.00438671	0.0103255	0.000540969	0.00986093	0.00614371	0.0506088	0.00785054	0.0248635	0.0465995	0.0212279	0.0113478	0.0217047	0.00820406	8.33152	0.0063697	5.46126	0.0290818	0.0288083	9.21016	0.768524	9.69403	0.0592567	0.0172468	0.25586	34.08809
250500	-468.598	-393.059	-75.5394	0.00308246	0.0335425	0.000309441	0.00786189	0.0245975	0.020229	0.0756034	0.0501724	0.0264416	0.0158679	0.0167278	0.0344051	0.000276121	0.0113869	9.51987	0.0161451	8.44774	0.0136015	0.0474439	11.5653	17.791	11.9696	0.0178378	0.020107	0.0665578	59.79575
250600	-462.661	-394.68	-67.9812	0.0208032	0.00268563	0.0172735	0.0104172	0.0869259	0.0220731	0.000818783	0.0122607	0.0247839	0.00871375	0.00896335	0.0184516	0.00900573	0.0306384	8.89632	0.00628163	4.13216	0.0215181	0.0148473	3.72602	2.4655	2.2789	0.028568	0.115675	0.0452644	22.00488
250700	-471.997	-398.987	-73.0101	0.0177978	0.000327831	0.0210867	0.00368866	0.0642723	0.0968566	0.0365162	0.0137568	0.047732	0.0595514	0.0168932	0.0252918	0.00375928	0.0327149	14.8242	0.0159254	9.63539	0.02265	0.0285021	18.9972	0.234967	2.75712	0.0193666	0.0364291	0.137405	47.14942
250800	-466.115	-393.241	-72.8736	0.0312293	0.0616025	0.00406285	0.00854613	0.00648362	0.00522378	0.0245446	0.00662689	0.0370115	0.00725125	0.00280219	0.0040953	0.000948318	0.0333303	15.4652	0.0037863	7.59698	0.0210438	0.00257361	10.3373	12.2791	0.419908	0.0384714	0.016294	0.0525964	46.46703
250900	-466.7	-397.525	-69.1756	0.00947642	0.024523	0.0075575	0.00487904	0.0190414	0.000580637	0.122624	0.0524593	0.0207027	0.0417239	0.00774844	0.0344581	0.0115385	0.0167168	6.50814	0.0199821	11.7851	0.0223443	0.0637241	4.71279	4.33032	0.0795752	0.0126146	0.0103092	0.0581123	27.97705
251000	-461.225	-390.061	-71.1638	0.000599153	0.00472872	0.00350027	0.00375659	0.00197299	0.016286	0.0153311	0.0767036	0.00456224	0.0164611	0.0185233	0.0319537	0.00423021	0.0128042	15.4678	0.0133971	8.72319	0.00446872	0.0332861	3.3701	4.44455	5.52274	0.0772818	0.0031646	0.0464987	37.9179
251100	-464.368	-394.219	-70.1488	0.00159822	0.00215417	0.0263361	0.00246933	0.00232925	0.00710305	0.0592493	0.0699992	0.0407082	0.0146084	0.00528602	0.0219276	0.00252171	0.0318888	13.1624	0.00614049	4.56092	0.038269	0.0583459	7.35755	3.95307	3.22129	0.0149329	0.0684493	0.113582	32.84312
251200	-471.873	-403.275	-68.5982	0.0806332	0.0162105	0.0138002	0.0498903	0.00185997	0.00340829	0.0139822	0.0160745	0.0157087	0.0466506	0.00857408	0.0327219	0.012704	0.0105932	7.88398	0.0466336	4.61767	0.00232645	0.0952675	5.07176	1.91256	4.99667	0.0811619	0.0411005	0.0181334	25.09007
251300	-466.422	-395.012	-71.41	0.0825895	0.0108812	9.18667e-05	0.0200412	0.00472281	0.00906884	0.0438017	0.00551282	0.0437201	0.00599796	0.00776255	0.0251732	0.0318772	0.00187151	12.856	0.00256059	6.08313	0.00666563	0.0264113	0.997874	8.45229	10.3316	0.024941	0.0183199	0.0558955	39.14886
251400	-478.056	-400.691	-77.3645	0.0239388	0.0258497	0.00470832	0.0037547	0.00752636	0.0537874	0.0203885	0.0181132	0.0138012	0.0143952	0.0860251	0.0356087	0.00922099	0.0265251	21.3466	0.000904478	13.6404	0.110096	0.0446379	12.8958	6.53577	13.8141	0.00208253	0.110863	0.0764428	68.92139
251500	-466.487	-393.914	-72.5727	0.000149573	0.00259305	0.00038856	0.0125755	0.0055922	0.0256069	0.0376932	0.0524536	0.0277007	0.0812617	0.0634487	0.00756381	0.00227313	0.00314905	12.0167	0.00981127	7.83174	0.0127716	0.0319052	1.10628	18.689	4.68887	0.0564777	0.017506	0.179158	44.96264
251600	-469.485	-398.326	-71.1596	0.00556686	0.00856883	0.00262323	0.000439684	0.040595	0.00792002	0.0178477	0.0637056	0.0302818	0.042568	0.00662274	0.00399548	0.00712085	0.00376375	3.79518	0.0230203	23.7394	0.0180453	0.16912	3.44072	4.39636	1.86066	0.109299	0.0713362	0.0324143	37.89715
251700	-460.464	-391.353	-69.1108	0.0182612	0.00712722	0.00745291	0.000499089	0.0139127	0.00740408	0.0078403	0.00154344	0.0193368	0.0305568	0.0143594	0.00305533	0.00678601	0.0241168	5.54706	0.0182406	7.22116	0.0720621	0.0455847	8.87617	3.3541	2.14601	0.0315935	0.0820859	0.0964905	27.65281
251800	-470.83	-400.43	-70.3995	0.000200838	0.0554179	0.0215264	0.00169484	0.0344594	0.0947475	0.0117549	0.0134408	0.00592802	0.0447978	0.010342	0.0577633	0.0068866	0.00828903	10.155	0.00659431	8.83475	0.081419	0.0679598	7.2352	5.75377	1.37418	0.0179621	0.128402	0.0740063	34.09648
251900	-472.401	-396.282	-76.1195	0.00446977	0.0450384	0.00494783	0.00151674	0.00751245	0.00189915	0.0219859	0.00106326	0.0239044	0.00586498	0.0208413	0.04055	0.0154695	0.037262	24.362	0.0485178	4.08643	0.0121302	0.015914	4.77533	27.2462	1.88136	0.0127564	0.0161919	0.00752499	62.69669
252000	-465.701	-395.347	-70.3546	0.00320204	0.0398547	0.000465307	0.00642735	0.0406249	0.0207092	0.000631997	0.0458352	0.000203476	0.0342122	0.0276768	0.00812095	0.0122869	0.0334964	8.77185	0.00566342	3.99907	0.0641179	0.0344456	10.6067	3.6088	6.27334	0.0379286	0.10553	0.0910687	33.87224
252100	-465.552	-394.953	-70.5981	0.0250143	0.0138175	0.00447032	5.14427e-05	0.0433481	0.043383	0.0309835	0.0092971	0.0473234	0.0309996	0.0138447	0.0145164	0.0171846	0.0150632	9.5663	0.000238681	5.53401	0.0382166	0.0344645	4.70485	7.84591	6.85376	0.0743134	0.0877249	0.0402516	35.08933
252200	-460.517	-389.777	-70.7403	0.00138897	0.00621139	0.00890577	0.0106919	0.0298797	0.0136842	0.0012792	0.0167357	0.0721843	0.00330825	0.0115371	0.0284032	0.000599539	0.0298675	20.31	0.0257072	3.39709	0.0330183	0.0167857	8.33832	1.29885	2.01662	0.00640114	0.0342433	0.0886384	35.80035
252300	-478.538	-401.383	-77.1546	0.0453194	0.00249554	0.0307759	0.0724868	0.0884814	0.0193114	0.0165636	0.00415024	0.0490438	0.0778486	0.00665971	0.0500626	0.0196406	0.00494233	20.9565	0.00306077	24.391	0.0343301	0.0211335	2.79657	6.21863	12.8757	0.00576027	0.0396799	0.0419371	67.8721
252400	-468.851	-398.01	-70.8409	0.00817994	0.00181137	0.0225817	0.0418509	0.0161448	0.042685	0.0265485	0.0115622	0.0030086	0.00226244	0.00280748	0.00168008	0.0210938	0.0046632	5.18164	0.0636444	4.6362	0.107811	0.0694584	9.89752	6.98873	9.00075	0.0493791	0.0539171	0.0476818	36.30361
252500	-463.641	-393.619	-70.0218	0.0121949	0.024655	0.019719	0.00815748	0.0161606	0.00951386	0.00818504	0.00761643	0.000208991	0.018643	0.00240778	0.0220451	0.00204282	0.0408472	10.6999	0.0269512	3.59253	0.0239271	0.046756	10.3884	0.726628	6.30366	0.0450568	0.132677	0.0293424	32.2082
252600	-454.735	-385.402	-69.3329	0.00659457	0.000925564	0.0234343	0.00763508	0.0100951	0.000174855	0.02112	0.00158484	0.00960611	0.0375372	0.00569841	0.0189284	0.0107773	0.00428577	10.3366	0.000147874	5.84888	0.0129507	0.0107687	7.69822	3.83944	0.756285	0.0021251	0.0507918	0.0488446	28.76341
252700	-467.557	-394.399	-73.1576	0.00758527	0.00296428	0.00812452	0.0280312	0.075924	0.0191044	0.00243569	0.065611	0.0099712	0.0133785	0.00964045	0.00816576	0.00544629	0.0141853	8.19794	0.0170601	8.38676	0.0581307	0.0884231	17.8151	0.222167	12.6592	0.0657975	0.0523565	0.0534776	47.88695
252800	-464.506	-395.248	-69.2585	0.0297933	0.00919114	0.020913	0.025568	0.00890445	4.34089e-05	0.00776528	0.0102864	0.0309478	0.071252	0.00705497	0.0562303	0.00297839	0.0304055	14.0874	0.0200288	3.54167	0.00202226	0.0330086	4.49634	2.58869	3.17791	0.0240255	0.033607	0.075375	28.39139
252900	-469.718	-398.93	-70.7883	0.00979074	0.0316303	0.00354437	0.00754296	0.0101712	0.0658233	0.0157529	0.0409142	0.0314135	0.0223959	0.0481014	0.0250476	0.0194082	0.00288905	14.7622	0.0174792	4.9697	0.0732964	0.0876985	9.65134	2.59965	3.35058	0.0794445	0.048261	0.0666241	36.0407
253000	-466.681	-392.412	-74.2687	0.0195669	0.0174085	0.00117259	0.0049495	0.0750513	0.00448457	0.00654307	0.0155933	0.00396777	0.00750395	0.0120053	0.00961442	0.0465547	0.00308197	10.0158	0.0105661	22.1542	0.0962642	0.0191176	6.27043	10.6399	3.87098	0.0318392	0.0721762	0.0336068	53.44239
253100	-463.137	-392.431	-70.7058	0.00437452	0.00907018	0.0233666	0.00452116	0.00380731	0.0217257	0.0449625	0.0273057	0.0358674	0.0133209	0.0396702	0.0262921	0.00178079	0.00577054	8.1262	0.0128388	9.14042	0.0327824	0.0498231	9.34403	0.743533	7.84653	0.00939825	0.0331714	0.0273772	35.62794
253200	-461.518	-390.911	-70.6061	0.00301296	0.00572617	0.0128637	0.00821074	0.0262626	0.00488831	0.0575708	0.0114511	0.0156309	0.034308	0.00380002	0.0116712	0.0194206	0.0459733	19.615	0.0053807	3.48973	0.0276376	0.0110191	8.63104	1.84598	1.15167	0.042514	0.0200522	0.0287485	35.1296
253300	-459.267	-387.122	-72.1452	0.00499131	0.00210174	0.0107057	0.00615678	0.0109118	0.00425487	0.0228949	0.00733478	0.0130391	0.00290644	0.00947897	0.00159765	0.00550129	0.00418825	8.58237	0.0582866	3.67118	0.0126148	0.0528448	9.13365	11.3	9.79786	0.0370882	0.0230688	0.0500855	42.82506
253400	-459.433	-389.813	-69.6202	0.00927692	0.00943805	0.0153287	0.011166	0.017819	0.0292708	0.0314777	0.00839018	0.00055814	0.0918301	0.0200155	0.0196007	0.00294052	0.000882893	12.4093	0.00170156	2.55605	0.0263238	0.0162081	11.0949	3.4545	0.251199	0.0540974	0.00291407	0.0650959	30.20021
253500	-469.171	-396.289	-72.8825	0.0109741	0.0151504	0.00821441	0.0568671	0.0371654	0.0108537	0.0235046	0.00422218	0.0387923	0.0306161	0.0636211	0.00599302	0.00557536	0.00701961	13.6433	0.00601543	2.62277	0.0167845	0.0373419	3.49289	11.4965	14.695	0.000406904	0.0587268	0.123243	46.51163
253600	-467.143	-394.095	-73.0471	0.00291974	0.0288071	0.0206298	0.0116678	0.0111501	0.033442	0.0335483	0.0183314	0.0229243	0.0243347	0.013227	0.00443725	0.020165	0.00778841	19.4788	0.0319977	10.2936	0.0415628	0.0795997	7.15892	3.23336	6.62731	0.0144432	0.0191678	0.102372	47.33453
253700	-469.741	-397.569	-72.1719	0.00479575	0.0119225	0.0172502	0.0173184	0.0121766	0.0594095	0.0379591	0.00586805	0.0107488	0.00799391	0.0256806	0.0152525	0.00195758	0.104858	10.0172	0.000575302	8.77297	0.0274037	0.0451597	9.15252	6.57355	7.94219	0.0275411	0.0474729	0.0187443	42.95852
253800	-472.751	-399.827	-72.9242	0.042687	0.0272471	0.0113445	0.00168462	0.0711559	0.0791623	0.0196285	0.00829697	0.0456441	0.0170841	0.0782446	0.00297844	0.00189334	6.31569e-05	17.0558	0.0133403	10.1835	0.0043299	0.0177871	0.777525	14.3274	3.68202	0.0154915	0.0787426	0.156656	46.71982
253900	-473.781	-399.215	-74.5661	0.0137229	0.000646932	0.0114656	0.00652819	0.0214527	0.0041135	0.00196029	0.0743794	0.0445624	0.10819	0.00870297	0.107037	0.0180306	0.00660051	14.3778	0.00596797	8.24699	0.0523144	0.0302454	1.276	6.84116	23.5166	0.0640382	0.032292	0.0587695	54.92956
254000	-468.997	-395.847	-73.1501	0.0295366	0.00988449	0.0152147	0.0171926	0.00477152	0.0636916	0.012852	0.0132129	0.000234067	0.00361739	0.0321595	0.00589296	0.0238743	0.00517911	13.8313	0.033052	5.31116	0.0288957	0.114915	17.3709	10.3384	0.416675	0.0150989	0.0696713	0.0822696	47.84961
254100	-472.832	-401.583	-71.2491	0.0326661	0.0144851	0.000907215	0.00476982	0.0222606	0.0199856	0.0122468	0.0915656	0.0332094	0.0144093	0.0117639	0.0765583	0.00267498	0.0107025	8.16659	0.0192681	4.09251	0.169555	0.0450217	11.5256	9.53006	4.38362	0.0382376	0.0146044	0.0111578	38.34441
254200	-466.546	-394.154	-72.3921	0.00827302	0.00865449	0.00517455	0.00112411	0.0239285	0.0281025	0.00502584	0.100733	0.0268324	0.0185136	0.016592	0.00246615	0.0165458	0.00339707	23.7541	0.0343751	5.88168	0.0119101	0.0190145	4.72669	7.31878	1.78141	0.117387	0.0175748	0.13124	44.05956
254300	-478.398	-409.356	-69.0421	0.027056	0.0333633	0.0280428	0.0192902	0.188277	0.110437	0.0487413	0.014943	0.0545803	0.0930495	0.000220971	0.00771088	0.0482708	0.0139915	7.05291	0.0247661	7.78814	0.00549172	0.0563669	6.52192	1.00153	4.07175	0.0108177	0.00597666	0.0819687	27.30961
254400	-469.15	-398.878	-70.2721	0.0399868	0.0127461	0.0103764	0.0162711	0.0371373	0.0158487	0.032583	0.0345041	1.75588e-05	0.0250546	0.021123	0.00629672	0.0311681	0.00445686	8.14052	0.0095971	3.91469	0.00550841	0.00295732	7.54559	0.617928	12.6654	0.0742625	0.150492	0.0448105	33.45931
254500	-458.069	-389.316	-68.7527	0.00378412	0.00244596	0.00112611	0.00643373	0.011114	0.0125348	0.0529819	0.000280348	0.0140891	0.0246216	0.0122425	0.0119356	0.0204128	0.00602006	10.4758	0.0698343	3.22924	0.000160032	0.0293916	8.99638	2.31533	0.515149	0.00166106	0.00562132	0.0440904	25.86271
254600	-467.422	-392.788	-74.634	0.00329099	0.0318077	0.000926833	0.00365676	0.0672628	0.00274639	0.00111122	0.00628401	0.0612092	0.0219012	0.00115603	0.00250358	0.000844624	0.0064906	14.8601	0.0523484	16.011	0.0802995	0.0366106	0.518471	13.7576	9.52335	0.0856083	0.0383392	0.0939303	55.26897
254700	-467.524	-395.455	-72.0691	0.0675978	0.00914602	0.0220793	0.0183042	0.0136998	0.0239951	0.0188384	0.0270157	0.000810795	0.00951253	0.0105012	0.00223347	0.0118243	0.0173801	10.236	0.0181271	6.01522	0.00046348	0.0707261	9.48344	16.0356	0.163153	0.0173136	0.0554831	0.0959862	42.44441
254800	-470.204	-398.036	-72.1672	0.00841019	0.00910509	0.0167816	0.0108593	0.123237	0.00807979	0.00167895	0.0109072	0.0457729	0.0457459	0.0387855	0.00802144	0.0286985	0.0660363	12.2787	0.00204547	10.4046	0.00930283	0.0685611	6.7032	9.37122	3.56759	0.0268194	0.041651	0.0393351	42.9351
254900	-465.383	-393.212	-72.1703	0.0240372	0.00276669	0.0368602	0.0186669	0.0165404	0.0148116	0.0343658	0.00197496	0.0108569	0.00391581	0.0363064	0.0104853	0.0144603	0.000752533	6.19519	0.00207326	21.9982	0.000991938	0.0163532	6.25491	6.95124	1.1274	0.031394	0.0531711	0.0929321	42.95065
255000	-468.435	-398.822	-69.6127	0.00519912	0.022586	0.00370698	0.0181676	0.0493869	0.0504372	0.00040282	0.0457704	0.0190833	0.0381659	0.00875233	0.0320472	0.00411924	0.0541389	7.45163	0.0515856	3.53623	0.00926405	0.0879912	14.4582	0.0495225	4.06674	0.043589	0.00436286	0.0513459	30.16245
255100	-464.727	-391.958	-72.7689	0.000997502	0.00969929	0.0110475	0.00662974	0.0170689	0.011674	0.0458022	0.0100861	0.00934496	0.0263564	0.00137331	0.0315871	0.0048325	0.0199129	29.2964	0.00809812	5.74261	0.0453267	0.0295217	6.9753	3.35536	0.0157628	0.0759029	0.118744	0.07395	45.94336
255200	-465.128	-392.847	-72.2801	0.00821327	0.032084	0.00519544	0.00255978	0.0892639	0.00720474	0.00426478	0.00229993	0.0202678	0.0388125	0.0113441	0.000955622	0.0236969	0.00298986	16.4618	0.00290153	4.59639	0.154703	0.0200663	15.2805	4.87703	1.69319	0.000606097	0.074795	0.0882989	43.49946
255300	-470.66	-398.978	-71.6822	0.000367925	0.0134144	0.0504875	0.0142053	0.00124688	0.00869811	0.00499202	0.0432521	0.0152098	0.14639	0.0245238	0.0158248	0.0277586	0.00579737	8.26046	0.0129126	14.3215	0.0542188	0.0287714	11.2791	2.65271	3.32399	0.0644897	0.0156572	0.124295	40.51022
255400	-465.161	-395.941	-69.2196	0.00990353	0.0151036	0.0348362	0.0358376	0.0510715	0.011615	0.00255117	0.0212858	0.00425634	0.00720477	0.00158552	0.0262406	0.0277662	0.00527569	8.76751	0.015773	6.24276	0.0963339	0.0287903	5.10893	1.04094	6.49451	0.0186664	0.0480262	0.0802377	28.19701
255500	-465.362	-393.902	-71.4603	0.00916488	0.00750195	0.0271653	0.0121372	0.0273091	0.0229623	0.0192716	0.0642919	0.038651	0.00824682	0.0221891	0.00792965	0.013017	0.00845501	10.5142	0.0234507	5.74232	0.0443226	0.0291602	1.47563	9.84893	11.3103	0.0120626	0.00642343	0.105323	39.40044
255600	-470.771	-397.962	-72.8086	0.00212045	0.00232508	0.0122804	0.0267839	0.0068165	0.0205399	0.0253475	0.0259881	0.012661	0.0754451	0.0103061	0.00818552	0.00746511	0.0176425	10.3488	0.0917286	6.83674	0.0842065	0.000259318	0.918139	13.9192	13.5282	0.0561691	0.0140669	0.0906657	46.14204
255700	-460.864	-391.909	-68.9551	0.031964	0.00669791	0.010973	0.00159087	0.01677	0.0426428	0.00438043	0.00992753	0.00956162	0.00293941	0.0073603	0.0308454	0.00631906	0.0132147	9.20866	0.0347316	7.0911	0.041986	0.0368456	6.52224	1.02074	2.58775	0.0615999	0.0205883	0.0531748	26.8746
255800	-473.345	-401.961	-71.3841	0.0156306	0.109254	0.0209964	0.0179013	0.0217921	0.00402458	0.0281365	0.0174113	0.0429599	0.0569455	0.01364	0.0136415	0.0285311	0.000474503	13.5522	0.00265448	6.51692	0.0639199	0.0591797	2.60669	6.2724	9.38408	0.0513943	0.0456531	0.0728604	39.01931
255900	-468.006	-397.298	-70.7078	0.0723479	0.02259	0.0242132	0.00355323	0.0310004	0.00921196	0.00488347	0.023481	0.00922537	0.0212421	0.00635401	0.0501539	0.00213809	0.0141737	15.7753	0.0150347	3.83448	0.0185027	0.011224	11.3554	1.88721	2.17921	0.019131	0.135605	0.112113	35.63777
256000	-475.11	-400.288	-74.8224	0.0102246	0.0109848	0.00582675	0.00237765	0.0662682	0.040951	0.0740611	0.0647249	0.0354528	0.0421947	0.00527091	0.0433317	0.0150106	0.00790008	25.9967	0.0273413	4.58569	0.0370899	0.033544	1.17194	15.3502	8.35679	0.120203	0.0524225	0.0545065	56.211
256100	-462.685	-391.184	-71.5006	0.00944158	0.000918315	0.0540527	0.00534444	0.00249941	0.0120565	0.00366103	0.00910234	0.0249921	0.00475711	0.0222002	0.013427	0.00119994	0.0190891	10.0506	0.00742622	3.71453	0.0367225	0.0138614	19.9577	4.79393	0.59633	0.0727929	0.0404393	0.135011	39.60211
256200	-468.297	-397.793	-70.5046	0.00615862	0.00497005	0.0429435	0.0137424	0.047176	0.0493637	0.0115822	0.00895675	0.0448275	0.0141033	0.0108071	0.0101103	0.0673791	0.00932254	9.05409	0.0100563	7.02103	0.0282679	0.0873986	11.5877	2.78344	3.58623	0.042235	0.0178512	0.0623201	34.62208
256300	-468.178	-395.429	-72.7493	0.0193903	0.0212129	0.0237955	0.0197919	0.00350588	0.00358547	0.00725222	0.00324529	0.0573098	0.0590573	0.00637782	0.0260458	0.0258786	0.0115803	11.2622	0.0144541	8.69032	0.0110121	0.0555866	2.80053	20.8228	1.7598	0.00455255	0.089954	0.0460422	45.84528
256400	-479.171	-408.287	-70.8841	0.0260522	0.0820065	0.00161878	0.0132122	0.00530438	0.000704212	0.0277582	0.0675762	0.0550561	0.00108061	0.0130752	0.0155326	0.00624294	0.0145844	4.23562	0.0370047	2.08941	0.0259297	0.0463124	2.19217	6.3169	20.9988	0.00160245	0.137555	0.108417	36.5195
256500	-470.037	-396.26	-73.777	0.00427819	0.00697528	0.000820628	0.0073184	0.0429721	0.0087566	0.00266608	0.0403041	0.00330245	0.016445	0.00903197	0.00418525	0.00173503	0.0112413	18.3445	0.0161676	16.0956	0.0074604	0.146702	8.15457	0.693053	6.92068	0.0272038	0.0655463	0.352326	50.98379
256600	-467.28	-393.46	-73.8199	0.0117689	0.0115454	0.00903736	0.0143127	0.0375245	0.0423983	0.0923469	0.0159513	0.00876771	0.00792424	0.00565316	0.00825555	0.0351573	7.16458e-05	19.2506	0.00481659	15.0071	0.0229623	0.015241	8.01613	4.92819	3.46687	0.057398	0.0352546	0.0931228	51.19837
256700	-469.05	-396.308	-72.7417	0.00169041	0.00249255	0.0154621	0.00964455	0.010288	0.0460586	0.0397455	0.0937941	0.0264262	0.0495411	0.0146411	0.0162065	0.00601606	0.0274868	12.8161	0.0118668	8.92605	0.0361618	0.0674565	1.21373	17.3974	4.83247	0.0767218	0.0390642	0.0307251	45.80727
256800	-474.462	-404.684	-69.7778	0.0169685	0.0221253	0.000116005	0.00581871	0.0925435	0.155197	0.101089	0.0510021	0.00239798	0.0509983	0.0116038	0.0175714	0.0114197	0.00353518	4.51115	0.0370048	10.0084	0.00308098	0.0130525	9.62231	3.02788	2.99539	0.00764126	0.0580371	0.161408	30.98778
256900	-472.405	-399.329	-73.0755	0.00502331	0.0037401	0.00425877	0.0030847	0.0498364	0.0522667	0.0114171	0.00529541	0.0268946	0.0679964	0.0306411	0.00528017	0.00153731	0.0110544	16.5956	0.0634826	3.9671	0.0716092	0.0582038	2.51674	8.5871	15.0087	0.0998724	0.104722	0.124935	47.47636
257000	-466.524	-394.897	-71.6268	0.011091	0.00740033	0.00933658	0.00091211	0.0020705	0.0116732	0.00550153	0.0410612	0.0529614	0.0953822	0.0289513	0.000750388	0.00666873	0.00733219	6.81239	0.016238	5.10543	0.0308224	0.0198874	5.82745	20.5098	1.39752	0.123775	0.0785076	0.0303493	40.23321
257100	-466.837	-390.908	-75.9295	0.0066711	0.00230174	0.0253235	0.00734639	0.0298403	0.0437829	0.0186301	0.0484538	0.00905457	0.0410129	0.0122849	0.000283209	0.0113705	0.00291903	16.3384	0.00691653	2.98347	0.0056303	0.0223474	20.6606	13.8974	7.50862	0.0118889	0.0442389	0.00788689	61.74663
257200	-475.234	-405.269	-69.9652	0.00267456	0.0169411	0.0171536	0.00781664	0.136436	0.00493836	0.043448	0.0141873	0.0166926	0.0155177	0.0396384	0.00554326	0.010922	0.00455453	6.76215	0.130388	15.8472	0.0304609	0.0469044	5.08007	0.59407	2.94495	0.0917947	0.0377342	0.0229705	31.92515
257300	-463.668	-392.999	-70.6683	0.00966735	0.030236	0.00102319	0.0117795	0.0108666	0.0100409	0.0196968	0.00784874	0.0377935	0.00151395	0.00651449	0.0304264	0.00721162	0.00103484	7.54023	0.0214631	4.70149	0.0321667	0.0390856	4.09753	0.481185	18.1995	0.00898194	0.0934529	0.0395466	35.44031
257400	-468.622	-397.984	-70.6379	0.00827996	0.000478621	0.0033047	0.0402218	0.0253757	0.0516573	0.0170254	0.0589101	0.0452392	0.010825	0.0138945	0.0389133	0.00482782	0.0242756	8.82715	0.0129538	3.37697	0.106091	0.0183939	5.27621	12.6174	4.6308	0.028335	0.0264282	0.0244451	35.28836
257500	-464.756	-395.761	-68.9955	0.0388451	0.00112305	0.00504045	0.011914	0.00337738	0.0188525	3.33908e-05	0.00472691	0.00741143	0.0875272	0.0136566	0.0176035	0.00991015	0.0122653	7.41951	0.0473063	9.63752	0.00753045	0.039898	3.89708	2.03098	3.53332	0.0432752	0.0122772	0.175328	27.07632
257600	-467.349	-398.116	-69.2327	0.0321786	0.000502074	0.000456153	0.0086846	0.0267131	0.0302019	0.0103513	0.0154011	0.00867632	0.00566822	0.0241149	0.0549331	0.0075143	0.0238309	7.06546	0.0433384	9.08669	0.0191228	0.0577175	1.71214	3.07585	6.77175	0.0218804	0.0947558	0.0643965	28.26233
257700	-465.513	-394.523	-70.9902	0.0388416	0.0243018	0.0181371	0.00295033	0.023323	0.0455293	0.0236173	0.00117502	0.0214511	0.0295333	0.000806684	0.0433248	0.0175466	0.000881176	8.76956	0.0159952	8.55104	0.00228578	0.0637635	8.72472	7.29051	3.18796	0.000845483	0.083473	0.0685452	37.05011
257800	-468.714	-396.133	-72.581	0.0147331	0.0205403	0.0065893	0.00911683	0.0184518	0.00399722	0.0473943	0.0304994	0.0249669	0.00400757	0.00390994	0.00394096	0.00207514	0.0275008	13.1327	0.0275603	8.25449	0.132996	0.0219162	11.0469	10.2262	1.69053	0.0547587	0.126376	0.0719884	45.00422
257900	-469.578	-394.606	-74.9718	0.0139503	0.00616756	0.00227941	0.0174184	0.0778614	0.00140411	0.0378973	0.015003	0.00137109	0.0556649	0.0447222	0.00513755	0.0188885	0.0140041	19.2951	0.0390036	20.7698	0.0459571	0.0237655	1.92323	13.5054	0.926901	0.012194	0.0444634	0.0605213	56.95812
258000	-459.762	-388.89	-70.8722	0.00705577	0.003426	0.00334042	0.024674	0.0128732	0.0114631	0.0237135	0.0171161	0.0142697	0.00836593	0.0463057	0.0100082	0.00498199	0.0042875	10.4683	0.0150804	4.2177	0.0221036	0.0129385	10.521	6.19734	4.64792	0.0296562	0.0396406	0.0965582	36.46008
258100	-468.209	-395.887	-72.3216	0.0100695	0.0207208	0.00177052	0.00576216	0.010457	0.000380858	0.126941	0.0253937	0.014997	0.0403262	0.00737496	0.019335	0.0144282	0.0273942	9.64774	0.020849	4.28585	0.0646808	0.0255402	15.3857	5.83342	7.94387	0.026761	0.0176094	0.129662	43.70709
258200	-463.851	-393.333	-70.518	0.00591561	0.00845222	0.00432343	0.0191168	0.0402375	0.0506595	0.00353259	0.0357504	0.0331279	0.0686746	0.00785955	0.0314783	0.000338034	0.00514835	9.17959	0.0113459	3.67082	0.00635028	0.0158616	6.529	9.19137	5.54011	0.0810991	0.0456611	0.103087	34.6889
258300	-472.42	-401.603	-70.8169	0.0301663	0.00214764	0.0171285	0.057588	0.0792659	0.0110472	0.0272817	0.0464598	0.029873	0.037688	0.00254286	0.0149493	0.023963	0.0181078	5.7112	0.00413213	2.56691	0.0268022	0.131196	20.4591	2.91243	3.88545	0.00452562	0.0352169	0.048455	36.18367
258400	-465.041	-389.5	-75.5403	0.00589632	0.0112587	0.000540916	0.000382938	0.045322	0.0865101	0.0065465	0.00701012	0.00414247	0.0513499	0.0176019	0.00195239	0.0151191	0.00463425	17.5259	0.0144919	12.4403	0.0106429	0.0605255	14.1759	4.76951	10.3661	0.018067	0.0347166	0.12626	59.80064
258500	-465.991	-393.191	-72.8004	0.00101491	0.00136632	0.00332674	0.00215913	0.111868	0.00963893	0.00791701	0.00684342	0.00169889	0.00666096	0.0288668	0.0221129	0.00129533	0.00172689	16.6176	0.012736	4.14387	0.133388	0.01007	13.1787	11.391	0.0993269	0.0101704	0.0992695	0.198562	46.10114
258600	-458.734	-388.442	-70.292	0.00993243	0.00778767	0.00152489	0.0186938	0.00969386	0.037458	0.0123202	0.00216794	0.00959388	0.0109098	0.00778168	0.0164853	0.000642649	0.00997091	14.4533	0.037769	4.68141	0.0260964	0.0425099	3.93454	5.88788	4.21495	0.0578825	0.0274619	0.0404245	33.55918
258700	-470.504	-400.89	-69.6136	0.00129065	0.0135953	0.0147807	0.0468659	0.0952235	0.0490084	0.0432322	0.0258202	0.0104003	0.0189252	0.0550727	0.00571642	0.0145372	0.0484913	7.92916	0.00482141	4.90731	0.0585651	0.033672	7.06056	5.82707	3.77741	0.0162741	0.0482593	0.06108	30.16714
258800	-463.089	-393.532	-69.5566	0.0171612	0.00113665	0.0056989	0.00760433	0.0222168	0.0114755	0.0162712	0.000833771	0.0193035	0.0526614	0.0424556	0.0175577	0.0038867	0.0260945	16.3096	0.022886	2.98352	0.00413405	0.0636496	1.45541	6.04951	2.66131	0.0344404	0.0172352	0.0359176	29.88197
258900	-465.128	-394.834	-70.2945	0.00532477	0.00548369	0.0109024	0.0078961	0.00621035	0.0033555	0.0589853	0.0359791	0.0364102	0.00132063	0.00955807	0.000759223	0.0106465	0.0249137	9.86781	0.0306741	7.24982	0.0596403	0.059859	7.19987	7.13135	1.50601	0.0428137	0.144115	0.061531	33.57124
259000	-457.136	-385.272	-71.8638	0.0011194	0.00397467	0.00418571	0.00559198	0.0232233	0.0133133	0.0093934	0.0126181	0.00627385	0.0028533	0.0082498	0.0123461	0.000857288	0.0154321	10.3394	0.014558	16.8417	0.0422528	0.0195595	4.92129	8.73153	0.237673	0.0619261	0.0374092	0.0509964	41.41774
259100	-464.781	-390.75	-74.0304	0.0133823	0.0199883	0.00811272	0.00923894	0.0525127	0.0234446	0.0636783	0.00908252	0.0172444	0.0407707	0.00840751	0.0037612	6.26839e-05	0.00982019	12.796	0.00651675	14.7785	0.0348875	0.0581289	13.2478	6.28773	4.63448	0.0143257	0.0574474	0.0559937	52.25122
259200	-474.472	-396.003	-78.469	0.0119203	0.0243021	0.00984038	0.0420652	0.0163501	0.0141695	0.00618248	0.0354758	0.000102275	0.0280215	0.00675534	0.00300748	0.0175141	0.00423784	8.48157	0.058482	32.9149	0.108303	0.0282215	10.8319	15.8148	5.93147	0.0179786	0.0227561	0.0137933	74.44407
259300	-464.551	-395.03	-69.521	0.00721494	0.00244165	0.0114293	0.0411703	0.0184398	0.00486749	0.0581812	0.0213103	0.00233666	0.0125437	0.0282758	0.0240527	0.0170159	0.00497486	3.65998	0.0151476	4.59227	0.0272398	0.0548335	11.1695	9.37585	0.465531	0.0219015	0.00819789	0.0590801	29.70378
259400	-465.867	-392.72	-73.1464	0.000295413	0.000140716	0.00207236	0.000180168	0.0255911	0.0335986	0.000854455	0.00719366	0.1498	0.0548424	0.0269734	0.00319186	0.0074942	0.00994559	5.28826	0.0180425	21.3337	0.0260869	0.0244996	5.75933	8.92722	6.00836	0.0422512	0.0358523	0.0450847	47.8309
259500	-470.033	-391.706	-78.327	0.0127497	0.0312601	0.015656	0.00341002	0.050167	0.00776364	0.0212262	0.0129375	0.0394019	0.00705654	0.0201931	0.0145826	0.0112019	0.0232416	13.8733	0.00890791	10.987	0.0158931	0.0303062	32.7377	7.14864	8.52883	0.0217647	0.0220745	0.088813	73.73419
259600	-462.005	-390.922	-71.0835	0.0136782	0.00576137	0.00334892	0.00469107	0.0463737	0.00464038	0.00217501	0.0099986	0.0428455	0.00859651	0.0363057	0.00609631	0.00366364	0.00892102	17.1731	0.0313408	5.47309	0.0456348	0.0918342	4.68146	9.43379	0.268186	0.0263029	0.0623129	0.0324484	37.51657
259700	-463.915	-394.726	-69.1889	0.0136839	0.00419537	0.00377301	0.0446251	0.0496454	0.0156796	0.0657894	0.0297038	0.0180769	0.00715945	0.0071837	0.0116239	0.0209735	0.017256	10.6864	0.0273543	3.00506	0.0125128	0.0361115	11.2143	2.34026	0.247099	0.0213006	0.0605428	0.0832203	28.04349
259800	-458.569	-389.112	-69.4572	0.000647885	0.00384692	0.0172029	0.00387174	0.0213918	0.000511888	0.000823487	0.0404625	0.0390166	0.0632262	0.0316576	0.00979841	0.000515763	0.00186315	6.15938	0.0123251	4.77837	0.0582514	0.0261416	14.3964	1.44998	2.22127	0.00328773	0.0074531	0.0372679	29.38494
259900	-464.123	-388.883	-75.2402	0.00297657	0.00831161	0.0199245	0.003998	0.0110971	0.00361644	0.000512869	0.0263671	0.0535884	0.0200142	0.0214968	0.00935054	0.00572136	0.000200425	25.8089	0.0139682	4.91486	0.0130433	0.0238502	9.14027	5.92871	12.0371	0.070764	0.0712557	0.0900948	58.30004
260000	-485.569	-409.653	-75.9157	0.00308716	0.0663782	0.032907	0.0431344	0.0452758	0.0195977	0.0492215	0.197466	0.0144018	0.0114571	0.0353429	0.0171254	0.0039347	0.000939294	5.91277	0.00285779	5.68604	0.0429333	0.0829472	27.8994	14.7617	6.56164	0.141726	0.0160077	0.0291857	61.67749
260100	-471.024	-396.374	-74.6505	0.020639	0.0100564	0.000747393	0.0174933	0.121145	0.0483889	0.0336324	0.0409787	0.0112312	0.042539	0.00570942	0.00295279	0.00585109	0.0355174	27.7331	0.031177	7.90962	0.0341589	0.0232815	10.2861	5.95402	2.83569	0.01533	0.0637324	0.0681572	55.35128
260200	-469.264	-399.655	-69.6082	0.00186158	0.0123378	0.0100906	0.00595999	0.198304	0.020966	0.0125733	0.0211026	0.00584703	0.108061	0.0022076	0.019679	0.0183048	0.00757462	7.70018	0.0012097	7.03838	0.083348	0.0711454	1.78663	12.2181	0.687997	0.00142355	0.0602489	0.046454	30.14002
260300	-472.675	-399.433	-73.2417	0.0265568	0.0129009	0.0237019	0.0173139	0.0620219	0.0389259	0.00413277	0.00627006	0.0422598	0.00138849	0.0365572	0.0296165	0.00337004	0.0530097	10.8215	0.0516635	14.8196	0.00836277	0.01908	16.9098	4.01997	1.23874	0.00466972	0.0233672	0.032453	48.30729
260400	-459.629	-388.84	-70.7892	0.00545931	0.0170667	0.0046683	0.00505994	0.0145842	0.0122054	0.00224291	0.0312727	0.0105281	0.0463647	0.0269862	0.0188259	0.00702221	0.0264804	12.5168	0.000113587	12.6845	0.0334158	0.0136713	5.58132	3.71817	1.1729	0.0190849	0.0303868	0.0455735	36.04476
260500	-475.837	-397.171	-78.6669	0.000980585	0.0249147	0.00455157	0.0214714	0.0415276	0.00853011	0.0756969	0.116797	0.00423565	0.0156783	0.0236509	0.0173029	0.0219037	0.0445003	20.6467	0.0029975	21.7572	0.0236061	0.012743	10.0961	19.3869	3.02418	0.00103245	0.0254921	0.0346439	75.43328
260600	-462.193	-391.988	-70.2047	0.00460206	0.0264067	0.0019761	0.00619559	0.0377368	0.0207938	0.0138893	0.0227762	0.0469033	0.00204198	0.0205901	0.00232512	0.00177158	0.00678974	3.94642	0.0126565	4.82776	0.0143263	0.0149246	10.4685	0.411739	13.1221	0.00148271	0.0702002	0.0177095	33.12269
260700	-465.59	-393.487	-72.1023	0.0217513	0.0102933	0.00585688	0.0211568	0.0436359	0.0804837	0.0352685	0.0557306	0.00767397	0.00161467	0.000328802	0.00205441	0.0027895	0.000278905	13.8265	0.0155029	9.46736	0.0250475	0.00733096	7.32167	7.72339	3.78451	0.0442836	0.0775883	0.0281669	42.61032
260800	-465.993	-396.021	-69.9727	0.000822139	0.0118368	0.00584546	0.00167834	0.0314408	0.029112	0.0798682	0.0494085	0.0164205	0.0700185	0.0011287	0.00529863	0.000915854	0.0393081	4.74553	0.0310347	6.27321	0.0127748	0.00312218	14.9809	4.31015	1.09468	0.0462966	0.0469958	0.074622	31.96242
260900	-468.355	-397.329	-71.0255	0.08426	0.00936798	0.0250096	0.00583285	0.0251594	0.0140489	0.0322426	0.0058689	0.00722288	0.0283326	0.0160559	0.0176805	0.0217204	0.0173513	8.74416	0.00798323	2.19385	0.0159941	0.0604963	21.9414	1.7555	2.08834	0.0488687	0.00525339	0.0547285	37.22672
261000	-463.877	-391.347	-72.5303	0.0107014	0.0071763	0.018966	0.00866916	0.0866962	0.0209052	0.0144513	0.0322011	0.0179385	0.00933813	0.0203844	0.0165233	0.0115599	0.000535893	6.25516	0.0178424	16.6089	0.0288628	0.0403063	10.9812	6.6234	3.81981	0.00265533	0.0474558	0.0486559	44.75032
261100	-462.506	-393.492	-69.0139	0.00574196	0.00288667	0.0174662	0.00624335	0.0608287	0.0391701	0.00534587	0.00635827	0.0154065	0.126661	0.0046751	0.00370407	0.0081621	0.0117037	13.3602	0.0205545	3.43834	0.003272	0.0604659	5.9543	3.54175	0.241535	0.0309583	0.118597	0.0843353	27.16868
261200	-462.734	-393.174	-69.5593	0.00340416	0.00716221	0.0155138	0.0154094	0.0213225	0.0506181	0.0257201	0.00542659	0.0159805	0.0976037	0.000226703	0.00229018	0.0151016	0.0108676	12.7982	0.0312192	4.32624	0.052763	0.0388519	6.14322	0.712934	5.38708	0.0313735	0.0447847	0.0420093	29.89536
261300	-469.22	-395.884	-73.3357	0.0240874	0.00890878	0.0215481	0.0115538	0.00337804	0.00333655	0.0922554	0.0610196	0.00878591	0.00366348	0.0259448	0.0424332	0.020191	0.00933922	10.599	0.00292027	4.76575	0.0556587	0.0211162	1.63604	12.9557	18.2983	0.0241388	0.0209161	0.0615756	48.7776
261400	-473.515	-400.926	-72.5889	0.0141284	0.0493853	0.0136091	0.0400928	0.040359	0.0148085	0.0663228	0.0172061	0.00109629	0.025247	0.0108709	0.0213893	0.00742242	0.00232812	14.7954	0.026188	13.7364	0.0242599	0.0999625	3.8287	9.01259	2.92408	0.123234	0.041547	0.106768	45.04334
261500	-467.057	-395.149	-71.9083	0.00176527	0.013183	0.0191157	0.000641116	0.0232041	0.030387	0.0144926	0.0143996	0.0182758	0.0172054	0.00848732	0.0362257	0.0347053	0.00110101	16.7643	0.000932137	6.51982	0.090676	0.0403517	2.45261	3.41378	11.8873	0.0733706	0.0164771	0.147662	41.64049
261600	-466.852	-394.208	-72.6443	0.0039171	0.0116303	0.00600408	0.00442798	0.0103898	0.0676779	0.0707768	0.073438	0.0154906	0.0328305	0.0205813	0.00230228	0.00245759	0.00751386	11.8924	0.00761339	11.6731	0.10939	0.0103072	8.76924	6.71522	5.69328	0.0141337	0.0359816	0.07058	45.32068
261700	-478.962	-404.363	-74.5988	0.00237004	0.00087612	0.0219154	0.000181463	0.0381775	0.0259536	0.0472024	0.0359041	0.0847834	0.028526	0.0769193	0.00472538	0.0608995	0.0401246	7.5978	0.0232695	4.40508	0.0198093	0.0397558	7.85133	30.3102	4.21176	0.0669211	0.0618413	0.036766	55.09304
261800	-474.748	-406.501	-68.2479	0.0401149	0.0657933	0.0154194	0.00946057	0.0647322	0.0488431	0.0385947	0.00625643	0.00421067	0.0187346	0.0271652	0.0511402	0.0165837	0.0890597	8.32971	0.00215946	5.08491	0.0326559	0.0513372	5.14891	2.78584	1.30652	0.0269803	0.0216174	0.0516449	23.3384
261900	-474.452	-403.216	-71.2356	0.0237672	0.00643301	0.0252994	0.00398803	0.101748	0.0713423	0.0542441	0.0393613	0.0134816	0.0631516	0.012202	0.00259717	0.00491783	0.0238928	4.85852	0.0244684	6.17224	0.00597271	0.00854532	14.875	3.80782	7.81857	0.0821285	0.126181	0.0511337	38.27704
262000	-464.91	-390.252	-74.6583	0.0203896	0.00292701	0.000281681	0.002502	0.0143009	0.00509318	0.00635227	0.0574128	0.0503926	0.01211	0.0321318	0.00775553	0.004249	0.0257701	10.8775	0.00217274	22.8557	0.00802419	0.0407874	8.72223	2.5647	9.92281	0.0601848	0.0362819	0.0584339	55.39052
262100	-467.42	-395.461	-71.9588	0.0403253	0.00799757	0.000372911	0.00914458	0.0399172	0.0190838	0.00786296	0.0214431	2.88049e-05	0.00932317	0.0136048	0.0169405	0.0141559	0.000920801	18.8856	0.0107328	2.4165	0.0559577	0.190515	11.204	1.34417	7.45979	0.0317703	0.0589737	0.0338057	41.89292
262200	-468.574	-400.593	-67.9808	0.025293	0.00830376	0.023185	0.068277	0.0161456	0.0761378	0.064608	0.0694762	0.000792171	0.0085285	0.0240717	0.00559784	0.00939572	0.00484752	7.63696	0.0113204	4.6749	0.0263545	0.0108507	5.97015	0.0445683	3.10737	0.00780043	0.0526919	0.0552655	22.0029
262300	-462.296	-394.55	-67.7467	0.0150316	0.0034387	0.0116302	0.000867653	0.00357329	0.00409889	0.00372268	0.0390474	0.0633623	0.02589	0.0257136	0.0141479	0.00848643	0.0116288	2.99614	0.0333239	6.5449	0.0320842	0.0166483	7.79223	1.3911	1.69392	0.0303159	0.0203154	0.0508126	20.83243
262400	-474.012	-403.52	-70.4921	0.00732887	0.0154727	0.0141739	0.0049609	0.0679066	0.0264537	0.0139199	0.0915959	0.146951	0.053641	0.0431153	0.0359242	0.0193336	0.048483	10.7876	0.010459	2.91652	0.0075713	0.0104672	15.2678	2.52042	2.31899	0.00325519	0.0254983	0.101606	34.55952
262500	-466.71	-397.585	-69.1247	0.0126692	0.00565935	0.0068541	0.0204967	0.0258476	0.01124	0.000163773	0.00265089	0.148155	0.0218166	0.0154986	0.00500154	0.0360036	0.0108174	11.7294	0.0338628	4.03121	0.0246029	0.00976174	0.0469824	7.0839	4.29483	0.0536761	0.0446832	0.0468022	27.72259
262600	-459.336	-391.662	-67.6739	0.00243892	0.0132882	0.000325325	0.0304304	0.0213482	0.000840784	0.0126996	0.0380784	0.0135089	0.0115829	0.059098	0.00134827	0.00649181	0.00132181	5.40806	0.00970122	2.90285	0.0641858	0.0266623	9.41415	1.3106	0.977325	0.00127102	0.0528505	0.0880302	20.46849
262700	-458.308	-389.257	-69.0507	0.0151361	0.0231022	0.00108321	0.032774	0.0025983	0.0303448	0.0141101	0.0139223	0.00714019	0.00807095	0.0153675	0.0254007	0.00639503	0.00306546	9.69742	0.00156146	6.4676	0.0325815	0.0248168	5.42265	4.02281	1.38961	0.0249495	0.0144411	0.0556945	27.35265
262800	-475.228	-402.804	-72.4238	0.0211617	0.00469649	0.0446311	0.0229317	0.101118	0.0135572	0.0157869	0.02441	0.0101878	0.0425409	0.0264152	0.0407556	0.00171522	0.0140502	13.9323	0.00446133	3.03664	0.0723364	0.0574305	11.3288	2.55705	12.604	0.113287	0.0971484	0.0302757	44.21777
262900	-462.375	-392.207	-70.1683	0.00759058	0.00337851	0.00187245	0.000226535	0.0257682	0.0256034	0.00460558	0.055588	0.0542907	0.00545463	0.00746487	0.0402756	0.00109022	0.0158565	6.63763	0.0111197	7.32395	0.0386423	0.0108284	12.5517	2.67947	3.25695	0.0183478	0.119124	0.0435309	32.94031
263000	-471.762	-398.837	-72.9249	0.00731976	0.00715374	0.0263035	0.00436588	0.06204	0.0086371	0.0289819	0.0144329	0.000907926	0.0236341	0.0325113	0.0628753	0.00440687	0.0184263	9.78688	0.077875	3.68484	0.0820386	0.0222671	23.1006	9.42049	0.133328	0.0107122	0.0649341	0.0376243	46.72358
263100	-472.493	-401.343	-71.15	0.00744294	0.002137	0.0743682	0.00531344	0.0388206	0.0230643	0.0173988	0.0212132	0.00199709	0.212106	0.0204376	0.0202864	0.00530473	0.000676016	9.70719	0.0289657	11.0353	0.0332151	0.0129065	6.12502	9.36257	0.868839	0.0181452	0.145978	0.0604833	37.84914
263200	-473.911	-398.905	-75.006	0.00220771	0.00357395	0.000815439	0.0130208	0.0199331	0.0572551	0.0152801	0.113207	0.0301785	0.0303836	0.0270138	0.0557444	0.0206799	0.00665296	13.8556	0.021722	5.44967	0.00530998	0.031674	12.2491	20.2905	4.65288	0.115886	0.0395764	0.0211936	57.12903
263300	-472.475	-400.097	-72.3773	0.0190671	0.0327843	0.00784201	0.0142132	0.0772348	0.0251645	0.00368302	0.00933252	0.0150509	0.0230557	0.013715	0.0336543	0.00583737	0.000372554	12.2026	0.0302269	4.8066	0.125473	0.0862467	0.707137	15.3583	10.2315	0.0940616	0.0505702	0.0118563	43.98558
263400	-464.822	-392.991	-71.8306	0.00411347	0.0302242	0.0301953	0.00673984	0.0121617	0.0114517	0.00283493	0.0152536	0.0541023	0.0317206	0.00767985	0.0143061	0.00328899	0.00189633	15.7069	0.0107586	2.36827	0.0632873	0.0106627	9.46521	8.43316	4.82151	0.00683759	0.0787688	0.0608423	41.25215
263500	-463.199	-393.035	-70.1641	0.0166326	0.00908894	0.0060814	0.00494953	0.0107214	0.00482289	0.00676466	0.00798861	0.0460097	0.00982069	0.0424097	0.0330124	0.000523168	0.00915638	6.06487	0.00550395	7.26367	0.046219	0.0183135	12.5773	0.483951	6.03612	0.00913525	0.00866889	0.197795	32.91956
263600	-463.613	-393.039	-70.5739	0.0184612	0.0144487	0.000199677	0.0383916	0.0391622	1.74919e-06	0.0122967	0.0199917	0.000200493	0.00369321	0.0158491	0.00953816	0.0157	0.00338713	8.28219	0.0275235	3.09251	0.0152502	0.0728544	11.7118	9.36747	1.99818	0.0222905	0.0626341	0.124474	34.96851
263700	-471.096	-398.36	-72.7359	0.0358648	0.00393635	0.00875501	0.0391998	0.0480463	0.0482272	0.0215726	0.00385372	0.0182755	0.0475869	0.000578817	0.0139084	0.0240442	0.0474651	7.59924	0.0188188	16.2872	0.030151	0.0258721	13.8154	3.61474	3.87039	0.0227252	0.061388	0.0713758	45.77866
263800	-469.294	-395.677	-73.6175	0.000759254	0.00777398	0.0328019	0.0436867	0.0248869	0.0211516	0.00422979	0.0219593	0.00577057	0.0719382	0.00398681	0.0293311	0.00508533	0.020423	10.8751	0.0172149	6.50726	0.0515882	0.012967	13.4782	4.88859	13.9503	0.0329613	0.0662379	0.0123311	50.18662
263900	-458.446	-389.433	-69.0127	0.0130081	0.00897733	0.00325035	0.010256	0.0873147	0.00999702	0.00762642	0.00758847	0.0139448	0.0584419	0.0146107	0.00660886	0.0335604	0.000138404	7.61606	0.0112721	2.77501	0.00369345	0.0351619	9.81381	3.5393	3.01582	0.00242525	0.0273241	0.047412	27.1626
264000	-464.737	-394.776	-69.9613	0.0220175	0.00979434	0.0084196	0.013045	0.0387077	0.0180653	0.0558053	0.0103791	0.0217287	0.0860608	0.0205252	0.00665319	0.00735291	0.007058	16.7928	0.00198416	3.55904	0.0268389	0.0556894	3.16328	1.77297	6.05025	0.004993	0.0205436	0.131462	31.9055
264100	-473.949	-399.699	-74.2496	0.0118637	0.0188717	0.010497	0.0136626	0.0583464	0.00233781	0.0188527	0.006036	0.0123222	0.106049	0.00171555	0.0179359	0.00465907	0.00583717	16.5102	0.149827	12.4847	0.00886388	0.0911193	12.2423	5.98036	5.41939	0.0254118	0.0386627	0.106892	53.34676
264200	-462.333	-390.274	-72.0599	0.00152406	0.00658384	0.0117853	0.00800215	0.00846326	0.0863559	0.00704212	0.00788946	0.0520833	0.00888553	0.0182023	0.00536612	0.0100447	0.00773396	8.95666	0.00260623	6.09749	0.0153994	0.0447734	19.4912	5.08568	2.30712	0.0705744	0.0410392	0.0457969	42.39832
264300	-461.399	-388.946	-72.4525	0.00464459	0.0153918	0.00704378	0.00392832	0.086595	0.00602314	0.0150701	0.0263715	0.0142288	0.0190106	0.027568	0.0109904	0.00289037	0.00224123	7.1741	0.017134	11.328	0.0217376	0.0382531	10.5716	3.24577	11.6585	0.018676	0.00885593	0.0369769	44.36153
264400	-462.877	-389.564	-73.3139	0.0149029	0.0163972	0.00651023	0.000805917	0.0804414	0.0297393	0.0221254	0.017774	0.0108865	0.0205502	0.00528779	0.00962248	0.012069	0.00573183	14.1172	0.0158012	16.3228	0.0331571	0.0399202	9.11884	2.86025	5.76018	0.0076544	0.0523956	0.0872903	48.66828
264500	-476.012	-401.942	-74.07	0.019325	0.0154068	0.00530019	0.0023835	0.0702151	0.0456969	0.0684271	0.000168586	0.0120581	0.00901605	0.0452835	0.0159382	0.050473	0.00504405	14.969	0.0807332	3.0885	0.0312139	0.033367	16.6059	13.1059	4.03172	0.0697872	0.00586527	0.062343	52.4491
264600	-465.552	-391.825	-73.727	0.0108821	0.00775414	0.00329576	0.00760799	0.00411492	0.0105702	0.0299687	0.0251377	0.0318293	0.00630276	0.0525924	0.0235295	0.00379018	0.022316	15.5	0.00141974	12.93	0.00609556	0.0962804	10.3019	7.44082	4.09106	0.0519617	0.0256147	0.0490951	50.73385
264700	-468.517	-394.452	-74.0651	0.0174779	0.0144587	0.00105965	0.0159244	0.0258745	0.00494227	0.0039523	0.00524561	0.035692	0.105064	0.032055	0.0301481	0.000140043	0.00542977	7.31589	0.0542589	3.77243	0.0134744	0.0443735	3.2632	30.4403	7.11891	0.028805	0.0369523	0.0382546	52.42427
264800	-465.573	-393.397	-72.1758	0.00333364	0.00968753	0.00568238	0.0083683	0.0368906	0.0495086	0.0131548	0.0349065	0.0435503	0.0180078	0.016667	0.0236609	0.018117	0.0149384	12.5683	0.00398924	20.074	0.0634074	0.0331427	3.51209	5.22523	1.07287	0.0115574	0.079939	0.0368287	42.97784
264900	-460.963	-389.012	-71.9508	0.00211821	0.00116184	0.001468	0.000778826	0.0636725	0.0251499	0.00283236	0.0271744	0.00982215	0.00781862	0.00688829	0.0064934	0.00500648	0.0041264	10.4638	0.0240761	7.9664	0.00172261	0.0638186	13.5328	0.0635486	9.30185	0.00375547	0.0800377	0.186809	41.85311
265000	-471.485	-396.665	-74.8204	0.0125095	0.000550588	0.000576237	0.00303313	0.0310072	0.012795	0.0407911	0.0116715	0.0122597	0.0360806	0.00442919	0.0840107	0.0528876	0.0323492	26.7956	0.00386045	9.494	0.049906	0.00981286	3.41868	13.8114	2.09934	0.0480965	0.0552893	0.0801196	56.20111
265100	-470.344	-400.511	-69.8335	0.00162624	0.00546486	0.0178667	0.0187546	0.126943	0.00245847	0.0196183	0.0120234	0.0215321	0.0264272	0.0118246	0.0559757	0.0142724	0.0142292	8.03956	0.0204872	10.1669	0.0930483	0.169855	3.77461	8.46867	0.0637197	0.00306692	0.031429	0.0863309	31.2667
265200	-461.859	-391.878	-69.981	0.0110893	0.0624602	2.52996e-05	0.000726227	0.0187857	0.0256144	0.00836301	0.0544998	0.00132355	0.0193351	0.00720169	0.00398149	0.00876592	0.000113065	7.58424	0.0152699	5.24087	0.0249808	0.0503665	2.42139	6.28968	9.98468	0.0202359	0.0263157	0.123827	32.00414
265300	-472.676	-400.529	-72.1475	0.0135023	0.0165681	0.000581369	0.025822	0.0770683	0.00702199	0.0392732	0.110453	0.0723495	0.054146	0.00486178	0.015507	0.0172246	0.00319042	7.72809	0.0460777	8.59394	0.0810218	0.00348402	8.93786	13.1824	3.71808	0.00952273	0.0129192	0.0653194	42.83626
265400	-468.913	-396.434	-72.4784	0.011471	0.00364403	0.00683363	0.00377695	0.00015176	0.0180647	0.0238367	0.0211701	0.0532785	0.00476544	0.0204564	0.0207479	0.00750896	0.0402168	2.37463	0.0131334	4.77504	0.0288298	0.0842146	15.9662	13.0268	7.83666	0.0346565	0.0463274	0.0686937	44.49111
265500	-471.508	-396.056	-75.4524	0.029541	0.00176379	0.0169136	0.0026588	0.0739323	0.0291632	0.003243	0.0311884	0.0205132	0.00913913	0.00248137	0.00570659	0.0327894	0.0117992	8.0521	0.0258074	32.4133	0.0844143	0.0502762	3.06696	11.8565	3.32372	0.0139843	0.0761266	0.126774	59.36079
265600	-470.247	-401.236	-69.0112	0.00855117	0.000442155	0.00739896	0.0125655	0.0440621	0.0453636	0.0275238	0.052399	0.00138128	0.061846	0.0244715	0.0173171	0.00994624	0.00430661	2.91179	0.00220489	15.9613	0.0306461	0.102959	3.49402	2.47695	1.61451	0.0153249	0.163336	0.0645515	27.15517
265700	-462.861	-393.47	-69.3906	0.00902437	0.011325	0.00620758	0.0127646	0.000581201	0.02211	0.00311362	0.00699709	0.124906	0.00814147	0.0103472	0.00562344	0.0074805	0.0211106	6.86073	0.0146599	6.18184	0.054904	0.0645549	8.51555	6.3656	0.583742	0.0412684	0.0461057	0.073459	29.05214
265800	-469.553	-393.639	-75.914	0.00156036	0.0161362	0.032392	0.00170403	0.00055083	0.0323871	0.0251795	0.000246412	0.0251101	0.0409749	0.0101514	0.0179259	0.0176156	0.00462201	11.7597	0.0304183	13.0303	0.0149922	0.101325	16.5361	11.0115	8.80151	0.023865	0.00289609	0.129794	61.66892
265900	-472.979	-403.808	-69.171	0.0419752	0.0309499	0.00438015	0.00556336	0.0382613	0.0399155	0.0569343	0.0132889	0.00284184	0.220587	0.0233661	0.0109439	0.00386377	0.0125884	9.99602	0.0113491	6.91056	0.067546	0.0296497	2.97152	5.17673	2.21663	0.0127241	0.053147	0.00240886	27.95374
266000	-467.114	-395.053	-72.0609	0.0074265	0.0163715	0.00592163	0.0105832	0.0570621	0.0491626	0.0122475	0.0556196	0.00442085	0.0114975	0.00542775	0.00511919	0.0054166	0.0454028	10.216	0.00570217	18.8703	0.0747686	0.0365008	8.51309	0.323469	3.89042	0.0163033	0.0260233	0.139479	42.40373
266100	-462.745	-391.502	-71.2425	0.00960561	0.015342	0.0364883	0.0118723	0.0225996	0.0144096	0.0150115	0.00712425	0.0410711	0.0961639	0.0242344	0.00620624	0.0028095	0.0138028	9.71768	0.00440785	9.45786	0.0149946	0.0202353	5.30513	9.88577	3.51611	0.00760067	0.0236605	0.0412258	38.31142
266200	-465.93	-392.106	-73.8241	0.0077012	0.0151338	0.00222742	0.0176894	0.0802683	0.0413375	0.00798249	0.0228109	0.0235205	0.00137249	0.00140859	0.00730172	0.00201414	0.00317345	19.8223	0.0163388	7.28681	0.00215726	0.00827787	8.15608	15.4171	0.0900465	0.0549709	0.094344	0.0372536	51.21966
266300	-463.785	-393.617	-70.1676	0.00716102	0.00714582	0.0126465	0.0192518	0.0538164	0.0673639	0.0811857	0.00421602	0.0107569	0.00720033	0.000825197	0.0321148	0.00723098	0.0108202	16.7219	0.00111044	2.78645	0.0626459	0.0691295	9.29116	3.25774	0.359413	0.031161	0.0101707	0.0246446	32.93723
266400	-476.175	-400.325	-75.8509	0.0111785	0.0338394	0.0580449	0.00430904	0.0661005	0.0287242	0.00960333	0.0425128	0.00390925	0.0381892	0.000339045	0.0359337	0.000189214	0.0221398	9.67659	0.037237	14.3221	0.041336	0.0583974	14.1897	11.5182	11.0162	0.0385781	0.0848553	0.0154349	61.35358
266500	-473.194	-402.876	-70.3183	0.0334921	0.0389127	0.0194711	0.0485193	0.0106426	0.0220016	0.0232694	0.047574	0.0320993	0.0197967	0.0038145	0.0223184	0.0157008	0.0214403	13.5791	0.0231355	7.07245	0.00144723	0.0101438	7.52409	0.0387916	4.80396	0.017269	0.0158822	0.244986	33.69033
266600	-466.811	-394.598	-72.2132	0.0218009	0.0216205	0.0146213	0.0136696	0.0896707	0.00790448	0.0288802	0.00459879	0.0438826	0.0171964	0.0267816	0.00568321	0.0243611	0.0263523	16.39	0.00187072	8.14853	0.0248376	0.0332341	4.31733	11.1353	2.66406	0.0301385	0.017357	0.0554467	43.16514
266700	-458.893	-389.377	-69.516	0.0350172	0.00181537	0.00154709	0.00999432	0.0410844	0.00354062	0.0240234	0.0051061	0.00198662	0.00547539	0.00233405	0.0054816	0.0310876	0.00741651	9.54283	0.0282603	3.88216	0.0107784	0.0514505	7.83445	4.8647	3.17471	0.0184308	0.0596244	0.0357272	29.67903
266800	-475.193	-399.6	-75.593	0.00348991	0.0226209	0.01934	0.016736	0.0155968	0.028202	0.0626075	0.0798697	0.00177687	0.0383472	0.0117514	0.00701501	0.0527143	0.0147681	14.2555	0.0101226	13.0759	0.00753586	0.14756	4.69462	21.0268	6.34901	0.0259355	0.00972064	0.0862892	60.06383
266900	-473.123	-402.101	-71.0217	0.0042742	0.0169696	0.00509623	0.0031451	0.0610552	0.0753869	0.0389476	0.0110174	0.0118778	0.128886	0.022744	0.0233839	0.0193742	0.0192091	9.78803	0.0114403	7.17848	0.0351073	0.0863542	15.4145	2.46366	1.51195	0.0935496	0.113236	0.0699406	37.20764
267000	-468.264	-397.97	-70.294	0.000343663	0.0563717	0.00937801	0.0118154	0.130164	0.00686712	0.00883789	0.0288999	0.0684595	0.0493058	0.0151772	0.00868886	0.022534	0.00194862	6.11789	0.0111389	14.0057	0.0279076	0.0224615	0.905559	6.57359	5.44098	0.00491884	0.0207427	0.0192479	33.56891
267100	-469.415	-394.98	-74.4351	0.0104215	0.00419888	0.0080175	0.0233689	0.00790394	0.0149061	0.008969	0.02638	0.0230106	0.040609	0.0105233	0.0391585	0.0126003	0.0303882	14.8298	0.0122938	7.60545	0.0734111	0.0662404	21.6225	5.63872	3.97603	0.0813449	0.031813	0.0765619	54.27464
267200	-468.781	-394.539	-74.2423	1.23834e-05	0.0017229	0.000317727	0.0290289	0.0174792	0.0159243	0.0588021	0.00845014	0.016778	0.0462975	0.0131663	0.00520851	0.00373229	0.00279477	22.9611	0.00459635	5.72987	0.0238607	0.127143	6.23267	16.2497	1.45146	0.164463	0.0199675	0.125816	53.31033
267300	-470.254	-399.823	-70.4308	0.0124234	0.0155546	0.0306331	0.0288698	0.00737123	0.0246382	0.032191	0.00177932	0.0683498	0.00124807	0.0407427	0.0328576	0.00235609	0.0163633	9.57589	0.0165178	5.92764	0.118924	0.0146465	6.09546	8.11786	3.87613	0.0105828	0.0542062	0.129576	34.25282
267400	-461.056	-388.72	-72.3356	0.011661	0.00153392	0.00777269	0.00123587	0.045316	0.0206174	0.0143863	0.0044256	0.00971428	0.107821	0.00231152	0.033294	0.00150004	0.0121261	24.5262	0.0012616	9.08571	0.0105032	0.0086335	5.64658	3.42851	0.653193	0.0333668	0.0176267	0.0919114	43.77716
267500	-465.81	-395.409	-70.4017	0.00132849	0.0370593	0.00169052	0.0363548	0.0420434	0.0226276	0.0116928	0.0152962	0.0192312	0.0406576	0.0139005	0.0154549	0.0383332	0.00932043	14.7727	0.00701692	2.48603	0.0085751	0.00561093	12.4466	3.40785	0.438155	0.0240604	0.0948061	0.111171	34.10757
267600	-465.668	-395.949	-69.7191	0.00683566	0.00378932	0.00265487	0.0314219	0.0123558	0.0246636	0.053965	0.000961506	0.14268	0.0129165	0.00622984	0.00850038	0.0188533	0.00370756	10.7928	0.00298117	7.29951	0.00748358	0.084189	6.72582	4.88652	0.36333	0.00860322	0.0768997	0.116735	30.6944
267700	-456.688	-385.482	-71.2064	0.00266041	0.00664374	0.00578795	0.00955155	0.0128546	0.0129486	0.0189227	0.0035901	0.00868612	0.00372389	0.00109315	0.00527943	0.0235148	0.0148536	17.0226	0.0168814	4.40744	0.00838025	0.0274394	13.1942	1.66178	1.60159	0.0233066	0.0102492	0.0268996	38.13092
267800	-469.222	-399.9	-69.3225	0.0348239	0.0120859	0.0105391	0.016396	0.037476	0.00456074	0.0143835	0.0217698	0.0250347	0.0857601	0.00572266	0.00186536	0.0162287	0.0297109	9.08894	0.0370332	6.08929	0.0624341	0.0688829	6.77483	1.62997	4.40086	0.0216196	0.0224088	0.198832	28.71146
267900	-472.08	-395.945	-76.1346	0.0646588	0.0283573	0.0113461	0.00147613	0.0132517	0.0420709	0.0132149	0.0302396	0.00297823	0.0297512	0.0547889	0.0369015	0.0104862	0.00339971	11.3408	0.00260891	4.02919	0.0171569	0.0254197	2.44288	37.3146	7.18361	0.00149589	0.0195432	0.0517539	62.77203
268000	-464.929	-394.367	-70.562	0.0167452	0.00846414	0.00835836	0.00248846	0.156661	0.0425979	0.0257929	0.017866	0.00630738	0.0125706	0.0197097	0.0050686	0.00885918	0.00208678	9.63249	0.0134996	8.71843	0.0605942	0.0529936	12.703	2.88311	0.35791	0.0315358	0.00088211	0.120876	34.9089
268100	-466.284	-393.395	-72.8888	0.0302431	0.00837987	0.0177271	0.0104981	0.0122123	0.0442401	0.00651367	0.0371877	0.00321019	0.0089299	0.00163035	0.00707315	0.00131732	0.0160652	6.63314	0.0054009	9.39253	0.0475612	0.108422	12.5585	10.4294	6.99581	0.0222206	0.0767222	0.0679936	46.54293
268200	-468.061	-396.651	-71.41	0.00158786	0.0146894	0.0164278	0.0538861	0.0265824	0.0054338	0.0712583	0.0128643	0.0335481	0.00791168	0.00437588	0.0685964	0.0128243	0.011867	8.45103	0.0145938	7.36868	0.0312448	0.0110526	10.5836	8.1709	4.08514	2.47402e-05	0.0503171	0.040401	39.14887
268300	-468.8	-401.309	-67.4906	0.0258088	0.000814991	0.00648293	0.00579773	0.0352354	0.0939837	0.0929881	0.0172285	0.0300355	0.0269351	0.0449421	0.011271	0.00904222	0.0109927	7.56986	0.00662402	2.85793	0.0318905	0.0418712	1.7209	4.46414	2.28634	0.0308236	0.0542812	0.0756619	19.5519
268400	-459.005	-388.017	-70.9887	0.0136305	0.00303357	0.00982797	0.00415313	0.0177633	0.00208389	0.00171167	0.0299631	0.0215816	0.0143763	0.00377035	0.00326717	0.00433317	0.00503627	8.40094	0.0145844	4.31688	0.0212144	0.0167633	10.5454	11.3165	2.18197	0.0222227	0.000212924	0.0714008	37.04259
268500	-468.729	-397.137	-71.5921	0.0176814	0.00357534	0.000820342	0.0122215	0.0390563	0.0199601	0.0643126	0.0263898	0.0134361	0.0193323	0.0467984	0.0279299	0.0503211	0.00436825	13.6984	0.0245897	3.60348	0.0302914	0.0145059	10.3133	0.28567	11.5856	0.00812828	0.0800172	0.0694554	40.05961
268600	-469.621	-395.011	-74.6106	0.00745516	0.00417625	0.062576	0.00502994	0.0370258	0.0697948	0.00350875	0.0529958	0.0279168	0.0098561	0.0240479	0.0166905	0.0036455	0.0101658	15.6504	0.00813232	21.1645	0.0199563	0.0571929	12.8357	4.20778	0.72553	0.0333719	0.0355597	0.079112	55.15212
268700	-464.427	-395.695	-68.7326	0.0158875	0.0144264	0.00448632	0.0179493	0.0812302	0.0090591	0.0579521	0.0212477	0.00839703	0.0376174	0.00316668	0.019438	0.00616836	0.00575515	9.00676	0.0151291	6.66459	0.0146336	0.0271405	4.79046	2.93245	1.72374	0.0895126	0.0745668	0.120109	25.76187
268800	-471.118	-401.776	-69.3421	0.0248526	0.0246899	0.0134061	0.014666	0.0489864	0.0483226	0.00268416	0.0184905	0.154966	0.00676005	0.038988	0.0170939	0.00417936	0.029223	10.8893	0.00279415	4.52052	0.00166971	0.110385	6.21113	2.52484	3.93606	0.00422833	0.0808564	0.0801308	28.80924
268900	-470.157	-395.412	-74.7446	0.000952905	0.0314812	0.0292204	0.0008107	0.0300301	0.00910463	0.0818498	0.0482621	0.00834122	0.052261	0.0200089	0.00391164	0.0141899	0.0258774	8.55438	0.00521014	19.5598	0.0229612	0.0505034	9.06618	10.2964	7.78552	0.0120912	0.067276	0.0454582	55.82206
269000	-470.744	-403.082	-67.6622	0.0114609	0.000244945	0.0119324	0.0246083	0.0757284	0.122566	0.0254286	0.0506768	0.00485876	0.184972	0.0120436	0.00131199	0.0321451	0.00740968	7.87094	0.0237209	3.8059	0.00126652	0.011105	4.48276	0.165074	3.33917	0.0120354	0.0655654	0.0671149	20.41003
269100	-465.268	-392.584	-72.6839	0.00218238	0.0361242	0.00162814	0.0073612	0.0201696	0.045779	0.0550232	0.00965725	0.00803197	0.0117422	0.0193336	0.0120045	0.0280649	0.015321	6.94827	0.00250523	5.22559	0.0052479	0.0616758	7.58482	19.8853	5.45424	0.0144749	0.0279939	0.0360829	45.51857
269200	-477.601	-404.323	-73.2786	0.0622414	0.0259123	0.00937258	0.0205116	0.0600658	0.0548044	0.000669651	0.00250338	0.00672918	0.0977051	0.00506399	0.00357592	0.0230086	0.00592007	14.9444	0.0164967	17.2143	0.0424716	0.0728216	0.274893	11.1458	4.03997	0.0280645	0.0227619	0.31173	48.49181
269300	-470.966	-401.866	-69.1009	0.0512708	0.00868875	0.00350643	0.0178672	0.0280942	0.0154271	0.0647652	0.0370945	0.00871824	0.0063074	0.000647314	0.0202727	0.00058028	0.0206308	2.41329	0.0331218	12.6244	0.00800293	0.0218692	6.61735	5.33021	0.116922	0.128152	0.00195374	0.024288	27.60341
269400	-460.183	-392.715	-67.4682	0.0241999	0.0114422	0.0179581	0.0248756	0.0533332	0.0060895	0.032111	0.0259406	0.00790624	0.00763731	0.0028285	0.0124206	0.00328276	0.000101124	5.73805	0.00136863	3.40743	0.0348697	0.0644179	6.86965	0.13766	2.77037	3.88217e-05	0.0344259	0.151378	19.43978
269500	-464.854	-393.381	-71.4736	0.000203164	0.0141032	0.0137501	0.00099559	0.0206224	0.00496184	0.10854	0.0343294	0.026347	0.0323698	0.0187192	0.0141167	0.0104436	0.0100476	7.48321	0.0105125	16.5697	0.0418566	0.0695368	2.76224	6.94899	5.18409	0.00088315	0.00963322	0.0766796	39.46686
269600	-464.335	-392.463	-71.8724	0.00329883	0.00245187	0.0159925	0.0322342	0.00042058	0.0207741	0.0477298	0.0232294	0.00144872	0.0193958	0.0390373	0.00495978	0.00589764	0.00604166	7.79002	0.0347918	7.49207	0.0207926	0.0602494	8.63462	11.7222	5.33112	0.0564485	0.0289373	0.0669044	41.46103
269700	-464.086	-393.33	-70.7556	0.00919774	0.00968356	0.0161116	0.000658977	0.0248691	0.0112825	0.00914126	0.00870707	0.0322669	0.153817	0.0222103	0.00595069	0.00911267	0.0268615	11.346	0.0170183	8.61763	0.0445486	0.0396345	3.95447	6.4421	4.96463	0.0155656	0.0334809	0.0622137	35.8772
269800	-467.014	-396.723	-70.2915	0.027885	0.0432672	0.00946904	0.0028224	0.00669396	0.0315535	0.0768301	0.0220534	0.0389316	0.0566871	0.00540246	0.0212567	0.00305334	0.00154399	10.6883	0.0104678	7.93153	0.00963986	0.118554	10.1992	3.14694	0.947938	0.0355961	0.0360013	0.0846576	33.55633
269900	-463.318	-391.74	-71.5789	0.00382633	0.00657055	0.00519364	0.0166232	0.0143714	0.0124714	0.0534031	0.00208835	0.0566376	0.00326252	0.0112922	0.000595046	0.0231529	0.00914335	8.94001	0.00220517	6.6508	0.00262676	0.123728	11.0672	0.283586	12.6206	0.0220714	0.00868048	0.0535508	39.99361
270000	-467.513	-396.484	-71.0291	0.00938604	0.0062992	0.0484079	0.0113578	0.137143	0.00949438	0.050202	0.0228955	0.0136309	0.0883987	0.00296506	0.0139732	0.00556485	0.0218657	18.4319	0.0197139	3.114	0.0226993	0.0339811	10.4101	0.00860518	4.70327	0.00722194	0.0299919	0.0216098	37.24469
270100	-464.385	-390.919	-73.4667	0.0070734	0.00115101	0.00672474	0.0109852	0.0421939	0.062473	0.00909224	0.0256682	0.000169105	0.01942	0.00206608	0.000330909	0.00435407	0.00165932	9.96349	0.0103171	8.36104	0.0409778	0.0604287	11.0891	8.95785	10.6342	0.0656225	0.0517914	0.00454247	49.43273
270200	-471.036	-396.775	-74.2613	0.0206733	0.011816	0.00675105	0.00820905	0.0205025	0.0314298	0.0310342	0.0175216	0.0219203	0.0602714	0.0221509	0.00901523	0.0252575	0.0101935	5.54047	0.0211443	8.47779	0.00506043	0.0137327	3.39815	1.95086	33.512	0.0716176	0.0154652	0.102506	53.40552
270300	-467.687	-395.802	-71.8841	0.0151347	0.0088967	0.00243259	0.0181279	0.00300032	0.0742951	0.000654007	0.00364349	0.0882519	0.0701877	0.0350971	0.0392648	0.0112938	0.00794808	14.1663	0.0144317	13.6952	0.00753802	0.00401175	3.36058	6.6116	3.16333	0.0103366	0.0560322	0.0521709	41.51973
270400	-470.595	-393.104	-77.4915	0.00249916	0.0182139	0.00316697	0.0141859	0.0152904	0.0469275	0.0252806	0.0132385	0.00188258	0.0939351	0.00954048	0.0193998	0.0199768	0.0105215	9.21099	0.00145178	9.82529	0.01675	0.0392321	8.88441	10.8092	30.2698	0.104989	0.0528893	0.0472924	69.55628
270500	-465.047	-392.438	-72.6095	0.00933673	0.0141978	0.0144353	0.00127979	0.0238563	0.00801475	0.0212642	0.00950198	0.0261845	0.0176749	0.0436587	0.00282759	0.0305826	0.00579623	9.58065	0.0162722	7.74283	0.0733796	0.0125195	2.52276	8.65225	16.1598	0.0538327	0.0460585	0.0574388	45.14644
270600	-469.801	-394.066	-75.7351	0.00210188	0.0162701	0.0194455	0.0280198	0.0213124	0.00441286	0.00385509	0.0147527	0.0155414	0.0113013	0.0756318	0.00197534	0.0131899	0.00493387	13.8759	0.0333845	28.5756	0.0540896	0.0127383	14.3699	0.642058	2.86506	0.0535564	0.0301325	0.0294057	60.77451
270700	-470.107	-400.602	-69.5054	0.00663346	0.0202488	0.00922384	0.0342152	0.00199067	0.0394911	0.0306085	0.0797429	0.0227164	0.0466661	0.0157161	0.00849937	0.00880693	0.0122279	12.1045	0.0258427	2.98429	0.0741884	0.126945	9.52597	0.504136	3.76118	0.00752672	0.0966526	0.0778906	29.62592
270800	-465.342	-392.529	-72.8123	0.025129	0.0103315	0.00367139	0.00246268	0.0212458	0.0983913	0.0168604	0.0190227	0.00718458	0.0318164	0.0214578	0.0156672	0.000601184	0.00696002	10.9281	0.0142723	24.5804	0.0498316	0.00748261	3.69714	4.0876	2.3911	0.0180233	0.05747	0.0480785	46.16032
270900	-457.113	-388.167	-68.9452	0.010494	0.00236216	0.00481407	0.00060425	0.0115793	0.0124966	0.0549396	0.0085598	0.0087777	0.0275208	0.02596	0.0043743	0.00776976	0.00704225	7.84667	0.0183955	5.84323	0.0276962	0.0427215	7.76534	2.62199	2.34893	0.0609433	0.0103809	0.0516135	26.82521
271000	-465.464	-396.002	-69.4617	0.00369469	0.0206704	0.0056223	0.00390333	0.0248136	0.00518947	0.112976	0.0145784	0.00157266	0.0273978	0.0125831	0.0285895	0.0116591	0.00467889	6.68657	0.0368425	7.34499	0.025957	0.0429839	3.2449	4.13529	7.38303	0.00258527	0.0501303	0.17638	29.4076
271100	-470.837	-395.526	-75.3104	0.0471672	0.0100531	0.00168931	0.00499469	0.0454645	0.0248108	0.0389931	0.00767168	0.00934365	0.0275061	0.0128279	0.0344428	0.0322358	0.00529129	24.7668	0.0163795	7.79049	0.0432977	0.0929455	3.3485	14.5389	7.6391	0.0261286	0.00490165	0.0809619	58.65086
271200	-462.365	-392.279	-70.086	0.00328466	0.0102243	0.0130234	0.0104877	0.00845676	0.0405251	0.00431546	0.0681298	0.0185085	0.045763	0.0172061	0.0143362	0.008819	0.0101285	6.08448	0.0267818	8.6476	0.00145024	0.0335598	9.30171	3.64227	4.37347	0.0254853	0.0476052	0.0713924	32.52901
271300	-469.046	-399.39	-69.6553	0.0170081	0.0106029	0.000339339	0.0169499	0.0282647	0.0162624	0.0691127	0.00937286	0.0331055	0.00361674	0.036544	0.0342282	0.00957636	0.00681252	4.17131	0.0102744	6.1679	0.0449686	0.0915966	7.11798	5.81758	6.43613	0.0207309	0.134559	0.0704201	30.37525
271400	-470.806	-392.082	-78.7238	0.00726162	0.005076	0.00883701	0.000817724	0.015291	0.0223207	0.00488531	0.105644	0.00302674	0.0124309	0.00244058	0.0189015	0.0173573	0.0318284	10.9649	0.035645	32.6834	0.0126105	0.0102968	1.31524	25.4657	4.85001	0.00230027	0.065725	0.0558509	75.71786
271500	-462.079	-391.035	-71.0439	0.0154382	0.00936306	0.00317517	0.0146854	0.00745719	0.0443599	0.0315074	0.0259567	0.00685301	0.00719871	0.00873476	0.0200426	0.0218308	0.0022776	7.39335	0.00306614	11.0243	0.0165421	0.0249793	9.94242	5.18083	3.34265	0.0945216	0.0250689	0.0520789	37.31872
271600	-456.221	-387.474	-68.747	0.00981323	0.00803663	0.00123036	0.0124694	0.0421106	0.0159984	0.00385483	0.0076894	0.0576555	0.0526917	0.0177338	0.0100983	0.000180398	0.0102284	9.4941	0.000859688	4.81698	0.0149619	0.0337743	6.11287	4.0961	0.970387	0.00181362	0.00868725	0.0336561	25.83398
271700	-466.934	-396.452	-70.4823	0.00390436	0.00123611	0.0125406	0.061471	0.00967706	0.00879302	0.000923493	0.0512899	0.0211311	0.0250744	0.0139683	0.0119734	0.0311696	0.0154776	9.63972	0.021794	7.65925	0.0734645	0.0240269	2.59818	10.5631	3.50242	0.0638491	0.0615849	0.0345741	34.5106
271800	-463.725	-392.629	-71.0959	0.00247352	0.0246482	0.0146833	0.00157962	0.0257067	0.0222423	0.0336131	0.00384698	0.00928693	0.0115568	0.0112651	0.00504522	0.00797842	0.0274281	10.6624	0.0166425	5.17435	0.000811394	0.157063	4.62688	13.9805	2.6595	0.000536831	0.0642209	0.0344383	37.57868
271900	-463.122	-391.137	-71.985	0.00390436	0.0115013	0.00876199	0.00439101	0.105871	0.0458436	0.0223677	0.00886295	0.00541873	0.0853109	0.0129458	0.00582496	0.00275172	0.00146007	7.39732	0.00950938	7.36902	0.0185778	0.0539825	16.1845	1.20913	9.39242	0.00654636	0.0449581	0.0129212	42.02408
272000	-459.302	-388.265	-71.0369	0.00419984	0.000618241	0.00253775	0.00349499	0.112612	0.0204066	0.037603	0.0095926	0.00718917	0.0340681	0.00329155	0.00934828	0.00581809	0.00214589	10.092	0.00357218	3.26551	0.0207883	0.0417292	3.40574	9.52379	10.5283	0.0254456	0.0614737	0.062179	37.28347
272100	-468.9	-397.125	-71.7752	0.0230934	0.0135542	0.00055249	0.0023227	0.0124584	0.0475177	0.0763766	0.00120426	0.0093895	0.0428633	0.0273205	0.000249039	0.00368334	0.000828284	9.98991	0.0511713	16.4718	0.182344	0.0256962	5.70995	6.8755	1.30217	0.0410499	0.03522	0.02897	40.97516
272200	-462.322	-388.676	-73.6464	0.00188447	0.00424158	0.0160989	0.0198976	0.000422841	0.0141079	0.0125574	0.00904668	0.0269759	0.00634566	0.0479401	0.0250267	0.00996129	0.00616712	21.3953	0.00461801	4.40853	0.0431933	0.0255431	21.4573	0.482295	2.21196	0.022722	0.0217367	0.0572645	50.33122
272300	-460.524	-389.165	-71.3587	0.0174382	0.000926962	0.00466759	0.0100452	0.0141766	0.00582269	0.0443258	0.00315774	0.0317771	0.0195966	0.0138708	0.0241556	0.000506041	0.00890106	10.7523	0.00954538	6.12797	0.0157104	0.0462577	9.0065	11.8418	0.718673	0.0742914	0.062712	0.0372251	38.89233
272400	-460.597	-389.503	-71.0946	0.0049407	0.0225548	0.000285909	0.000418583	0.0340578	0.0209933	0.00327493	0.0161515	0.0186545	0.0232105	7.03238e-05	0.0131962	0.014221	0.0456099	10.9666	0.0166107	5.72123	0.00720733	0.0460996	16.4487	1.32873	2.66384	0.0208038	0.0624227	0.0723107	37.57221
272500	-472.483	-401.655	-70.8285	0.00922101	0.0314298	0.00817234	0.0065827	0.0490591	0.0873894	0.034012	0.0196744	0.0231477	0.020141	0.00155561	0.00241729	0.0779408	0.0128624	11.2913	0.0307897	5.82325	0.00146168	0.0224004	15.7592	2.56763	0.101609	0.0213963	0.0167422	0.222333	36.2417
272600	-459.482	-388.94	-70.5419	0.00152094	0.0093595	3.47003e-05	0.0193691	0.0118076	0.0199166	0.0399666	0.000453121	0.0166095	0.0175261	0.00814327	0.0234697	0.00245975	0.0192617	9.9816	0.00143753	3.4497	0.0205473	0.0327692	7.917	10.4771	2.53599	0.0307974	0.0671485	0.104368	34.80832
272700	-462.043	-393.689	-68.3547	0.00940356	0.00744865	0.00211362	0.0186527	0.0390657	0.00242614	0.00701515	0.0134044	0.0186998	0.0658814	0.0269589	0.0172387	0.0181027	0.0171981	7.81374	0.00725081	3.40543	0.025849	0.0321499	3.79086	5.63728	2.73705	0.0856646	0.0061792	0.0672392	23.8723
272800	-458.463	-390.701	-67.7614	0.0146076	0.00359113	0.0203633	0.0401457	0.0049225	0.00403473	0.00498789	0.00844717	0.0136778	0.0316623	0.0012905	0.0141287	0.00406881	0.000629909	9.19251	0.000851481	3.15174	0.0810237	0.047447	5.74582	0.7645	1.66127	0.00228683	0.0187772	0.0729489	20.90574
272900	-458.172	-388.894	-69.2778	0.0178991	0.00117588	0.00316137	0.000852553	0.0342774	0.0152833	0.00181924	0.0211921	0.0323409	9.39527e-05	0.00565028	0.00291696	0.0146752	0.0165908	10.0726	0.00166855	6.22917	0.0122366	0.0610952	4.75919	3.35715	3.6912	0.0257796	0.0796494	0.030355	28.488
273000	-459.203	-388.339	-70.8635	0.00609279	0.00239464	0.00340995	0.0102065	0.0199729	0.0202181	0.0214647	0.0269782	0.0237977	0.0231781	0.0154784	0.00116479	0.0327322	0.00757955	12.7931	0.00142318	9.27836	0.00603097	0.00879952	3.38009	8.44834	2.18627	0.0312014	0.0385264	0.0297032	36.4165
273100	-467.398	-395.107	-72.2914	0.00195982	0.000273384	0.00141013	0.00243818	0.148549	0.0418743	0.020343	0.0287513	0.0321254	0.0285738	0.000390893	0.0243293	0.0205436	0.00930436	17.9314	0.00258503	13.1259	0.0181224	0.0700802	2.12388	6.87554	2.82844	0.0753303	0.00721375	0.136588	43.55589
273200	-469.603	-396.016	-73.5873	0.0115433	0.0144885	0.0105091	0.00339906	0.0449003	0.0189925	0.0147884	0.0880198	0.0132761	0.00633673	0.0214883	0.0042725	0.01121	0.00889406	10.769	0.00314695	19.2639	0.135292	0.0363922	2.25564	1.563	15.6869	0.00873098	0.0172256	0.0241359	50.03546
273300	-465.28	-389.085	-76.1951	0.00314687	0.00181442	0.00635312	0.00870213	0.0208675	0.0229638	0.00304932	0.00499729	0.0141189	0.0125882	0.000679363	0.0117069	0.00596727	0.0252584	30.7718	0.0219695	11.7538	0.0513272	0.00828848	5.22974	6.97938	7.93838	0.0757054	0.0017254	0.100038	63.07437
273400	-466.112	-387.673	-78.4389	0.00070632	0.0243292	0.00701941	0.00255125	0.0970862	0.00913072	0.00453353	0.0127384	0.0179412	0.0246641	0.0164583	0.0211143	0.00375585	0.00283533	37.9187	0.00488014	5.32484	0.0254789	0.0402632	15.3359	12.2043	3.05984	0.0156092	0.050905	0.0680861	74.29366
273500	-465.794	-394.904	-70.8899	0.013193	0.0180226	0.0633875	0.00822885	0.0374868	0.059995	0.0163465	0.010297	0.0321491	0.0135897	0.003567	0.00659007	0.0102122	0.0143993	13.0967	0.0130422	11.5279	0.0218048	0.0245565	6.88252	1.9591	2.59835	0.0438516	0.0226081	0.0507018	36.54865
273600	-466.055	-395.201	-70.8542	0.0197893	0.00625332	0.0177307	0.0161777	0.00547108	0.00714786	0.0301469	0.0543969	0.0242244	0.0148522	0.0287699	0.0348807	0.00598999	0.00624007	4.93068	0.0113375	7.14651	0.0619048	0.00974508	13.009	9.45386	1.33413	0.0313637	0.0158965	0.093531	36.37004
273700	-470.053	-401.557	-68.4958	0.0341815	0.0272728	0.00122975	0.00662266	0.0893353	0.0291305	0.00573909	0.0398272	0.0618644	0.0609262	0.0313284	0.0210869	0.000877579	0.00845153	5.02386	0.0143362	2.64309	0.0670962	0.0177772	12.0776	3.76102	0.334377	0.0294264	0.124381	0.067208	24.57804
273800	-469.261	-397.432	-71.829	0.028246	0.00586699	0.00556846	0.0074584	0.0365069	0.0139323	0.0713436	0.0226118	0.093029	0.0126924	0.0182382	0.0493874	0.018707	0.0125253	8.44434	0.00738704	3.8492	0.0240753	0.0295456	11.2482	1.12371	16.031	0.0308903	0.0307899	0.0287493	41.24398
273900	-463.131	-393.234	-69.8973	0.00927713	0.0292913	0.0245268	0.0202946	0.0208366	0.0338565	0.0121152	0.0191919	0.0176605	0.0470121	0.00523819	0.0275837	0.000925929	0.0113472	15.0169	0.0101133	7.95874	0.0147789	0.0307711	4.148	3.72425	0.245912	0.0270526	0.0538101	0.0760853	31.5856
274000	-465.767	-391.927	-73.8391	0.0128184	0.00181227	0.0207862	0.00846438	0.0622522	0.0133535	0.023717	0.0228111	0.0303444	0.0182653	0.00832376	0.000506414	0.0447185	0.000675511	18.8219	0.0153725	3.53273	0.0274499	0.0720803	26.1412	0.96021	1.36567	0.0330864	0.0195674	0.0365046	51.29461
274100	-466.781	-395.469	-71.3122	0.0104187	0.0504622	0.0298224	0.0251815	0.00541722	0.045099	0.0162634	0.0306399	0.00829101	0.00627247	0.00110497	0.0126197	0.000870679	0.0104238	7.20178	0.00433698	3.65581	0.0399779	0.0288679	0.55281	19.2932	7.47761	0.0238879	0.0921846	0.03645	38.6598
274200	-468.521	-397.767	-70.7542	0.0248848	0.013578	0.00403088	0.007709	0.025607	0.0350676	0.00720861	0.0580733	0.0279987	0.108318	0.00518014	0.0160155	0.0404332	0.00428647	11.6963	0.0169048	8.57688	0.00854143	0.0932916	11.2146	1.60903	2.09045	0.0179847	0.023317	0.144156	35.86989
274300	-475.693	-405.715	-69.9774	0.0268338	0.00163255	0.0301343	0.0149003	0.0192263	0.023877	0.0617714	0.0023163	0.0432229	0.0577994	0.107054	0.0570816	0.028478	0.0185977	12.6809	0.0126828	7.83052	0.00946753	0.0357876	2.80458	1.75046	6.26955	0.0145031	0.0425361	0.0417995	31.98575
274400	-474.415	-401.698	-72.7172	0.0241218	0.003719	0.0109035	0.000265375	0.00446666	0.0369409	0.0572488	0.0349846	0.0534603	0.00155744	0.0268427	0.0408683	0.0532863	0.0408148	8.88343	0.00862576	11.4516	0.107648	0.0248254	11.9153	6.54506	6.24585	0.0125217	0.0590193	0.0415691	45.68497
274500	-467.201	-391.792	-75.4094	0.0231034	0.0183618	0.00151161	0.0227944	0.0143153	0.0125932	0.0123536	0.00948714	0.0450727	0.0538519	0.0463412	0.0100298	0.000452655	0.0119058	8.78855	0.00233444	17.8342	0.0093658	0.066878	15.0881	5.92098	11.0455	0.00615668	0.0231132	0.078651	59.14596
274600	-457.472	-386.179	-71.2931	0.000257375	0.00564356	0.00368083	0.00237481	0.0270979	0.0341953	0.00206114	0.0160317	0.0147496	0.0214878	0.0106566	0.0104647	0.023191	0.0143936	14.0741	0.00468686	3.90549	0.00629841	0.0141513	4.67607	8.63255	6.96737	0.0155051	0.0416608	0.0404454	38.56456
274700	-463.293	-390.959	-72.3341	0.0153536	0.00127247	0.0193365	0.00321032	0.0524444	0.00880865	0.096184	0.00127824	0.000552744	0.0101755	0.0262437	0.00209466	0.00735399	0.0022684	8.91615	0.0317737	22.7277	0.0140277	0.0527733	7.00367	3.88817	0.759522	0.0240432	0.042504	0.0627567	43.76972
274800	-466.333	-393.423	-72.9093	0.0188384	0.0118749	0.00822425	0.0172747	0.0759654	0.00464705	0.00312217	0.00613583	0.00467944	0.0285077	0.0247204	0.000501401	0.00679862	0.00296467	5.03826	0.0179528	3.86378	0.0190486	0.0662901	15.4581	5.8247	15.9081	0.0805967	0.032382	0.122188	46.64571
274900	-470.509	-395.693	-74.8153	0.0133438	0.0191643	0.0083187	0.00617407	0.0291986	0.00994559	0.022598	0.027064	0.0365213	0.00534105	0.0205344	0.0449217	0.00137659	0.00152591	16.3747	0.012753	2.98852	0.0269617	0.13062	4.95382	2.74264	28.5334	0.036784	0.0919541	0.0375631	56.17572
275000	-464.828	-390.689	-74.1391	0.00310802	0.00678239	0.0172436	0.0153078	0.0108841	0.0300511	0.045526	0.0353857	0.000896108	0.00871474	0.00354124	0.00815649	0.00074713	0.00570072	18.4563	0.0105946	5.67889	0.0541954	0.0514661	8.3643	1.65524	18.1027	0.0224356	0.0399141	0.166591	52.7947
275100	-463.211	-392.773	-70.4385	0.0131496	0.00348983	0.00836817	0.00925935	0.0137947	0.0153539	0.0301141	0.00204448	0.0336056	0.0306007	0.0184289	0.011696	0.0353398	0.00948544	5.45241	0.000460809	12.2171	0.00583586	0.116992	10.3945	4.56113	1.19037	0.00405864	0.0459474	0.0679581	34.29155
275200	-463.081	-391.76	-71.3211	0.0129822	0.0108612	0.00578624	0.0335478	0.0124284	0.0189717	0.00361528	0.0389498	0.0423935	0.0118042	0.000326193	0.00142542	0.00576237	0.00464696	12.3787	0.00553569	3.06617	0.040238	0.106257	16.944	2.50619	3.40817	0.0214363	0.0102957	0.0142522	38.70474
275300	-470.895	-401.438	-69.4564	0.0167411	0.0243076	0.000119338	0.0243878	0.120806	0.0312152	0.113471	0.0152384	0.0282354	0.0133191	0.0126652	0.00600897	0.00484958	0.00140296	10.1029	0.01903	2.87271	0.0297003	0.0104798	10.9911	1.25783	3.38817	0.104827	0.149393	0.041984	29.38097
275400	-463.402	-392.132	-71.27	0.0112181	0.00685132	0.030411	0.00282715	0.00484582	0.0239081	0.00716553	0.00354535	0.00110624	0.0208023	0.00255684	0.00811467	0.00885395	0.00638564	8.18097	0.0104474	2.06648	0.00462213	0.130572	19.3209	8.27303	0.162551	0.0332496	0.0167688	0.110756	38.44892
275500	-464.916	-392.205	-72.7115	0.0296173	0.00415866	0.00320161	0.0191568	0.00240756	0.0183628	0.00163583	0.0168336	0.0526166	0.00782863	0.00389698	0.00195887	0.00783864	0.0126697	18.9484	0.0147232	2.85308	0.0309513	0.0592887	2.39142	7.74214	13.2968	0.0318349	0.0879629	0.0175904	45.65635
275600	-467.223	-397.336	-69.8878	0.00617544	0.0455787	0.00215184	0.0165921	0.00470795	0.0219527	0.0403999	0.0441295	0.00757159	0.0639831	0.00325599	0.0118632	0.066189	0.00539458	7.53898	0.00937891	3.29916	0.0541043	0.0170349	14.0508	4.94953	1.1454	0.0319397	0.0233917	0.0783553	31.53804
275700	-467.611	-399.105	-68.5063	0.0212509	0.0373116	0.0154106	0.00833734	0.0063336	0.000301653	0.00156939	0.0277974	0.016105	0.00800711	0.0149555	0.0237958	0.0234017	0.00171148	11.6069	0.0906994	2.14027	0.0706703	0.0509117	8.3402	0.0503771	1.90482	0.0161403	0.0539981	0.0989984	24.63026
275800	-460.392	-392.658	-67.7332	0.00496842	0.0239773	0.000542887	0.0246549	0.0431739	0.013543	0.000753703	0.000747007	0.0134962	0.0083273	0.0309636	0.00410257	0.00230889	0.000311091	10.4429	0.00238045	2.46619	0.0438697	0.000678484	5.23084	0.771554	1.41887	0.059866	0.0842295	0.0715996	20.7648
275900	-468.557	-398.292	-70.265	0.0308541	0.0026273	0.0409973	0.00116564	0.0192261	0.0566059	0.019157	0.0156576	0.00255579	0.0339503	0.0136822	0.0114355	0.0119056	0.0184296	1.67632	0.00049197	4.94431	0.0140984	0.0335149	11.4635	12.9832	1.80375	0.127335	0.01974	0.0793057	33.42381
276000	-468.528	-398.307	-70.2216	0.0134284	0.00374218	0.0152954	0.0182725	0.0406953	0.0334103	0.00107934	0.0800238	0.0692563	0.0112049	0.0230206	0.00515277	0.00176297	0.0340055	5.85831	0.0197245	3.984	0.0135337	0.10195	16.5634	2.44055	3.71297	0.0365099	0.0546705	0.0711506	33.20711
276100	-476.145	-403.349	-72.7961	0.0180504	0.020024	0.0206804	0.0381784	0.00494234	0.000194165	0.0342498	0.0408238	0.0681281	0.00576658	0.0155183	0.0336987	0.0104842	0.040437	4.66325	0.0391037	8.26912	0.00866505	0.0357757	20.849	11.0748	0.581898	0.0198587	0.0491947	0.137559	46.07939
276200	-457.789	-389.51	-68.2783	0.00886423	0.00575244	0.000569055	0.00549504	0.0151652	0.0338125	0.0524182	0.00261907	0.0369414	0.0573268	0.00456683	0.0294663	0.0034476	0.000562481	6.45007	0.00444332	4.14265	0.0245423	0.0547272	8.55612	0.490596	3.37491	0.018141	0.0554661	0.0616088	23.49029
276300	-463.846	-391.276	-72.5701	0.00589889	0.00438598	0.000881711	0.00728634	0.0186225	0.00294602	0.0118876	0.0164489	0.0135271	0.0342597	0.00720957	0.0243014	0.000496722	0.00759187	13.649	0.0109403	17.3306	0.0900123	0.0889069	4.85152	7.30805	1.19513	0.0752594	0.0930932	0.10119	44.94946
276400	-467.807	-394.52	-73.287	0.00979213	0.00528685	0.00741086	0.0362574	0.0347658	0.0185986	0.00699047	0.00359525	0.0700499	0.062359	0.0541577	0.00139236	0.00843858	0.0163781	10.5611	0.00530095	6.59076	0.00798898	0.0172027	7.4484	15.2325	8.15342	0.0101421	0.120091	0.0516018	48.53397
276500	-464.389	-392.301	-72.088	0.0102165	0.00387177	0.00200339	0.00608645	0.0952973	0.0361374	0.0127957	0.024999	0.0018728	0.00890766	0.000439723	0.0164531	0.0096043	0.0461533	12.0446	0.00133108	7.67201	0.0279639	0.0298648	3.08941	16.2003	2.97686	0.0146487	0.0680989	0.139126	42.53905
276600	-466.967	-394.342	-72.6245	0.00933201	0.000927962	0.00220268	0.0100294	0.0101256	0.0580442	0.0346256	0.0274187	0.0411443	0.0137079	0.0530216	0.0148994	0.00995324	0.0106298	11.618	0.0275947	15.395	0.0123848	0.0407543	1.04022	8.46055	8.16398	0.00611253	0.0535859	0.107353	45.22163
276700	-466.428	-392.956	-73.4722	0.00625669	0.0115913	0.00237497	0.00479137	0.0676563	0.0255889	0.0430848	0.0394384	0.0172031	0.039241	0.00148612	0.0173809	0.000636716	0.0347869	10.547	0.00236012	4.60944	0.0540524	0.0518399	3.54939	12.3427	17.8297	0.0132201	0.0749916	0.0737277	49.45999
276800	-462.989	-394.827	-68.1619	0.0415713	0.00696409	0.00444259	0.0302021	0.0438652	0.00727066	0.0329408	0.0378908	0.00368131	0.00831358	0.00674262	0.000485697	0.00441353	0.00683483	8.34814	0.019902	5.66215	0.0316591	0.0205743	5.97424	0.804744	1.59929	0.0176811	0.0907618	0.10386	22.90862
276900	-465.239	-393.124	-72.1146	0.00337774	0.0145668	0.000587286	0.00326207	0.0347128	0.0808897	0.00627015	0.0301691	0.00812709	0.00147906	0.0110086	0.0111564	0.00950728	0.00528142	1.54653	0.00761091	18.4995	0.0157172	0.0141426	5.23982	6.04652	10.9367	0.0117328	0.101741	0.031868	42.67224
277000	-464.51	-391.714	-72.7956	0.00188357	0.00495586	0.0071174	0.0513327	0.00785868	0.0160645	0.00266146	0.0566014	0.0300573	0.0380199	0.00376941	0.000294236	0.00551455	0.0135589	6.88794	0.0176127	9.1867	0.00953463	0.0548472	10.9442	16.7868	1.80055	0.0299809	0.0258461	0.0933462	46.07706
277100	-458.426	-387.693	-70.7335	0.00109423	0.0044156	0.0129837	0.00254361	0.011784	0.0141767	0.018994	0.00629466	0.0109896	0.0246569	0.00110291	0.0475468	0.00192263	0.000836606	6.14843	0.00323073	6.93578	0.0027012	0.0372978	12.147	8.15152	2.00853	0.037813	0.106491	0.0285378	35.76665
277200	-464.958	-393.85	-71.1078	0.0187133	0.040134	0.00295046	0.00366093	0.0457372	0.00140526	0.00553742	0.015072	0.0760337	0.044121	0.00300633	0.0189294	0.0135044	0.00548189	14.4624	0.0563158	3.47801	0.0166624	0.00669084	10.0268	5.03125	4.15282	0.0171248	0.0385087	0.0571021	37.63801
277300	-473.118	-402.284	-70.8341	0.0164996	0.0412753	0.00892003	0.100318	0.0210564	0.0172379	0.0221274	0.0377747	0.0150564	0.0344799	0.0012318	0.00262879	0.0151267	0.00440276	7.12121	0.0238716	9.96328	0.0744994	0.0364717	4.97617	2.75654	10.7707	0.0338292	0.0554285	0.119609	36.26971
277400	-471.475	-397.215	-74.2603	0.00616651	0.00521667	0.00123341	0.0150748	0.0146037	0.0274924	0.0477333	0.00515737	0.0316685	0.0450288	0.0313996	0.004285	0.0753595	0.0285144	11.7312	0.0291132	26.1427	0.0232431	0.0269757	1.87751	5.80327	7.34079	0.00379227	0.0499137	0.0329273	53.40037
277500	-464.541	-391.235	-73.3065	0.0367509	0.00241923	0.0024796	0.0211355	0.00212506	0.0478458	0.00325351	0.0347918	0.00193984	0.0153815	0.000675	0.00791166	0.00909873	0.0123856	9.5712	0.0332128	15.5058	0.0146304	0.0496511	6.02859	4.24345	12.8606	0.0181396	0.0693452	0.0388333	48.63161
277600	-470.248	-399.049	-71.199	0.000318301	0.00133534	0.0224136	0.0303407	0.00542388	0.0552127	0.0579877	0.0413911	0.028276	0.119344	0.0661245	0.026996	0.000746908	0.0189593	14.8644	0.0105242	6.91344	0.00874662	0.0234572	5.87356	8.84101	0.992688	0.00753759	0.0418466	0.0420118	38.09407
277700	-465.604	-394.542	-71.0616	0.00647911	0.0149473	0.00908919	0.0045575	0.0371659	0.0226697	0.0847345	0.00893848	0.0017061	0.0252998	0.00302285	0.0187079	0.019781	0.0478964	7.49212	0.000471252	8.70021	0.037533	0.0239862	13.3967	1.65617	5.63386	0.0673091	0.0157586	0.0781038	37.40722
277800	-462.252	-389.981	-72.2714	0.0105018	0.00435944	0.0217245	0.00296226	0.0555231	0.000234111	0.00167506	0.0401547	0.0174321	0.0401385	0.00640536	0.0616036	0.00064068	0.00189794	21.9517	0.00318477	3.47513	0.0557268	0.018887	10.0459	6.90952	0.601416	0.0112481	0.0628242	0.0551427	43.45599
277900	-471.457	-396.662	-74.7946	0.00372574	0.0376265	0.00743416	0.0161438	0.0356694	0.0172734	0.0345133	0.00374589	0.00293053	0.0256408	0.00563875	0.0222583	0.0312828	0.0137874	8.62514	0.0394464	19.7216	0.0155403	0.0827141	9.72204	2.74407	14.6635	0.055638	0.095338	0.0495234	56.07221
278000	-463.211	-391.31	-71.9007	0.00180119	0.0242318	0.0125577	0.00557718	0.0261493	0.0290838	0.0158329	0.00574049	0.00375296	0.0109453	0.0435051	0.00546138	0.00128403	0.0226991	15.5575	0.00165021	3.13325	0.0124514	0.0790386	7.19863	12.8123	2.43561	0.0708627	0.0476768	0.0449973	41.60261
278100	-474.458	-401.38	-73.0785	0.00124218	0.00672434	2.3346e-05	0.0189179	0.257953	0.035385	0.0365274	0.0246737	0.0665354	0.0032119	0.0686161	0.00307109	0.00361733	0.000248128	21.3253	0.0241873	4.66668	0.0086267	0.0172637	9.93004	6.00089	4.86758	0.0927042	0.00415265	0.0272525	47.4914
278200	-467.609	-396.21	-71.3985	0.00767256	0.00383246	0.0181675	0.000281402	0.0586734	0.0150102	0.00614989	0.0254672	0.0269686	0.0940171	0.0109783	0.0332149	0.0141122	0.00670208	15.77	0.019222	7.37923	0.0302605	0.145738	7.51268	5.85787	1.8796	0.0628524	0.0178448	0.0951681	39.09169
278300	-471.407	-396.75	-74.657	0.000384751	0.0125185	0.0429535	0.024641	0.00822841	0.0046413	0.0523131	0.0177815	0.0547834	0.0218821	0.00709175	0.0151008	0.0366981	0.0298846	22.7425	0.0225528	16.255	0.0204695	0.0327827	1.60943	11.3312	2.93557	0.0134057	0.0499834	0.042245	55.384
278400	-466.029	-395.867	-70.1621	0.0221627	0.0115302	0.0117524	0.0013495	0.0255896	0.0350694	0.00086193	0.0142376	0.0398846	0.00137679	0.0228971	0.00776128	0.0104679	0.0280027	10.346	0.00969393	3.13819	0.173008	0.0680065	16.1344	0.488459	2.1355	0.0205985	0.0622603	0.100431	32.90948
278500	-468.521	-396.98	-71.541	0.00587327	0.00539266	0.0173545	0.00400066	0.0301996	0.0381826	0.0242932	0.00641537	0.00334082	0.049168	0.00405684	0.0010023	0.02706	0.00815065	5.70593	0.0300593	8.13144	0.00728365	0.0643892	13.4389	7.8084	4.04655	0.112498	0.162675	0.0711803	39.80384
278600	-471.603	-394.606	-76.9974	0.00442198	0.000664385	0.0176595	0.00983588	0.049412	0.0207317	0.018923	0.0624629	0.00275481	0.0573245	0.000561169	0.00903982	0.0370263	0.0246449	17.751	0.0149627	12.5443	0.0175282	0.108006	25.1772	10.1221	0.884775	0.0276881	0.0380618	0.0851028	67.08614
278700	-460.314	-390.618	-69.6964	0.0198212	0.0044086	0.00526839	0.0303215	0.0411452	0.00666026	0.0077831	0.0163299	0.037529	0.0320078	0.000165536	0.000129534	0.017054	0.0220876	7.69198	0.0168243	4.97058	0.0155301	0.0287327	6.18913	4.7057	6.61904	0.0127374	0.025714	0.0642461	30.58094
278800	-462.52	-391.713	-70.8067	0.00692686	0.00746114	0.0433224	0.00224478	0.00934387	0.000363743	0.0253843	0.0791506	0.00658892	0.0125942	0.00182858	0.01568	0.0100341	0.00182	10.5037	0.0110482	11.5796	0.0172068	0.0118546	9.38462	0.854242	3.44963	0.0689885	0.00446752	0.0245279	36.13263
278900	-463.971	-390.493	-73.4778	0.011341	0.00116167	0.00689752	0.0163052	0.0570365	0.0044151	0.00387919	0.000881917	0.00774544	0.0560343	0.0420432	0.0103888	0.00709436	0.00101723	9.13854	0.00419521	9.32274	0.00327515	0.0551421	6.9723	18.8892	4.60694	0.0281492	0.102219	0.139137	49.48813
279000	-466.59	-390.758	-75.8314	0.0093837	0.015858	0.0177218	0.00894286	0.0836012	0.00140092	0.0102353	0.0139961	0.0188384	0.00147142	0.0103868	0.0193245	0.0235291	0.00461121	9.04542	0.0156467	20.8418	0.0291006	0.0178309	8.15784	6.93931	15.8082	0.018239	0.0424974	0.10104	61.25623
279100	-470.21	-400.937	-69.273	0.00780257	0.0332431	0.0223065	0.00249925	0.0595819	0.0337661	0.035158	0.000204929	0.0310733	0.0516901	0.00517927	0.0581222	0.00185517	0.0560317	7.85332	0.0482977	4.44142	0.018887	0.0295235	12.0818	1.46943	1.92421	0.018916	0.0554619	0.124197	28.46395
279200	-462.581	-390.186	-72.3949	0.00958783	0.00130172	0.00374796	0.0076647	0.0200125	0.0131458	0.0437568	0.0893742	0.0140882	0.0183264	0.0144399	0.00132729	0.0139198	0.00126565	14.9286	0.00178152	4.78269	0.0257891	0.0305284	1.06956	6.21781	16.599	0.0357701	0.0535351	0.0766727	44.0737
279300	-464.813	-390.892	-73.9212	0.00613546	0.0113042	0.00015344	0.00271819	0.0218853	0.0181343	0.0251116	0.0279434	0.0648201	0.036168	0.0290079	0.00252071	0.00259442	0.00864889	16.4563	0.000864234	6.10643	0.0536548	0.0404423	13.6113	5.93882	9.03596	0.0740758	0.023922	0.106138	51.70498
279400	-462.854	-393.409	-69.4448	0.0311317	0.00409655	0.0175071	0.0032391	0.0256273	0.0218595	0.0240778	0.0093156	0.0268369	0.0162204	0.00875122	0.0276468	0.00315004	0.000444657	6.83985	0.020709	10.4859	0.0195399	0.0381761	5.70146	5.40593	0.5026	0.0304803	0.055263	0.0031438	29.32298
279500	-466.755	-397.643	-69.1128	0.0337312	0.011947	0.0111957	0.00981428	0.0584529	0.0179867	0.00102431	0.0420541	0.0462568	0.0140132	0.00615317	0.00127297	0.00743181	0.0311786	6.96825	0.00387175	3.10327	0.00211563	0.108348	4.61585	1.59087	10.8141	0.018964	0.0393613	0.105447	27.66295
279600	-473.598	-401.354	-72.2434	0.0115624	0.0201787	0.0220539	0.0162376	0.0875628	0.0155873	0.0533003	0.0457241	0.00740836	0.0567913	0.00815878	0.0155048	0.00395759	0.0321609	30.2032	0.0204065	1.89134	0.0499762	0.0270178	8.35062	0.434731	1.69271	0.0158212	0.0226972	0.21145	43.31617
279700	-463.846	-391.338	-72.5087	0.00264333	0.0279307	0.00356583	0.00792247	0.0214217	0.0093993	0.0273543	0.0570258	0.0239526	0.0339249	0.0331612	0.00682804	0.000742601	0.00261583	12.5901	0.0143439	11.7933	0.0555416	0.00694412	10.8	7.6217	1.31994	0.0361115	0.0295226	0.116521	44.64256
279800	-460.772	-392.341	-68.4304	0.00423313	0.00526892	0.0222474	0.021436	0.0239068	0.00584121	0.0237579	0.0158382	0.00496185	0.128473	0.000185383	0.00149421	0.00217645	0.0044084	9.46811	0.0129906	2.67312	0.0482013	0.0967761	7.3334	3.39048	0.825699	0.00754095	0.0446956	0.0859769	24.25121
279900	-467.511	-392.121	-75.3895	0.000276264	0.00814341	0.0139533	0.00229548	0.122037	0.0269908	0.00367827	0.0397526	0.00324458	0.0235582	0.0310647	0.0257393	0.00784417	0.0172727	27.2194	0.00763547	4.85826	0.0671865	0.0235164	10.324	6.36569	9.78573	0.0123133	0.00454353	0.0524589	59.04654
280000	-475.808	-403.135	-72.6734	0.000636479	0.028449	0.00676926	0.0158321	0.0224466	0.017227	0.0693665	0.0085055	0.0194408	0.0933452	0.0337578	0.0396018	0.0317478	0.0150075	12.689	0.0357516	3.52845	0.0958942	0.0333306	15.8925	8.59587	3.96635	0.0324995	0.0690435	0.124955	45.46586
280100	-468.433	-396.648	-71.7857	0.048674	0.0166658	0.00617828	0.0152683	0.0107168	0.0623573	0.0332161	0.0125511	0.0279381	0.0402227	0.0430176	0.0259523	0.00203614	0.0122617	9.99651	0.00756105	6.67774	0.0101499	0.00523018	10.479	2.36773	10.9789	0.0460115	0.0465028	0.0553312	41.02768
280200	-471.607	-398.535	-73.0713	0.00197978	0.0334528	0.0112576	0.0206755	0.00590094	0.0265523	0.00666256	0.0224176	0.0700622	0.0230544	0.00305009	0.000452344	0.00901054	0.00935411	6.53688	0.0353585	6.24172	0.0748515	0.176423	25.1519	4.63072	4.2503	0.0444509	0.0437917	0.0249764	47.45527
280300	-464.554	-392.884	-71.6706	0.000573641	0.00546836	0.00248584	0.0119354	0.0237461	0.00125821	0.0505937	0.00491945	0.00125281	0.00036502	0.0607942	0.0104209	0.0295956	0.00853135	9.98552	0.0387783	8.57398	0.0222652	0.0588323	4.81697	8.87856	7.72018	0.0387691	0.00317463	0.103115	40.45208
280400	-474.552	-403.039	-71.5128	0.0339726	0.00930503	0.0336763	0.00295814	0.064114	0.0090087	0.025521	0.013246	0.0730878	0.0514889	0.0296648	0.00621568	0.0261122	0.0120424	7.58042	0.0331138	12.5074	0.187312	0.0133863	11.3258	4.76891	2.74571	0.0235858	0.0502542	0.0364972	39.66276
280500	-469.423	-398.917	-70.5059	0.0370187	0.00817799	0.00767786	0.0208452	0.0243315	0.0139542	0.0108952	0.00316963	0.0265477	0.0261715	0.0237611	0.00444977	0.0362451	0.0715917	9.20878	0.0315124	3.61489	0.00533605	0.0285984	4.86171	11.1074	5.32202	0.0609012	0.0431739	0.0295185	34.62865
280600	-468.402	-397.372	-71.0304	0.0409339	0.0254788	0.00440573	0.0043537	0.0383124	0.0188962	0.00979815	0.0381904	0.0749013	0.00138197	0.0076504	0.0346283	0.00929535	0.00591455	10.1186	0.0106075	8.35793	0.0412143	0.0347035	0.145736	8.46908	9.51062	0.00264641	0.0307197	0.214848	37.25089
280700	-471.018	-392.901	-78.1177	0.0315727	0.0093232	0.0234129	0.0169357	0.0115324	0.0123111	0.0261053	0.016281	0.00522802	0.0309804	0.00587793	0.0252239	0.0192586	0.000876533	8.88942	0.00955198	27.9529	0.0193788	0.0537269	11.3654	1.14387	22.9584	0.0324772	0.0200451	0.00749543	72.68758
280800	-466.005	-389.573	-76.4318	0.00385342	0.00289185	0.00397222	0.00336879	0.039257	0.00152338	0.00932179	0.0112754	0.0297632	0.0471806	0.0120241	0.0012703	0.00862599	0.0123018	19.3113	0.0776809	3.01621	0.0275736	0.0319727	18.4064	0.0667931	23.0163	0.00163032	0.0311833	0.0841919	64.25794
280900	-477.475	-403.909	-73.5661	0.020812	0.000135586	0.0120236	0.0225985	7.0699e-05	0.0300251	0.0632909	0.00983941	0.00164342	0.140762	0.0219166	0.00195174	0.0994338	0.0123086	7.60306	0.0265552	4.17691	0.0380642	0.0742666	24.163	6.91074	6.33165	0.0298758	0.014086	0.124366	49.92938
281000	-471.306	-400.319	-70.9871	0.0043065	0.0330676	0.0403691	0.0160313	0.0228499	0.168827	0.00161152	0.0240693	0.00304758	0.0989811	0.024859	0.0122287	7.49738e-05	0.000718191	11.0379	0.0323768	4.48797	0.0481347	0.0189148	6.12029	10.9701	3.73842	0.024918	0.0604697	0.0441374	37.03462
281100	-466.203	-394.437	-71.7657	0.0141199	0.0121731	0.00468808	0.000808945	0.0218346	0.0741752	0.0073893	0.00238982	0.0118724	0.0807911	0.0121836	0.00281411	0.000494597	0.0152769	11.4371	0.0615484	4.17004	0.0344711	0.0620847	4.57967	10.1561	9.98269	0.00417294	0.0146035	0.16422	40.92768
281200	-457.886	-387.33	-70.5561	0.00522487	0.0138648	0.0127556	0.00350231	0.0122627	0.00370241	0.0276844	0.0305923	0.0125015	0.0320565	0.0176365	0.00193686	0.00685036	7.34402e-05	5.54073	0.0120587	11.4726	0.00147324	0.00874484	6.90322	6.44667	4.20878	0.0185799	0.0311209	0.0548992	34.87948
281300	-473.61	-399.463	-74.1477	0.0140251	0.0726034	0.000809258	0.0378487	0.0362658	0.0206853	0.00722163	0.126599	0.0366896	0.00677321	0.00183878	0.0201051	0.000553913	0.00395226	11.7075	0.00786874	20.0783	0.00127578	0.0804602	9.89652	3.87134	6.64826	0.0563767	0.0416657	0.0621261	52.83761
281400	-466.057	-397.213	-68.844	0.000740835	0.0256505	0.0390391	0.00547766	0.0195519	0.00423538	0.0176438	0.0296852	0.0385697	0.0507546	0.0231687	0.024289	0.0256588	0.0191133	9.35427	0.00504078	4.08262	0.0397793	0.0340785	5.34389	5.32146	1.59903	0.0739426	0.0539027	0.0873776	26.31897
281500	-464.373	-395.526	-68.8473	0.000121325	0.0147864	0.00836974	0.00539278	0.0564633	0.0270706	0.0411132	0.0334578	0.00355387	0.0374277	0.0585053	0.0251692	0.00871762	0.00426246	8.68612	0.0319841	5.21755	0.00545115	0.0257381	1.91687	2.96834	7.03855	0.010277	0.00832279	0.101705	26.33532
281600	-468.756	-400.353	-68.4029	0.0126392	0.00293423	0.0197942	0.0213388	0.0132161	0.0283415	0.00815798	0.0245008	0.0241563	0.0480871	0.0364319	0.0200338	0.00650891	0.0300797	11.0509	0.0107882	4.58559	0.0305161	0.00809754	4.13143	0.615069	3.11404	0.137444	0.0327434	0.100856	24.11369
281700	-462.475	-390.564	-71.9111	0.00933795	0.00937635	0.0171856	0.00753365	0.0204156	0.0230511	0.00916019	0.0173063	0.0112915	0.00456281	0.00799819	0.0145568	0.0141108	0.0278129	14.5725	0.0124988	10.0945	0.0283098	0.0855347	8.80883	0.72115	7.00568	0.0385133	0.0315894	0.0618022	41.65462
281800	-461.319	-390.252	-71.0673	0.00543128	0.014643	0.0159678	0.00132144	0.0266086	0.0143933	0.0234534	0.0213242	0.0345967	0.0112616	0.00560178	0.00230938	0.0154651	0.0121594	12.2552	0.011528	3.84781	0.0339055	0.0743772	2.25903	10.2478	8.33678	0.0323514	0.0341649	0.0977998	37.43527
281900	-470.278	-397.057	-73.2214	0.0168318	0.0174924	0.0118197	0.0218433	0.0442785	0.0003119	0.0459142	0.00275183	0.0309666	0.00896829	0.00765763	0.0312061	0.0317113	0.0275863	4.50716	0.00529723	19.4476	0.0248785	0.0727895	4.55722	13.5399	5.62585	0.0028011	0.0126908	0.110732	48.20623
282000	-467.198	-395.971	-71.2274	0.00607498	0.00991123	0.00424079	0.0270851	0.0394958	0.0170306	0.0442474	0.0109076	0.024885	0.0120583	0.0331965	0.0199962	0.00697995	0.00685341	7.44652	0.0048789	10.9333	0.0624842	0.139251	9.39474	0.506109	9.36982	0.0650922	0.0100024	0.0405713	38.23578
282100	-469.931	-400.7	-69.2309	0.00884249	0.00402863	0.00257465	0.0253415	0.0109705	0.00652315	0.0658425	0.0645017	0.0798592	0.129374	0.0188189	0.00716745	0.00508498	0.0122135	8.42777	0.0548183	3.79835	0.0406741	0.0156007	6.55267	5.5289	3.21876	0.0094675	0.0589411	0.106517	28.25361
282200	-461.283	-392.699	-68.5842	0.00213896	0.0066277	0.0169272	0.0115804	0.039506	0.0074634	0.0725139	0.0325521	0.0299907	0.000608093	0.00176333	0.0231672	0.00257367	0.000548403	4.14556	0.00734316	4.45413	0.0814782	0.00431895	1.84835	11.6841	2.46596	0.0147057	0.000965224	0.0650713	25.01998
282300	-467.303	-396.942	-70.3611	0.017258	0.00449051	0.00488414	0.0054422	0.00305255	0.0242195	0.00536282	0.00695133	0.0131674	0.0287056	0.0434227	0.0544043	0.0146499	0.0415776	8.24623	0.0313738	8.37331	0.0106289	0.0517206	8.08346	5.36667	3.27873	0.0568322	0.0986282	0.0392843	33.90446
282400	-468.104	-398.665	-69.4387	0.00134155	0.0225375	0.0221985	0.000830621	0.00570547	0.134683	0.0168998	0.0443041	0.0319265	0.0111855	0.00725926	0.0444959	0.00450177	0.0036307	6.03298	0.0231547	3.72482	0.0658042	0.0499572	9.49603	8.96172	0.43051	0.0413201	0.0576812	0.0569422	29.29241
282500	-469.438	-399.497	-69.9414	0.0212218	0.0491075	0.0272799	0.0294648	0.0265973	0.000156471	0.0287032	0.033581	0.0815517	0.0528267	0.0115678	0.0208362	0.00926345	0.0166059	8.94801	0.00170772	5.98332	0.00907607	0.070771	5.50176	3.00804	7.78601	0.0304453	0.0208511	0.0373584	31.80611
282600	-470.815	-401.149	-69.6661	0.000378585	0.000112442	0.0328604	0.0129266	0.0213835	0.0155682	0.0459591	0.00792678	0.0886534	0.00189	0.0707165	0.071358	0.00184548	0.0148048	7.20073	0.00710537	7.09185	0.137819	0.00954383	0.277439	10.1004	5.09284	0.0258522	0.0367312	0.0625704	30.42929
282700	-458.562	-387.552	-71.0099	0.0308375	0.00330855	0.0138468	0.0137099	0.00139951	0.00320067	0.00468614	0.0100449	0.0225499	0.00980929	0.0325867	0.00155109	0.00968236	0.00323966	21.0187	0.00592741	2.89587	0.0452056	0.00590134	2.75076	9.68593	0.44162	0.0238354	0.0325624	0.0815703	37.1483
282800	-467.507	-394.851	-72.6558	0.0461464	0.0148261	0.00499295	0.0311825	0.0741119	0.0176993	0.00619314	0.0139686	0.00810825	0.0220762	0.0116453	0.00662127	0.0180742	0.0101988	8.14818	0.000119337	11.6178	0.0382058	0.031298	7.13955	9.40421	8.52683	0.00317356	0.00880186	0.173774	45.37774
282900	-469.335	-396.678	-72.6572	0.011026	0.00462301	0.000172033	0.0265054	0.00919718	0.063955	0.0944256	0.0101977	0.0033761	0.016355	0.0272845	0.0576933	0.00908762	0.0224665	9.51238	0.000459338	8.86885	0.0367504	0.030547	2.14081	4.89518	19.4339	0.0460555	0.0219311	0.0416459	45.38484
283000	-463.341	-392.923	-70.4186	0.0214952	0.00554743	0.00524495	0.0341266	0.0431275	0.033499	0.00486568	0.00871764	0.0144725	0.0171774	0.00394354	0.00638637	0.0216663	0.00478539	5.43905	0.0273416	10.994	0.0136708	0.0339655	11.3107	0.914998	5.05714	0.0478588	0.032164	0.0958989	34.19181
283100	-460.166	-390.009	-70.1573	0.003831	0.0279763	0.000735594	0.012762	0.00466024	0.0122976	0.0151625	0.0146302	0.0123753	0.00928021	0.00661728	0.0137099	0.000433954	0.00820482	8.22473	0.0101393	3.83237	0.0428459	0.00386156	13.1127	3.13437	4.27211	0.00639504	0.0888618	0.0144014	32.88545
283200	-463.238	-394.644	-68.5939	0.0210267	0.0100089	0.0101124	0.00175393	0.00799028	0.045289	0.0248736	0.0377378	0.00353672	0.0608086	0.0411399	0.0110275	0.00678709	0.000996766	6.71777	0.0273582	4.42642	0.0414164	0.0706419	6.32521	6.23788	0.790172	0.0396655	0.0446568	0.0640217	25.06831
283300	-468.495	-399.28	-69.2149	0.00675845	0.00371889	0.00335963	0.00719569	0.0794404	0.00767036	0.00126343	0.0381511	0.00242147	0.00442143	0.0332491	0.0188178	0.0126723	0.00468828	5.41688	0.0443908	8.50822	0.0414294	0.0289909	3.97648	9.51527	0.0159835	0.174972	0.0523161	0.1747	28.17347
283400	-466.144	-396.953	-69.1907	0.000274098	0.0216959	0.0130995	0.0213369	0.0153761	0.0032762	0.0388734	0.120289	0.000552623	0.00741117	0.0175249	0.0237243	0.00340871	0.00238878	9.52177	0.000761092	2.60281	0.0224032	0.0134373	10.8514	2.36072	2.15496	0.0465038	0.00685328	0.181553	28.05246
283500	-471.404	-403.33	-68.0734	0.00194447	0.0194948	0.0543876	0.00553912	0.114008	0.065256	0.000577027	0.0120832	0.00514606	0.0874079	0.00912056	0.00350324	0.0125359	0.0108371	0.882604	0.0202419	4.94678	0.0434697	0.0585294	7.93408	4.89606	3.10312	0.0225888	0.0417578	0.11489	22.46596
283600	-469.49	-392.482	-77.0077	0.0134346	0.0127876	0.00525762	0.0101165	0.0485098	0.00897716	0.00922184	0.000270991	0.010028	0.0022505	0.0210602	0.00260922	0.0366306	0.00216776	13.1165	0.081337	10.2147	0.0317996	0.0642297	10.5102	29.3322	3.49366	0.0310621	0.0311657	0.0470742	67.13726
283700	-465.237	-392.498	-72.7384	0.00870818	0.000812539	0.00664605	0.00874141	0.0372772	0.00311691	0.0295196	0.0258774	0.0787059	0.0250969	0.0246205	0.0152388	0.0160813	0.01123	13.7414	0.0205254	15.4272	0.0351769	0.000561805	1.95679	11.9031	2.34413	0.0182181	0.0314112	0.0208572	45.79105
283800	-472.497	-396.807	-75.6898	0.0175761	0.0036241	0.00226175	0.00443927	0.00582456	0.0726084	0.0157526	0.0571228	0.0277754	0.0525445	0.0188175	0.00565891	0.000891799	0.00189278	10.2545	0.0097461	7.26231	0.0547537	0.0144092	27.23	4.82086	10.3963	0.203721	0.00430997	0.0101498	60.54785
283900	-472.045	-396.862	-75.1832	0.0510627	0.0143347	0.00453834	0.0369708	0.0193746	0.0129916	0.0100186	0.0502771	0.000675748	0.103215	0.0405051	0.0171061	0.0126366	0.00204942	17.3196	0.0153515	23.8896	0.0206829	0.0100976	10.0307	5.80359	0.394284	0.0177019	0.0331113	0.104455	58.01492
284000	-466.294	-394.343	-71.9516	0.0117358	0.0126992	0.0220773	0.00600143	0.0730342	0.0213324	0.00694725	0.00684039	0.039037	0.0779099	0.0225936	0.0134597	0.0179319	0.0131705	16.1853	0.00287189	6.70265	0.115522	0.0187965	0.740976	14.886	2.77384	0.00564415	0.0267861	0.0540853	41.85721
284100	-471.105	-395.377	-75.7286	0.00633627	0.00132636	0.0159036	0.0101657	0.0952518	0.0281525	0.0465953	0.0423896	0.0397189	0.00556009	0.0293313	0.002995	0.0197312	0.00792131	9.09339	0.00930907	23.108	0.0370872	0.0468911	4.39479	19.7271	3.7841	0.0193222	0.0908371	0.0800001	60.74216
284200	-467.104	-394.52	-72.5843	0.00302699	0.029275	0.00948273	0.00853983	0.00370581	0.0168649	0.0124223	0.0153594	0.0636103	0.0345241	0.0313287	0.00367944	0.0181808	0.00177575	15.4178	0.0172734	13.468	0.0206731	0.055171	1.02519	11.3069	3.18062	0.0945148	0.046934	0.135466	45.02035
284300	-461.233	-386.182	-75.0507	0.0148618	0.0228617	0.0015519	0.00345081	0.0674323	0.00919208	0.0100041	0.0096377	0.00847136	0.0022942	0.0105026	0.00785821	0.00999372	0.00683422	15.915	0.00406019	21.9354	0.0128612	0.0107177	5.96953	9.33417	3.87286	0.002778	0.032073	0.0783092	57.35264
284400	-463.451	-395.098	-68.3524	0.0203837	0.00415611	0.00419253	0.0115169	0.0535109	0.00716393	0.0558913	0.0223968	0.0164008	0.0244087	0.00880247	0.0331381	0.00175852	0.00301012	5.86291	0.0062031	7.35829	0.0190639	0.0124371	5.134	2.29922	2.6524	0.117055	0.0738905	0.0585834	23.86078
284500	-471.709	-396.357	-75.352	0.00529241	0.00513195	0.00344414	0.019068	0.053427	0.00441691	0.0265493	0.0823433	0.0235029	0.00299403	0.0368935	0.012598	0.00931497	0.000412363	14.3092	0.000669381	19.4956	0.0600013	0.0428191	3.96091	5.95028	14.4211	0.108815	0.0496892	0.174435	58.85894
284600	-466.618	-394.816	-71.8021	0.0133262	0.0193962	0.0169432	0.0354282	0.0374164	0.0219516	0.042397	0.0106572	0.0040097	0.0101365	0.00142446	0.0109513	0.0298212	0.0153163	7.89761	0.0142944	12.839	0.000321174	0.0286992	3.5437	12.4268	3.90127	0.012066	0.0314307	0.145087	41.10946
284700	-464.527	-390.45	-74.0767	0.00567608	0.00495702	0.00238111	0.00458948	0.0395134	0.0173278	0.0358339	0.00339524	0.0459327	0.00428471	0.0116135	0.0203853	0.00354835	0.00560538	18.6679	0.0142979	6.99191	0.013226	0.122682	1.38143	13.1406	11.8181	0.0149211	0.0911907	0.0214173	52.48268
284800	-464.317	-394.704	-69.6129	0.0357139	0.00197356	0.00617668	0.00826194	0.175557	0.0205837	0.00487808	0.0484173	0.0259883	0.000811413	0.0143532	0.0421623	0.00190271	0.00205107	11.2693	0.0087113	4.9654	0.051202	0.0323725	2.2165	6.36134	4.77857	0.000691394	0.0528841	0.037582	30.16341
284900	-460.58	-390.824	-69.7553	0.00612891	0.00218467	0.000646274	0.00675822	0.0459698	0.000410332	0.0315035	0.0185881	0.0103508	0.0176071	0.0297331	0.0159339	0.00402712	0.011479	13.3836	0.0112979	3.14535	0.00243827	0.132826	1.98314	10.1303	1.70643	0.0278787	0.123323	0.0278387	30.8757
285000	-463.899	-393.012	-70.8878	0.00103754	0.0020523	0.00485812	0.0157046	0.0172922	0.0141578	0.00536438	0.0242974	0.00501013	0.138959	0.00758571	0.00659271	0.0119367	0.00132691	14.9163	0.0273087	2.91747	0.0681923	0.0787366	4.29747	8.23202	5.59098	0.0655982	0.0461743	0.0415177	36.53796
285100	-469.822	-397.8	-72.0224	0.0629614	0.00483048	0.00176655	0.0143167	0.0193859	0.0102934	0.0868463	0.0121816	0.000621536	0.0209464	0.00335137	0.0206672	0.000260938	0.013479	21.2818	0.0151088	5.999	0.00658315	0.0515909	9.80997	3.03761	1.45431	0.118117	0.140819	0.024201	42.211
285200	-468.92	-396.854	-72.0662	0.0105695	0.0109446	0.0195187	0.0251334	0.0317804	0.0568518	0.0401066	0.0364639	0.00978538	0.00880797	0.00454178	0.00695693	0.0134304	0.0223253	8.4902	0.00882957	11.3472	0.062843	0.00151201	15.5465	5.64394	0.813433	0.0611554	0.013576	0.143427	42.4299
285300	-468.539	-397.218	-71.321	0.0084183	0.00107799	0.0275192	0.0132698	0.0311692	0.00371976	0.118634	0.00315224	0.0167084	0.00413187	0.0179631	0.0309575	0.0158511	0.0087251	9.59488	0.017381	5.20318	0.0362666	0.0752553	2.34581	18.1489	2.70916	0.0390692	0.0179165	0.21508	38.70423
285400	-469.96	-398.104	-71.8561	0.0172337	0.000829688	0.0186001	0.0212575	0.0667748	0.0396838	0.0439272	0.0168888	0.0535086	0.0187216	0.00521919	0.0366016	0.0280906	0.00602248	5.45915	0.00434062	14.7076	0.0358239	0.0500858	6.1872	9.84921	4.53231	0.0160315	0.0418616	0.122495	41.37951
285500	-468.573	-396.128	-72.4449	0.00156337	0.027212	0.0129364	0.00288455	0.111321	0.0330641	0.111973	0.00173652	0.00708896	0.000634054	0.0234811	0.0329178	0.0108188	0.00771428	14.2022	0.016609	9.48115	0.0674507	0.0415365	8.93766	3.82651	7.26	0.00696156	0.0592353	0.0390103	44.32372
285600	-466.08	-395.468	-70.6121	0.0203753	0.0021236	0.00876394	0.0119668	0.0951841	0.00806886	0.0030318	0.00498252	0.0183209	0.0759078	0.00241094	0.0780569	0.0130479	0.00895248	9.01664	0.0120118	8.06124	0.00423286	0.00859931	0.28052	4.75271	12.5272	0.0285305	0.0358716	0.0808027	35.15953
285700	-470.673	-392.877	-77.7955	0.00363756	0.0075093	0.000849062	0.00635588	0.0529896	0.0150645	0.0129601	0.00473674	0.0161585	0.0193135	0.0537676	0.0306068	0.0629379	0.0138581	25.2549	0.00232546	8.3898	0.0328101	0.060931	4.5428	7.84797	24.57	0.00447184	0.024207	0.0456428	71.07663
285800	-464.18	-394.845	-69.3344	0.0342227	0.0146202	0.0140676	0.0202764	0.0320923	0.0061011	0.0460122	0.00898687	0.0188532	0.0173966	0.0299423	0.0178036	0.00540966	0.000849202	14.1134	0.00661616	3.37005	0.0325726	0.0167833	5.3171	3.21231	2.25462	0.0890043	0.0106982	0.0813217	28.7711
285900	-463.065	-392.642	-70.4231	0.0150531	0.0148656	0.0153569	0.00440882	0.013703	0.0191313	0.0054157	0.0228945	0.0408232	0.00699294	0.00804674	0.0486635	0.00978122	1.22679e-05	16.764	0.031616	2.57785	0.0813783	0.0260283	1.33055	10.3826	2.63132	0.0223027	0.0302726	0.111645	34.21474
286000	-466.165	-394.172	-71.9927	0.00842076	0.00277029	0.00580197	0.00482005	0.0363599	0.0358908	0.00147771	0.0337531	0.0273162	0.0449977	0.0623376	0.00962957	0.0395952	0.00715534	8.37676	0.00915775	11.0853	0.0483784	0.0369215	0.972753	9.35037	11.7414	0.0224111	0.0215499	0.0772609	42.06255
286100	-460.792	-392.068	-68.7243	0.0295634	0.000464615	0.00441432	0.00509387	0.0259145	0.00475195	0.0344382	0.0334744	0.026993	0.0420056	0.0127564	0.0287124	0.0177829	0.0157508	8.72818	0.00646798	4.22483	0.0199683	0.0213943	7.90181	2.42065	2.02039	0.0218779	0.0238107	0.0490349	25.72053
286200	-467.302	-392.695	-74.6071	0.036331	0.00618872	0.020047	0.0173496	0.0120157	0.0207827	0.00732893	0.00195032	0.0145393	0.0638848	0.0139644	0.0197447	0.0180737	0.0130178	23.5881	0.0116024	9.24832	0.0505805	0.0486327	12.1746	4.64026	5.0056	0.00573562	0.042558	0.0532763	55.13458
286300	-470.39	-401.111	-69.2784	0.0121392	0.0443963	0.00831424	0.0229641	0.0110478	0.0302735	0.0463381	0.141484	0.0183832	0.00434631	0.023114	0.00630072	0.0124353	0.0292185	9.90571	9.59734e-05	2.66362	0.0383884	0.0158646	6.09663	7.02953	2.178	0.0725981	0.0286036	0.0511289	28.49093
286400	-457.997	-388.553	-69.4434	0.0297584	0.00724948	0.00666926	0.00660808	0.0267235	0.00760056	0.0222963	0.000103284	0.00715027	0.0494112	0.0151433	0.0043939	0.0147524	0.00829455	11.4923	0.0101806	2.69182	0.0128693	0.0794843	0.76573	10.1106	3.83873	0.0258842	0.0280287	0.054145	29.31584
286500	-473.441	-401.621	-71.8203	0.00871706	0.0368058	0.0352061	0.0169564	0.111573	0.0196361	0.0939179	0.048662	0.00844224	0.0170691	0.00717228	0.0260901	0.00437055	0.00167607	23.9292	0.00143592	7.964	0.00655437	0.0802642	4.33843	3.60558	0.637092	0.10939	0.0254986	0.066945	41.20067
286600	-462.443	-388.016	-74.4269	0.0017385	0.00745853	0.0119189	0.0354298	0.00673623	0.00920637	0.0225963	0.0279091	0.00761494	0.0576503	0.00495344	0.0049747	0.00187167	0.00758654	15.345	0.0123822	14.3005	0.00287269	0.0438127	17.5048	2.24114	4.44073	0.00721168	0.0271515	0.100136	54.23343
286700	-474.444	-404.242	-70.2027	0.00153172	0.0142298	0.015122	0.0241816	0.0562662	0.010473	0.0120539	0.00436906	0.0248081	0.150078	0.0870735	0.0269743	0.00758994	0.0107695	8.77305	0.0279423	6.50247	0.0345903	0.0415615	7.21147	4.96695	4.80437	0.0762534	0.0307505	0.197362	33.11229
286800	-465.187	-393.318	-71.8689	0.0164585	0.00548939	0.0214768	0.00964893	0.0108156	0.0161145	0.0362944	0.00970609	0.023257	0.0457348	0.0148224	0.0197303	0.0304515	0.00139199	5.57298	0.00488268	14.4381	0.00443849	0.0695553	4.10092	8.48	8.36415	0.010536	0.0767378	0.0595914	41.44326
286900	-461.02	-392.248	-68.7722	0.0248554	0.00827354	0.0211099	0.0049517	0.0229881	0.0205843	0.00304987	0.015846	0.0114621	0.00053727	0.0590844	0.00722758	0.00382845	0.00417026	9.31661	0.0086153	3.06268	0.0160225	0.0312201	7.48158	2.12895	3.53189	0.0324724	0.0393644	0.102826	25.9602
287000	-471.804	-393.505	-78.2989	0.00298208	0.0014983	0.0346685	0.015996	0.015374	0.0266105	0.000168582	0.0257056	0.00947707	0.00570675	0.0160165	0.0137436	0.0195833	0.0127144	10.3478	0.00510308	15.5327	0.0763111	0.0527321	1.86509	44.0429	1.235	0.0496101	0.0579662	0.127905	73.59337
287100	-463.953	-390.832	-73.1214	0.000272754	0.0012496	0.0157777	0.00741256	0.0328139	0.0202468	0.0316355	0.00777099	0.0181629	0.0455723	0.0013929	0.0435942	0.0124007	0.0045031	24.2702	0.0208821	6.727	0.0132996	0.0487318	6.97975	7.69044	1.5168	0.0556344	0.0878622	0.0527219	47.70611
287200	-469.564	-397.156	-72.4076	0.0123062	0.000863981	0.00862046	0.0556447	0.0259105	0.0334884	0.0471616	0.0100052	0.079107	0.0231137	0.00277538	0.0403669	0.00640069	0.00182851	9.358	0.00772767	22.5976	0.00880065	0.0887069	2.89065	3.82655	4.8643	0.0103215	0.0692166	0.0675736	44.13708
287300	-472.348	-403.388	-68.9605	0.00855312	0.0146523	0.0310109	0.0522201	0.0163973	0.00441128	0.00458702	0.0723444	0.0241096	0.0727899	0.0114024	0.00327669	0.0137765	0.0105529	9.00884	0.0640344	5.76482	0.0698505	0.0261913	6.60054	2.80152	1.95299	0.0210516	0.0509214	0.200869	26.90173
287400	-462.617	-390.299	-72.3172	0.0141555	0.0297462	0.00265497	0.0243187	0.0142741	0.00918465	0.00694309	0.0294213	0.00186789	0.0204731	0.00316219	0.00264693	0.00798756	0.00694812	8.54437	0.023887	4.181	0.00076577	0.0946488	4.27691	20.9972	5.24546	0.0388342	0.0510985	0.0570321	43.685
287500	-473.661	-401.92	-71.7408	0.00549439	0.0201953	0.00781296	0.00693224	0.105073	0.043971	0.00540983	0.031647	0.0128959	0.021418	0.0322997	0.0218482	0.0332033	0.0260406	7.32064	0.0504039	2.88147	0.089712	0.0041564	20.0897	3.77405	6.0657	0.0065777	0.0319252	0.114558	40.80316
287600	-466.52	-396.656	-69.8646	0.0081536	0.0168974	0.0040991	0.0292938	0.00308005	0.00470691	0.00938809	0.0103374	0.0888908	0.0396629	1.59029e-05	0.026471	0.00494182	0.00710864	11.8565	0.0174292	2.58493	0.0121596	0.0521864	2.22274	9.84696	4.28893	0.126375	0.124877	0.035628	31.42175
287700	-467.214	-397.615	-69.5989	0.000677415	0.0333594	0.00290662	0.0234825	0.0406898	0.0715647	0.00409146	0.041982	0.0138466	0.0280376	0.0212355	0.0263587	0.00660445	0.00919478	6.55454	0.0360141	3.14455	0.00466069	0.064482	10.2587	7.98718	1.53793	0.0149043	0.0556301	0.110855	30.09351
287800	-464.577	-387.715	-76.862	0.0282019	0.00644244	0.00556644	0.00157958	0.0355136	0.0190194	0.0162345	0.0127331	0.00685546	0.0340334	0.00375597	0.0104257	0.00530587	0.015173	7.41803	0.00778284	20.5867	0.0259944	0.0125962	11.0174	20.6758	6.36014	0.022961	0.0182895	0.0624193	66.40903
287900	-465.676	-398.251	-67.4247	0.0118504	0.00872223	0.00825607	0.0209231	0.0744357	0.00142195	0.00318304	0.038169	0.00535941	0.00932164	0.0285001	0.0310951	0.00873324	5.01058e-05	5.09096	0.0103423	2.4567	0.139824	0.0459341	1.02648	7.97546	2.00536	0.0377366	0.138334	0.0453634	19.22251
288000	-460.296	-389.992	-70.3042	0.00532949	0.0025875	0.00453045	0.00824186	0.00163393	0.0144896	0.0317298	0.00169249	0.000200445	0.0386692	0.0205081	0.000399528	0.0259548	0.00189096	13.3024	0.0541437	5.86482	0.0259122	0.0155114	8.10229	1.76289	4.13579	0.0374093	0.0236086	0.137175	33.61978
288100	-461.488	-389.995	-71.4932	0.0187171	0.000759401	0.00271266	0.00697743	0.00832232	0.0414205	0.0301931	0.018067	0.00661369	0.0254368	0.00466162	0.0234694	0.0231946	0.0010314	11.057	0.00432652	4.87126	0.0243539	0.0574424	5.09472	8.18787	9.88266	0.0910764	0.0349857	0.0479208	39.56515
288200	-459.607	-390.259	-69.3477	0.021015	0.00276101	0.018699	0.00473966	0.0192047	0.00715074	0.0407465	0.00946885	0.0048448	0.032048	0.047483	0.0255339	0.015224	0.00477019	12.9999	0.000843166	3.99227	0.0142611	0.0338389	2.00752	7.31757	2.07614	0.0564194	0.0223526	0.0627987	28.83758
288300	-458.832	-388.694	-70.1383	0.012452	0.00223329	0.0050503	0.0197412	0.00960276	0.00290269	0.0104954	0.00509702	0.0541037	0.0172241	0.0110121	0.00462531	0.0126373	0.000644682	7.391	0.000586591	6.25394	0.000105232	0.0124426	5.71971	6.15582	6.86665	0.0476728	0.0585059	0.116024	32.79028
288400	-467.344	-396.895	-70.4481	0.00730798	0.0235068	0.0155261	0.0490394	0.00432364	0.0206142	0.0503074	0.0313933	0.0357197	0.0318186	0.00360154	0.013175	0.00264658	0.00583192	18.1203	0.0175781	4.61189	0.00682083	0.0363135	2.79127	6.3325	1.84874	0.140161	0.0555156	0.0838246	34.3397
288500	-456.924	-386.618	-70.3058	0.0175456	0.0113681	0.00450732	0.00020962	0.0608126	0.0151506	0.00285186	0.0135448	0.00903779	0.0233939	0.00326486	0.00417427	0.00482792	0.00805912	10.732	0.0231266	5.59193	0.0150204	0.0264163	0.439746	12.5723	3.97325	0.0346026	0.00302715	0.037607	33.62782
288600	-466.332	-395.814	-70.5184	0.00930035	0.0210369	0.015806	0.021751	0.0549531	0.00274176	0.00466486	0.024803	0.0140571	0.0945108	0.0482015	0.0129456	0.00501178	0.00785837	8.96061	0.0327219	11.0122	0.0235412	0.0158606	3.31974	10.1896	0.618884	0.0329192	0.0528269	0.0943709	34.69083
288700	-468.381	-395.474	-72.9071	0.0171549	0.0404229	0.00131003	0.00550374	0.0142823	0.0170956	0.00923775	0.00607597	0.0301545	0.0406865	0.0246792	0.0161873	0.00922096	0.0208137	9.20167	0.000519296	13.0498	0.0726499	0.126187	0.341601	8.74938	14.7325	0.0415401	0.0370957	0.028756	46.63462
288800	-468.883	-400.265	-68.6186	0.0129958	0.0177453	0.0244075	0.0173302	0.0391121	0.00592254	0.0486421	0.0204403	0.0342754	0.0218008	0.0366284	0.0176991	0.0115065	0.0169371	6.60203	0.0365604	9.98409	0.0543229	0.0208233	0.995132	4.70615	2.29132	0.00309779	0.0545764	0.118393	25.19195
288900	-460.418	-390.138	-70.2792	0.0167791	0.022688	0.00373982	0.0159135	0.0327033	0.00749908	0.0124273	0.00820314	0.00294652	0.0442133	0.000685933	0.0124439	0.0150569	0.0149136	13.1438	0.0197689	5.63547	0.0356071	0.0336197	4.00488	5.99561	4.24783	0.0367933	0.0381723	0.0932173	33.49493
289000	-462.635	-393.511	-69.1235	0.00121633	0.00118884	0.0445946	0.00783979	0.0867642	0.00470196	0.0102632	0.013049	0.0111916	0.0152426	0.01104	0.0242202	0.0188301	0.00225589	7.26371	0.00799636	5.06562	0.0275991	0.035884	8.08022	4.44138	2.31953	0.105431	0.0325382	0.0843283	27.71663
289100	-460.211	-390.696	-69.5146	0.000919786	0.00843319	0.0308229	0.00703373	0.0082072	0.020589	0.0615882	0.0204792	0.00963636	0.0181763	0.0138743	0.00708132	0.00351779	0.00141286	5.94997	0.00251653	4.134	0.0737291	0.0426907	1.78759	11.2834	6.11995	0.0153484	0.0052473	0.0459593	29.67215
289200	-472.386	-399.684	-72.7023	0.00151055	0.027962	0.0314732	0.0130274	0.00772292	0.00572181	0.0382185	0.0101987	0.0683268	0.0430857	0.0504333	0.00374721	0.0207068	0.00970036	10.6848	0.0722297	4.60346	0.0293444	0.0185061	9.49583	2.8291	17.4239	0.0575843	0.00747877	0.0564921	45.61054
289300	-468.243	-394.146	-74.0972	0.0253159	0.0424148	0.00533222	0.00460246	0.00586056	0.0114945	0.00194567	4.76356e-05	0.00711935	0.0216088	0.0249961	0.0564724	0.00726474	0.00335793	14.0687	0.000125558	3.27721	0.0713368	0.0592105	3.92773	6.8508	23.9789	0.0263152	0.0870445	0.0199914	52.58516
289400	-468.599	-394.827	-73.7722	0.00304223	0.00176828	0.00431764	0.00253943	0.00378456	0.002791	0.0128428	0.105836	0.0343913	0.0796586	0.00291329	0.0221594	0.0286201	0.0195165	6.52658	0.0210803	8.06969	0.0198367	0.0272454	14.3391	17.2522	4.17506	0.046063	0.0292704	0.129921	50.96022
289500	-470.45	-398.803	-71.6469	0.00883236	0.0091586	0.0113581	0.00211753	0.15925	0.0335955	0.0358425	0.0591983	0.111641	0.0582361	0.00246902	0.00410541	0.00926127	0.00468157	12.8835	0.00325341	11.0776	0.0435746	0.0828892	2.27551	11.6041	1.74508	0.00480024	0.0312405	0.0720389	40.33341
289600	-468.458	-397.069	-71.3893	0.00680776	0.000745426	0.0218765	0.0501198	0.00574257	0.0156295	0.0487511	0.0444263	0.081852	0.0152575	0.0106444	0.00188863	0.0107028	0.00517117	7.13587	0.0332301	5.99333	0.000138819	0.0716642	9.2812	8.53669	7.63155	0.000174058	0.0148205	0.0272269	39.04552
289700	-474.771	-403.719	-71.0521	0.0689702	0.0216328	0.0061421	0.00140066	0.00614429	0.114744	0.0489752	0.0122859	0.0180087	0.0122856	0.0693719	0.0344075	0.011086	0.0018865	8.04863	0.0199481	8.05849	0.0341342	0.0352858	5.50943	5.53681	9.46806	0.0341826	0.0784957	0.108672	37.35949
289800	-476.803	-408.517	-68.2864	0.00389726	0.076644	0.0208249	0.0142296	0.0339297	0.0556446	0.0989385	0.0528911	0.0156262	0.0318576	0.00247351	0.038538	0.0100919	0.051653	7.91253	0.00145198	3.16282	0.162557	0.0261358	1.86037	8.12153	1.63176	0.0550464	0.00112651	0.0886306	23.5312
289900	-466.982	-395.359	-71.6234	0.0146576	0.0129773	0.0052907	0.024481	0.0707114	0.0190144	0.038714	0.0233021	0.014546	0.00345581	0.0105098	0.0206503	0.0175029	0.00173315	6.67443	0.0230851	10.5437	0.124922	0.0230161	4.733	16.432	1.32938	0.0195782	0.0100486	0.0255338	40.21617
290000	-463.451	-391.169	-72.2825	0.00671496	0.00807547	0.00478291	0.017738	0.017083	0.0104316	0.00516648	0.0085282	0.0313185	0.017967	0.0113398	0.00964324	0.013818	0.016137	15.3533	0.00300165	5.34065	0.0607768	0.0788428	2.63334	9.54759	10.1092	0.097894	0.0554184	0.0529931	43.51167
290100	-478.376	-400.407	-77.9695	0.00195743	0.0131638	0.00858225	0.025144	0.0917545	0.00917692	0.0430149	0.0507667	0.110576	0.00903064	0.0121761	0.0061809	0.0214771	0.00397998	11.6525	0.00480127	9.23935	0.115075	0.0378556	15.6829	8.25845	26.3059	0.0204118	0.0338926	0.188218	71.94634
290200	-460.044	-389.283	-70.7603	0.00160564	4.97855e-05	0.000377793	0.00531725	0.00665465	0.00360854	0.035646	0.0727772	0.0284213	0.0512737	0.00401818	0.00217107	0.00893253	0.00386073	10.9602	0.00921656	9.98804	0.089145	0.024372	5.55358	4.63899	4.30843	0.0370372	0.026033	0.040934	35.90067
290300	-468.579	-395.99	-72.5886	0.0187679	0.0052222	0.00885433	0.00788476	0.0296454	0.000483045	0.00228059	0.021182	0.0508755	0.0139535	0.0346671	0.00109017	0.0101556	0.0177915	16.166	0.0460339	10.8343	0.0927703	0.0264815	7.36357	1.94093	8.0959	0.0797149	0.0767704	0.0967913	45.04207
290400	-460.629	-390.792	-69.8375	0.00245761	0.00162058	0.00358445	0.0136893	0.00685084	0.0611412	0.0212094	0.0119601	0.0220015	0.0625078	0.00636575	0.00449619	0.00177712	0.00753364	12.066	0.0290575	2.59048	0.0197908	0.0386486	0.183107	12.048	3.82953	0.0505795	0.0891402	0.114975	31.28648
290500	-462.775	-391.807	-70.9678	0.0105418	0.0031831	0.0178078	0.00287264	0.0686263	0.0345054	0.00892893	0.0397726	0.000368798	0.0299588	0.0192804	0.0242283	0.015877	0.00961903	10.4926	0.0265758	10.8728	0.0453716	0.0399918	1.85415	10.2159	3.045	0.0115254	0.0103761	0.0383123	36.93818
290600	-460.989	-388.247	-72.7413	0.000943861	0.00302891	0.00750781	0.00188224	0.0269332	0.00639779	0.0117837	0.0169895	0.0413681	0.0192004	0.0364313	0.00496766	0.000630286	0.00850372	5.55098	0.00827518	8.77973	0.0167467	0.0455275	17.6947	1.86273	11.4845	0.0302205	0.051574	0.0939176	45.80549
290700	-464.093	-394.215	-69.8779	0.00536129	0.0252847	0.0329801	0.00260373	0.0119231	0.0357204	0.0443536	0.00831947	0.00404268	0.0569241	0.0326222	0.0107846	0.0153506	0.00662663	11.3191	0.00739876	5.81753	0.0278573	0.0570385	1.46793	11.5917	0.784632	0.0197822	0.01727	0.0854798	31.48859
290800	-463.732	-393.045	-70.6863	0.0231195	0.00725592	0.00982978	0.0251278	0.0347706	0.0439055	0.0156078	0.0174038	0.0279055	0.0233953	0.00772762	0.0086293	0.00765224	0.00030754	10.4997	0.00212922	6.23426	0.00670629	0.165044	11.4523	6.58336	0.22617	0.0155079	0.0182096	0.074657	35.5307
290900	-474.661	-404.966	-69.6949	0.00636655	0.00212477	0.0263976	0.00243818	0.038391	0.0172625	0.0369912	0.1259	0.00443851	0.0293553	0.000699695	0.0409701	0.0315508	0.0526599	7.49055	0.0156032	5.8913	0.00245429	0.0866892	2.74478	7.26613	6.3441	0.13937	0.039199	0.137977	30.5737
291000	-461.961	-390.104	-71.8573	0.00353747	0.0135246	0.000582253	0.0048339	0.0300177	0.0138362	0.0578713	0.00100349	0.041804	0.0316511	0.0182574	0.0384732	0.0114166	0.00132228	8.43239	0.00393512	7.49685	0.0132138	0.00512352	4.56698	3.82937	16.6502	0.00554365	0.0384645	0.0750924	41.38526
291100	-459.513	-389.068	-70.4448	0.00490654	0.0153813	0.00809016	0.00241514	0.0674258	0.0380614	0.00476629	0.0365158	0.00863146	0.0130399	0.00201098	0.00268784	0.00269713	0.00112586	4.99183	0.0162835	13.2472	0.028427	0.0174841	4.61738	4.11824	6.97714	0.0180205	0.0435656	0.0396769	34.32302
291200	-459.829	-390.941	-68.8885	0.00369689	0.0408122	0.0122197	0.00266509	0.0254989	0.0149797	0.0101922	0.0165113	0.0140016	0.074208	0.00271589	0.0179295	0.00140445	0.00413937	9.97868	0.0016414	3.80115	0.0375661	0.066669	5.34341	6.17151	0.826835	0.0439503	0.0121644	0.0171601	26.54172
291300	-468.017	-394.467	-73.5497	0.00931353	0.0241548	0.000588936	0.0013542	0.0406859	0.0140315	0.0387029	0.100082	0.0231598	0.014949	0.00601056	0.0172818	0.0219704	0.0244119	12.0639	0.0151174	3.47416	0.020712	0.0671319	6.65253	7.11757	20.0191	0.0155994	0.019793	0.0451488	49.8475
291400	-473.06	-400.038	-73.0224	0.0272672	0.00306398	0.0137212	0.00575669	0.0690928	0.0802027	0.0480545	0.00727681	0.0255543	0.0566052	0.0153603	0.0159605	0.000309591	0.0180569	11.4693	0.017318	19.0498	0.0298112	0.0305208	1.80567	2.7129	11.5232	0.00916501	0.155961	0.0212467	47.21122
291500	-468.056	-397.796	-70.2599	0.0030869	0.0101311	0.00834525	0.022637	0.0554799	0.0271327	0.0745437	0.0109172	0.0294557	0.0127201	0.0274581	0.0173184	0.000428596	0.00293444	3.5725	0.0276524	11.2116	0.0344909	0.0452372	5.87829	7.13393	4.98637	0.058688	0.0138389	0.13316	33.39834
291600	-461.911	-391.451	-70.4605	0.00296014	0.012534	0.0224436	0.00940959	0.00451112	0.0363807	0.000440635	0.0109017	0.00818874	0.017915	0.000719998	0.0176431	0.0151524	0.0265554	10.3365	0.00389091	9.64021	0.0770067	0.032535	5.14438	3.04319	5.77841	0.0758719	0.0384703	0.0454351	34.40167
291700	-469.044	-398.559	-70.4847	0.00723621	0.0156249	0.0168901	0.00394833	0.0937649	0.0497001	0.0132388	0.00723973	0.0773163	0.0122693	0.0134624	0.0354129	0.00302644	0.00720832	4.64149	0.000260962	9.74697	0.111486	0.0436002	5.21311	5.36734	8.86163	0.0127971	0.0659675	0.10137	34.52236
291800	-462.338	-393.037	-69.3011	0.0130392	0.00922043	0.00356621	0.0127128	0.0210558	0.0174036	0.0460481	0.00854707	0.00440148	0.115598	0.00452861	0.0134079	0.00886191	0.0105409	10.6071	0.0553643	3.23096	0.0234109	0.0118637	2.72478	6.27006	5.3349	0.0035519	0.0225596	0.0307516	28.60424
291900	-471.888	-398.556	-73.3323	0.00592477	0.0306925	0.000645841	0.0171817	0.0256275	0.0302119	0.0707882	0.0266303	0.11179	0.101274	0.0211159	0.0323967	6.72667e-05	0.00435722	15.3312	0.00289504	10.1449	0.0371316	0.0137327	16.0214	3.40522	3.15857	0.00822398	0.0931584	0.0654802	48.76065
292000	-472.852	-400.618	-72.234	0.0484151	0.0157717	0.0352624	0.00319771	0.0581741	0.0220091	0.0088419	0.119061	0.0251819	0.109267	0.000345633	0.0167799	0.00777512	0.0110165	18.9136	0.0169543	2.85034	0.0402387	0.0126647	12.0938	0.463728	8.33585	0.00343309	0.0120021	0.0451822	43.26893
292100	-456.743	-384.07	-72.6734	0.0112407	0.00230909	0.00254151	0.00317503	0.0273713	0.00558702	0.00387014	0.0131798	0.0280622	0.00235119	0.000605398	0.00804102	0.00223645	0.00406069	8.7042	0.0161623	19.5808	0.013471	0.0534487	3.74506	11.1052	2.03625	0.0221477	0.0285134	0.0460155	45.46594
292200	-469.179	-396.937	-72.2414	0.00161489	0.0352239	0.000461256	0.0239919	0.0204125	0.0498514	0.00411008	0.0347335	0.00192235	0.0744697	0.00983345	0.0240476	0.0113604	0.0336371	10.1957	0.0156196	8.43878	0.0441907	0.0180743	5.25715	11.3493	7.49296	0.106794	0.0310524	0.0307538	43.30599
292300	-471.623	-401.229	-70.3934	0.0117316	0.020142	0.000154149	0.00988767	0.0353203	0.000202721	0.00772102	0.0394658	0.0874766	0.0287922	0.028641	0.0780951	0.00718931	0.00494817	6.75323	0.0300912	14.6886	0.00807485	0.0897105	2.57084	1.88306	7.55118	0.0386724	0.0101539	0.0825141	34.06594
292400	-466.268	-389.47	-76.798	0.013134	0.0251327	0.000512182	0.0301202	0.0225809	0.00887252	0.0123472	0.0166739	0.00144741	0.0129377	0.00326856	0.0376449	0.0111476	0.00500767	19.9441	0.00614193	9.72164	0.0541812	0.0281201	14.426	7.90205	13.6945	0.0106118	0.0654257	0.0354619	66.08906
292500	-464.1	-392.005	-72.0949	0.00522789	0.0120008	0.000101869	0.000353574	0.0172154	0.10204	0.00732409	0.016409	0.0025366	0.0175416	0.0268266	0.0117459	0.0300035	0.00484163	14.0672	0.00716053	5.61458	0.0380008	0.0663807	9.22815	7.17748	5.96315	0.0805774	0.00208654	0.0744023	42.57336
292600	-471.329	-400.28	-71.0489	0.0608147	0.00287805	0.0150948	0.00166485	0.0172602	0.0312401	0.0139772	0.0376414	0.0331102	0.154159	0.0388633	0.0333122	0.0138251	0.030523	12.1216	0.0112499	5.31879	0.00374136	0.0152793	3.58052	15.6048	0.0374685	0.0383084	0.0476473	0.0799093	37.34366
292700	-467.21	-393.984	-73.2259	0.0291176	0.000450034	0.00618024	0.0135688	0.0287279	0.0134605	0.00525879	0.00691546	0.0544712	0.0527818	0.0351597	0.00452604	0.00410339	0.00416727	13.3979	0.0151984	14.1525	0.00591941	0.112669	4.38162	11.7109	4.0708	0.0582891	0.0552293	0.00863746	48.22861
292800	-469.279	-396.438	-72.8416	0.00282613	0.0096428	0.0435064	0.00463038	0.0692106	0.0402029	0.0262828	0.0544812	0.00869969	0.0936927	0.0424509	0.00400822	0.00388313	0.00718118	6.85829	0.0212854	21.0397	0.00335618	0.0444463	10.9734	0.921634	5.91391	0.0182667	0.0540073	0.0482677	46.30719
292900	-466.385	-398.103	-68.2826	0.0415587	0.0141152	0.00317514	0.00458724	0.0517581	0.0260127	0.00762423	0.0265575	0.0390702	0.000810908	0.00340167	0.014281	3.03401e-05	0.0461232	7.54763	0.0178874	2.80638	0.0531584	0.0146349	1.32181	5.83834	5.41231	0.104277	0.0453115	0.0709876	23.51183
293000	-472.964	-402.9	-70.0633	0.00447661	0.0402841	0.0608352	0.0194125	0.00407538	0.0130917	0.00431781	0.0166705	0.0308557	0.00466306	0.0107595	0.0791479	0.0109188	0.000716927	1.43814	0.0229988	4.53413	0.0350521	0.091884	17.6189	3.70663	4.52515	0.0365203	0.0424232	0.0635556	32.41557
293100	-464.577	-394.655	-69.9224	0.00322293	0.00810402	0.00190404	0.00321739	0.018078	0.00191463	0.0633144	0.102619	0.00839277	0.0863234	0.00981053	0.0538223	0.00248703	0.00278018	7.97054	0.00171694	11.8759	0.0563838	0.0242085	0.427068	5.73242	5.16972	0.00307419	0.0440198	0.0399695	31.71099
293200	-467.945	-395.067	-72.8772	0.0107658	0.0159708	0.000531524	0.0248671	0.0606428	0.0127261	0.00304379	0.0771965	0.0122538	0.0275209	0.0228698	0.014916	0.00919339	0.0430164	8.10196	0.00244361	16.3121	0.0420132	0.0499869	3.17643	5.69964	12.6564	0.00489971	0.0566046	0.0469624	46.48493
293300	-460.689	-391.702	-68.9879	0.0136372	0.0201278	0.0168244	0.00149863	0.00758907	0.000344752	0.00271908	0.0166648	0.0559523	0.0528082	0.00658881	0.00494365	0.00104266	0.0387691	12.3965	0.00768544	3.42564	0.0190727	0.0633346	2.08218	6.36773	2.29236	0.0755895	0.0257102	0.0433454	27.03868
293400	-466.247	-396.799	-69.4479	0.0121525	0.0953833	0.0056367	0.0181995	0.0523626	0.00940339	0.00355297	0.00451197	0.012457	0.00670877	0.0187114	0.00658055	0.0042829	0.0282533	6.70084	0.021399	2.51673	0.0494667	0.0222531	2.25961	11.8626	5.55881	0.00538142	0.010227	0.0531662	29.33871
293500	-469.023	-394.959	-74.0645	0.0146314	0.00315636	0.0300982	0.00123113	0.0616386	0.0167774	0.0166422	0.0587868	0.0181011	0.0109212	0.0285674	0.00502312	0.026218	0.0181275	24.0686	0.039347	5.30809	0.0302661	0.0777392	0.698687	15.6919	6.11033	0.0125252	0.0387756	0.0350947	52.42134
293600	-470.764	-400.476	-70.2877	0.0243806	0.0274346	0.0157456	0.0275717	0.138256	0.0532824	0.0180637	0.00184222	0.00372773	0.0330286	0.0176873	0.00589533	0.00255036	0.0399376	10.9709	0.00125953	6.57296	0.097154	0.0698024	5.83462	1.28152	8.21153	0.0257677	0.0183585	0.0442923	33.53757
293700	-468.147	-396.447	-71.6998	0.0202199	0.00459815	0.0334091	0.0103017	0.00843099	0.0174185	0.0042375	0.0369217	0.0294317	0.0187728	0.00099242	0.0220768	0.00705918	0.00175809	11.823	0.00878118	5.16276	0.0139695	0.152272	1.21742	9.27343	12.4349	0.0215415	0.0893786	0.184948	40.59804
293800	-463.235	-391.375	-71.8592	0.00765973	0.0050528	0.0136586	0.00324087	0.035639	0.00667345	0.00243431	0.00610468	0.00184085	0.00853023	0.0469721	0.00831389	0.0358741	0.0103692	7.26186	0.00148556	20.0102	0.0416462	0.0862317	7.35016	3.365	2.96316	0.0390324	0.00530857	0.0783025	41.39475
293900	-466.826	-394.283	-72.543	0.0114202	0.0109938	0.0121023	0.00795028	0.0270522	0.0188672	0.0186262	0.0164113	0.0296786	0.288513	0.00424893	0.00606707	1.06833e-05	0.00120434	9.23677	0.0126596	8.67343	0.0035923	0.0175652	3.82581	9.35042	13.1513	0.03466	0.00951065	0.0453276	44.81423
294000	-466.209	-392.314	-73.8953	0.00457787	0.0258339	0.00254085	0.00967084	0.0757221	0.0208315	0.00606764	0.00923874	0.00515707	0.0381947	0.0280343	0.0168394	0.00322489	0.00428969	21.357	0.0166431	4.64703	0.0958537	0.017339	1.35571	14.7959	8.89151	0.0718408	0.0390812	0.0371772	51.57526
294100	-469.618	-396.586	-73.0319	0.012706	0.00771389	0.0131664	0.00827094	0.0174373	0.060378	0.0277052	0.0433348	0.0129562	0.0477966	0.0651018	0.00275087	0.0067202	0.00418984	20.5313	0.0108246	8.12365	0.0759032	0.0844096	1.9651	8.72648	7.28965	0.0689731	0.0168658	0.034836	47.25826
294200	-461.468	-391.571	-69.8975	0.00565201	0.00305806	0.00219727	0.00691843	0.00493999	0.0507661	0.00634739	0.00325922	0.0356213	0.0908792	0.00865124	0.0329826	0.0299054	0.000568386	14.1606	0.00963197	4.73542	0.0188056	0.05578	1.49648	9.41326	1.25787	0.0369502	0.00999903	0.109882	31.58643
294300	-463.612	-391.162	-72.4503	0.00758852	0.00517957	0.00454668	0.00192294	0.0488569	0.0628147	0.00220319	0.0135092	0.0438461	0.0274227	0.0170034	0.0145356	0.00220811	0.0181734	13.5858	0.0361816	11.0804	0.03144	0.0310283	13.373	2.32223	3.49947	0.0368643	0.00940195	0.0747111	44.35031
294400	-467.516	-396.184	-71.3311	0.00789775	0.018943	0.000565275	0.00660477	0.0329133	0.00511477	0.078094	0.00314548	0.0295195	0.0653477	0.0249994	0.00683643	0.0289193	0.00873659	11.0509	0.0142162	9.14905	0.0542522	0.0513554	4.10705	10.5503	3.20912	0.0356158	0.0833851	0.13153	38.75444
294500	-473.613	-397.279	-76.3337	0.00824712	0.0073489	0.103145	0.00479907	0.0328565	0.00565551	0.0100693	0.000970218	0.00481785	0.00543428	0.0211476	0.0314062	0.00317828	0.0108275	17.3918	0.00876083	9.10366	0.0231369	0.129859	11.001	10.6304	15.1213	0.0181071	0.0797331	0.00982895	63.76742
294600	-465.653	-393.535	-72.1174	0.001114	0.00800351	0.00863657	0.00675171	0.0434332	0.00735503	0.00459801	0.0248861	0.0582636	0.0809694	0.00685786	0.00988366	0.0192266	0.00393167	21.6178	0.0370991	7.28734	0.0423592	0.0528468	9.68043	1.2966	2.22322	0.0562672	0.0447323	0.0634247	42.68601
294700	-466.613	-395.504	-71.1088	0.000124747	0.0101798	0.0161938	0.0202758	0.00548894	0.00451267	0.0577989	0.0260034	0.0253585	0.0967656	0.0251832	0.00559022	0.01336	0.000133406	11.2059	0.00612529	8.76548	0.000286134	0.0474264	1.48868	2.85074	12.741	0.0616408	0.0797398	0.0890017	37.64306
294800	-462.023	-390.233	-71.7908	0.00302076	0.00851352	0.00812697	0.016231	0.0117774	0.0167655	0.0347729	0.0798162	0.0269322	0.0240642	0.00225001	0.0222413	0.016085	0.00267597	16.3255	0.00688981	9.03811	0.000238935	0.0532135	3.84807	8.2747	3.14012	0.0320566	0.0177764	0.0430706	41.05298
294900	-471.324	-395.663	-75.6612	0.0169856	0.0246467	0.00113995	0.000956375	0.00753442	0.00430929	0.102632	0.0200398	0.00918549	0.039856	0.0102429	0.0137448	0.0238488	0.0177228	11.8825	0.0306767	10.4697	0.0422854	0.0112806	5.11969	10.1687	22.1611	0.0475207	0.0699453	0.108866	60.40514
295000	-471.977	-396.639	-75.3384	0.0378244	0.0182357	0.0113364	0.0397543	0.034779	0.00432918	0.00764212	0.0223273	0.029844	0.0132363	0.0103253	0.00305226	0.0113888	0.0246742	5.622	0.0130135	10.3146	0.0725804	0.05383	18.5142	15.4398	8.38547	0.0405379	0.0162248	0.0499307	58.791
295100	-473.178	-401.485	-71.6932	0.00261252	0.0225101	0.0131577	0.0144313	0.10976	0.0250091	0.0425972	0.00756368	0.0937593	0.115105	0.0605166	0.0147728	0.0242216	0.0134789	7.15957	0.014163	14.482	0.00977038	0.0138431	0.0263595	12.2913	5.90856	0.00717264	0.0366783	0.056228	40.56515
295200	-463.483	-392.544	-70.939	0.00149358	0.003194	0.0137851	0.0082853	0.0390083	0.0462461	0.00498951	0.0227254	0.00693433	0.11278	0.00859532	0.0198238	0.0286353	0.000738868	7.66768	0.0195995	6.17957	0.0276954	0.0156838	9.78047	9.30839	3.35615	0.00125122	0.0825557	0.0375169	36.7938
295300	-467.472	-395.292	-72.1805	0.00227615	0.00252441	0.041813	0.000597586	0.0140552	0.00892747	0.00581877	0.0221956	0.0532821	0.162336	0.017172	0.016435	0.0212544	0.00872744	15.9367	0.0269507	3.99219	0.0418877	0.0118996	0.570256	17.7646	4.11717	0.0477074	0.0274947	0.0871126	43.00138
295400	-468.413	-396.904	-71.509	0.000556014	0.0261174	0.0279366	0.00400466	0.0283019	0.0079205	0.00348564	0.0279671	0.0532001	0.100595	0.0252515	0.0273829	0.00373705	0.0101059	9.47956	0.0467235	11.9797	0.000655811	0.0742355	2.77901	6.49429	8.34894	0.0425169	0.0310109	0.0209217	39.6441
295500	-462.88	-393.428	-69.452	0.00403669	0.00624664	5.73832e-05	0.00533703	0.0185016	0.00126495	0.0201876	0.0187987	0.00141943	0.00973546	0.0342512	0.00953591	0.0015187	0.0136578	11.0599	0.0328183	4.99071	0.124885	0.0606508	6.21113	1.17197	5.32958	0.0161245	0.131803	0.0850349	29.35919
295600	-472.919	-399.326	-73.5928	0.0206317	0.0335755	0.00471834	0.000391759	0.0353	0.00311944	0.0249912	0.0354446	0.042164	0.0283168	0.089707	0.00551069	0.0153798	0.00501442	9.60134	0.00387219	28.7422	0.00124338	0.0846509	5.21016	4.28903	1.51191	0.0571252	0.0407177	0.176279	50.06281
295700	-463.302	-393.309	-69.9936	0.0148819	0.00650112	0.0386922	0.00866506	0.0138333	0.012619	0.00742637	0.0112081	0.0296828	0.0671451	0.000548582	0.0560894	0.00661144	0.00416952	11.1202	0.00134346	6.30892	0.0325146	0.109864	2.40557	9.59665	2.14805	0.0253081	0.0196654	0.0207276	32.06693
295800	-465.299	-393.235	-72.0637	0.000699281	0.0153851	0.0323854	0.0227838	0.0268629	0.0490295	0.0442953	0.00744271	0.029969	0.107728	0.00791828	0.000562772	0.00182633	0.000319183	12.6969	0.0344203	5.43837	0.00497434	0.0128807	5.76361	17.4201	0.55836	0.00153555	0.0600161	0.0789379	42.4173
295900	-469.936	-396.264	-73.6722	0.012789	0.00256112	0.0101341	0.0163544	0.0204625	0.0102126	0.00570496	0.102277	0.0202519	0.0137205	0.026896	0.014047	0.00253527	0.00480338	19.5588	0.00912832	10.3581	0.0256955	0.0554356	7.39724	8.85555	3.69279	0.0761902	0.161856	0.00665486	50.46023
296000	-462.157	-394.073	-68.0842	0.0162647	0.00793617	0.000953892	0.0093387	0.0457821	0.000906427	0.00650575	0.0285042	0.0380447	0.0187663	0.023007	0.0436893	0.047021	0.00210405	8.28789	0.00475819	4.52616	0.020964	0.0147927	4.02562	2.27501	2.95734	0.034075	0.0291872	0.0553866	22.52
296100	-470.071	-397.414	-72.6572	0.00789827	0.00690609	0.00897209	0.0066645	0.0171504	0.0474092	0.01273	0.0200278	0.00549457	0.0634956	0.079557	0.0011503	0.0133777	3.08868e-05	16.7606	0.0744098	9.04211	0.00873777	0.0302186	15.2219	1.00746	2.72064	0.0831176	0.0673286	0.0777506	45.38516
296200	-470.175	-400.399	-69.7755	0.00689864	0.0142555	0.011649	0.00598855	0.0289371	0.0197007	0.100596	0.0208347	0.0745578	0.0227583	0.014278	0.0285731	0.0283714	0.0130327	5.47136	0.0141854	11.4257	0.00121292	0.118186	0.725593	8.43568	4.24102	0.0273323	0.0535194	0.0723366	30.97658
296300	-465.157	-394.655	-70.5014	0.0166022	0.00122343	0.0185801	0.00267865	0.00201163	0.0946539	0.0351994	0.00290046	0.0107836	0.0407372	0.00190615	0.0058725	0.000480628	7.67744e-05	8.77777	0.000785869	6.35208	0.0230926	0.205269	11.6078	0.203476	7.04109	0.0435057	0.050707	0.0667379	34.60601
296400	-467.947	-398.104	-69.8426	0.00648661	0.05544	0.000880363	0.000791877	0.0824702	0.00833696	0.00185184	0.0396236	0.00444558	0.0600723	0.00725277	0.0378979	0.00199141	0.00345671	14.9234	0.0114178	2.1599	0.0219254	0.0538122	3.76531	3.47306	6.36348	0.0447082	0.0114485	0.17269	31.31217
296500	-463.62	-391.785	-71.8352	0.0119695	0.0112716	0.000283662	0.0102141	0.00135437	0.0573416	0.00856355	0.00295891	0.00538978	0.0460987	0.00432169	0.00524044	0.0118902	0.00818611	11.6903	0.0198281	4.43983	0.00271847	0.0596142	3.96706	6.55144	14.0885	0.0636174	0.161254	0.0456681	41.27491
296600	-467.972	-397.827	-70.1453	0.0113143	0.0116822	0.00944359	0.0173075	0.0650283	0.0946561	0.0413901	0.0134317	0.0157428	0.0294522	0.0184121	0.00668617	0.0117985	0.0251936	7.6557	0.0104643	9.34293	0.0217428	0.020549	11.1805	0.798498	3.21402	0.0873438	0.0471753	0.0750211	32.82551
296700	-460.736	-390.287	-70.4488	0.00573551	0.00145105	0.0250182	0.00109358	0.0547767	0.0012006	0.0195837	0.00287574	0.00257007	0.000458981	0.0380355	0.00429278	0.00450795	0.000549983	8.60246	0.0311459	8.13014	0.111802	0.0591592	12.4527	2.97671	1.68131	0.0194722	0.0578244	0.058077	34.34298
296800	-468.813	-398.737	-70.0763	0.0151134	0.00915938	0.00651944	0.0368304	0.055998	0.0011633	0.0769015	0.0607314	0.00532327	0.0194846	0.00462552	0.00908997	0.00315555	0.00610508	7.62786	0.0691051	7.2676	0.0272447	0.000730868	4.08686	0.570934	12.3951	0.0172643	0.0430077	0.0647285	32.48059
296900	-463.14	-396.261	-66.8789	0.00466957	0.0257435	0.0026441	0.0240941	0.00430054	0.042372	0.0147529	0.0375359	0.0125541	0.00305858	0.0375446	0.00510075	0.0081354	0.029102	5.57893	0.0205172	2.63907	0.0372156	0.011067	1.01317	5.3342	1.44684	0.0412857	0.0260417	0.0933817	16.49334
297000	-459.586	-387.705	-71.8816	0.0196853	0.0124815	0.0104741	0.016291	0.0232395	0.0617949	0.000173651	0.00962609	0.00784612	0.0240203	0.0008185	0.0135878	0.00246099	0.00112906	16.403	0.00796013	5.41564	0.0261153	0.0354498	0.877259	12.0614	6.34827	0.00154517	0.0268214	0.099809	41.50696
297100	-469.358	-399.142	-70.2155	0.0165876	0.00813204	0.0932774	0.00437686	0.00956495	0.00152182	0.00555782	0.00162946	0.0198784	0.0085297	0.0766375	0.0309952	0.0161405	0.0198917	10.0166	0.0173413	6.95429	0.0394673	0.0645388	7.65727	4.3625	3.64913	0.0259697	0.0174883	0.059398	33.17668
297200	-468.26	-398.688	-69.5721	0.054101	0.00358808	0.0319417	0.0135402	0.0461771	0.052958	0.0440028	0.0463906	0.00471674	0.0139326	0.0265255	0.017487	0.015722	0.00593779	9.82778	0.00669726	2.97029	0.000638478	0.0325083	10.145	2.6191	3.83838	0.0187322	0.0247742	0.0985656	29.95946
297300	-477.394	-402.618	-74.7757	0.00559189	0.00894162	0.0251796	0.0553245	0.0217265	0.00607728	0.0054219	0.00553025	0.0162404	0.0483838	0.0698464	0.0437072	0.0276124	0.0381212	22.5858	0.0630343	8.74624	0.0205327	0.0292224	5.67065	15.8139	2.56201	0.0406381	0.030446	0.0370983	55.97731
297400	-484.066	-406.555	-77.5106	0.00232775	0.0201711	0.00773826	0.000669473	0.0225719	0.00353421	0.0754703	0.0121531	0.154537	0.0151902	0.00229262	0.0193071	0.0187948	0.0298697	15.8785	0.0407185	8.19753	0.108339	0.017961	4.4586	37.3742	2.76985	0.0955274	0.167463	0.158665	69.65197
297500	-470.14	-399.605	-70.5351	0.0206751	0.0119437	0.00158718	0.0296796	0.0116472	0.0100606	0.00453249	0.035298	0.0721555	0.0144118	0.0374315	0.0109921	0.0307225	0.00951805	6.32961	0.00171887	6.4717	0.000199802	0.0633832	1.60368	5.70477	14.1282	0.121905	0.0391501	0.00970734	34.77467
297600	-466.821	-392.756	-74.0651	0.00217259	0.00320388	0.0102038	0.00252022	0.0240605	0.0670613	0.00878025	0.00895562	0.0385669	0.0105007	0.0377363	0.00802766	0.00367186	0.0440236	30.114	0.0343154	7.51596	0.0225732	0.0380204	5.06748	4.84406	4.44643	0.0252521	0.00652364	0.0406063	52.42471
297700	-467.629	-398.2	-69.4291	0.0215949	0.0133226	0.00329413	0.0343435	0.0482962	0.0102388	0.0269427	0.0227388	0.0903578	0.0467945	0.0187989	0.0238218	0.0334979	0.00915154	6.4145	0.00647383	10.4587	0.0285377	0.0129934	3.07869	4.16009	4.61766	0.00480471	0.00991122	0.0489647	29.24457
297800	-464.61	-396.147	-68.4634	0.0385045	0.000118201	0.00170262	0.0242451	0.0257924	0.017788	0.0133361	0.108829	0.00506007	0.00756161	0.026906	0.0252613	0.00211948	0.00249147	8.70453	0.000229376	3.04665	0.0150826	0.199891	0.722386	8.31136	3.02865	0.00384628	0.0565364	0.0268811	24.41576
297900	-481.962	-408.034	-73.9281	0.0460927	0.04601	0.000276758	0.0165043	0.00722855	0.0990395	0.0453358	0.0102241	0.00915702	0.063079	0.00210486	0.0472953	0.0231857	0.00851303	14.9141	0.0431204	9.58397	0.120375	0.0264577	6.35019	2.06074	18.0251	0.0212002	0.155638	0.0146691	51.73963
298000	-470.992	-401.548	-69.4445	0.0116527	0.0458732	0.0110147	0.0199174	0.041373	0.078064	0.0115416	0.0667348	0.0264584	0.12655	0.0123883	0.000450022	0.0085366	0.0123428	3.78121	0.00530026	4.95813	0.0338753	0.00607717	2.59107	13.9834	3.44111	0.00963276	0.0159491	0.0226427	29.32125
298100	-475.878	-404.798	-71.0808	0.0400696	0.0344582	0.030179	0.0133146	0.0229575	0.0124737	0.0147526	0.0926135	0.00660745	0.0102636	0.0376059	0.0456951	0.00779444	0.002892	11.4795	0.0779066	5.64428	0.0593737	0.0481095	1.86966	12.6076	5.23534	0.062095	0.0353803	0.0123103	37.50322
298200	-469.139	-400.036	-69.1028	0.0114561	0.00335817	0.0115317	4.80291e-05	0.0705999	0.0427766	0.0272919	0.0248323	0.0425121	0.0770812	0.0282699	0.0477155	0.0157243	0.0136503	7.32471	0.00510021	3.17658	0.00306938	0.114213	3.71166	6.21634	6.47436	0.0262697	0.105357	0.038702	27.6132
298300	-466.412	-396.08	-70.3323	0.00987698	0.00196136	0.00489154	0.014602	0.0420714	0.00354478	0.00577143	0.00385783	0.00817822	0.0250786	0.0384173	0.0196938	0.00858142	0.0261185	4.98061	0.0614304	3.08749	0.0336146	0.0570298	0.583754	13.2898	11.2667	0.0404088	0.043431	0.103696	33.76068
298400	-463.509	-393.133	-70.3757	0.0458087	0.0017495	0.000627887	0.00537866	0.00945095	0.0317393	0.0469324	0.00914263	0.0170009	0.0151612	0.0135695	0.0235365	0.011896	0.00373452	6.37336	0.0143745	7.93215	0.0207026	0.0634044	13.1037	3.13775	2.946	0.0489187	0.00177465	0.0995344	33.97737
298500	-462.753	-392.36	-70.3927	0.00853108	0.0139819	0.0116147	0.0200375	0.036431	0.0617403	0.00384859	0.0117614	0.0435597	0.0105591	0.00497928	0.00889394	0.0115764	0.0147469	14.0543	0.00539246	5.00734	0.0872281	0.0386841	3.95725	9.95013	0.59277	0.0467606	0.0257679	0.0344167	34.06233
298600	-473.294	-399.543	-73.7506	0.001068	0.000670238	0.0147757	0.00554936	0.00227985	0.0226358	0.0684133	0.00501741	0.00912406	0.0585291	0.00639264	0.0892745	0.0175181	0.00816476	9.53561	0.00244443	13.4397	0.2378	0.0439231	6.4193	12.5607	8.20477	0.0130093	0.0468171	0.0382491	50.85179
298700	-464.813	-391.862	-72.9507	0.00760701	0.0216277	0.0119266	0.0301656	0.000859373	0.00585236	0.0347456	0.0182836	0.0274447	0.00580742	0.0215978	0.0147854	0.00414228	0.000933872	19.809	0.0112478	4.47162	0.0367418	0.0289997	16.4718	4.1762	1.46223	0.0156639	0.00869406	0.154394	46.85245
298800	-469.016	-401.266	-67.7505	0.0323445	0.0155848	0.0332078	0.0347262	0.00169832	0.0303688	0.0233023	0.0320236	0.00317727	0.020715	0.0306299	0.0291843	0.0028631	0.0339203	4.48601	0.0086901	4.38703	0.0656478	0.03591	1.3195	8.31111	1.71872	0.0407126	0.0420971	0.112187	20.85136
298900	-460.746	-389.623	-71.1228	0.0258348	0.0152397	0.00369927	0.000155313	0.0401483	0.0555396	0.00161148	0.0112797	0.0114033	0.0195194	0.00386855	0.0405086	0.00494069	0.000473835	13.5268	0.0129192	6.01152	0.00739334	0.0352419	11.5036	3.3503	2.90231	0.0319086	0.0661363	0.0307918	37.71319
299000	-476.41	-403.168	-73.2424	0.00169138	0.00341952	0.0146252	0.0210221	0.0147503	0.00527098	0.00220888	0.0515091	0.0333004	0.0336487	0.0604	0.042466	0.0123694	0.0207002	14.7268	0.0343473	3.15468	0.0362745	0.130696	4.14911	2.67567	22.8202	0.0503812	0.0667134	0.148917	48.31112
299100	-458.97	-389.408	-69.5622	0.0343888	0.00602385	0.00349823	0.00656306	0.00661046	0.000741105	0.0126351	0.0084937	0.00151488	0.00281407	0.0141263	0.0209336	0.00262439	0.00430575	6.14687	0.0040772	3.41791	0.0187347	0.0292405	10.3525	0.807358	8.90691	0.0600791	0.000843914	0.0403511	29.91015
299200	-460.943	-390.316	-70.6263	0.00478115	0.00316063	0.00262916	0.00086046	0.048036	0.0210973	0.00126725	0.000944192	0.0144546	0.00795281	0.0136315	0.0147264	0.0302863	0.0110165	7.96616	0.0199936	3.32154	0.0533708	0.0276784	5.44835	16.6731	1.33721	0.0842667	0.0686373	0.0551531	35.23033
299300	-470.807	-392.885	-77.9213	0.00712927	0.00417485	0.00227875	0.00612581	0.00275674	0.00490258	0.00386205	0.00916418	0.0195104	0.0427092	0.0350149	0.0141618	0.0356866	0.0242681	16.1407	0.0177482	9.57077	0.111293	0.0469582	7.56471	32.1282	5.75338	0.04545	0.0391811	0.0751309	71.70525
299400	-466.209	-394.111	-72.0979	0.00246664	0.0134112	0.00892346	0.0161276	0.00201687	0.0736205	0.0578686	0.00128601	0.0184643	0.00155968	0.0146422	3.14772e-05	0.021346	0.0126419	19.532	0.00244258	7.76196	0.0716037	0.0118204	0.13957	9.43263	5.15928	0.0885744	0.0131076	0.131325	42.58872
299500	-462.41	-390.96	-71.45	0.000469202	0.0111404	0.00406419	0.0182962	0.0263731	0.000644787	0.00747115	0.0198338	0.000914738	0.059151	0.00189336	0.0139653	0.0116724	0.00226195	13.5495	0.029936	6.95812	0.113279	0.0712891	9.42289	6.20542	2.67585	0.0376988	0.0630418	0.0439589	39.3491
299600	-466.684	-395.013	-71.671	0.00130135	0.00104038	0.0122434	0.0178619	0.128132	0.0206158	0.00687196	0.0229206	0.0631532	0.053112	0.0136486	0.00414335	0.0207722	0.0166003	7.02255	0.0271401	8.95478	0.0125997	0.0576492	13.0673	1.98271	8.88862	0.0128844	0.0187289	0.0265238	40.45392
299700	-461.792	-392.186	-69.6067	0.0372224	0.00744589	0.00463764	0.00200308	0.0349802	0.0139636	0.00757231	0.00097866	0.0177399	0.0265326	0.0250745	0.0323062	0.0117675	0.0208307	9.93899	0.0276577	5.87439	0.00410158	0.0301892	6.33411	6.84187	0.656863	0.00922828	0.0502915	0.121718	30.13246
299800	-464.22	-389.819	-74.4016	0.0220589	0.00501842	0.00518309	0.00057053	0.042222	0.0288276	0.012792	0.00326097	0.0619892	0.044765	0.00177417	0.0139152	0.00565426	0.00756475	27.3481	0.00435994	2.52636	0.0117877	0.0331205	10.2023	0.650728	12.9919	0.0118318	0.0436089	0.0272332	54.10693
299900	-466.253	-392.044	-74.2089	0.00849703	0.0209347	0.00236304	0.00438916	0.116124	0.0337417	0.048592	0.0113751	0.0168106	0.0251583	0.00324926	0.00987011	0.0144397	0.0199079	10.2338	0.00701638	12.8221	0.00997177	0.0206419	3.72633	8.20331	17.7133	0.0074425	0.0439542	0.0198536	53.14326
300000	-462.556	-393.313	-69.243	0.0125259	0.105217	0.000664538	0.00909795	0.0499638	0.00183366	0.00588412	0.00124534	0.0204947	0.00978847	0.00481656	0.00475851	0.00285832	0.000355966	3.97288	0.0190658	5.85465	0.0167325	0.0198765	1.22446	11.5968	5.28614	0.0147155	0.0198831	0.0593671	28.31407
300100	-470.287	-394.803	-75.4832	0.0246231	0.0541843	0.0211645	0.0046483	0.0119404	0.0420647	0.0441772	0.0104048	0.0362629	0.0147705	0.00146866	0.0171977	0.00160273	0.00184338	23.2895	0.0373716	19.5203	0.0245779	0.0581298	6.74914	7.98018	1.45749	0.0205375	0.0152007	0.0763409	59.51509
300200	-463.478	-390.329	-73.1484	0.0126172	0.00305945	0.00701801	0.010546	0.0587429	0.0342881	0.0739629	0.00771626	0.0240695	0.00674723	0.00595148	0.00842165	0.00533042	0.0111348	15.2376	0.00184702	7.13478	0.0370798	0.0846594	17.4285	6.22468	1.32714	0.00242642	0.0385201	0.0541484	47.84103
300300	-461.619	-390.446	-71.1732	0.0100123	0.0115056	0.00174722	0.0138521	0.0229497	0.0183195	0.0051764	0.0171142	0.00202213	0.0104003	0.00116015	0.0030285	0.0145923	0.0030138	8.47422	0.0235276	12.0325	0.0971279	0.0869583	8.7683	2.70087	5.4582	0.0308423	0.0587499	0.0986418	37.9648
300400	-469.613	-395.059	-74.5542	0.00272325	0.0164202	0.000537931	0.00671898	0.0696538	0.0527754	0.00197645	0.0370321	0.0160479	0.0340671	0.0367161	0.00403202	0.00521383	0.000776104	15.4945	0.0473474	9.24797	0.0425269	0.0352947	3.72363	23.5254	2.20276	0.0608963	0.0631778	0.14177	54.86994
300500	-463.866	-388.54	-75.3257	0.00587884	0.0128121	0.00196154	0.0121898	0.0374274	0.054068	0.00746789	0.0198232	0.0118706	0.0354188	0.00669018	0.010025	0.00450184	0.000971168	27.2734	0.0218274	13.4504	0.0264521	0.0544138	12.193	1.73221	3.59905	0.000708131	0.0519109	0.103025	58.72753
300600	-469.391	-400.167	-69.2242	0.0101644	0.018694	0.00808331	0.00448272	0.0926998	0.0581661	0.0328272	0.00862471	0.0015627	0.0452953	0.0102584	0.0388838	0.0332778	0.00485847	6.31062	0.017034	8.78604	0.0559346	0.0373189	9.17421	1.60775	1.73443	0.0962983	0.0171965	0.0151861	28.2199
300700	-468.34	-396.168	-72.1727	0.0117558	0.0205539	0.0257765	0.0146762	0.0654789	0.00893132	0.00115213	0.0132521	0.0118716	0.0125569	0.0186319	0.00821888	0.0100366	0.0547886	20.128	0.0329028	7.94814	0.0225066	0.0186772	5.67952	1.14048	7.57233	0.00983226	0.0969567	0.0353154	42.96235
300800	-462.526	-394.349	-68.1763	0.00131428	0.00259899	0.00637366	0.0288016	0.0233349	0.0169604	0.00943459	0.0416446	0.00793472	0.000829939	0.00595854	0.0124207	0.00657211	0.00592564	7.41322	0.00636884	5.93838	0.0877401	0.0122839	1.81407	4.59132	2.61794	0.0765867	0.121148	0.131092	22.98025
300900	-477.386	-401.193	-76.1926	0.000203533	0.00749266	0.030521	0.0136329	0.0418874	0.0198236	0.0782395	0.0655014	0.0169856	0.0373316	0.0383241	0.0458767	0.0193218	0.0523271	10.7653	0.0121845	24.8249	0.0089411	0.0197098	10.5527	10.9736	5.27339	0.0212848	0.0181315	0.124265	63.0619
301000	-462.748	-392.747	-70.0011	0.0196599	0.0149955	0.00305544	0.00993018	0.0634115	0.0117732	0.0119316	0.0683413	0.00609747	0.0386964	0.0461548	0.0232163	0.0181201	0.00895202	10.3106	0.0026436	5.217	0.00294192	0.0145135	8.517	3.69801	3.91172	0.0187628	0.0220032	0.0451757	32.10471
301100	-469.347	-398.721	-70.6253	0.0103596	0.0392934	0.0357619	0.0109877	0.10577	0.000210609	0.0025191	0.0380515	0.0106023	0.0193362	0.000509904	0.0231021	0.0197325	0.00792052	7.00749	0.0365695	4.80224	0.00188395	0.0314083	16.1096	5.40013	1.31162	0.0691226	0.0103943	0.120977	35.22555
301200	-464.9	-392.998	-71.902	0.0280178	0.000626293	0.0111084	0.012844	0.0151694	0.0478086	0.0785434	0.00282986	0.0291779	0.00445939	0.0295305	0.00288947	0.00195028	0.00797373	9.58061	0.0156581	4.41276	0.0602982	0.0298252	6.93986	8.8311	11.3193	0.0479565	0.0255166	0.0730593	41.60891
301300	-462.873	-393	-69.8729	0.0175486	0.00137425	0.00161111	0.000193393	0.0014685	0.0781493	0.0089053	0.0469767	0.03769	0.0327675	0.0305538	0.00313647	0.0275595	0.000650521	10.9214	0.00296215	7.95044	0.0709541	0.031658	0.833171	7.73634	3.47262	0.0293772	0.0457742	0.0800147	31.46327
301400	-463.541	-393.171	-70.3706	0.0117561	0.00587714	0.00758922	0.00932592	0.0120977	0.00346105	0.0144221	0.0254803	0.0124016	0.0750614	0.0016305	0.0194638	0.0139947	0.0475733	12.5887	0.0213039	3.39398	0.0168863	0.0197544	4.09109	11.5647	1.82468	0.0354517	0.110794	0.0243598	33.95184
301500	-464.3	-394.275	-70.0243	0.00376157	0.00640785	0.00429191	0.0134855	0.10102	0.0127495	0.0808946	0.00160118	0.0332642	0.100899	0.00561531	0.00295533	0.00572553	0.0125673	9.68759	0.000570668	7.49993	0.0156206	0.0813369	0.545794	10.0676	3.77853	0.0132308	0.0609703	0.0838905	32.22027
301600	-458.842	-389.129	-69.7128	0.00322306	0.00261019	0.0126941	0.0238822	0.00870681	0.00789305	0.00687943	0.00202759	0.0131107	0.00798038	0.000534276	0.0109846	0.00968959	0.0159097	8.48559	0.0300185	3.55012	0.0121767	0.0745959	5.52232	7.92744	4.76128	0.0722621	0.028355	0.0727601	30.66305
301700	-466.727	-394.75	-71.9763	0.0137292	0.00237418	0.00383531	0.0218539	0.0374487	0.0184692	0.00815171	0.0413856	0.0258076	0.00099111	0.0203965	0.00553003	0.0037487	0.00404059	14.8831	0.104092	11.4943	0.0147321	0.0603701	4.65149	9.78642	0.603067	0.0209511	0.047927	0.106412	41.98067
301800	-463.554	-395.347	-68.2076	0.0144427	0.00126122	0.0062604	0.0285285	0.0121038	0.00744158	0.0607156	0.0144082	0.0334332	0.0485361	0.0073795	0.00304805	0.0119362	0.00508681	9.6344	0.0029751	2.5946	0.0436887	0.13836	3.35583	6.4752	0.471629	0.0222438	0.00504107	0.13843	23.13698
301900	-472.666	-402.709	-69.9572	0.0103072	0.0134891	0.00284889	0.0843114	0.0513968	0.028228	0.00954276	0.0277366	0.00724666	0.065326	0.0106376	0.0386697	0.000962297	0.0116003	1.63318	0.0415614	9.82531	0.039739	0.0232004	16.464	2.86821	0.468476	0.014222	0.0490355	0.0958711	31.88512
302000	-466.214	-395.79	-70.4242	0.00673839	0.0292622	0.00473314	0.000704458	0.0901213	0.0056015	0.0199138	0.0146899	0.0066246	0.00407237	0.00211151	0.0474387	0.0331348	0.023715	6.2645	0.0222712	14.0273	0.0265733	0.0291227	4.28848	7.64613	1.4709	0.0474273	0.00704986	0.101112	34.21975
302100	-474.828	-406.447	-68.3804	0.0512241	0.00659365	0.023372	0.0227821	0.0410492	0.000700747	0.0161074	0.00247295	0.0182778	0.00969492	0.00819686	0.018163	0.107573	0.0276022	8.64358	0.0418657	2.96907	0.106198	0.00343942	2.9673	7.19103	1.51401	0.0056382	0.0877958	0.117415	24.00115
302200	-468.066	-388.653	-79.4133	5.1297e-05	0.00304225	0.000902952	0.00238505	0.0258079	0.00267289	0.0290718	0.00560116	0.0302343	0.0199714	0.00320699	0.00384935	0.022964	0.0378199	52.538	0.00359693	9.48214	0.0252598	0.0458683	10.1886	0.929304	5.58823	0.00854718	0.0694507	0.0988696	79.16537
302300	-469.603	-399.973	-69.6307	0.0196999	0.0385367	0.0220913	0.0119991	0.0122211	0.0623285	0.00187244	0.0182417	0.0182859	0.0348301	0.0276206	0.00649006	0.00328084	0.00170834	12.5942	0.0498285	4.64301	0.0440779	0.101458	7.37082	3.67628	1.29795	0.12818	0.00817133	0.0591614	30.25234
302400	-467.933	-398.088	-69.8454	0.0061754	0.010841	0.00321536	0.00156658	0.0258831	0.101753	0.0857692	0.00798577	0.0205269	0.00541573	0.00472763	0.00651279	0.00236628	0.0216248	12.5259	0.0138212	3.79678	0.263888	0.0157983	2.36333	11.1478	0.757959	0.00476498	0.0403199	0.0913049	31.32609
302500	-475.331	-402.863	-72.4682	0.0229331	0.00847867	0.0249434	0.004062	0.00641064	0.0303563	0.0735697	0.033328	0.0958243	0.0203047	0.0256819	0.00642205	0.0682349	0.016438	15.1718	0.0210288	12.7862	0.0814329	0.00503747	3.45426	7.63818	4.71421	0.0477922	0.041522	0.0417227	44.44023
302600	-456.886	-388.507	-68.3797	9.11873e-05	0.00536464	0.0043198	0.0416634	0.0366171	0.0074648	0.00824534	0.0117342	0.0208062	0.0284055	0.0105783	0.0091468	0.00760801	0.00265765	5.73615	0.0166025	5.15198	0.0256662	0.0165014	2.03465	9.70079	1.05224	0.0176147	0.0224568	0.0280311	23.9974
302700	-464.708	-395.753	-68.9549	0.0103751	0.00575347	0.00415477	0.0037558	0.0662605	0.0158514	0.0468013	0.0151128	0.0781835	0.00423603	0.00251509	0.00679089	0.00438741	0.0188191	1.61231	0.00664995	3.67252	0.0198421	0.0542855	9.39175	10.884	0.770169	0.0112211	0.0168826	0.150659	26.87328
302800	-469.455	-394.645	-74.8098	0.000414916	0.00719613	0.029543	0.00784088	0.0157812	0.0289555	0.0301261	0.120602	0.010961	0.0140478	0.00386991	0.00472167	0.0107381	0.0161701	8.99998	0.000787845	26.4868	0.00951665	0.0101825	1.44944	10.3761	8.34127	0.0917251	0.0480842	0.0331018	56.14792
302900	-472.432	-401.742	-70.6898	0.0135793	0.00279593	0.000201875	0.0243606	0.053138	0.00436162	0.043155	0.0425664	0.00945542	0.0250854	0.0487023	0.029291	0.00245423	0.0583504	10.3817	0.0215895	8.07319	0.0231769	0.172993	5.97802	9.06226	1.2883	0.00560762	0.0972974	0.086154	35.54782
303000	-465.369	-396.407	-68.962	0.0267628	0.00168081	0.000266246	0.0360389	0.0277671	0.044211	0.0810386	0.0132834	0.0210438	0.0211902	0.0443606	0.000997596	0.000123926	0.0117439	4.52358	0.0125527	7.49778	0.0156025	0.0249893	1.73629	9.73541	2.86804	0.0325337	0.0319334	0.0995521	26.90876
303100	-466.379	-388.414	-77.9643	0.0425228	0.0154806	0.00505073	0.00626167	0.0174226	0.0131663	0.00302248	1.42546e-05	0.0161212	0.0733643	0.00482696	0.0172084	0.0048781	0.000969193	23.6695	0.0102709	11.4598	0.0167726	0.0241884	22.215	5.67857	8.47376	0.00982481	0.0628611	0.0797682	71.92056
303200	-469.854	-398.073	-71.7807	0.00539094	0.00449159	0.00176052	0.0437138	0.0728881	0.00212532	0.0464465	0.00494179	0.00587804	0.155135	0.00830666	0.0310919	0.0152889	0.00198154	8.87185	0.00454272	4.88185	0.0119412	0.0367656	15.8401	7.72613	3.127	0.0673263	0.0331523	0.00265015	41.00271
303300	-463.966	-394.807	-69.1593	0.0112769	0.00320439	0.0225808	0.00543131	0.172406	0.0325859	0.0161584	0.00430768	0.0635952	0.0796506	0.00344914	0.00887275	0.00755202	0.00997964	11.969	0.0102189	2.98672	0.00210749	0.0385612	1.7854	9.0548	1.45973	0.0539867	0.0302128	0.0638309	27.89564
303400	-476.378	-404.975	-71.4033	0.00819131	0.00310025	0.00640375	0.0269728	0.0289678	0.0174474	0.0175956	0.0868215	0.209852	0.0147558	0.0580057	0.0283293	0.0273661	0.0214216	13.8391	0.00486838	12.6898	0.0713206	0.0387719	7.22913	2.25605	2.31605	0.00320852	0.0633038	0.0486889	39.11553
303500	-474.28	-403.996	-70.2837	0.0604893	0.00946207	0.00830842	0.0249891	0.0112059	0.0772014	0.0638065	0.0279135	0.00460197	0.0747963	0.0105883	0.00500274	0.000164835	0.0351847	5.18457	0.00812736	16.0112	0.000270675	0.0429828	4.33597	0.718137	6.58003	0.11268	0.0412724	0.0685842	33.51757
303600	-471.16	-399.142	-72.0177	0.00552392	0.0185389	0.0252728	0.000877725	0.143328	0.0159791	0.0590103	0.0174818	0.0546486	0.0950572	0.0262551	0.0421497	0.00561921	0.0175966	13.5087	0.0144334	13.9132	0.000483668	0.052384	7.85353	3.34734	2.90499	0.011545	0.0206435	0.0327859	42.18736
303700	-467.091	-398.84	-68.2503	0.00828009	0.00435768	0.0041907	0.0118782	0.0138915	0.0303522	0.120105	0.00025651	0.00116709	0.0202073	0.00478197	0.11563	0.00241024	0.0138653	6.16582	0.0140167	4.37214	0.0442796	0.00915536	4.35574	5.02219	2.82023	0.0287051	0.0222595	0.144728	23.35062
303800	-462.244	-390.073	-72.1702	0.00113718	0.00727446	0.0172995	0.000651085	0.0479614	0.00847774	0.0228913	0.00391908	0.0518689	0.0662632	0.00221049	0.00529064	0.000793109	0.021946	25.1315	0.0197291	6.90872	0.042609	0.0316583	4.94857	2.03572	3.45701	0.000591525	0.0553792	0.0605799	42.95008
303900	-465.242	-392.769	-72.4726	0.0094678	0.00413352	0.00296985	0.0225671	0.0993861	0.00390779	0.0385941	0.000537073	0.00340693	0.042326	0.0191872	0.0215658	0.00551913	0.0227535	17.7309	0.00516846	4.24147	0.0425182	0.0505001	5.58276	5.66721	10.6504	0.0325701	0.0570677	0.105091	44.46192
304000	-476.159	-399.872	-76.2868	0.00355799	0.0751673	0.00677731	0.00535129	0.0665841	0.0394914	0.149093	0.00836572	0.00107309	0.0300124	0.0254138	0.0288652	0.00764663	0.00547652	26.2456	0.0113309	3.58544	0.0563634	0.0195947	12.0242	20.5294	0.514791	0.0384011	0.0160659	0.0389108	63.53292
304100	-459.622	-386.815	-72.8074	0.00669963	0.000611979	0.0127603	0.00170874	0.0233603	0.00020741	0.0181147	0.0262697	0.0010913	0.0177983	0.00797675	0.0310856	0.000481286	0.00760268	17.505	0.0116599	9.93255	0.0132674	0.0943681	3.10368	6.02959	9.16077	0.0392229	0.0322818	0.0575739	46.13576
304200	-468.54	-396.287	-72.2526	0.0182801	0.022879	0.00238208	0.00860236	0.0249686	0.00305536	0.00976669	0.016103	0.0658571	0.110512	0.0509285	0.0145896	0.011958	0.00840785	9.70942	0.0178698	9.14974	0.0198677	0.0191335	10.82	11.9376	1.16378	0.0918203	0.0262425	0.0384457	43.36218
304300	-473.061	-402.143	-70.9183	0.00875727	0.0171303	0.00326356	0.00137896	0.109103	0.0472608	0.0246308	0.053127	0.00401003	0.0372562	0.0171175	0.0171353	0.0776732	0.00800459	12.3876	0.0243704	9.07998	0.0511061	0.0926459	5.714	2.83413	5.91583	0.0261316	0.0937497	0.0449089	36.69034
304400	-460.475	-391.257	-69.2174	0.00966698	0.00593777	0.00735468	0.0101551	0.0300529	6.94215e-05	0.0603842	0.00695898	0.00141984	0.0515012	0.0128448	0.0259704	0.0152788	0.000872274	6.13203	0.00115792	4.11284	0.0222494	0.102361	2.38327	5.88181	9.25765	0.0118267	0.01914	0.0233605	28.18617
304500	-465.067	-389.721	-75.346	0.00206639	0.00215834	0.0260462	0.0150467	0.00603353	0.0377115	0.0104103	0.0285007	0.0419033	0.013761	0.00198482	0.00297992	0.00920794	0.013423	15.8943	0.000288478	17.0449	0.0107367	0.0163167	1.44855	16.0605	8.03156	0.0600709	0.0205821	0.0300363	58.8291
304600	-463.552	-393.56	-69.9913	0.0334054	0.00308052	0.0140828	0.0129973	0.0418685	0.0145946	0.00207057	0.00241197	0.0364391	0.00747121	0.0419119	0.0278376	0.00601981	0.00712956	8.27859	0.0148277	6.14249	0.012271	0.0546242	4.33594	11.6844	1.07056	0.0239243	0.0782522	0.108401	32.05556
304700	-466.577	-395.695	-70.8822	0.00141787	0.00311232	0.011273	0.00313465	0.0325335	0.00988408	0.0688431	0.072154	0.00553384	0.0317619	0.00013845	0.0215386	0.0537749	0.000806255	8.42799	0.00130483	15.0788	0.0903341	0.0487714	4.13953	7.73797	0.510479	0.0555766	0.0433054	0.0602608	36.51019
304800	-467.875	-397.519	-70.3559	0.0174981	0.00102608	0.0106511	0.00439633	0.0722319	0.0397105	0.00115175	0.00278724	0.0462831	0.00210928	0.00379443	0.000146448	0.0132354	0.0115644	8.0519	0.0534108	5.76218	0.116299	0.115504	1.03105	10.2704	8.0826	0.0506385	0.00233182	0.115439	33.8783
304900	-463.369	-390.328	-73.0407	0.0067365	0.0142871	0.0113447	0.00560313	0.0165112	0.0348664	0.0267198	0.0269813	0.00527823	0.0395268	0.00793178	0.00234129	0.00711624	0.00258612	15.145	0.0020291	9.90289	0.0279891	0.103301	4.43242	4.50261	12.8623	0.024201	0.0709631	0.0211403	47.30266
305000	-466.035	-395.077	-70.9578	0.0357442	0.00680904	0.0241369	0.0337893	0.0252104	0.0147468	0.0561956	0.00123841	0.0138581	0.0751569	0.00602781	0.03009	0.00920177	0.000239914	8.20919	0.00711952	8.46963	0.0550273	0.0517542	6.61579	9.24146	3.84209	0.00464506	0.0188542	0.0400154	36.88802
305100	-472.349	-400.891	-71.4576	0.0560889	0.0183416	0.0154174	0.00131836	0.00458991	0.0300516	0.0317176	0.000400781	0.0147034	0.0736081	0.0354104	0.0211894	0.0235136	0.0116664	12.8119	0.0059544	6.21219	0.0154175	0.00117454	14.5541	3.36449	1.80799	0.00137261	0.0757898	0.198316	39.38677
305200	-461.987	-392.837	-69.1499	0.00521711	0.00226082	0.0162138	0.000812658	0.0308602	0.0322906	0.0192766	0.00573612	0.0586636	0.0572157	0.0110266	0.00261934	0.00668419	0.0153241	6.47572	0.027828	8.53422	0.00387191	0.00161496	8.08357	2.68167	1.6615	0.00298129	0.0937752	0.0173703	27.84831
305300	-464.46	-387.904	-76.5566	0.00625703	0.0196266	0.000470958	3.20527e-05	0.010982	0.000900723	0.0159022	0.00947233	0.108179	0.03118	0.016278	0.0100435	0.00887988	0.00105829	15.7357	0.00409629	9.83051	0.0231279	0.0309187	17.248	9.30307	12.356	0.00791344	0.0221443	0.0812008	64.88188
305400	-468.153	-399.065	-69.088	0.0367756	0.0554169	0.00272444	0.0326014	0.0578235	0.0275622	0.00464458	0.0336421	0.00706342	0.0100791	0.00417885	0.0151337	1.87948e-05	0.0148892	9.29403	0.00664486	5.93913	0.0150711	0.0692304	6.65531	2.49209	2.56635	0.0944334	0.0786709	0.0254963	27.53901
305500	-467.744	-393.724	-74.0207	0.00205417	0.0345829	0.0135378	0.00512249	0.0194923	0.0200868	0.0171002	0.046369	0.0292478	0.0312425	0.0103337	0.0421224	0.00529668	0.00105512	22.5405	0.0625425	9.26855	0.0220478	0.0316922	5.5129	8.1204	6.27286	0.0166557	0.0206679	0.0559851	52.20246
305600	-469.434	-395.722	-73.7115	0.0194004	0.00768914	0.00458464	0.0111951	0.0358112	0.0911227	0.0246601	0.0338704	0.0059584	0.0193194	0.0201262	0.0134908	0.0143633	0.014088	10.9983	0.0326247	16.6391	0.026088	0.0323916	6.41849	4.27818	11.7248	0.0741546	0.046824	0.0696246	50.65626
305700	-466.249	-395.103	-71.146	0.000322017	0.00401424	0.0141266	0.0165285	0.00681589	0.000254245	0.0189542	0.0240227	0.0387185	0.0100843	0.0115258	0.0114007	0.00993479	0.0240255	5.53219	0.0522635	8.43175	0.112814	0.00521932	5.02983	15.6051	2.78745	0.0448939	0.0162077	0.020727	37.82913
305800	-476.171	-401.971	-74.1991	0.0170054	0.00424963	0.00513988	0.0131273	0.0166709	0.305612	0.0223561	0.0206724	0.00131514	0.0484698	0.0179381	0.0232641	0.000566738	0.0266823	16.1131	0.0113944	8.16247	0.0421794	0.023537	1.64002	25.0125	1.3708	0.0626979	0.0214369	0.111433	53.09459
305900	-466.551	-394.919	-71.6324	0.00703671	0.00841857	0.000699525	0.0376745	0.0391124	0.0379523	0.00277453	0.0215506	0.0117852	0.0719726	0.00146365	0.00502303	0.00609214	0.00800755	18.8255	0.0367063	11.6275	0.0785741	0.0977553	6.06225	0.755745	2.43577	0.0133114	0.0169946	0.0512272	40.26097
306000	-463.881	-395.321	-68.5598	0.0165404	0.00531284	0.00985818	0.0043005	0.00836699	0.00694166	0.037149	0.0503432	0.0434197	0.0598407	0.00651988	0.00135393	0.00603308	0.0377779	5.5751	0.00173127	4.99932	0.0213541	0.0296546	10.0539	2.4926	1.31747	0.00554034	0.076344	0.0314267	24.89822
306100	-466.127	-395.247	-70.8803	0.0122991	0.0080678	0.00200117	0.000831014	0.00290233	0.00252466	0.0408666	0.0181402	0.0106046	0.0218705	0.0399771	0.0144245	0.014799	0.00412258	13.4936	0.00278301	3.56328	0.0267938	0.0837689	1.32372	10.3461	7.10571	0.0103167	0.19077	0.160072	36.50027
306200	-470.095	-401.884	-68.2109	0.0311293	0.00858493	0.0113786	0.0532459	0.0362692	0.042212	0.0176788	0.0479239	0.0499412	0.121954	0.0234745	0.000658476	0.00654003	0.0126297	10.181	0.000381585	2.49031	0.0220247	0.017287	1.36999	4.02436	4.43229	0.044711	0.0213997	0.086365	23.15372
306300	-465.85	-393.72	-72.1292	0.0231056	0.00778171	0.0550547	0.00430243	0.0517932	0.00617262	0.0363669	0.00318102	0.0109402	0.0357758	0.0193771	0.0109265	0.0037193	0.0258137	14.1083	0.0079079	12.0938	0.0186187	0.0422088	10.2285	4.88503	0.891192	0.0416303	0.0407847	0.0926645	42.74504
306400	-462.65	-389.994	-72.6559	0.00754156	3.61845e-05	0.0113678	5.47332e-05	0.0525992	0.0147105	0.073619	0.000259651	0.0162928	0.0287939	0.00701293	0.00383038	0.00850377	0.00264308	21.8072	0.0115748	8.709	0.00785205	0.0366253	9.43732	2.5487	2.36643	0.118782	0.0173511	0.0902425	45.37832
306500	-462.274	-390.337	-71.9377	0.00489904	0.0066976	0.00152034	0.0203249	0.0188094	0.0195979	0.0199086	0.0179027	0.0343615	0.0106095	0.0230603	7.59079e-05	0.00835763	0.00838931	9.80166	0.006886	9.70988	0.0495215	0.0517267	17.4257	0.832586	3.52156	0.0842139	0.0523875	0.0569569	41.78763
306600	-471.688	-397.91	-73.7775	0.00899015	0.00378536	0.00792096	0.0223526	0.0663447	0.00201878	0.0349064	0.0035704	0.0739588	0.139409	0.0171161	0.0247412	0.0102704	0.00694785	11.6143	0.010621	4.45447	0.0323511	0.00454036	9.9948	9.6818	14.5334	0.0616549	0.107477	0.0688933	50.98662
306700	-465.29	-392.412	-72.8788	0.000991906	0.00213094	0.0145026	0.0106443	0.052564	0.0600819	0.0308467	0.0156742	9.98146e-05	0.033051	0.0333014	0.00486405	0.0227587	0.0107942	11.3328	0.00787625	4.51787	0.0314817	0.00578756	4.81123	20.1409	5.17382	0.0142497	0.0819274	0.0824564	46.49274
306800	-463.347	-394.881	-68.4659	0.0040268	0.00147825	0.0019579	0.0182991	0.0351904	0.0150883	0.0301435	0.0134008	0.00839965	0.0231018	0.0300433	0.0245786	0.00173134	0.0328092	6.92483	0.0113179	5.43558	0.0553165	0.0049022	0.521411	3.51491	7.63738	0.0363999	0.00542493	0.0407552	24.42848
306900	-458.592	-389.996	-68.5952	0.0260163	0.0102589	0.00473023	0.00279554	0.0486368	0.0048732	0.027891	0.00740515	0.00576123	0.0148892	0.0210035	0.00895273	0.00373575	0.00381303	7.75099	0.010947	7.63633	0.0672934	0.0617721	4.01118	4.43521	0.781173	0.0133188	0.0709219	0.0451933	25.07509
307000	-476.294	-406.555	-69.7393	0.00181908	0.0222035	0.0134414	0.0108642	6.22589e-05	0.0499588	0.0863944	0.0674404	0.0764211	0.0492252	0.0351658	0.0172578	0.0095633	0.0069087	10.7478	0.0112591	1.83554	0.124662	0.0485813	1.03899	11.8467	4.51788	0.120811	0.00646897	0.0499066	30.79541
307100	-469.396	-395.342	-74.0536	0.0557252	0.00922305	0.00122542	0.0332721	0.0130212	0.00179178	0.0377221	0.0367165	0.0485986	0.0211006	0.00947738	0.00777104	0.00330063	0.00174172	8.28022	0.0269013	21.9029	0.00602776	0.0286841	2.37627	5.27507	14.003	0.0238104	0.0665774	0.0968231	52.367
307200	-471.07	-403.129	-67.9401	0.0797791	0.012689	0.00941396	0.0178887	0.0211047	0.0589046	0.0102812	0.0121639	0.0359956	0.0260888	0.0232817	0.00207431	0.0172193	0.0144318	1.20489	0.0171936	4.21712	0.0218948	0.0712259	1.2358	5.61872	8.91265	0.000989184	0.0579988	0.0996439	21.79945
307300	-472.672	-400.388	-72.2834	0.0250563	0.00315293	0.0106064	0.00433552	0.0402185	0.0458608	0.0379658	0.00703798	0.0227072	0.0144543	0.0216939	0.0445949	0.000125705	0.014837	13.5059	0.0157465	7.14421	0.0848619	0.180837	0.65326	10.1485	11.2621	0.0433383	0.0202623	0.164446	43.51614
307400	-469.438	-401.9	-67.5383	0.051485	0.0186316	0.0206555	0.00354396	0.0844975	0.00580076	0.0177722	0.00814032	0.000587177	0.0042744	0.00701382	0.00323714	0.0128294	0.0209851	2.98751	0.00736011	4.48889	0.00930939	0.0289139	3.69519	3.72371	4.23978	0.022401	0.0820242	0.245804	19.79034
307500	-461.459	-389.983	-71.4765	0.0107164	2.27884e-05	0.00837207	0.0186923	0.023537	0.0126265	0.060424	0.0297558	0.0181526	0.0174399	0.00570046	0.00301935	0.0113664	0.00368416	8.65624	0.0349529	8.55383	0.0350907	0.0272022	16.5083	3.9451	1.42612	0.0233775	0.0141614	0.0334542	39.48137
307600	-468.143	-396.348	-71.7948	0.0222693	0.0216173	0.0125101	0.0040361	0.0438662	0.0537518	0.00928397	0.00646475	0.0370264	0.0472916	0.012613	0.000748255	0.0136282	0.0319838	4.93886	0.0200902	13.5337	0.0256963	0.0287973	4.12019	9.47077	8.489	0.057523	0.0320422	0.0393151	41.07305
307700	-460.564	-386.914	-73.6502	0.012332	0.00290918	0.00475832	0.00759199	0.029409	0.0064983	0.00739211	0.00560235	0.00422148	0.00808863	0.00474527	0.000750886	0.013196	0.000595164	9.66024	0.0100895	21.1873	0.0539934	0.0413711	10.1114	1.2458	7.79801	0.0178152	0.101622	0.0142606	50.34999
307800	-466.848	-394.585	-72.2632	0.00635285	0.0220968	0.0415668	0.00938324	0.0214484	0.00872503	0.0356427	0.00711807	0.0773236	0.0248956	0.0502895	0.00230886	0.00559564	0.00374092	8.80019	0.00169107	6.58099	0.0435099	0.0553204	5.79276	17.7558	3.95455	0.0364942	0.0107095	0.0663221	43.41487
307900	-464.394	-394.86	-69.5342	0.0262003	0.00513459	0.0107725	0.00945344	0.0102952	0.021641	0.0313153	0.014883	0.0304861	0.0110411	0.0135993	0.0185393	0.00173705	0.00790574	8.37121	0.0404435	3.66534	0.0166611	0.0440162	8.19917	1.20378	7.87937	0.0599914	0.0703369	0.00664973	29.76997
308000	-463.396	-394.217	-69.1786	0.0104091	0.0166624	0.049239	0.003166	0.0191188	0.022127	0.0132331	0.0294218	0.0406985	0.0276176	0.00855039	0.00644649	0.00264115	0.00804911	11.8972	0.033977	3.58057	0.0124977	0.123451	1.54334	8.50261	1.95729	0.0448285	0.0111821	0.0277682	27.99214
308100	-472.074	-402.353	-69.7218	0.00102832	0.00215318	0.0440313	0.0413921	0.0308665	0.10076	0.0560872	0.0441639	0.0220154	0.0374006	0.0589976	0.00740868	0.00251354	0.00114887	3.90646	0.0145957	6.18782	0.00377771	0.047399	2.59281	11.5613	5.82315	0.0462628	0.0434154	0.0308226	30.70775
308200	-459.655	-389.749	-69.906	0.0253975	0.00282089	0.000554634	0.00635468	0.0200988	0.0148769	0.00641042	0.00355557	0.00347675	0.00185888	0.0514663	0.0108657	0.0097322	0.00188841	13.882	0.00411207	4.86555	0.0372709	0.0397516	1.58507	10.0037	0.835181	0.10606	0.0155032	0.0956812	31.62924
308300	-463.871	-394.892	-68.9797	0.00931125	0.0014206	0.0174582	0.0251695	0.0453461	0.0289367	0.00925577	0.0355779	0.00737839	0.0295468	0.0011141	0.000399317	0.0339725	0.00518767	8.70698	0.00501244	2.36647	0.0236771	0.0513869	1.96118	12.9732	0.530233	0.00322061	0.121218	0.0050278	26.9977
308400	-465.345	-395.972	-69.3728	0.0116856	0.0102465	0.00929125	0.0142865	0.0640979	0.00306315	0.0388262	0.0048782	0.0506673	0.0316653	0.023829	0.0108651	0.00315451	0.0210398	9.98022	0.0521038	4.6714	0.0159545	0.0318614	5.78607	7.20302	0.738774	0.104825	0.0227549	0.0586528	28.96323
308500	-469.693	-395.725	-73.968	0.0159639	0.0160837	0.00332257	0.000698457	0.0262393	0.0254949	0.0367337	0.0189301	0.0761559	0.0385511	0.00385515	0.00896238	0.00510222	0.0437232	26.4083	0.00877605	5.85161	0.0168742	0.0410178	2.01168	4.78081	12.4229	0.0577185	0.00569567	0.0136134	51.93879
308600	-463.941	-394.073	-69.8687	0.0025703	0.0217934	0.00118663	0.00718305	0.0746557	0.00914617	0.0479342	0.0194591	0.00058051	0.0165296	0.0085793	0.00964686	0.0424615	0.00579028	8.02511	0.0748512	3.83624	0.00658393	0.0199585	8.92015	3.59752	6.59785	0.0025588	0.0437436	0.0504521	31.44254
308700	-480.18	-409.126	-71.0533	0.0005556	0.0192876	0.0873565	0.0196978	0.000148373	0.0123976	0.00946999	0.163013	0.0142947	0.0080424	0.0348183	0.0233349	0.0163002	0.00958395	4.85826	0.0205049	13.6848	0.0509722	0.0159104	10.9424	5.25461	1.77087	0.129077	0.133098	0.0867534	37.36563
308800	-464.095	-393.504	-70.5902	0.000464393	0.00654562	0.00614761	0.00578895	0.0426632	0.027909	0.0291217	0.0305007	0.00817865	0.0381441	0.0369371	0.0130359	0.0279539	0.0526422	11.4105	0.0254536	6.3568	0.00622603	0.0276408	4.07659	10.5205	2.21731	0.00830797	0.0335361	0.0413408	35.0502
308900	-465.952	-390.554	-75.398	0.0291504	0.0282244	0.00321762	0.011545	0.0281349	0.000568648	0.0342197	0.0310364	0.0107576	0.0213411	0.0101246	0.0114391	0.00509939	0.00386648	9.49906	0.033245	6.95874	0.0107674	0.0440953	29.5446	12.6019	0.0519791	0.0200239	0.0222613	0.0735608	59.0889
309000	-469.418	-397.315	-72.1024	0.0129069	0.0181724	0.0165639	0.00165818	0.0640807	0.0190026	0.0122258	0.00295145	0.0267711	0.0934195	0.0112056	0.0013005	0.0212211	0.0068059	8.06232	0.0056466	4.8519	0.0318283	0.0505224	3.4765	14.2132	11.2772	0.0333962	0.145637	0.154714	42.61123
309100	-459.32	-388.6	-70.7198	0.007449	0.011839	0.0038722	0.00491975	0.0160347	0.0061516	0.0149377	0.0111562	0.0351139	0.0468559	0.00510769	0.0173264	0.00760303	0.00836135	9.88233	0.0297754	8.93338	0.00777954	4.6624e-05	8.68039	6.45217	1.39251	0.0230119	0.0404719	0.059523	35.69812
309200	-466.916	-395.81	-71.1061	0.00280452	0.0427347	0.0049479	0.0129771	0.0250422	0.0184553	0.0385001	0.024902	0.041502	0.125256	0.0053536	0.00950728	0.0306995	0.0202109	11.3747	0.00310551	6.31439	0.0244716	0.0135837	3.13791	10.8955	5.38122	0.0102307	0.0381039	0.0333501	37.6295
309300	-455.411	-386.746	-68.6656	0.00494243	0.00720556	0.00244792	3.89242e-05	0.037253	0.00441442	0.00607164	0.046425	0.0454209	0.00691338	0.0215992	0.00368071	0.00715305	0.00428203	7.10371	0.0201588	3.43948	0.0230501	0.0365282	0.55904	11.3634	2.58527	0.0189235	0.0210079	0.0582942	25.42675
309400	-469.776	-398.714	-71.0628	0.00295702	0.0413219	0.0032106	0.00300715	0.0275638	0.0212198	0.0329453	0.0370041	0.0123479	0.119945	0.00485232	0.0515423	0.0221389	0.00178578	11.1619	0.0379484	6.90862	0.0262206	0.0269686	3.30673	7.7919	7.54553	0.00188205	0.0926789	0.130965	37.4132
309500	-467.126	-398.568	-68.5579	0.024711	0.00659661	0.00122853	0.0178837	0.0144867	0.00387763	0.01299	0.0483772	0.00157864	0.041171	0.00473615	0.0202188	0.0025355	0.00560856	5.9841	0.0234442	6.13671	0.155928	0.0753253	2.78332	8.3688	0.935588	0.0658817	0.134631	0.0188721	24.88859
309600	-466.048	-395.684	-70.3641	0.00291489	0.0430957	0.0149768	0.00803165	0.0476678	0.0209603	0.0384397	0.0271076	0.100135	0.0163434	0.00828041	0.020248	0.00547776	0.00417826	10.4705	0.0164034	3.46221	0.0451702	0.0273021	7.61637	1.36683	10.4901	0.00536987	0.0352376	0.0264185	33.91971
309700	-460.003	-390.14	-69.8629	0.00352286	8.01113e-05	0.00457458	0.0153102	0.0187973	0.00993288	0.0369316	0.0073349	0.0023358	0.013718	0.0203461	0.00145874	0.00310937	0.00697312	3.44837	0.0158592	7.65214	0.0258162	0.0282293	8.69146	5.47294	5.76961	0.0724118	0.0656408	0.0265846	31.41349
309800	-474.195	-403.786	-70.4096	0.0175172	0.0140222	0.000433914	0.0400301	0.168747	0.0248177	0.0216447	0.00173302	0.0235274	0.0479583	0.00166074	0.0338863	0.012644	0.0346565	14.7355	0.0228315	2.52513	0.00953206	0.0246598	2.29143	12.9935	0.875332	0.0614371	0.159256	0.00507726	34.14691
309900	-466.679	-394.497	-72.1823	0.0365381	0.0182769	0.0260347	0.00498259	0.02651	0.00836939	0.014462	0.0336611	0.00851758	0.0298785	0.00177963	0.0573891	0.00746441	0.0122472	7.32991	0.00106658	5.74022	0.0496136	0.0126761	7.16307	20.67	1.59681	0.0436384	0.0175902	0.0999811	43.01072
310000	-464.458	-393.974	-70.4845	0.0265592	0.0236729	0.0149065	0.00313803	0.0418987	0.0210638	0.0110769	0.0329579	0.0262419	0.0249201	0.0479791	0.00329275	0.00338161	0.00344301	14.7103	0.0143163	3.51955	0.09639	0.00596059	1.86394	11.4192	2.45261	0.0266663	0.0688561	0.0593033	34.52167
310100	-468.925	-397.769	-71.1561	0.0364449	0.00360499	0.00404241	0.0127481	0.0165523	0.0354756	0.0540653	0.0355259	0.0344944	0.027864	0.0362917	0.0100405	0.0315581	0.0272701	10.4997	0.0185566	9.15332	0.0360245	0.0331547	1.93305	10.2302	5.53602	0.0139783	0.0411592	0.0184585	37.87967
310200	-467.01	-396.513	-70.4968	0.0466229	0.0362197	0.00280047	0.008316	0.0137425	0.00915587	0.00135846	0.0580434	0.00480198	0.0603851	0.0435616	0.0116085	0.00155043	0.0204639	5.29575	0.00258942	15.0697	0.00378882	0.086797	4.52053	6.83869	2.32867	0.0398621	0.0184338	0.0593174	34.58281
310300	-472.733	-397.855	-74.8781	0.0252369	0.00545853	0.00647908	0.0257562	0.0141383	0.0267988	0.00790363	0.0464041	0.0239187	0.0378633	0.0129025	0.00481684	0.00067314	0.00901873	6.36204	0.00904488	3.82983	0.121354	0.0579857	24.9027	8.64565	12.0363	0.0360372	0.0736499	0.167501	56.48944
310400	-464.637	-394.527	-70.1103	0.037121	0.0335129	0.0221719	0.0162579	0.0305476	0.00164966	0.0199668	0.00612703	0.0323854	0.0471107	0.00148933	0.000647199	0.0123364	0.0125206	8.42043	0.0204195	13.0618	0.00521744	0.0520384	2.27163	6.10251	2.33705	0.0450114	0.0335967	0.027188	32.6507
310500	-470.306	-395.912	-74.3949	0.0105237	0.00581977	0.00701807	0.00275403	0.0295946	0.0800133	0.010566	0.0368628	0.0490231	0.0691167	0.0280132	0.031076	0.0109222	0.00450396	28.1848	0.0294416	3.23256	0.0202395	0.0114725	6.29709	0.483823	15.3465	0.0250694	0.0188744	0.0477535	54.07337
310600	-460.447	-391.464	-68.9833	0.00219973	0.00452584	0.00316809	0.00741662	0.0251143	0.0041696	0.00991379	0.0233821	0.026821	0.0383008	0.0478724	0.00190531	0.0205247	0.00814776	10.7859	0.0556219	3.34924	0.0207248	0.0213172	1.7394	8.45725	2.30526	0.0109887	0.0370521	0.00946544	27.01569
310700	-462.567	-390.905	-71.6623	0.00105307	0.0264984	0.0123997	0.00920343	0.033504	0.00776572	0.0218514	0.00669015	0.0281009	0.020622	0.0384293	0.00913508	0.00913185	0.00291576	22.0127	0.0236784	4.49972	0.0479837	0.0450393	8.85739	3.45584	1.14425	0.0114494	0.0417402	0.043528	40.41062
310800	-461.605	-390.657	-70.9482	0.00383054	0.0136664	0.00246075	0.0113524	0.018946	0.0329709	0.0301515	0.000710094	0.00167437	0.045407	0.00806371	0.0313712	0.0101995	0.00212949	10.5531	0.0331608	3.95914	0.00327312	0.106764	0.692471	15.9026	5.23131	0.0551139	0.0446916	0.0454379	36.83999
310900	-460.467	-389.149	-71.3175	0.00122683	0.00204451	0.0432653	0.0181456	0.0093677	0.0187016	0.0231952	0.0058189	0.0420092	0.0106633	0.00300869	0.00181889	0.0128957	0.00249255	13.2775	0.0114157	5.22918	0.0336948	0.0438433	12.6813	4.43156	2.69075	0.00729994	0.0380941	0.0472343	38.68647
311000	-470.044	-397.777	-72.2672	0.0182163	0.000635312	0.0215055	0.00805493	0.130043	0.00298297	0.0183803	0.0132207	0.0530512	0.0276626	0.00538935	0.016895	0.0185574	0.00478364	2.39974	0.028782	26.3546	0.00827542	0.0629722	8.37491	1.17553	4.61058	0.0249371	0.0219191	0.0333761	43.43496
311100	-468.862	-393.47	-75.392	0.00663256	0.0046653	0.027106	0.00700502	0.0912474	0.00295329	0.00865971	0.0252179	0.00818573	0.0817045	0.00204941	0.000617773	0.00942344	0.0175304	11.4021	0.0490968	6.69236	0.094682	0.0195035	13.8571	7.55059	19.0397	0.00423578	0.0282289	0.0283581	59.059
311200	-464.705	-396.398	-68.3068	0.003046	0.00894296	0.00410244	0.0340702	0.014581	0.012508	0.0826129	0.0547602	0.0179242	0.0118884	0.0163346	0.0439864	0.0141849	0.00335316	7.36108	0.0139296	6.5077	0.0471615	0.0451366	4.84837	4.03778	0.321522	0.047099	0.0278167	0.052849	23.63274
311300	-463.461	-395.266	-68.1947	0.00983302	0.00333655	0.033278	0.000157678	0.0392017	0.0172645	0.0155351	0.129723	0.0135827	0.010952	0.0318701	0.0172497	0.00155802	0.0121406	8.89737	0.000338767	2.98813	0.0440986	0.0704181	2.75157	6.86444	0.947135	0.0070915	0.0892486	0.0768614	23.07239
311400	-466.624	-393.984	-72.6393	0.00268526	0.0175886	0.0183728	0.0221471	0.0334453	0.0449121	0.00739924	0.0272701	0.0167731	0.0106729	0.0200374	0.0134015	0.0094315	0.000986332	11.6716	0.0296024	8.12257	0.0940419	0.0385836	9.23911	9.39795	6.29533	0.00554608	0.0132855	0.14277	45.29556
311500	-466.359	-395.749	-70.6103	0.00593904	0.0477532	0.00130176	0.013578	0.0353212	0.00871389	0.0264774	0.0270628	0.0230717	0.0528317	0.0120388	0.0668905	0.00156964	0.0194203	16.9854	0.00252528	6.7977	0.015287	0.0291427	0.518423	7.62226	2.64417	0.0221824	0.0726293	0.0987895	35.15052
311600	-477.173	-401.507	-75.6668	0.000398099	0.0226407	0.0333454	0.0243581	0.0308927	0.0377891	0.0587524	0.0190054	0.00430889	0.00320583	0.00269282	0.034585	0.00991661	0.0478838	8.84198	0.0291033	35.4786	0.0365826	0.136491	3.82291	5.2655	6.32166	0.0288189	0.0409284	0.100456	60.43282
311700	-466.022	-396.953	-69.0693	0.039085	0.00201814	0.0584131	0.013147	0.0444672	0.0482373	0.0076083	0.00500037	0.000972457	0.00423021	0.00150859	0.0153131	0.00804135	0.0298892	7.85528	0.00916514	6.3363	0.0737592	0.0224275	5.98886	2.73402	3.97607	0.0403168	0.0483049	0.0828887	27.44532
311800	-465.591	-393.526	-72.0643	0.00393288	0.00729982	0.00251166	0.00102459	0.0278977	0.0115763	0.0138232	0.0158899	0.0217403	0.0294985	0.0239924	0.00822728	0.0137167	0.00138141	17.7673	0.00723964	14.9621	0.057563	0.132481	2.40233	4.583	2.04569	0.0416928	0.05029	0.188308	42.42049
311900	-456.959	-388.489	-68.4701	0.00700249	0.0171765	8.97269e-05	0.0244582	0.000272345	0.00367794	0.00267186	0.00933115	0.0101513	0.00825385	0.00426345	0.00249909	0.0033251	0.0209269	10.0708	0.0360452	4.04271	0.0485769	0.0137957	2.3479	4.51534	3.17481	0.0101507	0.00734929	0.0677365	24.44934
312000	-463.291	-389.801	-73.4903	0.0387785	0.00590594	0.00375861	0.0112234	0.0684029	0.0140122	0.00334134	0.00836142	0.00933888	0.0177951	0.00361075	0.0099932	0.01151	0.0134773	22.3861	0.0169585	9.69685	0.0314495	0.0694757	3.14504	5.81911	8.04983	0.0203866	0.0484458	0.0473165	49.55045
312100	-462.773	-390.255	-72.5177	0.00500703	0.0134662	0.00380577	0.0167675	0.0423461	0.0172085	0.0265559	0.00743425	0.00597352	0.00850739	0.00915109	0.00782828	0.000758246	0.0118258	9.65247	0.0120579	7.92161	0.0901252	0.0343953	8.44131	17.7006	0.480059	0.0292481	0.113326	0.0355166	44.68734
312200	-471.649	-396.628	-75.0212	0.0568113	0.00135114	0.00191701	0.0312906	0.0747383	0.0127617	0.00580305	0.0173532	0.0628092	0.0190999	0.0184271	0.0014812	0.00896969	0.011296	20.2136	0.0198229	9.84341	0.0245679	0.0512048	8.10261	4.04189	14.3636	0.0259277	0.105339	0.0889833	57.2051
312300	-466.846	-392.216	-74.6297	0.0102458	0.00329993	0.0251368	0.00374149	0.0204757	0.0381733	0.0173273	0.00318322	0.0388964	0.00249115	0.0245423	0.0126022	0.0168286	0.00314843	15.8876	0.00643741	3.54172	0.0525428	0.0448633	4.29883	28.7327	2.22254	0.0988788	0.0554321	0.0856663	55.24726
312400	-466.136	-394.162	-71.9739	0.00528245	0.00785103	0.0162196	0.00355285	0.0386443	0.0406205	0.0208618	0.00747322	0.0119009	0.0210764	0.0135719	0.0337554	0.0332319	0.00652564	21.6136	0.0226891	6.04746	0.00306773	0.0473975	4.28524	4.49617	4.96116	0.10239	0.0427424	0.0861003	41.96859
312500	-470.798	-402.771	-68.0275	0.0253449	0.00524139	0.0140459	0.00694948	0.0469685	0.0629143	0.0096821	0.0117285	0.0582068	0.0361482	0.00136967	0.000796116	0.0259769	0.0154938	4.55986	0.0105207	2.65351	0.194765	0.00422945	4.36902	9.22714	0.688469	0.0615578	0.0654836	0.0808652	22.23629
312600	-462.856	-389.615	-73.2411	0.00444336	0.00776096	0.0011375	0.0572049	0.033918	0.0177032	0.0330258	0.00223897	0.0170706	0.00924226	0.0173603	0.00161417	0.00438213	0.00215993	15.2488	0.0127319	5.63401	0.0314344	0.0252894	14.9577	0.117558	12.015	0.00316954	0.0394055	0.0100755	48.3044
312700	-459.095	-389.225	-69.8703	0.0116684	0.0296258	0.0152095	0.00315878	0.00284154	0.0256175	0.000491672	0.00388394	0.00528386	0.00583343	0.00545712	0.00352234	0.00172141	0.00693806	5.52563	0.0226499	4.31598	0.0666089	0.0447584	0.538926	17.299	3.41723	0.0432913	0.0405475	0.0145345	31.45041
312800	-474.124	-399.356	-74.768	0.0301228	0.0425562	0.00638405	0.0108759	0.0174087	0.0240474	0.0124943	0.039316	0.0268977	0.001636	0.0212142	0.0281065	0.0257589	0.00787655	15.3306	0.00478867	1.92119	0.0541497	0.0469004	4.70705	32.9608	0.393821	0.085587	0.0257728	0.113651	55.93899
312900	-468.674	-394.156	-74.5174	0.0225825	2.55608e-05	0.03521	0.00171774	0.0170296	0.00210487	0.00910678	0.0579959	0.0103389	0.0161759	0.00589513	0.0160625	0.00818027	0.00153207	18.8161	0.0212305	3.35505	0.0229296	0.0940237	12.3775	18.3055	1.24767	0.0161253	0.168405	0.0572441	54.68578
313000	-468.032	-394.72	-73.3114	0.0795692	0.0104785	0.0159193	0.00130922	0.00820031	0.0394406	0.0059488	0.00144464	0.00137958	0.054906	0.0046264	0.0147022	0.00141672	0.00343824	11.2687	0.0590771	3.25724	0.0129177	0.0118605	4.64611	19.4572	9.56274	0.0104379	0.0805601	0.0463726	48.65594
313100	-467.668	-393.302	-74.3658	0.00426645	0.00795329	0.0202908	0.00325619	0.0279768	0.0587017	0.00818057	0.000610907	0.0345513	0.119086	0.0162902	0.0184073	0.0200428	0.012816	15.8288	0.0304118	12.5081	0.00246432	0.0348742	0.0480844	11.2439	13.7632	0.0360973	0.023094	0.056389	53.92797
313200	-469.732	-394.455	-75.2777	0.0338137	0.0121641	0.00251352	0.0161544	0.0573818	0.0127774	0.00775833	0.0332015	0.0261373	0.00177931	0.0250768	0.00496735	0.0420992	0.017196	6.84462	0.0111404	4.56308	0.0155144	0.035579	10.7127	5.31977	30.5687	0.000924825	0.0543104	0.0682363	58.48763
313300	-471.238	-397.181	-74.0571	0.00882843	0.0128902	0.000195706	0.0132081	0.00703535	0.0256406	0.0254799	0.00686917	0.0369199	0.0276379	0.0406432	0.0143934	0.039415	0.0148765	20.1892	0.00808979	13.0646	0.0191857	0.113926	3.99382	13.6848	0.789536	0.0113411	0.124673	0.111465	52.38473
313400	-465.371	-392.969	-72.4022	0.00616385	0.00401924	0.00638153	0.00867064	0.0245062	0.0105679	0.00749057	0.00309579	0.0479711	0.0467329	0.0405227	0.0137416	0.0137516	0.0176718	10.0032	0.017088	3.72834	0.0723599	0.0149635	5.41159	16.9115	7.5161	2.2655e-05	0.0883852	0.0954192	44.11022
313500	-468.518	-391.731	-76.7873	0.00960009	0.037577	0.000707341	0.000355462	0.0942547	0.0231432	0.0171431	0.0301377	0.00553448	0.0165856	0.00197068	0.0220544	0.019378	0.00861162	13.9858	0.00690408	6.93334	0.0082631	0.0209559	2.74096	32.0773	9.77011	0.00575743	0.0719901	0.127303	66.03572
313600	-466.85	-395.973	-70.877	0.00956329	0.00539232	0.0158362	0.00346517	0.0374271	0.103532	0.0167481	0.046247	0.0414873	0.041795	0.00454335	0.00694721	0.0087607	0.0167253	9.22288	0.00304923	5.46589	0.085912	0.0273869	10.8562	4.90697	5.44554	0.0160187	0.0669297	0.0288222	36.4841
313700	-470.574	-399.612	-70.9612	0.00445893	0.00514088	0.0321214	0.0157124	0.12098	0.0447634	0.0201602	0.0492147	0.0058312	0.053662	0.0347224	0.0298777	0.0176378	0.0530271	12.4197	0.00254443	9.34151	0.031942	0.0135756	2.95976	1.93126	9.64871	0.00614789	0.0119664	0.0508083	36.90522
313800	-470.185	-396.79	-73.3954	0.0135528	0.0467743	0.00663436	0.0374005	0.0398327	0.00699327	0.0119818	0.0708136	7.07892e-05	0.0153543	0.00490837	0.00269678	0.0208159	0.0279247	16.336	0.00400889	3.64964	0.0292978	0.046918	12.4063	6.17627	9.96367	0.0593081	0.0557847	0.0431708	49.07614
313900	-470.218	-401.203	-69.0153	0.000558332	0.0396603	0.0118212	0.0455029	0.00800329	0.0191121	0.0426252	0.0639326	0.0109435	0.0748167	0.0100898	0.00525098	0.0488558	0.0269775	8.44246	0.00489107	4.82516	0.00741151	0.0735494	2.72943	9.46716	1.03092	0.0109727	0.0647294	0.110607	27.17545
314000	-474.044	-402.467	-71.577	0.0218783	0.0140994	0.0119128	0.0127714	0.0533493	0.0154006	0.00437368	0.00401146	0.0844929	0.00734887	0.00934048	0.0280932	0.0844459	0.027564	12.4054	0.0557942	7.41058	0.00544452	0.0795809	5.6894	12.5503	1.33665	0.014626	0.00315237	0.0540273	39.9841
314100	-465.053	-390.876	-74.1764	0.0247777	0.00545301	0.0144859	0.0197339	0.00498066	0.00231859	0.013854	0.00938077	0.0384418	0.011764	0.0033442	0.00209894	0.00757615	0.00607502	9.14802	0.0139966	7.04753	0.0900698	0.0760712	18.1686	4.99633	13.1747	0.0125379	0.05396	0.0349461	52.98096
314200	-467.237	-392.794	-74.4427	0.00437838	0.0489262	0.00689831	0.011386	0.0252436	0.0419917	0.00578276	0.0348366	0.00435638	0.0242847	0.0209188	0.0256361	0.00311145	0.00862817	13.5261	0.012854	18.9283	0.0269023	0.044693	6.35337	14.3666	0.618469	0.0393025	0.0755253	0.0538279	54.31239
314300	-460.916	-388.507	-72.4084	0.0137279	0.00137292	0.0171902	0.00966048	0.0353482	0.000427003	0.00782077	0.0177207	0.0119191	0.00418895	0.00180094	0.0159296	0.0154145	0.0239592	13.2997	0.00484313	16.5237	0.0458147	0.00160833	0.328342	6.92182	6.71702	0.00842646	0.0261392	0.087188	44.14107
314400	-474.826	-399.479	-75.3468	0.0407182	0.0108904	0.0055725	0.0466625	0.0200522	0.0124838	0.0028171	0.000926304	0.0297341	0.165196	0.0387039	0.0153123	0.00942746	0.00371134	12.0686	0.00296623	2.96343	0.0420611	0.0243744	8.04579	8.09451	26.9721	0.0130267	0.0596288	0.144483	58.83318
314500	-458.307	-386.157	-72.1496	0.0149255	0.00266583	0.000492002	0.00707336	0.0385978	0.00182768	0.00131856	0.0171884	0.00313553	0.061347	0.0145346	0.00939252	0.0127141	0.00402632	11.4569	0.00436551	5.52428	0.0363094	0.023752	5.68629	9.24686	10.529	0.0228433	0.0568407	0.0704863	42.84718
314600	-469.394	-399.007	-70.3879	0.0317611	0.0163815	0.0370888	0.00212133	0.0231377	0.0120474	0.0100605	0.0245529	0.0462064	0.108819	0.0137074	0.00130053	0.0236164	0.000973286	6.59601	0.0241118	8.66715	0.0170276	0.0155342	3.71054	6.13373	8.28242	0.136841	0.0368372	0.0663013	34.03827
314700	-461.194	-392.209	-68.9849	0.018911	0.0264035	0.0114314	0.00320152	0.0308804	0.0251966	0.022093	0.00563194	0.0248527	0.0216947	0.000949467	0.0298886	0.0174167	0.0245254	7.43213	0.00776263	6.34691	0.0133711	0.0135104	2.70345	5.82412	4.29984	0.0352919	0.0196147	0.0642441	27.02332
314800	-471.701	-399.395	-72.3061	0.0164222	0.000725768	0.00373961	0.0258095	0.0754763	0.048204	0.00332032	0.0282612	0.027907	0.0365391	0.00147395	0.00731537	0.0104928	0.0208707	3.94546	0.0106466	10.4319	0.0578252	0.0784268	4.13999	9.34365	15.0911	0.0217705	0.147972	0.0543781	43.6297
314900	-467.879	-392.507	-75.3722	0.042948	0.01128	0.00805063	0.00672409	0.0724789	0.000860392	0.023569	7.48416e-05	0.00832902	0.0127251	0.0316307	0.00638959	0.00270814	0.0392912	10.5639	0.000737134	10.6537	0.00802152	0.0517517	8.66738	1.54551	27.0847	0.0069811	0.00166049	0.108502	58.95985
315000	-471.106	-395.073	-76.0328	0.0085969	0.00198431	0.00371646	0.00226782	0.0157019	0.0920303	0.00604492	0.0371165	0.0568511	0.0789936	0.0555587	0.00457635	0.0154092	0.00850569	25.8747	0.00473712	10.6589	0.0508212	0.0285654	0.880463	3.21339	21.0309	0.0334814	0.0163019	0.0833711	62.26297
315100	-475.011	-400.576	-74.4356	0.0444711	0.0116757	0.0283223	0.0124891	0.0188993	0.0478784	0.0121877	0.0464763	0.0683022	0.00150505	0.0203637	0.023476	0.00150622	0.00437212	8.40444	0.0376282	8.83307	0.0128843	0.0659271	6.22748	15.0908	15.0863	0.100703	0.0475109	0.0281319	54.27678
315200	-464.925	-391.973	-72.952	0.000597068	0.0155154	0.0277495	0.000158082	0.0156028	0.0156985	0.0128814	0.0013873	0.00162981	0.0520769	0.000364319	0.00925219	0.0453751	0.0175987	11.5881	0.0456036	7.695	0.0225322	0.0401118	7.05184	12.9293	7.11622	0.023696	0.0179753	0.112473	46.85877
315300	-466.305	-392.297	-74.0081	0.0257197	0.000444509	0.0312579	0.0124619	0.0525032	0.000633205	0.020629	0.000185444	0.00101342	0.0351124	0.0461109	0.00368209	0.00886602	0.00564392	9.0597	0.0203606	6.63607	0.00952377	0.0773853	18.8341	9.44073	7.64986	0.0407778	0.0310672	0.0957528	52.1396
315400	-468.13	-399.208	-68.9222	0.0232172	0.000371842	0.0853167	0.00849639	0.00314227	0.00768312	0.0323879	0.0733034	0.0272465	0.0375826	0.0168285	0.009105	0.00227383	0.0221899	8.58224	0.0313986	4.41324	0.0181095	0.0252508	3.45806	8.44894	1.17268	0.0405387	0.0766863	0.0934829	26.70977
315500	-459.088	-388.907	-70.1818	0.0058546	0.016195	0.0255974	0.00162925	0.0323232	0.00169546	0.00250937	0.010871	0.014248	0.0203569	0.00722402	0.006977	0.00703763	0.00697995	12.025	0.0622525	4.32672	0.00529334	0.0232393	6.16876	5.86078	4.25397	0.0411425	0.0279657	0.0533002	33.00788
315600	-467.177	-395.066	-72.1114	0.0473865	0.00870891	0.0104876	0.0026657	0.0608003	0.00362389	0.0025684	0.0620036	0.00675368	0.0642177	0.0346512	0.00352045	0.0309867	0.00584092	7.38741	0.0081866	7.92456	0.0149211	0.0750999	7.77599	16.0388	3.0082	0.0103169	0.0461801	0.0223266	42.65616
315700	-463.139	-389.626	-73.513	0.0162413	0.00631866	0.00603611	0.0424098	0.00316814	0.0404837	0.0127218	0.0233669	0.00346792	0.053878	0.0038164	0.00849663	0.0123816	0.000653381	22.6919	0.00452962	9.74726	0.0166435	0.0106052	0.628845	12.0164	4.22831	0.00545242	0.0159411	0.0644948	49.6638
315800	-461.94	-389.942	-71.9983	0.00875008	0.00105001	0.00154615	0.0110799	0.00748984	0.0151613	0.0248709	0.0083794	0.00894636	0.0317416	0.0164245	0.0315987	0.0187572	0.00726582	8.75385	0.0104611	5.69416	0.0526811	0.00498154	3.53028	9.81491	13.8575	0.0515622	0.052081	0.0747503	42.09032
315900	-469.233	-397.194	-72.0399	0.00576671	0.00113363	0.0109939	0.0038278	0.0903265	0.00934968	0.022115	0.0198102	0.0690121	0.0182179	0.0280292	0.0259721	0.0193735	0.0195775	18.0453	0.0169548	6.68472	0.0969613	0.00848293	2.05453	9.63493	5.17622	0.0150998	0.0430073	0.179022	42.2987
316000	-460.535	-390.346	-70.1884	0.000512182	0.00820827	0.0625164	0.0037091	0.0414408	0.00716318	0.00672083	0.0354482	0.00306378	0.0151372	0.0131768	0.00631005	0.0117098	0.00994829	9.2951	4.89197e-06	5.66944	0.00672184	0.0809395	0.802937	9.86364	6.98439	0.0270711	0.0366394	0.048796	33.04074
316100	-460.881	-392.207	-68.6745	0.00433153	0.000509849	0.00400047	0.0290621	0.0197241	0.0072093	0.0270889	0.0530278	0.0125138	0.0343108	0.0141706	0.0112203	0.00144776	0.00611291	6.87706	0.00812458	5.77872	0.0722117	0.0721561	2.97865	8.2078	1.0884	0.0794992	0.0291699	0.0550744	25.47159
316200	-470.987	-401.291	-69.6963	0.0150891	0.022771	0.0247032	0.0232948	0.0316239	0.0932277	0.0211641	0.0178764	0.0208368	0.102973	0.0150444	0.0147442	0.0261231	0.0179734	6.4869	0.00942157	2.68742	0.00776456	0.0518325	0.262313	11.8827	8.62191	0.016824	0.0683985	0.0376388	30.58056
316300	-472.391	-395.793	-76.5976	0.00886342	0.00045162	0.00615502	0.0101004	0.0484521	0.00811598	0.00642316	0.0468005	0.0184754	0.0914062	0.00107096	0.055375	0.0138585	0.0487835	22.4641	0.0139998	12.4211	0.00703723	0.0601514	4.47301	1.54951	23.5997	0.0490218	0.0605022	0.024694	65.08719
316400	-468.675	-398.096	-70.5791	0.00064342	0.0157305	0.00125619	0.00740798	0.0144935	0.0201963	0.0613701	0.0555157	0.033729	0.108497	0.0396393	0.0170905	0.0100716	0.0256277	12.503	0.00645236	6.15784	0.0781776	0.0052275	1.41895	4.18135	10.0648	0.0493078	0.0465395	0.0718832	34.99472
316500	-461.755	-390.203	-71.5519	0.0108987	0.0141926	0.045236	0.000813691	0.0114988	0.0220206	0.00628035	0.0316753	0.031142	0.00673762	0.0239217	0.00490174	0.0016876	0.00775808	14.1361	0.00400971	8.98255	0.0299687	0.0213262	7.07019	1.55751	7.69347	0.00688722	0.0364504	0.101198	39.85846
316600	-472.202	-399.176	-73.026	0.00163374	0.0166821	0.000164354	0.0411343	0.0145195	0.0336957	0.0268796	0.0289587	0.0391056	0.00415291	0.0229883	0.0143401	0.000703233	0.0125662	6.12267	0.010367	6.9501	0.142216	0.0177958	2.82777	26.3958	4.22188	0.115353	0.0118454	0.155575	47.22891
316700	-469.063	-399.577	-69.4858	3.13614e-05	0.00241934	0.0467774	0.0347181	0.00731205	0.00328075	0.0980857	0.0411526	0.0014931	0.017177	0.0474904	0.0182191	0.000680295	0.00440709	7.21764	0.00824814	2.74816	0.0940886	0.0173257	0.202983	12.335	6.41186	0.0058083	0.124179	0.0395453	29.5281
316800	-459.948	-386.839	-73.1092	0.0133263	0.000442081	0.01253	0.00839755	0.0342603	0.0195235	0.025037	0.00299983	0.00167315	0.0093909	0.0012802	0.0243258	0.00146564	0.00117017	13.757	0.0461572	8.8081	0.0449571	0.019503	3.36556	19.3214	2.03334	0.0178109	0.0244093	0.0509223	47.64503
316900	-460.924	-391.563	-69.3608	0.0349461	0.00252931	0.0143364	0.0134068	0.0382503	0.0312179	0.00208095	0.000411529	0.023949	0.0902596	0.0326248	0.00243353	0.00863883	0.0114032	7.82773	0.00744154	6.19019	0.00936653	0.0233803	1.54223	9.65318	3.23103	0.016524	0.0105416	0.0849232	28.90303
317000	-467.208	-393.724	-73.4837	0.0173394	0.00200142	0.000529161	0.0275994	0.0669769	0.0100554	0.00564932	0.0347132	0.0781716	0.0176795	0.0112002	0.0207345	0.024482	0.00561338	14.743	0.00746729	15.5863	0.0507452	0.0254296	4.06238	12.2287	2.32568	0.0186708	0.0694827	0.0768295	49.51748
317100	-462.932	-392.2	-70.7321	0.0106912	0.00527712	0.00360446	0.00641392	0.0195185	0.0136601	0.00128121	0.0372507	0.0939975	0.012128	0.00902756	0.0159803	0.00450403	0.0316947	8.23242	0.00615578	7.93325	0.0823498	0.0300914	0.518406	7.02139	11.5494	0.0319399	0.0305465	0.0583465	35.75932
317200	-466.294	-394.305	-71.9891	0.000878933	0.00359878	0.00822025	0.00536726	0.0302409	0.0285916	0.00300323	0.0230263	0.027742	0.057116	0.0511931	0.00912505	0.00150316	0.002638	0.878675	0.0233441	5.95672	0.0127858	0.0390284	2.16404	24.6346	7.94568	0.0372437	0.0280979	0.0721529	42.04466
317300	-468.346	-396.56	-71.7859	0.0207373	0.027245	0.00649625	0.00442263	0.00711639	0.0609264	0.00691751	0.0241184	0.0203994	0.0797081	0.0193812	0.0569645	0.0105882	0.0130658	11.3267	0.00417192	5.97405	0.0150545	0.0277765	2.81553	2.49028	17.7723	0.0507264	0.0522112	0.141869	41.02871
317400	-472.261	-395.164	-77.0973	0.00205136	0.0113884	0.0594885	0.0283888	0.015133	0.00357371	0.00235985	0.00164436	0.0719881	0.039907	0.0102947	0.00976642	0.00987352	0.00166932	15.5619	0.0353148	29.0331	0.0165164	0.0334114	1.35526	13.7545	7.34633	0.0635204	0.0883441	0.0297328	67.58548
317500	-468.77	-392.911	-75.8589	0.00506467	0.000307595	0.00267774	0.00451062	0.0214527	0.149307	0.00789794	0.00531581	0.00355434	0.114589	0.003851	0.0314243	0.0171585	0.00781363	18.4414	0.00944941	6.67935	0.0131775	0.0375411	16.863	6.16421	12.6679	0.0628622	0.0244941	0.0549638	61.39333
317600	-468.174	-393.547	-74.6271	0.0069655	0.00411002	0.0569787	0.0127871	0.0123719	0.0386733	0.0292641	0.000466415	0.0201886	0.00664335	0.00885691	0.0248668	0.0143629	0.00341905	16.8086	0.0161964	10.9973	0.0749815	0.00530727	12.1534	13.4849	1.31791	0.0590851	0.0256223	0.0511264	55.23426
317700	-472.125	-399.389	-72.7359	0.0145547	0.00173367	0.00409165	0.0117544	0.0489397	0.0377092	0.0397022	0.0855814	0.0917324	0.0481942	0.0145765	0.0470581	0.0194299	0.0102399	8.6893	0.00626192	4.64867	0.00553742	0.012079	10.3263	10.8424	10.6725	0.0334676	0.0535648	0.0131771	45.77859
317800	-465.292	-392.706	-72.5858	0.00318849	0.00297247	0.0101501	0.00523536	0.0465695	0.0370712	0.00591947	0.0100048	0.0161678	0.0322456	0.0297325	0.0076643	0.00213858	0.0258587	18.8692	0.00137941	11.4398	0.0211829	0.0823475	8.44148	5.73074	0.0132437	0.00476633	0.027413	0.16169	45.02818
317900	-476.688	-406.408	-70.2799	0.0221845	0.00517726	0.00969432	0.00163747	0.156929	0.014233	0.00195732	0.00851985	0.0466098	0.222454	0.0436744	0.0146966	0.0233114	0.0242512	7.31963	0.00980994	9.03438	0.103043	0.00751269	7.81185	7.53206	0.923021	0.0808975	0.0377956	0.0430706	33.4984
318000	-467.862	-399.83	-68.0321	0.00654918	0.0052314	0.00482164	0.0060156	0.0904008	0.0296509	0.0189426	0.0369741	0.0385807	0.00275948	0.0291956	0.00554458	0.0575036	0.00658234	2.87202	0.0262813	6.25942	0.0450621	0.0437481	5.17628	2.99616	4.36405	0.0180139	0.0244687	0.0953917	22.25965
318100	-469.807	-399.088	-70.7187	0.019233	0.0326014	0.0125642	0.00534693	0.0124622	0.0246481	0.00422079	0.0366292	0.000364093	0.00904598	0.0305352	0.0478754	0.0233726	0.015594	12.9871	0.00763959	3.82716	0.122684	0.0272071	5.75831	10.2556	2.20446	0.075534	0.0801394	0.0721097	35.69242
318200	-466.335	-397.512	-68.8232	0.00722086	0.00829406	0.013178	0.000380891	0.0290967	0.00905237	0.0251727	0.0350684	0.00416997	0.00201021	0.05699	0.0973902	0.0118501	0.00461553	5.3408	0.00667159	7.50359	0.0363515	0.012778	1.83264	9.09008	1.90645	0.0391272	0.0432324	0.098535	26.21475
318300	-468.356	-398.806	-69.5502	0.0252003	0.0240077	0.0184531	0.00240817	0.00390342	0.00417168	0.0121387	0.0179872	0.0140491	0.0734464	0.0390594	0.0115461	0.00341502	0.00139675	4.56538	0.0125398	9.11614	0.0426233	0.12244	2.24957	0.551951	12.7869	0.0196362	0.11284	0.018574	29.84976
318400	-463.956	-393.039	-70.9177	0.0499808	0.00491925	0.000553848	0.0230447	0.0108999	0.00654248	0.00411978	0.00589465	0.00453408	0.00410859	0.00657775	0.0248961	0.00418078	0.0170524	15.8192	0.0067667	2.51633	0.0344778	0.0852452	6.09203	10.8363	0.976987	0.0786667	0.0309834	0.0431749	36.68742
318500	-464.623	-394.271	-70.3523	0.0351841	0.00873552	0.000471552	0.00012024	0.0410356	0.00840906	0.0131587	0.0649882	0.0173173	0.0606696	0.0404393	0.0275157	0.0153866	0.000708567	13.3931	0.00393234	5.80989	0.0356637	0.113843	1.43927	2.95626	9.67542	0.00825465	0.0540325	0.0368422	33.86061
318600	-465.289	-393.852	-71.4377	0.000870537	0.0252159	0.00819836	0.00256072	0.00396965	0.0128398	0.00232214	0.062914	0.00288714	0.0160862	0.0219793	0.0275379	0.0668775	0.00984892	6.02239	0.0068425	9.12718	0.00893558	0.0164051	5.18452	14.6033	3.92347	0.0313429	0.046615	0.052456	39.28755
318700	-469.229	-401.867	-67.3614	0.0099598	0.0188761	0.00933468	0.00585034	0.000970927	0.0653271	0.0389732	0.0156782	0.00487131	0.117314	0.02019	0.020591	0.000224136	0.0100751	5.68686	0.0293054	7.4762	0.0128758	0.0811685	3.37836	0.923487	0.895305	0.0202776	0.0572118	0.00662518	18.90591
318800	-470.143	-399.495	-70.6482	0.0132254	0.0179714	0.00206045	0.0125913	0.022685	0.0018859	0.0169117	0.0333908	0.0624922	0.00572614	0.0129173	0.0170222	0.0492093	0.0330796	10.6276	0.0306277	4.93207	0.0137015	0.0109563	2.09493	5.44107	11.7304	0.113776	0.0334561	0.00999883	35.3398
318900	-454.875	-386.569	-68.3058	0.00777583	0.0086383	0.00700048	0.00195896	0.038936	0.00802324	0.00925199	0.0010993	0.00670042	0.0302748	0.00566629	0.00871466	0.0114325	0.00754861	6.11494	0.0137176	5.15704	0.0298349	0.0338051	3.58059	3.22511	5.19461	0.0160838	0.0498142	0.059375	23.62795
319000	-471.723	-398.834	-72.8893	0.00247282	0.0159142	0.0727577	0.0334288	0.00469288	0.0349497	0.0440335	0.00234835	0.00354865	0.0201931	0.0388051	0.00116087	0.0172942	0.0231571	20.0884	0.00185495	15.5159	0.0245744	0.00682025	5.9535	0.984755	3.56523	0.0229518	0.0408675	0.0255865	46.54526
319100	-463.121	-393.806	-69.3155	0.0144112	0.00183093	0.0438335	0.00604046	0.00301033	0.00255342	0.0424639	0.0193639	0.0208949	0.0865394	0.0063229	0.0319613	0.00358089	0.00328481	8.79247	0.00759182	4.08368	0.0356179	0.0546343	1.13559	6.86141	7.23583	0.0841318	0.0383413	0.0609661	28.67635
319200	-463.664	-392.862	-70.8016	0.0143028	0.00446663	0.0102221	0.00319917	0.00347666	0.00237227	0.140472	0.0119247	0.0241738	0.0119845	0.00454693	0.0175132	0.0125043	0.0125487	7.91748	0.0184092	5.11836	0.0191239	0.0514965	2.88586	7.83369	11.8151	0.0512027	0.0394566	0.0828792	36.10679
319300	-471.368	-400.495	-70.8734	0.0161431	0.00465209	0.0029889	0.0124086	0.0142601	0.0319705	0.13472	0.00664042	0.0253376	0.107584	0.00827784	0.00719707	0.0222956	0.00239033	4.4159	0.00681243	11.7247	0.052213	0.087841	4.79213	10.9964	3.80389	0.00532908	0.0239358	0.160139	36.46609
319400	-470.469	-400.514	-69.9559	0.0280891	0.0258008	0.0200684	0.0134237	0.113396	0.0268793	0.0503083	0.0524773	0.01522	0.0204868	0.00263046	0.000261264	0.0698241	0.00597292	10.643	0.0144576	5.27136	0.0120198	0.00648897	5.66787	5.0615	4.61945	0.00451269	0.0123302	0.120484	31.87828
319500	-460.938	-391.248	-69.6901	0.00171445	0.0174306	0.00957485	0.0181224	0.0025755	0.0130586	0.0212617	0.0570314	0.013833	0.0341086	0.0161963	0.00944541	0.00344407	0.0153344	9.51242	0.0126357	4.69476	0.0118312	0.0165506	2.2489	0.21289	13.5039	0.00898232	0.0752618	0.0184021	30.54966
319600	-474.066	-402.201	-71.8647	0.00830753	0.00981996	0.00757597	0.0131741	0.0235805	0.0245673	0.0111313	0.0250621	0.0304679	0.053746	0.00938402	0.0473478	0.000647854	0.0521177	8.27015	0.0521471	5.76235	0.135964	0.0042985	7.33591	14.8276	4.49959	0.061738	0.0111352	0.144848	41.42265
319700	-469.803	-396.095	-73.7079	0.0195546	0.00410069	0.0064343	0.0169155	0.0310232	0.0855517	0.0141265	0.0180374	0.0142525	0.100371	0.0268087	0.00388479	0.000451897	0.0189927	11.7183	0.0293083	7.92858	0.0156491	0.0720225	4.19661	8.97695	17.1614	0.038174	0.0166418	0.124383	50.6385
319800	-469.976	-399.808	-70.1684	0.0393941	0.0486305	0.0574408	0.00756644	0.000888885	0.118354	0.0152649	0.0122888	0.00141227	0.0145751	0.00260162	0.00562373	0.00503302	0.015235	12.8143	0.0470115	4.02321	0.0116768	0.0111443	2.18323	1.10772	12.2425	0.0116919	0.0296423	0.114338	32.94078
319900	-480.61	-406.742	-73.8682	0.0456134	0.0145863	0.0033003	0.0039444	0.0914901	0.0316839	0.0120683	0.0209575	0.0301684	0.0601722	0.0612697	0.0260179	0.000344148	0.0122958	8.37806	0.0135345	23.9016	0.00439009	0.0702989	3.2365	12.6525	2.3016	0.13228	0.0251709	0.310202	51.4401
320000	-463.241	-392.71	-70.5306	0.00607837	0.00219857	0.0256601	0.000835472	0.0222232	0.0297426	0.00791494	0.0167092	0.0397419	0.0324331	0.024566	0.0172252	0.000940089	0.00518942	11.4995	0.011487	11.2292	0.0631356	0.000544856	1.58048	5.63799	4.24826	0.0151743	0.058894	0.175826	34.75196
320100	-461.082	-389.77	-71.3117	0.0188536	0.0218381	0.00356999	0.00333017	0.00374755	0.00289823	0.000177063	0.0136729	0.0176204	0.0926519	0.0245695	0.0142497	0.0022079	0.0171878	8.71294	0.0100606	16.4724	0.0209225	0.0176499	2.9374	4.83895	5.29571	0.00741909	0.0225281	0.0849989	38.6576
320200	-463.616	-391.561	-72.0554	0.0127954	0.0311816	0.000614349	0.0189524	0.0168207	0.0270328	0.00817385	0.0230733	0.0187539	0.0180253	0.017249	0.0213045	0.0160166	0.00320104	17.6619	0.00639313	3.65709	0.0141323	0.0302775	4.81212	10.6006	5.25747	0.0102625	0.0779115	0.0144121	42.37576
320300	-469.623	-397.161	-72.4624	0.00246762	0.0296649	0.0172975	0.0139424	0.00898131	0.00425092	0.00788757	0.170028	0.00873966	0.00555977	0.00940701	0.00476668	0.0293206	0.0162259	13.3564	0.0125423	13.5736	0.0195797	0.0242207	4.25287	8.94719	3.67738	0.0670786	0.0924341	0.0591223	44.41096
320400	-465.941	-393.561	-72.38	0.00158594	0.000542636	0.00420937	0.000261702	0.0631912	0.0109122	0.0126333	0.0289072	0.041348	0.0331499	0.00111192	0.0420619	0.00785967	0.0276295	18.1681	0.0102158	5.39547	0.0264445	0.0753249	7.62351	0.578171	11.6023	0.0842117	0.0888557	0.0711803	43.99913
320500	-462.417	-393.303	-69.1144	0.00374617	0.0109303	0.0024129	0.0197267	0.0370545	0.0453218	0.0015745	0.00697636	0.00854047	0.0863997	0.0213362	0.00176833	0.0498762	0.00828481	8.60458	0.00298713	8.06595	0.0241571	0.0135738	3.62328	1.99117	4.89102	0.0291026	0.0435893	0.0774876	27.67083
320600	-472.498	-398.6	-73.8977	0.0123012	0.00766184	0.0370939	0.00942696	0.0164074	0.0220644	0.0938269	0.0781274	0.00716857	0.0213368	0.0243617	0.0221302	0.0327584	0.0179248	12.2411	0.00981898	10.5568	0.0239956	0.046702	4.23109	14.3615	9.6444	0.0294263	0.00315036	0.0368879	51.58743
320700	-472.713	-400.833	-71.8804	0.0411224	0.00695616	0.00427916	0.0237151	0.00206478	0.0286579	0.00952983	0.0052479	0.0278961	0.0177189	0.00886593	0.00865707	0.000816509	0.0771373	9.46406	0.0218595	14.8144	0.0679882	0.0952323	3.42223	11.0202	2.05107	0.0903261	0.0774278	0.113449	41.50085
320800	-458.792	-390.413	-68.3789	0.00266717	0.0043672	0.00783171	0.0034855	0.0452654	0.00715661	0.0210792	0.00892074	0.0516376	0.100266	0.0153877	0.00520412	0.00533399	0.00588003	8.17513	0.00305233	5.89047	0.031827	0.0291835	1.2775	2.30357	5.81809	0.012888	0.064718	0.102808	23.99372
320900	-464.312	-394.596	-69.7159	0.00435726	0.0392081	0.00236596	0.0368854	0.0638689	0.0029232	0.102975	0.0530175	0.0111213	0.0294593	0.00896499	1.06991e-05	0.00232691	0.00201813	8.61628	0.00474118	3.13863	0.0216723	0.0526525	5.68617	4.42614	8.31731	0.000714698	0.0198963	0.0349701	30.67868
321000	-471.035	-395.897	-75.1378	0.0240799	0.0518068	0.016035	0.000312566	0.134296	0.000474904	0.00745643	0.0336733	0.00786684	0.012552	0.00430215	0.0390719	0.00770045	0.00283683	22.2843	0.000391182	8.55331	0.0303044	0.0971587	8.99267	7.37231	10.0835	0.0133306	0.00484288	0.0135677	57.78818
321100	-465.055	-397.35	-67.7043	0.0154264	0.0307148	0.00348015	0.00791094	0.0446256	0.00147992	0.0248812	0.0165753	0.0403036	0.0890861	0.0101396	0.00492146	0.0234454	0.00506858	6.21798	0.0778772	3.4267	0.00737479	0.0397079	2.80194	2.10911	5.47603	0.00641991	0.0695588	0.0697392	20.6205
321200	-462.581	-390.765	-71.8158	0.00420209	0.000118372	0.00961662	0.00966147	0.00894522	0.00903012	0.0331987	0.024415	1.48733e-05	0.0217526	0.0129437	0.0158074	0.0033332	0.00430705	9.70048	0.0594543	4.23273	0.0874878	0.00949629	3.66214	14.9894	8.21862	0.0226031	0.0203693	0.0177779	41.17792
321300	-469.552	-401.16	-68.3915	0.000129244	0.0085603	0.0144699	0.000634467	0.0555325	0.00660393	0.0317282	0.0199004	0.00151164	0.232806	0.0251048	0.0216381	0.0130667	0.00423587	5.64371	0.0456944	3.64856	0.0072551	0.0645503	6.72674	2.27055	4.99873	0.0522048	0.0174916	0.145084	24.05649
321400	-465.098	-395.112	-69.9855	0.00647841	0.0197817	0.0179043	0.00214887	0.0510362	0.0963982	0.000212759	0.0347255	0.00914441	0.000920222	0.0386372	0.00310715	0.00238583	0.0219515	8.49121	0.02545	6.07593	0.0204729	0.0433827	3.30667	1.23612	12.3554	0.0686861	0.00416972	0.094003	32.02633
321500	-463.842	-392.411	-71.4311	0.000743054	0.0234118	0.0152045	0.00291034	0.0364749	0.0186992	0.0555401	0.0192867	0.00198128	0.0397407	0.0290316	0.00983832	0.0234482	0.0356607	12.3866	0.00581276	6.89885	0.00444404	0.0177173	3.47893	8.13566	7.87775	0.00809443	0.0467385	0.0820907	39.25465
321600	-480.977	-400.57	-80.4068	0.00299317	0.000703133	0.00894238	0.00656145	0.0783561	0.0202286	0.0520254	0.0302785	0.0112496	0.0916955	0.00597696	0.0147324	0.0289967	0.0173155	13.3613	0.0738071	26.2115	0.0355912	0.0223149	25.1332	0.336692	18.3275	0.117421	0.0120896	0.131264	84.13274
321700	-467.552	-397.075	-70.4778	0.0150067	0.00837304	0.0143237	0.0281123	0.0701519	0.0456773	0.0538117	0.0462572	0.00591539	0.0179856	0.00225752	0.0545061	0.00530364	0.0157531	10.2881	0.00418866	5.99432	0.00671834	0.037051	7.77631	6.36283	3.56187	0.0384527	0.0253529	0.00956572	34.48817
321800	-466.433	-394.179	-72.2543	0.0223561	0.0102004	0.0279271	0.00212474	0.00472039	0.00787191	0.0226663	0.026783	0.000355768	0.0388938	0.00858853	0.0273276	0.0244285	0.0242064	7.19471	0.000313162	8.32381	0.0637276	0.071182	2.28582	21.9424	3.13402	0.0494385	0.0167917	0.0398975	43.37058
321900	-466.739	-394.836	-71.9034	0.0415118	0.000390571	0.0096453	0.00266652	0.0737087	0.0345037	0.0103397	0.0155418	0.0246716	0.00931642	0.000524437	0.0359952	0.00181509	0.00372242	5.02546	0.0100845	5.63894	0.0453243	0.0447192	11.3107	14.326	4.78664	0.107743	0.00519996	0.0509504	41.61618
322000	-471.564	-398.798	-72.7655	0.0058507	0.0255809	0.00775227	0.00721075	0.0468214	0.00569975	0.0639517	0.011102	0.0309137	0.138907	0.00717339	0.00569817	0.0218648	0.00109927	12.504	0.000733491	6.3743	0.0584538	0.00183699	4.08232	8.53479	13.7128	0.000851174	0.207673	0.0690677	45.92654
322100	-470.246	-395.36	-74.8855	0.00752068	0.00330123	0.0157247	0.0260418	0.0822776	0.00549687	0.0142165	0.039005	0.0550968	0.0866736	0.00757034	0.00992381	0.00396966	0.00239355	13.3721	0.0501812	3.8268	0.00240384	0.0260524	17.8502	9.34849	11.4987	0.0149906	0.0163008	0.161222	56.52664
322200	-465.984	-396.934	-69.0496	0.00585008	0.0290155	0.00272116	0.00687214	0.0409708	0.076321	0.0101675	0.0145251	0.0239855	0.0593317	0.00186515	0.00172155	0.00498237	0.00925992	5.65616	0.0348723	7.99273	0.0365889	0.112291	5.5742	2.01688	5.47755	0.0295727	0.0816724	0.0466972	27.3468
322300	-463.184	-388.98	-74.2039	0.00125132	0.00196866	0.0127071	0.000274472	0.0242724	0.0165042	0.0100947	0.0298225	0.0232484	0.00499864	0.000383794	0.0045733	0.00180174	0.0237563	31.9043	0.0335687	4.6814	0.0279112	0.0237687	8.36795	2.06065	5.66101	0.0873341	0.0287781	0.0861233	53.11841
322400	-461.949	-391.902	-70.0462	0.00254259	0.0046599	0.019021	0.00435931	0.0310886	0.0119869	0.0484462	0.00749652	0.0362801	0.14346	0.0200113	0.00318653	0.00449633	0.00486038	10.0826	0.0134675	4.52246	0.0015114	0.0200043	2.4	2.27791	12.5596	0.0580478	0.0401739	0.012221	32.32982
322500	-468.079	-393.967	-74.112	0.00492481	0.00134683	0.0253588	0.00853207	0.0110259	0.0304132	0.0137846	0.0476093	0.00726796	0.0388288	0.0408739	0.0451051	0.00906308	0.0176527	12.3857	0.0230947	8.59234	0.00946338	0.0244563	6.68272	13.4103	11.154	0.000327489	0.0535584	0.0211092	52.65884
322600	-465.545	-395.767	-69.7773	0.000199478	0.00722965	0.00412615	0.00952203	0.00435046	0.0420631	0.00106733	0.00121937	0.0225451	0.00992294	0.000447363	0.0293739	0.016713	0.0397739	2.4023	0.00385889	12.1192	0.0226086	0.0711344	6.66446	1.1497	8.17242	0.0566834	0.104509	0.0301328	30.9855
322700	-461.595	-389.581	-72.0142	0.000552691	0.021922	0.0145267	0.0185833	0.0191255	0.0306433	0.0180529	0.000822598	0.00748898	0.00331594	0.0100368	0.00204668	0.0015384	0.0202847	12.9444	0.026959	4.90371	0.032049	0.0264915	16.9662	5.7631	1.21924	0.0246653	0.0583692	0.0360941	42.17018
322800	-473.48	-398.064	-75.4153	0.0164122	0.0217994	0.00496706	0.0192485	0.0120451	0.0306843	0.000112365	0.00594895	0.0127472	0.019703	0.0922878	0.0415379	0.0290511	0.00906447	10.6003	0.033396	30.6267	0.00766156	0.0362852	3.70641	6.23374	7.49902	0.00160516	0.0133007	0.101469	59.1755
322900	-462.952	-391.293	-71.6587	0.00639354	0.00908488	0.00995105	0.00816438	0.0113767	0.0534927	0.00318572	0.00558885	0.00201064	0.0537962	0.0029573	0.0047345	0.00280833	0.0343732	8.08584	0.00028774	16.0825	0.0158058	0.0245674	5.07444	10.1932	0.515575	0.119261	0.00170112	0.0712268	40.3923
323000	-464.851	-396.012	-68.8392	0.0195374	0.000569955	0.0329351	0.00198694	0.0706582	0.00731052	0.0396349	0.056668	0.0455743	0.0410789	0.0271391	0.00509719	0.0059778	0.00558345	11.1719	0.020738	2.42729	0.0283335	0.074571	0.0798164	3.55354	8.45765	0.0454267	0.0418888	0.0339231	26.29486
323100	-465.254	-391.799	-73.4553	0.019825	0.00645614	0.0124348	0.00537129	0.0486378	0.0217835	0.00806295	0.00307267	0.0244909	0.0131791	0.0010372	0.0408062	0.00733331	0.0345549	6.35854	0.00193312	6.76753	0.0380997	0.0567075	5.30301	10.8764	19.6383	0.0327449	0.0148884	0.0400737	49.37529
323200	-460.132	-388.431	-71.7015	0.000357097	0.00386837	0.00744949	0.00130186	0.00341521	0.0199835	0.00378858	0.00477976	0.00648001	0.0156972	0.0186446	0.00320073	0.00627703	0.048099	12.0093	0.0225027	3.32001	0.0146257	0.0627126	0.780889	15.4022	8.69449	0.0230255	0.0558901	0.0774849	40.60641
323300	-468.634	-395.477	-73.1568	0.0113703	0.0267997	0.00123989	0.00281909	0.112199	0.0102	0.0317941	0.0368039	0.0160146	0.0699086	0.000418462	0.0603438	0.0042548	0.00506591	15.8057	0.0141964	16.351	0.0109064	0.0676604	8.80354	4.60862	1.69569	0.00797933	0.0617813	0.0666	47.88282
323400	-462.303	-391.578	-70.7251	0.0017243	0.00307448	0.00695836	0.00284591	0.0986703	0.0620715	0.000205737	0.0223335	0.0307376	0.0524119	0.00949479	0.00296967	0.0144689	0.00438445	17.5709	0.0121567	4.1103	0.0349816	0.0867825	1.69222	0.691918	11.1043	0.0171523	0.0509848	0.0406456	35.72469
323500	-465.393	-396.5	-68.893	0.0191543	0.0322323	0.0190056	0.000702635	0.0591778	0.0400877	0.02167	0.0154753	0.0332047	0.0409078	0.00112736	0.063841	0.00220855	0.000713924	7.1908	0.00121814	7.65689	0.0232483	0.0317153	4.45278	1.6223	5.0335	0.0324864	0.0400441	0.129548	26.56404
323600	-467.509	-395.119	-72.3903	0.0105261	0.0104892	0.00825933	0.00369201	0.0289147	0.018557	0.0126085	0.000342031	0.0285815	0.0131873	0.00956062	0.00482293	0.0201889	0.015007	11.8233	0.0113791	2.82872	0.0765608	0.0394279	14.9545	1.76195	12.0598	0.0359761	0.200924	0.0731079	44.05041
323700	-474.656	-401.928	-72.7279	0.0188282	0.0184347	0.0205082	0.0154468	0.0462808	0.0775717	0.00789888	0.115233	0.0288702	0.0732417	0.0053038	0.0244149	0.0125258	0.00020505	11.644	0.0136136	15.7812	0.0606269	0.0171371	5.14854	3.43454	8.93646	0.0889406	0.0600052	0.0888153	45.73864
323800	-467.066	-393.242	-73.8241	0.000614119	0.00474095	0.0187448	0.000476063	0.0232959	0.0160938	0.0827553	0.0279419	0.028287	0.0399251	0.0115221	0.00171991	0.0336986	0.0062374	6.42356	0.0109924	6.24286	0.0379926	0.00167068	4.61444	15.3991	18.0587	0.0237223	0.0207425	0.0894332	51.21929
323900	-466.586	-395.283	-71.3032	0.003766	0.0157613	0.0192231	0.0134011	0.04328	0.0772428	0.0096023	0.00261165	0.0166601	0.00129424	0.0225648	0.00948637	0.000889634	0.0342031	18.5202	0.0129731	9.73499	0.0242757	0.0133419	2.56134	2.16363	5.08768	0.09335	0.0637597	0.0692138	38.61478
324000	-465.681	-394.395	-71.2861	0.00195594	0.00154679	0.0157176	0.00229788	0.0282316	0.0483407	0.106475	0.00922804	0.0378522	0.000726151	0.00152882	0.0564354	0.00591297	0.0195034	11.7586	0.00112348	13.5224	0.0398968	0.0045562	4.07225	4.24539	4.41296	0.026153	0.0569769	0.0533385	38.52939
324100	-475.17	-405.097	-70.0735	0.0173433	0.0154351	0.0690401	0.0412774	0.00148999	0.0242301	0.00783298	0.000370985	0.0432633	0.042773	0.00611932	0.0187802	0.0589307	0.0282466	7.69769	0.0135373	12.2123	0.00426579	0.0693116	0.397494	8.15468	3.36012	0.00888506	0.140217	0.0326772	32.46635
324200	-469.938	-400.777	-69.1611	0.00285622	0.0215405	0.00735365	0.00561994	0.0260903	0.0703422	0.00394579	0.0287934	0.0391932	0.043995	0.0128295	0.0108833	0.0124205	0.00110255	1.82606	0.0205391	11.3188	0.0316646	0.0355739	9.57231	2.36208	2.21298	0.14994	0.011195	0.0763539	27.90451
324300	-465.041	-396.224	-68.8173	0.00940159	0.0043428	0.00810757	0.00115726	0.0401458	0.000818589	0.0112207	0.0302747	0.0212851	0.0361945	0.00826632	0.00446358	0.00956786	0.0923317	16.1607	0.00757724	2.89873	0.00657963	0.0513829	3.66459	0.189412	2.76882	0.00439092	0.0190255	0.136518	26.18531
324400	-463.245	-394.158	-69.0877	0.011335	0.00864679	0.00339299	0.00597506	0.00413686	0.023014	0.0469347	0.0960758	0.00640629	0.00918679	0.0144381	0.0193848	0.00238068	0.0174194	5.97155	0.0105281	9.78195	0.00237424	0.0226389	2.74108	4.2694	4.3015	0.00516821	0.0092649	0.153055	27.53724
324500	-464.466	-390.364	-74.1016	0.0126798	0.00465797	0.0199957	0.0184437	0.0424223	0.00229269	0.0288851	0.0369219	0.00935652	0.00136561	0.0426584	0.00134041	0.000779973	0.00042139	8.93945	0.0105234	23.2059	0.0275346	0.06929	4.07531	5.58124	10.4434	0.00776293	0.0115373	0.0126	52.60675
324600	-468.546	-398.123	-70.4226	0.000878378	0.0332011	0.0103093	0.015271	0.0626508	0.00597448	0.00128849	0.0446629	0.0670373	0.0301067	0.0398587	0.0221735	0.0167285	0.00694773	17.2496	0.0303841	4.3747	0.137123	0.00912141	4.62813	0.107549	7.25305	0.00156367	0.0224738	0.0411879	34.21193
324700	-467.637	-397.805	-69.8323	0.00853733	0.0343715	0.0266669	0.00498001	0.0796089	0.00920711	0.0166126	0.0113538	0.0199096	0.0376418	0.0213507	0.018894	0.0364671	0.00434956	4.18593	0.000132993	4.10752	0.0894116	0.014236	0.270565	2.7683	19.3482	0.0347302	0.0208355	0.0908472	31.26063
324800	-465.869	-388.969	-76.9001	0.0318656	0.000776272	0.0016859	0.0241814	0.0544284	0.0214298	0.00745572	0.0200165	0.00090787	0.0170047	0.0187433	0.00236707	0.00821354	0.00532855	17.3018	0.00617044	9.23496	0.0216383	0.077189	13.7024	19.3421	6.55725	0.00195678	0.0600194	0.0796066	66.59944
324900	-474.723	-401.03	-73.6935	0.0114458	0.0153233	0.0105195	0.0314197	0.160553	0.0285542	0.0101518	0.04082	0.0542918	0.0439607	0.0457579	0.0283328	0.0239686	0.000246402	13.7301	0.00576772	6.72252	0.0107809	0.10229	8.53547	15.7667	5.08959	0.0291386	0.00833283	0.0606718	50.5667
325000	-459.149	-388.67	-70.4792	0.00410496	0.00600304	0.00863297	0.00340171	0.00962675	0.0327684	0.035039	0.019957	0.0284115	0.0543628	0.00507573	0.00853546	0.00118652	0.0163448	11.4603	0.0173268	6.14503	0.00011393	0.0177762	6.61999	4.91535	5.01227	0.0330935	0.0250065	0.0152963	34.49502
325100	-465.429	-393.16	-72.269	0.00203096	0.0060045	0.0055747	0.00990919	0.00966266	0.00804465	0.0175734	0.0530001	0.0425738	0.0132541	0.0409151	0.0334151	0.000122091	0.00564863	8.26951	0.0108138	3.23985	0.0187534	0.0226619	19.5946	2.72198	9.06841	0.0636028	0.0477101	0.138303	43.44395
325200	-465.061	-392.34	-72.7212	0.0171633	0.00493492	0.0357698	0.00173909	0.0144055	0.0199951	0.00891061	0.00112368	0.00219743	0.0067257	0.0325857	0.0171899	0.0198211	0.043247	11.8216	0.00334114	16.2645	0.0151195	0.042473	5.27669	10.0741	1.8538	0.0121921	0.080277	0.0351585	45.70501
325300	-465.674	-395.418	-70.2559	0.00841493	0.0062421	0.00128462	0.0356496	0.0407096	0.0400871	0.00513004	0.0365064	0.054931	0.0872702	0.00786942	0.010524	0.00406315	0.022626	17.02	0.0398901	5.93196	0.0357657	0.0141067	0.818847	5.49337	3.57034	0.00597127	0.0208591	0.0662154	33.37863
325400	-463.598	-387.925	-75.6727	0.0163207	0.0187294	0.00441251	0.00125194	0.0109603	0.017292	0.00448727	0.0409149	0.0102018	0.00509497	0.00412772	0.0146886	6.9462e-05	0.00135866	21.9158	0.0519839	7.48308	0.00782915	0.0517184	6.82524	5.80862	18.0817	0.00305331	0.0200633	0.0635174	60.46254
325500	-470.601	-402.203	-68.3978	0.0043572	0.0312512	0.00111075	0.0144275	0.0100794	0.0185701	0.0302275	0.0161724	0.049633	0.0161763	0.00989316	0.0516734	0.00894696	0.0148312	3.10877	0.00319462	11.948	0.00356786	0.132075	3.40827	1.33616	3.63122	0.0488572	0.09278	0.0976953	24.08795
325600	-466.973	-399.479	-67.4938	0.0186169	0.0158053	0.0179177	0.022421	0.0485908	0.000415469	0.0139603	0.129068	0.00416554	0.0225278	0.0142607	0.0236103	0.000168188	0.00479406	5.31851	1.80511e-05	3.25749	0.0880565	0.0677678	1.67964	6.53292	2.16261	0.0136705	0.0392613	0.0715648	19.56784
325700	-460.653	-392.84	-67.8133	0.00637334	0.0257619	0.00490817	0.033561	0.0332228	0.000628027	0.00387778	0.0515809	0.00379684	0.00185782	0.0611801	0.00211665	0.0020965	0.00423296	7.28443	0.00317325	4.54763	0.0225826	0.000117979	1.06854	2.72088	5.12148	0.0481808	0.0240999	0.0893331	21.16564
325800	-462.492	-390.177	-72.3147	0.00718125	0.00213536	0.001315	0.0107654	0.0215517	0.0152176	0.00546261	0.0264679	0.0265915	0.00994778	0.0337813	0.0131164	0.0307205	0.0144735	10.6749	0.00514222	5.16828	0.0467421	0.0255139	8.12706	6.75257	12.4846	0.0216834	0.0248885	0.1223	43.67238
325900	-470.289	-396.55	-73.7397	0.0193687	0.0251759	0.0260858	0.0364744	0.0209592	0.000906998	0.0066708	0.0375482	0.0521083	0.00761192	0.0209676	0.00263836	0.00609766	0.0168893	22.2663	0.0369736	9.01038	0.0157569	0.0679154	2.84771	2.66533	13.4509	0.0314325	0.0811782	0.0439053	50.79735
326000	-462.218	-393.142	-69.076	0.0080648	0.0194604	0.0243662	0.00738159	0.0152646	0.00825993	0.0626756	0.000935809	0.00753141	0.0178442	0.0276901	0.045172	0.0124092	0.0147868	6.8631	0.002686	5.79897	0.0172076	0.0572669	3.67777	0.279619	10.39	0.0384087	0.0299012	0.0522166	27.47896
326100	-461.24	-391.194	-70.046	0.00679939	0.0270006	0.00595685	0.00534745	0.0185824	0.00448259	0.043064	0.00631203	0.0289053	0.0230253	0.00160014	0.00450051	0.00260636	0.00843532	7.21448	0.0577319	7.38997	0.00521001	0.0643961	5.1166	9.00813	3.1218	0.04247	0.0393002	0.082336	32.32904
326200	-461.385	-391.045	-70.3397	0.00801585	0.0157936	0.00819777	0.00255376	0.0159016	0.0242042	0.00270443	0.000804431	0.0177667	0.021061	0.0261053	0.0581264	0.0143597	0.0163378	9.72179	0.0155417	9.63204	0.0204315	0.0251589	3.68135	3.90266	6.42588	0.030992	0.0378849	0.0719369	33.79759
326300	-476.098	-405.301	-70.7974	0.0154481	0.0173516	0.020358	0.00485936	0.0179275	0.0330345	0.0291602	0.0592489	0.0109728	0.168948	0.00114939	0.00685625	0.0109169	0.00298796	2.86611	0.0423408	23.2226	0.0398668	0.0423389	3.26405	0.597666	5.34639	0.0329593	0.109682	0.122847	36.08604
326400	-465.254	-391.045	-74.2085	0.00846708	0.00787551	0.0309718	0.015507	0.0363529	0.00958775	0.0279953	0.00453766	0.00307371	0.00108173	0.0287524	0.0114856	0.0124178	0.0099672	13.4894	0.00559682	9.53001	0.0243385	0.0510331	9.93983	1.9036	17.8223	0.0198794	0.112433	0.0352796	53.14173
326500	-463.908	-390.641	-73.2663	0.00555569	0.0129872	0.000756229	0.00589184	0.00116887	0.00371401	0.00245557	0.00944066	0.00183874	0.00688336	0.00323187	0.0399521	0.0178906	0.0106671	15.6261	0.0421991	14.4941	0.0595683	0.127241	0.0697527	4.08186	13.6762	0.0435434	0.0310466	0.0564052	48.43036
326600	-474.758	-403.077	-71.6807	0.00831239	0.0262313	0.00466158	0.0610007	0.00721559	0.00847814	0.0419443	0.0496402	0.0626652	0.000726358	0.0711364	0.0191679	0.00127081	0.00427657	25.9507	0.0194742	6.29158	0.00597765	0.0262811	3.46491	2.7232	1.50686	0.0318697	0.0905125	0.0241348	40.50224
326700	-467.206	-397.219	-69.9878	0.00953156	0.0487105	0.0477288	0.0152892	0.0313586	0.0239833	0.0336284	0.0714733	0.000968558	0.0480214	0.0101815	0.00526173	0.000630917	0.0293177	10.8788	0.00736172	2.98977	0.000201106	0.0535526	3.56145	1.10202	12.9458	0.0129045	0.0056317	0.104482	32.03808
326800	-465.067	-391.998	-73.0693	0.0324883	0.000615817	0.00279152	0.0150259	0.0156741	0.027825	0.0116025	0.0219337	0.00890421	0.0169794	0.012442	0.00291668	0.00443105	0.0143034	12.9108	0.0155559	15.8469	0.011593	0.0693988	4.67958	7.59095	5.85202	0.0767107	0.0697706	0.134441	47.44574
326900	-461.503	-390.827	-70.6753	0.0138831	1.53718e-05	0.00954508	0.00422437	0.000172284	0.0663287	0.00516772	0.0173603	0.0364672	0.0353151	0.00677988	0.00866194	0.00469858	0.000262104	9.57248	0.00242408	3.67108	0.0130042	0.0880756	15.0121	2.61965	4.09938	0.0270513	0.0613096	0.0999232	35.47539
327000	-461.171	-390.605	-70.5657	0.0206203	0.0119011	0.00623625	0.00344761	0.00771037	0.00623792	0.0145494	0.0151059	0.00660775	0.0353082	0.0161664	0.0415944	0.00988297	0.0120252	8.44236	0.00804452	4.31781	0.00881484	0.0864796	4.0481	4.99418	12.6573	0.0104021	0.0642549	0.0823733	34.92756
327100	-479.554	-399.773	-79.7814	0.00418443	0.00725107	0.0048626	0.0478508	0.0790206	0.0154703	0.130846	0.0785988	0.0260597	0.0237675	0.00160944	0.0155274	0.0316461	0.000158497	19.4093	0.0161496	6.99825	0.0721735	0.0457802	10.9326	16.3686	26.623	0.0166284	0.00772943	0.049249	81.00621
327200	-466.5	-397.481	-69.019	0.00180441	0.0168631	0.017033	0.00111032	0.0583908	0.0214492	0.00408842	0.0171514	0.107575	0.00889873	0.0101085	0.0223016	0.00324796	0.0430503	12.6637	0.0417784	2.82245	0.0278565	0.0251627	2.84803	3.54019	4.72216	0.0195374	0.0287387	0.121364	27.19406
327300	-456.927	-388.164	-68.7634	0.00344948	0.00301071	0.00300868	0.0168186	0.000524824	0.000956328	0.0325226	0.0106667	0.0189733	0.0487225	0.0259703	0.0143544	0.00175873	0.00522268	12.0787	0.000165304	4.45881	0.00284588	0.0870092	3.55468	1.06105	4.34592	0.0237523	0.0441064	0.0729583	25.916
327400	-464.295	-395.692	-68.6029	0.0133796	0.00282803	0.0553826	0.0188652	0.00358908	2.26468e-05	0.0427807	0.0344804	0.0180109	0.00421381	0.0225176	0.0164045	0.0123978	0.0086614	8.9715	0.0180443	5.94661	0.0374836	0.0413902	1.28089	1.81914	6.58045	0.0727826	0.00735005	0.0840909	25.11327
327500	-468.387	-397.605	-70.7829	0.00672058	0.0129114	0.000740822	0.0153951	0.0732235	0.0920551	0.0210583	0.000938886	0.00667079	0.0207837	0.0479187	0.0667014	0.00151804	0.0100091	11.5397	0.00593958	6.17618	0.036722	0.0512164	7.17737	3.59533	6.85643	0.0608247	0.0107903	0.126266	36.01339
327600	-456.658	-386.122	-70.5367	0.0035252	0.00343565	0.0111434	0.00551914	0.00713426	0.0236047	0.030907	0.00802698	0.000655801	0.00299506	0.0119328	0.023782	0.00478038	0.00414501	10.8273	0.00122581	5.39975	0.0608829	0.0187436	6.71548	5.41517	6.10063	0.00607402	0.0616655	0.0341395	34.78262
327700	-466.285	-393.488	-72.7969	0.00237294	0.00279262	0.0103932	0.0178522	0.0975861	0.0580746	0.0159821	0.0333661	0.00794296	0.0235273	0.0549312	0.00208109	0.000158671	0.0216772	9.45907	0.00798746	6.01885	0.0334324	0.00503113	4.55894	11.6938	13.8338	0.000133078	0.0680572	0.0554568	46.08328
327800	-470.495	-390.141	-80.3541	0.000165479	0.00408171	0.00988329	0.00253656	0.0464116	0.00824801	0.034688	0.029631	0.0246496	0.0605283	0.0148753	0.0063518	0.0187399	0.0131404	10.2964	0.0145905	19.9821	0.025252	0.0257956	4.90238	28.5332	19.7312	0.0380441	0.00488301	0.0416239	83.86932
327900	-464.891	-390.908	-73.9833	0.00480876	0.0127734	0.00670383	0.0135026	0.0170042	0.00807937	0.0556498	0.0479792	0.0308671	0.0280707	0.00859502	0.0028097	0.0208913	0.00504104	15.262	0.0185932	11.6909	0.0154483	0.00131334	5.96856	14.0965	4.58856	0.0315999	0.0295975	0.0495555	52.01541
328000	-461.094	-391.287	-69.8066	0.0284951	0.0112983	0.0181695	0.00506156	0.0065421	0.00314248	0.0190127	0.0433358	0.00640321	0.0588804	0.0128964	0.0105621	0.00972522	0.000440958	7.19035	0.00597692	7.67332	0.0211496	0.0086723	9.85149	1.46038	4.55383	0.0179562	0.0227208	0.092098	31.1319
328100	-467.462	-388.624	-78.8382	0.00574988	0.00293663	0.00351424	0.0383294	0.0318519	0.0131174	0.00361525	0.018041	0.0128822	0.0457297	0.0100785	0.0219243	0.00215865	0.0119313	14.0154	0.0180575	6.6324	0.00390643	0.0567282	19.3476	34.6348	1.257	0.0269421	0.0437163	0.031385	76.28978
328200	-459.778	-390.632	-69.1453	0.00553484	0.00150945	0.00917542	0.00568419	0.0406215	0.0328078	0.0415425	0.0029186	0.0313658	0.0745916	0.00182039	0.00149044	0.00105263	0.00442545	6.99679	0.0134224	2.69291	0.00610311	0.0549433	0.814877	3.03717	13.758	0.109442	0.0371506	0.0500117	27.82533
328300	-476.037	-405.022	-71.0154	0.0160358	0.0561864	0.000745481	0.00925536	0.0512233	0.00871473	0.043511	0.0263533	0.036891	0.0156154	0.00735881	0.0201059	0.00727622	0.00848737	14.554	0.0370205	12.1666	0.00443157	0.190908	2.2431	2.34174	4.97396	0.0502192	0.0406712	0.265623	37.17601
328400	-466.742	-392.217	-74.5249	0.00162709	0.00776428	0.00704781	0.00494597	0.0139365	0.0157987	0.0172921	0.0556472	0.00818633	0.109705	0.0304778	0.00758699	0.0411739	0.00202594	23.005	0.0086077	11.5131	0.0102219	0.0534556	6.6066	8.96157	4.08939	0.032395	0.0436922	0.0761228	54.72344
328500	-469.247	-399.875	-69.3722	0.00319147	0.0203839	0.00816391	0.011824	0.136117	0.00582172	0.0654805	0.0239403	0.0516354	0.0637768	0.0280263	0.00466492	0.0291919	0.01226	5.13181	0.00111093	6.64716	0.0362462	0.0146471	4.36235	8.5452	3.66104	0.0484608	0.0199403	0.0277068	28.96015
328600	-475.67	-400.727	-74.9431	0.0106423	0.00345844	0.0126694	0.0213726	0.00440105	0.0745623	0.0339617	0.0296291	0.0111312	0.216628	0.0171632	0.0544348	0.0129029	0.0167957	13.3116	0.0033331	15.1123	0.0164068	0.0285731	0.642497	17.2293	9.7754	0.0246916	0.0144523	0.135863	56.81429
328700	-467.089	-394.99	-72.0996	0.00200943	0.0373427	0.0115775	0.0229017	0.0845649	0.00293362	0.00105868	0.00999012	0.00935667	0.0469418	0.0251641	0.00558347	0.000820333	0.00703948	9.85387	0.0812177	12.505	0.0222057	0.0780855	9.29719	4.03354	6.37391	0.00813397	0.0404081	0.0362693	42.59712
328800	-462.569	-392.297	-70.2724	0.00258775	0.00361246	0.00907275	0.000378478	0.0398491	0.0313774	0.0127245	0.00115235	0.00174254	0.0268421	0.00135896	0.027868	0.0135938	0.00278573	11.7558	0.018174	3.85768	0.108026	0.0405415	3.93091	3.92114	9.39085	0.0678932	0.137559	0.0572254	33.46076
328900	-467.308	-396.279	-71.0296	0.021643	0.0104864	0.0103774	0.00253117	0.0951931	0.0760959	0.0068351	0.0172211	0.0053879	0.029381	0.0536077	0.00662427	0.00174338	0.000707123	7.50531	0.0383679	7.03889	0.00140291	0.0117052	4.22238	13.4068	4.54985	0.0500854	0.0668578	0.0176082	37.24711
329000	-470.283	-400.43	-69.8531	0.0071509	0.0194898	0.0115439	0.0120943	0.0703203	0.0017845	0.0104795	0.0800109	0.0537015	0.0161763	0.00469904	0.0318401	0.0153791	0.0226171	3.20139	0.0375903	11.9657	0.004629	0.0737563	2.86283	6.73389	6.0021	0.0187706	0.0147398	0.0916571	31.36431
329100	-461.688	-389.377	-72.3107	0.00117379	0.00662007	0.010426	0.00911175	0.0237246	0.0127448	0.027555	0.0217489	0.0450317	0.0111017	0.00244162	0.00743555	0.00940215	0.00628903	19.4562	0.00684805	7.87606	0.0153584	0.0326858	3.1722	10.8105	1.85902	0.0029884	0.0878713	0.137977	43.65252
329200	-469.365	-397.369	-71.9962	0.00459819	0.0162923	0.0252714	0.0010898	0.0516515	0.00184228	0.000722963	0.0476537	0.01069	0.0457271	0.00919588	0.0215582	0.00859963	0.0533053	4.20101	0.0122028	8.48299	0.0432944	0.020293	18.5389	3.66494	6.6439	0.00860838	0.11382	0.0515626	42.07976
329300	-465.217	-389.926	-75.2904	0.00776392	0.00598174	0.0133081	0.00997953	0.074319	0.0110429	0.0340041	0.016848	0.0131973	0.0249205	0.0118991	0.0538059	0.00311827	0.00211255	11.5083	0.00304458	11.8152	0.0515005	0.0317458	18.6796	14.6252	1.46001	0.0143499	0.0296229	0.0500832	58.55102
329400	-463.79	-394.497	-69.2933	0.0301772	0.00118585	0.0490368	0.00532303	0.0105698	0.00429665	0.00399912	0.0199633	0.0969434	0.0214333	0.00389989	0.00387553	0.0159423	0.000855852	9.92033	0.0177628	4.17527	0.0264105	0.0115282	2.41016	2.89069	8.63121	0.101351	0.0481813	0.0649403	28.56534
329500	-461.748	-391.14	-70.6077	0.0168938	0.00221911	0.00268073	0.000663876	0.00644008	0.0102405	0.00396879	0.0322527	0.0155763	0.0127973	0.00124323	0.0337187	0.0313225	0.00475877	5.42095	0.0448576	6.27034	0.0223151	0.0555361	2.79506	13.8281	6.43167	0.0173551	0.0393242	0.0371258	35.13746
329600	-463.896	-396.587	-67.309	0.00144684	0.0327045	0.0040111	0.00822592	0.0262806	3.11001e-05	0.0336709	0.00521259	0.0225132	0.00204342	0.00537724	0.0125468	0.00813508	0.0104123	7.59567	0.0246707	2.75818	0.0292347	0.0104912	2.34877	1.71828	3.61519	0.0255506	0.0633226	0.281836	18.6438
329700	-466.065	-395.422	-70.6426	0.0155236	0.0221332	0.00224487	0.0190044	0.00546783	0.0248224	0.0214581	0.00569467	0.0491678	0.093601	0.0150586	0.0344614	0.00267331	0.0002997	5.10807	0.00941087	19.532	0.0341939	0.00473572	0.21794	3.77305	6.26405	0.0249588	0.00435784	0.0276279	35.31203
329800	-471.59	-400.69	-70.9006	0.0240846	0.0140472	0.00864559	0.00105088	0.0113343	0.000167807	0.0191006	0.14677	0.00274128	0.0382917	0.0265479	0.00667081	0.00885987	0.0661035	7.98064	0.00818453	7.2246	0.0124387	0.101555	5.47761	11.4539	3.74899	0.0757435	0.0178626	0.126135	36.60206
329900	-470.549	-396.466	-74.0831	0.023344	0.0241149	0.0239683	0.0116607	0.0628161	0.018239	0.0467672	0.0642155	0.00450556	0.0446294	0.0119093	0.0213154	0.0137147	0.0265199	11.2143	0.0122219	23.6147	0.00914247	0.0210233	3.09771	5.62283	8.40698	0.0103907	0.0112089	0.0961154	52.51432
330000	-471.908	-403.206	-68.7024	0.00130763	0.00451168	0.0341762	0.00509116	0.0726937	0.0202876	0.0103806	0.115377	0.0260342	0.0634892	0.000540808	0.0566911	0.0433936	0.0270693	4.64662	0.0322561	6.65181	0.00742334	0.00659324	3.4083	6.29872	3.93943	0.0236034	0.0353311	0.0800059	25.61114
330100	-462.177	-388.487	-73.6899	0.000398147	0.0139524	0.000383795	0.00455526	0.0524537	0.00361056	0.0103518	0.0569478	0.0013415	0.035992	0.059009	0.00702685	0.00609394	0.000976944	16.5482	0.00499593	16.6846	0.0300079	0.0149461	6.69486	4.18148	5.98862	0.00385666	0.0595293	0.0843512	50.54857
330200	-470.427	-392.995	-77.4327	0.00441939	0.0395805	0.0329199	0.0122066	0.0551738	0.0142903	0.00104126	0.00888532	0.0430169	0.0247111	0.0152239	0.00659962	0.0347409	0.00478099	17.0317	0.00804188	14.3197	0.0166814	0.0383598	0.714791	16.782	20.0025	0.000578554	0.0327177	0.01763	69.26226
330300	-463.259	-389.385	-73.8743	0.00218566	0.00512806	0.00859123	0.0105896	0.0212865	0.00599889	0.0492279	0.0111927	0.00181002	0.0278852	0.0120753	0.000179333	0.00574819	0.00186939	10.1714	0.0456416	14.3774	0.0808808	0.00611109	1.19892	21.6977	3.58767	0.0383792	0.0412418	0.0613409	51.47045
330400	-463.726	-392.226	-71.4995	0.000156016	0.0133216	0.00798941	0.00168759	0.0533333	0.0491788	0.000135054	0.013824	0.0294586	0.0461936	0.0173719	0.0412439	0.00110342	0.00370117	10.121	0.0251515	9.1809	0.0312515	0.0118535	5.30379	11.4681	2.98505	0.000240893	0.0129184	0.177637	39.5966
330500	-466.81	-396.597	-70.2129	0.00856523	0.0704784	0.0144199	0.00626352	0.0252481	0.00918713	0.0368543	0.0519664	0.00239488	0.0446715	0.0343925	0.00682879	0.00980655	0.0045143	8.11561	0.000290056	7.6884	0.0330005	0.0623655	1.35317	8.56559	6.82667	0.0423779	0.0794084	0.0709438	33.16341
330600	-468.764	-392.669	-76.095	0.00275081	0.020606	0.00360939	0.00465236	0.0292829	0.0346426	0.00133837	0.0869237	0.0271354	0.0431618	0.00200107	0.00244263	0.00344245	0.0368855	31.8312	0.0330433	5.0588	0.000858282	0.0696618	4.33606	15.0538	5.77488	0.0341525	0.0356394	0.0468534	62.57383
330700	-475.084	-402.424	-72.6601	0.00393605	0.00279824	0.0221368	0.0443826	0.0602989	0.00486177	0.101064	0.0467955	0.0220905	0.0312107	0.0312489	0.0232168	0.00736369	0.0101553	13.072	0.00784405	5.57281	0.085665	0.080916	3.38653	11.4494	11.0953	0.0774011	0.00522642	0.15482	45.39948
330800	-463.412	-393.447	-69.9649	0.00610669	0.0148556	0.00919439	0.0412913	0.0700228	0.0313641	0.0386281	0.0122333	0.0141702	0.0382278	0.0372068	0.0124799	0.00388352	0.00918871	9.01699	0.013913	6.41252	0.0106538	0.00795034	6.73696	1.38794	7.92854	0.00176659	0.00787574	0.0593976	31.92336
330900	-463.058	-393.029	-70.0292	0.0143802	0.0165785	0.0146389	0.0186401	0.024908	0.0270306	0.0113466	0.00271966	0.0125101	0.0442	0.0447917	0.000158938	0.00324423	0.0013318	14.0929	0.00266323	4.47308	0.0322355	0.107086	3.10135	2.38627	7.59141	0.027935	0.106623	0.0868675	32.24493
331000	-462.476	-393.909	-68.5665	0.00209539	0.0231845	0.0304882	0.00117827	0.0158284	0.00782581	0.0252372	0.0150058	0.0662295	0.0500153	0.0459303	0.00350862	0.00525846	0.00427482	8.07167	0.00337111	3.56582	0.00624364	0.00685436	7.04616	1.07602	4.72664	0.0274806	0.0711397	0.0340462	24.9315
331100	-471.164	-396.745	-74.419	0.0198373	8.32635e-05	0.00444132	0.0280785	0.0665925	0.00539776	0.0190466	0.0626652	0.00801819	0.0571056	0.021586	0.0293417	0.00947875	0.0417652	29.4562	0.00256096	6.03308	0.0136468	0.062627	5.44703	0.593492	12.0927	0.0091427	0.099693	0.010621	54.19417
331200	-461.837	-393.197	-68.6395	0.0144402	9.63183e-05	0.00472603	0.0234114	0.0012988	0.0225449	0.00496344	0.0160682	0.0161503	0.0257649	0.0265422	0.0276139	0.0133664	0.00876544	3.52657	0.00630399	5.04643	0.000705107	0.0324631	4.64391	1.43657	10.191	0.0205788	0.0261078	0.160023	25.29644
331300	-462.32	-388.332	-73.9881	0.00364018	0.0117642	0.00868626	0.00412691	3.73687e-05	0.0018282	0.0266493	0.0457186	0.0111937	0.0064357	0.0266354	0.0108498	0.00351752	0.00457407	18.7664	0.0262876	6.33221	0.00691019	0.0433485	4.38709	10.4575	11.6708	0.0355158	0.0337661	0.114011	52.03944
331400	-468.36	-397.31	-71.0498	0.0341702	0.0256627	0.000945606	0.00434167	0.032506	0.0373434	0.0858334	0.0799284	0.0135511	0.00684518	0.0200907	0.00349178	0.0216713	0.00377977	7.08272	0.0160796	11.8419	0.0249245	0.020188	0.533439	3.12995	14.2456	0.0405866	0.00665463	0.0358091	37.34802
331500	-474.085	-399.826	-74.2595	0.00127336	0.00398803	0.0062944	0.00648096	0.0855169	0.00295998	0.0869435	0.0515973	0.0937716	0.00281752	0.029924	0.0164132	0.0198427	0.00825393	17.5252	0.0500007	6.55383	0.0491218	0.046998	14.6663	9.04182	4.84681	0.00494887	0.0576787	0.137724	53.39645
331600	-468.045	-399.766	-68.2795	0.00931249	0.0384621	0.0141829	0.0262402	0.0216838	0.00536929	0.123315	0.000159211	0.000710863	0.0225274	0.00964438	0.0260707	0.00464118	0.0014546	5.75335	0.0102709	3.91333	0.0302025	0.0291671	2.38925	7.93646	2.83236	0.0732003	0.131189	0.0941348	23.49668
331700	-465.379	-392.834	-72.5448	0.00771045	0.0049138	0.00611746	0.00123142	0.0340665	0.025527	0.0622179	2.83672e-05	0.027852	0.00333518	0.0173038	0.00873608	0.00171644	0.0362805	12.7333	0.000767732	11.4286	0.081849	0.0336317	5.35517	9.26488	5.44591	0.0794394	0.0554947	0.106844	44.82288
331800	-474.519	-403.584	-70.9349	0.0369279	0.0205403	0.000295511	0.0138048	0.0376112	0.0393768	0.00998966	0.0721873	0.0299841	0.143543	0.0247744	0.0199418	0.00135481	7.42625e-05	15.771	0.0112133	3.63716	0.199496	0.0852921	0.0701516	9.98768	6.49145	0.0131292	0.0244471	0.0322044	36.77367
331900	-465.091	-394.449	-70.6422	0.00436084	0.00167331	0.00263546	0.0137076	0.0411989	0.082276	0.0655419	0.0266168	0.0206788	0.0249579	0.0121173	0.0436159	0.00150949	0.00416841	10.7342	0.0180044	5.17822	0.0561876	0.0243631	6.02164	10.5453	2.25124	0.0586259	0.0206161	0.0563347	35.30986
332000	-463.423	-396.056	-67.3665	0.00635067	0.0118809	0.00702279	0.01662	0.00196453	0.00763365	0.0199788	0.0468612	0.00785041	0.0360563	0.0083175	0.00405234	0.020041	0.0188074	1.12976	0.00113324	4.44408	0.0114278	0.0981367	2.08746	6.68047	4.07324	0.0664913	0.0445312	0.0811957	18.93136
332100	-462.312	-393.653	-68.6587	0.00425013	0.0172496	0.00963248	0.0146703	0.0279263	0.01497	0.0182784	0.0105902	0.0125144	0.0398167	0.0172228	0.001012	0.0167324	0.00757231	14.436	0.0227216	4.55212	0.0452872	0.0260226	1.39234	2.55188	1.98147	0.0357211	0.0416792	0.0948893	25.39252
332200	-473.907	-401.442	-72.4645	0.0141236	0.0131039	0.00685013	0.00602	0.0948089	0.0180049	0.00630746	0.0219997	0.023432	0.0972273	0.00083798	1.29442e-05	0.00862784	0.00100239	13.1598	0.0255418	4.38937	0.0233473	0.0595548	1.03814	6.5267	18.4665	0.109252	0.288804	0.0221406	44.42156
332300	-464.149	-394.755	-69.3934	0.00582428	0.0257094	0.00876544	0.00296915	0.00563522	0.0053892	0.00953271	0.103579	0.017287	0.0603844	0.023829	0.014124	0.0027348	0.0103732	9.01222	0.0156263	3.1985	0.0224212	0.0542122	1.58564	11.5989	3.12671	0.0336176	0.0678174	0.0541946	29.06598
332400	-464.918	-395.063	-69.8557	0.0253546	0.0016452	0.00277605	0.0186724	0.0180609	0.0337288	0.00252445	0.013488	0.03154	0.0592786	0.00893762	0.030443	0.0139845	0.000184287	5.97282	0.00160043	9.50403	0.048519	0.0161406	1.01551	7.80673	6.45724	0.0674033	0.0699448	0.156693	31.37725
332500	-469.525	-397.095	-72.4296	0.00506388	0.0207999	0.00428209	0.0410701	0.0229447	0.0140026	0.0506972	0.00842452	0.0105961	0.0215862	0.0207458	0.041939	0.00165875	0.00393558	4.80895	0.00165548	19.15	0.0748006	0.0040766	0.125616	7.48955	12.1378	0.108496	0.0174163	0.0610006	44.24719
332600	-462.635	-388.025	-74.6095	0.00214631	0.00263323	0.0179053	0.00266521	0.0159733	0.0507301	0.00620961	0.0419873	0.00868598	0.0198241	0.0152001	0.002329	0.0066613	0.00503736	14.6859	0.0271839	6.13874	0.00525096	0.0030114	2.17621	11.7308	20.1207	0.0173523	0.0121948	0.0310977	55.14635
332700	-462.801	-390.289	-72.5123	0.0227751	0.00581757	0.00413998	0.00888878	0.0629949	0.0509218	0.0134064	0.00128369	0.00378849	0.0116355	0.00116758	0.0165205	0.00219737	0.00374344	6.16589	0.0158983	4.99895	0.0565885	0.0269544	4.17132	21.3223	7.5605	0.056125	0.0042671	0.0722342	44.66031
332800	-468.88	-397.275	-71.6055	0.00768492	0.0139048	0.00772218	0.00980152	0.00114601	0.0303023	0.0346627	0.00784968	0.00264117	0.0629762	0.00325162	0.016445	0.0282508	0.0543937	6.99389	0.0674168	5.93682	0.00457993	0.00562437	0.66371	4.02397	22.0284	0.0682026	0.00967685	0.043232	40.1266
332900	-463.331	-393.424	-69.9065	0.00326412	0.00603816	0.00344497	0.0334957	0.0607946	0.025857	0.0389966	0.0339546	0.00294972	0.0239406	0.023929	0.0168358	0.00103651	0.00664955	8.24788	0.00133435	5.26275	0.0210028	0.0785012	6.51536	3.96129	7.07254	0.0951678	0.0190162	0.0754246	31.63146
333000	-466.853	-396.751	-70.1017	0.00727468	0.00225641	0.00146242	0.000753285	0.00323489	0.00262975	0.0282836	0.0403259	0.0758259	0.0698472	0.00924328	0.00684131	4.05657e-05	0.047603	3.03523	0.0466359	7.22993	0.00749932	0.00548419	2.44701	4.0681	15.3157	0.0190506	0.0141741	0.123278	32.60769
333100	-467.729	-396.686	-71.0426	0.00175175	0.0330845	0.0215361	0.00903342	0.0392702	0.0141283	0.0597365	0.0593708	0.0113126	0.0281987	0.00127485	0.00676689	0.0444001	0.0135413	13.8587	0.0374625	2.82275	0.0163187	0.045731	0.812173	4.63684	14.5959	0.020496	0.0467903	0.0752662	37.31183
333200	-462.988	-389.115	-73.8738	0.00504251	0.0105832	0.0198613	0.005553	0.0201395	0.0569553	0.00517233	0.0201298	0.000146533	0.0277184	0.00407113	0.0231641	0.0164183	0.00321972	19.8156	0.00111289	4.32595	0.0122976	0.0822296	3.65636	21.1915	2.07948	0.0267661	0.0146777	0.0438343	51.46797
333300	-468.281	-396.373	-71.9079	0.0182043	0.00626252	0.0187056	0.0251526	0.082847	0.00898133	0.0871545	0.0211481	0.0390078	0.0354441	0.000188507	0.0133235	0.0264853	0.00530078	7.22426	0.00839504	4.8814	0.0160706	0.0279325	11.0355	17.6134	0.2911	0.0205431	0.0439175	0.0874884	41.63828
333400	-457.588	-388.355	-69.2324	0.0095569	0.0019868	0.00554551	0.00198391	0.0807748	0.00698438	0.0314607	0.0148377	0.0449958	0.0195796	0.00220851	0.0200897	0.0195419	0.00549477	10.2438	0.0131211	5.28416	0.00603938	0.0286057	2.21572	0.847963	9.25217	0.000842023	0.0319692	0.0716712	28.26113
333500	-462.344	-392.915	-69.4289	0.00972033	0.018099	0.0104626	0.000350358	0.0463275	0.00410023	0.0319087	0.0401479	0.0306607	0.0145676	0.0190875	0.0281361	0.0034406	0.00561679	7.45686	0.00202416	3.36157	0.0280607	0.0564269	2.61396	5.70988	9.5992	0.0970551	0.0107899	0.0448521	29.2433
333600	-461.677	-390.851	-70.8252	0.00354645	0.0102746	0.0249294	0.00745004	0.0102866	0.00320687	0.00325313	0.00276135	0.00788765	0.0221766	0.036363	0.0360206	0.00328263	0.00947602	8.17599	0.00644074	13.9993	0.0442222	0.0506111	3.27825	7.15199	3.14648	0.0321572	0.0127163	0.145902	36.22501
333700	-472.283	-398.246	-74.0368	0.00957078	0.0106834	0.0261206	0.00114486	0.0324139	0.0211377	0.00231029	0.0458137	0.013094	0.0527213	0.0188571	0.0308743	0.0174385	0.0188207	25.792	0.0224657	5.83804	0.109106	0.0136687	11.7018	1.92078	6.41669	0.0551487	0.00151542	0.110899	52.28314
333800	-467.513	-389.547	-77.966	0.01768	0.0104015	0.00412858	0.00146261	0.0191293	0.01016	0.00901356	0.0385752	4.63537e-05	0.0046183	0.00598884	0.0382275	0.0330167	0.000192702	30.8677	0.0131778	6.23926	0.0226199	0.0649339	9.56285	22.6482	2.19211	0.0362444	0.00873905	0.0804482	71.92887
333900	-461.066	-393.094	-67.9725	0.0102203	0.00774854	0.014908	0.00138906	0.0344098	0.0435262	0.0165899	0.0086018	0.011589	0.0243711	0.0194803	0.0165298	0.0138546	0.0175237	8.64282	0.0127761	2.69149	0.102203	0.07768	2.50664	0.764217	6.86441	0.0134095	0.0172133	0.0276546	21.96125
334000	-455.131	-387.282	-67.8484	0.00840105	0.00226781	0.0039113	0.00689087	0.00876604	0.00769216	0.00970374	0.0444432	0.00408303	0.00670329	0.00666411	0.00574674	0.00808669	0.00696531	4.27205	0.00892736	3.31475	0.0376162	0.0370604	0.532044	3.5931	9.285	0.0150744	0.0627175	0.0521428	21.34082
334100	-467.517	-397.989	-69.5274	0.00528456	0.0263251	0.0519241	0.0156258	0.00920647	0.00103338	0.0189259	0.0160618	0.135819	0.0423268	0.00628967	0.0319836	0.0110991	0.0017905	12.0895	0.00661881	4.82009	0.00476346	0.103399	4.72682	2.00803	5.50161	0.00503795	0.0280388	0.0684015	29.73599
334200	-463.993	-390.381	-73.6116	0.00807805	0.0147181	0.00107666	0.0305926	0.008148	0.0119056	0.00294635	0.0320239	0.0013028	0.0144229	0.0476388	0.000304767	0.0073391	0.0012554	9.93302	0.00592576	24.6488	0.0158635	0.0491343	3.0508	4.96225	7.11185	0.124239	0.021371	0.0520494	50.15709
334300	-465.444	-394.154	-71.29	0.0282912	0.00308833	0.0157292	0.0181367	0.0486177	0.00347039	0.0133158	0.00670793	0.000654701	0.032304	0.0307629	0.0161257	0.0151835	0.00320147	3.56462	0.00790852	17.4601	0.0429684	0.0754095	1.96299	9.55629	5.51779	0.00489305	0.0689709	0.0513909	38.54894
334400	-473.747	-401.076	-72.6712	0.0503843	0.012046	0.00128942	0.0281541	0.00356328	0.00505924	0.00351392	0.00831671	0.054136	0.00081306	0.038402	0.0468173	0.00957857	0.0206754	27.6533	0.0128897	2.78486	0.0183757	0.033665	0.393575	2.00258	11.9056	0.103263	0.146242	0.117722	45.45482
334500	-462.508	-393.497	-69.0114	0.00706924	0.0109861	0.0133558	0.00306852	0.0206599	0.00935883	0.00462243	0.00654325	0.000963269	0.0512875	0.0182158	0.0736717	0.0148343	0.0076026	8.83372	0.00360015	4.09156	0.0474639	0.0242684	5.76641	4.85527	3.22841	0.000210533	0.056462	0.00625031	27.15586
334600	-466.649	-397.917	-68.7324	0.00425588	0.0106872	0.0117042	0.00554644	0.00828379	0.0561533	0.00777919	0.0761675	0.0268875	0.0407604	0.0179542	0.0174087	0.00151875	0.000664033	6.51361	0.0328674	5.09173	0.127467	0.0399073	4.26681	9.15785	0.065042	0.0559916	0.029751	0.0940927	25.76089
334700	-457.671	-386.748	-70.9227	0.0154501	0.00588628	0.0119478	0.0137977	0.0444602	0.0104614	0.00995669	0.0109266	0.0376372	0.00550981	0.00610986	0.00131985	0.000340784	0.0114735	15.9727	0.0125849	7.30391	0.0123564	0.0294636	1.74037	2.00759	9.34238	0.00249365	0.0190046	0.0842777	36.71246
334800	-465.467	-393.767	-71.7	0.0237975	0.00576635	0.00310597	0.0192175	0.0501353	0.0143325	0.0430586	0.017869	0.00725865	0.000886817	0.0134485	0.0261061	0.00586614	0.00456132	7.3456	0.0246116	9.28677	0.0306543	0.0484122	5.83782	10.5028	7.04019	0.0011574	0.0574643	0.188244	40.59918
334900	-473.83	-395.032	-78.7978	0.000784046	0.00311857	0.00344108	0.0147176	0.0926582	0.0122782	0.00756291	0.104046	0.0652607	0.0430914	0.0094981	0.00453138	0.00257656	8.56825e-05	11.2087	0.0354407	34.2123	0.0244441	0.0436467	1.78231	18.7902	9.42787	0.0570013	0.0791433	0.0631788	76.08795
335000	-476.507	-399.16	-77.3466	0.00623864	0.00851233	0.0117124	0.0445844	0.0165512	0.00917348	0.0174596	0.157773	0.0168312	0.0245846	0.0170281	0.00357883	0.0450218	0.00748175	5.85354	0.0260676	15.3937	0.0415346	0.0225203	5.77159	23.7926	17.4678	0.00130241	0.0190508	0.0559171	68.83204
335100	-468.979	-400.848	-68.1303	0.00653713	0.000729489	0.00908516	0.00897309	0.0269917	0.0102613	0.0553937	0.01776	0.0164955	0.0402956	0.0392099	0.0422634	0.0260466	0.00849869	3.87903	0.0515939	5.14945	0.0575188	0.0212979	4.88002	3.72147	4.50722	0.0750514	0.0126865	0.086609	22.75049
335200	-467.105	-395.702	-71.4027	4.92671e-05	0.00680127	0.00815796	0.0198559	0.0524151	0.0111533	0.0347092	0.00672065	0.00132243	0.00167522	0.0478449	0.0370093	0.0200781	0.00621401	5.4263	0.0188389	9.118	0.0276752	0.0802549	2.23626	8.00179	13.8172	0.07467	0.00596209	0.0514291	39.11241
335300	-470.434	-398.234	-72.1995	0.0142074	0.00349153	0.0262574	0.0187805	0.00425318	0.00364344	0.129788	0.0180571	0.010609	0.0112558	0.0547474	0.0084929	0.00454701	0.000599686	14.7196	0.0251664	14.2994	0.003074	0.137993	0.0203036	9.39496	4.04204	0.0607867	0.0568532	0.0274755	43.09642
335400	-471.416	-400.409	-71.0078	0.0182658	0.0146357	0.0336545	0.0248921	0.01991	0.00118159	0.0247888	0.00637202	0.096232	0.0162615	0.00728519	0.053474	0.00734864	0.0245791	7.31936	0.0247572	10.7471	0.030957	0.0653357	11.2239	2.13029	5.08308	0.00965165	0.0482674	0.106354	37.1379
335500	-469.198	-398.626	-70.5719	0.0392489	0.0166838	0.00150116	0.00370319	0.1012	0.0826317	0.0180709	0.0149905	0.0123024	0.0269996	0.0256975	0.0144937	0.0405667	0.01356	16.5884	0.017856	6.51543	0.0219668	0.0342851	3.03673	7.28146	0.912494	0.0063307	0.058256	0.0737085	34.95858
335600	-466.782	-393.72	-73.0613	0.037217	0.0100019	0.0162153	0.00772011	0.0369751	0.0194655	0.00229966	0.0260766	0.0345728	0.0328111	0.00400017	0.0139169	0.00257225	0.00224282	7.52971	0.0613976	18.652	0.00416169	0.0208719	7.00129	6.83758	6.91498	0.0116247	0.0947397	0.0312317	47.40569
335700	-465.802	-394.293	-71.5087	0.0068146	0.00106183	0.0185379	0.0136506	0.0380575	0.0294914	0.0114582	0.020995	0.0256649	0.00391006	0.0122131	0.0213516	0.012154	0.0105769	15.2059	0.0393088	7.14423	0.0994263	0.0169716	3.76372	6.15516	6.76669	0.0184027	0.0625658	0.143983	39.64233
335800	-465.144	-392.609	-72.5348	0.000149381	0.0115688	0.00297614	0.0239476	0.0095061	0.00585374	0.0517198	0.0473829	0.0137127	0.0839608	0.0130915	0.00433148	0.000460107	0.00211167	9.96268	0.0065208	15.6542	0.0721294	0.0864605	7.15618	1.67185	9.77528	0.00112423	0.0530814	0.062904	44.77318
335900	-467.616	-397.984	-69.6317	0.0161546	0.010427	0.00747786	0.0180595	0.0190947	0.0101421	0.0296364	0.00918643	0.0305579	0.00522209	0.0235545	0.0287122	0.0193118	0.0017561	9.23616	0.0704453	7.30948	0.012156	0.134021	6.57962	0.198156	6.35858	0.0212674	0.0624877	0.0456081	30.25728
336000	-468.082	-393.957	-74.1253	0.000132952	0.0474658	0.0232367	0.0169711	0.0188897	0.0199164	0.0337316	0.00874515	0.00116858	0.0503863	0.024562	0.00232296	0.0099892	0.00677762	21.9022	0.00755851	8.62033	0.0172017	0.0429668	8.06307	5.35836	8.19803	0.0779876	0.0658378	0.107383	52.72525
336100	-467.851	-393.797	-74.0538	0.0196432	0.013049	0.00301538	0.00204041	0.0171329	0.075544	0.0167693	0.0137786	0.0498852	0.0313768	0.0164313	0.00843917	0.00341446	0.0560414	11.0184	0.00756258	6.15304	0.028283	0.0359583	3.35441	11.0586	20.3094	0.00202157	0.0394575	0.0344003	52.3681
336200	-470.122	-401.154	-68.9686	0.00371194	0.013092	0.0131978	0.000237548	0.0181225	0.0192331	0.00891614	0.000156509	0.11615	0.0637475	0.0208559	0.0306578	0.0177204	0.0154208	10.2826	0.0117488	3.74858	0.158705	0.0629423	1.82428	3.1069	7.14775	0.0905217	0.0337456	0.133223	26.94223
336300	-471.854	-399.795	-72.059	0.0138788	0.0112783	0.0170939	0.0121744	0.0554786	0.0586044	0.00538638	0.0345897	0.00429898	0.0750875	0.00303592	0.000162844	0.0514454	0.0204134	7.25509	0.00306468	3.56285	0.0106877	0.133379	15.4502	2.51556	13.0612	0.0219254	0.00652501	0.010285	42.39375
336400	-464.199	-391.828	-72.3704	0.00309037	0.0104191	0.00225302	0.00139445	0.0402565	0.036318	0.0296759	0.0311178	0.00751307	0.0191588	0.0115309	0.0237437	0.0149352	0.00520342	9.32785	0.0235555	13.8919	0.0187231	0.0489302	1.38869	1.84882	16.9644	0.0248842	0.111014	0.0654474	43.9508
336500	-461.611	-393.244	-68.3673	0.00612286	0.000758871	0.0147774	0.0133612	0.0543719	0.0869406	0.00850796	0.00476422	0.00571697	0.0622979	0.0422255	0.0261724	0.00831993	0.00366646	6.40713	0.00685107	3.12572	0.00976165	0.0365223	5.32799	2.40872	6.1703	0.0151118	0.0248933	0.0646482	23.93566
336600	-474.174	-405.368	-68.8058	0.0415827	0.0266103	0.00269438	0.02562	0.0238673	0.0302575	0.0259229	0.0746005	0.0194046	0.0443784	0.0611016	0.00882342	0.00386175	0.0105464	9.34437	0.0527409	7.22722	0.00671447	0.04219	0.150726	4.91525	3.70741	0.0540686	0.00945331	0.218416	26.12782
336700	-464.623	-394.223	-70.3996	0.00459529	0.000296538	0.00219526	0.0106369	0.00185125	0.00533264	0.0151171	0.0637148	0.00682387	0.0478397	0.00389161	0.0381743	0.0332126	0.00486853	19.4758	0.00765332	6.09611	0.059156	0.0549273	2.55565	1.45427	3.95809	0.00646791	0.0428231	0.147724	34.09721
336800	-466.819	-398.678	-68.1406	0.00461177	0.0275541	0.000200394	0.0194473	0.000778107	0.0165351	0.00389267	0.116716	0.016175	0.0256671	0.00579664	0.0266658	0.0140573	0.0582264	5.87943	0.0108554	4.81055	0.0316581	0.0610301	3.66009	1.8818	6.03755	0.053694	0.0100834	0.0287094	22.80178
336900	-464.598	-394.107	-70.4915	0.000436221	0.023985	0.014645	0.0242453	0.0128643	0.0457821	0.00929187	0.0141955	0.020141	0.0390769	0.00813584	0.00108133	0.0108911	0.0351008	8.10591	0.00769173	2.94899	0.0122174	0.0101802	1.04619	11.7089	10.2993	0.0741857	0.0406769	0.0425395	34.55669
337000	-463.508	-393.231	-70.277	0.00282164	0.00639655	0.0106523	0.0248638	0.0305253	0.0119279	0.0129763	0.0242837	0.00572534	0.0514084	0.0265349	0.00949671	0.00174577	0.00102445	6.94694	0.00347882	5.19633	0.121443	0.062824	5.91564	1.56242	13.2701	0.0674131	0.0662201	0.0506946	33.48385
337100	-474.107	-404.14	-69.9666	0.00360505	0.0100613	0.035603	0.00513699	0.0839573	0.0771739	0.0100649	0.0282108	0.0244277	0.00117609	0.0032688	0.0961358	0.0102884	0.0511284	8.10862	0.0658978	5.85254	0.0174703	0.0301579	0.994714	10.9345	5.36635	0.00543729	0.0521526	0.0639288	31.932
337200	-469.46	-394.56	-74.9	0.00332511	0.0423083	0.00561732	0.0174805	0.0230177	0.00179086	0.0258996	0.0196226	0.0363009	0.0466152	0.000464938	0.0296843	0.00984171	0.0480441	27.4855	0.0183557	8.24916	0.00410192	0.0153724	3.80225	0.706849	15.8392	0.00719709	0.0230315	0.137838	56.59881
337300	-471.743	-400.811	-70.9314	0.00922437	0.00218406	0.0213909	0.000388153	0.00668331	0.0399827	0.0172089	0.0712479	0.0248403	0.0188446	0.050673	0.0157167	0.00525081	0.0138021	6.36653	0.00533618	20.5189	0.0350352	0.108779	0.988182	3.94809	4.16519	0.131137	0.0265057	0.164633	36.75576
337400	-472.56	-398.733	-73.827	0.00142504	0.00382746	0.0210327	0.0175271	0.0804869	0.028368	0.00319025	0.0577061	0.0188519	0.120271	0.011903	0.021443	0.00603825	0.0208064	4.49557	0.036345	12.1397	0.0361405	0.0180532	22.8045	0.364375	10.868	0.0154885	0.0183957	0.0246925	51.23415
337500	-461.438	-390.907	-70.5314	0.00212972	0.0228437	5.33766e-05	0.00941802	0.0242761	0.0130373	0.0301592	0.00664024	0.00343086	0.0516163	0.0402859	0.0209771	0.0192361	0.00371545	16.8175	0.0035835	4.93831	0.025832	0.0652666	2.25692	8.06134	2.23235	0.0432211	0.0248581	0.0389204	34.75592
337600	-460.915	-392.476	-68.4382	0.00327616	0.0129435	0.0171847	0.0111339	0.00530676	0.00302517	0.000563637	0.0308892	0.0266726	0.0680302	0.00421994	0.0119585	0.0012529	0.0136949	10.4639	0.00920827	2.44101	0.0109139	0.0783745	1.33267	3.28326	6.2423	0.0381183	0.136095	0.0437348	24.28975
337700	-471.343	-397.407	-73.9358	0.0286779	0.0313871	0.0157217	0.00243583	0.00916429	0.00236565	0.0016405	0.0537692	0.00864409	0.0422068	0.000881981	0.041654	0.0174972	0.00242661	15.5187	0.0500087	13.2913	0.0371154	0.013442	7.25427	11.2923	3.78133	0.0147876	0.0412601	0.224984	51.77793
337800	-472.537	-403.017	-69.5197	0.0149067	0.0258612	0.022431	0.0153409	0.0730744	0.0164745	0.0414576	0.00860425	0.0319112	0.104366	0.0171137	0.0116743	0.000376191	0.0148903	11.6971	0.0288078	8.99851	0.0526787	0.0396845	2.2277	0.861777	5.12095	0.00944758	0.176921	0.0855292	29.69759
337900	-460.226	-389.901	-70.3254	0.014442	0.0246665	0.00224182	0.0079197	0.051515	0.0114728	0.00489367	0.022113	0.00768795	0.0134391	0.00040832	0.00907767	0.0249016	0.00353544	10.7368	0.00626992	9.54641	0.0030079	0.0287709	5.48553	6.34268	1.25415	0.00749832	0.0949376	0.0217501	33.72613
338000	-462.169	-387.803	-74.3658	0.00120038	0.0160394	0.00521461	0.015825	0.0333652	0.0134467	0.00391634	0.0388409	0.00061937	0.001539	0.0278553	0.00877958	0.00196966	0.00813488	8.54992	0.002049	6.09652	0.0710033	0.0380233	2.78225	0.47255	35.6081	0.0352729	0.0261891	0.0695035	53.9281
338100	-467.611	-397.416	-70.1943	0.00921187	0.0103424	0.021709	0.00227318	0.0131058	0.0118413	0.00225306	0.00909065	0.00136894	0.0501723	0.00208772	0.00253864	0.0710078	0.00272649	7.19731	0.00589824	8.36299	0.00522541	0.00345776	2.62829	4.13831	10.1338	0.124091	0.12651	0.134996	33.07065
338200	-465.721	-392.383	-73.3386	0.00117381	0.0221101	0.00316092	0.00134096	0.00420309	0.0207485	0.0376863	0.0079977	0.0158778	0.0133147	0.00240769	0.033235	0.0101045	0.0338273	11.5308	0.0326515	9.34511	0.0232835	0.0167304	8.40128	0.426141	18.6033	0.0386703	0.116198	0.0507451	48.79212
338300	-471.351	-400.308	-71.0429	0.0139664	0.030456	0.0287416	0.00169919	0.0113719	0.0268369	0.024223	0.0643187	0.0427466	0.0664295	0.0440211	0.00120866	0.00287751	0.0423325	20.0663	0.0312307	2.7061	0.00245544	0.0516944	0.163112	3.97804	9.72323	0.0997413	0.0254127	0.0650214	37.31353
338400	-470.945	-395.85	-75.0949	0.00980224	0.00682078	0.0801117	0.00765617	0.0128167	6.55018e-05	0.00558627	0.0294853	0.0325296	0.0974769	0.00397836	0.00148693	0.030522	0.00213423	8.47115	0.0167985	21.1257	0.00377991	0.0767544	4.81834	6.43834	16.1654	0.0526075	0.0218411	0.0624251	57.57361
338500	-460.758	-389.149	-71.6097	0.00307985	0.003667	0.00690626	0.00296608	0.0198588	0.0222253	0.0200071	0.0202118	0.0605391	0.0149894	0.00177838	0.0154455	0.000408213	0.0052424	14.9076	0.0338482	5.5951	0.0382563	0.0175868	1.15371	6.97122	11.0225	0.053715	0.052903	0.103787	40.14755
338600	-472.824	-401.627	-71.1976	0.000968797	0.016779	0.0800399	0.00518931	0.0835318	0.044779	0.00316656	0.00469598	0.0412912	0.0450783	0.0224604	0.0013582	0.018023	0.0344273	20.449	0.00306184	5.84948	0.0436339	0.0653121	5.34815	0.872246	4.84708	0.00651792	0.0325604	0.168295	38.08712
338700	-471.605	-399.619	-71.9865	0.0812642	0.0135009	0.0119864	0.0169944	0.0392938	0.00467295	0.0437352	0.0247244	0.00484221	0.0244422	0.0221574	0.000411867	0.0242991	0.00584205	14.6226	0.0230631	7.67409	0.00577863	0.135061	6.19846	1.10131	11.768	0.0312248	0.0887721	0.064789	42.03128
338800	-466.472	-393.129	-73.3429	0.0118643	0.00439631	0.00393976	0.049598	0.0473559	0.00213481	0.00447889	0.00299748	0.0190254	0.0436647	0.0276004	0.0479353	0.0290331	0.0127207	13.5	0.0195789	6.01183	0.00635853	0.0257297	10.0768	7.70301	11.0747	0.0071231	0.0305465	0.051044	48.81349
338900	-461.002	-389.223	-71.7793	0.018301	0.00198346	0.0294047	0.004037	0.0154673	0.0227601	0.0216388	0.00676304	0.0321149	0.0207587	0.00593494	0.00196	0.00810658	0.0127958	10.5937	0.0151986	3.68363	0.00479629	0.0499068	2.42212	18.3224	5.64188	0.0170557	0.0146824	0.0280896	40.99548
339000	-471.349	-401.31	-70.0391	0.0109895	0.0293942	0.00717941	0.0249023	0.0248042	0.0269533	0.0044318	0.0272269	0.0616975	0.025383	0.0325245	0.0209057	0.0260303	0.02782	9.62497	0.00775201	6.18476	0.0649368	0.105959	2.8128	2.04953	10.9236	0.0797223	0.0651932	0.0247871	32.29427
339100	-461.05	-393.303	-67.7468	0.00200545	0.00866001	0.00405059	0.0506346	0.0337842	0.040427	0.0200138	0.000646335	0.0142312	0.00718017	0.00617141	0.0229045	0.00122485	0.00992658	1.6847	0.00211972	8.41241	0.0279197	0.0299524	2.37448	1.66664	6.30341	0.00905641	0.0563399	0.0442322	20.83313
339200	-461.203	-388.154	-73.0488	0.0029865	0.00584	0.0120655	0.00575764	0.0351058	0.0145153	0.0149301	0.0258572	0.0410041	0.0701261	0.0390136	0.00139037	0.00402745	0.000611689	21.3347	0.00184021	4.9325	0.00788343	0.0404011	3.13166	1.42681	16.0538	0.0548919	0.0379044	0.0475698	47.34315
339300	-459.82	-391.039	-68.781	0.000587276	0.00170619	0.00721734	0.000222585	0.0397452	0.00294856	0.00266343	0.040406	0.0340408	0.0382528	0.0272931	0.00364763	0.00554494	0.0237317	8.58828	0.0174443	6.20545	0.0597691	0.0453491	1.19617	5.05169	4.46496	0.0517192	0.0590395	0.0358713	26.00375
339400	-469.346	-397.897	-71.4484	0.0109438	0.00299363	0.0367402	0.00551352	0.0267015	0.0765446	0.00815518	0.0245428	0.0110357	0.0747388	0.000658604	0.0574593	0.0122575	0.0146376	20.0041	0.0326353	4.59498	0.0201935	0.0725398	1.16855	5.7993	7.09596	0.0349957	0.0452757	0.109739	39.34122
339500	-465.259	-395.311	-69.9486	0.013937	0.00300956	0.0325644	0.016209	0.0411404	0.0281728	0.00690053	0.0382931	0.00523445	0.0304484	0.0214644	0.0164127	0.0232174	0.0318607	13.8518	0.0122101	3.16378	0.0362569	0.0265375	2.16892	1.69325	10.4158	0.0727938	0.00630429	0.0857152	31.84223
339600	-471.534	-400.03	-71.5041	0.0144263	0.00385063	0.0295328	0.00535605	0.0263606	0.0187298	0.0618402	0.0376396	0.0158359	0.0143125	0.000557974	0.0153964	0.0134057	1.89792e-07	3.27509	0.010119	14.7551	0.0268002	0.136881	11.0738	2.97735	6.89646	0.0868007	0.102725	0.0211378	39.61944
339700	-464.075	-391.122	-72.9531	0.00449607	0.00167837	0.0459575	0.00414276	0.0558893	0.0129286	0.0109969	0.0294513	0.0137938	0.00178891	0.0136127	0.0189976	0.00256303	0.00757915	11.0486	0.0135139	15.9425	0.0378877	0.00955265	10.446	6.07129	2.96216	0.0551384	0.00373836	0.0500943	46.86441
339800	-455.074	-383.92	-71.1541	0.013008	0.00452038	0.00531243	0.0150714	0.0221014	0.00533763	0.0166335	0.0221922	0.000599844	0.00230918	0.00384882	4.70466e-05	5.6868e-05	0.00355867	12.7425	0.0111238	6.58469	0.0180284	0.0218536	4.47069	9.04075	4.82125	0.000156998	0.0103367	0.0335633	37.86952
339900	-465.046	-395.773	-69.2723	0.000844044	0.00832029	0.00132306	0.00850397	0.051128	0.0203982	0.0115346	0.129937	0.0506481	0.0489192	0.00438657	0.00226088	0.0138652	0.00781859	15.4704	0.0109991	2.31785	0.0122787	0.155355	1.49008	2.02274	6.53188	0.0156319	0.0515103	0.0219869	28.46064
340000	-458.689	-388.205	-70.4838	0.00622524	0.0127052	0.00362132	0.0180603	0.125319	0.0185655	0.000600927	0.00927085	0.0183044	0.0177538	0.000732945	0.00265705	0.000153741	0.00656718	12.9317	0.00173032	2.61268	0.0193974	0.0257707	2.53244	2.66544	13.3695	0.0152674	0.0171614	0.0861543	34.51784
340100	-465.096	-392.064	-73.032	0.0151515	0.0237719	0.0171983	0.0112188	0.0399461	0.00890292	0.0211555	0.0167291	0.00050074	0.0491875	0.00472588	0.0237747	0.00223808	0.0104525	14.604	0.0191702	7.99008	0.0285068	0.055848	4.66483	0.0776494	19.3816	0.0405242	0.0117228	0.140062	47.25894
340200	-467.693	-394.595	-73.0975	0.00105239	0.00431762	0.0060116	0.0212387	0.0272744	0.00225931	0.00631949	0.0349006	0.00609931	0.0925274	0.0677766	0.00137978	0.0257833	0.0184216	20.1894	0.0142439	6.06475	0.017734	0.0379872	10.5932	2.44602	7.70215	0.0352778	0.0919352	0.0786227	47.58674
340300	-483.353	-411.125	-72.2282	0.00608353	0.0905158	0.0540679	0.00828179	0.138617	0.0729677	0.0607087	0.0715459	0.0540632	0.0379645	0.000666157	0.0111616	0.00786502	0.0172879	11.905	0.00810033	5.86774	0.024794	0.0535784	11.3032	4.34544	8.87355	0.13838	0.0188446	0.0693935	43.2398
340400	-469.03	-395.01	-74.0197	0.0242322	0.00441628	0.000709243	0.0517763	0.0359927	0.0203084	0.0453377	0.0177369	0.0498781	0.0478195	0.0124689	0.00267793	0.00431851	0.00133255	16.2817	0.0272156	11.1503	0.0798051	0.0279501	0.0286732	20.0046	4.15798	0.0227432	0.0201509	0.0772276	52.19733
340500	-468.759	-400.627	-68.132	0.00514525	0.00115193	0.000640355	0.0411154	0.0372467	0.00324478	0.00838	0.00600703	0.0232927	0.0864359	0.0138213	0.00309411	0.000107114	0.0456337	0.833758	0.0363378	6.02371	0.0689377	0.0569294	1.64074	8.02407	5.64123	0.0550591	0.0340153	0.0688181	22.75892
340600	-473.163	-403.018	-70.1456	0.0125636	0.000362303	0.000823411	0.0132971	0.0372644	0.0366888	0.0373938	0.0720725	0.0896101	0.00189874	0.00811857	0.0157972	0.0138249	0.00604799	8.68233	0.023316	10.54	0.0356382	0.00144785	2.68824	0.449084	9.64168	0.221756	0.020129	0.177704	32.82708
340700	-470.562	-393.415	-77.1475	0.0151451	0.0113509	0.0277303	0.0179766	0.015043	0.0300922	0.0107597	0.00813968	0.0577871	0.0122834	0.0227965	0.0181485	0.0204463	0.0219488	14.9721	0.00758064	15.8704	0.00533013	0.05648	3.54653	31.485	1.52739	0.00735577	0.0234728	0.0451149	67.8365
340800	-469.656	-394.948	-74.7082	0.00647286	0.000623547	0.00573692	0.00598289	0.04804	0.0215901	0.0269626	0.0332347	0.0134922	0.0345525	0.00404284	0.00220066	0.000617142	0.0564353	8.34991	0.0108668	15.5649	0.00819846	0.128625	6.29903	9.39647	15.3901	0.044504	0.0380079	0.149253	55.63987
340900	-464.101	-393.985	-70.1158	0.0286254	0.0089341	0.00425407	0.0219758	0.0173042	0.0245427	0.00689987	0.0348704	0.0079826	0.029721	0.00293522	0.0240089	0.0198946	0.0213424	14.43	0.00216169	4.23963	0.0227838	0.0510854	8.13047	0.757289	4.67374	0.0551838	0.0408353	0.0214147	32.67788
341000	-469.941	-397.628	-72.3134	0.0100872	0.00364605	0.000346164	0.0819339	0.0416437	0.042362	0.0385467	0.0301047	0.00763896	0.0398154	0.0136905	0.018208	0.0106275	0.0284677	7.16518	0.032688	10.2888	0.0111344	0.0191968	5.54705	0.780707	19.3483	0.0174372	0.0161136	0.072433	43.6662
341100	-470.865	-398.611	-72.2535	0.0708427	0.00559157	0.0146494	0.0164647	0.011366	0.111617	0.00990021	0.0327975	0.00917282	0.013647	0.0118477	0.0251434	0.0294654	0.0139277	25.8491	0.0232736	3.79099	0.0243625	0.0269639	1.91881	2.3197	8.90945	0.024629	0.0483318	0.054306	43.36637
341200	-473.453	-399.562	-73.8906	0.0141356	0.0299934	0.0137118	0.00713764	0.0231405	0.00491706	0.00907556	0.0171885	0.0698121	0.0832044	0.00232482	0.0392073	0.0213232	0.0336449	7.40114	0.0144665	13.4278	0.0297568	0.0375042	18.9054	1.96695	9.24214	0.000335898	0.00211911	0.155797	51.55223
341300	-471.234	-401.205	-70.0283	0.00522781	0.0106505	0.0711951	0.0165797	0.0360562	0.00219114	0.00729662	0.0124256	0.00813068	0.0122031	0.0515501	0.0526803	0.00335074	0.0115118	1.41655	0.0531985	7.48004	0.0194218	0.0180612	7.05656	6.20304	9.57623	0.000626133	0.0567505	0.0587888	32.24033
341400	-470.945	-399.433	-71.5119	0.0133364	0.0347993	0.0166298	0.0089786	0.0625112	0.010836	0.0556297	0.0315981	0.0281926	0.0424698	0.0218811	0.0179533	0.00288896	0.00249482	13.1975	0.000418948	8.76608	0.0434676	0.0013172	4.60448	0.167683	12.2053	0.163777	0.0131414	0.145293	39.65867
341500	-459.082	-387.106	-71.9757	0.00669095	0.00279815	0.00433373	0.0102605	0.109068	0.00825156	0.00441093	0.0116964	0.0345726	0.00927047	0.00247734	0.00953703	0.00162539	0.002246	6.81896	0.00649046	14.3243	0.0408619	0.0248372	4.36575	11.4505	4.62	0.00795897	0.0510082	0.0496619	41.97761
341600	-471.977	-398.686	-73.2909	0.0671619	0.00278816	0.0178165	0.0120359	0.0315879	0.0673826	0.0153809	0.00107643	0.0166902	0.0271478	0.0472526	0.000976521	0.01562	0.0243298	12.1834	0.00947613	8.89965	0.0722089	0.0334612	12.2711	4.67878	9.92626	0.00947312	0.0921893	0.0301162	48.55328
341700	-465.071	-394.11	-70.9611	0.00936645	0.0182061	0.0308353	0.00722413	0.0175489	0.00359859	0.0032292	0.0283569	0.0115328	0.110086	0.0447629	0.00184428	0.00886812	0.00112991	19.7469	0.00183834	3.28971	0.0167128	0.0585434	6.54798	0.320209	6.41364	0.0367956	0.0910823	0.0846755	36.90465
341800	-470.369	-393.794	-76.5751	0.0708769	0.0169952	0.00195403	0.00437365	0.00258605	0.0593013	0.0243505	0.0109956	0.0290986	0.0116648	0.00207025	0.00870382	0.000973956	0.00238437	8.38291	0.0165981	14.6285	0.100503	0.0274409	1.69133	26.8757	12.899	0.0246402	0.0288306	0.0525294	64.97429
341900	-462.606	-393.644	-68.9615	0.0127672	0.00258345	0.048938	0.0088242	0.0335106	0.00280041	0.0156312	0.0299386	0.0596507	0.0368461	0.00922775	0.00677365	0.0070056	0.0113171	10.8306	0.000947149	1.94975	0.00402024	0.0668146	2.74186	0.611491	10.2941	0.0564646	0.0133866	0.0513005	26.90655
342000	-458.958	-391.11	-67.8479	0.00364507	0.00260231	0.0372151	0.00551406	0.0436498	0.014855	0.00433571	0.0348822	0.0126472	0.0129313	0.0052199	0.00248667	0.00124034	0.0143261	4.14946	0.00329727	6.32058	0.00146195	0.0267253	2.28801	1.00456	7.201	0.0290537	0.0172782	0.101383	21.33835
342100	-461.575	-390.165	-71.4106	0.0128722	0.00306098	0.00347001	0.0158743	0.0111803	0.0117062	0.00341862	0.00550798	0.00653151	0.00999967	0.0822921	0.00720676	0.0167065	0.00322104	11.0138	0.0165784	4.77529	0.048948	0.0440885	10.0309	2.99774	9.90817	0.027582	0.0476785	0.0480872	39.15193
342200	-459.302	-390.207	-69.0946	0.00206782	0.0163107	0.00211064	0.00877191	0.00884993	0.0310537	0.0173377	0.0490819	0.0293624	0.0244811	0.00308304	0.0149653	0.00222399	0.00907835	5.75577	0.0177111	5.6879	0.0468539	0.00896332	1.64176	7.4947	6.62667	0.00249274	0.0243493	0.0460227	27.57198
342300	-466.529	-397.628	-68.9014	7.04736e-05	0.00537069	0.00458327	0.00243836	0.119425	0.0336806	0.0221166	0.0377209	0.00375683	0.0461265	0.0038535	0.0317693	0.0460957	0.00193937	5.08625	0.00786389	4.13648	0.0456068	0.0629683	1.06357	9.38097	6.25209	0.0147567	0.0797435	0.116623	26.60587
342400	-463.793	-392.588	-71.2049	0.0138719	0.0137179	0.00121838	0.0140984	0.0247268	0.0480649	0.00783471	0.024547	0.00917625	0.0503374	0.0392332	0.0044753	0.00900233	0.0254579	9.56165	0.00950863	4.48092	0.0169928	0.0122583	7.21316	9.92771	6.45224	0.0267151	0.0815515	0.0552721	38.12373
342500	-467.029	-399.551	-67.4783	0.0172224	0.0229547	0.0408311	0.00923913	0.0121557	0.00118634	0.0161119	0.0296068	1.2704e-05	0.0880047	0.00660731	0.0220403	0.00988109	0.0172086	5.48164	0.00623163	3.93531	0.0290776	0.0425903	4.31439	0.995562	4.12292	0.0179175	0.121891	0.129733	19.49032
342600	-464.163	-393.185	-70.9775	0.00430586	0.0125278	0.0130361	0.0222165	0.0205155	0.00368694	0.0156536	0.025438	0.0194986	0.0368118	0.0375333	0.00587247	0.0282911	0.00199503	3.36137	0.00763178	10.5395	0.00245328	0.0211693	11.8927	7.67896	3.12515	0.0290442	0.0146419	0.0665277	36.98655
342700	-470.227	-395.501	-74.7267	0.0133798	0.0115799	0.00253793	0.0145803	0.0481823	0.0328194	0.0343138	0.00789723	0.0157992	0.0263164	0.0338922	0.0342661	0.000239834	0.0140315	10.8428	0.0011184	9.34765	0.0272438	0.00336549	8.49176	15.8693	10.6259	0.099831	0.100845	0.032525	55.7323
342800	-464.98	-395.109	-69.8712	0.000868849	0.00181429	0.0220749	0.013121	0.00949056	0.00500649	0.0109921	0.00634442	0.0426503	0.0316859	0.0299052	0.0114184	0.0223748	0.0423493	12.6946	0.0247305	3.96821	0.0221187	0.0132454	0.803296	5.36813	8.04793	0.0650647	0.0281216	0.169525	31.45503
342900	-460.632	-390.575	-70.0568	0.00069589	0.00140976	0.00829225	0.00983485	0.0360227	0.0094928	0.0174689	0.0160283	0.0263997	0.0183526	0.0507503	0.0351929	0.00185253	0.00985364	6.44986	0.00915041	10.4535	0.0427937	0.0272114	1.76904	6.55685	6.69535	0.00371716	0.0357558	0.0981289	32.38298
343000	-472.472	-404.378	-68.0943	0.0233591	0.0153581	0.00994064	0.00118479	0.00666373	0.185881	0.0341531	0.0331158	0.0235722	0.0619573	0.0265936	0.0328406	0.000930344	0.00475996	10.3479	0.0405472	4.66526	0.0348056	0.00160772	0.631341	1.91185	4.28455	0.0833199	0.0178834	0.0909229	22.5703
343100	-470.306	-398.657	-71.6491	0.00674854	0.00317706	0.00525904	0.035789	0.0222598	0.0272648	0.0111063	0.0285352	0.0336824	0.0869538	0.0322326	0.013055	0.0100484	0.00310962	9.02774	0.0227803	14.0412	0.0590228	0.0246505	7.00005	8.18093	1.38668	0.155834	0.0578857	0.0687141	40.34466
343200	-471.588	-398.794	-72.794	0.0140664	0.0394078	0.0126901	0.00610701	0.0409581	0.00590201	0.00119974	0.0527779	0.0631221	0.11014	0.0399263	0.00016729	0.0120984	0.00369383	23.257	0.00209867	6.43696	0.00819679	0.0292207	4.12411	8.83379	2.67344	0.00309279	0.0326727	0.265953	46.06883
343300	-467.159	-395.504	-71.6552	0.000788122	0.000860769	0.000111137	0.0251279	0.0646659	0.094614	0.0275453	0.0316657	0.000303903	0.0433245	0.010662	0.0182496	0.0133217	0.0128111	4.44641	0.0113875	4.15732	0.00316888	0.0383055	14.5747	4.02769	12.5976	0.00530217	0.102914	0.0664038	40.37522
343400	-468.101	-398.974	-69.127	0.0438728	0.0201996	0.0305856	0.00872375	0.102656	0.00717633	0.0354171	0.0183007	0.0253056	0.00629204	0.00358981	0.00864348	0.00375738	0.00272122	5.8549	0.00409866	4.46252	0.0810812	0.0172838	1.21948	10.2997	5.35394	0.041131	0.0743925	0.00807948	27.7338
343500	-464.078	-391.139	-72.9398	0.0105982	0.00995796	0.00648799	0.00102556	0.0260196	0.000701801	0.00737421	0.0154954	0.0264769	0.0160029	0.0087061	0.00981888	0.0296705	0.0190204	20.7428	0.0444898	5.21389	0.047028	0.00728148	3.54713	1.39297	15.4207	0.0505776	0.0674445	0.0762391	46.79786
343600	-463.211	-393.275	-69.936	0.0168333	0.0148701	0.00851934	7.61918e-05	0.0134098	0.0162659	0.01263	0.0259399	0.011256	0.000753473	0.0272344	0.0106392	0.0156955	0.0122646	10.133	0.0221818	10.1201	0.0178029	0.0153335	3.58285	1.83576	5.60465	0.0395939	0.146616	0.0747649	31.77906
343700	-463.702	-392.358	-71.3447	0.0027056	0.0199322	0.00927785	0.025577	0.029156	0.00701063	0.0236099	0.0739168	0.0212129	0.0339558	0.0166385	0.00412055	0.0173336	0.000450494	6.2149	0.0118057	11.326	0.0119344	0.0130823	4.83265	1.12441	14.8782	0.0186504	0.061395	0.0444127	38.82231
343800	-466.107	-394.021	-72.0856	0.00991504	0.00749534	0.003789	0.0177852	0.070596	0.0581062	0.0251916	0.0142207	0.0143592	0.0370719	0.00577196	0.0820498	0.00173474	0.00927974	8.84626	0.00411465	3.78621	0.0555673	0.0196844	2.42691	10.4122	16.5508	0.00658373	0.0267218	0.034853	42.52719
343900	-473.651	-402.454	-71.1969	0.00306426	0.00247839	0.00439436	0.00273408	0.0208744	0.0533002	0.0737892	0.0136813	0.0014525	0.0638865	0.00723491	0.00302398	0.0179951	0.00961264	11.9935	0.00289413	8.29899	0.254113	0.0465967	5.82804	8.36052	2.68853	0.0447164	0.197244	0.0909071	38.08361
344000	-471.328	-397.106	-74.2222	0.0014868	0.00093515	0.0189667	0.00590219	0.0380657	0.0212945	0.0249174	0.0754711	0.0765132	0.0698105	0.0684562	0.00166773	0.00124493	0.0103991	13.1049	0.00624603	18.7764	0.045108	0.00379164	0.248891	5.56133	14.8995	0.0883542	0.00999043	0.0503178	53.20995
344100	-481.483	-406.082	-75.4014	0.0122744	0.0174248	0.0411552	0.0114973	0.0191028	0.000197509	0.039714	0.0151703	0.118382	0.00858197	0.0279489	0.0338732	0.0109784	0.0357603	17.6169	0.0569574	11.1494	0.0802933	0.0798279	10.4419	13.4295	5.63133	0.0153307	0.0242295	0.18826	59.10588
344200	-465.716	-393.883	-71.8331	0.0068146	0.00458034	0.00857026	0.0308317	0.0406692	0.092882	0.0157945	0.00379006	0.0280381	0.0121173	0.000630092	0.0231225	0.0465696	0.00185397	19.9936	0.0229148	5.76668	0.0063715	0.0145017	4.38277	1.04156	9.60031	0.029263	0.0309917	0.0590955	41.26428
344300	-463.763	-393.505	-70.2579	0.00118049	0.000419193	0.00386385	0.0100337	0.073208	0.0125808	0.0445345	0.0560641	0.0120746	0.00549398	0.00665415	0.00759629	0.00608946	2.93113e-05	8.11118	0.0322477	2.80157	0.0852899	0.133036	2.50416	12.1879	7.21118	0.00524349	0.0280773	0.0489326	33.38867
344400	-466.855	-394.625	-72.2295	0.017651	0.0171406	0.00703622	0.00546559	0.0406553	0.0108241	0.0354955	0.00632543	0.0204997	0.00481712	0.0144094	0.00514607	0.0534827	0.00459364	13.6892	0.00914895	11.981	0.0686749	0.0277489	4.85175	11.1226	1.00222	0.00786884	0.0685904	0.174066	43.24644
344500	-479.431	-401.201	-78.2295	0.0217812	0.0779453	0.014264	0.0178089	0.0367723	0.00751318	0.0259378	0.0163875	0.0752691	0.0110527	0.00813273	0.00474964	0.0185904	0.0189111	14.7856	0.0284839	13.4004	0.00491919	0.0938632	16.0821	13.158	15.1539	0.0048327	0.120668	0.0585674	73.2464
344600	-470.058	-397.444	-72.6136	0.000365803	0.0338658	0.0108389	0.00549333	0.012116	0.047552	0.0176948	0.0160479	0.0747107	0.0197038	0.0095585	0.0698626	0.00843277	0.000723073	11.8176	0.0282798	6.95694	0.0602465	0.0322461	5.48246	12.9136	7.37019	0.091116	0.013863	0.0734718	45.1669
344700	-468.084	-397.795	-70.2889	0.0292552	0.0032286	0.0231378	0.00195151	0.0138771	0.0182263	0.0194554	0.00910943	0.0889849	0.00535278	0.00333337	0.0032815	0.000379099	0.0203817	12.5835	0.0146177	4.11842	0.100435	0.118507	5.91991	6.91511	3.35097	0.027379	0.127953	0.0266417	33.54344
344800	-470.106	-400.604	-69.5023	0.0262881	0.0139783	0.0399375	0.00769505	0.0687968	0.0083089	0.00086912	0.000179112	0.02139	0.0531816	0.00280085	0.00201992	0.0190325	0.0371871	4.30651	0.0207902	7.81797	0.0114021	0.204092	5.47795	2.40876	8.99319	0.000923479	0.0385979	0.0286984	29.61055
344900	-461.817	-391.496	-70.3209	0.00320228	0.00480025	0.00560313	0.00773936	0.0559987	0.0212875	0.0791854	0.00588693	0.00663613	0.00264039	0.0350471	0.0103913	0.0137022	0.00152558	10.6911	0.0164707	7.94012	0.0797704	0.0164541	4.24242	5.48716	4.81172	0.0106465	0.049849	0.104297	33.70368
345000	-467.527	-389.626	-77.9006	0.00358589	0.000547791	0.00121017	0.000870421	0.0356985	0.0175687	0.0201395	0.018225	0.0477681	0.0339017	0.0359898	0.008517	0.000494305	0.0347708	18.3221	0.0132004	10.8776	0.0030682	0.0366857	8.11126	33.824	0.0972227	0.0214775	0.00173255	0.0343141	71.6019
345100	-472.364	-397.538	-74.8261	0.000272271	0.0178233	0.00786822	0.00574043	0.00540943	0.0210346	0.0209381	0.073013	0.0498657	0.0254699	0.0368044	0.0279504	0.00237325	0.0125268	7.42836	0.0380703	7.72685	0.0732471	0.0195391	2.56629	33.1249	4.82184	0.08626	0.0112663	0.0260104	56.22973
345200	-462.939	-391.456	-71.4822	0.019294	0.0193451	0.00357508	0.00368146	0.0361689	0.0592068	0.000857623	0.0185928	0.00629639	0.0462089	0.0214724	0.00171007	0.012389	0.00787191	12.1712	0.0245977	6.17018	0.0767822	0.0281301	4.20059	14.6495	1.86593	0.00424877	0.0315775	0.0306917	39.51012
345300	-463.899	-391.112	-72.7866	0.0172884	0.00458467	0.00670474	0.00422948	0.0161056	0.0297621	0.0576566	0.0167139	0.0230011	0.065078	0.0057824	0.000274138	0.0117674	0.0119847	17.2042	0.00619355	7.93581	0.0119186	0.034831	4.38056	4.56844	11.4151	0.0682153	0.0506914	0.0853145	46.03223
345400	-460.931	-392.414	-68.5172	0.00384584	0.0209097	0.00284776	0.0171523	0.00457627	0.00409583	0.00231651	0.00906316	0.00307953	0.0571804	0.0266423	0.0172784	0.00446922	0.00144038	8.16345	0.0228148	2.56471	0.0183947	0.0759573	7.13938	4.40884	1.98241	0.000834348	0.0376657	0.0955491	24.68491
345500	-461.156	-390.744	-70.4118	0.00758614	0.000318784	0.00234795	0.00242184	0.00913876	0.000361848	0.0128202	0.029295	0.0945751	0.00945858	0.000785092	0.0374436	0.00327531	0.0163476	16.7347	0.0236658	3.11008	0.0394602	0.0260747	6.37252	2.52821	5.03258	0.0229388	0.0208926	0.0208037	34.15808
345600	-469.31	-399.785	-69.5248	0.005495	0.00992655	0.00938864	0.0221376	0.0351708	0.0153628	0.0498084	0.0430118	0.0582096	0.072621	0.00788068	0.0116918	0.00284481	0.0256922	1.50753	0.0037516	6.29156	0.0137645	0.0803119	5.15901	10.6096	5.5087	0.00181676	0.0111535	0.166509	29.72293
345700	-463.848	-391.134	-72.7141	0.0034086	0.0294983	0.00712354	0.00208426	0.0793824	0.0274826	0.00498148	0.0112596	0.0322389	0.0388429	0.00780306	0.0313014	0.0291609	0.00404539	28.9245	0.00265182	5.93834	0.0281438	0.011777	1.14474	2.12053	7.12716	0.00830679	0.0258732	0.0286991	45.6693
345800	-462.824	-392.046	-70.7785	0.0013622	0.0086643	0.0212241	0.0281377	0.0245579	0.00316329	0.00209325	0.0354887	0.0312199	0.0227723	0.0155486	0.0287248	0.00831285	0.00573449	14.7637	0.00128193	9.67027	0.0204444	0.0541026	3.51184	4.63967	2.87633	0.0262929	0.0586639	0.132012	35.99166
345900	-467.228	-394.845	-72.3831	0.0388674	0.0390965	0.00437439	0.00502766	0.060321	0.00371832	0.00483826	0.00166784	0.0403607	0.0932047	0.00575726	0.0637076	0.00113792	0.00623294	9.82275	0.0126128	4.98615	0.00258543	0.0158231	2.68486	2.21065	23.7784	0.00693614	0.00534075	0.120007	44.01441
346000	-465.572	-396.249	-69.3225	0.00583591	0.000642398	0.000423712	0.000164627	0.0896574	0.015325	0.00271771	0.00838254	0.0449486	0.00657863	0.0358408	0.0273251	0.016129	0.0136083	15.5703	0.016085	2.35673	0.0527307	0.030526	4.99807	0.364098	4.83506	0.124988	0.025631	0.0699187	28.71171
346100	-474.602	-402.677	-71.9247	0.0293357	0.00257703	0.0107367	0.0377245	0.0444548	0.0419655	0.0772069	0.0189564	0.0174345	0.0188687	0.0261818	0.00559331	0.0204779	0.00412225	4.66375	0.070707	10.4595	0.0405597	0.0130843	8.11607	0.992633	16.8039	0.0177685	0.0434092	0.145557	41.72255
346200	-466.202	-392.604	-73.5974	0.000640027	0.00780527	0.0306378	0.00405839	0.0592068	0.0651664	0.0194953	0.0207252	0.0189217	0.0200686	0.00696502	0.0252097	0.0270209	0.00326031	11.1857	0.00260195	15.1039	0.0147442	0.0209381	2.07115	0.964745	20.2719	0.0244031	0.0150425	0.101808	50.0861
346300	-469.177	-397.551	-71.6258	0.0241507	0.0341506	0.0142714	0.00136184	0.0505562	0.00261189	0.029312	0.0121122	0.0418541	0.0375809	0.0263039	0.00459812	0.0131225	0.0178226	9.45878	0.0478765	12.3478	0.022655	0.0417904	2.5077	0.687056	14.672	0.0623439	0.0465199	0.0238823	40.22822
346400	-471.231	-401.505	-69.7262	0.0122862	0.00152309	0.000884409	0.0282632	0.0455329	0.0580051	0.00286233	0.0152974	0.022758	0.103946	0.0251414	0.00311084	0.00959673	0.00932507	6.20068	0.0815694	8.04475	0.0256578	0.0454727	7.85314	5.94351	1.93421	0.0161182	0.136594	0.109658	30.72989
346500	-466.757	-398.793	-67.9643	0.0167559	0.0180767	0.00315117	0.0195934	0.032241	0.00475144	0.0609728	0.072007	0.0244755	0.0122043	0.0389647	0.0106703	0.00015315	0.00105485	4.00691	0.00073189	9.82195	0.0192457	0.0139888	6.08297	1.18277	0.407329	0.00171191	0.0520276	0.0158958	21.92062
346600	-459.919	-387.973	-71.9458	0.00869664	0.00302906	0.00188231	0.00342102	0.0156242	0.00181238	0.00479407	0.0466202	0.0360487	0.0217828	0.0018041	0.0307135	0.0141196	0.0143705	8.8223	0.00358328	8.04107	0.0181059	0.00957809	0.326941	14.4134	9.85027	0.0463751	0.0457182	0.0459133	41.82803
346700	-469.736	-400.018	-69.7186	0.00683655	0.0215664	0.0177588	0.0406628	0.119114	0.0110547	0.053466	0.0332893	0.0152673	0.0650041	0.000212921	0.00164878	0.00510055	0.0467097	12.8932	0.0101865	4.99047	0.0232584	0.0180665	0.283958	2.8535	8.96007	0.0149749	0.058154	0.148495	30.692
346800	-467.801	-393.071	-74.7302	0.00378418	0.00586826	0.020162	0.00836875	0.0599124	0.0432233	0.0289442	0.0295394	0.0148313	0.00524257	0.00053151	0.061159	0.00102215	0.00222233	14.3168	0.00327673	12.8499	0.0443588	0.0243536	17.9153	4.65172	5.42708	0.0511492	0.0510288	0.130388	55.75018
346900	-468.766	-393.836	-74.9301	0.0228748	0.000784926	0.0125944	0.0153011	0.0945892	0.000362227	0.0270199	0.0142445	0.00684835	0.0177726	0.015374	0.0267636	0.00995892	0.0151563	9.91115	0.0443241	31.4109	0.0130504	0.0760061	5.72088	3.3094	5.9315	0.00228452	0.0321945	0.0184027	56.74974
347000	-467.862	-392.431	-75.4309	0.00225182	0.0307039	0.00230167	0.00858876	0.0278616	0.0428309	0.0146536	0.00706816	0.018698	0.017622	0.0333013	0.0258015	0.000782858	0.0220626	21.2058	0.0298589	21.9761	0.0146761	0.0662237	5.66145	4.94191	4.9773	0.0274144	0.0263414	0.0717797	59.25337
347100	-468.549	-398.487	-70.0624	0.0166478	0.0430817	0.0142306	0.00124617	0.00590524	0.0132711	0.0122419	0.00560323	0.00355072	0.0838802	0.0140031	0.00623952	0.026132	0.023471	2.28078	0.0363686	5.42134	0.0438084	0.0326739	3.64637	4.53436	16.0654	0.015626	0.0438086	0.0208852	32.41095
347200	-471.863	-400.399	-71.4644	0.020128	0.00746923	0.0251554	0.00370786	0.00472487	0.010976	0.00602515	0.0106146	0.0948587	0.0258871	0.0834285	0.00972108	0.0473253	0.0062371	10.5451	0.00879096	5.28698	0.0915363	0.00516264	6.20058	14.3302	2.39757	0.0485498	0.0213383	0.12907	39.42121
347300	-466.93	-396.571	-70.3584	0.0210919	0.0192281	0.0052516	0.0252653	0.0297867	0.00547223	0.00118114	0.0240553	0.0233625	0.0049732	0.0195898	0.0110063	0.023747	0.0116942	14.0227	0.022287	2.28672	0.0822302	0.0608461	8.58184	0.0946142	8.3333	0.00674736	0.0659924	0.107812	33.89077
347400	-464.394	-393.042	-71.3518	0.0063698	0.00104786	0.000237888	0.0235887	0.0209965	0.00585052	0.000238776	0.0170173	0.0133062	0.0510837	0.0382146	0.00267214	0.00189821	0.00278822	12.3118	0.0201387	12.1765	0.000269978	0.167268	6.53407	4.53635	2.68764	0.0637956	0.08533	0.0897277	38.85823
347500	-470.372	-397.497	-72.8751	0.00482156	0.032841	0.0108621	0.0115181	0.0640515	0.0250115	0.0742071	0.034154	0.0497288	0.0223577	0.00845109	0.00758219	0.00191244	0.0317577	8.70142	0.03467	5.24392	0.0189739	0.0513236	18.3767	3.19825	10.3772	0.0167334	0.0541798	0.0216253	46.47427
347600	-469.165	-400.408	-68.7565	0.00380505	0.000510166	0.00811826	0.00132326	0.171843	0.0119508	0.000509025	0.0210198	0.00383056	0.077914	0.0211646	0.0106083	0.0147671	0.0269718	9.40512	0.0781557	4.76712	0.0403039	0.0736037	4.09353	4.05288	2.801	0.0246413	0.0353293	0.135585	25.8816
347700	-468.764	-396.836	-71.9279	0.0223458	0.0420232	0.0100469	0.00241771	0.0683466	0.00351671	0.0245607	0.017313	0.000879567	0.0206261	0.0363937	0.00927525	0.0284532	0.0338569	12.7004	0.00652221	10.6455	0.0511297	0.0536524	1.19112	12.285	4.34497	0.0553167	0.0502608	0.0348274	41.73869
347800	-470.05	-391.995	-78.0549	0.00296323	0.00223907	0.0641131	0.0124045	0.0765034	0.00143109	0.0047302	0.00383294	0.0216065	0.0554453	0.0238033	0.0157859	0.00487411	0.00701166	21.0876	0.0107189	7.59206	0.0426302	0.0160783	1.48288	5.36004	36.3352	0.0081978	0.0555366	0.0859954	72.37366
347900	-465.886	-396.042	-69.844	0.0372472	0.00912087	0.0146041	0.0268888	0.0548806	0.0368606	0.0215826	0.0425258	0.0114085	0.0326635	0.0140381	0.00875928	3.8955e-05	0.00725474	10.6735	0.00349854	9.92706	0.0212734	0.126505	2.81905	4.151	3.19824	0.0209698	0.0410447	0.019218	31.31921
348000	-461.198	-387.936	-73.2623	0.0127995	0.00281422	0.00994125	0.00554897	0.036677	0.00283358	0.00971242	0.0104868	0.0219344	0.0471407	0.0103275	0.0180882	0.00516137	0.00554699	12.6696	0.0193929	14.1286	0.00716112	0.0110307	8.76743	0.318568	12.0908	0.00241589	0.0340279	0.162759	48.41073
348100	-466.253	-389.64	-76.6132	0.0179567	0.00186618	0.00489415	0.009168	0.0371757	0.0247569	0.00698382	0.0292244	0.00204268	0.0527255	0.0164259	0.0297064	0.00180278	0.00645542	11.9517	0.0185185	7.74796	0.040623	0.0785783	3.39162	32.9427	8.65851	0.0108748	0.022636	0.0600013	65.16488
348200	-464.012	-391.667	-72.3448	0.0224763	0.0101675	0.00865653	0.00588271	0.00528022	0.00524895	0.00976956	0.0456114	0.0264156	0.0221098	0.0195068	0.00946885	0.0254199	0.00199148	8.69373	0.00906693	26.3152	0.0377363	0.0190268	1.35068	3.41668	3.61227	0.0182252	0.0730939	0.0590242	43.82274
348300	-464.727	-395.44	-69.287	0.00873846	0.00430353	0.00685784	0.0386361	0.0499137	0.0134516	0.0430854	0.00351948	0.0421545	0.0199829	0.00177999	0.0351325	0.0389121	0.0111268	10.2566	0.0184983	4.24804	0.0641498	0.0308615	1.25878	3.60229	8.58213	0.0202021	0.0438924	0.0907641	28.53382
348400	-467.974	-396.014	-71.9601	0.00905902	0.00978345	0.0274385	0.0250717	0.0100538	0.0130516	0.0019645	0.0333881	0.00925952	0.0767495	0.0176913	0.00255806	0.0123917	0.0377005	6.67608	0.0230105	12.3599	0.0221	0.0146159	13.0791	4.03506	5.25933	0.00584126	0.00718483	0.131043	41.89942
348500	-473.922	-397.596	-76.3256	0.0037584	0.00839581	0.0068983	0.00533154	0.0774234	0.0221627	0.0644881	0.182435	0.00333705	0.00783945	0.0122295	0.0146666	0.00276807	0.0112066	12.0912	0.0106921	2.70002	0.013643	0.0637543	26.169	11.0674	11.0196	0.00430289	0.078663	0.0858302	63.72706
348600	-464.008	-393.316	-70.6924	0.00965854	0.0111174	0.00272816	0.00613458	0.00720533	0.0358261	0.0399611	0.0484803	0.0193102	0.00846933	0.0099488	0.0470152	0.00558084	0.0140899	18.7257	0.0190613	3.58368	0.0666975	0.0290277	1.30933	6.23292	5.1833	0.0161349	0.0426881	0.086761	35.56081
348700	-459.338	-388.507	-70.8311	0.0225174	0.00539238	0.00164998	0.00490102	0.0209449	0.00380168	0.0165353	0.0121714	0.0153636	0.00559449	0.0211929	0.00771651	0.00275839	0.00808697	6.02494	0.00421581	3.28532	0.0225607	0.0199145	11.8897	10.5256	4.14372	0.0707252	0.0229965	0.0963969	36.25473
```
