## Supplementary material for "Integration of anatomy ontologies and evo-devo using structured Markov models suggests a new framework for modeling discrete phenotypic traits": Tail_N_50char_sw.log (part 2 of 3)

```
348800	-466.551	-394.018	-72.5324	0.00245908	0.0100577	0.00359105	0.00524109	0.0300964	0.00326897	0.0418136	0.0601522	0.0730953	0.0505229	0.0012411	0.00121528	0.000707142	0.00301345	23.02	0.0137156	3.51482	0.0409812	0.00999233	1.53406	6.80917	9.23564	0.106392	0.0831304	0.106816	44.76123
348900	-472.037	-398.476	-73.5609	0.0351442	0.0129138	0.00157661	0.0227974	0.0469861	0.0194187	0.0494867	0.0740616	0.00182468	0.0684289	0.0132874	0.0300272	0.00250798	0.0401593	5.25847	0.0146962	22.4905	0.0147612	0.0239353	2.64632	12.5502	6.43347	0.00247534	0.0197471	0.0304666	49.90369
349000	-467.556	-398.605	-68.9508	0.0173608	0.0077017	0.00483972	0.00499456	0.0369239	0.0104913	0.0377872	0.000902039	0.0369056	0.135919	0.00944611	0.0170856	0.0128484	0.00803584	10.084	0.0365126	8.28584	0.000682638	0.00391625	0.993079	1.29986	5.5518	0.044787	0.0799613	0.131044	26.85277
349100	-472.545	-395.941	-76.6038	0.0178334	0.000400637	0.00233901	0.00523824	0.0500707	0.098504	0.00584534	0.00918992	0.0375131	0.0615668	0.00883636	0.000516243	0.0292928	0.00492791	34.3232	0.0434688	7.89671	0.0043385	0.0321142	14.3146	3.97653	3.95772	0.0765213	0.0387197	0.122042	65.1181
349200	-474.366	-400.626	-73.7395	0.000823586	0.0238313	0.0123554	0.0032855	0.0156138	0.0313197	0.016154	0.00929232	0.00445894	0.00424999	0.0374808	0.0218525	0.0168432	0.0368086	22.5168	0.0165901	10.1813	0.0398227	0.154976	13.0219	3.01906	1.35557	0.0935873	0.0403634	0.121961	50.79627
349300	-462.455	-390.915	-71.5394	0.00285305	0.000893254	0.00930201	0.0045365	0.0311165	0.0343696	0.0152784	0.056097	0.0196335	0.0292048	0.00331134	0.000187999	0.0144905	0.0106598	16.7251	0.0198949	2.84587	0.0656273	0.0379254	8.83834	5.26765	5.61992	0.0214848	0.0367312	0.0854856	39.79598
349400	-467.991	-399.623	-68.3675	0.004334	0.00283602	0.00119841	0.0154135	0.00999263	0.0111229	0.0471617	0.121747	0.0178421	0.0557918	0.015062	0.000392724	0.0158233	0.0022276	11.8813	0.0366827	2.65583	0.0375083	0.00635128	0.645212	4.35256	3.68089	0.0975929	0.0360896	0.185408	23.93641
349500	-466.501	-397.966	-68.5346	0.0345587	0.000369651	0.00195159	0.0209088	0.0497797	0.0248997	0.00689445	0.0221641	0.0336675	0.0670692	0.0139657	0.00505046	0.0430651	0.017006	7.079	0.0502779	5.17398	0.0582913	0.00218572	1.92805	4.72121	5.33893	0.000284593	0.0177397	0.0606854	24.77198
349600	-460.766	-389.068	-71.6977	0.00929936	0.00522482	0.00775729	0.00462945	0.0129118	0.000540571	0.0297902	0.0251383	0.00660164	0.0216536	0.00285138	0.0238412	0.00701604	0.00802686	9.5226	0.0216215	5.58425	0.00973713	0.0543123	6.7515	11.3146	6.93592	0.0557825	0.0182524	0.153772	40.58762
349700	-466.623	-397.041	-69.5822	0.0104227	0.0204336	0.00233083	0.0258662	0.0457471	0.0206877	0.0283055	0.011645	0.0304627	0.124138	0.0185992	0.0166896	0.0427206	0.00217438	12.3117	0.0013422	6.76503	0.0349824	0.0151062	2.7989	0.343968	7.19232	0.0161415	0.0746339	0.0557061	30.01006
349800	-464.979	-393.962	-71.0173	0.00687903	0.0221321	0.0063146	0.00728279	0.0191559	0.0538767	0.0250585	0.0573393	0.0166203	0.00653577	0.0327565	0.00655014	0.00102973	0.00118835	7.66624	0.00207912	8.92359	0.0538385	0.05057	8.6386	11.0483	0.310587	0.107719	0.0301342	0.0911295	37.18546
349900	-469.17	-396.491	-72.6791	0.0224709	0.024362	0.00764933	0.0268314	0.0928645	0.0154393	0.0533995	0.0115207	0.0174803	0.0543757	0.00544052	0.000303658	0.0106742	0.0068655	5.91337	0.0417394	4.49921	0.0388441	0.0440501	16.23	0.162744	18.1235	0.0135523	0.0166866	0.061105	45.49445
350000	-463.89	-393.795	-70.0955	0.00572748	0.0253278	0.0187864	0.00765817	0.00273053	0.0167985	0.0139282	0.0113398	0.0483803	0.0343372	0.00172629	0.00616929	5.07271e-05	0.00797871	14.1141	0.0335455	6.82409	0.0120401	0.0405639	1.03207	7.68454	2.40064	0.165601	0.0117916	0.0566033	32.57654
350100	-468.935	-396.746	-72.1893	0.00520589	0.00658178	0.0211403	0.0181597	0.0344926	0.00562738	0.0398968	0.0013243	0.0296566	0.0170567	0.0196843	0.00689749	0.0126662	0.019961	19.201	0.108264	4.25232	0.0257371	0.0829384	2.61749	10.4073	6.0113	0.0163022	0.0372381	0.0472414	43.0455
350200	-475.757	-399.369	-76.3882	0.00714506	0.00331901	0.0498906	0.00960027	0.0670513	0.00368707	0.0477874	0.00109228	0.00972216	0.0662032	0.0415479	0.0545849	0.000801619	0.0104052	23.1935	0.00230677	23.0531	0.0087758	0.0173716	10.5117	5.55449	1.0985	0.123553	0.0775067	0.0261478	64.03979
350300	-470.651	-399.556	-71.0947	0.0132096	0.0147236	0.0981471	0.00530494	0.0047422	0.0281271	0.0179296	0.00588887	0.0185915	0.0182889	0.0257123	0.00538063	0.00510794	0.00219226	12.0322	0.0116362	3.12272	0.0540844	0.0171361	5.39192	1.3678	15.0225	0.0136604	0.228081	0.047239	37.57228
350400	-471.462	-401.37	-70.0916	0.0439327	0.0396016	0.0106398	0.0023279	0.0123897	0.0224442	0.00731779	0.0111001	0.000768604	0.143706	0.0386484	0.00339326	0.0333552	0.000783386	11.2232	0.0200966	3.37719	0.00492355	0.148506	4.17686	9.16409	3.95166	0.00217343	0.0919949	0.0257702	32.55687
350500	-480.088	-409.759	-70.3296	0.00107942	0.0178525	0.0426609	0.00973828	0.00380004	0.0144417	0.103711	0.014969	0.00322167	0.0181801	0.0176551	0.0230858	0.0610827	0.00268451	0.707365	0.0175773	4.3429	0.0521799	0.14113	8.75382	13.795	5.38906	0.0669775	0.0181304	0.128441	33.74675
350600	-471.005	-398.573	-72.432	0.0322092	0.0239049	0.0206954	0.0239225	0.0102915	0.000799091	0.00969957	0.11639	0.000319348	0.0240991	0.019362	0.0157532	0.0119144	0.00603653	12.2901	0.0676224	9.42606	0.0301252	0.00779241	0.586251	9.02633	12.381	0.0234988	0.0617396	0.04299	44.25896
350700	-465.756	-392.803	-72.9527	0.0123513	0.015671	0.00119452	0.0345412	0.0663859	0.0292113	0.00566996	0.0177151	0.00515441	0.155949	0.0214466	0.0144463	0.00409481	0.00223401	15.5935	0.00015337	8.8051	0.023476	0.0529844	6.04739	4.20612	11.639	0.0075273	0.0248498	0.0761427	46.86234
350800	-462.276	-388.273	-74.0024	0.00410958	0.00234487	0.000599291	0.00236044	0.00264514	0.0388966	0.0313491	0.0187595	0.0126054	0.0183729	0.0167658	0.0464177	0.0097702	0.00661834	14.647	0.00358638	6.63227	0.0048017	0.0594427	5.02111	16.6036	8.80647	0.00925828	0.0191147	0.0926439	52.11093
350900	-471.924	-394.076	-77.8479	0.0373771	0.00103464	0.0124007	0.00759653	0.00462756	0.0432824	0.00816674	0.0151661	0.0102216	0.0468617	0.00115705	0.0195174	0.00302031	0.0138088	26.6693	0.0207784	12.7491	0.0272979	0.0208333	6.7214	7.80374	16.7927	0.164611	0.0494908	0.094765	71.33828
351000	-466.601	-393.9	-72.701	0.00831737	0.00597473	0.044417	0.00335582	0.0201962	0.0101714	0.00736708	0.0179198	0.0247071	0.0248251	0.0224946	0.0356844	0.00170242	0.00694009	27.3296	0.0379835	3.15239	0.0186059	0.054192	0.952226	4.85178	8.75201	0.0451678	0.0333812	0.142574	45.604
351100	-461.092	-389.643	-71.4485	0.000240013	0.00387782	0.00177067	0.00530867	0.0076179	0.00879395	0.0933461	0.0128981	0.0248913	0.0235627	0.00944301	0.00312563	0.00711282	0.0121164	12.0334	0.00374928	5.5009	0.00698974	0.112386	13.4363	0.570468	7.37939	0.032766	0.0358321	0.0151266	39.34144
351200	-467.061	-392.329	-74.732	0.00278371	0.00624944	0.00311331	0.0168481	0.0466553	0.0112799	0.0453962	0.0205563	0.071767	0.0267786	0.00889582	0.0268225	0.00307322	0.0219729	12.2994	0.00202054	13.0615	0.0279378	0.0413507	0.400608	19.6766	9.80524	0.0366441	0.0598567	0.0355269	55.75888
351300	-461.463	-390.464	-70.9992	0.00624344	0.00185412	0.0158823	0.0107759	0.0634199	0.00137649	0.0734074	0.00299707	0.031865	0.0290811	0.0130299	0.023535	0.0113067	0.00414547	12.29	0.0192869	4.67743	0.00562204	0.0601682	9.50891	5.38184	4.76857	0.00538144	0.0140443	0.0750234	37.09518
351400	-463.853	-394.05	-69.8034	0.00689264	0.0358201	0.0322918	0.0110778	0.0355645	0.0365532	0.0402149	0.0122623	0.00883001	0.0311371	0.0306994	0.00455228	0.00245793	0.00605433	12.339	0.000613874	3.50301	0.0458796	0.0440172	3.59119	1.15123	9.97196	0.0960594	0.026422	0.051949	31.11575
351500	-462.968	-393.79	-69.178	0.0175625	0.00111848	0.0177017	0.00162032	0.0146996	0.000711588	0.0446055	0.0382264	0.0532609	0.020757	0.0141201	0.010813	0.0195965	0.00674729	12.3328	0.0146305	1.81322	0.00455733	0.039427	3.10053	2.7392	7.57358	0.0195864	0.0367022	0.052977	27.98879
351600	-463.517	-394.204	-69.3129	0.00261427	0.00781397	0.00984774	0.00720587	0.0216327	0.108338	0.0337085	0.00297357	0.010613	0.0161351	0.0100964	0.00244688	0.00309972	0.0633955	10.075	0.00772093	4.26397	0.0145215	0.0101556	1.36895	4.27127	8.23378	0.0806901	0.00159223	0.0358359	28.66341
351700	-467.053	-394.73	-72.3234	0.00302425	0.0205633	0.00192712	0.00588918	0.0551439	0.0481505	0.0059704	0.0244395	0.0270557	0.0241649	0.0228166	0.0101534	0.000327637	0.0368088	11.1282	0.00688371	18.3248	0.0680412	0.0712475	3.57735	7.95973	2.17571	0.0438455	0.0329646	0.0408238	43.71607
351800	-467.698	-397.748	-69.9503	0.0431056	0.016192	0.000813732	0.00589155	0.0951058	0.0168592	0.00873295	0.0210356	0.0533073	0.00648701	0.0228012	0.00840751	0.0175753	0.00500132	9.22144	0.00619437	7.27826	0.123407	0.0533352	7.15293	1.605	5.8984	0.0315471	0.0879403	0.0707194	31.85049
351900	-462.123	-392.856	-69.2671	0.00596035	0.00613283	0.00144686	0.0218947	0.0345636	0.000157923	0.0510365	0.00753785	0.00417034	0.0110758	0.0049294	0.0331976	0.00694591	0.0137295	9.78867	0.0200305	5.3296	0.0806634	0.0951588	3.91528	1.19845	7.6088	0.0183012	0.097355	0.0795244	28.43461
352000	-472.102	-400.952	-71.1504	0.069483	0.00843549	0.0134466	0.0117141	0.0338108	0.0622648	0.0568508	0.013364	0.023994	0.0336445	0.0678627	0.00693473	0.00132937	0.00333241	9.62976	0.0165724	10.981	0.0217794	0.0877863	1.33417	4.33917	10.8915	0.0297788	0.0825826	0.0306823	37.85123
352100	-482.649	-408.876	-73.7727	0.0242677	0.0100697	0.0213849	0.0117813	0.0237396	0.0305181	0.0261241	0.0346394	0.110216	0.0218716	0.0157441	0.00492867	0.0876795	0.0733675	5.00602	0.0431239	5.12023	0.0325014	0.0140742	11.0447	17.6875	11.3746	0.00308663	0.0508641	0.0893266	50.96231
352200	-466.657	-396.52	-70.1376	0.0197959	0.0302112	0.0548058	0.0316182	0.0624084	0.0288168	0.0272359	0.0104003	0.00680622	0.0277584	0.00722014	0.00417124	0.03316	0.0111747	12.6617	0.00117826	3.4573	0.014429	0.0624184	1.029	1.69293	13.4087	0.00710583	0.0312783	0.0651933	32.78688
352300	-463.787	-395.449	-68.3379	0.0392234	0.0149899	0.0269049	0.011004	0.028151	0.0218857	0.023009	0.0149851	0.0381977	0.00493801	0.0195731	0.00407793	0.000714418	0.0289674	7.66269	0.00112429	4.4868	0.0160605	0.0968868	2.75869	1.71813	6.63345	0.0152326	0.0129466	0.109901	23.78854
352400	-472.065	-400.249	-71.8159	0.000368646	0.00261917	0.0348336	0.0177361	0.0498606	0.0566158	0.0025066	0.0378587	0.0101388	0.0807121	0.0626348	0.00211088	0.0288501	0.0040487	9.83976	0.0753264	5.15359	0.0418808	0.0441211	10.2363	9.6733	5.62175	0.001104	0.0509867	0.0495176	41.17852
352500	-472.259	-399.083	-73.1754	0.00773479	0.00157389	0.0068281	0.00898864	0.0118529	0.0172144	0.0201089	0.188097	0.0762323	0.070569	0.00156181	0.0169481	0.0263687	0.000234775	20.3384	0.0174991	13.6352	0.0418969	0.0466583	2.35082	6.6023	4.31561	0.0153846	0.0139835	0.144127	47.97624
352600	-466.003	-397.061	-68.9425	0.0258653	0.00247792	0.0613118	0.010177	0.0214074	0.0240962	0.0606956	0.0210373	0.0063523	0.00446226	0.0644134	0.00854665	0.00080232	0.0256267	7.69149	0.0185236	5.05571	0.022623	0.0164064	3.63014	0.804011	9.1575	0.0123738	0.0204307	0.0447876	26.81127
352700	-464.7	-392.076	-72.6235	0.0173619	0.0132495	0.00428879	0.0226266	0.0120111	0.00426266	0.0342991	0.00322819	0.0183976	0.00247991	0.0334485	0.00248264	0.0117039	0.00891446	8.87783	0.030172	8.27412	0.106211	0.0327372	17.9961	0.924884	8.69871	0.0128044	0.0308563	0.0430806	45.21628
352800	-466.193	-395.477	-70.7158	0.00177318	0.00328879	0.00597476	0.0165291	0.0662681	0.0213394	0.064969	0.00793152	0.0898439	0.0451859	0.00880846	0.0195531	0.000749297	0.00400727	5.9711	0.00434997	16.3652	0.0477685	0.0480348	1.66433	2.01216	9.03516	0.0218437	0.0089791	0.143104	35.67822
352900	-473.14	-399.257	-73.883	0.00631529	0.0152623	0.0021109	0.0220606	0.0247185	0.0139177	0.0139892	0.00316938	0.0266503	0.0288912	0.0255188	0.0132284	0.0261721	0.03204	12.2197	0.00852199	26.1943	0.0356987	0.0935168	1.58891	7.14518	3.65849	0.189697	0.00645544	0.119377	51.51383
353000	-465.924	-390.811	-75.1132	0.026434	0.00278261	0.0172222	0.00376948	0.0108721	0.0243581	0.0160087	0.0181226	0.0227761	0.0103361	0.011514	0.0109388	0.00979434	0.0163687	31.7423	0.0191768	2.12001	0.0437749	0.0175569	4.38886	1.0535	17.9647	0.0254261	0.0197197	0.0685407	57.66481
353100	-461.853	-391.224	-70.6283	0.00458495	0.00892252	0.00801117	0.00271185	0.0472511	0.0360723	0.0121798	0.0245065	0.027826	0.106793	0.0414299	0.00408651	0.00165659	0.000147639	13.3597	0.00481487	5.90796	0.0384801	0.00277525	5.36795	2.39286	7.68525	0.0286879	0.0321216	0.0937026	35.24047
353200	-474.278	-405.368	-68.9103	0.0104156	0.00604436	0.0123976	0.0340563	0.0220731	0.00478253	0.0278858	0.00653061	0.0635213	0.0980689	0.0207487	0.0664628	0.00741773	0.00811226	5.83088	0.10037	7.83376	0.0156695	0.0367689	2.6631	3.45672	6.08765	0.00791506	0.0560957	0.172847	26.6503
353300	-462.243	-394.136	-68.1073	0.0144548	0.0185198	0.00789331	0.0311446	0.0107255	0.0153884	0.00280261	0.0525443	0.0407173	0.0133397	0.00391929	0.0112797	0.0189768	0.00077036	9.44206	0.010836	1.83579	0.0436392	0.0457288	0.529839	2.26151	8.07569	0.0471614	0.0485713	0.0523736	22.63569
353400	-476.84	-405.442	-71.3979	0.00595306	0.00629881	0.00467504	0.0202766	0.0583631	0.00770819	0.00857492	0.000681884	0.0411026	0.262562	0.0216473	0.00450105	0.00409674	0.00322343	5.89337	0.00964751	7.54596	0.0750949	0.161125	1.34889	3.20125	20.081	0.0171799	0.137566	0.167581	39.08833
353500	-464.381	-394.642	-69.739	0.0711278	0.00328256	0.0138389	0.0039956	0.0315479	0.0327628	0.00616372	0.0354954	0.00927386	0.011918	0.001544	0.0388369	0.00554841	0.00576421	5.54823	0.00137251	4.66382	0.0381531	0.0372006	4.63911	10.9796	4.45813	0.0558053	0.0205158	0.0808721	30.79387
353600	-465.663	-396.151	-69.5119	0.000327118	0.0109679	0.0190337	0.00461471	0.0353132	0.0116123	0.0169179	0.00647126	0.0029569	0.0500468	0.0105454	0.0257347	0.00308541	0.0305205	10.3004	0.06842	4.48941	0.0218973	0.0694954	1.10878	3.98869	9.10384	0.0374275	0.119007	0.123155	29.65869
353700	-457.892	-386.489	-71.4036	0.00271334	0.00356889	0.00449919	0.00375202	0.074676	0.00432801	0.00101236	0.0124913	0.00767843	0.056943	0.0071776	0.0066674	0.0118498	0.011095	12.4671	0.00040721	5.21654	0.0572438	0.0143351	4.29465	3.75129	13.0217	0.0181595	0.0389794	0.0279556	39.11683
353800	-464.93	-397.174	-67.7562	0.0104625	0.00489603	0.00764201	0.0277537	0.01307	0.00303062	0.0145257	0.040457	0.0283841	0.0127671	0.0234269	0.0407331	0.0119925	0.0157517	5.25246	0.000148765	2.56023	0.0647419	0.0384386	1.23154	1.88153	9.30073	0.050276	0.0894759	0.155318	20.87978
353900	-470.929	-398.904	-72.0255	0.0226094	0.017971	0.00298931	0.0194784	0.0301116	0.0314467	0.0563631	0.0144795	0.042167	0.0707377	0.00671723	0.0159538	0.0123396	0.00430921	7.64362	0.0644332	20.6123	0.00800714	0.0338798	0.53743	5.98232	6.7823	0.0782955	0.0156632	0.120487	42.22638
354000	-462.807	-393.031	-69.7761	0.000252231	0.0146819	0.0291039	0.00914927	0.0622407	0.0185359	0.0449721	0.0432517	0.0511944	0.00477624	0.00808355	0.00604685	0.000529803	0.00508313	13.5344	0.00576191	3.64957	0.0949375	0.0356288	4.13707	3.77608	5.33193	0.00549163	0.0348022	0.0759547	30.97948
354100	-464.64	-393.507	-71.1333	0.012301	0.0187795	0.00310774	0.00610672	0.0415475	0.0158117	0.021775	0.0358263	0.0133229	0.0416075	0.0227697	0.0134353	0.048941	0.00774217	13.2607	0.00633723	8.33242	0.0584419	0.00186005	3.1519	0.984768	11.5512	0.00699807	0.0371533	0.0707792	37.76556
354200	-459.169	-388.229	-70.9395	0.00991289	0.0189172	0.0110461	0.0010247	0.0766125	0.000241676	0.0156578	0.000537344	0.000844325	0.0647816	0.00480983	0.00406957	0.00980918	0.0055672	8.65913	0.0286113	8.03497	0.0173636	0.0508222	4.5368	14.868	0.309276	0.00589988	0.036991	0.0246397	36.79634
354300	-468.78	-399.376	-69.4031	0.0580227	0.019528	0.00911742	0.0138991	0.0237267	0.00595713	0.0798538	0.00156954	0.00388763	0.0217809	0.0353183	0.000399047	0.00143756	0.041026	9.05269	0.0580348	3.41865	0.0173881	0.0192326	0.287823	2.33566	13.4127	0.0110522	0.00737028	0.178229	29.11433
354400	-476.43	-403.029	-73.4009	0.00702142	0.045922	0.00159304	0.00624162	0.0505054	0.112603	0.0203328	0.00656192	0.0277296	0.064572	0.0610429	0.0241626	0.0152795	0.00571631	12.5316	0.0157742	2.79637	0.00437245	0.0268916	7.23674	19.5299	6.22645	0.0953269	0.051799	0.138884	49.10342
354500	-466.003	-396.601	-69.4017	0.0017602	0.0327026	0.0553342	0.00208241	0.0124237	0.0323009	0.0366898	0.00687957	0.00372363	0.0552373	0.036788	0.0299641	0.00397189	0.00138815	7.88538	0.0212711	10.4044	0.0061165	0.0680511	3.71544	5.00323	1.56044	0.0215171	0.0168647	0.0934909	29.10749
354600	-464.263	-395.332	-68.931	0.000829551	0.00440992	0.0157696	0.0353146	0.0356078	0.0192394	0.0355141	0.0327989	0.0204901	0.0114561	0.0208954	0.0109395	0.0260306	0.0106772	12.6752	0.00875706	3.1026	0.0208721	0.0699996	1.83125	5.63997	2.96501	0.0271014	0.0410188	0.0920011	26.75377
354700	-464.301	-395.361	-68.94	0.0142578	0.00762553	0.00213392	0.00105741	0.0376668	0.0369019	0.0101532	0.0348192	0.0120346	0.0131748	0.0420167	0.00983625	0.0158013	2.28464e-05	8.69807	0.0277649	5.66834	0.0122473	0.0131287	1.94573	8.67752	1.2307	0.00978117	0.11218	0.16595	26.79891
354800	-455.854	-386.79	-69.0638	0.0177928	0.000962114	0.00563484	0.00349208	0.0293044	0.0109679	0.0307602	0.0245415	0.00221144	0.00819845	0.00727372	0.00731904	0.00439028	0.00629907	8.82987	0.00190039	5.33613	0.00840085	0.0754122	2.29619	0.619081	9.98903	0.0419911	0.0193971	0.0414549	27.418
354900	-467.369	-393.174	-74.1955	0.00678474	0.00241699	0.0205545	0.00263502	0.00816657	0.00752981	0.00906422	0.0702589	0.0287479	0.0158707	0.003004	0.000502141	0.00935626	0.000876872	7.63591	0.0700577	18.024	0.0472838	0.00720269	16.2903	5.45025	5.15069	0.0460698	0.0981248	0.0710497	53.07664
355000	-466.657	-392.582	-74.0747	0.0264219	0.00205943	0.016186	0.00731644	0.0221164	0.0354095	0.0104098	0.00281336	0.0019332	0.0498468	0.0090101	0.00801427	0.0282032	0.0417849	14.4726	0.0130282	5.62339	0.0119249	0.0728331	7.38139	11.0303	13.516	0.0298167	0.0332503	0.0264723	52.47253
355100	-474.303	-403.321	-70.9828	0.027058	0.0178589	0.00812786	0.0336828	0.0506074	0.0165771	0.0423172	0.0159938	0.145686	0.00231289	0.0020243	0.00445795	0.0217992	0.0120849	8.00644	0.00205538	4.64252	0.0365939	0.0911239	4.12785	1.99991	17.4218	0.042358	0.107093	0.134726	37.01304
355200	-469.72	-397.52	-72.2004	0.00425249	0.0119112	0.00941783	0.00152499	0.0150456	0.00192112	0.0245136	0.0138011	0.195734	0.0366455	0.0227406	0.026982	0.00828832	0.00886414	18.0331	0.00344168	2.90772	0.0760241	0.0555201	5.81683	12.5357	3.15276	0.0125907	0.011131	0.114354	43.10087
355300	-473.998	-400.835	-73.1627	0.070806	0.0031291	0.0033697	0.00356132	0.0156014	0.0730926	0.0967149	0.0356684	0.0433496	0.0129907	0.0142128	0.00882016	0.0122289	0.00331687	22.0117	0.0173546	7.16372	0.0261665	0.0395238	5.41749	0.121865	12.4942	0.0662088	0.13966	0.0178682	47.91264
355400	-464.706	-391.397	-73.3088	0.00291708	0.0022117	0.00833296	0.00130732	0.00846331	0.0855183	0.0336884	1.64255e-05	0.00110804	0.0153227	0.0287667	0.0102918	6.39384e-05	0.00486512	23.0627	0.0187167	4.69083	0.0877688	0.0850655	12.4128	5.5532	2.36748	0.0296964	0.0338166	0.0979518	48.64292
355500	-463.232	-393.065	-70.1668	0.00935092	0.00219448	0.0227882	0.00325257	0.0037811	0.0019869	0.0355272	0.041978	0.0270385	0.0468173	0.036046	0.00630655	0.00137493	0.012453	8.65679	0.000675507	5.99906	0.0154705	0.013685	5.24506	3.908	8.59843	0.0431714	0.167757	0.0342181	32.93321
355600	-470.227	-397.425	-72.8021	0.0252157	0.0353922	0.0080299	0.000901218	0.0328081	0.00465994	0.0588445	0.0164572	0.00649587	0.150289	0.00958695	0.0302725	0.00124966	0.00722538	9.11041	3.9171e-05	12.0604	0.105104	0.0548746	8.63822	11.4108	4.20347	0.0196746	0.0165705	0.102599	46.10958
355700	-465.145	-396.358	-68.7866	0.0276047	0.00896727	0.02693	0.0142906	0.0147802	0.000222361	0.0567218	0.00322361	0.0401621	0.0593647	0.0261402	0.00412532	0.00164132	0.00440036	5.57449	0.00690779	5.35033	0.0121602	0.00633076	0.651559	7.92514	5.94465	0.0708817	0.0927056	0.108413	26.03215
355800	-470.089	-398.115	-71.9731	0.00118017	0.0292595	0.00369655	0.00867149	0.0274468	0.00827115	0.0371549	0.0753125	0.0735501	0.0501874	0.00864124	0.00639591	0.00660743	0.00112236	11.6715	0.0145095	15.6158	0.119105	0.0392409	8.02557	3.27119	2.70455	0.061927	0.0623454	0.0411887	41.96439
355900	-468.495	-397.324	-71.1702	0.033149	0.0114911	0.01296	0.0303397	0.0638177	0.00118725	0.0105695	0.0620552	0.0126437	0.0299838	0.0160634	0.00587258	0.00116797	0.000525908	7.63805	0.0379222	9.67053	0.0064325	0.015974	7.92409	1.39879	10.6707	0.0972622	0.0437513	0.154889	37.9502
356000	-466.073	-394.202	-71.8711	0.000125886	0.0185408	0.0181992	0.00748796	0.0130265	0.0253624	0.0295447	0.00450442	0.0528774	0.0385321	0.00724018	0.047615	0.0122542	0.0148609	13.9848	0.0142841	3.68118	0.0120466	0.028696	6.67766	0.46698	16.0647	0.0919301	0.0446873	0.0972326	41.4544
356100	-468.854	-397.416	-71.4382	0.0114599	0.0158783	0.00154336	0.0169613	0.101062	0.0403269	0.0304829	0.0532333	0.00137869	0.0222261	0.0160716	0.0175849	0.000761236	0.00583515	5.5937	0.00212384	7.22976	0.0734118	0.0653025	8.66054	10.3924	6.7253	0.097681	0.0360605	0.0788991	39.29002
356200	-470.447	-402.791	-67.6558	0.0331579	0.0150212	0.0229115	0.0215324	0.106783	0.0483638	0.0390404	0.0118968	0.0788943	0.0401302	0.0101866	0.00318738	0.00267716	0.0029011	6.36528	0.0164989	3.87387	0.0319951	0.0228191	7.31972	0.510609	1.67812	0.0152926	0.00424459	0.102641	20.37779
356300	-469.65	-393.893	-75.7572	0.0033328	0.0521829	0.00704462	0.00791131	0.0375561	0.0277827	0.0119386	0.00947907	0.0395511	0.0400612	0.0273488	0.0332021	0.000368597	0.0165733	10.5162	0.00209538	37.7131	0.0159716	0.0482261	4.24713	4.18572	3.68922	0.00316888	0.032738	0.116983	60.88486
356400	-473.448	-402.638	-70.8096	0.0673982	0.0550033	0.00411514	0.00181929	0.086763	0.0044886	0.0872018	0.0382126	0.0112153	0.068859	0.000224359	0.0016939	0.0108726	0.0103807	11.8708	0.0430747	7.55474	0.0188394	0.138485	1.22343	9.30317	5.48651	0.00632711	0.00487537	0.0485313	36.14707
356500	-458.403	-386.047	-72.3567	0.000644607	0.00555885	0.00388232	0.000482085	0.0375369	0.00294693	0.0077183	0.0150449	0.00328605	0.108726	0.000533473	0.00803323	0.00964754	0.00608406	12.8775	0.0127722	9.10397	0.0028356	0.00549274	1.56345	4.24792	15.7734	0.0115083	0.0562172	0.0172	43.88235
356600	-468.657	-396.809	-71.8486	0.00200033	0.0290072	0.0234993	0.0038587	0.0754982	0.0262246	0.0261684	0.0246196	0.0942254	0.0393155	0.000525953	0.018454	0.0259121	0.0054429	19.5314	0.00665681	2.92508	0.000996181	0.0247002	6.33333	3.99425	7.98272	0.0671615	0.0104795	0.0702302	41.34176
356700	-463.621	-391.229	-72.3921	0.0104704	0.00224999	0.00507564	0.0079038	0.00742565	0.105111	0.0084935	0.0228362	0.022287	0.00200018	0.00714915	0.00949416	0.0130966	0.00459906	15.4797	0.00254649	7.30058	0.0277284	0.0786943	4.8237	1.31416	14.6005	0.0102387	0.0628359	0.130484	44.05942
356800	-471.769	-400.659	-71.1102	0.00244354	0.00536686	0.000260057	0.0124352	0.0905857	0.0771655	0.0739476	0.00192267	0.0458927	0.0297224	0.0351944	0.062476	0.000443311	0.0200767	9.25898	0.032903	11.5044	0.0166786	0.075341	1.42579	7.08803	7.64663	0.0457888	0.0433255	0.0540498	37.64984
356900	-466.912	-392.348	-74.564	0.0294641	0.0233403	0.0020978	7.7268e-05	0.0103461	0.00668969	0.00156484	0.0490527	0.00701613	0.00961636	0.00838044	0.0334487	0.0409259	0.0116866	7.47796	0.00235665	12.0763	0.0471713	0.00900564	20.4347	14.2594	0.275687	0.0165621	0.0504883	0.0356813	54.91896
357000	-472.87	-395.558	-77.3115	0.0119722	0.0159378	0.0140379	0.0206205	0.016069	0.112192	0.0133717	0.0155752	0.0538457	9.41672e-06	0.010559	0.00958883	0.0159548	0.0105153	46.574	0.0119001	3.20058	0.0731023	0.0258315	7.56918	1.59949	9.16389	0.00704907	0.0284775	0.0829614	68.65669
357100	-463.093	-393.346	-69.747	0.0128072	0.00136902	0.00308689	0.0237128	0.00294711	0.031368	0.0369297	0.0263132	0.0410209	0.00354849	0.0230239	0.00408615	0.00494155	0.00133033	5.5552	0.00548446	2.36594	0.0540838	0.0566522	2.52954	7.50615	12.4004	0.0468918	0.0179012	0.079321	30.83403
357200	-466.463	-395.64	-70.8231	0.00585938	0.021652	0.00453538	0.0140532	0.0310024	0.00113652	0.00630091	0.0162988	0.0948054	0.0392873	0.0207058	0.0302267	0.023201	0.0184686	10.0895	0.0135734	9.70316	0.00261027	0.100386	4.83626	2.53303	8.46354	0.0104586	0.021283	0.112963	36.21432
357300	-468.945	-400.707	-68.2387	0.0100157	0.00284443	0.00430112	0.0556282	0.00101967	0.00525776	0.113123	0.0186058	0.00542691	0.0279905	0.00253822	0.0293145	0.0220238	0.031777	7.80613	0.00112837	7.6339	0.0506376	0.0396328	4.61776	1.5869	1.07648	0.0328159	0.0320527	0.0850996	23.29241
357400	-462.542	-393.037	-69.5056	0.0151778	0.000677358	0.0104963	0.0130422	0.0492734	0.0753127	0.059209	0.017505	0.00090365	0.00401004	0.0150337	0.00157645	0.00537167	0.00597715	6.17021	0.0278991	5.98953	0.0357371	0.0601341	3.40607	9.18617	4.3599	0.0328289	0.0223652	0.0625252	29.62694
357500	-465.405	-395.229	-70.1763	0.0136458	0.0145846	0.0311497	0.0074939	0.0183731	0.00177958	0.00965588	0.0089813	0.0113832	0.153569	0.0168137	8.14748e-05	0.00375073	0.0285186	4.57576	0.00249424	3.16984	0.00138547	0.0265252	9.5844	0.826017	14.2943	0.0231425	0.0336221	0.123209	32.98051
357600	-472.338	-400.063	-72.2746	0.00303723	0.0204438	0.0458391	0.00680095	0.11572	0.0151297	0.0139244	0.0495045	0.0182352	0.0448766	0.00637749	0.00716404	0.01185	0.0087263	6.80483	0.0287967	8.61832	0.00431633	0.106893	9.17451	9.33834	8.86986	0.0890851	0.0547562	0.0144952	43.47184
357700	-480.086	-399.509	-80.5767	0.00358583	0.0148911	0.00343653	0.0503639	0.0347395	0.018321	0.0341997	0.0181866	0.0504587	0.1747	0.00785841	0.00952164	0.00787846	0.0139418	12.412	0.0188175	39.9226	0.0121231	0.0525741	22.4557	8.91873	0.533291	0.0200667	0.111545	0.0828469	84.98234
357800	-463.201	-391.74	-71.4615	0.0134267	0.000504177	0.00921662	0.0178605	0.021197	0.0244568	0.0341135	0.0196319	6.39076e-06	0.0111054	0.00582061	0.011418	0.0121058	0.0203589	8.50287	0.00796029	9.65447	0.0980015	0.0386412	3.33033	14.6939	2.71317	0.0626703	0.0371658	0.0660501	39.40648
357900	-460.84	-391.567	-69.2734	0.00596647	0.0103114	0.0230628	0.00279547	0.0541182	0.00296569	0.0289975	0.0361863	0.00418217	0.0034014	0.00996791	0.0174676	0.00772539	0.028039	9.29414	0.0285562	3.77128	0.0345421	0.0515339	1.32291	2.21629	11.3535	0.0261449	0.0130987	0.118619	28.46581
358000	-465.859	-394.743	-71.116	0.0344491	0.0054296	0.00646732	0.0152193	0.12936	0.00634134	0.0137955	0.0170274	0.00345324	0.0174177	0.0460049	0.00157752	0.00363356	0.0159125	9.82262	0.00124319	12.4882	0.0290944	0.0570142	4.67643	9.61836	0.445937	0.00902284	0.0830533	0.132056	37.67911
358100	-471.078	-398.391	-72.6871	0.0126922	0.00375623	0.0108771	0.00629392	0.0184175	0.00235388	0.160239	0.00734402	0.000137371	0.103418	0.00620946	0.0308685	0.0255187	0.0260952	14.1295	0.0304215	16.6964	0.0280168	0.0228207	6.14557	6.34361	1.5887	0.046884	0.0475447	0.0407454	45.5344
358200	-465.76	-395.466	-70.2946	0.0104581	0.00278344	0.0272843	0.0238721	0.135218	0.014775	0.00472159	0.00414618	0.0114639	0.0328166	0.022389	0.00868141	0.0260419	0.0268064	13.171	0.0274072	6.9401	0.0447386	0.01652	4.94881	3.5593	4.41913	0.00267548	0.0267239	0.0641812	33.57204
358300	-470.686	-398.166	-72.5204	0.00216654	0.02831	0.00760016	0.00217238	0.0696103	0.0687342	0.00498893	0.033112	0.060273	0.00570303	0.0124409	0.025293	0.0189785	0.000361648	15.0928	0.0435745	9.41317	0.00534563	0.0996542	2.99154	9.11558	7.45496	0.0301786	0.0918681	0.0224555	44.70091
358400	-461.866	-392.675	-69.1907	0.00222469	0.00141608	0.0304211	0.00638043	0.0362621	0.0158672	0.00170126	0.0185029	0.0274599	0.0835552	0.0225315	0.00373986	0.000927002	0.0138291	5.76212	0.00937011	8.81736	0.0634274	0.00892266	2.68111	4.18308	6.08124	0.0106229	0.0431754	0.127341	28.0526
358500	-469.699	-397.281	-72.4187	0.00384688	0.0235407	2.09301e-05	0.0141302	0.0318343	0.0336654	0.119531	0.0284006	0.00831698	0.0528223	0.0236328	0.0264772	0.00579619	0.0321813	13.1547	0.00623118	5.29677	0.00593328	0.0440715	6.6845	14.2201	4.16688	0.0414106	0.0127915	0.155071	44.1927
358600	-486.382	-415.097	-71.285	0.000770109	0.023267	0.000901163	0.039219	0.147858	0.0389031	0.0164738	0.0768926	0.181694	0.0187183	0.0147204	0.0157143	0.0252142	0.0300238	10.93	0.0135495	9.86111	0.0382887	0.0212172	8.74345	3.57872	4.35983	0.24684	0.0858498	0.0149571	38.52422
358700	-461.283	-392.776	-68.5074	0.0139168	0.00115633	0.00168742	0.0272494	0.00592365	0.0319555	0.0912145	0.00450396	0.00449437	0.00696957	0.00458064	0.00543316	0.00309513	0.0114045	9.01504	0.033157	2.09571	0.0986048	0.0344009	0.293618	3.38125	9.40401	0.0100314	0.013062	0.0436958	24.63617
358800	-465.382	-394.95	-70.4311	0.0108111	0.00258503	0.0119983	0.026102	0.0246418	0.00875136	0.0221005	0.0224171	0.00154853	0.011145	0.0125386	0.0191845	0.0406111	0.004804	8.52696	0.0187071	9.15801	0.0942046	0.0802808	2.04931	2.25345	11.6729	0.00533883	0.0285517	0.147528	34.25444
358900	-468.774	-395.662	-73.1118	0.00919826	0.000736328	0.0141292	0.00506718	0.0220122	0.0240961	0.0339033	0.0306897	0.0156546	0.0241225	0.0104296	0.030886	0.0126215	0.0354479	6.28069	0.0193185	11.0911	0.00437343	0.0748541	0.528846	16.2061	12.967	0.000191431	0.112345	0.104302	47.65817
359000	-467.131	-396.146	-70.9852	0.00298891	0.00102208	0.0169375	0.0153441	0.00309064	0.00993178	0.0222957	0.0203394	0.00746328	0.110352	0.00194551	0.00112019	0.00577609	0.03896	19.6369	0.0614907	9.61774	0.0224706	0.00979389	2.33241	1.53638	3.40522	0.0155254	0.0935872	0.0357056	37.02476
359100	-461.317	-390.517	-70.8002	0.00578031	0.00421292	0.00143589	0.0022645	0.00979677	0.00242609	0.0652127	0.00915802	0.0392854	0.0147729	0.00609973	0.0126956	0.0021513	0.0263965	12.9789	0.0225022	8.44165	0.0069679	0.023064	2.7583	6.68244	4.78125	0.107472	0.0609742	0.0347174	36.09992
359200	-459.718	-390.193	-69.5254	0.00890551	0.00277138	0.00543633	0.00607308	0.00637031	5.75349e-06	0.0114806	0.0445875	0.000390715	0.000504717	0.0551626	0.0026962	0.00595109	0.0122321	14.353	0.0125538	3.05099	0.0938324	0.0532001	0.337311	5.91137	5.60635	0.0229714	0.0397721	0.0818823	29.72577
359300	-466.079	-394.65	-71.429	0.00725863	0.0110187	0.0173387	0.0479931	0.0441807	0.00508319	0.0550317	0.00850859	0.0138576	0.00174607	0.0216235	0.00455591	0.0244071	0.00464586	8.73171	0.0139775	12.4074	0.0588492	0.0446148	6.54232	7.0663	3.94985	0.0195727	0.0135343	0.128787	39.2442
359400	-465.872	-395.356	-70.516	0.000171779	0.0167967	0.00321286	0.000248603	0.0863595	0.0022438	0.0288772	0.0361423	0.0191171	0.0736865	0.011447	0.0735082	0.0140481	0.00205838	4.95381	0.0109171	8.08654	0.00410352	0.013748	3.44135	14.2737	3.35238	0.0359305	0.0269385	0.111587	34.67896
359500	-468.041	-396.605	-71.4362	0.0338813	0.0291829	0.00587727	0.0301182	0.0107796	0.0144249	0.0129023	0.0228582	0.00393199	0.0235884	0.00215262	0.0303657	0.033836	0.0306928	18.5685	0.00247244	3.47265	0.0713338	0.0471526	3.01382	0.447949	13.2777	0.0590957	0.0203342	0.0142049	39.27986
359600	-473.557	-400.112	-73.4441	0.0182525	0.0230055	0.00323991	0.00128409	0.0251469	0.00124765	0.03091	0.0104383	0.0664424	0.0260989	0.00507977	0.00188458	0.00315799	0.0161889	2.00714	0.0389226	7.5928	0.106027	0.0597726	25.4437	9.00821e-05	13.5976	0.110164	0.0268389	0.103926	49.31939
359700	-471.616	-400.54	-71.0761	0.00479038	0.0343807	0.00235714	0.0301398	0.0125122	0.0693112	0.0153576	0.0309096	0.0170197	0.00544535	0.0107552	0.0126225	0.00603172	0.00132923	12.5794	0.000202508	5.16363	0.213028	0.0598312	7.1991	7.35831	4.40329	0.146938	0.00110264	0.101746	37.47956
359800	-464.428	-393.294	-71.1347	0.0040229	0.00430357	0.00640026	0.0142465	0.0332525	0.0522996	0.0115419	0.0415642	0.0618214	0.0163553	0.0142103	0.0131165	0.00333795	0.0157225	14.5065	0.0245494	9.00883	0.0291385	0.04687	6.15572	6.42	1.14291	0.0159141	0.0100803	0.119525	37.77225
359900	-472.521	-393.84	-78.6812	0.00559752	0.0105427	0.00110028	0.00433223	0.125212	0.0196696	0.00766247	0.00198625	0.00666995	0.0449202	0.00425833	0.0558671	0.0245635	0.0091586	12.0449	0.00390386	38.4081	0.0282529	0.0426906	16.9388	6.73892	0.858002	0.0700096	0.0318233	0.0182326	75.50521
360000	-465.853	-395.532	-70.3211	0.000775947	0.00620905	0.00437661	0.00315245	0.121226	0.0233933	0.00473576	0.00191679	0.0228893	0.0626017	0.0134093	0.00256616	0.0297563	0.0202276	16.3505	0.0178285	2.75048	0.105798	0.112149	3.50478	9.98031	0.452447	0.0352968	0.0183422	0.0591282	33.70427
360100	-468.707	-396.991	-71.716	0.00201496	0.00833843	0.0289703	0.00053673	0.0148294	0.0178282	0.0123845	0.0366159	0.0958512	0.088832	0.00634394	0.0068994	0.000338612	0.00265144	14.8956	0.0146432	12.1855	0.126292	0.0221977	1.98179	8.74995	2.19283	0.065043	0.0969429	0.025746	40.67897
360200	-461.449	-392.751	-68.6979	0.00433265	0.0358544	0.0202793	0.00323754	0.0158997	0.0327227	0.0126282	0.0102578	0.00904637	0.0913789	0.00986428	0.00838275	0.00278891	0.0040368	7.66666	0.0511175	4.54033	0.000464943	0.0599173	1.88925	9.80574	1.17819	0.0501239	0.0476391	0.0385086	25.58865
360300	-466.095	-397.35	-68.7458	0.0119754	0.0268551	0.0153044	0.0146381	0.0620865	0.0766275	0.00254841	0.0307206	0.00916777	0.0127028	0.0214879	0.013403	0.0229215	0.00819757	7.96278	0.000382588	4.46237	0.092092	0.0883109	0.0111458	7.33605	5.45379	0.0382535	0.0286214	0.0253846	25.82782
360400	-464.82	-392.827	-71.9935	0.00259491	0.00123445	0.00152198	0.0126254	0.0540208	0.00836194	0.0235879	0.0968497	0.0137501	0.010364	0.00932331	0.0500535	0.0161484	0.0115846	13.0602	0.0127042	7.37227	3.95988e-05	0.055332	3.57174	13.2207	4.29907	0.00826914	0.0500413	0.104282	42.06662
360500	-476.746	-402.584	-74.162	0.000699711	0.0491924	0.0104853	0.0624107	0.0255014	0.0102347	0.0180922	0.0136655	0.0204881	0.139173	0.0531265	0.0150431	0.029641	0.0175722	8.78614	0.00143025	4.79697	0.0425577	0.0269504	2.94481	21.4488	14.2386	0.0308385	0.0692072	0.0575162	52.90912
360600	-465.524	-396.198	-69.327	0.00527654	0.0153107	0.00440671	0.00466696	0.0413608	0.0764087	0.00473806	0.0127618	0.00634242	0.0329794	0.00358427	0.00510682	0.00128838	0.00957118	7.29393	0.0182881	1.91748	0.000920038	0.0466999	2.16571	16.765	0.0402423	0.139669	0.0515624	0.0705611	28.73391
360700	-462.831	-392.132	-70.6984	0.00661714	0.0381567	0.00909983	0.00223362	0.00498795	0.0119812	0.0303747	0.00487438	0.0130553	0.00485604	0.00775827	0.0577968	0.00742177	0.00718159	12.0608	0.0213248	3.38633	0.0781861	0.045157	1.38859	13.1375	5.13043	0.0538112	0.0313298	0.0513345	35.59117
360800	-468.926	-394.445	-74.4807	0.00385031	0.0215557	0.0106233	0.00865936	0.103648	0.00426945	0.0526192	0.0549862	0.0173675	0.00827874	0.00376555	0.0555107	0.0118894	0.00558106	12.3332	0.00480785	7.04557	0.0562426	0.0195316	4.08038	17.3462	13.0952	0.00406728	0.046618	0.10815	54.50249
360900	-471.507	-403.28	-68.2265	0.0105553	0.0290063	0.0305064	0.00137909	0.0766295	0.0342055	0.0340326	0.0544924	0.021967	0.0331464	0.0123265	0.0437117	0.0410867	0.0276177	7.68621	0.0284631	6.56072	0.014515	0.0275732	2.56811	5.61193	0.155761	0.012579	0.0319184	0.0828481	23.2313
361000	-466.901	-395.588	-71.3131	0.0307346	0.000831412	0.000734153	0.00157549	0.00210985	0.0112347	0.0693938	0.0355896	0.0293746	0.0887503	0.0608627	0.0155516	0.00753711	0.00465524	8.29198	0.0053075	8.31801	0.0107425	0.044389	6.08051	8.51471	6.83525	0.0177628	0.0270692	0.159757	38.66442
361100	-464.278	-392.827	-71.4514	0.00339357	0.00288304	0.0196587	0.00380273	0.0201624	0.0297478	0.00900082	0.00828978	0.00170104	0.011109	0.0197957	0.00624233	0.0136623	0.0169219	9.75326	0.0587405	14.6732	0.122429	0.032539	2.80779	7.54044	4.07358	0.0306276	0.0589213	0.0381732	39.35602
361200	-461.526	-391.564	-69.9623	0.00421534	0.01748	0.00480293	0.0141187	0.0548161	0.0154022	0.00462372	0.0095491	0.0147652	0.0156767	0.0297818	0.00139504	0.00263474	0.0286072	10.9507	0.000968705	3.64045	0.00433616	0.0448155	2.38063	7.69882	6.84	0.0241749	0.0994724	0.00836171	31.91063
361300	-470.451	-398.243	-72.2085	0.0163416	0.0410593	0.000730307	0.00296587	0.0528441	0.0271635	0.0125319	0.0086356	0.00216269	0.036754	0.0224481	0.0274523	0.0211062	0.0467772	9.73451	0.0203921	12.8828	0.00303396	0.0588754	3.93389	10.0634	5.90152	0.0905222	0.0828194	0.0509415	43.14173
361400	-470.418	-397.221	-73.1969	0.00245131	0.0119136	0.0130517	0.0139417	0.0393069	0.00948722	0.00263796	0.126936	0.00968973	0.0343438	0.014219	0.00706256	0.0137452	0.0054955	16.397	0.0887016	2.05267	0.0101845	0.0475791	2.33119	23.9829	2.7797	0.019271	0.00702724	0.0629968	48.08353
361500	-469.444	-398.715	-70.7293	0.00304993	0.000227299	0.00288366	0.0232394	0.0219507	0.155833	0.0192121	0.0093286	0.0606225	0.00865755	0.0496325	0.00234018	0.000890373	0.00250982	8.57113	0.00811344	6.77981	0.042545	0.011805	5.65204	12.065	1.93662	0.11705	0.0673872	0.133607	35.74554
361600	-467.169	-397.675	-69.4935	0.0116806	0.00102455	0.0193886	0.0390982	0.00160173	0.0159766	0.0348524	0.00791599	0.00367159	0.00305642	0.0650911	0.0204258	0.0211517	0.00139811	6.70593	0.00761908	10.3898	0.028683	0.0305076	0.205873	2.68581	9.05957	0.00757552	0.140833	0.0578947	29.56642
361700	-470.395	-400.758	-69.6362	0.0219202	0.0106424	0.0383593	0.0306983	0.0327279	0.00469869	0.000682628	0.0189003	0.0655559	0.0445547	0.026265	0.0188212	0.0180857	0.00394896	11.7619	0.027246	3.75723	0.149524	0.0665667	6.52274	6.71445	0.850246	0.00481339	0.0366639	0.0529918	30.28022
361800	-462.999	-393.014	-69.985	0.0100898	0.0219498	0.0180325	0.00340299	0.0306099	0.0347148	0.00310117	0.0283227	0.0256063	0.0167501	0.0155404	0.0166821	0.0177493	0.011403	13.9989	0.0254089	3.17428	0.0269571	0.0335871	1.62988	4.73138	8.02917	0.0161429	0.0654452	0.0387904	32.02385
361900	-467.159	-392.749	-74.4094	0.0144155	0.019334	0.000205718	0.0366402	0.0528426	0.00634942	0.00878296	0.0384871	0.00177823	0.0117247	0.0052595	0.0150115	0.00768608	0.0161454	11.133	0.00196168	3.22868	0.025924	0.0826251	26.7127	8.78475	3.76997	0.00202055	0.104122	0.0655465	54.14595
362000	-464.106	-392.385	-71.7214	0.0051227	0.0195717	0.00299396	0.00940316	0.0246467	0.0159217	0.0233289	0.024058	0.00528851	0.00703178	0.00101604	0.00801804	0.00578835	0.0619818	8.77993	0.0339358	14.6307	0.0279182	0.0177083	1.34547	10.9787	4.51015	0.0216942	0.081465	0.0640971	40.70594
362100	-469.743	-398.186	-71.5571	0.0200151	0.0384695	0.0153924	0.0269577	0.108325	0.0097443	0.000910565	0.0460826	0.00498629	0.0262406	0.0908614	0.0089608	0.00143359	0.00282458	17.0849	0.0120889	4.81658	0.0272355	0.0777473	2.45418	4.78465	10.1565	0.0111612	0.0157131	0.0423858	39.88434
362200	-470.144	-397.822	-72.3225	0.00295009	0.00129411	0.00982923	0.0219068	0.00272837	0.0408467	0.00684103	0.00509582	0.00159793	0.0249587	0.00976899	0.0284721	0.0209331	0.0255362	4.60539	0.00380221	2.39691	0.157702	0.0116087	16.2659	8.80243	11.1337	0.0306845	0.00610549	0.0943877	43.71135
362300	-460.808	-392.748	-68.0603	0.0167339	0.0128144	0.000344432	0.000754595	0.0199376	0.0154042	0.00597924	0.0120312	0.035172	0.0206887	0.0209927	0.0125809	0.0137275	0.00146514	6.51758	0.0205484	3.62647	0.0942679	0.0305204	2.25229	1.78376	7.74213	0.0395844	0.0469733	0.057729	22.40048
362400	-471.938	-398.942	-72.9956	0.0248695	0.0141456	0.0152972	0.0111452	0.0337527	0.102783	0.0159836	0.0670327	0.0214042	0.0846487	0.0103146	0.027266	0.01525	6.2993e-06	4.69615	0.00717038	8.63603	0.00435611	0.0606683	2.41991	11.707	19.0203	0.0202957	0.00622024	0.054915	47.07684
362500	-471.73	-400.601	-71.1288	0.000768514	0.023334	0.0147357	0.000507007	0.0498302	0.0317257	0.000973882	0.0239855	0.227023	0.0131053	0.0139424	0.00231721	0.00637528	0.0100077	11.1085	0.0169873	4.21523	0.190124	0.0303403	1.57653	14.7716	5.24972	0.00124098	0.0525427	0.111349	37.74281
362600	-466.545	-393.244	-73.3009	0.00107967	0.00872522	0.0227985	0.0043085	0.131926	0.0134071	0.00044742	0.00962922	0.00667577	0.0237709	0.00819388	0.00645868	0.0548897	0.00741339	16.9478	0.0172801	11.8398	0.00771219	0.083137	6.88069	4.56906	7.84073	0.0397488	0.0139151	0.0640351	48.60366
362700	-459.869	-389.425	-70.4438	0.00797245	0.0034533	0.00636149	0.0124818	0.0217457	0.0159451	0.000911671	0.00578305	0.0137843	0.0404175	0.00729794	0.0290005	0.0200707	0.0013845	9.78628	0.0133315	4.01438	0.0055707	0.102792	3.16601	16.5799	0.330155	0.0859313	0.00582713	0.0413116	34.31809
362800	-465.61	-394.102	-71.508	0.0021033	0.0039836	0.0410516	0.00158606	0.0124948	0.00942664	0.117486	0.00712122	0.0759257	0.000932966	0.0209368	0.000789549	0.00754623	0.00273834	8.83844	0.0117263	4.52775	0.044514	0.0277073	4.86013	6.72669	14.1523	0.0752166	0.0159344	0.0543898	39.63891
362900	-476.137	-404.609	-71.5281	0.0110063	0.00297195	0.0254246	0.0439076	0.0293793	0.101351	0.0249231	0.0546115	0.00432745	0.0541536	0.0189527	0.0224077	0.0392586	0.0202431	22.339	0.00399977	3.92866	0.00916633	0.0673307	0.661	7.06451	4.89918	0.104881	0.0703898	0.138377	39.73942
363000	-475.397	-400.936	-74.4605	0.0267832	0.0227031	0.0241926	0.00506455	0.0324842	0.0157787	0.00359942	0.0232539	0.0275147	0.0248684	0.00465456	0.00363898	0.103351	0.0328473	11.4905	0.0187226	8.043	0.00461184	0.0538189	6.56005	18.4487	9.23016	0.085476	0.0344391	0.0813425	54.40156
363100	-467.389	-397.457	-69.933	0.000576433	0.00595923	0.0354242	0.0121059	0.0132304	0.0605269	0.0343136	0.0170146	0.0157756	0.00028156	0.0154459	0.0407854	0.000314533	0.00330764	3.56268	0.0395297	14.0137	0.0787001	0.0159671	0.969018	6.74652	5.98373	0.0151832	0.058008	0.0257051	31.76384
363200	-468.261	-396.424	-71.8374	0.0103014	0.00835725	0.00859216	0.032288	0.0024115	0.00545291	0.0761978	8.59018e-05	0.00227104	0.0384905	0.0158564	0.0283352	0.041922	0.0101887	8.31855	0.0138689	9.11316	0.0113644	0.0649165	0.551223	20.2294	2.48468	0.077158	0.0508874	0.0899782	41.28591
363300	-471.163	-398.255	-72.9082	0.0196338	0.00458667	0.00926746	0.00201947	0.057455	0.0187921	0.0731845	0.0509287	0.00720129	0.0124109	0.00775045	0.0842917	0.0561609	0.0200058	16.4601	0.0044172	5.13645	0.0231291	0.0325022	13.3812	6.958	4.14414	0.010514	0.0173385	0.0485785	46.64006
363400	-467.466	-391.396	-76.0694	0.022081	0.00140012	0.0043763	0.00402596	0.0414751	0.00765473	0.00503513	0.0175814	0.0236634	0.0125277	0.0115751	0.0607297	0.0212476	0.0128613	16.4886	0.00512512	10.0491	0.0568789	0.0272065	18.275	1.7905	15.3305	0.00461735	0.0584061	0.113714	62.44596
363500	-469.967	-396.383	-73.5838	0.0140406	0.00160321	0.0330019	0.00133887	0.0431282	0.0434725	0.00575104	0.0531937	0.0108347	0.00639536	0.0169144	0.0161617	0.0429406	0.013834	12.6522	0.01689	8.24015	0.0570836	0.00658185	0.80934	22.4045	5.29575	0.0221005	0.0417213	0.169299	50.01823
363600	-460.598	-391.044	-69.5541	0.00225205	0.000626753	0.00253525	0.0359714	0.000694347	0.00227147	0.00721123	0.0442098	0.0268885	0.0134564	0.0639278	0.00344914	0.00327157	0.00348402	10.6305	0.00419632	6.22067	0.0143319	0.0252035	7.23365	3.86206	1.52511	0.071203	0.0133287	0.0591971	29.86967
363700	-461.88	-390.145	-71.7346	0.00457571	0.00146355	0.00135388	0.00337209	0.0037815	0.0324837	0.0267123	0.010912	0.0454776	0.0270514	0.00291531	0.000213062	0.0329718	0.00288284	9.47259	0.027848	14.0213	0.0123928	0.0235674	3.56493	2.59788	10.6417	0.0736183	0.00997192	0.129902	40.77182
363800	-473.805	-400.389	-73.4163	0.011567	0.0256736	0.0179101	0.00574867	0.036675	0.0867352	0.0277864	0.0436719	0.0624969	0.0383212	0.0123922	0.00130393	0.00395966	0.000638366	24.2303	0.0492812	6.28749	0.0655276	0.0140998	0.651619	4.61257	12.7295	0.127876	0.0158045	0.0213117	49.18025
363900	-469.771	-397.262	-72.5083	0.00881506	0.0268717	0.0108936	0.0318034	0.0215764	0.0516953	0.0535892	0.029144	0.00222085	0.0381863	0.00145225	0.00912483	0.0075589	0.0319129	9.86222	0.0143182	9.14839	0.0762499	0.0128375	3.37122	11.1355	10.5257	0.0357816	0.0730648	0.0601548	44.6403
364000	-462.627	-389.568	-73.0588	0.000547312	0.00601579	0.00173387	0.00726622	0.0327523	0.00796275	0.0187678	0.0562849	0.00915956	0.0256638	0.00247562	0.0122605	0.00533283	0.021362	9.87741	0.0355268	17.6445	0.0648153	0.0199052	3.13703	12.0151	4.29241	0.0263033	0.00733601	0.0651692	47.39308
364100	-457.472	-388.402	-69.0702	0.0160686	0.00938142	0.00532554	0.00544424	0.00183011	0.011164	0.0117572	0.00215301	0.0160001	0.003298	0.0017446	0.0413514	0.00972743	0.0132479	10.8226	0.0087041	3.75972	0.0111933	0.0435359	0.302754	5.42642	6.84477	0.0108834	0.00422046	0.0666156	27.44994
364200	-473.055	-400.318	-72.7373	0.0314241	0.00797285	0.000512768	0.00273553	0.0437981	0.0282815	0.0873374	0.031893	0.0634565	0.135043	0.00250065	0.0453698	0.0128421	0.00282007	14.0166	0.00662393	8.11015	0.0309487	0.0716067	6.47265	0.988672	15.4119	0.0343519	0.0874108	0.0585772	45.78548
364300	-476.032	-397.76	-78.2717	0.0145862	0.0270937	0.00212568	0.0349858	0.0213431	0.00134634	0.0249916	0.00159176	0.019331	0.0294007	0.0784067	0.00827069	0.0060879	0.0147085	11.7496	0.00103621	13.0494	0.0337085	0.0819665	14.4884	22.9467	10.6386	0.0980349	0.0722895	0.0136459	73.45753
364400	-465.028	-393.306	-71.7225	0.00557049	0.00437401	0.0054294	0.016278	0.101407	0.0370199	0.0321809	0.0396378	0.026214	0.0156986	0.00957613	0.026953	0.0112125	0.0126486	8.78166	0.00214286	8.48759	0.0273029	0.0136958	10.1163	11.3855	1.43092	0.00723	0.086181	0.0288041	40.71158
364500	-466.586	-395.61	-70.9765	0.00522638	0.0285611	0.0286053	0.0139222	0.0180535	0.0451009	0.0446924	0.0136269	0.015589	0.0488744	0.0133522	0.00199206	0.00948839	0.00115493	13.5262	0.0108263	8.11533	0.0646492	0.0908134	1.93179	7.74099	5.06168	0.0125431	0.00288657	0.135454	36.98134
364600	-468.893	-394.039	-74.8543	0.0141262	0.0195429	0.0028267	0.00285368	0.0044971	0.00253356	0.00442423	0.013268	0.000405866	0.063933	0.000793572	0.0537954	0.00957933	0.0373036	12.4514	0.0148203	8.90721	0.0619933	0.0228506	8.44743	22.0497	4.08546	0.0564435	0.0372141	0.00593794	56.3704
364700	-471.319	-400.327	-70.9924	0.0049361	0.00504418	0.0479835	0.00771737	0.0317862	0.0347189	0.0873803	0.0790183	0.0081403	0.0827792	0.0280787	0.0063234	0.000870108	0.0147727	12.1219	0.00164211	13.5148	0.00542948	0.0744475	2.28319	8.20629	0.22571	0.0469522	0.0320057	0.108857	37.06079
364800	-470.813	-397.02	-73.7933	0.0346382	0.00899671	0.0537094	0.00570532	0.00137316	0.0176487	0.0218304	0.0195575	0.00824642	0.00996453	0.0163366	0.00516838	0.043677	0.00388713	11.703	0.0426305	20.5785	0.0837983	0.0185396	1.97806	9.04147	7.27015	0.00638071	0.0336135	0.0587051	51.06559
364900	-466.598	-393.706	-72.8921	0.00830935	0.0116342	0.00693803	0.00802786	0.0142074	0.0194848	0.0100326	0.0418211	0.0467433	0.0201356	0.0152207	0.0109548	0.00938578	0.00144547	6.08094	0.0116966	13.0646	0.0448461	0.0745757	17.9917	7.6355	1.25067	0.0870619	0.00486906	0.0889218	46.55969
365000	-461.626	-389.037	-72.5882	0.0203736	0.000740084	0.000559409	0.00768534	0.0193887	0.0146235	0.0120849	0.0466973	0.0073962	0.0124487	0.00679665	0.0160486	0.000706843	0.00376015	15.1107	0.0183697	14.759	0.0176122	0.0673422	7.11063	6.53857	1.11653	0.0448782	0.0715677	0.0156893	45.04016
365100	-467.335	-398.977	-68.3579	0.00697721	0.0198348	0.0138531	0.00352958	0.0352409	0.0696225	0.0773024	0.042128	0.0509465	0.0209835	0.0621636	0.00355849	0.00431126	0.00167183	5.95342	0.0120318	6.48295	0.0242101	0.0016258	4.40448	4.58877	1.9266	0.0264498	0.0088989	0.0468266	23.88839
365200	-466.09	-397.536	-68.5538	0.0140959	0.00378084	0.00912893	0.00540668	0.0378665	0.0958336	0.0345012	0.0339603	0.0287062	0.0306985	0.00162984	0.0217524	0.00273732	0.00497032	4.81562	0.0481859	4.32443	0.077249	0.0504188	5.1733	6.3921	3.57565	0.0298776	0.0182168	0.0380165	24.86814
365300	-478.028	-404.453	-73.5741	0.0268981	0.00134959	0.0130501	0.0380802	0.238657	0.00673711	0.0172298	0.0549986	0.0172261	0.0845158	0.00116844	0.00368038	0.00248926	0.0441526	17.1835	0.024232	9.0032	0.0303123	0.0695211	3.80365	18.8254	0.343219	0.0784859	0.0041441	0.0534008	49.96937
365400	-464.468	-395.141	-69.3274	0.00873688	0.033316	0.0111091	0.010755	0.00534444	0.00103127	0.0204308	0.0246033	0.00267897	0.0181755	0.0150202	0.00801334	0.00172373	0.028182	5.52049	0.00153165	7.89933	0.130005	0.0130629	1.2333	9.45841	4.05896	0.0363655	0.0888213	0.106593	28.73598
365500	-470.761	-396.156	-74.6047	0.0187086	0.0365862	0.00177924	0.0315488	0.02357	0.0065292	0.016559	0.00609916	0.00351987	0.0047558	0.0165306	0.00310797	0.0266006	0.0300923	38.3787	0.0255461	4.16493	0.0222769	0.103048	3.78542	6.63	1.59053	0.0684817	0.04527	0.0825593	55.12271
365600	-461.8	-389.434	-72.3661	0.00721212	0.00818302	0.00705564	0.0112261	0.0294703	0.0510824	0.00766488	0.0191447	0.0108664	0.0106175	0.0161022	0.000199936	0.00104939	0.00658038	17.6295	0.00431531	11.8364	0.0137314	0.0330205	1.7752	4.70853	7.52853	0.13671	0.00480299	0.0721103	43.92925
365700	-462.05	-390.453	-71.5971	0.0110272	0.00998718	0.00222808	0.0152036	0.0885633	0.00249549	0.00184122	0.0754402	0.00611345	0.0465639	0.00905853	0.0133346	0.00626516	0.00299142	9.32771	0.0053195	10.8733	0.0178343	0.0575083	10.2643	4.94539	4.17329	0.0164998	0.0612948	0.0510272	40.08466
365800	-465.976	-394.396	-71.5795	0.0237263	0.00565267	0.0216077	0.00819157	0.0696414	0.00647454	0.0349503	0.0110403	0.0117944	0.0357286	0.0178917	0.0287915	0.00326769	0.00149159	4.41188	0.0108044	7.73089	0.014542	0.00813313	13.4114	11.713	2.26334	0.0805589	0.0143431	0.0573545	39.99644
365900	-468.604	-400.013	-68.591	0.0122976	0.0181647	0.0195205	0.00754626	0.00388351	0.0022692	0.00631936	0.0262005	0.0113213	0.0884535	0.0710507	0.0342569	9.62533e-05	0.000547048	11.3846	0.0355387	4.7835	0.0242543	0.157703	2.65175	4.7855	0.78228	0.0776171	0.0181298	0.0510943	25.05386
366000	-469.127	-394.211	-74.916	0.00231913	0.00130658	0.00322995	0.0426973	0.0151972	0.0594657	0.0267724	0.0183757	0.0269423	0.0053934	0.00245621	0.00126016	0.00784923	0.00330231	16.174	0.0359665	13.3982	0.0410229	0.0362142	4.41798	8.22281	13.8616	0.108484	0.0023499	0.163832	56.679
366100	-461.792	-390.72	-71.0722	0.0117262	0.00850461	0.0101241	0.00149567	0.0175795	0.000173622	0.0209545	0.0382807	0.00355011	0.0372881	0.0146774	0.0128656	0.00383058	0.00922802	14.6358	0.0429353	8.96218	0.0809976	0.018805	5.84422	6.92901	0.610777	0.0207277	0.0410228	0.0834103	37.46017
366200	-468.451	-393.297	-75.154	0.0252639	0.00480498	0.0295277	0.00162911	0.0127777	0.0161036	0.0112845	0.0392632	0.0182942	0.00923146	0.0886638	0.0103513	0.00379565	5.91165e-06	21.1559	0.00204268	5.16058	0.0193606	0.0472903	16.6401	7.21955	7.18456	0.0314956	0.0116321	0.125693	57.86921
366300	-467.916	-395.609	-72.3071	0.0365044	0.0196354	0.00390498	0.00387996	0.0913934	0.00231104	0.0202502	0.0282904	0.0115741	0.0364382	0.0522584	0.0221268	0.00789867	0.000244345	9.05963	0.00474876	9.11487	0.0538642	0.0938404	5.36833	5.85233	13.6309	0.0258616	0.0501554	0.0432549	43.63447
366400	-464.169	-391.414	-72.7549	0.00725914	0.0201508	0.0258661	0.00657294	0.0442331	0.0230605	0.0138696	0.0249509	0.0349058	0.00914502	0.00183618	0.00631053	0.00101042	0.00158013	8.08551	0.023644	12.4523	0.0305874	0.0126535	18.2402	3.59805	3.0614	0.0312602	0.0667798	0.0502519	45.87336
366500	-477.274	-404.955	-72.3191	0.0284339	0.0080978	0.0194747	0.00640145	0.0648386	0.00995824	0.0957873	0.0336187	0.0102941	0.0357968	0.053295	0.00541402	0.039162	0.0370608	12.9894	0.0275213	11.5188	0.0753578	0.0968028	1.5511	4.92229	11.9343	0.0627467	0.00769256	0.060722	43.69433
366600	-461.013	-391.362	-69.6512	0.00379443	0.0141784	0.00123883	0.0154738	0.0348952	0.0142376	0.0317331	0.0293305	0.0239452	0.0436756	0.0103137	0.00623892	0.023697	0.0243955	11.2079	0.00967497	7.73609	0.00357433	0.0466016	3.46346	4.34809	3.15068	0.0243455	0.0153836	0.0720134	30.35495
366700	-465.327	-394.671	-70.6566	0.00229833	0.0395939	0.0140773	0.0135981	0.0104063	0.0107334	0.0314786	0.00752844	0.0076513	0.0389784	0.0112754	0.0298749	0.0025472	0.0675144	6.20485	0.00269362	5.01278	0.00556703	0.0156122	7.49763	13.274	3.03176	0.013944	0.016381	0.0193177	35.38205
366800	-470.511	-398.238	-72.273	0.040937	0.0127041	2.69899e-05	0.0120891	0.11001	0.0575737	0.0483741	0.0640463	0.00220504	0.0522637	0.00165092	0.0155768	0.000322733	0.0132046	16.997	0.0110647	12.5156	0.12632	0.0177342	0.325683	7.6299	5.36131	0.00118998	0.00571338	0.0417225	43.46422
366900	-462.261	-390.304	-71.9562	0.00578437	0.00461921	0.00396133	0.03276	0.0284328	0.0244466	0.0128588	0.00952457	0.00050312	0.0556418	0.0385662	0.000777826	0.000843756	0.0148442	14.5573	0.0241053	7.11366	0.044852	0.04475	12.2172	5.91723	1.63729	0.000691943	0.0346683	0.054667	41.87992
367000	-462.283	-391.439	-70.8436	0.000640901	0.0341775	0.00123152	0.0225201	0.0273322	0.0148096	0.0150402	0.00322547	0.0108374	0.0250827	0.00229995	0.01924	0.0117557	0.0137161	6.76259	0.00164279	10.4642	0.0273933	0.0181709	9.80034	5.75299	3.12231	0.0288258	0.109	0.0278528	36.31721
367100	-468.687	-393.928	-74.7588	0.0214333	0.00663169	0.0179554	0.021082	0.0449314	0.00438224	0.0141945	0.0752456	0.0173855	0.0648888	0.00278799	0.0387267	0.00295678	0.0117732	11.0971	0.00321407	17.8193	0.0275175	0.0125155	14.7792	7.24117	4.44493	0.055259	0.0158319	0.0527729	55.89322
367200	-467.414	-395.563	-71.8505	0.023746	0.0119651	0.0035487	0.00149721	0.0213892	0.00506058	0.0401752	0.0349942	0.00468161	0.0513605	0.0458173	0.011998	0.0186308	0.00871948	9.57378	0.0198678	3.90124	0.0464779	0.0973035	11.0264	5.16488	11.0637	0.0486508	0.0244625	0.100955	41.3513
367300	-469.833	-399.289	-70.5442	0.0107649	0.00600049	0.0473083	0.0213444	0.034483	0.0183631	0.0124778	0.0909417	0.0192659	0.168578	0.00453662	0.00246132	0.0110158	0.00323671	7.67476	0.0392094	5.46365	0.0327328	0.024981	7.86744	10.537	2.6011	0.0190989	0.0260839	0.082965	34.81983
367400	-468.004	-386.807	-81.1974	0.00201823	0.0184158	0.000695249	0.0158992	0.018621	0.0610949	0.00952047	0.00333547	0.00316667	0.030522	0.0133986	0.0153921	0.0118039	0.0047256	10.7055	0.00209938	25.8405	0.0160557	0.0163566	13.6205	36.1569	1.45982	0.00250337	0.0238744	0.0335004	88.0862
367500	-460.462	-390.04	-70.4213	0.000987285	0.00350809	0.0298389	0.0285511	0.00601526	0.00307219	0.00616712	0.0133017	0.0230132	0.0147196	0.00476612	0.0210103	0.00690807	0.0259198	11.7341	0.0157478	6.46518	0.0289775	0.0373183	5.42052	8.43953	1.80207	0.0394883	0.00984857	0.0248799	34.2054
367600	-466.675	-397.336	-69.3388	0.0137832	0.0121418	0.000649462	0.0140276	0.0433079	0.0115016	0.0189062	0.020249	0.0506579	0.0275826	0.0268171	0.00374536	0.00686542	0.00116943	1.27914	0.0351769	7.34801	0.023964	0.109493	9.72157	2.27274	7.64249	0.0626341	0.0206723	0.0259095	28.7932
367700	-462.376	-392.536	-69.8403	0.0130125	0.0312824	0.0271021	0.0179079	0.0110226	0.00544279	0.00645061	0.00292344	0.00165362	0.0104438	0.0096372	0.0137617	0.000617946	0.0165456	8.72528	0.00435975	3.29445	0.0162808	0.070125	8.48689	8.08376	2.25884	0.0971631	0.00632238	0.0891685	31.30044
367800	-460.727	-390.086	-70.6408	0.00432916	0.00512847	0.0304276	0.00179142	0.0328849	0.00600468	0.0223652	0.0205847	0.0242014	0.0591911	0.0112949	0.0089476	0.00906078	0.00471723	17.5947	0.00698589	5.98148	0.068374	0.0257964	3.73811	7.17731	0.340471	0.0141769	0.0660877	0.0487751	35.30319
367900	-463.466	-393.938	-69.5279	0.0102022	0.0274624	0.00455499	0.0242813	0.0166792	0.00938114	0.0481655	0.0368753	0.00838188	0.0156427	0.0250685	0.00512983	0.00878594	0.0017979	8.02715	0.0150823	6.98204	0.0712507	0.0704133	1.25868	5.78994	7.17726	0.0206247	0.0669519	0.0168717	29.73869
368000	-467.575	-397.278	-70.2971	0.00821319	0.00969876	0.00476989	0.0220644	0.00753002	0.0555199	0.0197554	0.051003	0.0343474	0.151462	0.0404019	0.000875807	0.0061891	0.00385224	8.86396	0.0272123	4.97636	0.00452669	0.0541217	1.65286	13.3912	4.01341	0.0746905	0.041473	0.0691328	33.5846
368100	-471.999	-401.109	-70.8894	0.0145511	0.00463737	0.00772097	0.00937609	0.00418266	0.0111708	0.0421008	0.00373411	0.0717226	0.0703466	0.00226421	0.106194	0.00296385	0.0192117	6.02397	0.0396016	6.91102	0.0398945	0.0261098	7.55613	5.90406	9.51907	0.0665294	0.0712494	0.0182609	36.54607
368200	-463.032	-390.916	-72.1161	0.0186527	0.00624695	0.00642298	0.00272957	0.0121055	0.0094112	0.00606522	0.0315261	0.000900294	0.0267327	0.0703219	0.00875366	0.00260376	0.00216549	17.031	0.0226491	6.0094	0.0313023	0.0474239	14.0867	3.31886	1.80842	0.0178788	0.0353008	0.065674	42.6793
368300	-463.42	-394.308	-69.1126	0.0190265	0.0231946	0.000901301	0.0155963	0.0353958	0.0374953	0.00220504	0.0469531	0.0216117	0.0230798	0.0577923	0.00258272	0.00144013	0.00462852	9.30109	0.00970588	5.13134	0.00938897	0.00617744	0.903339	7.13313	4.62088	0.0292315	0.0420777	0.18389	27.66216
368400	-466.897	-395.364	-71.5339	0.00258795	0.00861288	0.0168925	0.009238	0.0449472	0.0405885	0.00733461	0.00114144	0.0541207	0.0637413	0.0216889	0.05187	0.00359248	0.0306869	11.9627	0.0310211	5.29866	0.00282435	0.00540994	0.396297	19.4275	2.18099	0.0135362	0.0107047	0.0817029	39.76833
368500	-468.643	-397.489	-71.1532	0.0072489	0.00419581	0.0266416	0.00165791	0.0150305	0.0544711	0.0021713	0.013872	0.0723318	0.0197479	0.0825966	0.0206032	0.025331	0.00448037	10.1251	0.0067293	3.2182	0.0873865	0.0110872	7.09438	14.8375	2.00503	0.0258973	0.0280847	0.0748991	37.86475
368600	-466.257	-394.077	-72.1798	0.0601857	0.00258749	0.00100912	0.00126823	0.0174755	0.00947052	0.00427994	0.0433848	0.0457813	0.0504188	0.00930808	0.043562	0.0105119	0.00555623	14.3694	0.0343469	9.19388	0.0115767	0.0024543	8.64648	5.23571	5.14781	0.00504772	0.0148425	0.0315356	42.99791
368700	-472.379	-401.591	-70.7878	0.062015	0.000556869	0.0135437	0.0522618	0.0445788	0.051676	0.0855865	0.018148	0.00464501	0.101372	0.0184081	0.0226722	0.000281892	0.00337045	7.1752	0.00267336	7.37176	0.021882	0.0739365	4.74811	13.7738	2.26238	0.0144851	0.0720984	0.042388	36.03785
368800	-464.405	-395.193	-69.2116	0.00784726	0.0244581	0.00221108	0.00250531	0.00826632	0.000768656	0.00985755	0.181149	0.0542139	0.00829804	0.00114241	0.00841155	0.00123458	0.00900738	10.6952	0.0334928	3.76117	0.0972462	0.0490196	0.831002	7.75057	4.56769	0.00886678	0.0172628	0.0260756	28.15699
368900	-464.379	-393.291	-71.0882	0.00793566	0.0212014	0.0475833	0.0044489	0.0300113	0.0039616	0.0331163	0.0292384	0.00766433	0.0638496	0.0442255	0.000620432	0.00193189	0.00465927	16.7903	0.0133377	8.17579	0.0245803	0.0599834	4.00391	3.59689	4.48033	0.00537666	0.0562331	0.0329492	37.54011
369000	-463.961	-392.68	-71.2816	0.0300959	0.00169629	0.000672644	0.00788736	0.0284948	0.0376355	0.00670559	0.0290519	0.0495001	0.0193357	0.0657293	0.0121724	0.00478927	0.00207603	13.7191	0.000917753	7.82047	0.0741001	0.0372085	7.85592	6.12143	2.47979	0.0115681	0.0393585	0.0511483	38.50682
369100	-473.491	-402.389	-71.1019	0.0586496	0.0105778	0.00303209	0.053907	0.0430767	0.0419718	0.0091014	0.0304874	0.0997646	0.0442165	0.0409655	0.0105362	0.000201522	0.0113657	12.1489	0.033774	3.07906	0.00820023	0.0218935	11.6289	5.88014	4.2303	0.00515199	0.0701953	0.0441323	37.60847
369200	-463.839	-394.905	-68.934	0.00456692	0.0102513	0.00505478	0.00468836	0.00160214	0.0435639	0.00242503	0.00328503	0.0337827	0.0195722	0.0316343	0.0356686	0.0345385	0.00752946	6.00913	0.00142065	7.36204	0.109568	0.0352232	5.26976	3.22823	4.45178	0.0282806	0.00636276	0.0290694	26.76902
369300	-467.642	-395.707	-71.9358	0.00967801	0.00527495	0.00184893	0.0363452	0.0118265	0.0746707	0.0152546	0.0227987	0.0431915	0.0362657	0.0112253	0.00424028	0.00327125	0.0210181	17.7126	0.0231804	7.71177	0.0478347	0.112115	1.60489	6.46844	7.71324	0.0167476	0.0501726	0.0199836	41.77785
369400	-471.446	-402.509	-68.9373	0.0106132	0.000169418	0.0270055	0.00180408	0.0632673	0.188719	0.0324897	0.0161612	0.0119121	0.0242608	0.0304867	0.0335877	0.0276129	0.00928156	9.79262	0.00627398	3.44528	0.0292399	0.0320559	2.64133	5.15712	4.95104	0.0513739	0.0378833	0.163661	26.78525
369500	-466.159	-395.204	-70.9555	0.0052279	0.00288333	0.0361171	0.013248	0.0712297	0.00783381	0.00494943	3.8349e-05	0.0218645	0.0381017	0.114731	0.0171968	0.00265926	0.00535227	13.4595	0.0238032	4.25399	0.0120119	0.0136941	10.5378	1.15984	6.98066	0.00861594	0.0301428	0.0548864	36.87637
369600	-468.25	-396.402	-71.8485	0.0121595	0.0052818	0.00165175	0.00103559	0.0412202	0.0182392	0.024944	0.00394463	0.000269819	0.00343885	0.000807686	0.0851371	0.00463238	0.0243754	4.1756	0.0168964	14.9891	0.0759247	0.0359634	5.60486	3.66359	12.3044	0.0637203	0.0458234	0.138276	41.34131
369700	-466.127	-393.5	-72.627	0.0117731	0.0295386	0.0164128	0.00554223	0.0509278	0.0116423	0.00597008	0.00742899	0.0387562	0.00737677	0.0841362	0.00124422	0.0205062	0.00893242	13.4983	0.00288353	5.72036	0.040411	0.0292388	10.921	10.9714	3.67083	0.0269428	0.0111143	0.0412921	45.23397
369800	-469.326	-396.263	-73.0632	0.000731807	0.00310894	0.00147932	0.0406943	0.00734632	0.0632253	0.00328613	0.00393019	0.0247305	0.00277689	0.00134281	0.00111049	0.0168215	0.00701399	13.8076	0.130481	8.07939	0.0115857	0.0130739	4.22748	15.9266	4.83226	0.0249458	0.0380118	0.145963	47.41499
369900	-461.835	-394.574	-67.2611	0.00591546	0.00686006	0.00338388	0.0180969	0.0821757	0.0529279	0.0203008	0.00148539	0.00355447	0.049917	0.0357532	0.0513418	0.0061684	0.00439154	4.88464	0.0291385	2.85727	0.000747341	0.0163162	1.88144	7.0103	1.32099	0.00796896	0.0224477	0.0311525	18.40468
370000	-473.23	-399.398	-73.8324	0.0434061	0.0135342	0.000364801	0.0132442	0.00751897	0.0255045	0.0136203	0.00501964	0.00914179	0.0403046	0.0196695	0.00455738	0.0305093	0.0295218	33.3448	0.0315824	6.85596	0.00436516	0.061253	0.856296	6.20985	3.28818	0.0667459	0.0200177	0.265912	51.26085
370100	-475.009	-400.12	-74.8891	0.00750383	0.0172338	0.00278882	0.00537562	0.0186042	0.0725738	0.0300631	0.0400117	0.00607966	0.00625607	0.0574448	0.00341658	0.00526225	0.036874	10.1637	0.0680389	8.49285	0.0270309	0.0565055	0.96367	14.0793	22.1446	0.0324772	0.0969438	0.109828	56.54448
370200	-468.302	-395.935	-72.367	0.0199963	0.0126959	0.00227763	0.00321575	0.0434598	0.000173647	0.0211525	0.0459039	0.00158839	0.0947212	0.0351791	0.0107835	0.000668577	0.011524	12.7144	0.0416087	4.5548	0.0164101	0.130173	14.1676	4.96519	6.86033	0.0409842	0.0312296	0.107836	43.93388
370300	-469.745	-395.442	-74.3031	0.0308758	0.0313483	0.019252	0.0193616	0.026316	0.0506107	0.0440867	0.00336339	0.0114404	0.0384044	0.00601348	0.00214157	0.00183465	0.01546	17.0815	0.0113518	4.12575	0.0693641	0.0235189	4.9899	3.86957	23.0636	0.0354097	0.00132396	0.0425439	53.61435
370400	-460.672	-389.032	-71.6399	0.0231284	0.0114536	0.00515904	0.0164144	0.0161588	0.0067596	0.00498489	0.0186779	0.00116274	0.0300888	0.00504388	0.000602035	0.0361188	0.00832579	16.1896	0.00414885	5.98173	0.0487312	0.024638	7.09768	6.68721	3.98046	0.0207969	0.0390699	0.0403861	40.29855
370500	-471.563	-397.066	-74.4972	0.0586905	0.00319192	0.010767	0.00362755	0.063305	0.00571525	0.00247022	0.0178826	0.0193551	0.0558591	0.0158062	0.00690818	0.0458863	0.00716031	6.48624	0.000439886	28.0475	0.0644188	0.0598241	10.0079	5.57646	3.86636	0.0286542	0.0614747	0.0693362	54.58522
370600	-463.432	-388.646	-74.7859	0.000579309	0.0180104	0.0210035	0.00141435	0.00147797	0.000383537	0.00390973	0.0123977	0.0082907	0.0274915	0.0058212	0.0309489	0.0311697	0.0126172	7.80929	0.00554566	16.7826	0.00276494	0.0427118	15.5567	0.216824	15.3499	0.0104961	0.00746218	0.0688463	56.02871
370700	-463.066	-390.34	-72.7266	0.0104388	0.00114427	0.000484393	0.000788728	0.0284156	0.0314005	0.00636737	0.00912344	0.0324149	0.00841592	0.00674593	0.0402182	0.0228365	0.00634619	13.7793	0.0222346	8.25168	0.0359437	0.0901424	0.222012	10.6103	12.3811	0.0209756	0.0681848	0.0449143	45.73185
370800	-461.252	-393.145	-68.1062	0.00675766	0.0341746	0.000811994	2.19205e-06	0.00832061	0.0199055	0.0331829	0.0925516	0.000458783	0.0743592	0.0120167	0.00490432	0.0115008	0.00200375	6.98045	0.0109217	2.42636	0.0155179	0.0371192	1.97189	6.77916	3.98595	0.0139913	0.0453911	0.0620942	22.6298
370900	-467.544	-397.882	-69.6629	0.0239782	0.000232191	0.0292613	0.0207127	0.0395999	0.0113918	0.00949188	0.0371315	0.0273627	0.0092463	0.000494823	0.0560654	0.0247978	0.00455194	4.70163	0.0336833	3.39268	0.0219463	0.0935752	7.30308	13.8099	0.675053	0.00357825	0.0264248	0.0577189	30.41358
371000	-467.379	-392.452	-74.9278	0.0150336	6.32996e-05	0.0072909	0.019205	0.0283492	0.0400542	0.00275925	0.00571601	9.62989e-05	0.0237488	0.00718665	0.019027	0.00836971	0.0230847	8.68803	0.00528231	5.39449	0.0913963	0.039955	0.562654	34.107	7.46822	0.0739983	0.0795996	0.0274955	56.73814
371100	-463.572	-389.833	-73.7389	0.00738812	0.00983177	0.00173778	0.00852767	0.083381	0.00286291	0.00532647	0.00638787	0.0261495	0.0285819	0.00124314	0.0211639	0.00317433	0.0133535	18.1027	0.0221733	15.1072	0.00880054	0.106569	7.02699	4.94218	5.18643	0.0317925	0.0225512	0.017154	50.7937
371200	-462.93	-392.112	-70.8181	0.0100225	0.0244751	0.00239335	0.0027799	0.075413	0.0069369	0.0379121	0.0288075	0.0167474	0.0241729	0.0409899	0.00115007	0.00587381	0.00923241	9.19859	0.000575925	6.46573	0.0167282	0.0250908	5.40891	3.1152	11.4838	0.0448277	0.101078	0.0418419	36.1893
371300	-468.411	-397.622	-70.7887	0.00182993	0.0362218	0.020879	0.00906033	0.01492	0.0189504	0.0405683	0.0211975	0.0297544	0.0262993	0.0164737	0.0316793	0.00962814	0.00203509	12.0694	0.0466278	2.65589	0.0745669	0.0581275	3.73253	5.51633	11.5256	0.0181255	0.0406425	0.0253788	36.0427
371400	-470.449	-401.685	-68.7649	0.0385736	0.00694629	0.000821136	0.0503098	0.0500995	0.0189736	0.086586	0.0389909	0.0539239	0.00133076	0.00876964	0.0189055	0.00446219	0.020728	8.04837	0.0274883	7.6355	0.0665943	0.0521516	2.27055	3.07793	4.28764	0.0223201	0.00345927	0.0319305	25.92336
371500	-471.664	-404.028	-67.6355	0.00293431	0.00331498	0.0579862	0.0368233	0.0388686	0.0155271	0.0549576	0.0520398	0.110682	0.0196872	0.0154859	0.00050566	0.00287169	0.0297254	7.45984	0.00346658	4.68618	0.0201039	0.0234019	1.81202	1.96884	3.64273	0.023921	0.0479306	0.146854	20.2767
371600	-464.911	-395.389	-69.5215	0.00162718	0.00593336	0.00897028	0.00191326	0.0326293	0.0897211	0.00342932	0.00881136	0.022799	0.0287225	0.014449	0.0120896	0.0164944	0.0224229	9.68968	0.0287897	8.05162	0.0955583	0.0842452	2.12917	7.99441	1.27659	0.00820422	0.00194992	0.0762898	29.70652
371700	-473.946	-401.573	-72.3722	0.018976	0.0129218	0.0317423	0.00800052	0.0482985	0.119226	0.017211	0.0761632	0.0894178	0.077911	0.015717	0.00304084	0.00445917	0.00239514	7.29989	0.00404996	17.0429	0.00518921	0.00591819	1.87986	9.63964	7.32902	0.030728	0.0454224	0.151658	43.9598
371800	-466.988	-394.597	-72.3904	0.0018499	0.0213193	0.000835956	0.00488258	0.0604973	0.116994	0.0087027	0.0167842	0.000385961	0.0819935	0.0347815	0.0229026	0.0209313	0.00515833	14.9099	0.00678044	6.69623	0.0101344	0.0262532	3.05414	12.1191	6.67151	0.0230613	0.00445837	0.131606	44.05119
371900	-469.722	-398.617	-71.1045	0.0526774	0.00429984	0.0355777	0.0114285	0.0654202	0.0380284	0.0132336	0.0105815	0.00455614	0.058821	0.00312097	0.00276509	0.0113044	0.00751509	16.1989	0.0313348	4.24587	0.067003	0.063289	7.70437	7.32408	1.48567	0.00816156	0.130777	0.0425995	37.62137
372000	-471.665	-392.85	-78.8149	0.00904829	0.0360986	0.00204875	0.0188494	0.0673831	0.0531704	0.0189184	0.00203153	0.0187119	0.00544662	0.0205217	0.00201405	0.0297885	0.000431442	19.1985	0.000906145	6.9756	0.0463872	0.0531521	1.36611	32.9151	15.1816	0.0367262	0.0255454	0.0895337	76.1736
372100	-465.911	-391.275	-74.6359	0.0137219	0.00341356	0.000659539	0.000578229	0.0441338	0.0250563	0.0161342	0.0100871	0.0267955	0.0401232	0.0147591	0.0147341	0.0103497	0.0441353	10.2867	0.0150898	3.43114	0.00854482	0.0421004	3.94663	31.7059	5.43348	0.0569778	0.0353901	0.0518545	55.27846
372200	-465.405	-395.446	-69.9586	0.00427461	0.0077704	0.0123394	0.00364804	2.87552e-05	0.0968364	0.0505529	0.00622858	0.0542442	0.0884812	0.0175664	0.032277	0.00929727	0.000758184	9.00297	0.0161391	5.83022	0.0190053	0.0288972	9.45722	4.67844	2.40107	0.0212731	0.0181257	0.0340896	31.89175
372300	-459.007	-388.886	-70.1215	0.00201467	0.00126292	0.00350429	0.00733143	0.0603096	0.0168429	0.00813001	0.0137811	0.0239566	0.00765599	0.0112534	0.00915326	0.0151166	0.00288465	5.10003	0.00285004	2.90351	0.00451276	0.0406739	3.38258	5.03274	15.9136	0.0135479	0.0556317	0.0737933	32.70668
372400	-468.005	-395.782	-72.223	0.0288701	0.0090553	0.00719857	0.00662719	0.0680648	0.00957009	0.00771049	0.011318	0.0332138	0.0938077	0.0171762	0.0391405	0.00196342	0.00344126	3.9914	0.00203892	10.2893	0.0316172	0.0437562	1.21636	14.3903	12.7475	0.0615643	0.038895	0.0641361	43.21393
372500	-464.784	-394.884	-69.9	0.00860209	0.0229987	0.00273579	0.00422373	0.00502227	0.0512215	0.0171994	0.0161555	0.00522799	0.11954	0.00130633	0.0157492	0.00416672	0.000975205	11.8331	0.0669231	4.27274	0.00752833	0.0338774	6.8754	7.07624	0.930158	0.0121405	0.0385074	0.177428	31.59919
372600	-472.49	-404.16	-68.33	0.00779676	0.00940962	0.00519335	0.0760257	0.00503944	0.00110052	0.0078867	0.0304292	0.0390584	0.0815386	0.0116263	0.0166411	0.0296782	0.0160443	6.22835	0.0413371	4.78292	0.0464852	0.0373163	4.1485	5.1422	2.6669	0.0784734	0.101187	0.137819	23.74895
372700	-473.225	-395.028	-78.1972	0.0233493	0.00092572	0.00833588	0.0287004	0.0823781	0.00466822	0.0131841	0.0296332	0.0137993	0.0185603	0.0527769	0.00748477	0.0204814	0.0194649	10.2467	0.0194934	9.42699	0.01836	0.029643	34.7344	12.7691	5.3447	0.00358185	0.0335598	0.135012	73.08523
372800	-473.467	-398.856	-74.6106	0.0152098	0.0208858	0.0392577	0.0210658	0.0154047	0.00392083	0.00320491	0.0174112	0.0303481	0.00268329	0.0105545	0.0712765	0.00563752	0.00444902	10.6018	0.0395378	4.07357	0.0676719	0.0226542	23.7317	6.12042	9.97831	0.0422956	0.0811668	0.131454	55.15193
372900	-465.257	-395.972	-69.2853	0.0100016	0.000326179	0.00987147	0.0235825	0.00366522	0.0013216	0.0389362	0.00643977	0.0272155	0.0736361	0.00416175	0.00291537	0.00248943	0.00400398	3.50859	0.0250527	2.67857	0.0568129	0.0557471	1.28536	18.0243	2.37717	0.068726	0.0622945	0.174256	28.52548
373000	-474.382	-405.622	-68.7593	0.0185727	0.0579032	0.0292623	0.00220542	0.181065	0.0571029	0.018527	0.0348454	0.123435	0.0149257	0.0111179	0.00369764	0.00731972	0.00862813	8.60775	0.0262936	7.2725	0.00229133	0.0833658	2.17632	5.38487	1.66253	0.0269646	0.0122214	0.07156	25.89526
373100	-469.276	-396.501	-72.7744	0.0200073	0.000885693	0.0327469	0.00275653	0.0443725	0.100811	0.0122678	0.0273145	0.0164515	0.0194257	0.00604545	0.0160851	0.0117232	0.0141049	18.9452	0.0221301	4.92075	0.0123671	0.122363	2.02261	15.0227	4.439	0.0781006	0.0206187	0.0401548	45.97101
373200	-464.864	-395.944	-68.9204	0.0035343	0.0218233	0.00124576	0.0128053	0.0455548	0.0393111	0.00398702	0.00604249	0.0261233	0.0322136	0.022978	0.0271783	0.000982887	0.0153753	7.11879	0.0241705	4.23254	0.0583854	0.0984254	7.1868	3.66381	3.86495	0.0112372	0.0509167	0.131697	26.70088
373300	-460.835	-392.731	-68.1046	0.0207481	0.000359154	0.00209091	0.00825353	0.0172601	0.0891744	0.0103702	0.0384721	7.37363e-05	0.0138051	0.00541687	0.0321873	0.00740301	0.0014318	8.57608	0.0156592	4.30018	0.00615839	0.0118707	2.26188	5.96032	1.06972	0.12915	0.00602568	0.0377955	22.6219
373400	-470.54	-399.846	-70.6939	0.00777376	0.00148667	0.0115839	0.00823422	0.207873	0.0101492	0.0168074	0.014617	0.0280221	0.0413072	0.0163272	0.0313861	0.00126874	0.0116279	15.9854	0.062592	3.97813	0.0345537	0.0496471	3.23551	9.83123	1.73302	0.0153079	0.134323	0.10031	35.56847
373500	-470.859	-401.28	-69.5784	0.0336967	0.0122735	0.00868218	0.0086245	0.0132401	0.138907	0.0197941	0.120358	0.0354596	0.0837262	0.0183735	0.0244782	0.0025882	0.007778	9.01314	0.00795312	6.37783	0.0272103	0.023466	2.41482	3.79783	7.67205	0.026496	0.0518524	0.0504159	29.99103
373600	-470.599	-398.336	-72.2633	0.0176604	0.0340559	0.00600371	0.0163729	0.00598248	0.123883	0.0246615	0.00737642	0.0248851	0.0618099	0.0513151	0.0194292	0.00738509	0.00847955	7.50571	0.00612773	8.10989	0.00235982	0.0533058	12.4831	5.41415	9.27452	0.0253031	0.0246534	0.106994	43.41545
373700	-459.016	-387.786	-71.2301	0.00604207	0.0143864	0.0018581	0.00192045	0.0612344	0.0169327	0.0038434	0.0303783	0.00126825	0.0982716	0.00879201	0.00392973	0.00642553	0.00672057	8.46191	0.0161777	5.97933	0.0117026	0.0295394	7.86989	14.9397	0.560876	0.00671169	0.0588591	0.0526854	38.24943
373800	-469.946	-396.388	-73.558	0.0104907	0.00993899	0.00610086	0.00446807	0.0101907	0.0408243	0.0346703	0.0226222	0.123386	0.0442421	0.0102396	0.037491	0.00792137	0.00992226	25.1187	0.0119362	3.76947	0.0638433	0.00629326	11.2679	2.06581	7.06815	0.0184457	0.0741333	0.0516983	49.88895
373900	-464.435	-387.295	-77.1397	4.16897e-05	0.00509895	0.00974739	0.00429639	0.0530952	0.043877	0.0418985	0.0296223	0.00145253	0.0239492	0.00554378	0.00122023	0.0118007	0.00113986	16.4305	0.0176112	27.0551	0.00424568	0.0482221	9.12635	12.6838	2.07398	0.00407688	0.0307368	0.0897088	67.79724
374000	-474.946	-401.795	-73.1513	0.0204662	8.45385e-05	0.027781	0.0386743	0.0368284	0.0199738	0.0283208	0.00231053	0.0155962	0.0539942	0.0114918	0.00314999	0.0552453	0.0331365	8.79719	0.00406437	4.24841	0.0433807	0.0647959	3.04188	25.9515	5.11157	0.138193	0.0121354	0.0952975	47.85551
374100	-468.014	-397.329	-70.6848	0.00305187	0.0120867	0.000245798	0.0127189	0.0233614	0.0267226	0.032008	0.0032312	0.0595328	0.0227942	0.0240578	0.0509525	0.0018685	0.0756432	6.7757	0.00239374	8.43214	0.0338926	0.0158323	0.459071	7.61669	11.6832	0.0595068	0.020556	0.0759326	35.52324
374200	-466.959	-397.066	-69.893	0.0159715	0.00493265	0.000585159	0.0223802	0.0071905	0.0228569	0.00301483	0.00904045	0.0187775	0.0607923	0.0254978	0.0165707	0.00427449	0.0416329	4.39971	0.00256598	8.37437	0.0563818	0.0408417	5.3927	7.90352	4.95327	0.141488	0.00921343	0.0364733	31.56405
374300	-480.218	-408.371	-71.8476	0.0715006	0.00477679	0.011982	0.00238101	0.0838489	0.0377077	0.0152819	0.0438643	0.0356662	0.0631921	0.00783537	0.00990372	0.0557027	0.0459265	8.10209	0.0488809	4.30624	0.122147	0.0518341	10.8742	13.4704	3.77845	0.0310678	0.0286418	0.0333436	41.3369
374400	-470.998	-396.506	-74.4925	0.029814	0.00186548	0.00797136	0.0178664	0.04213	0.00524823	0.0436254	0.0321619	0.0370366	0.0514938	9.75604e-05	0.0038218	0.00667443	0.0103496	12.1227	0.0585101	24.8955	0.00741595	0.029568	0.120999	6.88848	9.86294	0.0642062	0.0871474	0.134085	54.56164
374500	-471.099	-402.259	-68.8399	0.108005	0.00237948	0.00943018	0.0237923	0.0316647	0.0146334	0.00521185	0.0594142	0.0392396	0.00485156	0.0192901	0.0481774	0.00713994	0.00130706	4.1561	0.0127328	8.02263	0.0386627	0.0446651	2.41136	9.00561	2.07766	0.00630097	0.0440562	0.104024	26.29834
374600	-468.294	-397.063	-71.2309	0.0167259	0.0319985	0.00539207	0.0205152	0.0346705	0.0042492	0.0047531	0.0426622	0.0188152	0.0657484	0.0354483	0.0373514	0.0269126	0.00672464	9.65394	0.0107116	16.8756	0.0199872	0.0906072	2.92645	5.65647	2.56271	0.0053079	0.0463539	0.0533326	38.25339
374700	-464.556	-394.387	-70.1692	0.00144837	0.0195684	0.0193164	0.0140418	0.0810179	0.00799168	0.0262538	0.0140572	0.00374895	0.023321	0.000915396	0.0077131	0.0561756	0.0109179	12.8123	0.00624996	5.86826	0.0267438	0.070067	3.99817	3.64789	6.06699	0.00787884	0.0877176	0.0660164	32.9448
374800	-468.477	-398.976	-69.5008	0.00323485	0.000206668	0.00428751	0.0173492	0.0395807	0.0339566	0.0285779	0.0184173	0.0220933	0.00177186	0.0109568	0.0188626	0.0986767	0.0179866	4.06865	0.00418891	11.5996	0.00386258	0.0608986	1.72346	1.41542	10.3232	0.00599551	0.0305576	0.0509148	29.60278
374900	-457.059	-388.296	-68.7626	0.00591493	0.0276423	0.0270483	0.00610701	0.0116769	0.00299816	0.00476859	0.00105254	0.00541059	0.0333799	0.00981179	0.007502	0.00164649	0.010816	8.53277	0.0328234	4.59245	0.0344113	0.0336112	3.33852	8.11582	0.938107	0.0315055	0.0280499	0.0779925	25.91184
375000	-471.266	-395.511	-75.7551	0.00887833	0.00351979	0.00235019	0.00825536	0.105421	0.00176752	0.038185	0.0323712	0.0711481	0.0661961	0.0426928	0.0375028	0.00411432	0.00747244	12.1426	0.00635257	23.0568	0.0167013	0.0700136	11.1378	7.13102	6.79252	0.0154861	0.00740357	0.0677041	60.87426
375100	-469.159	-392.967	-76.1914	0.000140161	0.0158921	0.0245296	0.00696094	0.0141959	0.00359209	0.00519829	0.0161303	0.0836702	0.0194366	0.0393776	0.0232566	0.000588018	0.0153179	37.4392	0.00609536	5.84514	0.00458815	0.0702833	0.911272	11.4763	6.8379	0.00458345	0.0765046	0.115739	63.05584
375200	-469.014	-398.995	-70.019	0.0213769	0.0234409	0.00400212	0.00693809	0.0487197	0.00812376	0.0484954	0.0859789	0.0523632	0.0858525	0.0376939	0.00167108	0.0185841	0.000877822	5.4619	0.0146505	3.54245	0.023111	0.00501424	10.2171	11.7942	0.596642	0.00392812	0.00147047	0.089652	32.19422
375300	-464.507	-394.803	-69.7042	0.00349308	0.00639812	0.00389561	0.00291253	0.025929	0.0210313	0.0117783	0.00632211	0.0184467	0.0384992	0.062715	0.00601503	0.0148277	0.0171384	15.9481	0.0187359	3.01345	0.0963114	0.0321166	2.25503	6.2693	2.53222	0.0839399	0.0850087	0.0462079	30.61988
375400	-467.119	-393.869	-73.2505	0.0282564	0.0255182	0.00712201	0.00295167	0.00953051	0.00718611	0.00421707	0.0364097	0.00929409	0.0587695	0.0111533	0.00790555	0.00218079	0.00454874	18.7014	0.0122192	5.05623	0.103247	0.116038	11.5438	0.889837	11.5431	0.0224855	0.0617019	0.0865436	48.35166
375500	-466.832	-395.059	-71.7724	0.0149499	0.0287479	0.0014493	0.00419376	0.0437024	0.0185096	0.00212204	0.0393469	0.00511506	0.061468	0.0784529	0.0217962	0.00654097	0.00819837	6.28769	0.0146633	5.63053	0.000613926	0.0752908	2.38706	10.1134	16.016	0.00359892	0.0122728	0.0851747	40.96088
375600	-469.142	-398.287	-70.8546	0.0104183	0.0256925	0.0101522	0.0394787	0.0345329	0.0013512	0.0820163	0.00807072	0.00189049	0.00426705	0.0160058	0.00151751	0.00309805	0.00939132	7.23164	0.0243154	10.4258	0.00156887	0.0972761	11.8577	6.0349	0.211534	0.00330854	0.077798	0.158349	36.37205
375700	-465.14	-391.615	-73.5252	0.0233423	0.039278	0.00674341	0.00671545	0.00270869	0.000978726	0.00452944	0.0148626	0.00104936	0.033416	0.0056357	0.0297278	0.0116015	0.0146734	7.5955	0.00644262	10.0044	0.0648037	0.00773241	1.64439	23.9583	6.11718	0.0509509	0.0442068	0.0360402	49.72522
375800	-463.989	-395.662	-68.3275	0.0125733	0.0169274	0.00282428	0.000369755	0.0476319	0.00500514	0.0312062	0.00344519	0.0505454	0.0154338	0.00080262	0.0158727	0.0156688	0.00522684	10.5037	0.0179781	6.14882	0.10353	0.0236878	2.8973	0.668267	2.96889	0.0441531	0.0457453	0.0907948	23.73641
375900	-462.521	-391.253	-71.268	0.00427898	0.0156006	0.0227261	0.00553111	0.0299455	0.0157569	0.0348934	0.0144138	0.0233681	0.0220649	0.0128425	0.0134042	0.00147658	0.0250666	4.84324	0.00714929	11.8993	0.0157203	0.0184042	1.43434	8.99519	10.8879	0.0311066	0.0176512	0.0477179	38.4391
376000	-464.689	-393.854	-70.8342	0.000199384	0.0220785	0.00129976	0.0124271	0.0916046	0.0212684	0.0151563	0.00527076	0.00114175	0.0554736	0.0151177	0.012605	0.0221549	0.0114063	6.50893	0.00960154	12.8468	0.0100499	0.0597838	1.07178	10.5351	4.71194	0.0255277	0.122232	0.0813252	36.27022
376100	-463.224	-392.373	-70.8512	0.00126662	0.000503553	0.0189942	0.00243692	0.00321516	0.0132532	0.000795644	0.0444174	0.0661464	0.00267261	0.0214643	0.00620371	0.00899215	0.00299598	10.9812	0.0238916	4.1903	0.0293188	0.169713	6.07478	4.29768	10.3099	0.00391453	0.022951	0.0579798	36.35498
376200	-463.208	-392.125	-71.0827	0.00364898	0.00842373	0.0097896	0.0172852	0.0238003	0.0729913	0.0155426	0.00171114	0.0105812	0.0359013	0.0219402	0.0473545	0.00291289	0.0121438	8.27001	0.00715632	4.64788	0.0159797	0.0363992	3.30505	2.56642	18.2417	0.00335673	0.0235643	0.110705	37.51224
376300	-467.516	-396.344	-71.1723	0.0142321	0.0171015	0.0133197	0.00312361	0.0162341	0.0360894	0.162774	0.00114941	0.0197054	0.0629616	0.00460217	0.00643676	0.00191486	0.0023305	10.0431	0.0504218	12.5194	0.00880496	0.0446289	5.06159	2.99898	6.73434	0.0766634	0.0083547	0.0523963	37.96061
376400	-473.88	-399.415	-74.4649	0.0219395	0.0151915	0.0772404	0.000169155	0.0507195	0.0106938	0.0149638	0.039451	0.0211249	0.0419336	0.000820265	0.00321131	0.0011898	0.00119044	8.1967	0.0453808	8.17946	0.0163085	0.0496012	23.6184	4.28596	9.43121	0.0871912	0.0252465	0.18795	54.42325
376500	-469.928	-397.645	-72.2837	0.0338552	0.0210481	0.0152403	0.0150767	0.00644157	0.00391083	0.0436129	0.0143546	0.0275305	0.0442875	0.0331528	0.00214966	0.0175846	0.0234701	10.1192	0.00959677	17.9725	0.0462663	0.00779269	0.144565	11.5182	3.19703	0.025253	0.119279	0.0559989	43.51747
376600	-464.594	-392.169	-72.4249	0.00427245	0.000548339	0.0123035	0.00103439	0.0218067	0.00629567	0.0143286	0.00284443	0.00764326	0.0247512	0.0386071	0.0140497	0.011993	0.00268926	14.9335	0.0141488	4.4808	0.137737	0.0528941	11.7559	4.6383	7.84708	0.0286337	0.132961	0.0386122	44.22371
376700	-457.077	-385.364	-71.7125	0.000329044	0.00226497	0.00127216	0.000857626	0.0663014	0.0049629	0.000416758	0.00808737	0.0148166	0.00646032	0.0287463	0.00629631	0.00654659	0.000677979	9.90674	0.00364146	9.30409	0.00299561	0.0210142	4.96929	1.20088	14.9243	0.077101	0.0292301	0.0742671	40.66162
376800	-467.895	-394.581	-73.3143	0.0310404	0.0070609	0.014175	0.0256986	0.0816041	0.00181279	0.0183641	0.00136895	0.022382	0.0689104	0.0254828	0.0163112	0.0116785	0.00454964	12.3183	0.0362361	13.2454	0.000135722	0.0498432	11.2967	5.09131	6.21771	0.0165659	0.0493535	0.0187737	48.67073
376900	-472.643	-393.674	-78.9685	0.0153358	0.00345439	0.00763901	0.000634592	0.0284332	0.0435021	0.00780991	0.142072	0.00513758	0.0378865	0.0344687	0.0187387	0.00914346	0.0211158	24.3893	0.000583015	18.2398	0.0142765	0.000881094	6.49674	22.6095	4.67308	0.0310477	0.0314636	0.0795151	76.94162
377000	-460.295	-390.891	-69.4043	0.0188691	0.0101737	0.0100976	0.00678229	0.0424368	0.0316392	0.0085379	0.0174788	0.000344251	0.0113191	0.00271537	0.00382434	0.00437749	0.0261448	10.0706	0.0197633	3.32055	0.0366445	0.0214369	9.18347	5.2633	0.898821	0.0392648	0.043291	0.0285244	29.12045
377100	-461.035	-389.501	-71.5346	0.0175794	0.00259355	0.00173465	0.0199075	0.0558885	0.0111472	0.00822157	0.00648682	0.000753333	0.0066296	0.00224592	0.0101035	0.00865007	0.0382803	7.06875	0.0271104	9.91533	0.0528628	0.0266256	7.92786	5.47802	8.98338	0.000393684	0.0237899	0.0778873	39.77222
377200	-463.085	-391.792	-71.2925	0.00225201	0.000998858	0.00688935	0.0073068	0.0501626	0.0413411	0.0143529	0.0417077	0.025376	0.000593697	0.0143387	0.00405427	0.0059025	0.00817495	17.2632	0.00445698	2.88056	0.0999532	0.00743645	6.72151	3.55467	7.66685	0.0569554	0.051855	0.0307323	38.5616
377300	-470.111	-395.487	-74.6231	0.0200103	0.00390716	0.00954895	0.0238609	0.0192913	0.045981	0.00263534	0.0563808	0.0102096	0.00860517	0.0491251	0.0512194	0.00189021	0.00855051	15.1632	0.00949714	18.1516	0.0735148	0.0388215	7.34067	5.15294	8.83539	0.00400957	0.0564068	0.0773175	55.21468
377400	-460.487	-389.513	-70.9745	0.021033	0.000498707	0.0101275	0.0198067	0.0424558	0.000370065	0.0322288	0.00667886	0.00167987	0.0503507	0.000536048	0.0306903	0.00909617	0.00225793	20.0565	0.00359982	3.54946	0.0126744	0.0678671	1.44364	11.1419	0.419913	0.00666724	0.00586322	0.035496	36.97144
377500	-462.415	-393.062	-69.3532	0.000823869	0.000132968	0.000761069	0.00503035	0.00537392	0.0107574	0.121724	0.00805788	0.0524432	0.149621	0.0106819	0.0122529	0.00328604	0.0115736	6.17663	0.00101418	5.27872	0.0110625	0.0274482	4.11284	10.3317	2.42062	0.0139186	0.0070326	0.0916101	28.86512
377600	-467.633	-395.885	-71.7474	0.00291392	0.0542747	0.013175	0.0032184	0.0447402	0.0106301	0.00992059	0.00876405	0.0550407	0.00034268	0.0025424	0.00575503	0.00133688	0.00961588	6.4102	0.0172245	11.1704	0.0512334	0.00461559	2.74384	10.5433	9.40235	0.113669	0.0983502	0.0584373	40.83588
377700	-472.87	-401.573	-71.2962	0.0160606	0.0320944	0.0148507	0.00898374	0.0728102	0.0167481	0.0130889	0.0471342	0.125879	0.00209043	0.0566087	0.0145234	0.017293	0.007011	15.0131	0.00741585	4.12196	0.0326025	0.0480016	9.72727	0.167215	8.8362	0.0505471	0.0139164	0.116615	38.58
377800	-467.574	-397.599	-69.9754	0.0428733	0.00779102	0.0128479	0.0379214	0.0675393	0.000374464	0.0549546	0.00985357	0.0108882	0.0207637	0.0199839	0.00505488	0.00433125	0.00865605	7.45724	0.0248468	3.13619	0.0136149	0.078338	7.15971	6.93479	6.66272	0.024483	0.0586545	0.121824	31.97624
377900	-465.623	-394.284	-71.3387	0.00064514	0.0263193	0.0220126	0.00623368	0.0440016	0.00899206	0.0775759	0.0254504	0.0171198	0.00529239	0.0173132	0.007806	0.00268341	0.010225	4.9684	0.0238658	11.9288	0.00905043	0.00038728	6.69215	3.90769	10.9091	0.00596446	0.0131538	0.0620817	38.79234
378000	-466.665	-396.192	-70.473	0.0106679	0.00340257	0.00107135	0.0239947	0.0618109	0.0383335	0.0122407	0.0589785	0.0513909	0.0869254	0.0110736	0.00518375	0.0146285	0.00705412	9.52016	0.00884582	5.607	0.00231952	0.0679785	2.94113	4.28704	11.4159	0.000821479	0.0593979	0.166631	34.46396
378100	-468.443	-389.06	-79.3822	0.00175471	0.00453192	0.0378855	0.0024994	0.0344584	0.0293358	0.00257071	0.0195247	0.00176442	0.0244064	0.0191625	0.0034931	0.000194581	0.00254341	35.7639	0.0067424	11.2978	0.0364078	0.126276	10.2397	11.4997	9.70911	0.0192034	0.0323456	0.0946837	79.01004
378200	-469.731	-400.814	-68.9161	0.0320469	0.0042131	0.010601	0.0390332	0.0537535	0.0165855	0.0151597	0.0266965	0.021958	0.0388274	0.0230436	0.0213918	0.0152921	0.0273251	7.6851	0.00223413	3.97064	0.00323616	0.0700712	7.50111	1.96056	4.90344	0.131438	0.0117049	0.0942238	26.67969
378300	-467.264	-390.331	-76.9333	0.00113821	0.0181322	0.0524953	0.00506347	0.0101983	0.00657555	0.0146123	0.00645991	0.000411215	0.0463029	0.0123047	0.00408161	0.026363	0.0177249	34.4975	0.00816752	17.6412	0.00260559	0.0169753	0.253128	9.38189	4.58937	0.0136694	0.0342848	0.104778	66.76545
378400	-471.835	-400.792	-71.043	0.00398423	0.00288739	0.00145814	0.0294099	0.000285983	0.0511701	0.0302776	0.0330321	0.00742615	0.096557	0.0243482	0.0252791	0.0197599	0.00214735	8.81641	0.02034	8.23958	0.235512	0.0481409	5.91755	10.9475	2.66264	0.0400383	0.00827159	0.0499252	37.31396
378500	-473.861	-401.635	-72.2256	0.0276641	0.0209048	0.00932959	0.0104384	0.00784085	0.00681803	0.0195959	0.0377401	0.121069	0.0171567	0.00981953	0.0162761	0.037007	0.0249234	11.5719	0.00192677	5.7397	0.0613816	0.0582885	2.42147	13.2784	9.50511	0.146778	0.00925444	0.0661459	43.22693
378600	-466.076	-397.292	-68.7841	0.00129781	0.003058	0.0222329	0.0111143	0.0583312	0.0237353	0.00206118	0.0435002	0.000675948	0.105804	0.0109725	0.0421096	0.0286905	0.00651202	6.30149	0.0281504	3.72989	0.0312333	0.0302047	1.66775	12.2763	1.37404	0.067183	0.0387376	0.114408	26.01946
378700	-464.016	-392.528	-71.4887	0.0210821	0.033239	0.00960672	0.0088254	0.0703212	0.0127967	0.00753374	0.0103026	0.00496818	0.0162513	0.0280923	0.00248928	0.00755183	0.0126204	19.4152	0.0230024	4.3419	0.0026773	0.128626	4.01979	10.6008	0.634914	0.0121491	0.0381335	0.0796829	39.54256
378800	-462.398	-393.044	-69.3538	0.00966632	0.00349477	0.0152395	0.0376761	0.020215	0.00710374	0.0142124	0.0352955	0.00308464	0.0694676	0.0118507	0.00380724	0.0131019	0.0259626	5.91845	0.0103694	8.24786	0.0305026	0.0135435	4.87576	7.86416	1.52749	0.000507494	0.0494783	0.0598551	28.86816
378900	-464.572	-391.594	-72.9777	0.00775045	0.011147	0.00274133	0.00950121	0.111656	0.0431105	0.00389017	0.059296	0.0185104	0.0537361	0.00738844	0.0023489	0.000528588	0.00107201	23.6587	0.00351342	5.1657	0.0184143	0.0506451	5.32747	2.21609	10.0291	0.00438467	0.0405453	0.140386	46.98764
379000	-464.702	-395.361	-69.3404	0.00535668	0.00859814	0.00909996	0.0168803	0.01191	0.0103542	0.0145309	0.0628343	0.016403	0.0570864	0.00797762	0.0735708	0.0121752	0.00133121	12.3449	0.0184687	4.56942	0.0329869	0.051853	0.743601	6.77406	3.76893	0.0109843	0.0112714	0.166489	28.80111
379100	-468.502	-394.346	-74.1559	0.00664748	0.0178467	0.00128965	0.0245222	0.0250137	0.0350887	0.0318453	0.0438868	0.00736371	0.0113682	0.0291861	0.0227773	0.0277311	0.00794179	17.4978	0.00303201	9.91087	0.00184788	0.0694767	4.2887	12.6102	8.01193	0.047655	0.0382692	0.106391	52.87866
379200	-459.699	-388.24	-71.4594	0.00510089	0.0080565	0.00257679	0.00442252	0.0245844	0.00137173	0.0686055	0.00150106	0.0124118	0.00921287	0.0124652	0.0049438	0.00948894	1.44873e-06	13.0107	0.0110216	9.4016	0.0234122	0.009843	3.00178	2.59713	10.9426	0.0699808	0.0928253	0.0701556	39.39579
379300	-467.478	-394.438	-73.0401	0.00228746	6.05647e-05	0.0289677	0.00206713	0.00556177	0.0101102	0.0127456	0.066174	0.011033	0.00115844	0.0437684	0.00685538	0.0140461	0.0211049	4.72614	0.0046692	7.20178	0.0351854	0.109481	4.54805	30.0982	0.188205	0.0238021	0.0369046	0.101059	47.29939
379400	-461.206	-388.116	-73.0905	0.0254884	0.00457528	0.000588313	0.0136232	0.00291765	0.00180363	0.00482455	0.0259086	0.0289102	0.0311526	0.00405915	0.00457816	0.0204605	0.00409691	27.5383	0.0197747	3.50475	0.01659	0.0641348	3.16168	11.2774	1.62547	0.0409493	0.0426373	0.0869452	47.5516
379500	-468.004	-397.39	-70.6135	0.00522839	0.0137471	0.0214509	0.0213792	0.0288538	0.011058	0.00380777	0.00746039	0.0270907	0.0626887	0.0814023	0.00529606	0.000256045	0.0149589	7.73449	0.0309314	12.8331	0.00177248	0.0233976	3.25871	8.36509	2.36534	0.0592261	0.121907	0.0678661	35.1665
379600	-463.506	-392.153	-71.353	0.000566856	0.00421031	0.00611649	0.00380251	0.0237284	0.0214159	0.0653779	0.00854237	0.028457	0.0209572	0.0124297	0.000721186	0.00541153	0.00808853	8.78348	0.0899616	16.1787	0.0107673	0.0441164	3.1354	3.96108	6.3028	0.0330793	0.0256755	0.0890417	38.86398
379700	-465.487	-392.857	-72.6303	0.0164878	0.00361194	0.00739426	0.00476482	0.0243232	0.00301727	0.00585391	0.00101361	0.0381215	0.181931	0.00328122	0.00493982	0.00843609	0.000571677	6.46522	0.0228109	6.74801	0.0145369	0.0510285	20.7888	0.144016	10.5044	0.0440877	0.0344659	0.129138	45.25031
379800	-463.555	-389.454	-74.1003	0.004797	0.00854975	0.00485581	0.000231878	0.0175743	0.0109051	0.0567004	0.00987477	0.0584603	0.0151847	5.82726e-06	0.0277317	0.0165659	0.00145136	11.1762	0.00422549	14.3814	0.000120504	0.0367703	3.84304	13.5349	9.20898	0.0578393	0.0109536	0.113005	52.60031
379900	-466.695	-393.454	-73.2406	0.0243812	0.00859441	0.0457594	0.000197011	0.00279159	0.0842849	0.00998646	0.00066619	0.030772	0.0118859	0.000173899	0.0241627	0.00636551	0.00223258	8.7215	0.0045386	11.706	0.00976141	0.0742248	8.56406	0.701293	18.0937	0.0271048	0.0160285	0.131485	48.30203
380000	-464.731	-393.84	-70.891	0.00897441	0.0110652	0.0205739	0.0145313	0.0583752	0.0415668	0.0212124	0.0167983	0.0263292	0.0237525	0.0117916	0.0117699	0.00650986	0.017934	6.98115	0.0351493	7.71707	0.0116487	0.028589	2.78162	2.72837	15.8334	0.00586052	0.0144656	0.125337	36.5538
380100	-464.534	-394.783	-69.7511	0.0199748	0.0267365	0.0069217	0.00606549	0.00559934	0.0155349	0.0337345	0.0256795	0.011954	0.0583496	0.00161905	0.0226911	0.0062864	0.00173485	7.66449	0.019544	6.52993	0.0440618	0.0119559	5.78717	2.62391	7.82004	0.0904605	0.0125197	0.00746756	30.85443
380200	-465.109	-392.995	-72.1141	0.00121323	0.0452888	0.000686319	0.00253332	0.0801257	0.0305584	0.0146012	0.0076624	0.00733487	0.0418262	0.00988279	0.0293649	0.00268748	0.0356554	13.441	0.0086974	3.2411	0.0342946	0.0227793	3.11984	11.7435	10.6012	0.0205663	0.0482392	0.0789908	42.66972
380300	-464.737	-394.105	-70.6323	0.00569608	0.0320955	0.0116486	0.000662686	0.0240767	0.0137431	0.0920503	0.00491583	0.0186464	0.0396526	0.0146651	0.0343853	0.00122795	0.0106826	10.2808	0.032369	5.78715	0.0330446	0.0199965	6.24918	10.1676	2.24221	0.0235917	0.00184165	0.118318	35.26025
380400	-472.838	-397.627	-75.2115	0.0213088	0.00878139	0.0088638	0.0329024	0.016115	0.0221242	0.0607013	0.0315589	0.0150289	0.00763489	0.000624909	0.0157782	0.00195244	0.0276307	23.8906	0.0754067	20.1177	0.0425521	0.0621088	5.14352	5.63961	2.77009	0.0418699	0.0349724	0.0670978	58.15655
380500	-471.927	-404.028	-67.8988	0.0156508	0.0199695	0.0131362	0.0153808	0.0267628	0.0195214	0.0135548	0.00896946	0.146723	0.0378762	0.022479	0.0629523	0.037956	0.00755394	6.59342	0.0279508	4.55666	0.0856878	0.0114981	1.47939	3.78416	4.49953	0.0253335	0.0364218	0.0442628	21.59281
380600	-467.163	-394.506	-72.6569	0.00319641	0.00452137	0.0316993	0.021127	0.0498517	0.0183967	0.00868152	0.000572684	0.0559822	0.0258908	0.056471	0.0232661	9.26359e-05	0.00313798	13.3112	0.0112525	17.8493	0.0252664	0.0844788	4.41674	4.06964	5.20797	0.0148515	0.0032615	0.0866915	45.38359
380700	-474.936	-401.29	-73.6454	0.0157785	0.00335525	0.0135812	0.0153491	0.0358921	0.0239429	0.0636288	0.075791	0.0407507	0.0388886	0.00610339	0.00276643	0.0150683	0.00163367	12.6332	0.0353092	4.31922	0.0195186	0.120516	3.36316	12.7868	16.3909	0.0820823	0.126633	0.0962995	50.32621
380800	-464.143	-395.936	-68.2069	0.00368062	0.0148058	0.00449021	0.0248727	0.0157164	0.0495796	0.0217987	0.0274723	0.00513026	0.00254571	0.0772121	0.0267934	0.0174441	0.00606958	6.7962	0.00368062	3.509	0.0352402	0.0239793	3.39757	7.50918	1.3621	0.0149707	0.0484136	0.135585	23.13354
380900	-468.765	-396.073	-72.6922	0.0297969	0.0310241	0.0228015	0.0136541	0.100216	0.00143193	0.0144764	0.00733012	0.0130644	0.020062	0.00903184	0.0129855	0.00283157	0.01618	10.9626	0.0126085	7.93367	0.00332644	0.0120489	1.02845	21.2638	3.75754	0.018253	0.0959388	0.176642	45.55985
381000	-464.07	-392.641	-71.4293	0.0144769	0.01299	0.00306071	0.00311005	0.0028434	0.0227301	0.027939	0.0318266	0.06889	0.0624885	0.0132909	0.00210384	0.00255353	0.0241627	14.2108	0.0240393	7.32499	0.0189966	0.0091841	10.5996	1.28771	5.34818	0.0332998	0.0383615	0.0580743	39.24569
381100	-473.077	-395.288	-77.7886	0.0204472	0.00329203	0.00861257	0.0180914	0.0513957	0.0162773	0.0329487	0.0213434	0.0469258	0.0246884	0.00667253	0.0289969	0.0095176	0.0171881	48.0881	0.00123032	7.52182	0.102753	0.0633622	8.51407	4.81578	1.52331	0.0185603	0.0203383	0.0663348	71.04209
381200	-464.006	-394.214	-69.7914	0.00217964	0.0127264	0.00396858	0.0144793	0.0246727	0.0268388	0.00533548	0.0470069	0.048304	0.046775	0.0145165	0.00910664	0.00203581	0.0327933	9.14991	0.0153583	6.26484	0.0516703	0.0889207	1.6158	9.03369	4.40542	0.0455213	0.046622	0.0476231	31.05611
381300	-465.378	-396.155	-69.2236	0.00591208	0.0111862	0.0252062	0.0275582	0.0248318	0.0152748	0.00368424	0.0528266	0.0329121	0.0132609	0.0457399	0.0238855	0.00733955	0.0120706	6.96081	0.0102532	3.04265	0.0358618	0.0147457	7.763	9.93318	0.0186687	0.0669695	0.0238184	0.045115	28.21676
381400	-464.762	-394.396	-70.3662	0.011455	0.0683944	0.0130742	0.00983443	0.0115767	0.00883416	0.00361804	0.00982853	0.00697627	0.0276126	0.0351699	0.0181824	0.0178877	0.0040328	6.90273	0.0054266	9.24539	0.0414952	0.0362621	4.84919	7.18438	5.36643	0.00145121	0.00239633	0.0483037	33.92992
381500	-459.75	-391.266	-68.4848	0.0197782	0.000245405	0.0210731	0.00352094	0.0115119	0.0288221	0.00392448	0.00420506	0.00209356	0.0193292	0.0184686	0.00467682	0.00592589	0.00470392	9.44037	0.0171715	6.58817	0.0972956	0.049711	0.740315	4.45439	2.81169	0.0334326	0.0105668	0.131746	24.52313
381600	-463.239	-390.505	-72.7339	0.0148844	0.0132669	0.00433888	0.0174473	0.00797182	0.00883742	0.0851906	0.00966999	0.00782755	0.041177	0.00120806	0.00141106	0.0034371	0.00477754	14.9339	0.00899273	6.1721	0.0382978	0.0855931	6.85325	0.924701	16.4231	0.0239251	0.0537225	0.0295519	45.7686
381700	-466.009	-389.55	-76.4589	0.0205968	0.0144791	0.020984	0.00653141	0.0319964	0.0102333	0.0441322	0.0104258	0.0152869	0.00354566	0.00116578	0.0272119	0.000149833	0.00460255	6.46823	0.000317186	19.7275	0.0300031	0.0313775	21.6751	14.3442	1.81979	0.0313607	0.0298695	0.0244891	64.39358
381800	-468.814	-400.292	-68.5221	0.00271246	0.0461321	0.0145649	0.00390676	0.0857292	0.00413444	0.0825544	0.0163007	0.00376976	0.00018397	0.0153632	0.0176181	0.0286041	0.0132858	1.81901	0.00300094	8.75697	0.0241901	0.0342309	8.2264	1.54393	3.82186	0.0139948	0.0735518	0.057429	24.70943
381900	-457.61	-388.826	-68.784	0.00500782	0.0122155	0.016926	0.000373634	0.0996223	0.0221681	0.0025207	0.0131437	0.0291567	0.0417908	0.0337953	0.00338667	0.00557725	0.00208204	10.2868	0.00345229	2.55444	0.0261933	0.0192813	2.31363	9.95709	0.461297	0.0126559	0.0533677	0.0428199	26.01876
382000	-470.833	-400.911	-69.9219	0.00035214	0.0183165	0.00759149	0.0234413	0.0400768	0.0569446	0.00552926	0.0628725	0.0682389	0.0199565	0.0238621	0.0102747	0.0114175	0.00298458	7.69111	0.0128658	12.5586	0.0715194	0.0569191	3.93096	4.76732	1.98062	0.0752299	0.0700709	0.141631	31.70871
382100	-464.128	-392.481	-71.647	0.0154455	0.0161632	0.00250203	0.00219984	0.0124281	0.0134087	0.00704752	0.00388493	0.0755355	0.0394092	0.0194717	0.0291589	0.0226401	0.0203591	21.5272	0.00641362	4.30837	0.00853243	0.00663989	2.70337	11.0777	0.219118	0.032243	0.0896892	0.0753016	40.33423
382200	-468.941	-398.963	-69.9779	0.0345685	0.01333	0.0109874	0.00914483	0.096478	0.0542612	0.003955	0.0359308	0.0263504	0.0421896	0.0277906	0.0374113	0.00960101	0.0126573	7.52511	0.0266357	5.47962	0.0352987	0.037703	1.03927	8.56568	8.75543	0.0260637	0.0493998	0.033858	31.98872
382300	-468.415	-394.008	-74.4072	0.00451854	0.00501871	0.0261817	0.000663367	0.0021366	0.0253562	0.00593235	0.0100766	0.002722	0.0909651	0.0361522	0.0140125	0.000378595	0.0305872	9.42963	0.00911751	6.23087	0.079799	0.0912537	19.7337	16.8127	1.44565	0.0171223	0.0137678	0.0167677	54.13506
382400	-463.368	-393.753	-69.6153	0.00868407	0.00649991	0.029731	0.00339403	0.0391415	0.0186713	0.000868799	0.0282783	0.0137479	0.114834	0.0188476	0.00229499	0.00912679	0.0232666	11.0386	0.0151222	4.26894	0.0742913	0.000338609	2.46945	7.18316	4.71276	0.000981013	0.0215834	0.0730764	30.17568
382500	-462.189	-393.137	-69.0525	0.00711958	0.00917334	0.00647408	0.00142955	0.0589952	0.00104998	0.0229986	0.0440611	0.0543258	0.00722495	0.00188796	0.048218	0.00171627	0.00710889	6.40137	0.00702492	8.63158	0.0120759	0.0371766	5.07552	2.12436	4.61813	0.0530582	0.0681266	0.0613776	27.36159
382600	-463.684	-394.834	-68.8501	0.0171275	0.0110093	0.0385731	0.00747661	0.0374488	0.00697992	0.00189621	0.0225521	0.0075807	0.0283062	0.00285624	0.0646743	0.0106942	0.0218728	12.9405	0.0166054	2.88542	0.0701298	0.0316392	0.588558	7.37833	2.01084	0.0099972	0.0452138	0.0931769	26.34946
382700	-467.889	-395.806	-72.0832	0.0461341	0.0268152	0.0231354	0.0053323	0.0489411	0.0296188	0.0191818	0.00771065	0.0115989	0.000176579	0.00408126	0.00827465	0.00838699	0.0142229	22.472	0.00276004	4.23574	0.0023916	0.111048	0.481307	7.43911	7.33997	0.00885869	0.0483621	0.119646	42.51483
382800	-472.703	-399.827	-72.876	0.00788434	0.00912719	0.027224	0.0365577	0.0556738	0.0154444	0.0741324	0.0104457	0.0577414	0.05316	0.00744756	0.0161218	0.0474128	0.0171967	10.182	0.0118294	5.83522	0.00787256	0.099871	11.554	9.58838	8.67116	0.000869756	0.0146579	0.0776201	46.47897
382900	-466.659	-396.364	-70.295	0.000116114	0.026391	0.0047548	0.00266248	0.0704243	0.0131476	0.0287928	0.0232885	0.0384568	0.0396288	0.0130571	0.0128462	0.00354631	0.0289341	9.53423	0.0107241	11.9606	0.0133276	0.0601558	2.37528	4.70321	4.49032	0.0532134	0.0658208	0.00116791	33.57411
383000	-467.917	-399.473	-68.444	0.0209795	0.0342495	0.00145748	0.0134936	0.0145663	0.0177683	0.0335172	0.0321241	0.0315022	0.062175	0.00734157	0.0285473	0.00471462	0.028729	7.95521	0.0162271	5.09862	0.0576491	0.0495437	2.54431	7.79994	0.223293	0.0345336	0.028741	0.179841	24.31907
383100	-463.1	-393.86	-69.2402	0.031896	0.0252754	0.0142718	0.00327937	0.013544	0.00243249	0.0275375	0.0257876	0.0234866	0.00423742	0.00114559	0.0155682	0.0235783	0.01842	7.83519	0.0200989	9.0664	0.00276671	0.0307121	2.95635	5.97529	2.03279	0.0446359	0.0243762	0.0808908	28.29995
383200	-469.029	-397.174	-71.8558	0.0114513	0.00672593	0.0519265	0.0111299	0.0421513	0.0270108	0.0746853	0.0861396	0.017523	0.0168688	0.00149249	0.000709981	0.0251603	0.00535675	10.5064	0.036152	6.80034	0.00760535	0.0492417	0.221507	6.79417	16.5206	0.00391683	0.0343881	0.0252858	41.37799
383300	-462.066	-391.709	-70.3566	0.00545327	0.0138497	0.022016	0.00900136	0.0199855	0.000767923	0.0170448	0.027669	0.000341505	0.072492	0.0226698	0.00337388	0.0104779	0.0260657	14.5939	0.0282756	3.12782	0.00491311	0.0784208	1.5055	12.2007	1.91236	0.0201782	0.0746389	0.0841358	33.88207
383400	-460.868	-392.091	-68.7773	0.00402513	0.0056253	0.0195772	0.0167178	0.0557671	0.00967115	0.0318646	0.0290836	0.0123074	0.0744525	0.00715411	0.0160857	0.00406643	0.0115555	9.20422	0.0219523	5.5928	0.0428734	0.0459033	1.517	5.14542	4.00712	0.0187288	0.0234294	0.0681221	25.98553
383500	-463.963	-391.044	-72.9192	0.00583019	5.85116e-05	0.0469375	0.0130359	0.0108499	0.000217909	0.0230147	0.0183782	0.006942	0.0585792	0.00647608	0.0272392	0.0126266	0.010178	7.1489	0.00622784	2.74115	0.00808785	0.0590984	3.12958	29.7409	3.50736	0.0129817	0.0298513	0.0703812	46.69488
383600	-470.628	-400.408	-70.2195	0.00416701	0.0129675	0.0128693	0.0287543	0.0417594	0.0291741	0.05627	0.0631551	0.00499638	0.00696653	0.0197329	0.0223228	0.0114461	0.0448073	10.5328	0.0197895	2.8901	0.0293301	0.117544	1.57002	6.54553	11.0006	0.0253916	0.0457425	0.0603139	33.19654
383700	-466.575	-397.411	-69.1638	0.0162325	0.00429891	0.00394118	0.00109068	0.0337901	0.119228	0.0166188	0.0296546	0.0306827	0.0460811	0.00245281	0.016669	0.0106527	0.0155966	7.09043	0.0113035	5.45909	0.0355419	0.0770733	6.28063	8.08795	0.290946	0.0148299	0.0656734	0.157743	27.91821
383800	-467.798	-393.84	-73.958	0.00357038	0.00478862	0.012568	0.0271044	0.02294	0.0105397	0.00254337	0.0489483	0.0181996	0.0456159	0.00480363	0.0258633	0.0395852	0.010581	15.0065	0.010295	21.0482	0.0752631	0.0337377	4.06099	4.94615	6.27465	0.00532048	0.0571617	0.0930226	51.88888
383900	-469.422	-398.306	-71.1158	0.0228424	0.0267894	0.0186587	0.0158982	0.0160525	0.0926311	0.00576791	0.0266088	0.106375	0.0284771	0.00351036	0.00189511	0.00134414	0.00145163	6.99817	0.0138371	7.76961	0.0556397	0.0686158	10.9889	9.37091	1.92216	0.0340179	0.0100942	0.0779082	37.6782
384000	-465.656	-392.431	-73.2243	0.00637075	0.0154119	0.00166244	0.0471991	0.0578559	0.0420353	0.00537989	0.0361545	0.00757791	0.0418841	0.0172524	0.00771242	0.0270873	0.00281508	16.9858	0.00434474	6.34877	0.00853051	0.0209602	12.5633	4.11927	7.74359	0.0248995	0.0502209	0.0342079	48.22025
384100	-465.853	-393.907	-71.946	0.0203037	0.0132443	0.00423876	0.0248081	0.00134459	0.0201706	0.00946105	0.0260859	0.0110034	9.58922e-05	0.0237712	0.019744	0.00600534	0.0108006	15.8081	0.0365487	14.4776	0.0139473	0.0127729	6.22795	3.82612	1.0637	0.0427324	0.0712595	0.0574141	41.82918
384200	-465.802	-391.002	-74.7994	0.0212697	0.00952648	0.00715461	0.0251384	0.00597637	0.088608	0.00131475	0.0338179	0.0358173	0.0126328	0.00127069	0.0299244	0.00156725	0.000519991	10.015	0.0041893	10.8947	0.00280439	0.0224893	1.13983	22.2567	11.3964	0.029237	0.0158222	0.0440752	56.09586
384300	-466.505	-393.637	-72.8681	0.00344722	0.0244107	0.00738063	0.00838581	0.0316289	0.00337202	0.0294721	0.0289829	0.0496959	0.0261554	0.0180949	0.0778841	0.000515027	0.0142879	8.87404	0.00450454	7.35255	0.0265489	0.00631495	0.640246	11.5511	17.5486	0.00385039	0.011289	0.0968877	46.43968
384400	-469.161	-399.993	-69.1674	0.0372577	0.0296604	0.00741329	0.0174614	0.0238246	0.0858077	0.00973035	0.0217327	0.0776469	0.0229064	0.013776	0.0431676	0.00581888	0.01669	12.0114	0.00429842	4.26387	0.06435	0.0125772	4.6727	5.38273	1.00049	0.0362454	0.0341839	0.0400259	27.9358
384500	-468.841	-401.09	-67.7511	0.00438159	0.0259558	0.00161447	0.0145821	0.037833	0.0100435	0.000753201	0.0189307	0.0220678	0.0096614	0.0124242	0.0102246	0.00639792	0.0377927	1.22569	0.0272512	2.35991	0.0970761	0.111295	5.08152	1.77918	9.80462	0.0168839	0.0373914	0.100986	20.85448
384600	-469.192	-395.643	-73.5482	0.000759867	0.00198875	0.00792103	0.0217387	0.0376067	0.0322837	0.0280299	0.0626349	0.0155588	0.0531522	0.00432441	0.0232594	0.00930393	0.0221018	14.0243	0.00880537	5.18135	0.0569226	0.0409767	19.3649	10.2846	0.357309	0.0941818	0.00470194	0.101376	49.84006
384700	-466.786	-392.585	-74.2003	0.0120752	0.0100021	0.00913248	0.0425433	0.0198397	0.01886	0.0371425	0.00396003	0.00217471	0.0306258	0.0136452	0.00319806	0.00453371	0.00665533	18.0424	0.0116926	11.6808	0.0284875	0.138169	2.421	12.835	7.58608	0.0558401	0.0123947	0.0740073	53.10038
384800	-461.875	-393.261	-68.6145	0.00633285	0.0310413	0.00933365	0.00121468	0.120007	0.0547033	0.0172561	0.0052086	0.00877345	0.0101232	0.00286823	0.0172053	0.0142008	0.00563388	6.71875	0.0215602	2.78323	0.0119851	0.0398911	1.54435	11.7169	1.84599	0.0304706	0.0317563	0.12264	25.1714
384900	-469.58	-399.665	-69.9154	0.0235588	0.00524373	0.0546427	0.00458316	0.0599491	0.0257079	0.0466911	0.0389767	0.0289823	0.0484579	0.0128984	0.00715504	0.0328028	0.0110562	9.05952	0.0155511	4.30062	0.0202706	0.0543141	6.77962	0.517686	10.3782	0.0654784	0.0259267	0.0579382	31.67583
385000	-473.937	-405.753	-68.1842	0.0116739	0.0121155	0.0690235	0.0561191	0.0278569	0.0543931	0.0334972	0.0283539	0.00499447	0.0047134	0.0225312	0.00110066	0.0290373	0.0175742	6.84104	0.014262	5.71884	0.169278	0.0138468	2.34802	2.71157	4.71609	0.0136714	0.0594966	0.0406676	23.01977
385100	-468.835	-398.036	-70.7985	0.0129585	0.0085885	0.0150182	0.0489469	0.0580572	0.0439822	0.0657749	0.0347819	0.000477002	0.0156028	0.0275515	0.00787054	0.00735689	0.0111026	7.49893	0.00723317	9.22257	0.0577216	0.0426799	2.34936	14.5943	1.81221	0.00746851	0.113713	0.027362	36.09165
385200	-471.266	-400.246	-71.0204	0.00747398	0.00986267	0.059161	0.00620434	0.0409487	0.00931372	0.0231778	0.059099	0.0693446	0.031139	0.00601773	0.01666	0.0124064	0.00955096	6.50343	0.000889949	9.76818	0.15718	0.0326094	4.50556	13.385	2.33864	0.0309868	0.0628012	0.0551464	37.20081
385300	-482.234	-409.138	-73.0962	0.00659412	0.0118071	0.00812982	0.0633311	0.0973969	0.0159186	0.0215508	0.0284131	0.0304834	0.180211	0.0189193	0.012483	0.00907339	0.00491309	13.4666	0.0146213	6.39163	0.13554	0.0387346	6.36416	18.4509	1.83964	0.0992621	0.131658	0.138157	47.58012
385400	-467.363	-391.773	-75.5901	0.0126327	0.00716792	0.000891113	0.015117	0.051008	0.0360498	0.0114126	0.00437117	0.00134761	0.00123489	0.0400806	0.0106421	0.0169052	0.00708488	12.6396	0.00469965	12.8983	0.145155	0.0131093	3.39652	8.29633	22.3023	0.0286091	0.029805	0.07881	60.04925
385500	-463.174	-390.441	-72.7326	0.0146633	0.00506449	0.0200831	0.0104269	0.0142495	0.0337317	0.000614407	0.0134691	0.0111014	0.0266522	0.00459076	0.0404299	0.0138007	0.00920267	8.69999	0.00727378	6.38579	0.00684696	0.0634889	11.2032	12.8032	6.3008	0.0424085	0.0126448	0.0183433	45.76208
385600	-461.844	-391.38	-70.4645	0.000785259	0.005246	0.0149888	0.000204019	0.0157746	0.0111375	0.00277778	0.0664433	0.00497297	0.00974676	0.0277292	0.0272709	0.0218378	0.000522557	8.2509	0.0218604	5.94314	0.0193484	0.095382	6.33891	8.45809	4.93533	0.031364	0.0194648	0.0983346	34.42157
385700	-476.508	-401.114	-75.3941	0.00241961	0.0278966	0.0184672	0.0250712	0.0838194	0.0104072	0.0442451	0.0434436	0.116971	0.0425797	0.00763688	0.011712	0.00253936	0.00509176	10.3153	0.0419913	9.72445	0.0436419	0.0386882	9.39782	22.0467	6.90773	0.00450431	0.0990626	0.00713156	59.06931
385800	-460.935	-387.988	-72.9466	0.00966662	0.00522617	0.00721647	0.017869	0.00673472	0.0148219	0.000188543	0.010125	0.0129399	0.00287441	0.00192287	0.0052088	0.0145192	0.0056925	6.66607	0.00895873	10.7639	0.0500117	0.0421559	11.5525	15.7807	1.66694	0.0751535	0.0502374	0.0606788	46.83222
385900	-465.052	-395.025	-70.0269	0.00476941	0.000280581	0.0349047	0.00285735	0.0321641	0.00945982	0.0114725	0.0169752	0.023837	0.0658247	0.0581177	0.0115472	0.0188167	0.00492306	13.5955	0.01919	4.56127	0.0132376	0.00216672	6.78992	4.80077	2.10193	0.0298963	0.0138288	0.00998588	32.23364
386000	-465.626	-393.632	-71.994	0.00693169	0.0216577	0.00430101	0.00637158	0.0634982	0.00855928	0.0523341	0.040359	0.000188098	0.0646675	0.0274705	0.0222551	0.0123223	0.00338014	9.07734	0.0108567	10.4196	0.0308534	0.06136	13.6158	0.500522	7.883	0.0049726	0.0171775	0.113373	42.06914
386100	-475.294	-402.245	-73.0494	0.00216602	0.030834	0.00131398	0.0103239	0.00985719	0.0071431	0.0416461	0.00181365	0.0338958	0.00847451	0.00774991	0.00890416	0.0049087	0.0440214	8.28034	0.0637991	29.3743	0.0931585	0.0717962	3.24968	3.55301	2.13598	0.153169	0.0799103	0.0775802	47.34574
386200	-462.77	-389.705	-73.0655	0.00549099	0.00938939	0.0128149	0.0105231	0.0352109	0.0244813	0.0189515	0.0028831	0.0213443	0.00475929	0.0162352	0.00535714	0.00889498	0.018453	8.19339	0.0140233	22.0291	0.0331385	0.0862313	2.58512	7.72097	6.45118	0.000343431	0.0208409	0.0972047	47.42637
386300	-473.545	-393.325	-80.2198	0.00434884	0.0149531	0.0234567	0.0219366	0.0325912	0.0350643	0.0547	5.11242e-05	0.0521001	0.00239471	0.0114254	0.0159569	0.0153456	0.00368298	45.5285	0.0176839	4.90353	0.0592703	0.0498805	6.86473	12.806	12.5974	0.00399859	0.0471694	0.0319125	83.19809
386400	-463.815	-395.001	-68.8148	0.0117355	0.00241296	0.0271079	4.16318e-05	0.0108613	0.0024083	0.0240673	0.0600973	0.135037	0.0115502	0.0308664	0.0116561	0.00558733	0.000171111	7.2346	0.0106868	3.99267	0.0181128	0.0180281	4.04156	8.85906	1.48427	0.0412933	0.0871546	0.0520232	26.17306
386500	-458.699	-386.695	-72.0038	0.0152185	0.00383954	0.00249358	0.00204999	0.0401991	0.0107487	0.0200237	0.0158462	0.0125189	0.0267863	0.00253373	0.00236041	0.00408534	0.00334862	11.7003	0.0257859	4.97733	0.0600892	0.0201263	2.16366	10.5168	12.3409	0.00998444	0.0738515	0.0670629	42.11803
386600	-472.639	-400.687	-71.9524	0.0448992	0.00285343	0.00159719	0.0536467	0.0271694	0.082967	0.00854295	0.0953925	0.00810792	0.019005	0.0190452	0.0175301	0.00334908	0.0235685	18.9494	0.0012932	11.6603	0.0619984	0.0243565	3.19947	6.87559	0.507711	0.0529634	0.0256714	0.0947225	41.8612
386700	-460.789	-390.269	-70.5199	0.0150432	0.00962226	0.00802773	0.0120345	0.0115437	0.00427281	0.0123689	0.0134799	0.0234343	0.0114003	0.0143846	0.0303698	0.00676295	8.27277e-05	7.24007	0.00787365	5.96702	0.0924764	0.00470477	3.18793	10.2848	7.65551	0.00615966	0.0576598	0.0216874	34.69868
386800	-477.053	-403.843	-73.2095	0.00305108	0.00923219	0.00158501	0.052062	0.0267655	0.0290335	0.0298799	0.0547603	0.0885812	0.0941336	0.00250678	0.00537541	0.00950305	0.00406772	7.43787	0.076341	8.71329	0.0763216	0.076964	2.46113	10.9166	17.7817	0.0147055	0.0352321	0.145649	48.14634
386900	-470.993	-397.103	-73.8895	0.00905026	0.0177496	0.015915	0.0134699	0.0127074	0.0214295	0.0317861	0.0337557	0.008734	0.000417685	0.0208709	0.114157	0.0022681	0.00492414	25.9445	0.000761158	3.37812	0.0529687	0.0440721	5.92205	3.56071	12.1621	0.00479415	0.105897	0.063115	51.54632
387000	-466.587	-393.148	-73.4382	0.00855864	0.00482679	0.0105425	0.0127861	0.0116755	0.0184071	0.0250206	0.0111858	0.0100611	0.0188672	0.00780929	0.0211866	0.0256551	0.0159213	8.37159	0.0161256	2.96937	0.0255254	0.012389	22.4439	11.8592	3.18092	0.0365916	0.133958	0.0379985	49.2901
387100	-459.754	-390.518	-69.2362	0.00304321	0.0312783	0.00675432	0.0118403	0.000124436	0.0226599	0.0131267	0.0215071	0.00891961	0.00338845	0.0180768	0.0283209	0.00549414	0.0120953	6.75046	0.0172346	6.04337	0.0246987	0.0453324	4.29588	9.81153	0.98154	0.0239263	0.0123202	0.0870863	28.28001
387200	-463.897	-395.371	-68.5257	0.0147379	0.0094542	0.0172607	0.0167227	0.0168707	0.0382929	0.0111406	0.00218	0.029091	0.0268351	6.13789e-05	0.00484347	0.00293473	0.0323806	5.70518	0.0507002	4.1072	0.00648528	0.0421675	6.5077	7.36527	0.519345	0.0155683	0.116705	0.0685336	24.72765
387300	-463.973	-395.038	-68.9354	0.00430204	0.016377	0.0027432	0.0186362	0.0252771	0.0047076	0.0293413	0.0102724	0.035219	0.0952539	0.0504719	0.00434967	0.00046114	0.00601827	6.20454	0.0171173	12.6558	0.000421477	0.0287387	2.96977	4.39495	0.0781233	0.000738525	0.0710227	0.0511163	26.77575
387400	-465.318	-394.78	-70.5378	5.64187e-05	0.00287992	0.00904783	0.0027373	0.0315188	0.0333527	0.0281146	0.0216378	0.0635731	0.0238645	0.0164873	0.0165995	0.000426019	0.0147356	17.5263	0.00484715	2.10858	0.0288146	0.0976066	8.16605	1.95124	4.52844	0.0175392	0.00674944	0.08697	34.78819
387500	-463.816	-394.748	-69.068	0.00707509	0.00806481	0.00152095	0.0346244	0.00567759	0.00145076	0.068408	0.0105582	0.0747391	0.0300109	0.0114715	0.0166769	0.0224649	0.0059819	5.99993	0.0126373	5.66132	0.0184481	0.0358477	0.602378	9.19615	5.48961	0.0611223	0.0411198	0.0218243	27.43911
387600	-471.187	-399.52	-71.6671	0.004239	0.00291002	0.00175588	0.0222731	0.0113574	0.0249135	0.00204238	0.0171909	0.0028189	0.0292278	0.0338513	0.0278014	0.0213775	0.0165857	15.9662	0.0166472	8.66626	0.033972	0.0274981	5.85816	3.16071	5.99115	0.111173	0.0392034	0.345134	40.43441
387700	-463.894	-392.59	-71.304	0.00332748	0.0357341	0.0223974	0.00994346	0.0174266	0.0192632	0.0166758	0.0581656	0.011263	0.0314415	0.0376157	0.00312419	0.0118789	0.00308104	9.16773	0.00743435	6.21349	0.0191121	0.0275255	5.47093	4.88307	12.394	0.017775	0.0740153	0.0627146	38.61913
387800	-463.882	-390.45	-73.4322	0.000352715	0.0147536	0.00266026	0.033999	0.00449873	0.041293	0.0405404	0.0203179	0.00670152	0.00455179	0.0160047	0.0147849	0.00208001	0.0145755	11.4563	0.0247915	16.5612	0.0391066	0.0300005	8.97463	5.21642	6.66586	0.0132546	0.0225927	0.0387229	49.26001
387900	-472.783	-399.04	-73.7431	0.00411952	0.0344775	0.0492271	0.00495142	0.024177	0.103182	0.0523269	0.00625639	0.00335763	0.0300836	0.0118134	0.0132891	0.00667437	0.0438756	31.5215	0.00479567	4.44595	0.0695972	0.034593	2.00301	7.89101	4.31087	0.0373839	0.0315645	0.0762567	50.8143
388000	-464.961	-395.228	-69.7331	0.0160905	0.00324654	0.00113201	0.0134862	0.00610274	0.00405155	0.0381034	0.00454627	0.0411414	0.0209883	0.0119354	0.0250892	0.000269143	0.0202553	11.1642	0.0202996	3.06025	0.0893289	0.0778194	9.3815	1.02044	5.53542	0.0303586	0.0688314	0.109828	30.76471
388100	-471.201	-396.88	-74.321	0.00815237	0.0118289	0.0127401	0.0311079	0.0410659	0.0256752	0.00221113	0.0405498	0.0266111	0.04777	0.0219365	0.0054814	0.0235614	0.00128964	6.44559	0.0213364	12.3067	0.0207762	0.116685	8.16803	0.317725	25.8317	0.0584131	0.0508932	0.0662045	53.70397
388200	-463.021	-393.814	-69.2071	0.0113621	0.00631832	0.000889088	0.00981829	0.0703519	0.00434778	0.0603078	0.0365556	0.00563804	0.0357307	0.00181882	0.0267459	0.0177247	0.00751208	9.56849	0.00982589	6.20424	0.0166342	0.0125604	1.19157	7.79762	2.77482	0.0105217	0.161647	0.0916511	28.13469
388300	-465.784	-395.774	-70.0101	0.00369743	0.0409534	0.0178642	0.0322569	0.0163352	0.00123477	0.0193339	0.0251557	0.00420758	0.0602496	0.0378812	0.0462593	0.00274255	0.000347765	9.89605	0.00124882	4.98397	0.0143474	0.0732425	3.17412	10.8376	2.6949	0.0978915	0.0354968	0.0323029	32.14973
388400	-461.921	-390.712	-71.2089	0.0112905	0.0214809	0.00139937	0.00116225	0.061427	0.00681376	0.0117887	0.00104197	0.0567665	0.0466227	0.0137478	0.0159144	0.0153185	0.00399604	6.9086	0.00233181	13.6469	0.018456	0.00188817	5.39846	2.28681	9.45067	0.00879911	0.0374568	0.114578	38.1437
388500	-461.502	-391.091	-70.411	0.0233319	0.019024	0.0102414	0.0273669	0.00929509	0.0179511	0.0134501	0.0110776	0.011513	0.0392823	0.0252998	0.003718	0.00216268	0.000477144	13.4557	0.0117536	4.16154	0.0981846	0.0174385	0.457485	13.0783	2.52743	0.0259016	0.0128785	0.0931452	34.15396
388600	-467.232	-398.162	-69.0702	0.00250009	0.0543124	0.00978897	0.00908354	0.0067708	0.0263	0.0214298	0.0376927	0.0531533	0.0064755	0.0037858	0.0803235	0.00929796	0.00168361	10.4493	0.00876734	5.30672	0.097843	0.00196986	1.9709	6.94682	2.22327	0.0695873	0.0175782	0.0345022	27.44985
388700	-469.688	-398.888	-70.799	0.0193219	0.0108724	0.00154842	0.0244807	0.152086	0.0837995	0.027216	0.00464295	0.00933785	0.0164817	0.0032083	0.0282629	0.0331788	0.0158772	11.8373	0.0112047	2.8088	0.0299985	0.0273959	1.77265	18.8771	0.125766	0.00413288	0.023563	0.145949	36.09415
388800	-466.727	-395.382	-71.345	0.000364955	0.00072465	0.0497136	0.000535577	0.0514016	0.0341881	0.0216876	0.0166561	0.0462951	0.0389886	0.0461543	0.00613712	0.00994487	0.0155738	15.0393	0.00110798	2.15057	0.0356192	0.064593	1.02153	19.0419	0.966975	0.0160048	0.0404067	0.107732	38.82404
388900	-474.85	-402.936	-71.9135	0.0351886	0.00354017	0.00648911	0.0337877	0.0207642	0.0839567	0.0303122	0.0239552	0.0263998	0.0435871	0.0137648	0.0852904	0.00249901	0.00680667	20.6895	0.022328	7.84328	0.0345947	0.112688	4.42039	7.43828	0.52831	0.050487	0.00508768	0.104976	41.66626
389000	-467.404	-397.059	-70.3452	0.0234582	0.0323356	0.00293109	0.00527406	0.0180123	0.00951804	0.00338054	0.0453025	0.0245476	0.0591951	0.00713193	0.0169439	0.0024273	0.0277269	5.04682	0.0300715	8.74513	0.0444129	0.0177658	7.92345	10.0702	1.44466	0.0212262	0.0970714	0.105874	33.82489
389100	-467.807	-396.362	-71.4449	0.00417322	0.0241532	0.0082706	0.0132742	0.0339697	0.0192613	0.0556318	0.0055764	0.0433333	0.0825734	0.0120082	0.00182369	0.0140559	0.0215774	10.9688	0.0317144	3.05088	0.0605007	0.055046	0.7143	20.2703	3.78635	0.00357548	0.0352016	0.00729612	39.32364
389200	-464.622	-390.404	-74.218	0.000802045	0.0219186	0.0250123	0.0138653	0.0503646	0.000537459	0.00773921	0.0138396	0.0348822	0.0338573	0.0403999	0.000482012	0.00597157	0.00209018	17.0441	0.0199943	14.18	0.00848636	0.0145539	4.42999	9.8317	7.27121	0.0187223	0.0083709	0.110073	53.18896
389300	-464.313	-392.695	-71.6183	0.0133329	0.00154039	0.0162214	0.00883418	0.0184944	0.0238533	0.0535616	0.016308	0.00296114	0.0599102	0.00330726	0.0537324	0.0177341	0.00297939	10.569	0.00930663	3.87756	0.0132963	0.0151675	14.2536	9.32759	1.66052	0.0547223	0.0646094	0.0522303	40.19043
389400	-470.807	-397.84	-72.9676	0.00733769	0.0567801	0.0222865	0.00159329	0.0220616	0.038017	0.0335153	0.0125599	0.00974214	0.102322	0.00881413	0.0227724	0.0046127	0.0354845	25.5421	0.0352215	6.04822	0.004385	0.0608711	4.85961	4.41792	5.47106	0.030378	0.0165703	0.072657	46.93691
389500	-466.57	-393.039	-73.5317	0.0532984	0.012754	0.00208823	0.00814196	0.0249723	0.00938588	0.0348065	0.0323112	0.0164942	0.014058	0.0106186	0.00942311	0.00804879	0.00628367	22.4749	0.0152572	3.81491	0.0752293	0.0154821	0.304134	7.86653	14.7755	0.00299755	0.0463455	0.123386	49.7574
389600	-468.913	-397.821	-71.0923	0.0156165	0.0049362	0.00848291	0.00195253	0.0250688	0.00253782	0.00461346	0.00669786	0.00442782	0.0851522	0.0420891	0.0723843	0.0370685	0.0292921	13.5014	0.0161309	6.31814	0.00648889	0.0941712	6.75914	8.7391	1.60667	0.00208975	0.0499615	0.126725	37.56032
389700	-463.356	-393.362	-69.9938	0.0153956	0.0175173	0.0162638	0.00199943	0.0651969	0.0243066	0.0238622	0.0141855	0.0349477	0.00124149	0.00156163	0.00793762	0.00534132	0.00487324	6.65727	0.0342115	6.23921	0.000949874	0.0367605	5.45356	9.66661	3.60699	0.0719499	0.0112307	0.0545491	32.06792
389800	-471.87	-399.243	-72.6277	0.041664	0.00726944	0.00638077	0.000565478	0.0395548	0.0353821	0.0200374	0.024514	0.14349	0.0337018	0.00154226	0.0458509	0.00664525	0.0164776	18.5873	0.012591	18.3432	0.00629507	0.029971	2.43067	0.25943	5.04278	0.00256549	0.0185825	0.081204	45.23768
389900	-471.157	-402.234	-68.9234	0.0510832	0.000229658	0.0180772	0.0512843	0.033298	0.0153821	0.0155754	0.0915075	0.03033	0.0123539	0.00721512	0.0424473	0.00246105	0.00664811	4.29882	0.00719426	8.5233	0.0313147	0.0928855	0.594498	4.52145	8.16303	0.0434735	0.0443269	0.0176768	26.71587
390000	-469.104	-397.472	-71.6326	0.0145098	0.00539682	0.00675195	0.0407559	0.0868754	0.052543	0.0380896	0.0142096	0.000513929	0.0484013	0.0659875	0.0116865	0.0145582	0.0084589	9.51641	0.00866343	8.29762	0.0122542	0.0187367	9.2726	7.0998	5.45349	0.0380884	0.0485833	0.0868293	40.26182
390100	-475.18	-395.989	-79.1916	0.00945106	0.0247141	0.00760705	0.0616596	0.0148132	0.0101579	0.0159118	0.0086058	0.0365771	0.0517402	0.0187051	0.00294159	0.00212165	0.0100881	37.2968	0.0101644	17.3321	0.0109655	0.0378341	13.9255	1.7212	7.17178	0.0118028	0.130427	0.133142	78.05684
390200	-468.704	-396.381	-72.3232	0.0332933	0.0109438	0.0215908	0.0199484	0.0587446	0.0390714	0.00214052	0.0127731	0.0762348	0.00764895	0.0107356	7.52876e-05	0.00511541	0.0042203	9.26827	0.0154636	13.6406	0.0768819	0.0565754	1.87592	13.3697	4.92255	0.0588482	0.0243688	0.102993	43.71475
390300	-465.307	-391.889	-73.4186	0.00612215	0.000934768	0.00431052	0.0076293	0.0217023	0.00616694	0.00441545	0.00215106	0.094159	0.000937175	0.00335145	0.0178161	0.00813869	0.0662595	20.2261	0.00750591	3.96873	0.0252382	0.00165077	8.92648	12.4133	3.25929	0.0339043	0.030303	0.0552983	49.19192
390400	-467.27	-395.99	-71.2798	0.000217211	0.00405177	0.0607533	0.0397558	0.0184735	0.00490693	0.00289822	0.0139653	0.0229792	0.0331673	0.00253703	0.012933	0.0301462	0.00586397	8.48781	0.026769	13.4853	0.0878393	0.0304297	4.07979	4.45357	7.4541	0.0205348	0.0728848	0.0461099	38.49776
390500	-468.481	-396.212	-72.269	0.0119324	0.00197531	0.0338581	0.0228849	0.0174394	0.0568707	0.0192969	0.0365531	0.0363365	0.0153332	0.00240515	0.0430046	0.0175595	0.00647481	8.78104	0.00231956	8.48177	0.000554933	0.00664118	11.4343	7.7874	6.39819	0.0199098	0.0437538	0.166334	43.44412
390600	-472.645	-400.361	-72.2844	0.00222187	0.0214961	0.00626208	0.0119693	0.0463516	0.0370572	0.0177805	0.0518003	0.00406135	0.0258372	0.0477542	0.000429003	0.0204456	0.0194443	7.54877	0.00886469	5.77939	0.108896	0.0327976	11.2839	11.6299	6.4964	0.04953	0.0261124	0.243281	43.52079
390700	-474.792	-406.602	-68.1901	0.0865675	0.00648919	0.0285881	0.0667219	0.00248097	0.0234855	0.0412312	0.0719723	0.0260675	0.0608281	0.00910963	0.0524248	0.0072956	0.00793811	7.94784	9.94059e-05	6.30809	0.00333031	0.0525524	1.11394	2.10123	4.9293	0.00799526	0.0379075	0.0559545	23.04943
390800	-467.224	-398.819	-68.4048	0.0105186	0.0426432	0.00857034	0.0159113	0.00357685	0.0483248	0.100911	0.0143622	0.00250999	0.0281893	0.0285273	0.0160357	0.0202665	0.00972383	6.39781	0.00316307	6.54871	0.0582284	0.036729	3.32503	1.96179	5.32068	0.0271624	0.0580454	0.0358111	24.12323
390900	-468.711	-395.993	-72.7179	3.52179e-05	0.00730303	0.0111034	0.0302982	0.0124214	0.0300282	0.0756001	0.00106627	0.0216158	0.0402925	0.00544964	0.0272854	0.0276625	0.0140182	11.2031	0.0561872	4.54825	0.0212633	0.0211903	2.39711	8.36898	18.6954	0.0300025	0.00228376	0.0403312	45.68833
391000	-465.571	-396.012	-69.5593	0.00126764	0.0139137	0.0122527	0.00517368	0.0510162	0.0258234	0.00750437	0.0144605	0.0444347	0.0395092	0.00466632	0.000982428	0.00911407	0.0621649	14.7202	0.0132003	5.80743	0.0425366	0.0256684	3.67185	2.07804	3.06588	0.062931	0.0222926	0.0932925	29.89565
391100	-467.798	-396.412	-71.386	0.00345024	0.0276061	0.0241621	0.00977158	0.0351077	0.0102824	0.0551897	0.0659598	0.0253008	0.0799129	0.00281982	0.0176838	0.00191383	0.00979605	7.09469	0.0337719	12.0897	0.00903065	0.0184949	3.96816	0.338932	14.9749	0.0430924	0.0560231	0.0331802	39.02894
391200	-468.036	-396.383	-71.6537	0.000669529	0.0233043	0.00486855	0.0206649	0.139203	0.0863601	0.00166917	0.000501745	0.0289752	0.0413686	0.0146226	0.0050749	0.0149883	0.0306487	11.112	0.0322634	8.15347	0.0117314	0.0411588	4.45452	9.76995	6.26059	0.0111047	0.0444295	0.0632413	40.3674
391300	-472.673	-397.306	-75.3668	0.00817852	0.0549751	0.00758581	0.0137315	0.00924018	0.018657	0.023925	0.0247336	0.0375922	0.0345223	0.000606851	0.0221636	0.0241078	0.012949	9.16936	0.020588	7.19426	0.0569029	0.00470922	2.89624	12.8352	26.2415	0.0341801	0.0888865	0.0983326	58.93314
391400	-462.38	-387.771	-74.6093	0.0194452	0.00210911	0.0017202	0.00312672	0.0222677	0.00955487	0.00713961	0.00211352	0.0531334	0.0472396	0.00147151	0.0296451	0.0100138	0.00107216	13.8435	0.0312246	5.92814	0.00196008	0.0700217	4.03433	16.6158	14.3279	0.00669334	0.0161611	0.059491	55.14533
391500	-480.006	-405.732	-74.2737	0.0107021	0.0114371	0.0224588	0.021889	0.0313124	0.0169318	0.0669471	0.00225007	0.00050956	0.0290691	0.0202931	0.0234732	0.0217275	0.0218267	10.1989	0.0753178	10.8459	0.121824	0.0301557	10.9354	17.9554	2.74451	0.124107	0.121782	0.0132992	53.4674
391600	-473.157	-400.665	-72.4921	0.0185145	0.0050925	0.0495149	0.00147207	0.0390017	0.00258541	0.0230453	0.0568124	0.0120851	0.0395763	0.00503646	0.00474111	0.0403854	0.0183802	13.8982	0.0317785	8.48233	0.0722072	0.0356663	11.3981	5.0493	5.00815	0.0740778	0.00939076	0.183957	44.5594
391700	-465.202	-394.453	-70.7497	0.0181775	0.00857925	0.00119126	0.00233258	0.0151412	0.0423172	0.0561723	0.0494342	1.87984e-05	0.0333966	0.020147	0.0272481	0.00292546	0.0153019	14.2997	0.000398059	4.62453	0.111063	0.0339892	4.20825	5.85463	6.25997	0.00252858	0.0933826	0.0667495	35.84755
391800	-472.905	-403.364	-69.5409	0.0162091	0.0452746	0.0227581	0.0218802	0.0638608	0.0297277	0.0255479	0.0627554	0.00112123	0.0399679	0.0142581	0.0424318	0.0375944	0.00944911	6.41266	0.0476481	11.4941	0.0137401	0.0115413	3.81846	5.08819	2.36301	0.000761944	0.0120444	0.108606	29.80362
391900	-463.394	-389.28	-74.1143	0.0158289	0.00325007	0.0337369	0.000621465	0.0164735	0.0219264	0.0110718	0.00271805	0.00763842	0.0872366	0.00432908	0.0265852	0.00547381	0.00174912	18.8977	0.00272705	17.1835	0.0388675	0.0616639	4.56486	9.16115	2.40759	0.00312611	0.0525735	0.0582016	52.67058
392000	-472.872	-401.097	-71.7751	0.0013574	0.00625704	0.0163277	0.000562628	0.0217925	0.0147443	0.0155869	0.0231269	0.133859	0.00963124	0.00541011	0.00283541	0.00694002	0.0112111	4.45167	0.0902633	16.5977	0.030869	0.0014842	5.88687	8.25003	5.13068	0.102708	0.106461	0.0562557	40.97464
392100	-471.636	-402.062	-69.5737	0.0436967	0.00495637	0.0371251	0.00168736	0.0171409	0.0435316	0.0290462	0.0120654	0.156338	0.0296005	0.00747949	0.0014245	0.00014611	0.00267048	11.2509	0.0331342	2.67319	0.032032	0.00802037	3.25976	2.80925	9.27318	0.00500625	0.114456	0.121791	29.96764
392200	-480.6	-407.022	-73.5773	0.00373424	0.00807286	0.0220809	0.00868795	0.0240685	0.0798999	0.05187	0.0476903	0.20888	0.0559021	0.0791387	0.00664741	0.00162786	0.0121103	15.7925	0.00249277	5.3928	0.0340856	0.0460908	0.295396	18.9764	8.56727	0.0366619	0.10304	0.128606	49.9857
392300	-464.115	-395.404	-68.7112	0.0171367	0.0131217	0.00879095	0.0265323	0.00851029	0.028293	0.0232279	0.0148004	0.100992	0.0628573	9.25505e-05	0.0050553	0.00745936	0.00593908	8.00048	0.00672773	6.3116	0.00402055	0.0519395	4.10321	5.70724	0.966914	0.0755042	0.0269777	0.0776069	25.65503
392400	-466.705	-394.931	-71.7738	0.0334773	0.00710943	0.0249858	0.0220362	0.0313706	0.00632433	0.00205372	0.0283325	0.00218768	0.0280702	0.0409948	0.00842495	6.19791e-05	0.00111616	8.85077	0.00894998	3.45368	0.112838	0.0232893	8.64938	6.62123	12.8017	0.0211264	0.0656783	0.122817	40.96798
392500	-459.326	-389.05	-70.2765	0.00139771	0.00178737	0.00120598	0.000220542	0.0427233	0.0345375	0.0342547	0.00300876	0.0319137	0.0116294	0.013275	0.0271223	0.00862895	0.0046856	8.46636	0.00390597	4.92452	0.0197302	0.019589	8.52987	5.77846	5.32889	0.0170761	0.126012	0.0506953	33.48151
392600	-466.613	-393.74	-72.8726	0.0120894	0.0020761	0.0269545	0.00957215	0.0113631	0.017105	0.00124944	0.0482124	0.0111484	0.019842	0.00697076	0.0292733	0.00264074	0.0554596	10.3164	0.0045419	5.98797	0.0152968	0.00211707	20.0328	6.65607	2.98654	0.0185212	0.0711973	0.116493	46.46184
392700	-462.377	-388.912	-73.4644	0.00784511	0.0018406	0.0017784	0.00841624	0.0114871	0.0281326	0.00383596	0.00148157	0.0291391	0.071604	0.0129056	0.0224552	0.0174509	0.00410853	12.3254	0.000280534	17.2171	0.0180708	0.0619364	0.93762	15.4862	2.97918	0.0182199	0.0925113	0.0618319	49.42083
392800	-465.637	-393.677	-71.96	0.00823221	0.008784	0.00112637	0.00626467	0.00858971	0.000100819	0.012207	0.0179584	0.092323	0.12357	0.0420194	0.0179205	0.0128257	0.00559148	7.62849	0.0279429	15.152	0.00687558	0.0158999	6.34027	7.79631	4.46977	0.0276531	0.0196144	0.0566134	41.89897
392900	-466.33	-393.755	-72.5752	0.0459503	0.00628568	0.00225834	0.0385771	0.0564245	0.0213763	0.0105354	0.00558498	0.0721286	0.00523348	0.00397763	0.0129983	0.00659203	0.000454377	12.3475	0.0121704	8.5012	0.00293516	0.0513574	0.852996	20.3658	2.43608	0.0020588	0.0819633	0.032481	44.97495
393000	-472.336	-400.961	-71.3753	0.0020589	0.0231804	0.0798055	0.0191525	0.0572544	0.0819358	0.00396395	0.013112	0.0615665	0.0151855	0.0387949	0.032593	0.00692213	0.00832266	24.3355	0.00520965	3.5808	0.0170206	0.0460455	2.35914	7.46219	0.550903	0.00738155	0.0411866	0.126247	38.97546
393100	-468.773	-394.415	-74.3573	0.0108215	0.0576391	0.028575	0.00257199	0.0341383	0.0389178	0.00980787	0.0197967	0.0193542	0.0305905	0.00624546	0.00593756	0.0072314	0.0104831	6.61642	0.00395966	9.7995	0.00981103	0.0484097	27.3087	8.93691	0.727284	0.0418407	0.0552253	0.0551404	53.88537
393200	-463.624	-392.044	-71.5796	0.00833253	0.0005437	0.0474964	0.0251602	0.0196709	0.0134236	0.00332673	0.0127603	0.0120437	0.0368762	0.00502243	0.0217331	0.00245082	0.016049	9.34396	0.00281159	9.95092	0.0190389	0.0348869	0.0727048	12.521	7.60199	0.0787769	0.0180581	0.127933	39.997
393300	-465.894	-392.185	-73.7083	0.00334207	0.00396377	0.0354601	0.000304387	0.0269366	0.0163306	0.0326587	0.0117543	0.00979223	0.00393909	0.00419892	0.00193779	0.00714246	0.00107304	12.2194	0.00250987	9.10004	0.138942	0.047813	12.4874	9.86248	6.38451	0.0353983	0.11726	0.0860695	50.64058
393400	-463.403	-388.859	-74.544	0.00926657	0.00835507	0.00136187	0.0139235	0.0213821	0.000633836	0.0373007	0.00534303	0.0431422	0.0297416	0.00833806	0.0109545	0.014548	0.00153728	11.826	0.0111997	6.90622	0.0254057	0.0360562	12.4664	14.0896	9.11276	0.00109656	0.107422	0.031266	54.81922
393500	-464.777	-394.466	-70.3111	0.0144773	0.0147857	0.00613571	0.00514161	0.0132022	0.0108751	0.00349672	0.00124451	0.0378341	0.0266581	0.0123805	0.0485428	0.0154913	0.00676986	17.6908	0.0113395	6.16335	0.0410052	7.33189e-05	1.89683	5.40369	2.06869	0.0372677	0.111816	0.0126826	33.6546
393600	-468.352	-398.737	-69.615	0.0103025	0.0288075	0.00954436	0.00887874	0.0271791	0.0645831	0.00193044	0.0815969	0.0529451	0.0366431	0.00832896	0.0313626	0.000684927	0.0204567	4.64118	0.00357764	8.80835	0.038304	0.0675419	8.26389	6.38334	1.48969	0.0237167	0.0300313	0.0413724	30.17424
393700	-468.508	-397.185	-71.3228	0.00400502	0.0348396	0.0153386	0.00500566	0.0356176	0.00982619	0.00968386	0.017717	0.00834461	0.00354908	0.0366508	0.00193258	0.00483409	0.000610562	18.1607	0.00190146	4.32566	0.0971903	0.0191459	5.7487	9.04692	0.667958	0.0228533	0.129251	0.30456	38.71282
393800	-466.331	-398.839	-67.4921	0.00897537	0.0154919	0.00359507	0.0130936	0.02816	0.0349206	0.0555433	0.0101973	0.013978	0.0588277	0.046339	0.000945235	0.0376302	0.0147392	1.67764	0.0075905	5.39006	0.0484111	0.00877782	0.467605	7.61266	3.94825	0.0217684	0.00611303	0.0281293	19.55944
393900	-459.519	-389.468	-70.0515	0.00371831	0.00712527	0.00117441	0.00114726	0.00172915	0.0559454	0.0290813	0.0102414	0.0130297	0.023862	0.00553956	0.00140133	0.00797486	0.0086758	9.13784	0.0359003	4.19535	0.0678983	0.0280188	0.386818	13.6975	4.42297	0.0683863	0.0597007	0.0853945	32.35638
394000	-465.711	-394.877	-70.8347	0.0399358	0.019901	0.0712817	0.00284787	0.0248688	0.00121691	0.00245626	0.0203461	0.0067691	0.00455619	0.0025462	0.00186944	0.0141197	0.0248526	9.78817	0.0134689	5.34893	0.0471951	0.00839411	0.130876	12.4531	8.11525	0.0209321	0.0690815	0.0394892	36.27243
394100	-460.446	-388.619	-71.8275	0.00162579	0.00456313	0.0187273	0.0243552	0.0544534	0.00119736	0.00577897	0.0117489	0.00779055	0.0326324	0.0238206	0.0134442	0.00459224	0.00812975	13.2857	0.012582	7.63255	0.0279952	0.0201339	5.34716	8.53832	6.01367	0.058272	0.0342619	0.0531266	41.23661
394200	-467.895	-389.956	-77.9399	0.0142089	0.00659376	0.0172855	0.000512462	0.0209585	0.00696378	0.0331438	0.0137353	0.0142622	0.111929	0.0237916	0.00918087	0.0119226	0.00982464	26.18	0.00409771	28.2103	0.0257875	0.0171129	8.21228	4.12096	4.66543	0.00115023	0.0171667	0.0496724	71.79827
394300	-477.028	-405.206	-71.8218	0.0361463	0.0175498	0.00187854	0.00914163	0.00578259	0.101198	0.0134735	0.0306972	0.0256703	0.118984	0.0250463	0.0890111	0.00960588	0.000984617	7.92352	0.0320652	6.27824	0.0206008	0.0167061	15.2505	7.76795	3.19835	0.00306971	0.148994	0.0828646	41.20805
394400	-472.238	-402.162	-70.076	0.0358847	0.00372973	0.0307878	0.0210188	0.0535557	0.0110169	0.0364229	0.000407505	0.0442458	0.0648674	0.0206246	0.00286545	0.078964	0.0138093	9.14862	0.000398566	2.76919	0.00375122	0.0983723	1.53881	9.68302	8.66298	0.0203497	0.0241288	0.111358	32.47916
394500	-460.911	-390.412	-70.4983	0.00106765	0.00479297	0.0745426	0.00107561	0.0385967	0.0195248	0.00108935	0.0145799	0.0103549	0.00755726	0.0147063	0.00540941	0.0103934	0.00273039	7.61999	0.00792287	7.49188	0.0194084	0.0151063	8.24809	6.67138	4.17026	0.0066805	0.0102288	0.123249	34.59061
394600	-465.746	-397.309	-68.4371	0.00367045	0.0155271	0.0107347	0.0730863	0.0872814	0.0308475	0.00849466	0.0355507	0.0173329	0.00443814	0.0132723	0.0259768	0.00464669	0.000884577	5.26074	0.00363069	5.15534	0.051165	0.0226349	6.39005	1.53368	5.41529	0.0330877	0.0366023	0.0503539	24.28432
394700	-465.915	-397.928	-67.9868	0.0395589	0.00437681	0.00654739	0.010077	0.0171451	0.0163739	0.0126956	0.0385477	0.00959502	0.0265572	0.0982931	0.0406036	0.0089439	0.00873961	8.39535	0.00772441	3.48809	0.0251568	0.00564709	4.09032	5.29334	0.23914	0.0250019	0.0254829	0.0994942	22.0328
394800	-467.423	-394.235	-73.1883	0.00431409	0.0232437	0.00256484	0.00697971	0.0054761	0.0386921	0.0504934	0.0037593	0.0133801	0.0127936	0.032571	0.00129983	0.0221988	0.00681649	13.2793	0.0500037	3.48205	0.0265589	0.0605953	5.75604	11.9512	13.1221	0.0193223	0.059302	0.00931532	48.04037
394900	-466.223	-395.4	-70.8228	0.00110511	0.0239189	0.00708754	0.00288194	0.0108457	0.00262287	0.031156	0.157304	0.0160724	0.00686233	0.00324269	0.0320781	0.00586668	0.0154327	18.6552	0.0351505	4.05275	0.00532407	0.0220572	0.162982	7.52464	5.35757	0.0523224	0.0164417	0.0118588	36.21279
395000	-473.091	-403.152	-69.9389	0.0115146	0.0671541	0.0253141	0.0142094	0.038679	0.0279838	0.00581734	0.00104893	0.0270152	0.00445433	0.0223472	0.0249276	0.0139934	0.0229874	7.25463	0.0246549	15.6922	0.0337617	0.0607718	1.62217	1.76619	4.81738	0.123217	0.00302953	0.0879769	31.79338
395100	-473.835	-403.833	-70.0012	0.013038	0.0236873	0.0387454	0.00824484	0.0561381	0.0625158	0.015236	0.0632219	0.0530072	0.0111507	0.0116516	0.0338875	0.0433369	0.00152951	2.30832	0.00397046	18.3644	0.0327312	0.0143168	0.709419	5.09095	4.99282	0.00655955	0.0202943	0.125579	32.10478
395200	-463.063	-392.975	-70.0888	0.000437274	0.00276327	0.00889343	0.0139848	0.0440464	0.0255703	0.00116344	0.0426773	0.00731232	0.0398436	0.0453029	0.0316887	0.00301482	0.00520245	11.3121	0.00844383	2.92985	0.0568758	0.0516933	1.51933	8.42698	7.78297	0.0382226	0.0449486	0.0994513	32.54277
395300	-464.247	-393.188	-71.0594	0.0271574	0.0216195	0.0192614	0.0222697	0.0347702	0.000415836	0.0136629	0.0339405	0.00726897	0.0270557	0.0393347	0.00838872	0.0219737	0.00424425	15.6959	0.00346519	3.39348	0.0372088	0.002124	2.6221	13.0853	2.131	0.0340107	0.0306316	0.0796058	37.39623
395400	-470.831	-400.289	-70.5414	0.00566138	0.0250756	0.00537132	0.0248491	0.0285367	0.00485775	0.0264821	0.0273382	0.0341563	0.0129171	0.00986991	0.00253041	0.0121265	0.0265307	5.39021	0.0137754	4.61692	0.0349733	0.18124	0.158337	8.82589	15.0804	0.0382057	0.029972	0.189902	34.80611
395500	-465.258	-394.926	-70.3321	0.00281941	0.012506	0.00525815	0.0558778	0.0494843	0.00583123	0.0172466	0.0020284	0.0146546	0.0142176	9.44109e-05	0.0795086	0.019653	0.0246068	14.6843	0.0036434	7.15454	0.0323009	0.0253133	0.966509	4.63686	5.80452	0.0110532	0.0185641	0.117945	33.75932
395600	-479.698	-403.061	-76.6362	0.029347	0.00886635	0.00747858	0.00428214	0.0305731	0.00175938	0.000580605	0.0400716	0.0457813	0.0017461	0.0140568	0.0021999	0.00902615	0.00672531	6.80689	0.0672408	38.6176	0.037074	0.179496	5.09277	7.45315	6.45425	0.00342743	0.195228	0.17048	65.28011
395700	-467.054	-393.504	-73.55	0.00940917	0.00054066	0.00372517	0.0153314	0.0151358	0.0241503	0.0376015	0.0304493	0.00523923	0.0106566	0.00748995	0.0030094	0.00783075	0.0121969	7.5445	0.0159182	13.1834	0.134713	0.0361006	17.8661	0.723426	10.0013	0.0407091	0.103557	0.0162057	49.84874
395800	-470.054	-398.346	-71.7083	0.000132418	0.0165041	0.00273338	0.0152456	0.124595	0.00412791	0.0913766	0.0222939	0.0181252	0.00725493	0.0709209	0.00773625	0.00456118	0.0101478	8.05701	0.0145773	11.4327	0.000934355	0.00524929	3.8389	13.6272	3.05714	0.00441473	0.112075	0.094621	40.64058
395900	-463.594	-393.532	-70.0624	0.0231462	0.0176784	0.0218409	0.00820542	0.0147802	0.000621138	0.00367226	0.0399613	0.0105225	0.0183193	0.010201	0.0148297	0.0126163	0.0212473	10.4769	0.00652501	3.23551	0.0583867	0.10538	3.64496	13.6301	0.933856	0.064894	0.0212901	0.0158157	32.41123
396000	-462.684	-392.219	-70.4653	0.00614994	0.00399199	0.026744	0.00397974	0.0216497	0.00528612	0.00356099	0.00440244	0.086586	0.00134064	0.00391291	0.0243277	0.00967832	0.00692864	7.44837	0.000860744	8.83708	0.124581	0.0794919	6.4489	4.94049	6.24212	0.00106605	0.016674	0.0772304	34.4254
396100	-462.847	-391.307	-71.5404	0.00188077	0.0197	0.000381356	0.0116437	0.026293	0.0127292	0.0490621	0.00221676	0.0256492	0.0065849	0.00417122	0.0495625	0.00508113	0.00199679	8.38639	0.0032369	6.31827	0.0119415	0.00313808	16.4555	1.30379	6.91402	0.059777	0.0649398	0.0632503	39.80121
396200	-464.996	-393.99	-71.0064	0.00342228	0.00561313	0.0227873	0.00431762	0.0323307	0.0530797	0.0374285	0.0118303	0.0306204	0.018988	0.0166315	0.00631944	0.0197667	0.0182939	14.9402	0.00720923	3.86473	0.101162	0.0684643	4.76784	12.233	0.755243	0.0226716	0.0565801	0.0322569	37.13077
396300	-476.548	-402.753	-73.7942	0.00724624	0.00340679	0.0169809	0.00937211	0.0032396	0.0713327	0.0268512	0.00102491	0.0196806	0.0765915	0.0436351	0.0594875	0.054001	0.00977246	13.5856	0.000857234	6.8887	0.13722	0.0204132	9.67235	15.8252	4.32107	0.050136	0.0349659	0.130884	51.06998
396400	-467.18	-396.16	-71.0206	0.00970434	0.00798316	0.00897682	0.0217421	0.10433	0.034583	0.0303934	0.0456064	0.00723636	0.0168144	0.0305119	0.0272216	0.0129437	0.0180208	9.72575	0.0150118	8.7307	0.0367639	0.006183	1.92964	1.50664	14.8045	0.0150456	0.0138583	0.041622	37.20177
396500	-473.827	-400.416	-73.4109	5.92084e-05	0.0131846	0.00722374	0.0216752	0.0168633	0.0346368	0.0309849	0.073466	0.0133253	0.0835206	0.0385829	0.00568163	0.00516099	0.0181329	20.7612	0.0403693	3.75583	0.0298252	0.149385	3.37888	7.94066	12.6013	0.0826219	0.02964	0.021525	49.1537
396600	-466.266	-392.748	-73.518	0.00797602	0.0375146	0.00770447	0.0412558	0.0393956	0.0173665	0.0103606	0.0295434	0.00681504	0.0320852	0.0131546	0.00334131	0.00905522	0.0111163	10.3725	2.01264e-05	23.909	0.00362036	0.00909194	3.5653	1.71972	9.6511	0.0409173	0.0616261	0.0895888	49.68913
396700	-469.038	-393.512	-75.5265	0.0357356	0.0101016	0.00420871	0.00369036	0.0685157	0.00850317	0.00966598	0.0115237	0.000128328	0.0779156	0.0219177	0.0363397	0.0097701	0.0134963	24.6182	0.0302286	8.4543	0.0199212	0.0636616	5.37062	6.77653	14.0009	0.0312901	0.0262165	0.0282299	59.73156
396800	-466.516	-396.644	-69.8721	0.00588802	0.00712936	0.00999814	0.0224941	0.0312164	0.112513	0.00153342	0.0279982	0.0107122	0.00918311	0.00333969	0.0466227	0.0235756	0.00411346	13.8248	0.0231602	8.24081	0.0246425	0.0377226	2.21404	2.89857	3.81093	0.0471979	0.0111167	0.0102244	31.45958
396900	-466.305	-392.16	-74.1454	0.0108825	0.00892838	0.00561216	0.00295602	0.00336661	0.00856285	0.0410381	0.0307226	0.0145509	0.0253599	0.000107148	0.00168341	0.00500304	0.0159473	10.4823	0.0184833	8.78139	0.0244867	0.0746518	14.1749	18.7085	0.106168	0.161364	0.0179934	0.101136	52.826
397000	-462.828	-390.742	-72.0861	0.00342484	0.00112843	0.0175726	0.00397588	0.0474398	0.0135715	0.00679894	0.0676843	0.0213602	0.0329156	0.0187142	0.0160588	0.00783544	0.000771865	4.8687	0.00605357	5.60304	0.018052	0.00909542	5.52727	25.2113	0.885825	0.0384932	0.0565144	0.0458621	42.52941
397100	-465.519	-395.43	-70.0891	0.0013504	0.0128169	0.0142197	0.00913199	0.0594449	0.0424611	0.030818	0.0678041	0.0673779	0.00155137	0.0277573	0.0175147	0.0156951	0.000400187	17.5566	0.0105605	2.98659	0.0271904	0.0282018	2.99491	7.00049	1.45976	0.0291243	0.0614134	0.0213959	32.54453
397200	-475.011	-403.199	-71.8127	0.0129781	0.0237006	0.00579496	0.0255875	0.0716248	0.0398953	0.049424	0.0136007	0.0232718	0.0250365	0.0101297	0.0150511	0.0305683	0.000336127	5.89441	0.0502149	2.61596	0.104314	0.0979119	9.16387	19.0678	3.72412	0.0317242	0.00405052	0.0612151	41.16259
397300	-468.773	-396.528	-72.2457	0.00399081	0.000135634	0.0171627	0.0554853	0.0497641	0.0354301	0.0323323	0.0241533	0.000850832	0.0755318	0.00846333	0.00650845	0.000291356	0.00376408	22.9439	0.0420677	4.95974	0.0119464	0.0742664	4.47381	4.87126	5.44214	0.106531	0.00726339	0.080788	43.32756
397400	-469.278	-396.363	-72.9145	0.0115979	0.0202983	0.0105364	0.0154278	0.038487	0.0576537	0.00243243	0.0244936	0.0458335	0.0634273	0.0261779	0.0152797	0.0207135	0.013196	10.7118	0.000796796	6.40236	0.0024274	0.00799709	4.89831	12.1649	11.8794	0.067126	0.019796	0.151152	46.67168
397500	-467.438	-391.995	-75.4428	0.00215963	0.019299	0.00161345	0.0500065	0.0131128	0.026416	0.0261906	0.00730781	0.004227	0.0279595	0.00243501	0.0312837	0.00675064	0.0054954	9.51575	0.00372158	3.25582	0.072009	0.0291439	17.1697	23.6957	5.20456	0.00478408	0.0684044	0.069297	59.31309
397600	-462.989	-389.685	-73.3037	0.0103172	0.0008568	0.00681354	0.00941063	0.0314977	0.00468152	0.0903736	0.0439471	0.0126435	0.0162503	0.0339264	0.00534001	0.000822706	0.00675178	9.98131	0.000662264	9.51123	0.0257783	0.0308232	9.2263	11.3046	8.12242	0.0329618	0.0158523	0.0917214	48.6173
397700	-477.01	-397.059	-79.9511	0.0116494	0.0132007	0.00765834	0.00263074	0.00596151	0.017177	0.00294739	0.0245203	0.000737595	0.0227527	0.0257511	0.00210071	0.0184522	0.00635121	21.8049	0.0983606	18.9923	0.0635901	0.0646835	10.1904	5.64508	24.5516	0.0112424	0.0550186	0.215285	81.85427
397800	-462.104	-390.739	-71.3653	0.00980855	0.0410933	0.0201661	0.0126342	0.0469946	0.00475502	0.00408037	0.00275008	0.00186865	0.0371487	0.00625506	0.00863473	0.00201738	0.0138403	6.70421	0.0122663	3.59677	0.0277073	0.0370771	11.4042	10.3161	6.49592	0.000801045	0.081541	0.0369511	38.92557
397900	-464.606	-394.339	-70.2673	0.0334059	0.0010118	0.00394199	0.0237331	0.0274494	0.0118752	0.00346705	0.0139068	0.00263121	0.0225216	0.0332698	0.000455284	0.000641986	0.0035642	14.9599	0.0140117	4.07577	0.102889	0.0806409	2.37586	6.39808	4.96638	0.0873487	0.0528784	0.139882	33.43554
398000	-467.12	-393.943	-73.1772	0.0109631	0.00282583	0.0323609	0.00308877	0.0632884	0.0240768	0.00762727	0.0152463	0.0161596	0.035957	0.0260094	0.0272038	0.02334	0.0359465	12.0906	0.0137244	5.0418	0.040502	0.0362422	0.749477	26.9975	2.56282	0.00564198	0.045551	0.0767718	47.9848
398100	-462.155	-392.204	-69.9509	0.0104649	0.00754783	0.0145104	0.0239893	0.0795561	0.00570957	0.065812	0.000950382	0.00257441	0.0610472	0.0162639	0.0150576	0.00699574	0.00450383	10.7214	0.0139861	8.90065	0.0058224	0.0840614	2.18775	4.32553	5.2218	0.00719154	0.0426192	0.0274687	31.85331
398200	-463.131	-393.562	-69.5691	0.00943531	0.00795879	0.0092946	0.00919063	0.0281457	0.00430424	0.0302083	0.00676071	0.0399218	0.00818395	0.0136734	0.0298494	0.0237852	0.00435245	10.634	0.0695147	4.47919	0.0229424	0.0153318	3.49154	7.49325	3.34541	0.0199461	0.0347721	0.113287	29.94426
398300	-472.735	-395.803	-76.9318	0.00800975	0.0299226	0.00790136	0.0034518	0.0164425	0.000874623	0.00671736	0.0600311	0.037177	0.0810716	0.00859319	0.00783594	0.0125607	0.0173012	17.6859	0.0755939	16.8887	0.0219716	0.0114899	16.7546	11.558	3.28044	0.0191885	0.063982	0.100285	66.75813
398400	-462.427	-392.444	-69.9827	0.0182586	0.0159795	0.0231302	0.00382606	0.00564286	0.0293313	0.0435348	0.00268987	0.0109709	0.0186775	0.0133098	0.00215007	0.0134151	0.00105418	9.78731	0.0288037	6.58349	0.118112	0.0322549	4.52851	6.23838	4.38471	0.0276598	0.0338234	0.0473207	32.01234
398500	-462.49	-392.826	-69.6643	0.0211066	0.00745161	0.00659581	0.00220027	0.00562373	0.081632	0.00566278	0.0351013	0.00596159	0.0262661	0.0213672	0.0678341	0.0156968	0.00796445	12.1095	0.00648172	3.31002	0.0191982	0.0274721	4.48645	9.52614	0.551043	0.0136954	0.0157529	0.0440769	30.42033
398600	-464.295	-391.368	-72.927	0.00371511	0.0166994	0.00261511	0.00498149	0.00779589	0.0439423	0.0464609	0.000885276	0.0407577	0.0300959	0.00598109	0.0363562	0.00355503	0.00654301	13.021	0.00653164	11.1265	0.0207205	0.0493863	11.7486	9.66673	0.62641	0.0677677	0.0224011	0.127609	46.73409
398700	-464.401	-393.865	-70.5362	0.00483579	0.000805051	0.0110412	0.00636648	0.0345846	0.00875272	0.0164219	0.0333411	0.0336722	0.0483795	0.00520017	0.0134945	0.0108133	0.0255232	7.81988	0.0270241	9.02098	0.0688099	0.0610097	7.25109	5.80549	4.34223	0.0708118	0.00951607	0.049758	34.77984
398800	-470.354	-394.525	-75.8284	0.0282657	0.012731	0.00136109	0.0158083	0.0540323	0.00115688	0.0530602	0.0048774	0.0187796	0.0285968	0.0125782	0.018773	0.00351909	0.0256161	12.2397	0.00413125	4.58604	0.0978691	0.0297696	5.07484	24.6148	14.1533	0.0659076	0.0544463	0.0412889	61.24121
398900	-461.436	-392.337	-69.0989	0.020725	0.00754823	0.0151839	0.000189793	0.0106224	0.0676752	0.0026674	0.0577576	0.0128977	0.0538011	0.00154894	5.39978e-05	0.00326449	0.00125276	10.3858	0.026019	3.57749	0.0318127	0.0860992	6.13482	6.09071	0.886811	0.0345289	0.0367686	0.0477125	27.59374
399000	-467.136	-394.81	-72.3258	0.0217219	0.00256334	0.0412534	0.0104164	0.0041726	0.0215055	0.0388035	0.0023623	0.0159885	0.0233827	0.00111303	0.0314025	0.00917479	0.0510654	21.5159	0.000699077	4.18577	0.0336318	0.0886665	3.97728	7.03617	6.49955	0.0223605	0.0288538	0.0643869	43.72824
399100	-460.449	-390.671	-69.7771	0.00444383	0.00213772	0.000285394	0.0164958	0.00447672	0.00911164	0.017397	0.0117213	0.00170102	0.0128969	0.0198698	0.0211652	0.033371	0.00363703	6.70031	0.0100691	5.14453	0.0185474	0.0416911	4.71627	11.8049	2.11582	0.0475443	0.0423032	0.183661	30.98439
399200	-471.172	-398.893	-72.279	0.00817504	0.00150106	0.00665661	0.0175118	0.065512	0.0114813	0.0197799	0.0237542	0.0973193	0.00470842	0.00791534	0.0319358	0.0174421	0.0475258	13.1063	0.0480742	13.1379	0.0802295	0.0234269	2.25126	2.55357	11.8511	0.0308429	0.0109195	0.0391677	43.49405
399300	-474.329	-400.488	-73.8407	0.00715127	0.0269793	0.00519966	0.0243871	0.0134424	0.0300773	0.0531066	0.0176163	0.0350806	0.0441624	0.0247611	0.00677056	0.030552	0.0155277	30.1602	0.0111774	4.40787	0.0622134	0.0541613	0.184394	8.40878	7.39493	0.0630877	0.162908	0.0578398	51.30238
399400	-468.793	-393.458	-75.3356	0.0066971	0.0187829	0.007045	0.0130053	0.113787	0.00102558	0.0313039	0.0199375	0.0412065	0.0133061	0.00266591	0.00616282	0.00331562	0.0190542	8.88114	0.00475058	3.55393	0.0140356	0.0451262	40.2536	4.42131	1.20668	0.0357651	0.0186513	0.0444361	58.77674
399500	-456.907	-388.477	-68.43	0.00078701	0.0170634	0.00774214	0.0026936	0.0156424	0.0301186	0.0219216	0.0654804	0.0181788	0.0533388	0.0043109	0.000405823	0.000981	6.56326e-05	8.88832	0.00401044	3.40219	0.0292044	0.0280391	2.17694	8.64173	0.797921	0.00102084	0.0261679	0.0145053	24.24877
399600	-465.72	-398.423	-67.2968	0.0106019	0.00435834	0.00366421	0.00264538	0.0781771	0.00855827	0.00893978	0.03334	0.0165287	0.00214787	0.0227412	0.0436693	0.0053482	0.00111613	1.30167	0.0576395	4.04737	0.00658659	0.0422565	5.64374	6.96928	0.0417131	0.0323176	0.0683476	0.130109	18.58287
399700	-468.198	-393.464	-74.7347	0.00852879	0.0116635	0.0128755	0.0101117	0.00215474	0.0128548	0.0449257	0.0126397	0.108064	0.0320917	0.0108375	0.0064668	0.0124069	0.00652742	22.875	0.0254567	8.00393	0.0206301	0.0170196	9.86241	5.1112	9.38484	0.037544	0.0936016	0.0488064	55.77258
399800	-464.437	-393.048	-71.3889	0.0233664	0.0171513	0.00234015	0.0035121	0.00471426	0.00802348	0.03088	0.0110811	0.0431719	0.0113216	0.0257069	0.00156138	0.0297866	0.0176037	14.3294	0.00707445	5.8971	0.00896238	0.00959274	3.10396	14.8835	0.314594	0.0435162	0.0791614	0.136209	39.04324
399900	-464.301	-392.014	-72.2869	0.0153445	0.0189605	0.00702251	0.00257777	0.0247013	0.0261779	0.0623003	0.0279076	0.0401274	0.0693222	0.0322306	0.00803164	0.00357707	0.00255753	25.0411	0.0093882	4.40579	0.00177938	0.0427354	1.51262	4.80497	7.31957	0.0078434	0.00615955	0.0409124	43.53372
400000	-469.669	-398.354	-71.3151	0.0229358	0.000378887	0.0205127	0.0196942	0.0235555	0.0272334	0.0694009	0.0277499	0.00575135	0.0705734	0.00449054	0.0225518	0.0595214	0.003134	11.8593	0.0121835	5.73197	0.00602799	0.0361113	11.0479	0.121562	9.32561	0.0145974	0.12157	0.0201685	38.67451
400100	-463.221	-390.875	-72.3463	0.0133509	0.00640313	0.0149347	0.0185841	0.00500413	0.0345748	0.00259379	0.00269933	0.0081533	0.012895	0.0133491	0.0259796	0.010322	0.00792095	4.14852	0.00907527	4.17266	0.0012275	0.0291085	0.178782	5.52914	29.4773	0.0189932	0.0375251	0.0513839	43.8305
400200	-461.416	-390.344	-71.0726	0.00916749	0.00905854	0.00180241	0.00362889	0.0419367	0.00234419	0.00668776	0.0100961	0.00955932	0.00424606	0.030891	0.0192111	0.000699313	0.0192392	13.6291	0.0178991	6.83299	0.0250571	0.0113904	7.97668	6.97924	1.54748	0.0250605	0.0516909	0.196679	37.46182
400300	-464.862	-395.059	-69.8031	0.0075799	0.00319156	0.00279541	0.00653558	0.0631979	0.0109406	0.0309042	0.0267509	0.00352438	0.00428441	0.0643162	0.00139202	0.0058313	0.0183262	8.67038	0.0180811	4.41375	0.0481568	0.107612	8.76945	6.98119	1.67801	0.0242096	0.115787	0.0385341	31.11472
400400	-472.408	-397.522	-74.8856	0.0214441	0.0084038	0.00562586	0.000369188	0.052889	0.00842341	0.0182359	0.0519643	0.0247504	0.0885253	0.0626195	0.00762817	0.00618622	0.00861057	20.1844	0.0430684	6.59442	0.0348719	0.0323481	0.545853	19.4923	9.0671	0.0936757	0.0114216	0.061741	56.52689
400500	-467.418	-394.853	-72.5653	0.0138684	0.00481339	0.0466901	0.0117731	0.0490051	0.0563665	0.00668194	0.0039244	0.0323799	0.0140346	0.0287196	0.014654	0.0173027	0.00410972	8.73527	0.0133831	11.1287	0.00909756	0.083654	4.49505	2.91711	17.1568	0.00727666	0.0529577	0.0219929	44.92559
400600	-475.637	-404.894	-70.7431	0.0134792	0.00350141	0.0196057	0.0441802	0.052304	0.0364785	0.0868929	0.00585898	0.012778	0.0337126	0.0415137	0.0469772	0.00812656	0.00906431	8.42634	0.000209586	8.45221	0.0666152	0.187422	2.07197	10.2298	5.76508	0.0186799	0.0138124	0.167829	35.81446
400700	-466.633	-394.404	-72.2292	0.00127233	0.00370865	0.00126968	0.000461331	0.0174575	0.0241839	0.0310817	0.0254064	0.0430372	0.0574315	0.0121803	0.0183321	0.0174445	0.0111772	13.7705	0.000791465	16.474	0.13511	0.0135728	5.32703	4.38302	2.68412	0.0050138	0.116387	0.0709907	43.24502
400800	-465.483	-392.585	-72.8975	0.00427656	0.0184035	0.0109626	0.0562564	0.0199719	0.000770629	0.0239115	0.0311272	0.0349713	0.0119094	0.014749	0.017998	0.00156488	0.00137755	8.88384	0.00397599	18.2775	0.0379957	0.0210288	8.49559	10.1588	0.291281	0.0189999	0.0919318	0.0570177	46.58627
400900	-469.363	-396.289	-73.0747	0.0120536	0.00609668	0.0180788	0.00344036	0.0333631	0.00087931	0.013262	0.0320514	0.028176	0.0199435	0.0292844	0.00849808	0.00944731	0.0117557	6.65282	0.00521434	3.83813	0.124079	0.0116129	1.66039	13.0975	21.622	0.0586628	0.143291	0.0326321	47.47267
401000	-458.203	-386.847	-71.3567	0.0135495	0.0172419	0.015875	0.000910103	0.0383334	0.00838197	0.00785213	0.000138175	0.00613894	0.0558186	0.0049996	0.00916815	0.00214885	0.00198141	10.6075	0.017138	5.42819	0.0123392	0.0260459	5.93825	11.5515	4.94199	0.0318787	0.0244495	0.120706	38.88251
401100	-468.634	-395.096	-73.5381	0.0177297	0.00370071	0.00568255	0.000962628	0.0139174	0.0101611	0.0421357	0.0247333	0.107716	0.0683142	0.0219937	0.00277966	0.0119519	0.0030753	21.832	0.0749071	5.94865	0.0136085	0.00469683	5.61173	13.4487	2.38378	0.0340637	0.0309463	0.0716817	49.78957
401200	-471.556	-402.364	-69.1925	0.0227703	0.0190538	0.0099347	0.0383496	0.016339	0.000604129	0.0258187	0.0611651	0.0499361	0.162448	0.00494545	0.00902496	0.00156031	0.000864585	7.51753	0.00457038	3.64951	0.113106	0.0161769	2.76566	3.86073	9.46912	0.0650984	0.0598563	0.117228	28.06139
401300	-464.491	-395.581	-68.9099	0.0484528	0.00601537	0.0108194	0.0246613	0.0506034	0.00217419	0.0486997	0.0178645	0.0075359	0.092157	0.00668935	0.0371323	0.00635788	0.0108036	10.6322	0.0277905	5.07259	0.0108138	0.0115307	1.96523	6.36951	2.11996	0.00705463	0.0063124	0.055667	26.64863
401400	-473.781	-400.002	-73.779	0.04662	0.0115008	0.0478476	0.00575645	0.017152	0.0114406	0.0398353	0.0287375	0.0455003	0.091196	0.0334955	0.012768	0.0127762	0.0123152	10.9812	0.00491433	10.8143	0.0341395	0.0484823	6.01643	18.0904	4.40247	0.0296214	0.0240205	0.13118	50.9941
401500	-462.305	-391.639	-70.6658	0.00460358	0.017931	0.00202321	0.00999248	0.0912753	0.0648501	0.00418414	0.0101332	0.0888855	0.0175763	0.00157033	0.024756	0.00708659	0.00214741	13.6099	0.004932	7.40244	0.00799161	0.0437556	0.766866	5.01221	8.12883	0.0105023	0.0459868	0.047728	35.42818
401600	-462.965	-391.937	-71.0284	0.0135904	0.00101504	0.032706	0.00414575	0.0442562	0.0221249	0.00771214	0.0122505	0.0287921	0.0327351	0.0377268	0.00584222	0.0121613	0.0118525	7.51483	0.0140064	6.29899	0.0253962	0.0425901	1.78097	19.558	1.61021	0.0243983	0.0106604	0.0940597	37.24099
401700	-469.685	-395.083	-74.6018	0.00468097	0.0100045	0.0215972	0.0343982	0.05094	0.0234704	0.00610175	0.0556341	0.00224005	0.0182624	0.0212365	0.00230718	0.00562677	0.0055482	29.0498	0.0461483	6.85519	0.0243145	0.116787	4.77453	7.93618	5.89346	0.039093	0.0519333	0.0586398	55.10817
401800	-467.271	-395.385	-71.8867	0.00581077	0.0220467	0.0024152	0.00727102	0.031268	0.0188556	0.0952875	0.0220895	0.0168867	0.0077145	0.0455991	0.0371877	0.00256316	0.00369279	8.65358	0.000549091	3.28268	0.0139344	0.0242866	17.5167	3.44877	8.03998	0.0223701	0.0302077	0.18092	41.53268
401900	-473.964	-396.622	-77.3419	0.0525615	0.00498371	0.0311729	0.0204829	0.0531595	0.00915357	0.0134454	0.0323534	0.00135113	0.0271833	0.0341025	0.0114853	0.0108337	0.015164	19.9301	0.00488667	11.3444	0.00178151	0.0879729	0.648342	7.95483	28.3393	0.0358662	0.0132741	0.130121	68.80825
402000	-473.535	-400.762	-72.773	0.00781831	0.0192087	0.0160448	0.00114639	0.014567	0.06603	0.00633807	0.030052	0.072398	0.0164422	0.0103663	0.0351493	0.00642971	0.0151517	2.63291	0.00521795	11.3166	0.109445	0.0569824	7.22706	4.90082	19.2114	0.0668182	0.0289826	0.0903711	45.96374
402100	-464.905	-390.206	-74.6985	0.00114702	0.0169148	0.000543185	0.016698	0.0166529	0.0526916	0.0267176	0.00602146	0.0194263	0.0642159	0.00353673	0.0352248	0.00425471	0.00267287	15.1632	0.0224345	25.6668	0.013232	0.0277154	4.45933	4.31236	5.52042	0.0424089	0.0398297	0.0569381	55.59138
402200	-469.259	-396.462	-72.7975	0.0183898	0.00699642	0.00274046	0.0489829	0.0275054	0.00977667	0.0613869	0.00904614	0.0243419	0.0649743	0.0141656	0.0324071	0.0111538	0.00286393	5.82372	0.0271811	13.2741	0.0383334	0.03576	7.85787	0.477207	18.1765	0.0050991	0.0153755	0.0203417	46.08625
402300	-462.235	-393.765	-68.4702	0.00311541	0.0130787	0.0395018	0.00439737	0.00276518	0.00223864	0.008439	0.0404075	0.0101228	0.0349932	0.0110171	0.00501593	0.0130354	0.00334984	3.3972	0.00613672	4.45905	0.104875	0.0384705	1.95584	10.2707	3.88576	0.0170276	0.0358465	0.0876066	24.44998
402400	-473.729	-402.293	-71.4364	0.00107694	0.017141	0.0732805	0.0291053	0.0462401	0.0885696	0.0835833	0.000930159	0.00316866	0.0362034	0.00117063	0.0297901	0.0130524	0.00178146	6.09229	0.034102	3.24493	0.00655897	0.0454014	3.24113	25.0865	0.942015	0.080138	0.0571337	0.0257135	39.281
402500	-467.322	-396.585	-70.7366	0.00391416	0.0421697	0.000873273	0.00537838	0.0469336	0.0779475	0.0105002	0.0305695	0.0147419	0.0846503	0.0323637	0.000227579	0.0117175	0.000944747	9.96065	0.0156568	4.0817	0.043171	0.0997477	5.91571	13.6184	1.60067	0.0168033	0.0531141	0.0134372	35.782
402600	-466.583	-391.848	-74.7351	0.0127003	0.00835951	0.0114593	0.0185976	0.0258844	0.011396	0.0193344	0.0198266	0.0207708	0.0117698	0.016878	0.00411976	0.0205034	0.00234897	10.4973	0.00327471	5.4848	0.129162	0.0293669	1.8904	13.6405	23.749	0.0390281	0.0606652	0.046921	55.77428
402700	-463.764	-393.704	-70.0599	0.0396148	0.00557908	0.00441277	0.0085916	0.0327668	0.000744124	0.0407794	0.0413222	0.000247182	0.124626	0.0369451	0.00400345	0.00687118	0.00487792	7.08846	0.00398231	9.97052	0.0141112	0.0674166	6.88252	2.88654	5.06665	0.00284845	0.0157467	0.0484188	32.3986
402800	-471.995	-400.411	-71.5844	0.0259572	0.0199613	0.0214793	0.00974478	0.0115909	0.0934587	0.0853274	0.00575973	0.0101642	0.0861421	0.052124	0.00218542	0.00543676	0.00945488	8.27517	0.027215	5.47535	0.0162658	0.0327641	9.65348	8.66594	7.25408	0.0333659	0.0737472	0.0749137	40.02107
402900	-460.755	-389.094	-71.661	0.0290947	0.00628824	0.00319043	0.00871827	0.0409783	0.0122206	0.035968	0.017888	0.0270955	0.000239696	0.0112419	0.0290841	0.00933428	0.00613654	8.71559	0.00225005	5.51553	0.0320546	0.0149915	0.373529	16.6555	8.75114	0.00025994	0.0198407	0.0858011	40.40401
403000	-472.726	-400.538	-72.1879	0.0208458	0.0510183	0.0111161	0.0352757	0.0515806	0.0319103	0.0406145	0.00431568	0.0316411	0.0534263	0.0575908	0.00996363	0.00132287	0.0289228	8.43571	0.0133791	20.129	0.0390268	0.013889	3.68841	3.06484	7.12909	0.0204415	0.028889	0.0464341	43.03862
403100	-465.8	-395.944	-69.8561	0.00617456	0.00739552	0.00823728	0.0205133	0.00602031	0.0637744	0.00226519	0.00325231	0.0272184	0.020731	0.00157633	0.0109038	0.0250516	0.00969955	4.96117	0.0520835	5.04761	0.101556	0.0355516	6.2935	14.4115	0.180465	0.036757	0.030478	0.0160017	31.37947
403200	-465.674	-392.116	-73.5577	7.58458e-05	0.00240697	0.00432208	0.00148256	0.0669385	0.0121948	0.0332291	0.012586	0.085818	0.014989	0.0252403	0.00365688	0.0197854	0.00791732	13.1839	0.0147282	14.9354	0.00692063	0.0469026	13.1979	6.80558	1.21314	8.53285e-05	0.0215096	0.170902	49.88759
403300	-466.937	-394.12	-72.8164	0.032611	0.0031904	0.00451866	0.00566422	0.022092	0.0260611	8.62895e-05	0.0109016	0.00664809	0.0333728	0.0331499	0.0273913	0.0127592	0.00732448	12.1482	0.039257	4.53169	0.0561435	0.0308504	15.4269	7.53929	6.0143	0.105009	0.00834702	0.055022	46.18084
403400	-468.511	-396.831	-71.6804	0.0228057	0.00392573	0.0234573	0.0109084	0.0216612	0.00316641	0.0810428	0.0101749	0.0257953	0.0120936	0.0563526	0.0546201	0.0151441	0.00420161	12.5426	0.00150177	7.91318	0.0597576	0.0365971	1.62517	7.87382	9.95348	0.0330966	0.060793	0.055669	40.50104
403500	-463.353	-392.483	-70.8704	0.00483798	0.0103627	0.00189119	0.010019	0.0393234	0.0518962	0.0169322	0.013076	0.00799665	0.0211078	0.0285684	0.00618979	0.0120444	0.000203627	15.2787	0.0188976	14.644	0.0604293	0.0360991	0.430525	2.57411	3.09825	0.00838668	0.00520911	0.0721104	36.45115
403600	-464.933	-390.214	-74.7191	0.048039	0.0182729	0.00341683	0.000132363	0.00452034	0.0311514	0.0514374	0.00994744	0.0379231	0.0238271	0.0162184	0.00304963	0.00256815	0.000238543	11.1642	0.0137748	9.30167	0.0141932	0.0203601	19.725	7.34652	7.75247	0.0224908	0.0329509	0.0502127	55.69464
403700	-466.152	-397.065	-69.0865	0.0129704	0.00174531	0.00771558	1.27461e-06	0.009423	0.0228812	0.03564	0.00330712	0.0250428	0.0874491	0.055225	0.00282911	0.0317905	0.000315249	2.25729	0.0272995	9.68512	0.0023314	0.0404605	0.271328	11.1939	3.6459	0.0678378	0.0233745	0.020552	27.53171
403800	-473.749	-400.293	-73.4553	0.0378804	0.0240801	0.0112513	0.00178749	0.115798	0.0164798	0.0304562	0.0160665	0.0170221	0.0620381	0.00383976	0.00455476	0.0388774	0.0151215	20.8236	0.0548827	5.87234	0.082718	0.0295675	11.8332	2.0997	8.064	0.0290904	0.0302981	0.0608507	49.37548
403900	-466.876	-391.621	-75.2545	0.000137109	0.00906152	0.0160701	0.00116398	0.0737248	0.00893923	0.0630155	0.00470425	0.0108013	0.0289321	0.0204882	0.0377521	0.0144377	0.00101403	9.67959	0.00180659	13.4903	0.0238402	0.0293232	1.98071	19.6999	13.0181	0.0115483	0.121321	0.0246403	58.37134
404000	-475.74	-401.296	-74.4442	0.0127383	0.0597395	0.00857322	0.0109548	0.0946444	0.0421039	0.0249827	0.0176171	0.0143857	0.147479	0.0110723	0.0127882	0.0219931	0.00573228	27.5911	0.0211766	4.76719	0.0225933	0.0164768	13.1725	4.87822	3.18361	0.0673044	0.0299194	0.0850604	54.31999
404100	-462.721	-391.506	-71.2147	0.0134664	0.0164718	0.0010713	0.00815708	0.036185	0.0103176	0.000482962	0.00512873	0.0458148	0.0117087	0.0298601	0.0049326	0.00540828	0.0115505	10.473	0.0569847	8.28464	0.0396385	0.026665	2.51445	5.51404	10.8916	0.0197541	0.0305903	0.120701	38.17257
404200	-464.155	-394.22	-69.9342	0.0178284	0.0117609	0.0076807	0.0230566	0.0663676	0.0644351	0.0232845	0.00643552	0.00333034	0.0816188	0.00101788	0.00429521	0.0128805	0.00818274	10.8961	0.0241012	4.23849	0.00148752	0.0803112	0.0685243	11.9694	3.98239	0.0480509	0.00756111	0.121412	31.76998
404300	-466.041	-395.079	-70.9616	0.00500248	0.00683148	0.022524	0.00305342	0.0375493	0.0135599	0.00607882	0.0170503	0.00826258	0.0321861	0.00450611	0.00198366	0.0233005	0.00441944	5.27908	0.0262225	7.3937	0.0905673	0.0178952	12.5258	0.142512	10.9528	0.00709442	0.120552	0.164376	36.90686
404400	-463.194	-392.652	-70.5417	0.000597239	0.000623591	0.00616323	0.00603716	0.0329846	0.00883511	0.00197447	0.017815	0.0362805	0.0749221	0.0334125	0.021651	0.00315101	0.000559958	8.1513	0.0161884	4.71102	0.0175661	0.0743547	3.63199	2.91988	14.8019	0.102543	0.0830596	0.0525741	34.80734
404500	-465.347	-395.689	-69.6587	0.00263325	0.0108105	0.000644096	0.0270776	0.00693711	0.00589381	0.00375729	0.0296864	0.00100489	0.0428416	0.0179073	0.00368912	0.0043383	0.0468957	1.74714	0.0264115	8.18118	0.0651882	0.0348601	1.54524	6.81469	11.6646	0.0649577	0.0125812	0.031443	30.39241
404600	-467.074	-394.782	-72.2929	0.00552548	0.0120581	0.00495734	0.00354145	0.0429285	0.0148867	0.0272293	0.0182519	0.0678579	0.00561035	0.0379916	0.0183098	0.0304909	0.00542525	18.1933	0.0192346	8.4007	0.00470258	0.0270179	3.03	10.8199	2.55542	0.0157756	0.0122959	0.190211	43.5636
404700	-467.227	-395.014	-72.2123	0.00661286	0.0145733	0.0207001	0.00160993	0.0576351	0.0273254	0.00882349	0.0291526	0.0352246	0.00926738	0.0524894	0.0136883	0.0197529	0.0239585	7.61508	0.00476187	5.71451	0.0537074	0.0431729	13.0473	5.86062	10.3766	0.0295026	0.0216269	0.0729953	43.16069
404800	-460.006	-387.968	-72.0381	0.00519631	0.00735365	0.00276847	0.0170229	0.0313784	0.0371756	0.00912454	0.0136949	0.01458	0.00747961	0.0199654	0.0231506	5.03136e-06	0.00520957	8.4206	0.00397884	9.04313	0.0179945	0.0260248	3.98628	19.4724	0.936522	0.0190942	0.0547569	0.114567	42.28949
404900	-459.917	-387.625	-72.2919	0.0316375	0.00111458	0.00384777	0.00342145	0.0402577	0.00487854	0.00580666	0.0141143	0.0224735	0.00286315	0.00842664	0.00112801	0.000179884	0.016797	11.7808	0.0154204	9.46649	0.0140013	0.0603365	8.26724	7.70506	5.93767	0.017285	0.0843351	0.0530256	43.55858
405000	-475.264	-402.052	-73.2117	0.0237524	0.00585918	0.0193403	0.015127	0.0364174	0.0131934	0.04801	0.113178	0.00505941	0.0191196	0.0156111	0.0169266	0.0108741	0.0186747	1.37098	0.0113296	12.8914	0.00650413	0.0392802	6.39744	1.67262	25.1336	0.0359479	0.106444	0.130886	48.15765
405100	-466.115	-396.853	-69.2627	0.0148384	0.00141316	0.0065236	0.0396161	0.00656268	0.0109687	0.082094	0.0779043	0.0132598	0.00139198	0.010096	0.0351578	0.00078079	0.0290618	9.96567	0.00530336	5.32339	0.0584501	0.0154146	5.64863	6.21557	0.714216	0.061105	0.0078419	0.0671027	28.41236
405200	-472.132	-400.199	-71.9323	0.00171826	0.00170896	0.042246	0.0137905	0.00841527	0.00573211	0.0533587	0.0105896	0.0385134	0.0349907	0.0654301	0.00333563	0.0013988	0.063071	23.2121	0.0100378	5.19173	0.010258	0.0693355	7.28013	4.50351	0.948177	0.0553351	0.093991	0.0417506	41.76065
405300	-472.444	-401.525	-70.9193	0.00103184	0.0449766	0.0301465	0.00142045	0.0359417	0.0320035	0.0258724	0.0587488	0.00044582	0.118527	0.00123103	0.0613553	0.0411899	0.0230554	12.8354	0.00377852	7.61702	0.0241579	0.0484938	1.86216	2.13114	11.5493	0.0246894	0.0273732	0.09592	36.69536
405400	-460.115	-390.112	-70.0034	0.000368983	0.0059945	0.00924516	0.0151336	0.0144094	0.00994036	0.0279854	0.00693536	0.0343566	0.0975581	0.00109053	0.000670786	0.00955353	0.0158043	10.5213	0.0158974	2.83011	0.0407417	0.00524136	1.37051	15.6334	1.31125	0.035881	0.0700582	0.0325601	32.11601
405500	-462.685	-392.164	-70.5213	0.000730459	0.00801599	0.00335543	0.00695504	0.0149654	0.044705	0.0160758	0.0457213	0.0360188	0.00974936	0.00990765	0.0536221	0.013421	0.00903284	8.09033	0.0205753	4.55134	0.00100011	0.0283106	8.5504	12.6755	0.425346	0.0359973	0.0121829	0.0420836	34.7053
405600	-461.885	-392.184	-69.701	0.0110648	0.0239548	0.00323687	0.00306853	0.00451712	0.0755218	0.00918681	0.0125992	0.00174505	0.00296827	0.0172371	0.00875542	0.04022	0.00193025	9.45871	0.0121361	3.02388	0.0252861	0.114033	0.382919	13.667	3.55396	0.0339882	0.0341687	0.0818073	30.60387
405700	-463.276	-392.23	-71.046	0.00992178	0.0116873	0.00348441	0.0268104	0.00556817	0.00913772	0.00268639	0.0304371	0.00570007	0.0263403	0.0194064	0.0563537	0.0227155	0.00631329	18.6727	0.00576007	2.89768	0.0532518	0.0061534	2.21801	10.7507	2.32021	0.0262168	0.018396	0.123267	37.3289
405800	-469.525	-397.58	-71.9452	0.000728747	0.0191347	0.0305861	0.000563062	0.00314455	0.0293138	0.0503395	0.0305391	0.0263201	0.0633105	0.000955031	0.046084	0.00528874	0.0168894	11.8392	0.0019201	5.08445	0.17763	0.0295284	5.70999	2.06099	16.5134	0.0172909	0.0115325	0.0555812	41.82475
405900	-458.735	-388.949	-69.7859	0.0201975	0.00970913	0.00958425	0.00288476	0.0237968	0.0153716	0.00222581	0.0166892	0.00142131	0.00516783	0.00813908	0.00591282	0.0137578	0.0213909	9.01002	0.00314823	4.56012	0.00316963	0.0266439	2.79689	6.06018	8.21366	0.0608672	0.0520733	0.085706	31.02873
406000	-462.97	-395.037	-67.9328	0.0120725	0.000304236	0.0253246	0.0405667	0.101319	0.00427107	0.00410366	0.0278838	0.0227418	0.0275354	0.00160209	0.00505642	0.00709696	0.0174737	7.5551	0.00405425	4.70698	0.0211956	0.0833107	0.557647	4.2542	4.14169	0.0207571	0.0636828	0.0572396	21.7632
406100	-462.299	-389.761	-72.5386	0.0101133	0.00103864	0.00589452	0.00983601	0.0283808	0.0216336	0.0306767	0.0002741	0.00553053	0.00274873	0.0961103	0.00540123	0.00876393	0.00288932	12.1789	0.00486954	5.47368	0.028123	0.0219055	11.3821	10.1405	5.19018	0.0379508	0.0330364	0.0714336	44.79203
406200	-464.699	-394.373	-70.3258	0.0208998	0.00447944	0.00346936	0.000413972	0.03297	0.00524889	0.106145	0.0176891	0.0241999	0.0405769	0.0110333	0.0177394	0.00245213	0.00692419	10.8834	0.00400415	6.90267	0.0263536	0.0150131	3.69575	6.60194	5.00636	0.00081073	0.173895	0.123415	33.72786
406300	-470.32	-397.374	-72.9451	0.00665847	0.00321675	0.0108952	0.0423642	7.41752e-05	0.00155042	0.0555915	0.0832195	0.0173008	0.0737294	0.046918	0.0050296	0.00113098	0.00632012	10.8925	0.0407362	6.03725	0.00681784	0.0159643	3.94788	7.88522	17.4455	0.0685295	0.0818239	0.0485479	46.82473
406400	-464.805	-395.626	-69.1794	0.0212514	0.00150253	0.000428527	0.0155515	0.0124208	0.00321912	0.00935249	0.0381856	0.0586889	0.0488423	0.0190248	0.0627641	0.00531035	0.0317774	9.53701	0.000541002	6.01327	0.0210234	0.031078	3.31751	4.86891	3.7433	0.0812506	0.00698972	0.0465949	27.9958
406500	-466.358	-395.81	-70.5482	0.00682494	0.00208065	0.0108728	0.0239831	0.0101303	0.00281582	0.033729	0.023901	0.0219042	0.0551263	0.0018662	0.00551029	0.0037701	0.0103882	9.3373	0.0863894	9.30015	0.0135372	0.0797729	4.60185	2.38589	8.57528	0.0168383	0.0761971	0.15391	34.84002
406600	-463.612	-393.466	-70.1464	0.0137461	0.0259354	0.00682642	0.00601735	0.00877285	0.0228007	0.00216923	0.0887677	0.00368165	0.0172301	0.0170572	0.00147143	0.00344669	0.00186444	5.84217	0.00493665	8.71867	0.0353287	0.0452243	10.1382	3.76572	3.82957	0.0913811	0.0714943	0.0684331	32.83089
406700	-473.819	-401.891	-71.9284	0.0107417	0.0174333	0.00758195	0.0164884	0.0743629	0.0500011	0.0593063	0.0283596	0.0242078	0.0178625	0.00646887	0.0327173	0.0222698	0.0600316	6.26614	0.0142201	13.5365	0.0147546	0.0292002	14.7867	6.08509	0.417425	0.00238288	0.0902518	0.070536	41.74097
406800	-466.336	-396.566	-69.77	0.00832158	0.00935065	0.0154927	0.013458	0.00731	0.00324981	0.0318713	0.0356187	0.0041493	0.0105261	0.0140487	0.00110307	0.0273308	0.00446902	3.71438	0.0356049	3.91149	0.0254258	0.0747042	5.51976	15.5463	1.66193	0.0450603	0.0306949	0.197248	30.94887
406900	-462.358	-393.4	-68.9584	0.0160408	0.00397982	0.0356081	0.00447968	0.0491554	0.0211508	0.00952595	0.0107818	0.0360673	0.0030451	0.0739465	0.00723282	0.0121389	0.014274	8.78199	0.000296324	4.16565	0.0505854	0.0307884	2.323	7.25086	3.93018	0.00646078	0.0310556	0.0225352	26.89082
407000	-471.618	-398.993	-72.6242	0.0125295	0.00952946	0.0065119	0.0267284	0.0633951	0.0539364	0.0386075	0.0180007	0.0481508	0.0303206	0.0194765	0.0283442	0.0201134	0.0408675	15.7783	0.0279714	8.88274	0.0546303	0.023142	7.52529	5.07694	7.34425	0.00266582	0.0442435	0.0430972	45.21978
407100	-478.597	-410.354	-68.2427	0.00270377	0.0502769	0.0438104	6.01525e-05	0.0724176	0.0895913	0.0240576	0.0178002	0.00944438	0.0783601	0.0024196	0.0525425	0.0258968	0.00326619	1.24719	0.0797994	6.43853	0.118055	0.0196039	0.182284	11.6318	3.02868	0.0111387	0.0163113	0.0664668	23.31249
407200	-475.946	-405.335	-70.6105	0.0381289	0.00900857	0.0343351	0.0498113	0.0147333	0.0182748	0.0296219	0.0610341	0.013193	0.117834	0.00937079	0.0339442	0.0355088	0.00671833	4.46938	0.0202694	6.20259	0.00654453	0.0522788	15.8467	2.54566	5.39666	0.0224764	0.0522221	0.0650686	35.15141
407300	-465.907	-389.908	-75.999	0.00244525	0.0193305	0.000869242	0.00691215	0.023667	0.0473022	0.0439933	0.00104174	0.00709135	0.0142488	0.00501745	0.00773446	0.000831131	0.00567262	35.5912	0.0214174	4.23046	0.0579957	0.047251	12.8664	8.29568	0.611737	0.0895253	0.0217229	0.0744739	62.09399
407400	-464.861	-392.912	-71.9487	0.016909	0.0338966	0.00121197	0.00269427	0.025663	0.0229078	0.00987026	0.0224687	0.000966422	0.0170169	0.00904719	0.0128964	0.000512189	0.0175256	5.13911	0.0211823	19.0241	0.0749205	0.0882724	3.30941	7.49187	6.37468	0.0060339	0.0202619	0.0992147	41.84266
407500	-464.115	-393.666	-70.4484	0.01093	0.0263904	0.000714215	0.0296839	0.0567283	0.000327836	0.00811485	0.00826844	0.023839	0.0539018	0.0120314	0.0011892	0.0137629	0.0322717	9.10092	0.0447701	10.7902	0.012383	0.0320699	5.14935	8.18462	0.611317	0.000616508	0.0305607	0.10607	34.34101
407600	-462.843	-391.355	-71.4879	0.00125738	0.0186705	0.0120937	0.00737179	0.0244602	0.0782037	0.00793101	0.0114725	0.00621526	0.0361031	0.0116739	0.0093994	0.0127291	0.014952	12.8386	0.0114312	14.4999	0.0378249	0.0164006	1.58902	2.25076	7.93831	0.0613985	0.00852441	0.0335796	39.53829
407700	-465.88	-392.852	-73.0283	0.0237015	0.0151518	0.0353703	0.00738886	0.0120555	0.0177836	0.0293357	0.00225748	0.0113708	0.0260127	0.0182176	0.00701835	0.00046415	0.0082952	7.25012	0.0189217	13.0532	0.00994899	0.0172612	8.22794	3.97332	14.2925	0.126576	0.0140295	0.0423827	47.24056
407800	-461.28	-392.125	-69.1554	0.00580425	0.0200814	0.00219137	0.017293	0.000350913	0.00062176	0.00153321	0.0133319	0.00635341	0.10973	0.00020094	0.0109775	0.000250759	0.00172342	7.52501	0.0101142	8.88888	0.0366483	0.0960847	3.55377	6.17353	1.15778	0.0731216	0.0829987	0.0876562	27.87603
407900	-467.915	-398.732	-69.1832	0.0108817	0.0114626	0.0225384	0.0393511	0.0670508	0.0417192	0.024234	0.00323399	0.0302914	0.00563369	0.0345592	0.0253579	0.00742336	0.00296116	12.4682	0.00975174	3.35017	0.0234217	0.0787911	1.11091	9.67242	0.757571	0.0180556	0.0988853	0.100258	28.01516
408000	-458.14	-388.078	-70.0613	0.00968831	0.00201852	0.00122223	0.0174445	0.0372624	0.00124757	0.0127235	0.0471328	0.0125834	0.00422911	0.0172738	0.000699482	0.0219276	0.00356374	6.20138	0.00897532	3.64842	0.00259847	0.0483835	3.55288	18.3527	0.276116	0.0162083	0.0342119	0.0746739	32.40554
408100	-468.039	-396.515	-71.5241	0.00526096	0.00174043	0.00704816	0.00849852	0.126434	0.00857102	0.0050815	0.0148525	0.0387898	0.0117097	0.0265275	0.0424463	0.0123875	0.00174512	11.2868	0.00155273	4.63396	0.114068	0.0870615	5.18309	14.4273	3.45407	0.0680044	0.0375496	0.114708	39.71931
408200	-462.822	-392.004	-70.8182	0.00575158	1.52807e-05	0.00177206	0.0186489	0.0203441	0.00785453	0.0233417	0.0155986	0.0114418	0.0517029	0.000278287	0.00732143	0.0141864	0.0141948	7.95749	0.0157079	2.31692	0.0191898	0.0275847	20.6635	0.102875	4.77108	0.0646454	0.00981814	0.0485658	36.18983
408300	-468.143	-393.359	-74.7847	0.0487443	0.00918659	0.00488622	0.00771464	0.0707695	0.00735024	0.032012	0.0368708	0.012589	0.00125878	0.00652309	0.00550263	0.00408412	0.0136986	17.9516	0.0132837	10.8992	0.0176948	0.0549197	10.1761	2.93678	13.5944	0.0583915	0.000378548	0.0584021	56.02232
408400	-474.16	-401.441	-72.7189	0.00206324	0.00446324	0.00797087	0.00666144	0.0585194	0.0828361	0.0396932	0.0327086	0.049483	0.00388671	0.0424101	0.029243	0.0379278	0.0242185	9.20273	0.0091615	19.1322	0.0219528	0.00773606	1.7157	12.5781	2.36597	0.0709805	0.0916604	0.0751786	45.69346
408500	-467.227	-398.95	-68.2771	0.0236541	0.00275043	0.00487263	0.0119983	0.0103667	0.0804642	0.00067649	0.0407135	0.0806932	0.0370514	0.0103399	0.040795	0.0306176	0.0043224	10.9026	0.0316053	3.36044	0.0533579	0.03746	1.37086	4.49507	2.76585	0.0124032	0.0148526	0.060933	23.48474
408600	-460.246	-391.045	-69.2009	0.00915214	0.00326108	0.00397209	0.00476577	0.0295575	0.00391215	0.00139112	0.00990303	0.0711132	0.00344602	0.000100619	0.0127286	0.0420007	0.014441	13.3549	0.003669	4.98085	0.0588044	0.0101458	4.73191	4.10887	0.558565	0.00796063	0.00258669	0.0754266	28.1034
408700	-463.668	-396.156	-67.5121	0.0577487	0.0229814	0.000421823	0.000264344	0.0476092	0.00665093	0.00991333	0.000662939	0.0188966	0.115774	0.00235025	0.0251481	0.00381961	0.00158916	7.05468	0.0170303	4.36053	0.00436179	0.071956	0.00383567	5.72458	2.06641	0.0115701	0.00641586	0.0242701	19.65947
408800	-466.421	-395.05	-71.3702	0.010325	0.00837119	0.00094452	0.00403597	0.00851835	0.0374274	0.018781	0.0271232	0.0440665	0.0246834	0.0338117	0.00353274	0.00618392	0.0695523	10.98	0.00188266	7.89113	0.0271351	0.0421097	10.7874	2.72899	5.97552	0.0650603	0.0601977	0.0931142	38.94984
408900	-471.09	-396.702	-74.388	0.00217282	0.00186724	3.30953e-05	0.0375613	0.107973	0.00545883	0.00243108	0.0466574	0.00650131	0.00738559	0.050999	0.0225383	0.00972988	0.00489859	9.6653	0.00200256	16.7642	0.218299	0.0449427	13.3366	13.0607	0.560853	0.00781178	0.0188724	0.0533161	54.03914
409000	-464.746	-391.182	-73.5642	0.013401	0.0070987	0.00768794	0.00576254	0.0410364	0.0134802	0.0112906	0.0446377	0.0124069	0.0943131	0.000890846	0.00277428	0.00311575	0.00133235	26.2977	0.0461871	5.93946	0.033186	0.100998	0.944614	13.4738	2.70539	0.0217426	0.0423886	0.0554724	49.92023
409100	-470.651	-398.884	-71.7667	0.00998806	0.006647	0.000626797	0.00460338	0.0148172	0.0404347	0.0207864	0.0115298	0.0131115	0.0805595	0.00930387	0.0128262	0.0235068	0.0376709	11.0074	0.0289198	7.36861	0.11282	0.0167276	3.87966	11.817	6.11585	0.0342967	0.106715	0.157948	40.93234
409200	-462.799	-388.841	-73.9578	0.0168339	0.0127936	0.0108288	0.0022118	0.03079	0.00816324	0.0117819	0.00314189	0.0855385	0.0551343	0.00831078	0.0230602	0.00366209	0.00311199	9.59424	1.57265e-05	4.6249	0.0114151	0.0529204	4.37144	32.6981	0.150074	0.0310758	0.0320893	0.0464055	51.88801
409300	-466.391	-394.695	-71.6968	0.0216969	0.00957092	0.00698782	0.00684837	0.0232788	0.0128668	0.0591581	0.0638056	0.0261637	0.00903593	0.0199463	0.0583781	0.0207724	0.00410449	17.2781	0.0164396	5.2138	0.0289349	0.0301482	3.50308	13.8908	0.149963	0.0202289	0.0324573	0.076535	40.58306
409400	-458.396	-388.873	-69.5234	0.0192689	0.00293305	0.000252269	0.0291281	0.00925002	0.00621505	0.00198285	0.0436749	0.00100762	0.0223043	0.0111179	0.00590351	0.0103546	0.0143995	12.2143	0.0165362	5.31854	0.00122741	0.0667283	2.05319	7.57291	2.19213	0.00677308	0.068363	0.0274436	29.71594
409500	-469.689	-397.495	-72.1937	0.0210288	0.00943735	0.00259938	0.00708917	0.110376	0.00438929	0.0222873	0.0157779	0.0090474	0.0857906	0.0172805	0.00316491	3.33801e-05	0.00300163	20.1488	0.0103248	4.21931	0.186439	0.0430382	3.90431	13.412	0.578118	0.0115237	0.01339	0.228989	43.06755
409600	-466.873	-395.971	-70.9021	0.0365765	0.00416742	0.00351182	0.00275217	0.153807	0.00333738	0.0210912	0.0529827	0.00564958	0.140971	0.00190511	0.0113677	0.0202507	0.00605818	16.6319	0.0320253	5.20951	0.00262896	0.0522025	4.48705	8.48915	1.16585	0.016307	0.0229117	0.0353497	36.60935
409700	-472.412	-401.287	-71.1256	0.0020962	0.00174784	0.00751072	0.00540339	0.0348161	0.00375288	0.023296	0.110986	0.00484161	0.135674	0.0247998	0.0369159	0.0048911	0.0385037	16.9306	0.00845879	4.85238	0.130328	0.120231	8.0983	5.88797	1.17108	0.0103093	0.0493096	0.0329201	37.72712
409800	-467.964	-396.57	-71.3937	0.00332478	0.0187829	0.000278194	0.0156538	0.0541252	0.00126019	0.0158269	0.00249355	0.0398594	0.00590675	0.0166596	0.00986043	0.0294438	0.0230762	9.191	0.000503642	5.18271	0.0986147	0.0995668	15.2636	0.433539	8.30706	0.0425534	0.0973521	0.114313	39.06731
409900	-476.095	-400.999	-75.0966	0.0147483	0.0234162	0.0152864	0.0132486	0.130249	0.135839	0.00841378	0.0130899	0.077179	0.00449276	0.0383506	0.00487582	0.0162858	0.0121882	16.3566	0.011651	11.234	0.0191972	0.0483402	9.89523	6.63437	12.8314	0.0152605	0.0167889	0.0115806	57.58207
410000	-468.822	-396.126	-72.6959	0.00780257	0.000383233	0.000376993	0.0124486	0.0735417	0.0305451	0.00237912	0.0302605	0.0399269	0.0400928	0.0252725	0.000282047	0.00961493	0.0316541	8.43874	0.0270977	12.1651	0.00827062	0.106323	3.64267	9.03719	11.6367	0.0180868	0.131326	0.0625057	45.5786
410100	-465.322	-394.518	-70.8035	0.00963073	0.00508569	0.000501698	0.00483196	0.00440226	0.050207	0.0334533	0.00659952	0.04351	0.00244531	0.0128779	0.0141112	0.00706978	0.0689492	5.93719	0.0160331	12.8872	0.0369459	0.0456843	11.0358	4.661	1.14726	0.0395212	0.0132026	0.0328924	36.11638
410200	-467.321	-395.288	-72.0327	0.00950165	0.00818419	0.0080755	0.0326056	0.011897	0.0168781	0.0122095	0.0319968	0.0322411	0.0884328	0.0075264	0.0230323	0.0274547	0.00508205	12.7235	0.0177578	6.90483	0.00938907	0.00407599	16.1791	3.136	2.73639	0.0192423	0.0278056	0.189383	42.2626
410300	-471.086	-401.191	-69.8949	0.00553984	0.0362098	0.0121018	0.00334479	0.102271	0.00664972	0.00583444	0.0355567	0.0121872	0.0736196	0.00346417	0.00332283	0.0229571	0.0123088	2.41864	0.0619397	3.1757	0.0632437	0.0350029	3.99598	16.3344	5.10895	0.00178681	0.0324868	0.0100475	31.57359
410400	-462.783	-391.327	-71.4552	0.0101503	0.00590761	0.0273317	0.0172006	0.00414801	0.0467931	0.020503	0.0200138	0.0271758	0.0661734	0.0172917	0.00300304	0.00655387	0.0015464	14.8362	0.0153808	6.99419	0.00795694	0.0431105	12.7457	2.89941	1.41005	0.0409197	0.0291502	0.0793042	39.37511
410500	-461.714	-390.077	-71.636	0.0031393	0.00657537	0.0127513	0.016612	0.0229024	0.00512034	0.0264639	0.0316623	0.000169755	0.0233298	0.0105249	0.0396627	0.00685199	0.00457396	14.203	0.021685	9.21879	0.004038	0.061334	6.76407	6.15168	3.49813	0.0619659	0.00831609	0.0758259	40.27921
410600	-458.725	-384.996	-73.7289	0.00940423	0.000937492	0.000262336	0.00228758	0.0222475	9.67088e-05	0.00106893	0.0277249	0.0342432	0.000906121	0.000511693	0.0104525	0.000311784	0.00250683	12.0679	0.00537332	13.0666	0.0599983	0.0252616	0.144461	7.50379	17.6206	0.0146709	0.0808139	0.0412376	50.74361
410700	-462.035	-391.645	-70.3899	0.0123272	0.01233	0.00251682	0.0516919	0.00474758	0.00115938	0.0263025	0.00835552	0.0383406	0.00158272	0.0167176	0.00486518	0.00028584	0.0120297	10.4954	0.00401067	5.15805	0.0284654	0.0528132	9.04159	5.92879	2.93764	0.0439049	0.0990539	0.0655488	34.04853
410800	-474.299	-402.404	-71.8944	0.00463727	0.0164478	0.0352545	0.00049539	0.00528144	0.00410008	0.0617619	0.0904993	0.0397691	0.0324392	0.0129478	0.0214805	0.00638585	0.0169074	10.85	0.00955551	2.67745	0.0512688	0.0088143	12.7548	3.84738	10.7019	0.122444	0.160864	0.0382639	41.57114
410900	-461.455	-391.68	-69.775	0.00223819	0.0247896	0.000498125	0.0257664	0.0107749	0.0070135	0.0355125	0.0412128	0.0351582	0.00041433	0.00621808	0.0380345	0.00115999	0.00787043	10.0524	0.005646	6.20819	0.0202858	0.0416551	6.42622	0.531259	7.34793	0.0328977	0.0447149	0.0260129	30.97384
411000	-467.676	-390.35	-77.3252	0.0166321	0.00241449	0.00200578	0.0110541	0.0986575	0.0168175	0.00567675	0.0239761	0.00881561	0.0127552	0.0122213	0.00553835	0.00214983	0.0372956	14.5255	0.0227615	5.48051	0.017907	0.0299994	24.4817	20.0048	3.79639	0.0441256	0.0287566	0.0364151	68.72476
411100	-468.245	-398.461	-69.7845	0.0691942	0.00697921	0.0160544	0.0206181	0.0726829	0.0331009	0.011707	0.0115837	0.0379039	0.0445825	0.0202696	0.0336698	0.0141021	0.0119046	10.3029	0.00243074	4.92304	0.00617652	0.00925264	4.78785	4.28228	6.20476	0.0133148	0.0652491	0.0201297	31.0217
411200	-468.644	-391.785	-76.8582	0.0274013	0.00267307	0.0256584	0.0168088	0.00534665	0.0164784	0.0119583	0.019831	0.0428545	0.00798907	0.0183054	0.0378618	0.0062787	0.00143091	16.2178	0.0125277	7.0794	0.0140058	0.027912	27.7839	11.1481	3.76937	2.43354e-05	0.0521312	0.0439882	66.39003
411300	-468.309	-393.125	-75.184	0.00431807	0.000542267	0.00991954	0.00343478	0.0326387	0.0188431	0.0216632	0.00382935	0.015777	0.0804472	0.0246622	0.0476492	0.0463718	5.48306e-05	14.317	5.89848e-05	11.8694	0.0567717	0.037827	23.9148	3.25984	4.08667	0.0185491	0.0660299	0.0819259	58.01905
411400	-467.447	-395.106	-72.3402	0.00077076	0.0356733	0.00885848	0.00634954	0.0409278	0.00934984	0.00155857	0.101169	0.00972258	0.0702185	0.01115	0.0183479	0.0138432	0.0124591	9.60089	0.0211755	7.34584	0.00636284	0.00125368	2.72961	21.193	2.40636	0.0847694	0.0275479	0.0426666	43.79989
411500	-481.166	-412.62	-68.5462	0.0361439	0.0355414	0.00415476	0.00258925	0.0162779	0.0103696	0.0022137	0.0539697	0.0215929	0.138483	0.0517946	0.0347889	0.0156347	0.0506313	3.44816	0.0218191	14.2427	0.0257423	0.0656656	0.581309	2.85898	2.92346	0.113898	0.0446814	0.0294331	24.83002
411600	-465.59	-397.458	-68.1317	0.00763187	0.00338902	0.0238929	0.00160552	0.0151591	0.0384638	0.0141811	0.0179332	0.0248395	0.0583738	0.0234903	0.0238141	0.00484934	0.0535172	4.0898	0.0108862	7.58902	0.00445668	0.0661512	2.93613	3.56422	4.05454	0.00352999	0.0556711	0.0717084	22.75726
411700	-468.801	-397.942	-70.8595	0.0249175	0.00882302	0.0029237	0.00936668	0.0694211	0.0558922	0.0255223	0.0296924	0.0223227	0.0219381	0.0498501	0.0280097	0.00318624	0.0374236	14.9778	0.0392069	4.09181	0.0264621	0.0057001	5.07259	9.01408	2.70078	0.00117507	0.0042119	0.0734449	36.39657
411800	-469.611	-397.647	-71.9636	0.0137533	0.00569099	0.0221564	0.0152949	0.0209564	0.00440129	0.00403417	0.0120574	0.0192422	0.0265489	0.0482248	0.0516221	0.00939938	0.0164549	11.5385	0.0404411	6.65432	0.0565284	0.0337243	15.1528	7.92008	0.0140245	0.0636012	0.0529802	0.120135	41.91705
411900	-471.335	-397.29	-74.0449	0.0144841	0.00120545	0.00330895	0.00218134	0.00797573	0.06469	0.0581531	0.00723939	0.0345633	0.00912536	0.00222933	0.0802252	0.0204194	0.0494166	9.57683	0.017125	25.4226	0.0115041	0.0205221	7.6926	1.43638	7.69001	0.00267239	0.0132636	0.0845475	52.32324
412000	-466.245	-394.461	-71.7843	0.0134303	0.0016179	0.000403854	0.0112506	0.0609454	0.0103393	0.0120341	0.00590619	0.0339841	0.0218542	0.00265633	0.0162231	0.0492504	0.00942671	11.6967	0.0286844	3.29968	0.0786455	0.0636237	12.4945	7.20811	5.73744	0.0506949	0.0339324	0.0790225	41.02038
412100	-473.33	-400.07	-73.2599	0.00108667	0.0120518	0.0569993	0.0515297	0.0249969	0.0519497	0.0176992	0.0253301	0.027923	0.0279471	0.037436	0.0372668	0.00154156	0.00295893	19.0808	0.00867024	11.772	0.014636	0.0419047	11.472	3.2556	2.12821	0.0170546	0.036152	0.19497	48.39868
412200	-464.803	-394.578	-70.2256	0.00403962	0.00282683	0.00165455	0.00361502	0.051702	0.0197129	0.0369786	0.0130776	0.00858083	0.00473629	0.0206777	0.00411145	0.0469289	0.017456	9.96628	0.0247845	9.53487	0.0332552	0.0340832	0.650891	3.59497	8.87499	0.0585519	0.0247482	0.193349	33.22687
412300	-465.482	-396.45	-69.0325	0.0104181	0.0135039	0.00070001	0.00423269	0.0871766	0.0135384	0.0462792	0.0144822	0.00697672	0.0300934	0.00394956	0.013814	0.00559941	0.00517215	9.62484	0.0587675	3.84624	0.03736	0.104659	6.53989	2.76781	3.7976	0.0704412	0.0712389	0.0865656	27.26135
412400	-461.799	-393.299	-68.4994	0.000663119	0.0164545	0.017944	0.00667884	0.00935561	0.0261936	0.0113189	0.00432209	0.0144828	0.0437496	0.0103539	0.0167849	0.00653989	0.000151837	5.75482	0.0175335	8.33221	0.0637206	0.0217893	7.56924	2.20472	0.277626	0.0485601	0.0123823	0.108264	24.59587
412500	-469.734	-397.354	-72.3792	0.000799966	0.00867932	0.00608423	0.0154908	0.0396257	0.0248789	0.00103826	0.0239784	0.00262853	0.00151831	0.101438	0.00401228	0.0149532	0.0446335	5.37034	0.0140579	9.1239	0.0396159	0.0036943	5.84188	12.329	10.8417	0.0186214	0.0744078	0.0482175	43.99521
412600	-472.119	-398.937	-73.182	0.008208	0.0363074	0.00773992	0.0363362	0.000300142	0.014206	0.0176702	0.0525014	0.0819448	0.0277435	0.0269369	0.0137059	0.0038514	0.0180092	17.5753	0.0266552	3.57544	0.0937766	0.0163493	15.0904	1.41356	9.75283	0.02551	0.0131171	0.0803608	48.00878
412700	-465.182	-392.042	-73.1405	0.00422767	0.0183296	0.0112349	0.00176421	0.0512959	0.00960547	0.0103099	0.00856595	0.0517229	0.00287631	0.0388164	0.0225142	0.00354512	0.00160129	23.2743	0.0135206	5.56586	0.0126683	0.00117466	2.48812	7.39536	8.6764	0.0724911	0.00849926	0.0565973	47.8014
412800	-473.366	-400.29	-73.0754	0.0036405	0.0155938	0.0221753	0.0151844	0.00836405	0.0408299	0.00589299	0.0429341	0.105389	0.0299194	0.00102612	0.0160725	0.00537911	0.0124465	11.8387	0.0548671	16.4393	0.0673834	0.0259565	8.06919	1.29769	9.08001	0.134567	0.0325547	0.111035	47.47602
412900	-461.234	-390.891	-70.3422	0.000730984	0.012507	0.0176397	0.0389838	0.0304068	0.0131944	0.0105367	0.00152263	0.0222195	0.00258286	0.0304785	0.00601316	0.0192048	0.0140084	15.5383	0.028058	3.15677	0.0459738	0.0379545	0.995992	2.84221	10.8747	0.0105666	0.0313943	0.0280548	33.80993
413000	-468.253	-397.718	-70.5346	0.00128202	0.0145178	0.0225862	0.00527251	0.0365293	0.00235643	0.0591773	0.135233	0.017409	0.0456795	0.0354624	0.0327088	0.00588655	0.008494	13.6361	0.0169791	5.99694	0.040034	0.0355687	0.467735	5.2576	8.73694	0.00880376	0.035436	0.117161	34.77189
413100	-465.418	-395.196	-70.2217	0.0070128	0.00227843	0.0101653	0.0239139	0.012224	0.0101454	0.00868421	0.0392777	0.0743608	0.0104647	0.0158193	0.00263133	0.00496744	0.0382343	11.0464	0.0187388	5.62392	0.0206159	0.13846	4.5611	1.65002	9.7284	0.0664633	0.0307692	0.0622119	33.20725
413200	-467.258	-397.78	-69.4781	0.00226422	0.025068	0.00607031	0.00671727	0.0122413	0.00194978	0.00901172	0.0386331	0.0423952	0.0242023	0.0307573	0.0105923	0.00263639	0.0379768	3.23147	3.16851e-05	11.061	0.0315428	0.10955	2.47847	3.76029	8.38934	0.0967111	0.0143904	0.0663831	29.48966
413300	-475.306	-403.711	-71.5954	0.00759932	0.0126418	0.00711797	0.0272466	0.0113616	0.0197115	0.0181736	0.00723705	0.0401736	0.0715042	0.0321572	0.00706403	0.0474299	0.0155717	10.2712	0.057163	8.76483	0.00984535	0.0967127	10.1499	2.3823	7.69919	0.172017	0.0188614	0.129153	40.0761
413400	-472.092	-401.54	-70.5518	0.0128931	0.0066436	0.021535	0.0174961	0.0360171	0.0606889	0.000301626	0.0820875	0.00962007	0.0232399	0.00484926	0.00234392	0.0555145	0.0332039	12.6438	0.0183566	7.28235	0.0522859	0.0156656	6.53616	1.05403	6.68983	0.153281	0.0141807	0.0318081	34.85819
413500	-469.282	-397.827	-71.4555	0.00712927	0.0125452	0.0356148	0.00896261	0.0761163	0.0588036	0.000959288	0.0308712	0.0231457	0.044522	0.0491803	0.00784601	0.00268977	0.0213511	19.3932	0.0282295	3.14765	0.0064866	0.119779	2.05406	3.9529	10.2139	0.0243607	0.0246539	0.0315101	39.37649
413600	-466.767	-392.507	-74.2603	0.0040872	0.0163018	0.000649628	0.0359267	0.0281017	0.00525018	0.00043833	0.00111927	0.0414536	0.0372596	0.0250221	0.0215876	0.0129821	0.0297215	16.0932	0.00074484	20.7739	0.0159433	0.0642174	6.88157	0.00172957	9.16046	0.000895946	0.052584	0.0953352	53.40042
413700	-458.052	-388.607	-69.4455	0.00179262	0.00615891	0.0132797	0.00692763	0.00592351	0.0470529	0.00678818	0.0201335	0.00162545	0.0198843	0.0450685	0.00452195	0.00267435	0.000659979	10.1536	0.00222877	4.06555	0.0331534	0.0378494	9.67245	2.38779	2.73423	0.00881727	0.0362357	0.0118864	29.3263
413800	-458.492	-387.419	-71.0727	0.0104417	0.00147838	0.00377228	0.0108267	0.00246819	0.0166911	0.00116446	0.0321196	0.0132742	0.00729018	0.0342464	0.00339669	0.00179479	0.019876	9.78819	0.0245794	3.25257	0.00950985	0.0335238	0.406993	20.0672	3.59742	0.013869	0.0682875	0.0415322	37.46251
413900	-469.34	-398.766	-70.574	0.0195573	0.0735415	0.0121787	0.0184843	0.0358804	0.00682013	0.0186584	0.00508578	0.0076814	0.0256543	0.0276031	0.010124	0.0258475	0.00173329	7.9974	0.00338605	5.47641	0.0789705	0.0472354	14.0914	2.8016	3.96454	0.00192188	0.0141134	0.203298	34.96917
414000	-471.519	-400.4	-71.1187	0.0104385	0.0237336	0.01423	0.0187326	0.099352	0.0107398	0.0418158	0.0421215	0.0453964	0.142811	0.0066198	0.00570532	0.041767	0.00414577	7.57726	0.00374409	5.05383	0.055711	0.02396	17.8588	1.82068	4.70149	0.00338643	0.0163547	0.0694204	37.69228
414100	-468.391	-397.848	-70.5423	0.00338575	0.00712297	0.0037292	0.0143349	0.0244972	0.0147648	0.0413877	0.0163719	0.00198536	0.121643	0.00922038	0.0257906	0.023405	0.0319982	2.67777	0.0175052	12.7313	0.00905445	0.0763065	1.65565	7.60292	9.6222	0.00518015	0.0411999	0.0320106	34.81072
414200	-464.847	-392.049	-72.7971	0.0202093	0.0053109	0.00566403	0.0168645	0.0829844	0.0203345	0.00279311	0.0743242	0.00268591	7.88414e-05	2.22506e-05	0.00625604	0.00814303	0.00582488	6.62428	0.025849	23.4886	0.0500184	0.0508667	2.82426	11.691	1.04766	0.00537241	0.00713347	0.0181922	46.08471
414300	-474.151	-403.233	-70.918	0.00253247	0.0148817	0.0343212	0.0205515	0.0375609	0.0699731	0.0187216	0.0880021	0.0033548	0.0410802	0.041423	0.0156909	0.023988	0.0169455	7.1759	0.00270646	11.618	0.025666	0.023646	6.32576	0.563861	10.2576	0.0706189	0.109528	0.0865488	36.68887
414400	-466.725	-395.07	-71.6554	0.0284037	0.0229262	0.0114871	0.0172296	0.0788192	0.0393911	0.00216242	0.00771677	0.0115588	0.00417407	0.00281369	0.0548532	0.0173798	0.00349462	5.87669	0.00497534	9.40345	0.0556374	0.0091113	13.5917	2.70581	8.33905	0.0290849	0.0100288	0.0478325	40.37575
414500	-468.691	-393.673	-75.0176	0.000276328	0.0194083	0.033209	0.0263706	0.0394629	0.0098448	0.0285919	0.00430735	0.0134676	0.0155367	0.00614923	0.00835642	0.000869458	0.00465451	7.26779	0.0505684	18.02	0.0544069	0.0594093	8.94705	8.71862	13.7085	0.00795057	0.0965837	0.045738	57.18711
414600	-472.728	-399.29	-73.4379	0.0243473	0.00681356	0.00573156	0.0511876	0.00710908	0.0465751	0.0477879	0.00648444	0.0239329	0.0408123	0.0010854	0.0133821	0.0601823	0.0151739	24.1738	0.00235055	4.63339	0.0556583	0.0686755	0.00323649	14.9767	4.85814	0.0316633	0.0144257	0.120071	49.2887
414700	-461.856	-393.177	-68.6789	0.00761148	0.0203468	0.000565901	0.0026117	0.0063672	0.0368818	0.0243648	0.120935	0.0080371	0.00512974	0.0376673	0.0347097	0.000427945	0.00351809	5.36378	0.00320672	3.72721	0.02521	0.0107734	2.42315	12.5371	1.03633	0.00396373	0.0199197	0.033528	25.49338
414800	-466.874	-393.492	-73.3818	0.000502675	0.0188336	0.0084481	0.000726355	9.29173e-05	0.0879768	0.0154711	0.00486547	0.015492	0.00326585	0.0209894	0.00843748	0.0621781	0.011652	10.985	0.00253261	10.1664	0.0531879	0.060489	3.71147	13.0465	10.6088	0.0474825	0.0320312	0.0353258	49.00823
414900	-463.569	-393.14	-70.4293	0.00956974	0.0104308	0.038235	0.00562795	0.0587858	0.00276939	0.0807375	0.00944491	0.0295738	0.062686	0.0132504	0.00435048	0.00342932	0.00222474	8.29474	0.00124547	4.08709	0.0198258	0.00922103	3.49296	15.5984	2.20536	0.00174115	0.0325481	0.171064	34.24531
415000	-463.338	-392.888	-70.4503	0.00719284	0.00234435	0.0164321	0.0272562	0.00521509	0.025161	0.0368184	0.0746794	0.00175138	0.0433114	0.00526252	0.0340957	0.015825	0.0026195	16.4168	0.00138982	2.92142	0.00766707	0.0372995	3.32941	8.94958	2.20014	0.0788631	0.0170069	0.0928513	34.35035
415100	-459.929	-391.74	-68.1895	0.00813992	0.0176832	0.0204632	0.00754715	0.0495308	0.0513331	0.0399996	0.0072952	0.0016469	0.0236354	0.00335185	0.00534178	0.0075794	0.00126858	6.44536	0.00368472	6.3683	0.00416202	0.0440705	4.84076	1.73927	3.21306	0.0136433	0.0107991	0.118348	23.04626
415200	-469.878	-396.814	-73.0647	0.012701	0.00184496	0.00595492	0.0420037	0.0368276	0.00331201	0.00624882	0.0181529	0.00653871	0.0212047	0.0269074	0.0681618	0.00290851	0.0116267	8.33892	0.00763051	2.93737	0.00826182	0.00449702	0.288814	13.8548	21.4597	0.109	0.0189923	0.129894	47.42228
415300	-468.083	-395.998	-72.0849	0.00527455	0.00441844	0.023097	0.00649319	0.0905157	0.000953412	0.0787845	0.0173814	0.00642206	0.00406276	0.015619	0.0155469	0.03093	0.000567072	13.4448	0.00973563	4.23857	0.0831593	0.0935187	14.4817	7.41267	2.26064	0.0256924	0.0296548	0.143115	42.52331
415400	-473.815	-399.844	-73.971	0.0207222	0.00628256	0.0152206	0.0647679	0.0723698	0.0262274	0.0867227	0.0171033	0.00335362	0.0383414	0.0233195	0.017087	0.00113497	0.010634	6.5321	0.00492637	17.1643	0.00577426	0.0262504	5.73577	9.32966	12.5173	0.0825712	0.0315463	0.120391	51.95389
415500	-466.38	-393.861	-72.5185	0.00693482	0.0028699	0.0122702	0.0256732	0.0258039	0.00244187	0.000243933	0.00678498	0.0220082	0.00610006	0.0962126	0.00148542	0.0204364	0.0025853	31.6596	0.0320015	3.7118	0.0286802	0.0712068	2.77524	4.99035	1.04626	0.0294193	0.0336714	0.0814171	44.69155
415600	-471.155	-402.903	-68.2515	0.0388505	0.0172733	0.00110673	0.00415423	0.00802036	0.00247199	0.00910869	0.0936324	0.00215687	0.109735	0.0216924	0.037075	0.00738084	0.00472024	3.77619	0.0108841	2.29615	0.0789857	0.0369061	6.66886	2.52615	7.41002	0.0281293	0.0541635	0.112471	23.3563
415700	-476.998	-407.941	-69.0575	0.0124006	0.0150359	0.0498521	0.0347858	0.0834846	0.134822	0.022714	0.0392416	0.00863802	0.0262139	0.0315954	0.0184166	0.00370652	0.0291857	4.94596	0.00659026	4.27998	0.0303782	0.0822176	4.67665	4.2513	8.37822	0.0162982	0.0735378	0.135451	27.38668
415800	-468.338	-398.845	-69.4933	0.0448137	0.0201862	0.00842831	0.0288664	0.0278637	0.00359062	0.044571	0.0112492	0.0548631	0.0304181	0.000121193	0.060706	0.00138646	0.0141092	8.52121	0.0305699	5.6054	0.0205316	0.00572035	0.557147	11.3626	2.916	0.0206235	0.064172	0.110416	29.56558
415900	-461.773	-391.623	-70.1499	0.0189725	0.0169032	0.0034395	0.00939199	0.00951306	0.000841706	0.0142759	0.00994254	0.00227403	0.0498587	0.00667651	0.00107372	0.00780161	0.0356292	6.64736	0.0140475	11.8865	0.0466766	0.0146084	0.8778	11.4662	1.58819	0.0369252	0.0241066	0.0595976	32.84862
416000	-473.619	-399.581	-74.0377	0.0023252	0.000846672	0.00466755	0.00481941	0.0535255	0.0385776	0.0231156	0.042887	0.00136734	0.104118	0.0453165	0.0157581	0.074163	0.00578114	15.6474	0.00256858	4.93519	0.0577149	0.0911848	20.7581	8.85804	1.35843	0.0584757	0.0439385	0.0591004	52.28734
416100	-468.697	-398.268	-70.4291	0.0294998	0.0123619	0.00919585	0.0018909	0.092014	0.0121309	0.00905338	0.0192223	0.104365	0.0635894	0.0031578	0.000622358	0.00381962	0.0104158	10.045	0.0196962	5.45385	0.0351008	0.0339005	4.93095	1.09619	12.062	0.073139	0.00430974	0.119188	34.24472
416200	-473.451	-399.261	-74.1905	0.0250233	0.000342262	0.0364193	0.0232303	0.0267256	0.018614	0.0473472	0.0243187	0.0356459	0.019219	0.0237171	0.00392579	0.0263853	0.0298613	16.232	0.0360217	4.45859	0.0471957	0.0220909	2.32716	10.0212	19.3779	0.0021266	0.0411086	0.145403	53.05165
416300	-460.129	-387.233	-72.8955	0.018568	0.00442713	0.0024068	0.0122979	0.0053113	0.0200292	0.0182035	0.00805479	0.01673	0.0123253	0.00841542	0.00554756	0.0140566	0.0115066	14.378	0.0127002	8.34637	0.0296494	0.0336243	7.61683	14.5546	1.3811	0.0325997	0.00815785	0.0247661	46.57637
416400	-469.858	-396.512	-73.3461	0.0158128	0.0172118	0.00266425	0.0339565	0.00870931	0.00176382	0.0442873	0.0388965	0.0204008	0.0473583	0.0367915	0.0214782	0.00903332	0.00411895	9.07374	0.0395317	14.6042	0.00200807	0.0568685	9.04842	4.35252	11.1547	0.0592248	0.074707	0.0610448	48.8295
416500	-461.396	-391.669	-69.7272	0.00955774	0.0208552	0.0328008	0.00234926	0.012331	0.0750965	0.0228546	0.00507009	0.0016848	0.0442963	0.00412467	0.00501844	0.00675995	0.0113334	7.27084	0.0263356	4.46339	0.0206995	0.0163	0.990274	14.6553	2.89268	0.0424418	0.0508483	0.0519644	30.73521
416600	-471.607	-397.602	-74.0045	0.00554447	0.0363028	0.00499371	0.0118483	0.0306886	0.0111794	0.00417813	0.027492	0.00725275	0.0896074	0.0118455	0.0437321	0.00865751	0.0164779	30.7591	0.0539446	4.66369	0.102532	0.0485867	5.4744	8.75664	1.82969	0.0299537	0.0366482	0.0564567	52.12147
416700	-462.814	-393.19	-69.6236	0.0138463	0.00965179	0.0253665	0.00145745	0.115641	0.0283436	0.0409512	0.00577318	0.00392999	0.0708823	0.00235779	0.012405	0.0380399	0.0128875	10.588	0.0113746	4.93806	0.016656	0.0138181	3.16256	9.94629	1.09396	0.00153474	0.022905	0.040458	30.2172
416800	-463.821	-393.017	-70.8039	0.00509988	0.0164037	0.0243718	0.00694121	0.0113922	0.0190133	0.0433077	0.0157415	0.0554989	0.0124404	0.000559097	0.00572194	0.0130567	0.00211294	10.8378	0.00804885	7.09288	0.0282771	0.0429284	1.62572	14.2136	1.77734	0.0828813	0.0361405	0.141195	36.11846
416900	-464.651	-393.617	-71.0338	0.0161112	0.0214271	0.0227821	0.0114506	0.0118704	0.0663215	0.010019	0.0430195	0.00332193	0.00642488	0.00107905	0.0394519	0.000236119	0.00144851	7.93475	0.00640852	5.14712	0.0133306	0.116627	5.17269	15.0741	3.4553	0.0384238	0.0309277	0.023281	37.26792
417000	-463.095	-393.09	-70.005	0.0146531	0.0244688	0.00101508	0.0189571	0.0520932	0.0137739	0.0322503	0.0610315	0.0420703	0.0304359	0.00883184	0.000318244	0.00535008	0.00389677	5.55546	0.00592033	6.64572	0.00803819	0.0173516	9.43803	5.61468	4.37444	0.0127089	0.0530955	0.0895921	32.12418
417100	-461.765	-393.43	-68.3353	0.0036877	0.0365891	0.00542172	0.0196995	0.00902836	0.0156805	0.0119583	0.034853	0.0111548	0.014885	0.0111777	0.0152507	0.00472735	0.00401347	4.24986	0.0117748	1.89639	0.00315081	0.0409862	0.616358	13.7272	2.93676	0.0130991	0.0658374	0.0158389	23.77543
417200	-466.688	-393.003	-73.6848	0.00892468	0.00967343	0.00215493	0.00771934	0.019074	0.063635	0.00114805	0.029126	0.00629933	0.035952	0.0472083	0.00674492	0.00864716	0.00130933	18.7139	0.0306482	7.41693	0.0467296	0.082264	17.3365	1.21588	5.28228	0.0245516	0.00788028	0.117739	50.5229
417300	-464.888	-395.142	-69.7461	0.0176234	0.0193988	0.00847133	0.00468185	0.0287238	0.0135796	0.0288493	0.0196547	0.0383274	0.0539032	0.00615311	0.0463132	0.0217423	0.0295861	11.6544	0.00712877	7.5162	0.0160294	0.00975795	6.16908	1.7428	3.24602	0.0268272	0.012845	0.0912167	30.82933
417400	-459.69	-389.964	-69.7263	0.0165478	0.00398808	0.00614314	0.0084084	0.0358724	0.0165149	0.0172686	0.030041	0.00193312	0.0110305	0.0258534	0.0221521	0.00421038	0.00375678	7.76334	0.000341653	6.88695	0.0483375	0.0408994	5.49571	9.59715	0.500919	0.0839027	0.0527032	0.0564104	30.73038
417500	-473.535	-402.63	-70.9055	0.00135508	0.040801	0.00933625	0.0156114	0.05038	0.0363104	0.087598	0.0342149	0.0610718	0.111133	0.0353269	0.00486135	0.0113608	0.00513127	11.4529	0.0114512	6.74406	0.0166273	0.0163484	0.945912	9.93519	6.77757	0.0541895	0.145404	0.0224006	36.62656
417600	-460.822	-390.263	-70.5584	0.0036522	0.00189466	0.000180849	0.0203745	0.12316	0.0224506	0.0039393	0.00852752	0.000649496	0.052406	0.0534244	0.00370175	0.00447506	0.0113224	12.3625	0.0124232	3.50603	9.5839e-06	0.0745105	4.4609	13.0566	1.03938	0.0242309	0.0154877	0.0289846	34.89123
417700	-471.552	-403.251	-68.3008	0.00604666	0.0309228	0.019432	0.00248491	0.038888	0.0194914	0.0117709	0.0479009	0.0287532	0.0084223	0.00372205	0.00745211	6.92858e-05	0.0237402	6.40897	0.0308869	1.71925	0.0135766	0.0964972	5.42468	7.28152	2.07865	0.0168539	0.19066	0.0925782	23.60322
417800	-466.726	-394.666	-72.0602	0.00129941	0.00245706	0.0143362	0.00616172	0.0505957	0.0187403	0.0185484	0.00715294	0.0392701	0.0535854	0.00881799	0.00273828	0.0084167	0.0499643	15.4154	0.0562262	4.72999	0.0799616	0.0101894	5.33058	8.33726	8.06316	0.00326259	0.00565914	0.0861969	42.39996
417900	-471.253	-401.406	-69.8471	0.00846771	0.00564078	0.00395768	0.0309366	0.0685075	0.0344332	0.0153579	0.0458216	0.0552004	0.0354707	0.000993407	0.0284898	0.057427	0.00270288	7.91955	0.0210629	11.0135	0.0288328	0.00574706	8.33593	3.26849	0.0907021	0.0863647	0.0372571	0.133835	31.33472
418000	-469.61	-400.712	-68.8977	0.0126111	0.0376826	0.00631522	0.0064222	0.0649962	0.0687441	0.0290817	0.0624697	0.0387093	0.0175658	0.00925648	0.00791541	0.0162162	0.00264617	10.7414	0.0582181	4.59535	0.0616643	0.012416	0.116228	7.559	2.87876	0.0415337	0.0923897	0.049918	26.58754
418100	-463.694	-391.309	-72.3851	0.0196776	0.00214474	0.000600746	0.0223314	0.0247505	0.00963527	0.0628363	0.0196984	0.00617657	0.0198328	0.00202151	0.0219962	0.0145604	0.013833	8.11283	0.000303075	5.44419	0.0148635	0.104208	16.7843	9.28561	3.96527	0.0252423	0.0190993	0.0284504	44.02447
418200	-469.212	-397.24	-71.9726	0.00623523	0.0203826	0.0183616	0.0118596	0.102233	0.0454953	0.0128168	0.00762625	0.0105862	0.105483	0.0252169	0.00900549	0.0109745	0.0118927	14.3524	0.0197029	10.2434	0.0697195	0.0442552	8.19544	5.1463	3.37241	0.0530515	0.028732	0.0382602	41.96185
418300	-468.321	-399.367	-68.9543	0.0272494	0.0186726	0.00559647	0.00871992	0.0294997	0.018286	0.0211743	0.0103965	0.0127654	0.0442294	0.0427348	0.017596	0.00961592	0.0610092	6.0881	0.0270344	8.16744	0.0242344	0.0931892	8.55488	2.05661	1.45413	0.00181954	0.0392186	0.0360249	26.87024
418400	-474.139	-404.596	-69.5433	0.0271536	0.0211748	0.0331148	0.0222601	0.00570881	0.014403	0.00654794	0.0274709	0.0673277	0.0103597	0.00885409	0.0569121	0.011338	0.0626745	15.2598	0.0147935	3.10465	0.000621312	0.00962052	3.49572	3.85773	3.46251	0.0818598	0.0120857	0.140968	29.81562
418500	-463.767	-393.704	-70.0627	0.0062999	0.0427611	0.00520166	0.0111871	0.00885463	0.015614	0.010809	0.0379967	0.0676715	0.0100577	0.00165921	0.0470846	0.0126597	0.0046942	7.17508	0.000172234	5.52867	0.0534964	0.0124109	13.1049	4.24423	1.8736	0.0286583	0.0377534	0.0708576	32.41233
418600	-462.118	-392.197	-69.9211	0.00335437	0.00102398	0.0123821	0.000524002	0.000149112	0.00741981	0.00730604	0.0440023	0.0202528	0.064243	0.00632086	0.0309718	0.00450128	0.0348326	13.7296	0.0440323	5.8463	0.0184321	0.0267159	2.27611	8.21984	1.1512	0.0264588	0.0926895	0.0356381	31.70433
418700	-466.515	-396.866	-69.6488	0.0196481	0.0103926	0.00171408	0.0494949	0.00990382	0.00737675	0.0219389	0.0135436	0.162096	0.00173536	0.00462221	0.0099287	0.00221873	0.00815674	5.87464	0.0162267	4.07996	0.0281369	0.0277281	7.15819	3.34694	9.35629	0.00425443	0.0667942	0.0612565	30.34319
418800	-472.485	-401.403	-71.0829	0.0172287	0.0230416	0.000184161	0.0107219	0.00797832	0.0172726	0.0185087	0.122751	0.106943	0.148736	0.00702951	0.0368395	0.00871491	0.0161166	13.3881	0.0124641	6.34521	0.00166625	0.0653965	7.64688	9.26406	0.154514	0.0326172	0.0477791	0.0126841	37.51345
418900	-459.363	-389.269	-70.0939	0.0214544	0.0137377	0.0223635	0.0194534	0.0310882	0.00123443	0.0411242	0.00571312	0.0172282	0.0228171	0.00181579	0.0033632	0.00219334	0.000598466	12.9356	0.0345043	5.98362	0.00696347	0.0477481	1.65575	10.3213	1.30154	0.0212804	0.0176073	0.0381889	32.56831
419000	-471.86	-403.377	-68.4827	0.00284765	0.0219222	0.00315493	0.0105295	0.0470741	0.0674945	0.0194046	0.022856	0.0164391	0.0718828	0.0245172	0.0101973	0.00289379	0.0187976	12.7997	0.00656236	2.29275	0.0671587	0.145219	0.780953	2.04279	5.88526	0.0778539	0.0222039	0.0519835	24.51247
419100	-466.174	-397.21	-68.9641	0.0137938	0.000761871	0.0274489	0.0321155	0.0421758	0.0213625	0.00418269	0.021181	0.0245382	0.000472376	0.00917399	0.0179622	0.0262197	0.0420641	9.59537	0.0182763	6.36408	0.0290596	0.0143734	4.18238	0.88946	5.50069	0.0100132	0.0174168	0.0146845	26.91925
419200	-467.047	-391.753	-75.2937	0.0179292	0.0193773	0.0011347	0.0496828	0.0291501	0.0385105	0.0130871	0.00235699	0.0213856	0.0148026	0.0110554	0.000500809	0.00426759	0.00726619	17.3783	0.0172627	24.465	0.0159505	0.0219073	8.09951	8.15704	0.00319817	0.0732029	0.0491315	0.0562566	58.56736
419300	-464.885	-393.221	-71.6633	0.0115675	0.00898901	0.0130618	0.013099	0.0375035	0.000916082	0.0518388	0.0150527	0.0426713	0.050748	0.0130791	0.00061613	0.00635447	0.0019891	3.44676	0.00810168	8.1256	0.012018	0.0591733	8.25977	1.81663	18.3341	0.0138196	0.0487398	0.0234909	40.41568
419400	-474.045	-404.948	-69.0971	0.0315389	0.00245256	0.0842641	0.0760596	0.141558	0.027943	0.0368097	0.0179419	0.0153223	0.00979977	0.00295828	0.0143762	0.000773421	0.00385651	9.48714	0.0347429	2.88246	0.00543025	0.0418533	3.0164	8.26167	3.22624	0.0133042	0.00211059	0.147563	27.58457
419500	-477.423	-399.671	-77.7524	0.00880383	0.0360511	0.0207861	0.0170471	0.0489106	0.0111143	0.0190644	0.00664644	0.0738533	0.0161801	0.0362983	0.00960179	0.0179288	0.0167116	6.75734	0.0314268	24.9059	0.0639721	0.0359722	33.1811	1.55692	3.83215	0.0184901	0.0055079	0.133487	70.86119
419600	-469.345	-394.132	-75.2129	1.87249e-05	0.00255933	0.00730074	0.0764963	0.0341198	0.00246724	0.00807316	0.0145888	0.00338857	0.00604553	0.0232399	0.0121561	0.00378777	0.0152735	8.85043	0.0461167	5.93672	0.0396814	0.00284835	21.9768	2.829	18.199	0.033813	0.021813	0.0177861	58.16352
419700	-463.972	-392.818	-71.1534	0.0332137	0.00349514	0.000267725	0.00270417	0.0985192	0.0209068	0.0184312	0.04016	0.0114032	0.0299659	0.0126939	0.0128374	0.00268128	0.00732511	10.7804	0.000401219	3.75653	0.0606921	0.0148221	11.551	0.542061	10.6902	0.0371362	0.0947247	0.043356	37.86593
419800	-461.552	-392.165	-69.3876	0.00101564	0.0279864	0.00346402	0.00863451	0.0730527	0.0186857	0.0260974	0.0245208	0.00338015	0.0140344	0.0290855	0.00313308	0.00186173	0.0115612	9.33009	0.0153539	6.05847	0.0864939	0.042086	3.61432	6.72375	2.88882	0.00281587	0.0212296	0.00685459	29.03681
419900	-470.333	-399.53	-70.8026	0.00207442	0.00608094	0.000229006	0.017171	0.113989	0.0757422	0.00805575	0.0155319	0.00311134	0.133506	0.00139177	0.0364356	0.0166045	0.00863376	5.87276	0.0155097	9.82018	0.0890528	0.0861586	4.93066	11.0971	3.62725	0.00840197	0.0277072	0.0986373	36.112
420000	-460.409	-390.064	-70.3447	0.00999997	0.012946	0.00069758	0.00911247	0.045772	0.00263661	0.0108998	0.00796947	0.00195293	0.00544073	0.00703668	0.00758468	0.00463974	0.0131199	12.1053	0.00610499	6.99976	0.0457175	0.0324567	2.94098	9.33762	1.95279	0.171414	0.00759043	0.0827823	33.82235
420100	-471.658	-401.283	-70.3748	0.0036223	0.0311112	0.0256004	0.020586	0.00398199	0.0446785	0.0258856	0.0157041	0.0162048	0.061173	0.0234611	0.0381009	0.000939384	0.0347252	11.9827	0.0150224	7.34502	0.0278497	0.0164657	8.44854	0.446169	5.01605	0.081007	0.0582205	0.1902	33.97302
420200	-461.141	-392.117	-69.0235	0.000194543	0.00803935	0.00868615	0.00685053	0.0107459	0.0114062	0.0316812	0.0365424	0.00587709	0.0319492	0.00810746	0.00181078	0.000756199	0.0173669	8.54044	0.0162938	3.83596	0.0707695	0.00747412	6.91218	3.40413	3.96593	0.0381093	0.0486292	0.196772	27.21671
420300	-464.375	-391.006	-73.3687	0.0117672	0.00656747	0.00158668	0.00901207	0.0248204	0.0553371	0.0263779	0.0220601	0.0340744	0.0249812	0.000962479	0.0126501	0.000453621	0.0143511	14.5324	0.00740358	6.14249	0.0304572	0.0234487	8.49287	19.0734	0.170022	0.0123999	0.130175	0.082589	48.94259
420400	-474.15	-399.755	-74.3948	0.000910817	0.0521249	0.00731223	0.00735115	0.101729	0.0084056	0.0105526	0.0191746	0.00847902	0.0342951	0.0401546	0.0447397	0.00879295	0.00742692	15.7048	0.0640076	10.7272	0.00462038	0.117692	11.5097	8.76663	6.68561	0.0343496	0.0320754	0.0750754	54.0732
420500	-465.484	-394.383	-71.1017	0.00640446	0.00567353	0.00328259	0.0047478	0.0587239	0.0294828	0.0853005	0.11411	0.0135721	0.0225333	0.00901615	0.00278113	0.0104809	0.0126418	7.64457	0.00169931	5.16331	0.0510121	0.0118591	5.82077	7.0604	11.3909	0.00561536	0.0474613	0.0310145	37.60736
420600	-467.705	-395.39	-72.3147	0.0161093	0.005339	0.00341852	0.0372489	0.0135884	0.00624832	0.0173508	0.00531141	0.0172029	0.00120297	0.0376183	0.0337731	0.0128576	0.0465552	13.1394	0.00682656	8.60373	0.0160158	0.0678217	8.39377	7.11031	5.91311	0.0314494	0.0958062	0.0404297	43.67249
420700	-467.523	-396.799	-70.7242	0.0367467	0.00169981	0.000120465	0.00286045	0.0356649	0.00804815	0.00559924	0.0181154	0.00900167	0.0371445	0.0430124	0.0565991	0.0337767	0.00449738	6.22113	0.0116332	5.76101	0.0409122	0.0108302	5.00157	16.2464	1.92944	0.101665	0.0438478	0.0587855	35.72012
420800	-462.017	-391.352	-70.6649	0.00564972	0.00767084	0.00314036	0.0401062	0.0436634	0.00511714	0.0679352	0.0184191	0.00164291	0.029649	0.00183138	0.0196267	0.00227056	0.0135801	21.5179	0.00384411	4.94905	0.0514551	0.0220645	3.24388	3.38646	1.88006	0.0173859	0.0502036	0.0410796	35.4237
420900	-473.326	-403.012	-70.3141	0.0215909	0.015328	0.0174907	0.033493	0.0127949	0.00316141	0.0470224	0.0521582	0.015997	0.002344	0.00147664	0.0300475	0.00772288	0.0302058	6.4063	0.0204586	6.33337	0.150024	0.0590281	13.1703	1.84913	5.12541	0.0288057	0.0314926	0.204391	33.66955
421000	-461.282	-390.925	-70.3578	0.00848584	0.0121989	0.0369367	0.00108003	0.00924532	0.00982005	0.00824549	0.00190477	0.0250604	0.0126891	0.0181345	0.0120054	0.00501805	0.00283738	13.0034	0.0137923	6.54258	0.0044308	0.0475541	6.01843	0.00221816	7.8806	0.00329142	0.0794756	0.128372	33.88775
421100	-464.985	-395.536	-69.4496	0.0187104	0.0329357	0.00918089	0.0174972	0.0356516	0.0282623	0.0216843	0.0825263	0.0129126	0.000949187	0.00418695	0.00626981	0.0112676	0.0218735	12.92	0.0217314	5.10644	0.0197516	0.105995	2.68606	6.87203	1.21978	0.0107727	0.023431	0.0570504	29.34699
421200	-468.001	-395.743	-72.2583	0.00325031	0.00269296	0.00523132	0.00109916	0.0213784	0.0403462	0.0334172	0.0112873	0.0757647	0.0629622	0.00495085	0.00369679	0.0232697	0.0467933	17.641	0.00860436	2.84953	0.0357014	0.0696549	6.76323	2.86452	12.6956	0.0102609	0.0518822	0.0644114	43.39053
421300	-471.992	-395.253	-76.7394	0.0307504	0.0116065	0.0115815	0.00360368	0.0188934	0.0200067	0.0242139	0.0289636	0.0142833	0.0100402	0.0160357	0.0533685	0.0195248	0.0345729	12.2936	0.0059172	20.2917	0.0140966	0.0366988	3.72584	20.6724	8.2733	0.0075873	0.0647835	0.112866	65.79621
421400	-461.465	-384.956	-76.5088	0.00694726	0.00302629	0.00525343	0.00262046	0.024084	0.00516526	0.0244007	0.0108025	0.00663164	0.0382858	0.00202552	0.00797352	0.00603774	0.00203358	11.8061	0.00846817	4.961	0.00704927	0.0122396	11.4702	14.8622	21.1881	0.0215618	0.0965043	0.0642457	64.64293
421500	-465.5	-395.634	-69.866	0.02833	0.00193687	0.00337387	0.0114165	0.0632627	0.000269301	0.066514	0.0252999	0.00568476	0.0891595	0.00242688	0.0467891	0.0214489	0.0115026	12.8261	0.00710157	5.17397	0.000878091	0.0609564	9.38716	3.16483	0.397457	0.00360054	0.00185281	0.0275378	31.42882
421600	-463.017	-392.17	-70.8471	0.00205763	0.00202563	0.00130876	0.00655867	0.0478931	0.00800587	0.0391944	0.0280986	0.0157364	0.11109	0.0322124	0.0085515	0.00363487	0.0298834	5.85722	0.0125382	10.5206	0.00798305	0.0240851	8.8782	0.210555	10.3891	0.00802489	0.0451391	0.0449056	36.33461
421700	-463.53	-392.905	-70.6244	0.0182577	0.0122993	0.00656304	0.0235848	0.0181619	0.0329375	0.0179805	0.00261959	0.0206261	0.0371958	0.0126394	0.00543409	0.00984881	0.021004	9.65549	0.0199812	8.87798	0.00705998	0.0420917	5.15263	6.25517	4.75753	0.0412903	0.109414	0.0631629	35.22095
421800	-468.298	-401.322	-66.976	0.00491146	0.00542302	0.0156263	0.00538562	0.0072449	0.0047673	0.0773457	0.0055348	0.0475378	0.00152723	0.0750688	0.0331201	0.0160613	0.00104239	1.19938	0.0137823	5.21122	0.0204168	0.0149607	0.260839	1.24551	8.60007	0.0407502	0.0252367	0.0464124	16.97917
421900	-475.961	-398.54	-77.4214	0.0057683	0.050257	0.0162347	0.00890875	0.0346614	0.0293599	0.0303191	0.0455383	0.00902423	0.0165377	0.0508494	0.0343178	0.00766172	0.0395642	16.2507	0.00249369	4.58648	0.0629839	0.0436647	25.223	18.1769	4.36927	0.0185883	0.0387225	0.0542944	69.20602
422000	-459.564	-390.583	-68.9809	0.00385092	0.00018932	0.017149	0.0118735	0.0548003	0.000717572	0.0266927	0.00302434	0.0264668	0.0254756	0.00423194	0.03967	0.000530152	0.00912581	8.09175	0.0344031	6.48415	0.0136004	0.0103106	4.80281	5.03725	2.1647	0.0383173	0.0632203	0.0392861	27.00359
422100	-471.96	-395.852	-76.1088	0.0131883	0.018819	0.0032262	0.0107556	0.0669083	0.033986	0.0204455	0.0434856	0.0607175	0.0152672	0.0122943	0.0164786	0.0114454	0.00128392	5.31354	0.00381659	25.2427	0.0345484	0.131472	20.7214	5.88144	4.89828	0.0162358	0.0197828	0.0517216	62.64319
422200	-464.2	-390.426	-73.7742	7.57088e-05	0.00167698	0.0284669	0.00754742	0.00617336	0.0099219	0.0330875	0.0644133	0.00866322	0.0870977	0.0015115	0.010281	0.00335504	0.000723862	16.6832	0.0156626	10.7347	0.00486929	0.0556765	12.404	8.59192	2.10074	0.0781658	0.0207315	0.0172855	50.97001
422300	-468.367	-394.504	-73.8638	0.000840358	0.0194745	0.00854218	0.0251964	0.032636	0.000800122	0.108689	0.0173129	0.00451515	0.0331091	2.25205e-05	0.0695548	0.00309722	0.0284579	14.307	0.00955969	18.4589	0.00737574	0.0208088	0.716233	6.81268	10.6565	0.00519617	0.0331142	0.038394	51.41811
422400	-473.722	-399.384	-74.3386	0.00462348	0.0028827	0.0281663	0.0119376	0.0284707	0.0480655	0.0496776	0.0636968	0.0336282	0.169235	0.00769881	0.00357497	0.00524163	0.00360994	5.96559	0.0526445	6.91617	0.0201398	0.000645084	0.735016	15.0797	24.4442	0.00730091	0.0474465	0.0627482	53.79213
422500	-463.948	-396.607	-67.3413	0.00262338	0.0216782	0.0096526	0.00246485	0.0159286	0.0111181	0.00633828	0.0692806	0.044837	0.0247131	0.00451593	0.00625	0.0104157	0.0182067	6.04035	0.0109977	3.03669	0.0447887	0.0441826	2.71099	4.50182	2.03126	0.104442	0.0268461	0.00526429	18.80565
422600	-465.163	-392.418	-72.7444	0.00625276	0.00226705	0.000240213	0.00165734	0.0337739	0.102204	0.00583153	0.00222659	0.00291012	0.00406546	0.0186858	0.0187339	0.0122914	0.0037179	6.18352	0.000451914	2.65475	0.104607	0.010328	11.1308	6.85713	18.4907	0.00463794	0.0357312	0.13353	45.82108
422700	-463.915	-392.961	-70.9533	0.00848228	0.0151682	0.00173858	3.64394e-05	0.102617	0.000494612	0.00622395	0.00585613	0.014647	0.0147256	0.0389154	0.012722	0.0252805	0.00427234	10.8354	0.00840906	5.9825	0.0299558	0.00837401	4.74005	14.0302	0.783871	0.042056	0.136033	0.0176379	36.86568
422800	-465.715	-394.535	-71.1801	0.000800241	0.0419647	0.00668451	0.0218022	0.00944034	0.0420278	0.0039881	0.00148539	0.0345251	0.0157231	0.0671076	0.0156239	0.00492095	0.00468395	8.62219	0.0012046	3.49772	0.0389029	0.0857675	13.6289	5.2492	6.49491	0.0402982	0.0163675	0.0534697	37.99969
422900	-467.745	-395.93	-71.815	0.000906576	0.000486641	0.02852	0.0468454	0.0345164	0.0109417	0.010733	0.00348779	0.01877	0.0416515	0.00697436	0.00197231	0.00491154	0.0432905	15.228	0.00570875	7.60282	0.00982641	0.0231046	9.88661	3.21596	4.81249	0.121316	0.0057481	0.0082233	41.17376
423000	-458.87	-390.833	-68.0365	0.0101372	0.00980775	0.0306395	0.0107727	0.00301456	0.00254786	0.000786597	0.00900997	0.0198316	0.00649792	0.0029435	0.0374141	0.0167112	0.00667121	5.67742	0.00831154	3.30763	0.00476499	0.0546574	3.43953	7.65721	1.80381	0.0605269	0.0472344	0.0535059	22.28139
423100	-461.363	-390.635	-70.7275	0.00457856	0.0187252	0.00657328	0.00397083	0.0255787	0.0029007	0.0434649	0.0322249	0.0883308	0.00735208	0.00699145	0.00626853	0.000860199	0.00274608	16.0628	0.019642	5.24009	0.0177338	0.0642351	1.54157	9.91111	2.45707	0.00356447	0.023142	0.144971	35.73652
423200	-476.219	-400.391	-75.8285	0.001655	0.000493179	0.047632	0.0167286	0.00364651	0.0417654	0.0421689	0.0839855	0.00129883	0.0584067	0.0197987	0.0124018	0.0445829	0.00513936	39.9842	0.0357402	4.75028	0.00144427	0.0801809	0.147132	11.9219	3.69807	0.0411375	0.0302443	0.171474	61.2415
423300	-466.969	-397.434	-69.5354	0.0294698	0.00033136	0.00565791	0.00788344	0.0469477	0.0999279	0.0379014	0.0201964	0.0906508	0.0057942	0.000377267	0.0280223	0.00595891	0.000607612	8.65671	0.00331436	2.80555	0.0156266	0.01162	4.67937	4.65565	8.41954	0.0881548	0.018045	0.0426848	29.77599
423400	-464.76	-393.021	-71.7387	0.00146453	0.0144196	0.0184951	0.000339683	0.0521545	0.00789337	0.00211988	0.0136293	0.0256209	0.0242432	0.00210818	0.0404146	0.0133825	0.0242132	8.26071	0.0166577	6.49153	0.0217995	0.0106783	9.98463	12.3379	3.1776	0.0680337	0.0603262	0.121944	40.79227
423500	-463.864	-389.207	-74.657	0.00140743	0.0176071	0.0108686	0.000650535	0.0037541	0.000566596	0.040753	0.020734	0.000451391	0.0825898	0.0286619	0.0228524	0.00657909	0.00286742	12.0174	0.00748552	15.3818	0.00733758	0.0611114	1.26716	22.3438	3.91704	0.0117664	0.0731072	0.0554479	55.38381
423600	-457.711	-388.343	-69.3675	0.019016	0.00280373	0.0122171	0.0388654	0.0214178	0.00608437	0.00362053	0.0157221	0.0159583	0.0307217	0.00987327	3.70232e-06	0.000751025	0.00251887	11.2055	0.00655139	5.03322	0.0061003	0.0332681	0.0330413	7.81662	4.44828	0.0173173	0.0966263	0.0602779	28.9364
423700	-470.591	-398.224	-72.3668	0.000465217	0.0422884	0.0198593	0.0237217	0.0728259	0.0253905	0.030922	0.0380045	0.0190195	0.0443564	0.0176931	0.00107924	0.00487942	0.000949004	11.6394	0.00116953	13.6321	0.00937473	0.0964206	10.159	2.4125	5.36055	0.0933538	0.0617033	0.125914	43.93288
423800	-465.989	-394.229	-71.7598	0.00308799	0.00144758	0.0146513	0.000498751	0.0091818	0.00102931	0.0418208	0.0190956	0.00498739	0.116729	0.0397887	0.0173285	0.00341975	0.00882884	6.65485	0.0143398	6.61591	0.030209	0.155944	8.18643	17.3065	1.54437	0.0215622	0.014491	0.0716703	40.89816
423900	-465.617	-393.609	-72.0083	0.0391628	0.00464179	0.00282328	0.010416	0.0521437	0.0104667	0.00162595	0.0473765	0.00592297	0.000427724	0.00870089	0.0130675	0.0108381	0.0221829	7.03939	0.0236684	2.88573	0.0666178	0.0393462	0.644286	28.5179	2.48077	0.0486371	0.0244242	0.139697	42.14029
424000	-463.662	-393.66	-70.0015	0.0018213	0.0375469	0.0107417	0.00826612	0.0468523	0.0154094	0.0329259	0.000476085	0.00831038	0.0454735	0.0768212	0.00148507	0.0123206	0.00277801	9.74638	0.00397079	11.7331	0.0515794	0.0559148	2.98743	5.83696	1.32793	0.0158799	0.0172499	0.0289278	32.10652
424100	-470.06	-396.78	-73.2806	0.00679321	0.010058	0.0353883	0.0105056	0.0614856	0.032259	0.0905386	0.036542	0.000336744	0.00903309	0.011479	0.00746036	0.00262515	0.0234644	12.3144	0.00447159	5.2438	0.05377	0.0623012	6.20291	2.36066	21.7284	0.0473236	0.0547245	0.0910707	48.50181
424200	-463.244	-393.263	-69.9812	0.00805338	0.00870117	0.00356799	0.0121409	0.062196	0.00596988	0.0128131	0.00948071	0.0126475	0.0662063	0.00467768	0.0543213	0.000703578	0.0022611	5.12432	0.00898354	8.03612	0.0212723	0.0840866	5.35976	7.01232	6.02229	0.0112974	0.0542529	0.00647605	32.00492
424300	-465.957	-396.079	-69.8787	0.00410589	0.0220266	0.0021929	0.00452852	0.0199066	0.00720688	0.0654947	0.0265968	0.00894574	0.0853049	0.00144771	0.00626377	0.00606095	0.00788897	11.61	0.0890591	5.44338	0.0289254	0.0145462	0.872755	7.07531	5.91936	0.108161	0.0261228	0.0367057	31.49231
424400	-463.86	-394.14	-69.7197	0.0196446	0.0285408	0.00826075	0.00445455	0.108294	0.00776133	0.00475427	0.0286465	0.0346085	0.0497021	0.00621254	0.0041149	0.0300332	0.00491447	16.822	0.0077851	4.31449	0.0351005	0.0319128	1.3593	6.71851	0.997354	0.0165514	0.0101439	0.0442783	30.69739
424500	-461.94	-388.552	-73.3886	0.00297211	0.001197	0.00111776	0.00526154	0.0479683	0.0265271	0.00822211	0.0161625	0.0202268	0.00239481	0.054505	0.00082711	0.00124058	0.0144229	13.5051	0.00432797	8.53457	0.0370443	0.0800762	13.0219	9.23149	4.26873	0.0122562	0.017485	0.12573	49.04178
424600	-459.2	-390.365	-68.8348	0.0167996	0.00429898	0.00513497	0.00749711	0.0235231	0.0389808	0.0132955	0.0106276	0.00118117	0.00940707	0.0783479	0.00333018	0.0109518	0.00432557	10.8471	0.0104731	4.00432	0.0542707	0.0487822	1.53922	8.45441	1.00536	0.0112827	0.0276735	0.0424723	26.2731
424700	-465.456	-394.677	-70.7783	0.0025417	0.037427	0.00895379	0.0121875	0.0275175	0.0373727	0.00541612	0.00191108	0.00457163	0.0223038	0.0624894	0.0222413	0.0232926	0.00297536	5.65557	0.00367107	3.31497	0.0161374	0.0375392	13.0666	9.03791	4.41881	0.0142373	0.0308445	0.123154	35.99065
424800	-461.17	-388.448	-72.7226	2.93519e-05	0.003076	0.00382291	0.00464569	0.0162516	0.00113433	0.0200682	0.00397446	0.0054275	0.0264012	0.0015625	0.0400911	0.00270837	0.00817659	15.1688	0.0399067	11.9764	0.0634455	0.0190373	8.86336	0.294762	8.94673	0.0545955	0.0389863	0.108689	45.71212
424900	-467.362	-393.501	-73.8612	0.000440154	0.000771687	0.0178655	0.00809294	0.0321813	0.0324738	0.0100065	0.0178143	0.0428311	0.087213	0.00551997	0.0421811	0.00882667	0.0034591	8.43833	0.0625425	14.4034	6.6678e-05	0.0181938	2.41428	5.09189	20.5854	0.000104146	0.0148925	0.0662601	51.40499
425000	-471.03	-394.649	-76.3808	0.000887211	0.0014118	0.0421758	0.0173218	0.0188167	0.0243635	0.0100367	0.0375617	0.0502453	0.022495	0.0143138	0.000201537	0.01383	0.0076223	11.5723	0.0244359	5.86285	0.0361765	0.0467058	11.8517	6.93798	27.2437	0.099057	0.0467598	0.0202064	64.00314
425100	-466.177	-393.801	-72.376	0.00916095	0.0110901	0.0637537	0.00641653	0.0450355	0.041953	0.00298093	0.0127948	0.00969687	0.0569431	0.0118369	0.0137398	0.00580903	0.000911498	22.4415	0.0145029	10.4047	0.0177957	0.00871264	2.36063	5.29113	3.0261	0.062831	0.0343492	0.0247681	43.97908
425200	-468.307	-397.761	-70.5464	0.00598886	0.0345955	0.00797077	0.00579708	0.00831226	0.0512323	0.104886	0.0194349	0.00911895	0.0110959	0.00466691	0.00259831	0.000528658	0.0215443	7.65883	0.0396765	18.6032	0.0134513	0.012599	0.579921	4.11883	3.34729	0.000619623	0.0626463	0.10636	34.83122
425300	-468.857	-395.647	-73.2094	0.013467	0.00658826	0.00270782	0.031271	0.00158527	0.0276937	0.0380803	0.0359297	0.0161633	0.033564	0.0246264	0.0144596	0.0361368	0.00966106	12.3393	0.0427559	10.3409	0.0417617	0.0304978	5.6254	11.2402	8.06632	0.0293724	0.0146642	0.0830565	48.14614
425400	-463.195	-391.083	-72.1125	0.0115061	0.0209345	0.00167213	0.00121116	0.00662993	0.0517403	0.0081034	0.0028517	0.0291072	0.0634899	0.0224494	0.00850588	0.00143911	0.00310533	16.9662	0.00423314	4.6463	0.00920744	0.0750801	2.71005	7.54853	10.2585	0.0707219	0.00337775	0.13643	42.66139
425500	-472.595	-398.442	-74.1528	0.0190257	0.0129394	0.0445332	0.0112223	0.0014794	0.0139289	0.0436053	0.0165366	0.043655	0.0388	0.00809968	0.0131032	0.00505596	0.0436651	23.7294	0.0180453	8.58789	0.000664774	0.0767632	11.1315	4.2843	4.47223	0.0802709	0.0233552	0.143112	52.86317
425600	-463.325	-394.993	-68.3314	0.0142915	0.00889876	0.00212706	0.00834204	0.0152039	0.00659476	0.0349826	0.0290819	0.0442868	0.00313073	0.0367202	0.00190175	0.00880663	0.0104545	6.74737	0.0634535	8.17351	0.0179641	0.0329068	1.6764	4.13717	2.58077	0.00314172	0.0075513	0.0907069	23.75577
425700	-468.46	-398.7	-69.7597	0.00186489	0.032152	0.0235692	0.0467358	0.00701087	0.00936959	0.0177393	0.0383426	0.031541	0.0684475	0.0139924	0.000887586	0.0114686	0.00346887	7.03982	0.0106055	4.46335	0.111615	0.0525729	5.17578	13.306	0.271585	0.00535606	0.0970104	0.0573101	30.89765
425800	-464.512	-392.735	-71.7763	0.02525	0.00821514	0.0274716	0.0122738	0.0380332	0.0198774	0.0354483	0.00241677	0.020623	0.0200394	0.0331319	0.0154659	0.00838571	0.0114645	13.0005	0.0113784	5.30502	0.0206953	0.0876065	9.67116	8.02301	4.50542	0.00624911	0.0326176	0.0388408	40.98061
425900	-465.056	-392.826	-72.2294	0.00829298	0.00114981	0.0135856	0.0261987	0.0530631	0.0132982	0.0101961	0.00493747	0.0051143	0.00911522	0.0201458	0.031567	0.0108794	0.0377195	7.73171	0.00499686	7.07014	0.0581437	0.00687523	5.07567	13.406	9.49179	0.0117755	0.0716963	0.0718379	43.24593
426000	-473.892	-399.196	-74.6956	0.00254273	0.0183721	0.002991	0.0271126	0.0793996	0.00396435	0.021137	0.0685172	0.0283303	0.00524887	0.00791358	0.0105323	0.0334607	0.000759309	21.1557	0.0215204	10.0384	0.0122153	0.0608149	7.28597	11.4924	4.88063	0.122632	0.131389	0.06504	55.57707
426100	-467.194	-394.318	-72.8759	0.0146425	0.00220392	0.0108564	0.00941802	0.0189727	0.0661474	0.00933476	0.00255779	0.0126354	0.00441485	0.0754562	0.00473161	0.00859239	0.0133499	12.8128	0.00889935	6.91669	0.0320866	0.00076669	15.3798	5.91012	4.97625	0.0651492	0.0176543	0.104984	46.47852
426200	-461.8	-390.217	-71.5824	0.00423362	0.0148268	0.0233462	0.00127829	0.0409651	0.0145236	0.00092491	0.00768291	0.00221992	0.00288009	0.0273661	0.0365092	0.00473148	0.0141414	16.7725	0.00868224	7.78305	0.00880369	0.092859	3.82773	6.69466	4.53961	0.0398287	0.0125075	0.0349171	40.01075
426300	-465.194	-392.951	-72.2432	0.0041166	0.0101886	0.0131718	0.0111959	0.025196	0.0856506	0.0451552	0.00656515	0.0410254	0.0559299	0.0171815	0.00546885	0.000149029	0.00171239	6.89547	0.0238362	21.251	0.0378123	0.0124837	3.54241	9.17091	1.94912	0.0117574	0.0401115	0.0575227	43.31514
426400	-465.796	-397.872	-67.9241	0.0291672	0.0309073	0.0194326	0.0306277	0.0137279	0.00958704	0.00601354	0.00528076	0.0791038	0.0231222	0.0187134	0.00637142	0.0110543	0.00231529	6.14191	0.0124126	3.50429	0.0399927	0.0601329	1.0858	7.95541	2.38795	0.0521829	0.0411355	0.153036	21.71967
426500	-465.82	-395.125	-70.6958	0.00109736	0.00398847	0.0338948	0.0184055	0.0265897	0.0262502	0.0877859	0.0122056	0.0124566	0.0170332	0.000938129	0.0110186	0.0021097	0.0165469	1.90545	0.0151017	3.19662	0.0274222	0.032136	5.20391	22.351	2.47916	0.0117431	0.0450312	0.0401082	35.57801
426600	-475.367	-403.359	-72.0082	0.00299734	0.0198357	0.0152268	0.04511	0.200654	0.0457638	0.019973	0.0755286	0.00988794	0.0115356	0.00122605	0.00197637	0.00699433	0.0105606	6.57031	0.00170043	7.73981	0.0594485	0.0973481	23.6133	1.45011	2.003	0.0525903	0.0132211	0.0717256	42.13981
426700	-469.439	-396.869	-72.5697	0.0171987	0.00889126	0.0226905	0.011878	0.00822399	0.00128273	0.103319	0.0542013	0.0205982	0.0514048	0.00145567	0.00519931	0.0306127	0.0166576	12.4549	0.0104506	2.63272	0.0211549	0.0432753	1.88786	22.4905	4.91642	0.0107184	0.00233186	0.123758	44.94762
426800	-463.115	-395.471	-67.644	0.0108083	0.00718775	0.0216119	0.0141871	0.00735429	0.0337283	0.0289709	0.00197737	0.00547319	0.0030517	0.0104707	0.00822125	0.0154441	0.0115404	5.02422	0.0153452	6.38007	0.0327644	0.0339696	0.314576	4.11469	4.00308	0.00811642	0.133915	0.0784292	20.3192
426900	-474.812	-399.585	-75.227	0.00422089	0.00508388	0.00122161	0.0229425	0.0156241	0.0072333	0.00727896	0.0333123	0.0595542	0.0212868	0.0243793	0.0151519	0.05262	0.0132861	33.1153	0.0345404	8.6759	0.151127	0.0351013	3.1278	7.51259	5.08954	0.0804251	0.0439398	0.0846352	58.23412
427000	-471.666	-397.244	-74.4217	0.0191995	0.00196664	0.000307868	0.020664	0.0435153	0.0439427	0.0357564	0.165738	0.0213058	0.100156	0.0205287	0.00753324	0.0169197	0.00438377	10.7738	0.00854076	11.247	0.00563967	0.0188525	19.1199	4.48564	7.95346	0.0209812	0.0199767	0.051647	54.2073
427100	-464.411	-394.193	-70.2173	0.0114968	0.0119591	0.00057848	0.0397999	0.0500748	0.00800242	0.0175093	0.0350281	0.00753202	0.00522006	0.0161294	0.0234219	0.00383848	0.0365571	13.5018	0.00197247	6.22983	0.0441348	0.129534	0.117119	7.01686	5.80537	0.000848244	0.0203189	0.0503521	33.18528
427200	-463.983	-392.206	-71.7765	0.00169641	0.000997541	0.00143092	0.0220153	0.0762584	0.00364723	0.00661986	0.000111693	0.0127232	0.0785871	0.0556736	0.0225713	0.000509821	0.0281066	17.4766	0.00313158	9.50609	0.0174721	0.0451758	7.03696	2.56856	3.84768	0.0545713	0.0374507	0.0770295	40.9817
427300	-469.553	-396.496	-73.0573	0.00852214	0.0287954	0.00812417	0.00763109	0.0191083	0.0513743	0.0877155	0.0161383	0.0336245	0.0468609	9.88532e-06	0.0216223	0.00508275	0.00996384	6.34758	0.0124999	6.40021	0.0471749	0.0389842	4.40993	20.9799	8.66752	0.0383024	0.0772827	0.0216765	47.38567
427400	-464.479	-394.401	-70.0785	0.0204652	0.0150991	0.00257618	0.0104708	0.0119884	0.030037	0.0179378	0.00865924	0.0454265	0.00139011	0.0159397	0.00913513	0.0194831	0.0163262	11.1136	0.0100264	4.98726	0.00465937	0.0899255	7.42171	5.8797	2.53593	0.0970332	0.0214339	0.105151	32.4914
427500	-462.801	-394.553	-68.2478	0.0168814	0.00157496	0.0128338	0.0192037	0.00534881	0.00263524	0.0609935	0.0952082	0.0120912	0.00919058	0.00212825	0.00254144	0.0154301	0.0201399	12.0505	0.0033423	3.1644	0.00895956	0.0143601	1.4412	4.59696	1.61279	0.0375096	0.0771966	0.0543079	23.33777
427600	-467.824	-395.634	-72.1895	0.0148901	0.00831737	0.00654113	0.0151297	0.0221907	0.0232811	0.0173482	0.0115497	0.010681	0.0172422	0.0167512	0.0318595	0.0252336	0.0345867	15.4123	0.0456575	12.5403	0.0185155	0.0309604	7.84078	3.85697	2.86781	0.0821627	0.0101926	0.0854217	43.04662
427700	-467.4	-395.658	-71.7421	0.0032676	0.0111431	0.0157653	0.00397125	0.0993784	0.0100718	0.0441284	0.0649734	0.0212896	0.0172156	0.0503074	0.0212549	0.0186074	0.00789771	13.8775	0.000887137	2.7589	0.0195423	0.00217479	2.97785	17.15	3.48469	0.00839076	0.00460559	0.135838	40.80967
427800	-465.564	-390.21	-75.3537	0.01497	0.0286129	0.000556563	0.000802717	0.0103765	0.0363667	0.00848402	0.00945746	0.0154199	0.0855758	0.00723372	0.00553393	0.0258853	0.0050585	17.6923	0.0121003	11.1955	0.0397253	0.0156811	5.63224	14.428	9.54313	0.00759523	0.0229001	0.0242042	58.86764
427900	-461.012	-390.513	-70.4991	0.00333473	0.0267379	0.00916624	0.0195217	0.0189178	0.0165494	0.0279284	0.027454	0.00746885	0.0455429	0.001729	0.0213195	0.00264006	0.0115788	14.0607	0.000248327	3.60953	0.0669319	0.0791336	2.95142	11.5019	1.9808	0.00802728	0.0246018	0.0712601	34.59438
428000	-474.986	-400.749	-74.2378	0.0283996	0.0298287	0.00955917	0.0317101	0.0410156	0.038175	0.017227	0.0231834	0.038207	0.0147639	0.0178055	0.00729502	0.0273403	0.0362782	3.9236	0.000515794	13.4732	0.0209045	0.0294061	1.81554	14.7903	18.7049	0.0140507	0.0208108	0.134126	53.28811
428100	-467.807	-395.339	-72.4684	0.0147573	0.057839	0.00983118	0.00615481	0.00222018	0.0422572	0.0130526	0.081019	0.00483483	0.00168933	0.00811043	0.00587116	0.0289441	0.0098447	9.37592	0.00912954	7.66843	0.0461211	0.0207081	6.62547	18.6788	1.59128	0.0124519	0.0668134	0.0596476	44.44124
428200	-470.428	-398.41	-72.0179	0.0108528	0.00629315	0.0142044	0.00747087	0.10405	0.0190547	0.0311098	0.00994402	0.124976	0.00558077	0.0258488	0.0313477	0.000279816	0.0110848	10.0473	0.0221525	15.7733	0.0139157	0.0689652	0.0297515	10.9802	4.77724	0.0153705	0.0511591	0.00704333	42.18852
428300	-464.428	-391.675	-72.7533	0.00210477	0.0224902	0.00800057	0.00508255	0.0681427	0.030021	0.00540655	0.0180876	0.00415338	0.110554	0.019536	0.00959323	0.00182411	0.001471	15.5281	0.00453467	5.03864	0.0312607	0.00264929	10.7759	8.08755	5.91446	0.0477719	0.0692593	0.0587529	45.86531
428400	-465.081	-395.676	-69.4045	0.0452722	0.025144	0.00872699	0.00659195	0.0210804	0.00564856	0.0133866	0.00131269	0.0766337	0.0412669	0.0101299	0.0343963	0.00967504	0.0170538	9.5318	0.0330881	6.41501	0.0113677	0.05275	7.06448	5.34892	0.289871	0.00679125	0.0098209	0.0413042	29.12153
428500	-467.59	-395.108	-72.482	0.0199108	0.0303852	0.00962242	0.0141306	0.0959218	0.0520403	0.0368121	0.00494804	0.00562705	0.00296043	0.0378575	0.0126466	0.0182078	0.00180854	25.9818	0.0111262	4.30902	0.0115182	0.0311766	1.99549	10.704	0.97855	0.0671136	0.0215064	0.0547543	44.50895
428600	-465.615	-391.373	-74.2429	0.0278776	0.000991244	0.00880778	0.00142323	0.00671079	0.0865536	0.0192049	0.0183416	0.0228989	0.0210867	0.00386983	0.00602096	0.00222559	0.000426474	25.0824	0.0570899	10.3508	0.0245423	0.0267829	3.21245	5.63631	8.55288	0.0111362	0.0446905	0.0881707	53.31366
428700	-469.203	-398.489	-70.7136	0.00314219	0.0226124	6.01619e-05	0.0343353	0.185386	0.00303021	0.0331252	0.00169367	0.0201343	0.044049	0.0159202	0.0155177	0.0123174	0.0205997	8.42453	0.014334	3.78817	0.0493389	0.0972606	12.5591	8.09635	2.10896	0.000742271	0.0118688	0.104368	35.66699
428800	-470.442	-396.528	-73.914	0.012066	0.00122368	0.0588002	0.00463829	0.0608424	0.0101458	0.000134958	0.00674256	0.0178536	0.0316282	0.0182927	0.0254671	0.00902212	0.00292812	16.0885	0.042875	4.57635	0.105655	0.0546072	12.3337	3.5923	14.4273	0.0141081	0.0899427	0.08409	51.66922
428900	-468.002	-396.846	-71.1563	0.0091319	0.00797578	0.00622967	0.0668642	0.0621658	0.0209369	0.0396158	0.0346436	0.00145099	0.00904246	0.0367901	0.00770384	0.0156744	0.0107174	8.35524	0.0134438	4.61476	0.013942	0.0896338	7.01451	1.72763	15.5985	0.00664097	0.0329968	0.0843776	37.88062
429000	-461.001	-388.769	-72.2319	0.0176336	0.0243545	0.0091611	0.000143447	0.0110665	0.00834776	0.00910888	0.00195391	0.00243118	0.107259	0.010871	0.0168765	0.00303263	0.0085495	24.6272	0.0138584	4.24919	0.0114831	0.0548319	4.74029	8.10525	1.06442	0.0460536	0.0418492	0.0733712	43.2586
429100	-474.839	-395.696	-79.1431	0.0186649	0.00386288	0.0257641	0.0280111	0.0459251	0.0104432	0.00757315	0.082998	0.0256533	0.0498207	0.0199087	0.00909867	0.00087775	0.0282038	17.5641	0.0146597	23.1861	0.0292962	0.0375593	4.32357	24.1305	8.01349	0.0433457	0.033183	0.0819037	77.81457
429200	-465.763	-395.029	-70.7334	0.0023469	0.00049781	0.00616779	0.0523305	0.0604091	0.0203912	0.00016598	0.0116789	0.0579393	0.0103764	0.00419656	0.0465186	0.0013781	0.0205227	17.5781	0.0182019	3.17512	0.129914	0.0320482	0.353005	12.0881	2.01181	0.0207348	0.0262107	0.0380292	35.76624
429300	-471.436	-395.868	-75.5681	0.0466896	0.00404825	0.00751045	0.00568006	0.0358316	0.0530852	0.0204349	0.00264025	0.00523129	0.0778477	0.0195248	0.00682107	0.0180928	0.00824292	21.5782	0.0399824	8.98634	0.0643749	0.0370263	16.7383	9.99555	2.03741	0.0120914	0.0889241	0.049809	59.93972
429400	-465.815	-392.91	-72.9049	0.000141716	0.0121634	0.00687694	0.00524663	0.0335272	0.0264544	0.00699209	0.0136134	0.0174263	0.0886854	0.00556827	0.0393885	0.0250752	0.0195016	25.1155	0.00972736	4.39613	0.066849	0.0341953	7.49824	3.34983	5.73694	0.0262365	0.012849	0.0761042	46.62324
429500	-458.198	-386.852	-71.3458	0.00111147	0.00343977	0.00329972	0.0102734	0.00486304	0.0189186	0.0255816	0.0224385	0.0315594	0.000417478	0.0151883	0.00345578	0.00452315	0.00240981	19.8485	0.0123006	6.74717	0.0540367	0.00903957	2.90842	4.42604	4.53304	0.0405702	0.0466458	0.054498	38.82778
429600	-467.614	-397.417	-70.1976	0.000793469	0.0378568	0.00407973	0.0203664	0.0140189	0.053468	0.0072957	0.022952	0.0540804	0.108907	0.00734974	0.0162208	0.0186436	0.00859557	15.1248	0.0359901	5.97317	0.0125657	0.0555214	1.06961	8.50788	1.79667	0.0488234	0.0112462	0.0760496	33.08698
429700	-471.849	-402.406	-69.4426	0.0340229	0.00627088	0.00696866	0.0172598	0.0355055	0.139592	0.00816494	0.0760162	0.00595474	0.0588802	0.000544764	0.0503407	0.004619	0.00814322	6.47112	0.00268345	10.7038	0.0358104	0.103321	1.87362	7.69904	1.89862	0.0126826	0.0566945	0.00214994	29.31177
429800	-464.585	-393.49	-71.095	0.00018202	0.0085415	0.0106329	0.00741872	0.0246069	0.0181346	0.0144919	0.0162972	0.0417007	0.00265462	0.00510995	0.0132504	0.0380515	0.0293745	13.6384	0.00183928	9.82042	0.0462432	0.0562031	8.56672	4.7063	0.385678	0.0814822	0.000854084	0.0393208	37.57388
429900	-471.377	-401.352	-70.0255	0.0295953	1.82243e-05	0.00738576	0.0258666	0.00501055	0.00594289	0.0223931	0.0362932	0.0329442	0.113851	0.0454851	0.0401807	0.038526	0.0373901	10.4717	0.00309561	6.23875	0.0220437	0.0379611	6.46641	7.65659	0.687987	0.0389751	0.0427412	0.119189	32.22635
430000	-476.741	-406.446	-70.2944	0.00546351	0.000156751	0.0111356	0.015152	0.0336168	0.0387482	0.0458408	0.0741446	0.0188891	0.112635	0.0210688	0.124662	0.0257924	0.0052114	4.21885	0.0403644	8.89198	0.0190601	0.0388761	11.46	6.82737	1.45929	0.0220382	0.0331967	0.0274044	33.57089
430100	-459.995	-389.437	-70.5588	0.00710528	0.0072681	0.00345962	0.0144506	0.00355874	0.0117089	0.0758166	0.0144235	0.004888	0.00520888	0.0204637	0.000744551	0.012203	0.0351315	15.733	0.00540451	5.12772	0.00410055	0.0200698	2.10235	8.20045	3.40412	0.0237109	0.0193519	0.0363607	34.89311
430200	-458.116	-388.153	-69.9632	0.0072348	0.0292061	0.00997314	0.00254495	0.00535752	0.0106292	0.0087145	0.00817904	0.00899996	0.00857471	0.00914367	0.0101915	0.00253088	0.0114528	7.05338	0.000985048	5.50555	0.000241072	0.00879357	9.67168	4.54158	4.83686	0.00696934	0.0881237	0.0682416	31.91514
430300	-466.324	-395.737	-70.5869	0.00135417	0.0418538	0.0115534	0.000407037	0.00146129	0.000469011	0.124973	0.0156218	0.00532719	0.0528384	0.00531787	0.0138133	0.00853888	0.00198179	5.01894	0.0314838	15.4325	0.0237503	0.0206481	1.88761	9.1954	2.93156	0.0254889	0.0751191	0.105469	35.03351
430400	-457.666	-387.804	-69.8624	6.6232e-05	0.00947493	0.000416541	0.00123034	0.0630918	0.00427702	0.000479832	0.00273454	0.0122015	0.0109232	0.0291133	0.00344312	0.0174677	0.0312891	16.0844	0.0128483	3.91777	0.026423	0.00355197	2.71292	5.33451	3.01781	0.00554676	0.0530442	0.0559802	31.41102
430500	-463.495	-391.3	-72.1953	0.0215573	0.00183785	0.00829083	0.00648216	0.0262818	0.00785656	0.00286055	0.0271715	0.0095392	0.0122921	0.0111305	0.0172152	0.0162448	0.0133222	6.28976	0.0156982	7.89258	0.0731591	0.047905	18.4779	6.61707	3.39753	0.0292685	0.0405317	0.0120565	43.07553
430600	-464.172	-392.997	-71.1748	0.0218139	0.00546089	0.00724688	0.00244121	0.0623556	0.0625567	0.0174302	0.019392	0.00778978	0.00232084	0.00291636	0.0325181	0.00218401	0.0179745	7.94912	0.00930232	11.7475	0.0360186	0.0865178	6.65411	4.40887	6.6457	0.0194487	0.0632639	0.0888534	37.97311
430700	-466.618	-394.409	-72.2091	0.00130432	0.0214178	0.0177707	0.000825064	0.051782	0.0211798	0.00480068	0.0117491	0.0123207	0.0181582	0.00316247	0.00185277	0.0107494	0.00369118	12.1712	0.0156335	11.3996	0.0454424	0.0692916	0.721774	0.296339	18.0184	0.0132784	0.114514	0.0981019	43.1444
430800	-465.141	-394.176	-70.9651	0.0219827	0.000283987	0.0194095	0.000366571	0.0574666	0.0133614	0.0274533	0.00254431	0.0413122	0.00268478	0.026876	0.0189807	0.00484949	0.00298254	4.57772	0.042905	11.2525	0.0416197	0.0220292	5.3086	4.58839	10.763	0.0408045	0.0159048	0.0305169	36.92463
430900	-462.728	-392.299	-70.4285	0.0120011	0.00104724	0.0250007	0.00160244	0.00402669	0.0017701	0.0103155	0.00957418	0.0883393	0.0532675	0.00140845	0.00438146	0.00296732	0.00341967	9.92334	0.000539219	3.17919	0.042318	0.107667	8.4838	11.8255	0.316231	0.0538075	0.0609209	0.0290625	34.24153
431000	-467.948	-395.131	-72.8162	0.010666	0.0120486	0.00610322	0.00228018	0.0593732	0.0908936	0.0264808	0.0149966	0.0170722	0.0146432	0.0175322	0.0105812	0.0033931	0.0253626	20.9815	0.0543046	3.98079	0.0277613	0.0523764	2.60195	13.9865	4.04445	0.0628597	0.00767618	0.068387	46.17997
431100	-465.877	-396.305	-69.5725	0.00270731	0.00170967	0.00495495	0.013312	0.0307204	0.0103521	0.0101796	0.0251842	0.0100659	0.0108476	0.113023	0.00161309	0.000783109	0.00254058	6.37997	0.014595	8.3962	0.00672342	0.182353	0.968051	4.86506	8.80927	0.00507032	0.0158623	0.0804072	29.96157
431200	-465.747	-393.33	-72.4175	0.0236046	0.0155121	0.0109756	0.0126844	0.00861877	0.0155657	0.0288019	0.00723578	0.0185201	0.0256804	0.00105907	0.0414544	0.0283297	0.00842812	5.67255	0.00566923	4.20574	0.00247172	0.0215776	10.1905	21.1733	2.63611	0.0104032	0.00785895	0.0139374	44.18662
431300	-466.852	-394.303	-72.549	0.00417999	0.0267382	0.0129872	0.00149184	0.0523981	0.0815423	0.0382584	0.0157839	0.000548998	0.00262969	0.0223922	0.00271572	0.00547447	0.0137209	7.6783	0.0100153	10.8885	0.0353931	0.00936303	12.2789	7.44768	6.0941	0.0276129	0.0846616	0.0087584	44.84418
431400	-473.744	-401.386	-72.3573	0.0227156	0.0476579	0.00272337	0.0128511	0.0326817	0.0106619	0.0128315	0.0184081	0.040544	0.0394638	0.00858431	0.0491472	0.0271821	0.0209618	13.6375	0.00185484	12.8955	0.0770567	0.0241324	1.31356	1.29174	14.1543	0.0308834	0.0551956	0.0574401	43.88554
431500	-465.165	-394.52	-70.6449	0.040829	0.0145399	0.00987134	0.0247545	0.0107349	0.0259377	0.0151802	0.00612912	0.0163896	0.0388926	0.0065016	0.00580673	0.00326124	0.00227304	7.40304	0.0369817	8.87804	0.0518238	0.0275928	11.4944	4.2391	2.76425	0.105401	0.0432817	0.0583297	35.32334
431600	-467.798	-393.239	-74.5588	0.00239418	0.0421137	0.0149985	0.02403	0.0268739	0.0443289	0.0216633	0.000836671	0.053675	0.0143856	0.021087	0.00464194	0.0123694	0.00344051	15.7269	0.0272113	13.7364	0.0136958	0.0304647	5.61484	12.2727	7.05794	0.00541124	0.0545059	0.0661897	54.89301
431700	-473.538	-403.257	-70.2816	0.034547	0.00784361	0.0049786	0.0280311	0.0339815	0.0499871	0.0664759	0.0030553	0.00380754	0.0183373	0.000153642	0.0827028	0.0189253	0.0428424	19.8708	0.00743447	6.01421	0.0372978	0.00664355	0.190379	1.79501	5.09346	0.0261201	0.0384213	0.0315021	33.50692
431800	-470.254	-397.019	-73.2348	0.00110946	0.0109064	0.000143227	0.0189497	0.025276	0.0070203	0.0997833	0.0448355	0.00756555	0.0368703	0.000415018	0.00847011	0.000971071	0.0162273	12.867	0.0344391	6.492	0.120672	0.125093	1.95965	16.4294	9.79643	0.0137733	0.0479968	0.107843	48.2728
431900	-466.956	-394.509	-72.4473	0.000811141	0.00789084	0.00615752	0.00626723	0.128071	0.0111952	0.0336049	0.00505633	0.0344161	0.0447753	0.0311769	0.0104078	0.00566021	0.00160695	7.1504	0.00665354	12.7067	0.00460034	0.117013	15.5867	5.68529	2.53558	0.041202	0.0727108	0.101601	44.33561
432000	-464.59	-393.746	-70.8446	0.0111083	0.00982675	0.00407818	0.00567753	0.00756155	0.0111651	0.0258683	0.00804816	0.00124784	0.061607	0.00987136	0.0224742	0.0084155	0.0140956	8.10776	0.0588368	7.6603	0.0396817	0.122284	5.65995	13.3965	0.922879	0.0286256	0.0241565	0.100055	36.3221
432100	-464.028	-388.184	-75.8433	0.000804051	0.001072	8.7521e-05	0.00677591	0.100923	0.00101771	0.0113904	0.0337381	0.0091706	0.108331	0.0122414	0.000646763	0.00106721	0.00674721	9.36592	0.0302836	18.871	0.00426138	0.0279091	7.52105	4.83202	20.2671	0.0244067	0.0263061	0.050994	61.31529
432200	-465.643	-397.159	-68.4836	0.00741574	0.0253414	0.0152142	0.00132682	0.0265955	0.0131601	0.0176872	0.00871247	0.00300933	0.128273	0.000728516	0.0155945	0.00353004	0.0517769	12.9811	0.0113377	3.93669	0.0667544	0.038562	0.564549	2.8598	3.63664	0.0330286	0.0314207	0.0389686	24.51722
432300	-465.216	-391.732	-73.4839	0.000562177	0.0166999	0.0159895	0.0215981	0.00461327	0.0122992	0.0274438	0.0248351	0.00158853	0.0428839	0.0224865	0.00171217	0.00116501	0.00435152	26.7308	0.00242965	10.7901	0.0434462	0.0170772	2.84193	8.40314	0.308755	0.114305	2.68752e-05	0.0683514	49.51859
432400	-467.389	-398.295	-69.0937	0.0186124	0.0280547	0.00685165	0.0755957	0.0553191	0.00641505	0.0196034	0.0149144	0.0220444	0.0425545	0.0167113	0.00627701	0.00690627	0.00913953	9.51362	0.0349786	4.01993	0.0380642	0.0825976	5.38885	4.4457	3.61359	0.0240051	0.0196517	0.0574808	27.56746
432500	-465.105	-393.05	-72.0544	0.0111784	0.00999082	0.0054396	0.0170785	0.0869159	0.0104827	0.0476373	0.001451	0.00146598	0.0104903	0.0230429	0.000720083	0.0150071	0.00581976	12.0385	0.014395	5.32211	0.157469	0.0601461	3.35112	16.3818	4.6884	0.0104617	0.0255856	0.0741608	42.37082
432600	-466.183	-393.188	-72.9948	0.0294761	0.00524019	0.0119189	0.00341695	0.088566	0.0308825	0.0141655	0.0535602	0.00207544	0.0540832	0.00671381	0.00878313	0.0241104	0.00626992	11.9162	0.0125216	4.63434	0.0249156	0.0481256	14.1416	3.0695	12.7544	0.0169581	0.015658	0.0993599	47.07277
432700	-465.181	-389.252	-75.9287	0.0048228	0.00846619	0.0106925	0.00125236	0.0240009	0.0101173	0.00710841	0.0383896	0.00455412	0.0135705	0.0106631	0.0386029	0.00485118	0.00834509	10.5099	0.0382113	16.2475	0.0320255	0.0354786	12.5185	16.6579	5.38273	0.0566307	0.0304204	0.0477474	61.74244
432800	-465.203	-395.761	-69.4424	0.00939405	0.0371795	0.00174412	0.0228583	0.00422675	0.0102211	0.0195335	0.0322142	0.00654798	0.0533138	0.0248642	0.00660416	0.00203663	0.00364718	1.70502	0.0137942	6.79575	0.0243099	0.0608678	8.26325	7.11478	4.95436	0.019475	0.0987031	0.0263671	29.31107
432900	-470.622	-399.472	-71.1503	0.00330557	0.017833	0.0191697	0.0606266	0.0295746	0.0438065	0.019503	0.0376385	0.00621105	0.0962879	0.0396044	0.00313518	0.00137265	0.00391906	6.56119	0.0121824	6.45315	0.0462763	0.012632	5.915	14.7727	3.51651	0.0274105	0.000450423	0.151203	37.85065
433000	-469.37	-399.348	-70.0218	0.0370041	0.00705886	0.00187997	0.00352309	0.149795	0.0404604	0.00298591	0.0517082	0.00254638	0.0396852	0.00872481	0.0297907	0.0126675	0.00962101	10.6653	0.00335805	5.0083	0.0322976	0.0211655	1.6161	7.7439	6.51834	0.0593119	0.130521	0.0118725	32.20797
433100	-460.455	-391.065	-69.3903	0.0188403	4.3927e-05	0.00452919	0.00199843	0.0508685	0.033864	0.00396376	0.0457307	0.0289168	0.00648741	0.00244828	0.00899233	0.0102365	0.00670456	7.36669	0.0044762	8.32073	0.0424244	0.0206683	3.25958	9.26162	0.334606	0.0756815	0.0481762	0.0921743	29.05046
433200	-460.235	-390.357	-69.8784	0.000898562	0.010459	0.00790267	0.00461916	0.06959	0.00558258	0.0161733	0.00982064	0.0410714	0.0327707	0.00284156	0.0052697	0.00726445	0.00435023	11.5741	0.00399581	4.00671	0.0503793	0.0115227	1.82333	10.8993	2.66362	0.128901	0.0492059	0.0612966	31.49093
433300	-469.758	-396.73	-73.0277	0.0145962	0.00142027	0.0012502	0.0158771	0.089891	0.0056859	0.0145618	0.00516107	0.0169889	0.0332844	0.0143235	0.0110976	0.00396469	0.0281031	17.3322	0.026723	8.16697	0.0282299	0.107208	6.37438	4.13564	10.5288	0.0473902	0.179285	0.0547809	47.23774
433400	-465.554	-392.318	-73.237	6.05679e-05	0.00834873	0.00287269	0.0153133	0.0611417	0.00106322	0.0123888	0.00925693	0.044784	0.00641489	0.0375537	0.000633066	0.0322031	0.00149053	29.5165	0.0131011	4.1791	0.0396657	0.107277	6.9886	6.09095	0.941605	0.0258939	0.0300571	0.117586	48.28382
433500	-479.28	-403.773	-75.5065	0.0190488	0.0257157	0.0046808	0.0181622	0.0512876	0.0487364	0.0773069	0.00982484	0.158016	0.056481	0.0263798	0.026037	0.0128515	0.000296824	16.4398	0.0185148	20.0937	0.0275069	0.0283089	0.735751	7.16314	14.4178	0.0886774	0.00502552	0.0783164	59.63136
433600	-468.899	-401.263	-67.6364	0.00418568	0.013485	0.00784955	0.0218027	0.0244401	0.0382122	0.00317107	0.0263333	0.03767	0.00780267	0.0293307	0.0156469	0.00898703	0.0213319	6.36909	0.0236308	2.80167	0.00148049	0.0151119	2.32291	0.425921	7.84606	0.108389	0.0550445	0.051359	20.28092
433700	-470.663	-394.31	-76.3532	0.01473	0.0288117	0.016616	0.00468659	0.0883595	0.0724735	0.00221904	0.0292109	0.00478834	0.0171166	0.0138774	0.0225631	0.0116318	0.00306227	30.8828	0.037051	3.57582	0.0544199	0.0238175	6.56079	20.8335	1.48648	0.00924983	0.0288464	0.0422382	63.86515
433800	-461.227	-393.441	-67.7852	0.0111429	0.0483982	0.00926378	0.00473598	0.04012	0.0373418	0.00917274	0.0111329	0.0207394	0.0204023	0.00476968	0.0122069	0.00773714	0.00771827	8.17632	0.0306914	2.56335	0.0356676	0.0623707	2.64297	5.77618	1.37308	0.0213212	0.0142774	0.0836987	21.02481
433900	-475.791	-398.893	-76.8982	0.00468573	0.0138878	0.0103328	0.00446445	0.0381014	0.115352	0.00318375	0.027589	0.007093	0.000624446	0.0796325	0.0327877	0.0302556	0.0191046	18.942	0.00177619	11.6242	0.0598351	0.0937808	11.577	23.5087	0.293311	0.0239898	0.0244414	0.0540985	66.59021
434000	-465.52	-391.328	-74.1914	0.0188377	0.00154293	0.0170109	0.0366581	0.0143394	0.00693018	0.0122878	0.0107601	0.0205878	0.0671012	0.00130343	0.00651474	0.00665142	0.0161276	13.4538	0.0178009	23.3242	0.0417133	0.0361976	8.89536	6.06257	0.90471	0.0182761	0.0465703	0.0181397	53.05607
434100	-470.462	-400.157	-70.3053	0.0442771	0.0220252	0.00454177	0.00433317	0.078658	0.0242767	0.000925686	0.043002	0.00214632	0.0852623	0.00360971	0.0397468	0.0448834	0.026101	12.7427	0.0216402	7.76574	0.00271717	0.0206006	8.75278	2.88795	0.818706	0.0110371	0.094584	0.083421	33.62564
434200	-466.775	-393.964	-72.8113	0.0214816	0.00920367	5.88435e-05	0.0116736	0.0350141	0.0482055	0.00138914	0.0112576	0.00492076	0.0189579	0.0167461	0.0392346	0.0459449	0.0270255	8.07215	0.00927629	12.9103	0.00982026	0.0499673	13.4674	1.8805	9.34886	0.0206541	0.045595	0.0500407	46.1557
434300	-462.209	-387.22	-74.9892	0.0113856	0.00724836	0.00550261	0.014824	0.0261884	0.0102593	0.00582212	0.0295179	0.00266135	0.0206563	0.0284428	0.0101708	0.00274914	0.00758306	7.2923	0.000655266	14.596	0.0179943	0.0270579	18.1238	5.94252	10.7373	0.055808	0.0210245	0.0475212	57.04497
434400	-469.908	-396.065	-73.8433	0.0186422	0.0025651	0.0275597	0.00646925	0.0527103	0.00947521	0.0437918	0.00371481	0.0174256	0.0180433	0.0277676	0.0104981	0.029513	0.0119134	14.3257	0.0350157	15.303	0.0151891	0.0874628	18.0965	1.22088	1.78216	0.0342639	0.0482749	0.0868342	51.31528
434500	-471.046	-402.252	-68.7943	0.0127148	0.0256969	0.0115123	0.0520959	0.0162602	0.00738145	0.0424649	0.0334651	0.00285069	0.0234939	0.0233095	0.000154415	0.034852	0.0308751	9.62992	0.0344607	4.89873	0.0311632	0.0763555	2.60842	7.35472	0.975396	0.1205	0.0116281	0.0122924	26.07071
434600	-462.766	-391.71	-71.0559	0.00214732	0.000790552	0.0171326	0.0126396	0.0888077	0.0027971	0.0088969	0.00659566	0.00708727	0.00778777	0.000506401	0.0132605	0.0327288	0.00240086	5.41069	0.0102283	9.35178	0.0885249	0.0186046	11.4883	9.56783	1.09494	0.0115348	0.09734	0.0349619	37.37828
434700	-475.939	-403.817	-72.1219	0.00767001	0.0074022	0.0156984	0.036727	0.0534573	0.0177679	0.00408791	0.0765652	0.173437	0.00241763	0.0009628	0.00732641	0.000187716	0.0390546	7.3963	0.0485001	15.2653	0.012233	0.150947	4.32702	12.9426	2.00972	0.0222975	0.054699	0.0362801	42.70873
434800	-479.937	-401.081	-78.8568	0.000554919	0.0017128	0.000973092	0.00676126	0.102346	0.0856818	0.109749	0.0343477	0.00179766	0.0851206	0.0085241	0.00593691	0.0190316	0.0201825	8.74191	0.00906332	22.8559	0.0407532	0.0996921	5.28686	22.3286	16.3152	0.00491141	0.00171081	0.215686	76.38304
434900	-465.07	-396.762	-68.3081	0.00270604	0.00302816	0.0183248	0.0198565	0.00448429	0.0231448	0.0491695	0.0251812	0.00276987	0.0700616	0.0128857	0.0344745	0.00425332	0.0165875	5.53189	0.0576344	3.1098	0.0186116	0.0211207	5.60426	4.33148	4.55843	0.00788219	0.0292502	0.0821017	23.63938
435000	-469.035	-395.653	-73.3817	0.0149814	0.0109602	0.0332911	0.0223098	0.000208694	0.0381238	0.0149747	0.0223232	0.00707091	0.00142701	0.0244359	0.0189342	0.00535133	0.00263749	23.6437	0.0192323	2.48477	0.02701	0.117592	6.63017	3.45415	12.3405	0.0177319	0.00493008	0.050539	49.00731
435100	-471.627	-392.359	-79.2678	0.0168581	0.00178987	0.00509886	0.0208502	0.0450939	0.0227747	0.0152043	0.0213136	0.0205435	0.0642474	0.0278025	0.000151537	0.0175437	0.0107491	12.0285	0.00289949	9.90694	0.00262242	0.0625054	2.00575	23.7793	30.1993	0.0929158	0.0092015	0.0577484	78.43779
435200	-463.783	-391.078	-72.7051	0.000920948	0.0202499	0.024733	0.00034769	0.00812594	0.0140524	0.0140537	0.03718	0.0244879	0.0498875	0.009408	0.0141506	0.010931	0.0249248	9.25139	0.0155101	4.69055	0.00506203	0.0145377	21.7827	2.5144	6.95178	0.00740263	0.0335589	0.104353	45.62467
435300	-474.952	-400.933	-74.0188	0.0242607	0.0213468	0.0395686	0.0123327	0.0310262	0.0205344	0.0319706	0.00206248	0.0878148	0.167992	0.00169549	0.00391246	0.0181794	0.0109429	22.1182	0.0430837	6.02512	0.0323509	0.0128014	12.8662	5.60372	4.87122	0.00192742	0.0166773	0.128172	52.19313
435400	-466.649	-393.714	-72.9348	0.00109568	0.01803	0.0299522	0.0113224	0.00580209	0.00549398	0.0127861	0.00629816	0.00285073	0.0298701	0.00547608	0.00934399	0.0218331	0.00525958	1.99691	0.00033792	9.23719	0.00462838	0.0483426	1.74999	21.8162	11.5525	0.0788996	0.0935504	0.0289182	46.77292
435500	-469.976	-397.869	-72.107	0.0188958	0.000324107	0.00409984	0.000669402	0.0247816	0.0405646	0.0427267	0.00483142	0.0720226	0.0319611	0.00660958	0.063797	0.0104256	0.00905963	7.07672	0.00984916	3.9886	0.0201392	0.12438	0.99769	23.9857	5.87941	0.0258523	0.0162695	0.178558	42.63397
435600	-460.686	-389.288	-71.3978	0.00683332	0.00414664	0.00153794	0.0104784	0.0174564	0.0354387	0.0153885	0.000281752	0.0266649	0.00585374	0.0555425	0.00879594	0.00824492	0.00111289	5.68773	0.00321413	9.50462	0.00102223	0.0127812	8.80679	13.5912	1.21469	0.00771321	0.00493366	0.0554972	39.088
435700	-470.895	-397.095	-73.8002	0.00521298	0.0084944	0.0266573	0.00351899	0.0180325	0.00105412	0.000206724	0.021277	0.0231398	0.024975	0.057977	0.0132666	0.0394193	0.0095788	6.06101	0.0152327	16.3078	0.0576497	0.0812863	1.85091	4.25412	22.1509	0.0338749	0.017559	0.0170075	51.1001
435800	-464.451	-392.487	-71.9639	0.03542	0.013804	0.00599184	0.000158453	0.00524691	0.0251595	0.0470596	0.00647438	0.0185294	0.0232324	0.0238734	0.00274947	0.00402091	0.00777522	15.2551	0.0144493	3.70951	0.0379238	0.0993153	8.93974	8.85592	4.63403	0.0539856	0.0638657	0.0349655	41.91825
435900	-471.836	-397.639	-74.1972	0.0118749	0.00567426	0.00692321	0.0135525	0.0464684	0.0518637	0.0151304	0.0679519	0.0370129	0.0419044	0.0232392	0.000880674	0.0316537	0.0111008	17.8156	0.00498583	18.3695	0.0125536	0.106121	2.25299	8.76685	5.23749	0.000927659	0.133574	0.0193511	53.08513
436000	-471.391	-401.147	-70.2442	0.0127862	0.00172951	0.00246292	0.00468653	0.0146893	0.00173622	0.189056	0.0211496	0.0173306	0.0291671	0.00871481	0.0133801	0.0229428	0.0479399	7.64078	0.0322721	3.00727	0.00550797	0.030664	7.18967	14.1079	0.67618	0.144526	0.00765057	0.0897458	33.31994
436100	-468.148	-397.334	-70.8143	0.034567	0.0295571	0.00931899	0.0611264	0.0236514	0.0095023	0.0163071	0.00602809	0.00489552	0.0447856	0.0213578	0.0591848	0.00805443	0.0238361	14.0043	0.00201936	5.43689	0.0126323	0.0190556	3.78245	9.20291	3.20324	0.0196739	0.0423238	0.0926624	36.17038
436200	-466.125	-394.265	-71.8604	0.00512562	0.0013201	0.0175126	0.00995545	0.0448201	0.0143979	0.0378092	0.00143836	0.00431449	0.0535344	0.0190076	0.00143624	0.000650338	0.0119152	14.6029	0.0513214	5.47733	0.00842537	0.116587	4.00504	12.7678	3.92561	0.0273838	0.158302	0.0368386	41.40082
436300	-477.307	-398.94	-78.3675	0.0027375	0.00808434	0.0460749	0.0212032	0.0375068	0.0141943	0.0480589	0.136718	0.0245069	0.00155337	0.00550438	0.0103279	0.00463594	0.00254528	9.19353	0.0206754	11.5313	0.050304	0.0921084	34.151	4.51267	13.8754	0.0133351	0.110961	0.0214374	73.93636
436400	-468.098	-397.869	-70.2292	0.027186	0.022072	0.0162055	0.0132539	0.048732	0.000721162	0.00403891	0.098505	0.0733408	0.0565372	0.00439516	0.00530594	0.00438994	0.000206019	6.49503	0.0125879	5.00287	0.0118347	0.0313155	12.653	7.76363	0.708318	0.105035	0.0460468	0.0406577	33.24517
436500	-464.664	-394.381	-70.283	0.0354831	0.00956962	0.00974206	0.0104659	0.080551	0.0234595	0.00420414	0.0919045	0.00938238	0.00240204	0.00592878	0.0044906	0.00309388	0.00895212	8.43962	0.0010034	3.5121	0.0325993	0.110609	4.55657	13.8076	2.6248	0.031607	0.030671	0.06729	33.51407
436600	-462.652	-390.662	-71.9906	0.00293961	0.0115043	0.00134947	0.00228894	0.0525407	0.0494809	0.0161228	0.00698622	0.00893815	0.0476361	0.0285601	0.00952386	0.0362744	0.0088047	13.3595	0.00471833	8.23139	0.0121781	0.0555297	9.85543	4.31225	5.80373	0.029251	0.0598325	0.0453311	42.05207
436700	-467.275	-399.497	-67.7784	0.015202	0.00603419	0.00713002	0.0027031	0.0361959	0.0852613	0.00285949	0.0184991	0.0528056	0.0882563	0.000128485	0.000255895	0.0199405	0.00675189	1.82096	0.0281646	4.73876	0.0398311	0.00354446	0.51477	9.59872	3.66339	0.0538214	0.0870255	0.0998844	20.9909
436800	-466.306	-396.137	-70.1686	0.00294843	0.0192328	0.00462366	0.018459	0.0298263	0.00445071	0.0209258	0.0186548	0.0142983	0.0364167	0.00240869	0.0421744	0.0153183	0.00397735	6.00621	0.0326406	5.79657	0.0860173	0.00958301	12.2047	4.26603	4.12423	0.0273347	0.127948	0.0270034	32.942
436900	-468.157	-400.623	-67.5345	0.00743134	0.00528966	0.0137322	0.0112573	0.0556154	0.0209773	0.10021	0.0359048	0.0501865	0.0605974	0.0184428	0.00831518	0.0164294	0.000942176	2.21048	0.00569223	4.61992	0.0546993	0.0421862	2.07078	7.79507	2.42133	0.0800683	0.0145586	0.051379	19.77149
437000	-472.417	-398.933	-73.4837	0.0288574	0.002579	0.0168111	0.00426832	0.116732	0.0928923	0.0117032	0.000962244	0.0193939	0.0968098	0.0164797	0.0196774	0.00402337	0.017045	17.0026	0.0143229	4.48521	0.0147611	0.118576	5.84545	20.236	1.19653	0.00122087	0.102456	0.052215	49.51762
437100	-469.919	-395.402	-74.5173	0.000123032	0.00888118	0.0218893	0.0064004	0.140707	0.0289787	0.0110529	0.0225266	0.000123059	0.0732223	0.0455291	0.0377317	0.0125039	0.00973903	12.3994	0.00927012	17.9312	0.0445384	0.0298873	13.2824	5.91443	4.55111	0.013876	0.0280213	0.0620331	54.68558
437200	-463.753	-392.483	-71.2702	0.0123347	0.0107004	0.0224983	0.00757312	0.0864369	0.0017336	0.0133301	0.0492077	0.0281434	0.00627201	0.00441658	0.015763	0.000902784	0.0222235	14.5852	0.0186634	5.54156	0.0426686	0.0767651	9.50058	1.65526	6.64647	0.0121216	0.0429728	0.0461692	38.45
437300	-465.863	-394.08	-71.7828	0.0027747	0.0083376	0.0249357	0.0120952	0.00650283	0.0632863	0.0215824	0.0344806	0.00181828	0.0122606	0.00727138	0.0270711	0.0027284	0.0110408	5.76871	0.00883237	13.9568	0.0313376	0.0177427	10.1544	4.06792	6.50368	0.0372526	0.0844801	0.145586	41.01298
437400	-476.882	-401.399	-75.4836	0.0111948	0.0630421	0.00695541	0.0301931	0.00148456	0.0577695	0.0378109	0.00578871	0.0271337	0.0448532	0.00144104	0.0158851	0.00563214	0.0293498	19.5464	0.0211651	3.56863	0.0479398	0.0297399	24.9186	1.75855	9.03478	0.00661384	0.0277506	0.218343	59.51702
437500	-462.102	-388.45	-73.6519	0.00437789	0.00801379	0.0183884	0.00322801	0.00779937	0.00571068	0.0306925	0.00182763	0.054547	0.0136589	0.00789925	0.00741956	0.00990403	0.00427095	11.8532	0.00852908	6.12614	0.000607066	0.0387955	3.27447	4.12642	24.5728	0.0485133	0.0418316	0.0896573	50.35872
437600	-470.733	-399.464	-71.2695	0.00243952	0.00461824	0.00106759	0.00847938	0.130637	0.0654725	0.0200098	0.173522	0.0611186	0.0184856	0.0110587	0.0158796	0.0191487	0.00397408	5.85619	0.00468791	5.77232	0.00518607	0.0143998	15.6112	2.96102	7.55835	0.00898327	0.0506667	0.0673014	38.44625
437700	-455.491	-386.438	-69.0523	0.00151206	0.0139977	0.000533417	0.0067751	0.0568917	0.00233197	0.00891041	0.00172962	0.010977	0.0463728	0.00413092	0.00333552	0.0160354	0.000931485	9.22921	0.0213207	7.15999	0.0160461	0.0442129	3.12683	6.02089	1.4143	0.0293429	0.0494035	0.0745077	27.36052
437800	-463.475	-392.481	-70.9935	0.00805181	0.0091734	0.000144359	0.0164345	0.0256853	0.0635764	0.00575647	0.0356557	0.00931394	0.00181924	0.026844	0.022838	0.0199215	0.0124851	13.8971	0.00974947	5.30561	0.045346	0.0403685	10.0369	5.65324	1.63991	0.0129133	0.0349592	0.132629	37.06635
437900	-464.402	-394.136	-70.2669	0.0267919	0.0257766	0.00826488	0.0127582	0.0100113	0.058946	0.00429087	0.0733108	0.0148801	0.0206187	0.00734292	0.0121245	0.00268115	0.0255541	10.7406	0.00574038	5.42482	0.0392094	0.0322856	3.64464	11.841	1.24226	0.0299971	0.0676655	0.0622394	33.43373
438000	-471.065	-396.526	-74.539	0.00944795	0.0268605	0.0265122	0.0351208	0.0284749	0.0583121	0.0351648	0.00913891	0.0190806	0.0040112	0.0317687	0.0222393	0.00020886	0.00759574	10.7137	0.00518917	19.286	0.0162188	0.0386693	17.9611	1.4775	4.78316	0.105373	0.0299047	0.0633869	54.79413
438100	-463.562	-394.842	-68.7197	0.0109185	0.0106046	0.013195	0.00632336	0.0182035	0.0327211	0.0273397	0.00943266	0.0168553	0.034739	0.0761709	0.0129832	0.0410933	0.00572321	9.26525	0.0107622	4.16552	0.0192025	0.043574	2.03556	9.4025	0.33934	0.00287568	0.0374251	0.0591521	25.69746
438200	-463.351	-393.326	-70.025	0.00501381	0.00165153	0.0104763	0.0239147	0.020982	0.00405075	0.0540506	0.0136097	0.0124806	0.0105808	0.0106316	0.000242238	0.0210939	0.0194544	2.94451	0.0044736	15.9966	0.00881575	0.0459034	9.13928	0.42958	3.34329	0.0268422	0.040261	0.035992	32.22379
438300	-462.529	-393.219	-69.3102	0.00301342	0.00718539	0.010923	0.0096952	0.051753	0.0154398	0.0286839	0.0285996	0.0444035	0.00157607	0.0117053	0.00819274	0.0188819	0.0319911	12.3792	0.00434862	4.98688	0.00285553	0.0359618	3.01702	6.30781	1.4745	0.0586597	0.0122904	0.0986638	28.65019
438400	-467.995	-394.008	-73.9869	0.0200265	0.00707214	0.0265009	0.00865029	0.0421796	0.0146802	0.0297523	0.0688449	0.0103078	0.0543415	0.0290126	0.00564182	0.00803235	0.00650321	7.97427	0.0139397	7.06951	0.00200689	0.0313214	15.0434	11.4931	9.93303	0.0508042	0.0581742	0.0322823	52.03342
438500	-469.442	-397.135	-72.3074	0.0110961	0.0202986	0.00830561	0.00490454	0.0373203	0.00384812	0.0275504	0.00701676	0.0436198	0.0368068	0.0343998	0.0216921	0.00636361	0.00138227	11.3068	0.0157675	12.3404	0.00162513	0.0684091	0.902996	9.30791	9.1066	0.123953	0.16073	0.0362612	43.63604
438600	-466.029	-396.914	-69.1148	0.0136186	0.0137975	0.0235436	0.0226496	0.0633364	0.00726786	0.00473357	0.00787269	0.022086	0.0622909	0.0163608	0.0484422	0.00751993	0.011896	6.45484	0.00823579	2.78701	0.00478307	0.00684303	6.16663	0.906049	10.8455	0.0437149	0.0347058	0.0891056	27.67279
438700	-472.929	-394.925	-78.0038	0.0113976	0.00111634	0.0415507	0.0568603	0.0309093	0.00512252	0.0372928	0.0324234	0.0166542	0.0448362	0.000524489	0.0172497	0.0149975	0.00694526	14.3948	0.0181426	11.7857	0.0334028	0.0416318	4.2589	31.2333	9.9542	0.0297983	0.0193639	0.0309545	72.11803
438800	-460.239	-391.006	-69.2333	0.00119344	0.0149169	0.0101677	0.000758719	0.0137708	0.0683572	0.00717571	0.0417103	0.00190235	0.0637999	0.00629357	0.0165685	0.0067718	0.0153433	11.9343	0.0221442	3.49926	0.00219023	0.0133935	3.17679	8.31474	0.809542	0.0579789	0.0535187	0.112712	28.26528
438900	-463.718	-393.116	-70.6018	0.0153875	0.010132	0.0194177	0.0219274	0.0277479	0.0629471	0.00102668	0.00599517	0.0419766	0.00885529	0.00810075	0.050687	0.00910144	0.00390557	15.3369	0.00976123	5.19369	0.045018	0.027907	1.39748	10.6262	2.12315	0.0282429	0.0162361	0.0160809	35.10788
439000	-472.349	-404.173	-68.1766	0.0234997	0.034181	0.0533956	0.00594797	0.025627	0.033611	0.0810737	0.000821118	0.0812369	0.0450606	0.00762675	0.0245331	0.0299245	0.00515475	8.22272	0.0609901	3.34492	0.0292581	0.0404944	2.79242	7.23636	0.670175	0.0299425	0.0363844	0.0665543	22.98191
439100	-464.533	-393.431	-71.1016	0.0243399	0.00499079	0.00105486	0.00921908	0.00210678	0.00549644	0.0153957	0.00281917	0.0123193	0.0154747	0.0483158	0.0016611	0.0150668	0.040412	9.01452	0.00113498	4.08896	0.0255419	0.0363807	17.3575	5.38072	1.22225	0.0387593	0.054482	0.18784	37.60679
439200	-466.818	-392.273	-74.5453	0.0289063	0.00573429	0.00231427	0.0129543	0.020599	0.0031751	0.0219284	0.00237289	0.050119	0.00759133	0.00487174	0.0148942	0.00499034	0.0128533	27.0089	0.0364467	1.93739	0.0191231	0.00200021	0.38553	22.3005	2.74619	0.0269956	0.0678269	0.101317	54.82545
439300	-474.849	-397.445	-77.4042	0.00897725	0.0166611	0.0328068	0.00629679	0.0969882	0.00359183	0.0326419	0.0616896	0.086993	0.00512865	0.011512	0.0143309	0.0425928	0.000612676	25.89	0.00608302	11.5641	0.00803469	0.046805	8.86478	17.4105	4.78157	0.0188666	0.0279507	0.0805079	69.12006
439400	-463.817	-387.941	-75.8752	0.00549784	0.00378984	0.00676838	0.0156639	0.00626496	0.0203839	0.02092	0.0357994	0.0124141	0.0343359	0.00719294	0.0109459	0.0162093	0.00426638	26.6088	0.0205405	13.1356	0.00643511	0.0173662	13.8996	2.36926	5.11934	0.00266398	0.0570073	0.0382418	61.47523
439500	-463.219	-388.838	-74.3817	0.00203893	0.00330073	0.013177	0.000682116	0.0509121	0.069867	0.0131015	0.0234144	0.0116557	0.0099886	0.0220259	0.00105235	0.0018867	0.000963987	19.3866	0.00329405	3.77177	0.00398698	0.0807984	9.53493	12.2594	8.57624	0.0432488	0.0261766	0.0969303	54.00742
439600	-460.114	-389.297	-70.8162	0.00154466	0.0124856	0.00392835	0.0108783	0.00203857	0.00534945	0.0126917	0.0171384	0.0390086	0.0409599	0.00142349	0.00385128	0.00663496	0.0137161	14.7223	0.0042291	10.9518	0.0453835	0.0884769	3.16911	6.73715	0.16268	0.0339411	0.0428807	0.0504455	36.18011
439700	-463	-391.776	-71.224	0.0141959	0.0390161	0.00348904	0.00979379	0.0740905	0.0130915	0.00644349	0.00788866	0.0457083	0.0266491	0.0023255	0.0124229	0.00434742	0.00273882	12.2396	0.00688677	3.92566	0.00368103	0.0071901	11.6982	8.49422	1.36325	0.0200051	0.0317862	0.166347	38.21904
439800	-472.043	-399.745	-72.2977	0.0536878	0.0198757	0.0192739	0.0301436	0.119696	0.00589929	0.0532777	0.109694	0.00103375	0.00493586	0.0210938	0.0184172	0.00454554	0.00343301	12.2349	0.000441172	14.4706	0.0348054	0.0418744	7.52037	3.21536	5.52444	0.0143112	0.0379721	0.0271821	43.58726
439900	-470.505	-402.11	-68.3955	0.00955285	0.00173462	0.00939122	0.0322897	0.0191383	0.0481454	0.0140878	0.0114147	0.000294406	0.0498355	0.0712483	0.0031767	0.0294388	0.00094196	2.85221	0.017789	6.72519	0.00270495	0.00374097	2.06459	5.75021	6.05768	0.0300975	0.148603	0.122892	24.0764
440000	-461.282	-386.072	-75.2108	0.0083104	0.00145136	0.00260223	0.0141675	0.0357145	0.00761712	0.00755081	0.0240129	0.00907954	0.0166694	0.0105565	0.0156674	0.0180512	0.00618275	12.5759	0.0032269	5.63204	0.00399339	0.0470842	27.0018	2.69056	9.8877	0.0131001	0.0237092	0.096192	58.15291
440100	-465.732	-388.665	-77.0663	0.0133836	0.00688706	8.37015e-05	0.00968276	0.0238912	0.00255202	0.0128056	0.0364173	0.00428245	0.0499922	0.029344	0.00570036	0.0107871	0.00143312	14.1073	0.0196622	9.82871	0.0130825	0.0913147	1.97271	34.2694	6.80655	0.00117889	0.0115628	0.101783	67.43055
440200	-468.963	-397.654	-71.3094	0.00149303	0.0203835	0.0249527	0.00825024	0.0121761	0.0243468	0.00290923	0.0553873	0.0370326	0.0249302	0.00604252	0.0299327	0.00262307	0.00647571	9.4869	0.0139384	6.94531	0.1183	0.0236243	6.60903	6.58361	8.34281	0.172779	0.0417255	0.051054	38.64601
440300	-467.035	-393.914	-73.1213	0.0431051	0.00868802	0.0102636	0.015113	0.0156937	0.0200299	0.0273945	0.0202943	0.0124638	0.00513417	0.0316249	0.0372519	0.00148313	0.00280279	8.46319	0.000410312	6.33057	0.0305276	0.00263242	11.7206	13.1019	7.58534	0.0269565	0.0668152	0.125479	47.70568
440400	-466.796	-395.444	-71.352	0.0206273	0.0177324	0.00915756	0.035444	0.00608081	0.00199623	0.0283294	0.00639948	0.00944091	0.051117	0.0205522	0.018905	0.00726795	0.0145282	10.8325	0.00559046	12.1904	0.0730145	0.0369036	0.724416	10.6533	3.89432	0.0271929	0.00133099	0.172312	38.8588
440500	-459.227	-388.586	-70.641	0.00787583	0.0115446	0.000106785	0.0169762	0.0297327	0.00474646	0.00128264	0.00220187	0.0301807	0.0272655	0.0191214	0.00205911	0.00647705	0.00520452	7.24913	0.00693708	13.6977	0.0343595	0.044574	3.93242	3.04836	6.96847	0.0705021	0.0276919	0.0592546	35.30414
440600	-466.303	-398.028	-68.2742	0.00260934	0.0203024	0.00291135	0.0102457	0.00460686	0.017048	0.0365965	0.00240072	0.015578	0.085058	0.0094614	0.0237708	0.0257025	0.0155611	4.59034	0.0442899	4.26569	0.00543756	0.0947911	2.60653	7.6066	3.75348	0.0446481	0.0352436	0.150959	23.46986
440700	-466.549	-399.251	-67.2989	0.00200838	0.0150674	0.00864434	0.0147426	0.0429553	0.0743073	0.0773863	0.0167938	0.0337623	0.0299908	0.0141446	0.00899892	0.0187519	0.0340571	4.15583	0.0151624	3.40545	0.0151041	0.0394467	2.89079	4.78751	2.81008	0.00436924	0.0488019	0.0295316	18.59369
440800	-467.963	-397.72	-70.2423	0.00496835	0.0189881	0.00273667	0.0121622	0.0433633	0.04251	0.022372	0.0281309	0.0022406	0.0936447	0.0841616	0.00735676	0.0196502	0.022835	7.23105	0.0157392	5.42026	0.00552794	0.0403542	3.7169	10.4402	5.87445	0.0266548	0.0442276	0.0901679	33.31064
440900	-466.959	-394.388	-72.5716	0.00234074	0.0179169	0.0206856	0.00649205	0.0584077	0.0082711	0.00482608	0.0155453	0.0541519	0.0147074	0.0017479	0.0472068	0.0018179	0.0136902	7.92159	0.00295775	3.47228	0.0128897	0.107565	8.73098	6.32665	17.9083	0.00334537	0.104518	0.0981222	44.95701
441000	-468.898	-397.32	-71.5786	0.0112038	0.00377969	0.035509	0.00804585	0.00699772	0.00775739	0.0316485	0.0275833	0.0520507	0.0366073	0.0266181	0.00471856	0.0151049	0.0199619	8.47676	0.00620358	5.12361	0.0589999	0.10614	6.21742	12.6935	6.83189	0.00840106	0.0955235	0.0857402	39.99181
441100	-466.057	-395.038	-71.0196	0.00249842	0.0135981	0.00844592	0.00108453	0.0291252	0.0325226	0.0422486	0.0181661	0.0147613	0.0426166	0.0133579	0.028974	0.0297144	0.0035416	8.6589	0.0173443	6.86606	0.0447922	0.0620195	3.68791	5.67319	11.7324	0.102735	0.0365073	0.0346661	37.19716
441200	-470.507	-393.761	-76.7458	0.0299143	0.0256049	0.00221455	0.0115558	0.0133479	0.0195029	0.0326787	0.0187733	0.00174245	0.0380128	0.0271351	0.0412691	0.0302176	0.000412838	15.3645	0.00681642	13.8217	0.0241434	0.0244433	11.0607	23.0588	2.0108	0.0605493	0.037579	0.0656787	65.82818
441300	-460.774	-388.904	-71.87	0.0136595	0.0019403	0.00586993	0.00212704	0.00725834	0.013524	0.00636352	0.0418702	0.00476781	0.0248122	0.0102665	0.00487808	0.0338354	0.000528028	12.2013	0.0298035	4.97863	0.0293342	0.03392	2.6328	10.4954	10.7769	0.0512406	0.0323623	0.0153478	41.44878
441400	-465.279	-395.465	-69.8141	0.00373221	0.0108448	0.00170598	0.0166398	0.0198428	0.0248638	0.0905195	0.052763	0.0847229	0.0131707	0.0376595	0.00397357	0.00507369	0.00162693	5.48157	0.00298372	4.25775	0.0320297	0.0217146	2.209	18.2717	0.393195	0.0308476	0.0580721	0.0435208	31.1695
441500	-466.106	-398.197	-67.9094	0.0529505	0.00433591	0.0247457	0.0104704	0.123866	0.0270788	0.00791975	0.00273076	0.0133453	0.0555897	0.00432546	0.0100767	0.0299629	0.0029575	7.05801	0.000759738	3.77108	0.00603603	0.101434	5.95455	3.35836	0.902726	0.00732973	0.0501404	0.0653729	21.64615
441600	-472.904	-399.054	-73.8497	0.00426773	0.00198078	0.0023403	0.00892489	0.00621537	0.0225437	0.0229348	0.0396631	0.0370197	0.0295062	0.0136273	0.0959353	0.0255241	0.0239447	1.55118	0.00415619	35.3758	0.020589	0.0420204	4.621	8.55772	0.734538	0.00707806	0.0113968	0.0874094	51.34729
441700	-466.88	-400.29	-66.5893	0.00904235	0.0180181	0.0163983	0.00627565	0.00853596	0.00763271	0.112426	0.00949622	0.0190587	0.113005	0.0035852	0.00179582	0.00574813	0.00208319	5.20529	0.0139186	1.86772	0.00775057	0.0497142	2.17851	2.99781	2.2376	0.0798048	0.0262415	0.0479414	15.0454
441800	-468.842	-398.526	-70.3163	0.00725907	0.00335157	1.69759e-05	0.00858019	0.0782263	0.013676	0.0630231	0.0123354	0.0146883	0.0497818	0.0582126	0.0246817	0.0110514	0.0292716	15.3103	0.0250242	3.63602	0.0124106	0.0421681	8.94712	0.108886	5.01196	0.0186888	0.100229	0.093398	33.68035
441900	-468.392	-392.878	-75.5135	0.0234226	0.00251036	0.0112408	0.00264268	0.0248472	0.020091	0.0189167	0.077296	0.00963826	0.0281265	0.0243826	0.00730163	0.00382105	0.0137437	20.99	0.0101955	9.53232	0.00520071	0.12185	6.58916	15.5273	6.46281	0.0509259	0.0625019	0.0461091	59.66634
442000	-461.948	-391.799	-70.1489	0.00270687	0.047545	0.00350188	0.00529513	0.0544983	0.0295143	0.0121766	0.0140145	0.0120062	0.00520612	0.00899083	0.00211337	0.00715333	0.018864	13.3237	0.000943026	4.25408	7.52521e-05	0.0409529	9.5585	2.70881	2.63279	0.00812496	0.0757575	0.0162115	32.84356
442100	-472.915	-399.365	-73.5501	0.0121853	0.0019887	0.00768882	0.00216873	0.017908	0.0344789	0.0358588	0.0725495	0.062827	0.0834661	0.0104096	0.0545607	0.0547428	0.00272665	16.7637	0.00753158	4.85308	0.0387286	0.0799155	6.83599	5.35307	15.3999	0.00882216	0.0228581	0.0325731	49.8497
442200	-460.832	-388.059	-72.7729	0.0209205	0.0045667	0.013998	0.00778518	0.0274967	0.05002	0.0010116	0.0169125	0.0318232	0.0021217	0.00632626	0.00845032	0.00394127	0.00303714	10.4543	0.00897193	4.69723	0.0283885	0.0157718	5.72447	14.9651	9.74563	0.0400719	0.0279981	0.0568382	45.96327
442300	-460.108	-390.728	-69.38	0.00280657	0.00214895	0.027599	0.0020934	0.00314784	0.0198582	0.0408043	0.0046989	0.00398255	0.00895076	0.00902181	0.0116716	0.00462383	0.0162766	8.4497	0.0328976	7.05915	0.0167489	0.0686771	5.99168	1.94677	5.07678	0.0399828	0.0331183	0.125713	28.99889
442400	-465.068	-394.377	-70.6905	0.0355385	0.00639746	0.0338562	0.00745109	0.0181109	0.0296588	0.00427895	0.0033711	0.0143769	0.0171052	0.000529722	0.00580547	0.0209611	0.0052995	4.25935	0.0352285	13.8523	0.00646781	0.0160605	6.99211	8.83564	1.23693	0.037883	0.00142101	0.0754048	35.55157
442500	-464.682	-395.361	-69.321	0.00266522	0.00992387	0.021414	0.0342872	0.0361571	0.0550531	0.0282821	0.0139991	0.00612862	0.0380148	0.000352659	0.0195882	0.0196625	0.00981589	7.5423	0.00982493	3.24341	0.00488211	0.0358883	10.233	6.12919	1.07589	0.00175522	0.116034	0.0165071	28.70402
442600	-466.425	-389.79	-76.635	0.0098975	0.00103568	0.0123656	0.0035664	0.0331782	0.0464086	0.00165647	0.0115351	0.0179221	0.0354166	0.00816828	0.017871	0.0365684	0.00823091	19.8024	0.0131663	3.93029	0.0406056	0.0447458	11.3157	6.33765	23.4544	0.013966	0.021589	0.0555886	65.27398
442700	-477.594	-401.49	-76.1034	0.0827073	0.0117471	0.0114448	0.00499454	0.0290225	0.02919	0.0250122	0.0390679	0.0491738	0.0602929	0.00480593	0.0501102	0.0223229	0.00955674	4.95107	0.0153713	4.49252	0.0258428	0.0195739	13.1394	23.1838	16.2543	0.0201096	0.0406071	0.0441041	62.61615
442800	-458.523	-387.25	-71.2729	0.000395345	0.0158604	0.0125477	0.00758754	0.00180789	0.00245962	0.0189511	0.0380765	0.0135207	0.00760298	0.00909674	0.034651	0.00132462	0.0062251	12.1016	0.00300939	7.22165	0.00785899	0.0502504	8.39379	7.21122	3.15804	0.0567635	0.0256096	0.0634943	38.46336
442900	-465.429	-396.978	-68.451	0.00204354	0.00407328	0.000126742	0.00364276	0.110707	0.0610931	0.0175239	0.0194575	0.00759012	0.0418742	0.0184904	0.027378	0.0421805	0.0094194	7.88492	0.0208335	4.28903	0.0320066	0.00670502	6.23477	4.13794	1.17835	0.0311491	0.0450398	0.127433	24.35378
443000	-471.605	-399.845	-71.7595	0.0383761	0.0347019	0.00388339	0.00151401	0.0611254	0.048082	0.00731692	0.0667363	0.0146428	0.109092	0.00572813	0.0102131	0.0238647	0.0261957	14.481	0.00807148	7.79511	0.0404117	0.00891973	7.96288	5.21777	4.73848	0.0194374	0.0542112	0.118844	40.89661
443100	-464.406	-393.381	-71.025	0.00616631	0.0107726	0.0343401	0.0109824	0.0319788	0.0214014	0.0282693	0.019858	0.0118333	0.0348349	0.017149	0.00168202	0.0234139	0.000241979	19.3868	0.0531691	4.63456	0.0156471	0.0699834	4.14554	5.17806	3.35455	0.0159247	0.0331019	0.0836686	37.22393
443200	-463.844	-390.294	-73.5496	0.0527326	0.00634456	0.00182246	0.000853693	0.0238738	0.00588453	0.00261659	0.0180766	0.0395872	0.0282189	0.0116682	0.0315968	0.0164146	0.00454772	9.35661	0.00532978	7.20868	0.0214909	0.035514	21.262	10.155	1.42251	0.0211229	0.0440083	0.0707771	49.84723
443300	-473.349	-400.251	-73.0975	0.00220249	0.000109372	0.00665902	0.000390395	0.0209893	0.00274413	0.0882864	0.0731105	0.0194492	0.0395311	0.0436368	0.00196657	0.00825849	0.0193753	11.8014	0.00187941	5.05308	0.0928306	0.210984	10.5372	18.9211	0.511832	0.0979068	0.0217198	0.00991581	47.58652
443400	-471.958	-398.77	-73.1879	0.0109973	0.0424231	0.00829548	0.0185974	0.113326	0.040551	0.00794261	0.00817365	0.00520994	0.0544698	0.00887129	0.00906949	0.000514593	0.00608346	5.01965	0.0293152	4.16822	0.000347169	0.0842336	9.95844	15.7091	12.5082	0.0305498	0.133051	0.0629602	48.03859
443500	-469.856	-396.462	-73.3941	0.0219749	0.0258085	0.00840753	0.00101241	0.00773715	0.0172292	0.00439339	0.0177935	0.0511835	0.0654805	0.0102932	0.0130883	0.0159833	0.00162316	6.64574	0.0309508	20.2868	0.00160851	0.192519	4.43876	17.0601	0.0189819	0.0216159	0.0331489	0.0774372	49.06969
443600	-465.836	-394.114	-71.7221	0.0129843	0.028054	0.0193318	0.0060506	0.116266	0.000894467	0.0405215	0.00682314	0.0182162	0.00792918	0.0167791	0.00483908	0.0122565	0.00188648	12.7735	0.0274812	6.89984	0.0262233	0.0467152	3.21631	6.25404	11.0005	0.0458478	0.0711038	0.0549138	40.70932
443700	-464.745	-394.753	-69.9924	0.0241076	0.00276364	0.0045782	0.0322042	0.0457436	0.0204606	0.0176576	0.00231248	0.0121893	0.00611529	0.0188092	0.0189888	0.0271028	0.00679356	11.3109	0.0308058	3.31032	0.109865	0.0311967	3.72131	10.2545	2.89821	0.0295613	0.0242843	0.100437	32.06115
443800	-466.933	-396.869	-70.0644	0.00932935	0.00467876	0.00653221	0.00459999	0.00486296	0.0512824	0.000119264	0.000677243	0.0125757	0.0239454	0.0270081	0.000203068	0.000892326	0.011952	5.80762	0.00800628	4.09162	0.0410801	0.0341796	3.82529	1.57833	16.4622	0.211746	0.0169833	0.185372	32.42114
443900	-473.696	-400.794	-72.9026	4.38346e-06	0.021079	0.0070694	0.000610118	0.0300726	0.0386541	0.0520095	0.0381437	0.00110455	0.0351666	0.00372304	0.0380751	0.0214671	0.0313117	16.842	0.0314174	6.42606	0.0801373	0.0488326	6.29741	11.5447	4.86085	0.122544	0.0362123	0.00308257	46.61176
444000	-465.559	-396.085	-69.4749	0.00974757	0.00411138	0.0392589	0.00231682	0.0296517	0.00569239	0.000535006	0.0274166	0.0352552	0.0115228	0.0327857	0.00128491	0.0223484	0.0274235	4.48906	0.0307964	8.03047	0.00599151	0.0520829	2.6042	6.23646	7.6453	0.0393153	0.0521458	0.0383792	29.47355
444100	-465.222	-394.935	-70.2868	0.0191273	0.00335402	0.00301899	0.0128179	0.0542241	0.000207141	0.00810927	0.0368394	0.00259862	0.0284364	0.0169647	0.0338784	0.00315582	0.00810287	3.87908	0.00148078	5.40787	0.00936078	0.0941122	13.4274	1.86165	8.3624	0.0629906	0.0674732	0.128188	33.53282
444200	-462.587	-389.122	-73.4654	0.0107437	0.00237461	0.000211908	0.000491559	0.0331693	0.0050195	0.0439168	0.00563831	0.0109198	0.00822773	0.017132	0.0371353	0.00538096	0.00737484	18.2707	0.0115584	8.00359	0.0612562	0.0190247	17.8903	4.74492	0.093738	0.0401414	0.0840087	0.0192647	49.4262
444300	-475.55	-403.656	-71.8946	0.0207941	0.00816781	0.0168704	0.0483293	0.00493621	0.0670365	0.0623329	0.00612062	0.0444045	0.0274525	0.0184139	0.0350386	0.000292327	0.0239191	11.6291	0.00876162	4.65106	0.0671077	0.177487	10.0451	14.0516	0.516777	0.00305157	0.00736635	0.0302599	41.57186
444400	-466.875	-397.173	-69.7018	0.0171671	0.0118062	0.0263064	0.0128818	0.148529	0.016762	0.0299417	0.0239077	0.0264685	0.107493	0.00184291	0.0253667	0.00664603	0.000361596	12.7241	0.034846	3.8173	0.0125465	0.0226391	4.6468	5.28719	3.47773	0.00610145	0.0508386	0.0725405	30.60812
444500	-461.058	-392.102	-68.9558	0.000228486	0.00556556	0.00874097	0.0048546	0.0542842	0.00248979	0.0219032	0.0428889	0.00753103	0.00244846	0.00798911	0.00744228	0.00800903	0.00833986	3.56895	0.00826976	3.43179	0.0382556	0.0556276	4.31954	14.7925	0.252161	0.0981552	0.0655144	0.0646707	26.87818
444600	-464.719	-392.882	-71.837	0.0317224	0.00289027	0.00475902	0.00446753	0.0346248	0.00152097	0.00286706	0.022854	0.04623	0.00754055	0.0179648	0.0018633	0.0250361	0.0194491	12.8169	0.0173661	12.0439	0.0174152	0.0246929	2.2917	10.3361	3.24974	0.0177725	0.0854223	0.159303	41.28416
444700	-465.293	-391.139	-74.1541	0.0107231	0.00869451	0.0148708	0.00978865	0.00116558	0.01258	0.0420238	0.00672767	0.0370911	0.0118032	0.00627723	0.0098969	0.0216018	0.0218734	12.4373	0.00757589	6.33672	0.00763714	0.00130461	8.49304	4.36032	20.8915	0.0158575	0.0316559	0.0711589	52.86927
444800	-474.969	-403.889	-71.0796	0.0522517	0.00888303	0.00936757	0.0289443	0.055652	0.0350905	0.00437293	0.057946	0.0339077	0.0333976	0.0209919	0.0227427	0.0222489	0.0125706	1.6412	0.00044205	6.25293	0.0116067	0.147996	13.1971	11.8428	3.88321	0.0226287	0.054838	0.0439536	37.49714
444900	-464.787	-393.485	-71.3024	0.0435754	0.0014013	0.0122034	0.0157018	0.0151857	0.0133913	0.0289319	0.0608364	0.00366467	0.0129885	0.0315773	0.000146633	0.00833484	0.00139428	14.7709	0.00125645	3.53484	0.0533659	0.0979186	6.76513	1.48547	11.539	0.0316939	0.0397358	0.0422623	38.61086
445000	-469.191	-398.399	-70.7912	0.00641648	0.0160066	0.00884211	0.000726799	0.0111437	0.0975779	0.0172783	0.10215	0.0203784	0.0227153	0.0330058	0.00123172	0.0399946	0.00115537	6.39511	0.000900994	6.32423	0.0331637	0.0468595	0.426168	13.4368	8.79866	0.00777653	0.0567712	0.149899	36.05491
445100	-471.66	-401.244	-70.4162	0.00108062	0.0214319	0.000514937	0.00882321	0.0487567	0.153433	0.00256267	0.0888597	0.0203215	0.0422974	0.0324784	0.024505	0.00489991	0.049107	14.5902	0.028807	4.55667	0.0456496	0.0557112	0.105101	11.2761	2.92644	0.00139161	0.0399336	0.0546474	34.17981
445200	-463.299	-390.301	-72.9984	0.00544038	0.0050432	0.00455758	0.00286931	0.011965	0.0167382	0.00260133	0.020366	0.0344243	0.00402877	0.029671	0.0204527	0.00706196	0.0133041	13.1724	0.0221407	10.2247	0.0931896	0.0670291	19.6065	2.02725	1.64322	0.00296778	0.023802	0.0294352	47.09112
445300	-461.742	-391.221	-70.5208	0.011546	8.00473e-06	0.0068055	6.56543e-05	0.086149	0.0573695	0.00262698	0.0224504	0.0493198	0.0176063	0.00580227	0.00768257	0.0135367	0.00935472	11.0236	0.0189427	5.32734	0.0434697	0.0318581	2.21874	11.7348	3.84728	0.0329381	0.0486299	0.0850969	34.70296
445400	-465.069	-395.524	-69.5454	0.0239545	0.0251616	0.000877427	0.0171691	0.0823725	0.0468747	0.011455	0.0278554	0.0137855	0.0885928	0.0220034	0.00817621	0.000835366	0.0016217	9.26079	0.0118411	6.31222	0.0469906	0.0176368	5.13194	8.15733	0.327754	0.00261187	0.0123136	0.173874	29.82604
445500	-460.64	-390.658	-69.9817	0.00127206	0.0179001	0.00256842	0.00261514	2.58121e-05	0.0108479	0.0117731	0.0194108	0.0202082	0.173824	0.00380409	0.0148275	0.00576969	0.0196893	10.1719	0.0112519	6.86814	0.00978876	0.0303799	9.05367	2.35804	3.08076	0.0136853	0.0257968	0.0794889	32.00743
445600	-470.06	-398.089	-71.9707	0.0180794	0.00122821	0.0358628	0.019474	0.067441	0.0117383	0.0383853	0.00609016	0.058988	0.00546279	0.000550359	0.0413837	0.00278556	0.00416663	14.9743	0.0439545	7.52893	0.0171922	0.119821	8.08768	3.48254	7.2022	0.00669196	0.0883088	0.0892403	41.95248
445700	-479.714	-400.096	-79.6179	0.0118015	0.000159585	0.0152918	0.0412184	0.0207368	0.0882119	0.0222312	0.00147854	0.0130729	0.0124449	0.00844309	0.0800383	0.0116434	0.0211257	7.60339	0.00927713	39.2419	0.0664658	0.0330974	27.8172	4.47405	0.37574	0.0782695	0.0647426	0.0763388	80.18839
445800	-468.152	-399.233	-68.9195	0.0349991	0.0274306	0.0120403	0.00168697	0.0020247	0.0181766	0.0684379	0.03266	0.0537154	0.00504371	0.0125407	0.0487668	0.00219308	0.00570627	1.37965	0.00798267	7.29204	0.0201695	0.0476041	11.6583	3.10631	2.7263	0.0142765	0.040876	0.077336	26.6963
445900	-463.574	-386.978	-76.5958	0.0208193	0.00213728	0.00345895	0.00737845	0.030834	0.0143862	0.0113135	0.00129368	0.019631	0.0435258	0.004343	0.0390106	0.00183928	0.000201059	13.4735	0.0137858	6.20733	0.010728	0.022584	17.3847	19.9569	7.7162	0.0291465	0.00265218	0.060339	65.07798
446000	-459.425	-390.136	-69.2895	0.000291963	0.0102577	0.0167448	0.00152838	0.00865843	0.000261371	0.0303741	0.00123334	0.0138048	0.117606	0.0182512	0.0124785	0.00923671	0.00419411	4.86777	0.00792298	7.93988	0.00689842	0.00476166	6.03819	5.71537	3.618	0.0331175	0.0387636	0.0308848	28.54647
446100	-472.491	-404.245	-68.2459	0.0160777	0.00462457	0.0276946	0.0145189	0.0548752	0.103122	0.0317288	0.0439949	0.0313541	0.0304577	0.0125103	0.00418591	0.00298047	0.00435129	7.67242	0.0736343	4.58009	0.0145722	0.0684781	3.64738	4.74639	1.8243	0.0471418	0.076717	0.194785	23.32839
446200	-468.789	-396.696	-72.0931	0.00242276	0.0316005	0.0133239	0.00759061	0.0692467	0.0229472	0.0787572	0.001126	0.0183068	0.0117685	0.0390113	0.00526066	0.00742496	0.00941705	14.4685	0.0302028	8.40221	0.0210986	0.113214	2.1001	15.0284	1.91063	0.0231319	0.00972214	0.139239	42.56469
446300	-467.621	-395.172	-72.4485	0.000857521	0.0185584	0.0606081	0.000872999	0.0172204	0.00127249	0.0199804	0.0229045	0.0743058	0.0654911	0.0030836	0.0192483	0.00718883	0.00419317	15.2266	0.0226931	5.00673	0.0605052	0.0444514	5.27395	12.0032	6.27226	0.029666	0.00654018	0.078934	44.34132
446400	-467.15	-394.039	-73.1104	0.0123309	0.0076715	0.0210579	0.00581738	0.0121513	0.059385	0.0295237	0.0643308	0.0058856	0.0582001	0.0290296	0.00974704	0.00809525	0.0128643	9.78631	0.00110797	16.5969	0.00408187	0.0123115	10.769	6.68375	3.24742	0.0180167	0.0216283	0.174342	47.65098
446500	-466.947	-398.437	-68.51	0.00637691	0.0192916	0.000641871	0.0147466	0.0129669	0.0577267	0.0349409	0.00152237	0.000910179	0.0501152	0.00580505	0.0428311	0.00962504	0.0584741	10.3655	0.00606532	3.91134	0.0311528	0.0131575	2.90955	2.20142	4.687	0.00218384	0.0901861	0.115541	24.64908
446600	-457.965	-387.419	-70.5459	0.0094731	0.0149296	0.0170372	0.00317706	0.048502	0.013347	0.0176113	0.000570769	0.00780764	0.031942	0.000439256	0.00301629	0.000669996	0.00511052	12.6533	0.00966277	6.6452	0.0315385	0.0160137	8.35753	4.12785	2.6897	0.02993	0.00150374	0.0926813	34.82858
446700	-463.012	-392.239	-70.7727	0.00792961	0.0101916	0.00339476	0.0158051	0.05258	0.0165945	0.0246119	0.0247711	0.0046928	0.0126844	0.0228791	0.00478133	0.00217457	0.0151697	7.79554	0.049988	10.8148	0.00344947	0.0691941	3.48808	10.9078	2.56904	0.0165525	0.0200091	0.00952249	35.96229
446800	-465.383	-394.669	-70.7142	0.0125061	0.0386458	0.0263895	0.010653	0.035715	0.0106239	0.00401756	0.0177477	0.010415	0.0186051	0.0392925	0.0146631	0.000109027	0.031633	10.5676	0.000309851	3.35964	0.0342484	0.0741984	6.66441	3.92932	10.6252	0.00378114	0.0753586	0.064982	35.6701
446900	-466.577	-397.074	-69.5023	0.00280012	0.00626708	0.0079823	0.00266832	0.0163243	0.000272168	0.0753444	0.0209482	0.0052418	0.0209362	0.0183429	0.0201361	0.023012	0.0323999	2.95524	0.0180992	4.02267	0.0415937	0.0386436	1.57409	16.7123	3.79158	0.0416602	0.124183	0.0376457	29.61037
447000	-466.304	-394.956	-71.3482	0.0155299	0.00996766	0.00651004	0.0218081	0.0300897	0.0665749	0.000976575	0.0211647	0.0802384	0.0277606	0.0153778	0.0182413	0.00826929	0.00522119	8.62926	0.0039438	4.97229	0.0720102	0.0295744	2.60929	7.16128	14.8812	0.0380117	0.0305488	0.0849016	38.84007
447100	-470.244	-396.994	-73.2492	0.00694429	0.0121214	0.0229422	0.000320222	0.0305434	0.0138556	0.00960212	0.00955174	0.0590175	0.0618987	0.012018	0.0103483	0.00784228	0.00494352	23.1091	0.00718638	9.41923	0.0225568	4.21527e-05	9.6926	1.91033	3.5725	0.243581	0.00557602	0.100523	48.34514
447200	-464.102	-390.603	-73.4987	0.00407324	0.00832848	0.00914567	0.0156884	0.0335494	0.0116139	0.00719344	0.0531219	0.0119736	0.0147411	0.00904574	0.0464718	0.00546133	0.0280684	24.6821	0.00495541	3.59139	0.00464165	0.0281343	0.388441	10.0404	10.5559	0.00461839	0.00803091	0.0251087	49.59226
447300	-466.233	-398.365	-67.8675	0.0521099	0.00754645	0.0223196	0.00784417	0.0157382	0.00137614	0.0185377	0.00218799	0.0184188	0.0453612	0.0103141	0.0042612	0.00120561	0.0211864	7.56796	0.0356809	2.76842	0.0401777	0.0839323	0.984135	3.71098	5.81694	0.0108315	0.0719062	0.117325	21.4367
447400	-471.846	-399.095	-72.7516	0.0138282	0.021227	0.018913	0.0468154	0.0115416	0.0675185	0.0471439	0.0384696	0.000185464	0.0180228	0.0166792	0.0285427	0.00107793	0.00480376	11.1347	0.0392384	4.01684	0.0117175	0.109951	4.62656	14.0177	11.4888	0.0378161	0.0143476	0.0247082	45.85711
447500	-467.15	-395.024	-72.1257	0.0172315	0.0335026	0.00265573	0.0375239	0.0466338	0.00284275	0.00348956	0.0226553	0.00236754	0.0247979	0.0329864	0.0349603	0.0054987	0.00469981	7.62877	0.0224362	5.95229	0.0674353	0.0198006	9.19606	3.90382	15.5245	0.0372718	0.0386911	0.0643704	42.72734
447600	-471.701	-398.634	-73.0669	0.0180002	0.0690126	0.00982888	0.0232531	0.0513238	0.0149034	0.00109833	0.0453609	0.0181742	0.0813197	0.00290494	0.0214289	0.0210953	0.000334625	16.8431	0.011842	2.7737	0.0667095	0.0632776	0.483261	14.5761	12.1773	0.00306268	0.0195623	0.0373919	47.43329
447700	-456.231	-386.851	-69.3796	0.0202476	0.00294833	0.00731846	0.019266	0.0418775	0.0122151	0.000435796	0.000619686	0.0149475	0.0495378	0.00134127	0.00838234	0.00274739	0.0157508	11.6665	0.00808123	3.31481	0.0302711	0.00682068	3.50532	10.1093	0.106153	0.00417366	0.0055644	0.0423304	28.99701
447800	-464.707	-393.666	-71.0411	0.0163898	0.0112553	0.0239009	0.00773118	0.0819742	0.00781085	0.0166789	0.0124117	0.0310931	0.0135992	0.0171133	0.0135739	0.00652069	0.0115998	6.47034	0.00819882	5.99432	0.0268934	0.0181276	11.548	2.06438	10.7481	0.027321	0.104601	0.0223439	37.30427
447900	-469.562	-400.747	-68.8146	0.00982603	0.0301237	0.0477521	0.0109729	0.0326855	0.0371096	0.0187539	0.0308648	0.0015492	0.0553919	0.0654613	0.0181613	0.00117704	0.0137062	10.644	0.0273639	6.03922	0.0585535	0.0610223	1.77636	5.07185	1.98079	0.00796216	0.019884	0.111314	26.17181
448000	-464.031	-392.038	-71.9928	0.0124622	4.38416e-05	0.000995791	0.00243426	0.00309561	0.0025958	0.00575892	0.0044303	0.0233973	0.0582629	0.00585898	0.00416708	0.0078502	0.0167887	28.0396	0.0156244	5.75748	0.0251994	0.00864176	1.94268	2.25786	3.72905	0.040448	0.0940878	0.00402694	42.06287
448100	-464.198	-393.872	-70.3261	0.00849456	0.00555142	0.00376333	0.077001	0.0628205	0.0030315	0.00393043	0.0404482	0.00493307	0.0583204	0.00258017	0.0270296	0.00430374	0.00350682	9.44648	0.00395213	6.48536	0.0251944	0.0752518	4.10619	12.4778	0.650123	0.0485284	0.0557867	0.0491557	33.72957
448200	-460.687	-386.718	-73.969	0.00550463	0.00879742	0.00347151	0.024269	0.0337872	0.0229538	0.00879122	0.00222303	0.00252503	0.0293	0.000121826	0.00355701	0.00283436	0.00191175	18.7618	0.0066756	3.64623	0.00138772	0.0798078	24.2446	4.39256	0.551583	0.0317946	0.0221013	0.0553041	51.94391
448300	-468.071	-398.714	-69.3573	0.0201478	0.0212632	0.00538876	0.00307441	0.0264219	0.0556126	0.000311392	0.0417246	0.00224637	0.04545	0.0759849	0.0222706	0.00592836	0.0278165	11.6986	0.0434693	6.61858	0.0200065	0.068971	5.88654	3.29451	0.804062	0.0142728	0.0236225	0.0594715	28.88573
448400	-472.057	-400.93	-71.1265	0.0253286	0.0390604	0.0131487	0.0128617	0.027216	0.0896323	0.0201946	0.0322063	0.0207873	0.062256	0.0237791	0.0461007	0.0209276	0.0293184	19.1614	0.003305	5.11184	0.00623617	0.0342425	1.57319	8.38562	2.80643	0.0149513	0.0579542	0.113607	37.73162
448500	-468.193	-394.573	-73.6204	0.00459067	0.0183035	0.0543132	0.00185435	0.0538007	0.025212	0.0440944	0.0256533	0.00127492	0.0121214	0.00586054	5.797e-05	0.0181968	0.00994516	11.9767	0.00773031	6.36019	0.0146186	0.0251817	15.0105	14.4732	1.82005	0.0714002	0.0229417	0.143109	50.20089
448600	-481.329	-410.872	-70.4571	0.0141637	0.02003	0.0587716	0.0328352	0.0547463	0.00860182	0.0160993	0.00178616	0.0363904	0.0263645	0.00257993	0.0628128	0.0277647	0.00290334	11.572	0.00621846	2.88544	0.0816601	0.041969	10.2616	3.92584	4.76299	0.296525	0.097373	0.087218	34.38467
448700	-466.552	-394.307	-72.245	0.00198711	0.00761465	0.00809052	0.0359251	0.00478479	0.0453235	0.0184415	0.0254766	0.000252944	0.0292317	0.0159825	0.01743	0.0187906	0.0431579	17.5977	0.0042819	14.4144	0.032669	0.0317194	7.58123	2.19021	1.08335	0.0327309	0.0586086	0.0245221	43.32401
448800	-469.839	-399.845	-69.9942	0.0144615	0.0845687	0.00601886	0.0166789	0.00354408	0.0898639	0.0284681	0.00473354	0.0244991	0.0276289	0.0214263	0.0291284	0.00294777	0.00461943	12.3011	0.0115426	5.26827	0.0429886	0.0714372	6.19301	4.58983	3.09979	0.0111695	0.00538209	0.116708	32.06982
448900	-464.67	-392.548	-72.1213	0.00186863	0.0106547	0.0568758	0.00907388	0.00489309	0.016371	0.02487	0.037095	0.00629518	0.0313667	0.00233553	0.00815605	0.0375632	0.00897579	18.0542	0.00274583	5.51529	0.0221577	0.0193768	9.47815	8.79046	0.455427	0.0503126	0.0081561	0.0527267	42.70538
449000	-468.213	-399.453	-68.7599	0.00909996	0.0291424	0.0282335	0.000494945	0.0319078	0.014653	0.0640029	0.000902482	0.0340631	0.0489255	0.00477526	0.00216244	0.0155534	0.00701324	10.0739	0.0442167	4.12511	0.058744	0.0198111	6.05469	2.51728	2.45712	0.0076021	0.193539	0.0556127	25.89854
449100	-463.062	-390.895	-72.1674	0.0136433	0.00311581	0.0103291	0.00257411	0.0152073	0.0593254	0.0185363	0.0358362	0.0246316	0.00335296	0.0506359	0.00247635	0.0100948	0.000569894	14.5947	0.00904955	3.40211	0.0254959	0.0810843	4.54069	12.987	6.96571	0.00567475	0.0227952	0.0511371	42.93575
449200	-462.833	-391.196	-71.6375	0.00582382	0.011985	0.0134404	0.0365459	0.0327495	0.00518672	0.00979632	0.0321509	0.0118292	0.0882471	0.0051387	0.000890512	0.0086178	0.00240599	11.0314	0.0265099	5.46649	0.00920771	0.0146027	10.3821	6.23309	6.68613	0.00920039	0.0149471	0.148146	40.28664
449300	-476.047	-401.777	-74.2703	0.00828811	0.00101303	0.0705045	0.00086733	0.00477673	0.0491983	0.0109771	0.00974532	0.0496951	0.00161249	0.00407457	0.121672	0.000716888	0.00144368	9.90002	0.044567	4.50165	0.0871172	0.0328123	11.1601	15.4188	11.869	0.0135408	0.00130267	0.0872084	53.45067
449400	-465.612	-394.005	-71.6076	0.0029712	0.00387526	0.000384084	0.00623318	0.00252128	0.0279592	0.151031	0.0353883	8.98273e-05	0.0337629	0.0379127	0.00989854	0.00265414	0.00995141	8.7567	0.00169907	7.28279	0.00578407	0.0286621	7.33582	14.3167	1.83707	0.0258808	0.147456	0.0735493	40.13675
449500	-471.529	-402.383	-69.1453	0.0231702	0.0324012	0.0339561	0.0303798	0.00557468	0.000995731	0.0181256	0.0778668	0.0241057	0.0662063	0.00162612	0.0148965	0.0288886	0.000536563	11.6774	0.0413858	3.8061	0.0249461	0.035852	5.56749	3.54684	2.57958	0.000364583	0.127759	0.0588343	27.82525
449600	-468.403	-392.018	-76.3853	0.00409312	0.00789386	0.0163762	0.0172318	0.0572047	0.00473242	0.0638963	0.0515132	0.00485751	0.0345295	0.0135454	0.0171144	0.00612796	0.00807765	17.3335	0.00401186	20.6312	0.0558547	0.0201343	9.06605	1.78711	14.6857	0.0360877	0.0220453	0.0767655	64.02564
449700	-465.049	-393.641	-71.4076	0.00183659	0.0127348	0.0198234	0.00831449	0.0249107	0.0267343	0.0201757	0.00616326	0.0397552	0.0141495	0.000487164	0.0180296	0.0350147	0.0390325	9.81701	0.0186443	15.256	0.0397121	0.0335003	2.9758	7.98283	2.62174	0.0110474	0.014574	0.098965	39.13693
449800	-466.923	-394.236	-72.6869	0.00164177	0.012615	0.0242785	0.00373535	0.0123853	0.029138	0.0126347	0.0424884	0.041405	0.0152743	0.0152563	0.00999857	0.00114446	0.0248979	7.60094	0.0161571	3.46574	0.0292537	0.124628	13.773	16.038	4.14766	0.0262397	0.00570398	0.0594578	45.53363
449900	-465.662	-394.738	-70.9245	0.00185803	0.0194027	0.0240482	0.0326217	0.0101709	0.00115507	0.0231718	0.0384534	0.00632195	0.0733214	0.0241721	0.0176142	0.0187711	0.00435909	9.90377	0.00161859	15.7796	0.00965219	0.00929568	4.8649	2.6762	2.97336	0.0604928	0.086354	0.0607718	36.72143
450000	-461.42	-390.472	-70.948	0.00293123	0.00675843	0.0200682	0.00231568	0.00564298	0.0267619	0.00315699	0.0103789	0.0422642	0.0281826	0.0108836	0.000253482	0.00756629	0.00368516	16.2457	0.0239868	5.32499	0.108087	0.0368255	2.45267	7.09719	5.18393	0.0413785	0.0605711	0.0926664	36.83883
450100	-475.865	-399.083	-76.7811	0.0091293	0.0241531	0.00839004	0.0146499	0.132138	0.00858868	0.0615336	0.0262774	0.0417697	0.0342881	0.00381972	0.01394	0.0107278	0.0341638	34.1569	0.0185417	2.64459	0.00773625	0.00485444	4.06659	6.5029	18.0312	0.00274601	0.0956008	0.0491806	66.00444
450200	-459.977	-389.078	-70.899	0.00743149	0.00407214	0.000611125	0.00218052	0.0908287	0.00981489	0.00785838	0.00771499	0.0364506	0.0229238	0.0186094	0.00184963	0.00322843	0.00427542	5.0025	0.00401547	9.57809	0.0171086	0.012394	12.7363	3.60545	5.24403	0.065942	0.0412758	0.0691544	36.59408
450300	-468.975	-399.948	-69.0268	0.00361711	0.0302492	0.0234204	0.0101515	0.136367	0.00654886	0.00460961	0.0159796	0.00236195	0.0183086	0.000372265	0.0519093	0.0188558	0.0248586	3.35716	0.0120096	3.70655	0.0188931	0.0385801	5.62426	7.72166	6.36595	0.0218282	0.00185119	0.016488	27.23284
450400	-468.422	-396.837	-71.5851	0.0113568	0.0201153	0.00829504	0.0263946	0.0333271	0.00687346	0.00766304	0.0952366	0.0451279	0.0607914	0.020624	0.00921184	0.0212378	0.0246382	14.3505	0.0202561	4.51561	0.0162606	0.0510611	2.07464	11.6336	6.92286	0.013449	0.0163477	0.0191974	40.02473
450500	-463.836	-392.993	-70.8433	0.00857825	0.0168854	0.0251739	0.0093558	0.0485691	0.0310022	0.018687	0.00835835	0.00363894	0.0126478	0.0138686	0.0608222	0.00016422	0.0191455	11.9831	0.000145815	3.56092	0.0269019	0.0483209	8.43804	0.00213629	11.839	0.0210055	0.0438526	0.0753992	36.31569
450600	-462.874	-389.328	-73.5461	0.00952482	0.0192553	0.012033	0.0125408	0.00800875	0.0280189	0.00880315	0.00290094	0.000414957	0.0383781	0.000148378	0.0428936	0.00416879	0.00383516	12.3939	0.0285434	14.8724	0.056565	0.0221439	4.42082	9.57845	8.19928	0.0117933	0.0229309	0.0317629	49.82945
450700	-464.325	-393.371	-70.9543	0.0116259	0.00567025	0.0218211	0.00990142	0.0370348	0.0211465	0.00727406	0.00948347	0.0301773	0.0181826	0.0230399	0.00650314	0.0526042	0.01716	10.3744	0.00144763	4.63987	0.0452228	0.0387706	7.0869	8.75767	5.50813	0.0159128	0.0147254	0.115764	36.87046
450800	-461.139	-391.205	-69.9334	0.0109588	0.0002844	0.0247156	0.0105549	0.0137231	0.0022703	0.0228317	0.000463976	0.0246684	0.0483904	0.0246546	0.00289923	0.0113342	0.00859334	5.07751	0.0240814	11.5646	0.0290242	0.0206138	4.9215	4.21557	5.65079	0.0222051	0.0120247	0.0219768	31.76623
450900	-468.42	-394.437	-73.9827	0.0148238	0.0118272	0.0062035	0.0106896	0.030679	0.0524833	0.00256026	0.0115429	0.000962682	0.024987	0.0129232	0.0219631	0.0182805	0.0023276	23.6052	0.0891801	8.24997	0.0413245	0.00874535	3.35072	11.5928	4.68798	0.0392522	0.0369694	0.088227	52.01259
451000	-459.404	-390.599	-68.8051	0.0170098	0.00671323	0.000974049	0.0192095	0.0213689	0.0258369	0.0388483	0.00967979	0.0315502	0.0203438	0.0300304	0.0160625	0.00679286	0.00545488	7.3383	0.00772402	4.08518	0.00721584	0.022138	3.91397	9.84641	0.491105	0.0112196	0.0899823	0.0615776	26.12469
451100	-471.7	-400.505	-71.1949	0.0469258	0.00428103	0.0077798	0.00292979	0.0376439	0.0748051	0.0175449	0.0072238	0.0239059	0.0882302	0.0478201	0.0594171	0.00448342	0.00188919	15.3239	0.0227639	8.84811	0.00154808	0.0460264	7.70515	0.703543	4.81725	0.104958	0.0400877	0.0355255	38.07371
451200	-463.79	-392.75	-71.0407	0.0174852	0.0036232	0.0305215	0.024134	0.0454324	0.0267914	0.00125952	0.065293	0.0287568	0.00689469	0.00388919	0.0382413	0.000127889	0.00885702	15.2999	0.0036998	4.50261	0.0150466	0.0339417	12.3759	3.86169	0.725904	0.0275204	0.0572169	0.0979501	37.3027
451300	-463.83	-391.317	-72.5127	0.0330919	0.016621	0.0145463	0.010452	0.010935	0.000569639	0.00901432	0.0188769	0.027892	0.0111723	0.00398153	0.0239389	0.0202768	0.0109893	11.9445	0.0174023	5.24171	0.0155847	0.0731074	22.978	1.15096	2.90575	0.0499534	0.0154808	0.0577763	44.66255
451400	-466.495	-393.773	-72.7223	0.0215595	0.0169174	0.00617118	0.0172847	0.069426	0.0139508	0.00405115	0.00763328	0.00463203	0.0197297	0.00112969	0.00126379	0.000657657	0.00975294	8.80273	0.0339074	2.29641	0.0558917	0.010207	3.02096	11.126	20.0291	0.0932935	0.0126934	0.0351155	45.71047
451500	-477.913	-408.731	-69.1823	0.010967	0.0341297	0.00979752	0.00778532	0.0306333	0.0565579	0.0792068	0.0759397	0.0204302	0.0556854	0.0102975	0.0353672	0.0131628	0.0468418	9.72587	0.0313442	5.86588	0.0236446	0.154762	2.17168	7.40611	2.00478	0.0927384	0.0408591	0.00587281	28.01035
451600	-463.694	-392.737	-70.9567	0.00449843	0.000821271	0.0122191	0.000187076	0.0278039	0.0169267	0.0511765	0.0346906	0.0526176	0.00516729	0.000296869	0.00210773	0.0138986	0.00590128	16.604	0.0238473	6.28275	0.0724358	0.0417435	9.21887	0.491534	3.70832	0.000427746	0.161406	0.0490984	36.88274
451700	-469.074	-395.559	-73.5146	0.0108524	0.00869685	0.0110876	0.00676751	0.00993667	0.0424143	0.0315995	0.00485943	0.0759432	0.0381068	0.00830463	0.00679286	0.00268286	0.014955	14.8472	0.0601124	10.4511	0.02346	0.0398272	10.8162	1.90518	11.0377	0.0142308	0.133734	0.0702623	49.672
451800	-469.055	-397.115	-71.94	0.00820184	0.0212074	0.0151441	0.000222149	0.127416	0.00900603	0.00405242	0.000493447	0.00352903	0.0704185	0.0230441	0.00561855	0.0217336	0.00272231	8.57597	0.00351458	8.90036	0.0816426	0.0690454	9.28235	0.15389	14.1445	0.0131483	0.116095	0.145877	41.7992
451900	-464.577	-394.451	-70.1253	0.0101578	0.006898	0.0295421	0.000728058	0.00310905	0.0116273	0.00796795	0.00909336	0.0550387	0.0852357	0.0343378	0.00852747	0.0165439	0.0133115	9.85971	0.00969418	3.27296	0.0248017	0.00446427	8.25239	1.35587	9.59936	0.0193007	0.0267414	0.00789931	32.72531
452000	-466.134	-397.664	-68.4705	0.0198144	0.0139812	0.00980749	0.053629	0.0149088	0.00260526	0.00906274	0.0216033	0.0115185	0.0215452	0.0416657	0.0044	0.00889165	0.0133561	11.861	0.0444124	2.01729	0.0425879	0.0366947	4.76852	1.96301	3.37174	0.0238231	0.0166415	0.0589355	24.45146
452100	-461.285	-389.454	-71.8314	0.0238697	0.000329273	3.59871e-05	0.00180754	0.0437094	0.00134057	0.00250885	0.00653824	0.00861203	0.00397869	0.0021957	0.0711897	0.0213231	0.000151323	9.51967	0.00159774	5.98809	0.0985937	0.0205148	4.27187	6.36902	14.6496	0.00298789	0.0299024	0.116404	41.2558
452200	-467.596	-396.022	-71.5739	0.000171269	0.0315452	0.00606938	0.00707025	0.0438364	0.0163031	0.000263036	0.0286252	0.0272644	0.0128905	0.0121875	0.0219161	0.0152804	0.00375378	17.9228	0.0104971	6.52621	0.00363992	0.166723	5.70452	6.97014	2.14995	0.0479057	0.0770122	0.161745	39.96835
452300	-463.485	-395.547	-67.9378	0.00087418	0.00772983	0.00687174	0.0266482	0.0359269	0.0240785	0.0421742	0.0258104	0.0175972	0.00940274	0.0648329	0.0271564	0.00351676	0.0209286	9.18097	0.00592437	2.58363	0.039151	0.0318929	6.51314	0.0677252	2.87822	0.0518692	0.0276282	0.0943626	21.78805
452400	-466.917	-392.872	-74.0449	0.0117609	0.0196817	0.00421585	0.0183722	0.0063167	0.0259049	0.0257905	0.00846641	0.0219305	0.0169934	0.0138379	0.0346056	0.00463751	0.0308014	11.01	0.00366226	19.3328	0.050761	0.0197362	17.9618	1.86452	1.66234	0.0253909	0.0796044	0.0694384	52.32333
452500	-462.368	-393.807	-68.5607	0.000345197	0.00917687	0.00829887	0.0151747	0.0215869	0.00240613	1.94396e-05	0.00727018	0.00341405	0.000415131	0.0310218	0.0175417	0.00835775	0.0433373	9.69681	0.0221924	1.98443	0.0098407	0.0385377	7.67819	4.88253	0.26278	0.019258	0.111744	0.0277334	24.90241
452600	-476.258	-404.227	-72.0309	0.023297	0.033978	0.00681007	0.0268811	0.0418006	0.0325794	0.00942792	0.00574668	0.00610284	0.129995	0.0328388	0.000419252	0.00613465	0.0581835	9.62271	0.0487571	2.80485	0.0235442	0.0649141	27.2422	1.59682	0.262145	0.0755263	0.00514812	0.0925906	42.25341
452700	-467.764	-391.764	-76.0001	0.0123537	0.0117388	0.00217357	0.00110625	0.016744	0.00997009	0.000951844	0.0095183	0.00883943	0.0544692	0.00164412	0.0453825	0.00897297	0.0098004	10.543	0.0420893	2.72114	0.0374603	0.0502075	23.07	19.0668	6.20073	0.0402665	0.069892	0.0642421	62.09947
452800	-463.94	-392.864	-71.0751	0.0149422	0.0200626	0.0212633	0.00305226	0.0127674	0.0199439	0.013338	0.00302628	0.0144888	0.0628644	0.00602259	0.00360927	0.023628	0.0104604	16.2007	0.0252248	3.95837	0.00984831	0.0475694	10.8683	3.83892	2.02882	0.0223691	0.0871299	0.157739	37.47448
452900	-467.21	-393.908	-73.3022	0.000670708	0.00308586	0.0477663	0.000337863	0.0718894	0.0293121	0.000155214	0.0205816	0.0385148	0.0135375	0.012499	0.0321588	0.0173346	0.0332268	11.6473	0.0126257	10.4229	0.0210409	0.0328827	5.63872	10.5651	9.81296	0.0195806	0.045854	0.0697044	48.60979
453000	-461.065	-388.479	-72.5859	0.0148753	0.00947644	0.00856982	0.00959008	0.0769559	0.00308299	0.000645358	0.0125747	0.00112552	0.0821894	0.0445621	0.0119592	0.00378509	0.000297643	22.2316	0.00967852	4.90711	0.00195638	0.0157927	0.244369	12.2705	5.00243	0.00631755	0.0291759	0.0298168	45.02847
453100	-464.069	-390.205	-73.8636	0.0115923	0.00286387	0.0126118	0.0129515	0.0186579	0.00531163	0.0376896	0.0264014	0.0067248	0.00174561	0.0156257	0.00481268	0.00410819	0.0277085	11.5042	0.0162261	8.72286	0.0768485	0.0398984	2.08204	21.3543	7.27791	0.0126237	0.0244107	0.116719	51.4169
453200	-465.707	-394.141	-71.5652	0.0077099	0.0182385	0.00487773	0.0053094	0.0360954	0.00314153	0.0501715	0.00140106	0.00185089	0.0206886	0.032399	0.043329	0.00700629	0.0216985	7.73745	0.00439809	9.73578	0.079158	0.0139463	7.77434	4.16349	10.0196	0.0878071	0.0236382	0.0315147	39.92506
453300	-472.598	-394.557	-78.041	0.00342758	0.0345127	0.00501008	0.0115983	0.0138344	0.0292986	0.0132965	0.0182544	0.0299561	0.0519593	0.0229657	0.0342335	0.00617323	0.0184301	36.2114	0.0305555	10.6249	0.0347444	0.0691931	13.272	4.22268	7.41431	0.0108154	0.0493429	0.0710925	72.30397
453400	-473.046	-398.361	-74.6855	0.0201169	0.0212169	0.0362613	0.0229619	0.000125554	0.0121566	0.0435638	0.00500756	0.0323294	0.0219258	0.0140364	0.0206486	0.0230397	0.0172129	15.7466	0.0341184	7.11625	0.0520377	0.0518303	17.032	8.78135	6.25513	0.0119329	0.0851595	0.0696006	55.52668
453500	-469.377	-398.363	-71.0135	0.0199546	0.0259392	0.00648741	0.0259769	0.0423259	0.00378764	0.0910696	0.00321399	0.00447772	0.0632827	0.0175477	0.0014271	7.43232e-05	0.00619744	12.6284	0.0244935	5.67405	0.0321493	0.0858447	8.23075	4.35677	5.52971	0.0535301	0.141607	0.0973392	37.16637
453600	-468.627	-397.163	-71.4633	0.00440525	0.0230933	0.0018498	0.0187449	0.0807145	0.00252855	0.0202743	0.0507139	0.0233468	0.0102616	0.00518023	0.00354578	0.0274913	0.00680249	12.2497	0.0690104	6.46901	0.0656453	0.0173914	1.1864	16.3836	2.57401	0.0686151	0.0266299	0.0265385	39.41553
453700	-461.399	-393.534	-67.8658	0.0158337	0.000400003	0.0201962	0.000497088	0.00191833	0.00698396	0.0762627	0.0221325	0.0238537	0.0819494	0.00164636	0.0328221	0.00556233	0.00805873	6.96248	0.0176253	3.69912	0.00133123	0.07992	6.18391	1.99692	2.05922	0.0156165	0.00253498	0.111117	21.42791
453800	-463.162	-393.98	-69.1818	0.00156303	0.0289655	0.00546406	0.0062175	0.0166938	0.0235159	0.00510776	0.0262497	0.0262149	0.0602741	0.002417	0.0121861	0.0128379	0.0151354	9.5379	0.0477765	4.88568	0.0687912	0.00163053	7.47273	2.54601	3.08738	0.0331107	0.00381388	0.0803856	28.00805
453900	-467.144	-393.6	-73.5438	0.0142808	0.00334679	0.00801703	0.00300358	0.0219836	0.0633275	0.0415186	0.0752571	0.00527586	0.0181518	0.0330311	0.0209959	0.0157941	0.0134987	10.0105	0.00472243	14.441	0.0300991	0.0327289	5.04566	12.7931	7.00849	0.0171106	0.00755461	0.0897475	49.81819
454000	-464.557	-389.895	-74.6622	0.017983	0.00178843	0.00965578	0.0011112	0.0166968	0.00505352	0.00875839	0.0076872	0.034317	0.0331032	0.0248234	0.0217107	0.00423144	0.00078018	22.4614	0.0216315	17.1695	0.00123923	0.0228811	4.0098	0.875329	10.4772	0.0449999	0.016918	0.121422	55.41002
454100	-461.046	-387.518	-73.5272	0.00485698	0.00189214	0.0197367	0.00260859	0.00925144	0.0243294	0.00228549	0.00851851	0.000445457	0.0132404	0.000608063	0.0155737	0.00269216	0.00905702	20.4073	0.0592288	4.2481	0.00866187	0.0172528	4.0771	3.54648	17.1076	0.0145134	0.0445712	0.0890203	49.73491
454200	-468.615	-399.141	-69.4745	0.00225764	0.00342175	0.0255747	0.00679601	0.0299742	0.0644593	0.0623681	0.146993	0.00527963	0.0575273	0.0317593	0.041582	0.00133133	0.0074774	9.01073	0.00946313	4.89507	0.0527033	0.0249533	8.23938	6.59181	0.0533077	0.00287054	0.0417686	0.0624037	29.47126
454300	-462.855	-390.632	-72.2228	0.0266441	0.0219633	0.0110289	0.00135713	0.0517476	0.0103253	0.0615327	0.0105759	0.00534852	0.0276525	0.0336646	0.00535724	0.00233619	0.00451781	16.6975	0.0153201	3.81927	0.043344	0.0497	17.2255	1.11727	3.8717	0.0195475	0.0368894	0.042862	43.21289
454400	-467.273	-392.327	-74.9455	0.000700485	0.030176	0.0280887	0.0184437	0.0143114	0.0393058	0.0177679	0.0165308	0.00384812	0.0463393	0.00560092	0.00429498	0.00526208	0.00529688	8.02814	0.000126819	8.95542	0.0209165	0.0286836	9.62365	22.7361	6.96647	0.0347226	0.0887477	0.107664	56.82656
454500	-466.844	-394.218	-72.6256	0.0355982	0.00218352	0.03698	0.010583	0.0279008	0.0151507	0.0835613	0.00925552	0.00389933	0.0676242	0.0231882	0.0169182	0.00650101	0.0103585	14.2647	0.00806743	8.34188	0.0171354	0.00664183	7.6514	8.20575	6.33229	0.00256831	0.0220711	0.0247327	45.22699
454600	-462.213	-391.939	-70.2749	0.00982563	0.00806894	0.00197476	0.0217641	0.0176725	0.0213343	0.0127528	0.018893	0.0531416	0.00503606	0.0051443	0.0095981	0.0170049	0.0279725	11.878	0.00308701	5.17731	0.0260563	0.0331536	9.22454	4.44746	2.24451	0.0797491	0.023722	0.105552	33.47332
454700	-457.783	-387.998	-69.7851	0.00212243	0.00342795	0.00429484	0.00162146	0.0724247	0.00497764	0.0416743	0.000403231	0.00338439	0.025038	0.0169193	0.0107335	0.0195901	0.000213056	6.3562	0.00587781	6.58044	0.0808892	0.0190658	10.6031	4.68859	2.37858	0.0105084	0.0434523	0.0511062	31.02463
454800	-471.028	-395.14	-75.8875	0.0159512	0.00227169	0.0141028	0.0360665	0.00321305	0.00279446	0.00369236	0.0751054	0.028221	0.0147025	0.00483856	0.0280295	0.0124609	0.0103156	11.2829	0.0496457	18.0363	0.00851159	0.0363915	2.87356	19.0884	9.70087	0.0287824	0.0356743	0.143519	61.53637
454900	-462.815	-393.171	-69.6436	0.00520234	0.0461896	0.0127188	0.0401596	0.0216528	0.00770431	0.015349	0.000232406	0.00130993	0.036052	0.0107045	0.0102324	0.00102544	0.0299194	8.42299	0.0161273	5.26628	0.0505274	0.0283488	10.9524	1.78753	3.40372	0.0403337	0.0489501	0.0611794	30.31689
455000	-470.59	-397.278	-73.312	0.0251208	0.0107814	0.0141035	0.0286115	0.116693	0.0523236	0.0253837	0.0270928	0.000730226	0.0191138	0.00166146	0.000936783	0.0145694	0.0219126	12.8334	0.0238209	7.24235	0.0321377	0.0476389	10.7656	15.8594	1.32744	0.0794094	0.0175867	0.0713047	48.65919
455100	-465.484	-397.23	-68.2541	0.00443436	0.0209585	0.0370537	0.000793691	3.42259e-06	0.00302431	0.023321	0.00525901	0.00523306	0.103209	0.00547786	0.0303094	0.0211634	0.00384638	5.53269	0.0147464	4.51014	0.0318925	0.0324768	8.65797	2.92654	1.16493	0.165717	0.0508878	0.0173416	23.36943
455200	-469.079	-395.354	-73.7251	0.0124287	0.010924	0.00132353	0.0399382	0.00435744	0.00169631	0.00820949	0.0428236	0.131579	0.0010005	0.0422229	0.013456	0.0198207	0.00461891	17.9562	0.0198193	6.27252	0.0133782	0.0270701	21.7112	0.0348601	4.26654	0.0263218	0.0162465	0.046085	50.72458
455300	-470.064	-397.667	-72.397	0.0291362	0.0468334	0.00150753	0.0170988	0.078827	0.0276954	0.0403588	0.00265782	0.00972199	0.0588378	0.00725541	0.026039	0.0059096	0.0150094	16.9	0.00594492	10.2707	0.0159334	0.14333	1.08166	10.9242	4.25875	0.0069765	0.00799513	0.101762	44.08406
455400	-464.999	-391.87	-73.1295	0.0167868	0.000367232	0.0334464	0.0149417	0.0253337	0.00688828	0.00278428	0.00221684	0.0174722	0.0703019	0.0222451	0.00673267	0.0138859	0.0112131	8.89538	0.0255798	3.33706	0.01228	0.0448103	19.8994	4.18525	10.9543	0.00023546	0.0740126	0.0736201	47.74655
455500	-465.429	-394.228	-71.2003	0.0275202	0.00274111	0.0149388	0.01788	0.00666391	0.0141676	0.0228828	0.06617	0.0133984	0.0170447	0.00820179	0.00639711	0.0259542	0.00713524	7.43823	0.00622417	8.91533	0.0137183	0.0946397	7.57709	13.2224	0.441935	0.0223223	0.0858824	0.0316568	38.10056
455600	-459.204	-386.579	-72.6247	0.00908492	0.000743053	0.0150497	0.00357898	0.0229507	0.0131095	0.0164809	0.00141995	0.0257932	0.0415469	0.0267634	0.00453702	0.0156698	0.000632169	10.6397	0.00285653	20.5382	0.0055621	0.0370652	6.82	5.71244	1.13163	0.047234	0.035515	0.055093	45.2226
455700	-467.317	-395.771	-71.5453	0.0217046	0.0269144	0.00593557	0.00361579	0.0517961	0.0342596	0.0306639	2.32488e-05	0.0190611	0.018329	0.0135145	0.00179106	0.0126885	0.00751176	12.5988	0.026784	5.94735	0.129298	0.0638796	7.7263	10.5588	2.35486	0.0385011	0.089172	0.0437681	39.82534
455800	-464.1	-395.28	-68.8208	0.0128289	0.00310129	0.0328286	0.00529398	0.0156863	0.0173016	0.00291083	0.0369856	0.0130642	0.0131056	0.0213025	0.00468091	0.00552185	0.0142921	5.65179	0.0391902	5.95047	0.0607173	0.0779803	10.9108	2.38176	0.717269	0.0531504	0.073681	0.0874821	26.20324
455900	-473.975	-400.835	-73.1397	0.00738571	0.0247695	0.0109452	0.0274882	0.118149	0.0255993	0.0163987	0.0688914	0.0146987	0.00288629	0.0293474	0.0228205	0.000836601	0.00675878	6.67179	0.0455352	15.4616	0.018525	0.049371	5.98215	5.65171	13.3619	0.106052	0.0208685	0.0509033	47.79731
456000	-477.544	-404.118	-73.4257	0.0225004	0.00602888	0.0639816	0.0577575	0.0128556	0.0117492	0.0399694	0.00308271	0.0431779	0.00940538	0.0067031	0.0255223	0.000540655	0.046576	20.6524	0.0259728	8.06518	0.0432274	0.0445116	7.91464	1.91326	9.93351	0.101144	0.078898	0.105094	49.22771
456100	-465.598	-395.531	-70.067	0.017659	0.0281297	0.0188411	0.00408091	0.0202928	0.0114937	0.0871249	0.00272005	0.00378867	0.0158402	0.0576667	0.00554765	0.00028722	0.0124275	12.3172	0.0422477	6.11221	0.0108714	0.0229877	6.34052	6.61243	0.50628	0.0440239	0.0131633	0.126112	32.43397
456200	-463.27	-389.731	-73.5393	0.00231987	0.0122648	0.00134903	0.00164581	0.00228547	0.00156991	0.135728	0.000431929	0.0131105	0.0525058	0.0222339	0.00455065	0.00277196	0.00458417	13.4647	0.0169121	14.4168	0.0292452	0.0326323	7.50323	2.06131	11.9099	0.0513236	0.00470414	0.047349	49.7955
456300	-463.267	-392.71	-70.5568	0.0128759	0.00180482	0.000453463	0.0118529	0.0203564	0.00859947	0.0118627	0.000983192	0.091395	0.00969684	0.0130831	0.00261369	0.00897601	0.0143057	6.14208	0.043676	5.65485	0.020364	0.0727511	15.6141	2.15729	4.80966	0.0321148	0.0884549	0.0386309	34.8828
456400	-462.773	-390.02	-72.7526	0.00402462	0.00593518	0.0135505	0.000239	0.0399261	0.0158296	0.0419115	0.0168305	0.00833143	0.0245236	0.0285654	0.0121606	0.0235491	0.000949688	8.80316	0.00558064	16.306	0.0158427	0.0745288	1.46447	14.8224	3.98069	0.00596672	0.0844962	0.0622367	45.86178
456500	-462.085	-393.651	-68.4335	0.00435207	0.0176343	0.0302024	0.00110421	0.0562473	0.0436799	0.000609173	0.0129522	0.00198926	0.00684076	0.00074125	0.0221194	0.000824036	0.00817613	3.0444	0.0278887	7.9603	0.0170416	0.0667404	7.12087	1.10709	4.65142	0.0218477	0.0224624	0.0191874	24.26672
456600	-471.588	-400.411	-71.1773	0.0141694	0.0087521	0.0509901	0.0122735	0.131179	0.0286369	0.0175442	0.0132342	0.00925327	0.0566934	0.00843492	0.0325447	0.0190144	0.00633987	13.2525	0.0109862	3.31896	0.025839	0.0312505	10.749	9.21878	0.689375	0.0600008	0.0446175	0.174852	37.98526
456700	-459.95	-390.766	-69.1846	0.0141263	0.0112285	0.0011598	0.0167409	0.0354058	0.00403152	0.0110736	0.00741342	0.00131987	0.0456492	0.0378221	0.0455338	0.0197038	0.0102616	9.44827	0.00191176	4.09747	0.0360705	0.0333483	10.3222	3.58583	0.105512	0.0426117	0.025683	0.0618393	28.02222
456800	-467.113	-396.128	-70.985	0.0258029	0.00636548	0.00264904	0.00846038	0.020428	0.0108516	0.0212684	0.0155846	0.0339833	0.0176466	0.00378567	0.00639324	0.0117901	0.0339086	14.703	0.0715771	4.10917	0.00757265	0.0868388	8.71067	6.79242	2.09423	0.0836212	0.043029	0.103134	37.02416
456900	-472.904	-403.603	-69.3011	0.000957264	0.0215173	0.0462761	0.017394	0.0311856	0.0699335	0.0119633	0.00232769	0.0276866	0.0478427	0.00959416	0.0214551	0.0248718	0.0041006	9.7739	0.0722588	2.78237	0.0402877	0.126096	10.3027	4.59697	0.376219	0.00386762	0.135904	0.0567972	28.60451
457000	-475.856	-402.823	-73.0331	0.00389589	0.00405101	0.0266967	0.0333328	0.0406354	0.00382229	0.167385	0.0194735	0.0376833	0.0480484	0.0219051	0.00278008	0.036941	0.00133692	8.15637	0.057225	2.71831	0.0299593	0.0279401	31.6286	1.49594	2.50717	0.0376573	0.106766	0.0503405	47.26425
457100	-465.698	-394.038	-71.6599	0.0129312	0.00910092	0.00904235	0.0109924	0.00904022	0.00264851	0.00569896	0.0219273	0.00146699	0.177037	0.022391	0.00374653	0.0142325	0.0161104	16.5619	0.0143907	3.03687	0.0482335	0.00431022	13.9748	6.07969	0.174655	0.049486	0.0436854	0.0943063	40.39872
457200	-459.703	-388.936	-70.7671	0.022404	0.000757329	0.00788981	0.00255093	0.0110111	0.0165699	0.00790505	0.00490339	0.0107724	0.0134384	0.0236864	0.00258079	0.0303074	0.0256152	14.9426	0.00275684	7.73883	0.0574035	0.0173312	7.94382	2.45452	2.5214	0.0337742	0.0154333	0.0265154	35.93473
457300	-466.698	-394.061	-72.6365	0.0119464	0.00279969	0.0171526	0.0184888	0.0753773	0.0264311	0.00780266	0.00559229	0.0301474	0.00507364	0.0364043	0.0351789	0.0168862	0.0222747	20.6599	0.0037795	5.32931	0.0449494	0.0260991	3.77039	3.95755	11.0512	0.0150376	0.0530543	0.0585591	45.28135
457400	-466.609	-394.812	-71.7964	0.0295924	0.0177445	0.000282111	0.0153866	0.010211	0.0431255	0.0106869	0.0526516	0.0224975	0.0263333	0.00441522	0.013574	0.0118429	0.00173007	22.4137	0.00140345	5.85366	0.0780716	0.0967848	1.27572	6.56569	4.4003	0.00310208	0.0468304	0.0858697	41.08124
457500	-464.381	-392.873	-71.5074	0.00102166	0.00998616	0.018761	0.0162472	0.0190509	0.0943855	0.0164579	0.00706246	0.00244042	0.0952215	0.0116684	0.0054743	0.0111275	0.00495845	8.33419	0.016647	8.2694	0.0155578	0.0157593	1.32075	12.4562	8.71487	0.014213	0.0714668	0.0931348	39.63609
457600	-460.128	-391.484	-68.6442	0.0120567	0.0193696	0.0304813	0.00333186	0.00170547	0.0113181	0.00379435	0.00203191	0.0105962	0.0123898	0.0191617	0.00273007	0.00719	0.0205112	12.2679	0.0201267	4.87922	0.00942125	0.0670011	4.22061	2.78698	0.722283	0.0511391	0.0797117	0.0589342	25.32
457700	-477.037	-405.212	-71.8255	0.0336623	0.0736715	0.00180252	0.018011	0.00760274	0.0381575	0.0416649	0.0595266	0.00591461	0.0344471	0.0367085	0.0298954	0.0202273	0.0179435	8.34502	0.032585	4.9568	0.0553252	0.0118157	11.267	12.5508	3.37789	0.0286151	0.1035	0.078128	41.22672
457800	-471.341	-395.812	-75.5295	0.0352103	0.000495435	0.00208452	0.0513086	0.00544128	0.0447244	0.0182147	0.0393721	0.054807	0.0153948	0.0144615	0.0443718	0.00261815	0.000555609	16.3198	0.00773542	13.3499	0.0288019	0.0690276	16.1683	6.70988	6.62365	0.0182036	0.040827	0.0815272	59.74666
457900	-465.45	-393.28	-72.1698	0.00658791	0.0101576	0.00440879	0.00798287	0.137689	0.00488493	0.161851	0.00291931	0.0336761	0.020363	2.84221e-07	0.0334402	0.000300091	0.000881376	19.7473	0.0059603	6.95862	0.0200606	0.0191988	6.70885	3.07013	5.9018	0.000273002	0.0492924	0.0413911	42.94803
458000	-463.857	-393.825	-70.0328	0.0103238	0.0178605	0.0100281	0.0100098	0.0381905	0.0198213	0.0608427	0.0257302	0.0931034	0.00410186	0.000143542	0.00214892	0.00179663	0.00154252	10.2186	0.0461859	6.5037	0.00384293	0.0705919	8.33179	1.03443	5.63389	0.00929891	0.0312774	0.0838493	32.26307
458100	-467.089	-394.876	-72.2134	0.00484812	0.00906868	0.0069383	0.012705	0.022643	0.0129453	0.063734	0.000382396	0.0224267	0.115512	0.0158616	0.0124257	0.0124519	0.0128599	16.1356	0.00975116	6.69534	0.0304191	0.0382339	6.47683	10.5142	2.69227	0.0961084	0.0108657	0.141606	43.16596
458200	-468.978	-400.522	-68.4569	0.0135951	0.0262846	0.0125583	0.00966881	0.0217323	0.00787579	0.0066238	0.116266	0.014884	0.00539735	0.0125136	0.000144401	0.0443541	0.0239175	5.98542	0.0523447	5.5563	0.0407761	0.0746702	1.21834	7.52521	3.53598	0.0180534	0.041683	0.0187462	24.38334
458300	-468.624	-393.002	-75.623	0.0220862	0.0175994	0.00742947	0.0117168	0.0151657	0.0405239	0.00866671	0.0227938	0.0145833	0.0668558	0.0192857	0.0347868	0.00271724	0.00601087	40.1419	0.00473554	4.88439	0.0893155	0.00202909	10.1867	3.01353	1.54151	0.00649292	0.0159504	0.0370529	60.2138
458400	-464.434	-393.139	-71.2953	0.00686197	0.020693	0.012177	0.00797281	0.00273164	0.0304302	0.0593137	0.00318024	0.00579521	0.0878321	0.0685979	0.00442362	0.00222026	0.0053628	12.6108	0.000648967	12.2762	0.018225	0.0527344	4.3304	7.01712	1.81628	0.0722105	0.0261901	0.0371803	38.57564
458500	-464.41	-395.541	-68.8687	0.00381543	0.00521634	0.00892081	0.00314027	0.020387	0.0531034	0.0223552	0.0680347	0.0873621	0.0773866	0.00283949	0.00462602	0.0103028	1.78426e-05	5.14954	0.0331949	8.23909	0.00841777	0.0183421	8.24713	1.76933	2.48988	0.0334974	0.0563431	0.0304579	26.44273
458600	-462.037	-393.262	-68.7745	0.0171245	0.00462621	0.0196626	0.00547749	0.0312539	0.0345285	0.0107683	0.0194225	0.0649884	0.00984134	0.00315683	0.0196251	0.00107356	0.0239098	7.84641	0.0118223	3.12403	0.0345564	0.0834304	7.68994	6.75051	0.092139	0.0214585	0.0252466	0.0265572	25.97156
458700	-474.061	-403.325	-70.7356	0.000682033	0.0290927	0.0227795	0.0121199	0.0408941	0.0135058	0.00471202	0.0234062	0.00184631	0.00910318	0.00163138	0.0389688	0.0575348	0.0782217	3.85043	0.0374338	6.95049	0.0553064	0.0658754	2.03729	14.3281	8.07947	0.000534848	0.00961508	0.0281756	35.77723
458800	-467.679	-397.573	-70.1065	0.0138836	0.00920868	0.0243643	0.00702706	0.00998494	0.0083896	0.0328326	0.0163241	0.0024653	0.0291855	0.033154	0.0197896	0.0019894	0.0046028	9.45515	0.0409337	5.13089	0.0357297	0.102333	2.51983	9.68286	5.18606	0.0201667	0.202219	0.0419664	32.63134
458900	-472.914	-401.895	-71.0186	0.0047557	0.0449728	0.030465	0.00576647	0.0153709	0.00124979	0.0216742	0.0759529	0.0110334	0.0265177	0.0306844	0.0166018	0.00271146	0.0193148	6.85531	0.0512795	3.15107	0.018139	0.136586	7.32254	15.5792	3.58715	0.00812073	0.0676978	0.107797	37.19195
459000	-463.986	-393.472	-70.5149	0.00124676	0.00574347	0.00378145	0.0075957	0.00742992	0.0376129	0.00685269	0.0136711	0.0148098	0.0077495	0.0295179	0.0606946	0.0293682	0.00609292	12.0242	0.0305742	4.15968	0.058354	0.0453205	13.151	2.38458	2.41018	0.0445336	0.0803647	0.0526943	34.67364
459100	-465.411	-395.169	-70.2417	0.0128881	0.0084339	0.00176133	0.0104943	0.00481703	0.0572199	0.023722	0.0053212	0.000738487	0.00584231	0.0238624	0.00784497	0.0276968	0.0382171	11.1591	0.0240344	3.32645	0.00631881	0.00652436	6.81914	11.3303	0.301778	0.00894377	0.0838147	0.0124104	33.3077
459200	-461.482	-391.573	-69.9084	0.00950865	0.000106107	0.00154076	0.00241172	0.0216852	0.0225964	0.0251217	0.017321	0.0417447	0.0365555	0.0234962	0.00189532	0.0308763	0.00121691	10.4162	0.000831463	6.88339	0.0897501	0.00125825	9.39637	2.21143	2.2572	0.0415953	0.00216155	0.104707	31.64101
459300	-466.917	-396.908	-70.0098	0.0181048	0.0876944	0.0214954	0.000679163	0.00626116	0.0340877	0.0208959	0.00316363	0.00733357	0.00650579	0.0034665	0.00284279	0.00971557	0.00748	9.7139	0.0294788	3.6969	0.0677556	0.115387	4.09159	6.37264	7.73783	0.010272	0.0227945	0.0599454	32.14822
459400	-480.362	-403.615	-76.7469	0.008073	0.000818584	0.00286038	0.0348579	0.0385565	0.0015455	0.0191324	0.126637	0.00807947	0.0210437	0.0957517	0.000953291	0.046708	0.0176472	21.6826	0.000575551	14.3123	0.0844773	0.176358	0.570081	16.2032	12.2704	0.0154909	0.0250949	0.0704488	65.83368
459500	-464.501	-393.004	-71.4971	0.0127754	0.018364	0.0057136	0.00383808	0.0187722	0.0274271	0.0421067	0.0123316	0.0158493	0.0202224	0.0381855	0.00649577	0.018163	0.0328674	20.4382	0.0168652	2.24972	0.0505119	0.0408906	13.0635	1.85359	1.52337	0.0106336	0.00726887	0.0569495	39.58462
459600	-465.683	-394.824	-70.8594	0.0219181	0.00209456	0.0134672	0.00177604	0.00477817	0.0691119	0.0482251	0.034586	0.0169481	0.0494391	0.0114952	0.0231343	0.0030648	0.00215709	20.762	0.0337718	3.60037	0.0249063	0.0749763	5.84955	1.60171	3.98981	0.0137459	0.0795785	0.0632666	36.39584
459700	-467.646	-396.784	-70.8619	0.0203652	0.020809	0.00516322	0.0102816	0.0528659	0.00142303	0.095769	0.000326664	0.0116702	0.0704851	0.00598541	0.00780762	0.0305954	0.0020241	8.93067	0.0323136	5.51874	0.0103507	0.101513	15.3176	5.29112	0.688962	0.0428567	0.0841549	0.0545593	36.40844
459800	-473.285	-401.592	-71.6928	0.0147055	0.0530763	0.0144177	0.0533871	0.00978897	0.0372135	0.00726161	0.0325971	0.024411	0.0258691	0.00624693	0.0183115	0.0080961	0.00691433	6.94126	0.0315694	4.94098	0.0677602	0.00446196	3.97661	0.661872	23.4686	0.034703	0.0362797	0.0865943	40.56299
459900	-458.625	-389.417	-69.2076	0.0127075	0.0114499	0.00869485	0.00194907	0.0289383	0.0621595	0.0360481	0.00201096	0.00695799	0.00613678	0.00479883	0.00251437	0.0181282	0.00456638	10.3599	0.0395692	4.10366	0.0238386	0.0391001	10.0812	1.39919	1.7566	0.00330706	0.012427	0.11114	28.1369
460000	-471.395	-399.35	-72.0443	0.00495182	0.00872116	0.0112554	0.00270117	0.140163	0.0213848	0.0203613	0.0176979	0.0390902	0.102401	0.0244743	0.00215056	0.0120244	0.047789	12.194	0.0465504	8.88163	0.0158598	0.0814838	6.88132	10.5549	3.13409	0.0254051	0.00905062	0.0411078	42.32057
460100	-464.878	-390.551	-74.3272	0.0135233	0.0104703	0.00320382	0.004146	0.0307679	0.0285476	0.00642339	0.00931753	0.011683	0.0170967	0.0569665	9.58964e-05	0.0200557	0.00925713	13.0014	0.01547	10.2624	0.0211105	0.0446194	24.2824	0.916708	4.77777	0.00292585	0.0673403	0.121271	53.7349
460200	-473.878	-405.301	-68.5765	0.0269251	0.0248327	0.0289132	0.0179204	0.0777357	0.0487424	0.0330872	0.0348167	0.065602	0.00480162	0.00659696	0.0461145	0.003426	0.0272292	6.97233	0.00845034	5.88649	0.0595957	0.0678358	5.84483	5.14877	0.300946	0.0190335	0.0131074	0.213528	24.98166
460300	-464.2	-394.086	-70.1134	0.00210509	0.0019432	0.0213557	0.00670999	0.0271327	0.00539366	0.0309739	0.0119782	0.0133387	0.165063	0.00332123	0.0204924	0.00165921	0.0035836	4.54058	0.0224373	7.60492	0.0120623	0.0529723	7.04951	5.54291	7.38146	0.0495498	0.0652745	0.0290577	32.66579
460400	-468.839	-397.629	-71.2101	0.016988	0.0114935	0.0158932	0.00734651	0.0242404	0.0233824	0.003517	0.00217311	0.0208431	0.0132349	0.0888011	0.0213789	0.0216424	0.00324022	3.52852	0.0102653	10.8905	0.00791442	0.0502833	13.1487	9.47189	0.645873	0.0371099	0.00205585	0.0821183	38.14939
460500	-468.384	-390.934	-77.4496	0.000492786	0.0139186	0.00749092	0.0118757	0.00507529	0.00110147	0.024295	0.00467182	0.00132065	0.0208969	0.00419417	0.00295132	0.00051378	0.0110552	12.0735	0.0114147	16.1639	0.0504727	0.0779369	20.2761	10.5203	9.77619	0.11562	0.143734	0.0281305	69.34716
460600	-461.655	-390.05	-71.6051	0.0146537	0.0139473	0.00216907	0.000749004	0.0672723	0.0173646	0.0120286	0.00648603	0.0373582	0.0286855	0.00298362	0.00373217	0.0042839	0.00122237	14.9876	0.0299172	10.2389	0.0375545	0.0120857	8.77218	2.89862	2.77506	0.09379	0.0392258	0.0267077	40.12461
460700	-480.05	-403.247	-76.8031	0.0102793	0.00211446	0.0160772	0.0722456	0.0136242	0.04051	0.0829594	0.0243952	0.0315012	0.0705808	0.00426375	0.00248866	0.00817195	0.0175222	25.638	0.0152357	9.569	0.121103	0.0155194	9.247	0.20892	20.6478	0.0229698	0.0892098	0.143032	66.11454
460800	-469.482	-395.899	-73.5825	0.0510164	0.0137396	0.00397141	0.0100276	0.124942	0.00617709	0.0337162	0.0214813	0.0112787	0.0233279	0.00364468	0.00921097	0.020371	0.00283526	25.5155	0.0175186	5.06926	0.0222493	0.00246099	10.7043	2.70005	5.4866	0.0805651	0.03012	0.0471473	50.01149
460900	-465.618	-395.163	-70.4547	0.000815907	0.00877576	0.0125646	0.0419961	0.0521228	0.0264344	0.0200126	0.036423	0.0295872	0.0205046	0.0073707	0.00511634	0.0206328	0.018508	12.9397	0.0425902	3.51683	0.0278707	0.0252462	6.1948	3.11073	8.08686	0.00447017	0.0108437	0.111531	34.37238
461000	-468.933	-395.451	-73.4818	0.00260647	0.00620064	0.00303694	0.00440632	0.0186752	0.0171834	0.029108	0.0428578	0.0420076	0.032738	0.0458961	0.0181948	0.00283485	0.0179288	9.09627	0.00795563	11.456	0.105751	0.0170947	8.87969	14.0328	5.48557	0.0896042	0.0387935	0.0149438	49.50813
461100	-467.302	-396.63	-70.6719	0.00389775	0.0089604	0.00572588	0.0298546	0.0817215	0.0157761	0.0169722	0.0200147	0.000935068	0.0820703	0.0020019	0.00396634	0.0284366	0.000945339	6.78913	0.0187239	8.3678	0.0194061	0.0755011	3.66209	5.77896	10.1678	0.0185434	0.0372937	0.222171	35.45872
461200	-474.337	-396.959	-77.3786	0.0139167	0.0289136	0.0454415	0.000777748	0.0315352	0.0853636	0.00847216	0.0090009	0.00863376	0.0249689	0.0236674	0.00285736	0.0249193	0.014751	7.81871	0.00836185	36.4949	0.0396881	0.0754948	18.6565	2.40532	3.01835	0.0216888	0.0463597	0.0835023	68.99206
461300	-467.844	-398.657	-69.1863	0.00973991	0.0151605	0.0358385	0.0219575	0.0530551	0.0320757	0.0694818	0.00442436	0.0140475	0.0247876	0.0461562	0.0175107	0.0414407	0.0121427	7.60605	0.000707153	3.99938	0.0055613	0.0194977	4.50663	5.9376	5.49397	0.0235609	0.0192712	0.0203544	28.0304
461400	-466.809	-393.732	-73.0769	0.0457589	0.00410097	0.00377225	0.00229066	0.0210979	0.0228291	0.0608231	0.0816121	0.0101493	0.0180183	0.0173652	0.00113059	0.0113627	0.0018219	13.1445	0.00346517	8.3931	0.0612078	0.0303188	13.867	10.9439	0.556659	0.0491251	0.0159494	0.116006	47.48345
461500	-469.424	-396.824	-72.6001	0.0150951	0.0078066	0.0115927	0.00132048	0.0345412	0.0189757	0.0114798	0.017306	0.00387846	0.00541775	0.0016086	0.00627213	0.0139692	0.0172071	11.4488	0.00677922	12.2518	0.0459572	0.316192	9.18536	6.80535	4.76017	0.0576013	0.0390595	0.0158172	45.09938
461600	-464.438	-393.441	-70.9969	0.0123914	0.00220515	0.00504775	0.00547261	0.0299014	0.00607722	0.0192413	0.0109765	0.0380877	0.0371329	0.0304574	0.0111676	0.00389647	0.00103487	16.034	0.0430266	3.53397	0.0142954	0.0985965	4.08941	5.98003	6.83589	0.0755412	0.0656261	0.0998515	37.08335
461700	-462.843	-392.968	-69.8751	0.0169924	0.0221651	0.00660157	0.0287378	0.00879731	0.0124894	0.00964859	0.00276992	0.00116491	0.0222343	0.00793468	0.018371	0.0130242	0.00192446	4.29575	0.0242014	3.71568	0.018788	0.0535094	2.819	4.32716	15.9219	0.0406964	0.0484617	0.0362963	31.47427
461800	-461.635	-392.999	-68.6362	0.000281993	0.0125504	0.0435363	0.0107969	0.00629772	0.0314077	0.0102599	0.0016883	0.0140257	0.017027	0.010844	0.0095408	0.00367394	0.0111438	5.12032	0.0016299	4.28605	0.0435874	0.0894352	12.4056	1.69805	1.29204	0.0571057	0.0807717	0.0225977	25.28021
461900	-460.139	-389.89	-70.2495	0.00870451	0.0095074	0.000476077	0.0118841	0.0269452	0.00295014	0.0404623	0.000890273	0.0418651	0.00379823	0.00460912	0.00164663	0.0119852	0.0136482	8.90667	0.0185363	2.86841	0.0384109	0.0394947	0.0995475	15.5364	5.53663	0.0259388	0.0242882	0.0727784	33.34647
462000	-467.292	-395.315	-71.9762	0.0250444	0.0121363	0.00256505	0.0170358	0.0175528	0.0543436	0.00542865	0.0576928	0.00466337	0.00559352	0.0133094	0.00244841	0.00974164	0.00543737	8.14213	0.0161839	9.20326	0.0911829	0.118355	1.25318	13.396	9.42769	0.0363525	0.0502431	0.0122227	41.97976
462100	-459.29	-384.905	-74.3849	0.00125762	0.00324685	0.00297234	0.00605177	0.00909882	0.00588297	0.000988721	0.00108849	0.0175663	0.000236959	0.0155412	0.0140444	0.00256853	0.000954554	9.91028	0.025799	4.15322	0.00322507	0.0422719	15.929	9.55051	14.169	0.0373193	0.0300325	0.0912563	54.0234
462200	-467.497	-393.951	-73.5455	0.017509	0.0115144	0.000745658	0.000560552	0.0537005	0.0116836	0.0776474	0.0234072	0.00146396	0.000448369	0.00975905	0.00337416	0.00269253	0.0245283	24.8741	0.0176266	5.57652	0.0764037	0.0660275	7.08595	9.8826	1.79483	0.0844116	0.0863746	0.0426255	49.82654
462300	-463.295	-393.806	-69.4892	0.0167326	0.0334349	0.0248719	0.0181762	0.00958885	0.0147466	0.00831566	0.0198901	0.00678979	0.000843763	0.00256567	0.0152635	0.0305609	0.0215635	10.3942	0.0239271	5.23376	0.0585736	0.0237337	9.61957	2.19658	1.67279	0.0466283	0.0244454	0.0272609	29.54478
462400	-468.721	-396.525	-72.1963	0.0237692	0.0153212	0.0113528	0.0121801	0.0277816	0.00995525	0.0530173	0.00969925	0.00301878	0.0119543	0.00920182	0.0167355	0.00245486	0.0291124	16.0068	0.00634708	12.9594	0.0137661	0.011081	0.274358	8.81014	4.54517	0.124585	0.0899424	0.00351104	43.08065
462500	-464.069	-392.29	-71.7789	0.0121798	0.00368813	0.0121391	0.0154561	0.0628108	0.0459524	0.0158817	0.0081213	0.0074102	0.0438565	0.00691393	0.0300894	0.0111565	0.00255269	9.35883	0.00544165	6.559	0.00947909	0.0293097	3.63337	11.4491	9.41554	0.032689	0.0501046	0.172615	40.99372
462600	-474.188	-400.392	-73.7965	0.0109522	0.0047662	0.00127966	0.00600327	0.0380205	0.01872	0.000503008	0.066548	0.0175574	0.00752278	0.0684691	0.0154491	0.032352	0.0548844	15.8906	0.0448885	13.1148	0.108086	0.031714	3.38115	11.0041	7.04994	0.0282377	0.014098	0.0708997	51.08159
462700	-460.81	-388.463	-72.3471	0.00352813	0.0318663	0.00743461	0.0102101	0.0594413	0.0204659	0.0118391	0.00570995	0.00417183	0.018525	0.010009	0.0169979	0.00755948	0.00395583	7.72424	0.00774667	9.37991	0.00383196	0.0525622	12.9702	5.77741	7.58069	0.0173238	0.0563241	0.052732	43.83472
462800	-467.735	-396.33	-71.4046	0.0243907	0.00870858	0.0167368	0.0196707	0.0499917	0.0394864	0.0421013	0.00717715	0.0200957	0.000760974	0.0184183	0.00503752	0.01073	0.021249	16.5328	0.0316716	2.55643	0.0124107	0.00708003	13.1161	1.30754	5.091	0.0635366	0.0275056	0.0914532	39.12214
462900	-460.105	-390.666	-69.4391	0.000299242	0.00201404	0.00428911	0.0131455	0.00587439	0.0492092	0.0343746	0.00347537	0.0474714	0.0123907	0.0167699	0.00441589	0.00124038	0.00148962	1.84223	0.0158377	8.92676	0.00715179	0.0154809	5.07786	11.3768	1.75782	0.006334	0.0225753	0.0491417	29.29441
463000	-457.728	-389.147	-68.5809	0.00315148	0.00324513	0.00846587	0.0145263	0.0262096	0.00974985	0.0482449	0.00392085	0.0322064	0.0111061	0.00896638	0.0312326	0.000842916	0.000134961	9.51192	0.00870517	3.22141	0.0297065	0.0465896	6.501	1.13246	4.21471	0.0071009	0.000181689	0.12794	25.00372
463100	-462.779	-390.033	-72.7456	0.00247659	0.00457178	0.0129081	0.0336849	0.0596178	0.00828932	0.0306603	0.00951657	0.0133229	0.0083885	0.0142012	0.00158799	0.0104787	0.0178325	14.8263	0.01424	4.63618	0.0831381	0.0227854	21.4826	2.49211	1.91046	0.0107571	0.023714	0.0970826	45.82692
463200	-466.744	-397.691	-69.0533	0.0188544	0.00256322	0.00326029	0.0253078	0.0445855	0.0269121	0.0827363	0.0337415	0.0765939	0.0418735	0.0023269	0.0310222	0.0113495	0.000112965	6.42002	0.0156821	4.17201	0.0249933	0.0838969	7.98672	7.41294	0.73527	0.0240001	0.0388603	0.0499699	27.3656
463300	-464.53	-393.148	-71.382	0.00199702	0.00401547	0.00263823	0.0115184	0.00458911	0.0505478	0.0181891	0.000629642	0.0331047	0.0251682	0.0662782	0.0146551	0.00187162	0.00908416	11.8648	0.0341202	18.5003	0.00914775	0.0379354	4.67242	2.06104	1.4387	0.0155671	0.0210789	0.109679	39.00903
463400	-469.363	-395.073	-74.2902	0.0117157	0.00233909	0.0307506	0.00860118	0.042134	0.0030607	0.0379882	0.0417477	0.0316758	0.0441396	0.00515785	0.0053447	0.0126938	0.00680509	21.1459	0.00489711	10.3028	0.0889226	0.0115726	5.29315	16.0492	0.117469	0.0311462	0.0933174	0.127665	53.55018
463500	-459.299	-389.984	-69.3149	0.0196449	0.00383428	0.00612628	0.00368421	0.0259712	0.00830611	0.000887683	0.0221946	0.0252854	0.00181847	0.00460259	0.00583443	0.00797746	0.00145797	9.34061	0.0199134	6.73815	0.0705121	0.121805	3.74636	7.25839	1.14016	0.0507066	0.00863972	0.0407271	28.67359
463600	-465.639	-396.62	-69.019	0.00465137	0.00113352	0.000415002	0.0189119	0.0199806	0.0199369	0.00546676	0.0187488	0.0332864	0.00179517	0.0718572	0.00332912	0.0127365	0.0111632	8.66863	0.0604757	6.14951	0.0584281	0.0689585	7.91845	3.29614	0.561897	0.0967216	0.0109443	0.0802333	27.1938
463700	-469.951	-398.479	-71.4719	0.0219231	0.0399668	0.0115061	0.00404577	0.0505699	0.0133196	0.0450578	0.0302457	0.0204121	0.0107418	0.00963001	0.0549618	0.0136531	0.0235522	8.13646	0.0211608	4.44299	0.047131	0.0347166	4.59462	6.65558	15.0068	0.0165129	0.0461228	0.10679	39.45846
463800	-475.137	-403.661	-71.4758	0.00150158	0.0360984	0.045596	0.00166827	0.109458	0.0416823	0.0402144	0.0652494	0.00826961	0.030965	0.0286452	0.011719	0.0294395	0.0144532	15.698	0.0269901	7.9275	0.039656	0.0550418	13.1878	0.667558	1.31394	0.00927457	0.0174605	0.0697675	39.47797
463900	-467.613	-394.22	-73.3932	0.00958233	0.0043544	0.00718457	0.00150393	0.00764946	0.0048815	0.0163408	0.0850841	0.0022812	0.046364	0.000420032	0.0221622	0.0207287	0.00276259	1.81412	0.0117484	23.3873	0.0442798	0.071147	12.1149	1.88848	9.34169	0.0236909	0.0446931	0.0916796	49.06506
464000	-469.002	-397.987	-71.0151	0.00994816	0.00638039	0.00163084	0.00172452	0.00966032	0.0808099	0.0457417	0.0959178	0.00441065	0.112543	0.0225183	0.0105584	0.00190624	0.00815018	18.4493	0.00523853	6.29567	0.00097174	0.0548747	7.96872	2.95134	0.726938	0.0103961	0.0766561	0.222446	37.17441
464100	-467.016	-393.866	-73.1509	0.00877664	0.0132128	0.00473495	0.00870663	0.0209579	0.0348314	0.00810814	0.00965851	0.0392035	0.00694213	0.0169792	0.0636774	0.0232885	0.00674631	15.0963	0.0121765	10.2187	0.0282563	0.0202942	16.1746	3.64143	2.18898	0.02088	0.119236	0.0667866	47.85338
464200	-459.398	-388.685	-70.7127	0.00585979	0.00919463	0.0183802	0.00829342	0.00497603	0.0187876	0.0128418	0.0279416	0.00020444	0.0383649	0.0085924	0.00697443	0.00798985	0.017069	13.6422	0.00897627	7.18468	0.00931945	0.0538912	1.55465	5.33834	7.58072	0.0350996	0.043233	0.0260008	35.66256
464300	-462.764	-389.365	-73.3985	0.00117005	0.00375224	0.02062	0.0022786	0.136188	0.00347139	0.0102954	0.0264877	0.00031014	0.0898177	0.00648593	0.00723566	0.00247458	0.00170396	8.84379	0.00129077	12.4294	0.0107514	0.0165909	17.5152	9.37426	0.409669	0.0103844	0.0414871	0.126578	49.09172
464400	-468.81	-400.612	-68.1982	0.00134035	0.012871	0.00971274	0.000654702	0.0587652	0.00377913	0.0082265	0.0279219	0.0331235	0.112429	0.00608731	0.0610416	0.00116863	0.0203372	1.35331	0.0238938	9.93103	0.00127332	0.0611449	4.56473	6.56738	0.0693577	0.0564294	0.0917909	0.0119863	23.08978
464500	-468.445	-394.035	-74.4097	0.0223071	0.00812777	0.00780481	0.0075712	0.0176122	0.0482411	0.000730553	0.00298859	0.0519332	0.00664233	0.0201225	0.00214928	0.0166638	0.0348095	26.9431	0.025888	15.8431	0.0534074	0.0301387	7.9703	1.81422	1.14974	0.0290867	0.0191843	0.0214372	54.14738
464600	-461.645	-391.128	-70.5165	0.0107104	0.00111024	0.0202494	0.000654004	0.0413401	0.000996878	0.0315518	0.0308149	5.35238e-05	0.0762219	0.0206542	0.0168102	0.00153114	0.00339367	13.7552	0.006373	8.39607	0.114906	0.0513546	4.38537	4.59501	3.03696	0.00237198	0.00979607	0.0718903	34.68139
464700	-463.421	-393.042	-70.3788	0.0150018	0.0348062	0.00062933	0.0101254	0.011804	0.0209997	0.0511346	0.00476662	0.0308676	0.0530778	0.00245314	0.00504212	0.000431482	0.00229542	8.97271	0.0128759	5.85175	0.0101263	0.0238443	10.3576	4.33728	3.91426	0.0144028	0.175866	0.0787004	33.99288
464800	-477.349	-405.052	-72.2972	0.00666439	0.0708468	0.0104604	0.0449175	0.128676	0.0327451	0.0379882	0.000124274	0.0162749	0.10324	0.0207434	0.0249202	0.0131893	0.00639241	11.0552	0.00265763	3.16624	0.0141789	0.0265804	17.186	1.74013	9.64278	0.0682966	0.12229	0.0434553	43.585
464900	-479.304	-403.864	-75.4402	0.0466419	0.00827809	0.0199478	0.00372728	0.0573054	0.0442854	0.0212957	0.0154856	0.004227	0.0327175	0.00183763	0.0324794	0.0784423	0.0114463	11.3561	0.00333805	13.8035	0.0386166	0.133938	3.35693	16.0807	13.8919	0.0780877	0.029438	0.149318	59.29998
465000	-462.135	-394.105	-68.0306	0.0150904	0.0396158	0.00504556	0.0179224	0.0132277	0.0084288	0.0540918	0.00918503	0.0574718	0.056587	0.00909248	0.00881861	0.00252564	0.00203292	5.76744	0.0164775	4.3502	0.00684298	0.0323903	5.83478	2.90925	2.9408	0.0476498	0.0244725	0.0225135	22.25196
465100	-471.154	-396.116	-75.038	0.0148448	0.0159653	0.00123269	0.00470484	0.0382934	0.0309454	0.00940963	0.00175049	0.064653	0.105068	0.0195114	0.00299884	0.0170342	0.0613081	7.58547	0.0146323	7.93463	0.0292633	0.0143318	7.23742	26.831	7.14678	0.00872118	0.0213164	0.0774901	57.28881
465200	-465.029	-391.213	-73.8162	0.0052472	0.000931825	0.0128544	0.014116	0.00580078	0.0380472	0.021464	0.0142666	0.03158	0.0295095	0.0247346	0.00686592	0.00519175	0.00175273	8.41207	0.0404257	12.0121	0.0336631	0.078016	6.6547	21.6592	1.94778	0.0412723	0.0321759	0.0560552	51.17978
465300	-469.233	-398.986	-70.2476	0.0164841	0.0320484	0.0420715	0.00774998	0.0332715	0.0396044	0.0107236	0.0126056	0.0429949	0.00213146	0.00712049	0.0195217	0.00205168	0.0157745	8.52637	0.0180717	2.99705	0.083308	0.0568404	10.5839	10.1973	0.362975	0.051721	0.0277433	0.147689	33.33712
465400	-465.72	-396.849	-68.8707	0.00022687	0.0159903	0.0040053	0.0163449	0.0257532	0.0206203	0.0410541	0.0133212	0.0160457	0.0646252	0.0474978	0.0344186	0.00189506	0.0318429	8.74908	0.014274	5.37363	0.0142327	0.0821965	4.08994	4.5076	3.11737	0.057857	0.0582201	0.0544308	26.45247
465500	-464.619	-394.436	-70.1832	0.00397506	0.0166971	0.0317891	0.00738545	0.0276693	0.0152223	0.00645521	0.047355	0.0804875	0.0112978	0.000388859	0.00315166	0.00486095	0.0117447	8.52047	0.0436579	6.2613	0.00332942	0.0234075	5.65762	9.1783	2.8634	0.0669166	0.0450519	0.0830962	33.01504
465600	-469.756	-397.407	-72.3493	0.0187637	0.0104594	0.0572807	0.0077058	0.0991037	0.0143281	0.0105479	0.00161093	0.0145716	0.0208159	0.0132839	0.0221538	0.00267232	0.00434553	17.7927	0.00458614	4.90302	0.0592084	0.0694921	1.47375	5.50088	13.5021	0.0695551	0.0238634	0.148484	43.84533
465700	-460.738	-388.401	-72.3366	0.0251938	0.00219039	0.0027435	0.0159735	0.0286724	0.0104365	0.00480924	0.0186819	0.00140763	0.0690456	0.0236819	0.00305874	1.10287e-05	0.0109557	14.195	0.00473736	7.66846	0.020832	0.0160843	12.2901	9.09679	0.096415	0.00926112	0.107823	0.0597594	43.78213
465800	-460.594	-390.537	-70.0571	0.000330882	0.0257482	0.00836636	0.0129663	0.116159	0.00500042	0.00869981	0.00197023	0.0129663	0.0435067	0.0143514	0.000262811	0.0147961	0.00150932	15.3337	0.0104589	4.56872	0.0333099	0.014223	6.69505	2.61531	2.68684	0.0071034	0.112048	0.0413025	32.38465
465900	-474.19	-404.092	-70.0983	0.0248807	0.0335704	0.0145096	0.0160071	0.00745893	0.0219129	0.0143573	0.0435051	0.0310522	0.0707962	0.00335758	0.0209299	0.0330462	0.122496	10.2947	0.0101543	6.01188	0.021646	0.0269953	4.45059	7.92538	3.2602	0.0299986	0.0164119	0.0843634	32.59025
466000	-465.461	-391.715	-73.7454	0.0409221	0.000253474	0.0240008	0.00020022	0.0420545	0.00345535	0.00713859	0.0106731	3.85907e-05	0.0055059	0.0566342	0.0539075	0.00427882	0.00177466	7.63739	0.00412059	5.3604	0.023919	0.0437521	21.7518	0.0876985	15.5723	0.00895793	0.0137938	0.071149	50.82605
466100	-470.663	-399.164	-71.4988	0.0337723	0.00776193	0.0268053	0.00684704	0.0320503	0.0348631	0.0379669	0.000651476	0.0103031	0.0971926	0.00371835	0.0286744	0.000474865	0.00966078	18.8743	0.0106277	8.48176	0.0536956	0.134544	6.11078	0.201261	5.18905	0.0201214	0.028715	0.15757	39.59315
466200	-461.158	-391.608	-69.5501	0.00163703	0.0111592	0.00481005	0.0109115	0.0249049	0.0288586	0.0250606	0.0266513	0.00961726	0.00309226	0.0352503	0.0127473	0.0140467	0.0277917	4.82244	0.003727	5.34148	0.022615	0.0537024	13.6767	5.28683	0.341753	0.00911919	0.0269743	0.0273321	29.84925
466300	-460.123	-390.795	-69.3286	0.00176517	0.0036119	0.00698572	0.0178128	0.0956484	0.00403724	0.0218368	0.011316	0.0340648	0.0855745	0.0141911	0.00215688	0.00701951	0.00119739	9.46622	0.0285086	4.38679	0.0052662	0.0482554	11.6367	2.5277	0.214116	0.0541054	0.0195369	0.0472995	28.74175
466400	-460.979	-390.863	-70.1161	0.0113007	0.00897267	0.00220272	0.0265598	0.0267784	0.00678235	0.00338626	0.0122157	0.0190294	0.0370208	0.00759619	0.0178714	0.0062983	0.0105382	7.27236	0.0168084	4.48476	0.0313137	0.0876451	4.44599	10.7854	5.23207	0.0521337	0.0105694	0.0639161	32.67954
466500	-463.905	-391.161	-72.7433	0.0138982	0.000271576	0.00596614	0.0179856	0.027401	0.00475667	0.0294532	0.0355587	0.00498364	0.0670946	0.0225035	0.0219693	0.0103789	0.0146134	10.505	0.0192394	6.03215	0.0292781	0.0484314	19.9671	6.44653	2.36838	0.0117076	0.0448519	0.0660047	45.81554
466600	-466.693	-394.018	-72.6743	0.0277057	0.00667061	0.00839606	0.00323567	0.0152573	0.0669295	0.0148586	0.00258834	0.025825	0.0695652	0.0134633	0.0222944	0.0112559	0.00589629	7.96974	0.0300671	6.15114	0.0434239	0.0260178	2.8667	4.91199	23.0645	0.0316161	0.0405029	0.0410735	45.47068
466700	-461.986	-387.01	-74.9759	0.000231945	0.000765752	0.00346171	0.00758145	0.00215601	0.00614427	0.0475745	0.00934015	0.00607356	0.00617465	0.035843	0.0226689	0.00334213	0.00637759	30.2708	0.0084737	5.21741	0.0413011	0.0614556	6.13037	13.499	1.48285	0.0107522	0.0114639	0.0869442	56.97861
466800	-470.948	-398.981	-71.9669	0.0231891	0.00581517	0.0286774	0.033957	0.0768015	0.0699318	0.0218621	6.73102e-05	0.00414551	0.0534446	0.0286016	0.0031595	0.00376253	0.0147231	10.928	0.0277053	3.94249	0.115596	0.0301404	4.77897	17.0559	4.6021	0.00816757	0.000634571	0.0757163	41.93357
466900	-461.252	-388.985	-72.2677	0.0243818	0.0180095	0.0153223	0.0043725	0.000744466	0.0150217	0.00309647	0.0272923	0.0208928	0.0310127	0.0261492	0.022994	0.000275773	0.00315237	13.1602	0.00108567	8.17847	0.0140813	0.0478639	1.11428	16.2012	4.36615	0.0547868	0.0343589	0.0522054	43.43741
467000	-466.313	-394.093	-72.2208	0.00443319	0.000475021	0.0175696	0.0250442	0.0170597	0.00861023	0.041863	0.124252	0.0237716	0.049119	0.000142479	0.00985817	0.00650489	0.00171759	9.45309	0.0135347	12.9526	0.0548239	0.0498646	13.9589	1.56758	4.7689	0.000994218	0.0395485	0.012718	43.20298
467100	-469.451	-397.131	-72.3203	0.00976285	0.00981511	0.00852796	0.00471421	0.115514	0.0458887	0.0557827	0.000366381	0.0119746	0.00680383	0.0164203	0.0173564	0.0284444	0.00504771	16.8621	0.0161686	3.69198	0.0680842	0.0126804	6.76892	13.0166	2.75203	0.0127162	0.146951	0.0158038	43.70047
467200	-462.39	-391.097	-71.293	0.0139356	0.00517349	0.0569013	0.00419046	0.00599957	0.0144154	0.00810206	0.035228	0.043978	0.0350131	0.0228262	0.00819878	0.00304345	0.00110877	10.9774	0.0057953	5.23438	0.00447771	0.0181298	7.41705	5.72943	8.83513	0.0321573	0.0343934	0.0175137	38.56396
467300	-466.046	-391.986	-74.0599	0.0137053	0.0117136	0.00755159	0.00830941	0.00331292	0.0157529	0.022781	0.0132615	0.00561823	0.0383486	0.0434413	0.041908	0.0102982	0.00336178	10.9888	0.00647648	11.4851	0.0383181	0.0286611	8.23279	5.00028	16.2492	0.0112768	0.0931338	0.0253214	52.39869
467400	-464.238	-395.008	-69.2307	0.00968017	0.0223106	0.0163691	0.0115402	0.0125894	0.000324006	0.0443008	0.0368953	0.0212314	0.0128173	0.0232387	0.000179639	0.027257	0.0210673	11.3091	0.0282243	3.45559	0.0315942	0.046124	9.95086	1.38522	1.72199	0.0474849	0.00794948	0.00877553	28.25271
467500	-465.155	-389.201	-75.9546	0.0185326	0.000800538	0.0021925	0.00193978	0.0323093	0.000541422	0.020215	0.00435386	0.0093999	0.0244839	0.00893365	0.00814127	0.00446868	0.0183918	35.203	0.0411413	7.17011	0.104908	0.00853083	12.8639	3.44635	2.72762	0.0232948	0.0317033	0.0967318	61.87201
467600	-462.233	-392.754	-69.4793	0.00159841	0.000340869	0.0115695	0.0414425	0.040621	0.00125643	0.00549161	0.00346082	0.0322792	0.0123536	0.0175316	0.0181297	0.0311763	0.0135594	7.39374	0.0106181	3.72014	0.0712498	0.0550719	12.1138	1.64906	4.14123	0.0330237	0.0474643	0.0294333	29.49563
467700	-462.771	-391.561	-71.2105	0.00567266	0.00224661	0.0116596	0.00298901	0.062094	0.0360526	0.034333	0.0200974	0.00436766	0.0368386	0.00871014	0.0509767	0.00749168	0.0109989	10.4326	0.00045808	5.55672	0.0466089	0.0270479	1.48716	11.8628	8.27719	0.0128612	0.0875395	0.0658101	38.15132
467800	-462.855	-392.309	-70.5459	0.0227599	0.0187853	0.031864	0.0045894	0.0487675	0.0128781	0.00429032	0.042828	0.00619978	0.0394716	0.0456953	0.00708486	0.00572503	0.00777678	11.6542	0.00813395	4.69083	0.0168057	0.0545681	6.05767	2.82731	9.12601	0.00510308	0.032427	0.0566063	34.82838
467900	-461.521	-392.314	-69.2063	0.0128819	0.0138333	0.010606	0.00155239	0.0444697	0.0139794	0.000911202	0.0294882	0.00867262	0.040447	0.0279754	0.015549	0.0273539	0.0248936	9.83624	0.00412572	6.52177	0.0548632	0.0467161	4.64242	5.61133	1.05553	0.0195115	0.0109131	0.0547028	28.13073
468000	-462.566	-391.737	-70.8293	0.000812657	0.00933003	0.00243524	0.0138421	0.0177014	0.0565871	0.0351384	0.0111354	0.0150585	0.00991609	0.00145028	0.0115759	0.00492431	0.0212727	16.1441	0.0257575	2.25681	0.0115439	0.0527215	7.923	2.72414	6.75108	0.042019	0.0290676	0.0740946	36.24551
468100	-465.125	-388.56	-76.5649	0.0145707	0.0102627	0.0428494	0.00232402	0.030734	0.0119055	0.0106593	0.00113171	0.0121768	0.0101286	0.0070915	0.018814	0.0135425	0.000658103	16.8607	0.00286268	4.20409	0.014845	0.0589413	26.4179	14.7692	2.29692	0.0450162	0.0131035	0.052811	64.92328
468200	-459.31	-389.089	-70.2211	0.00199396	0.00053004	0.0118073	0.00215424	0.0388181	0.00397811	0.0243364	0.0185966	0.0124476	0.0021914	0.00988027	0.00406994	0.0136679	0.0020048	3.88646	0.00605076	8.27375	0.0384125	0.0618803	12.8397	4.09917	3.69067	0.0585593	0.0355683	0.0676295	33.20436
468300	-462.693	-391.906	-70.7865	0.00743104	0.0178165	0.00735543	0.0155462	0.00310131	0.0335004	0.0197817	0.00605027	0.0050936	0.0567445	0.037062	0.00328806	0.00737338	0.00128163	11.93	0.0016114	5.05836	0.01756	0.0699356	12.8343	2.30331	3.35412	0.0547384	0.149178	0.0368678	36.03146
468400	-469.083	-397.263	-71.8204	0.0039869	0.015374	0.0076279	0.00944287	0.0891281	0.0107288	0.00648076	0.0273883	0.00874322	0.0372091	0.00512391	0.000930967	0.007813	0.00108882	8.76809	0.0994485	5.70936	0.0306228	0.124381	1.24068	19.2902	5.51118	0.0577113	0.0137778	0.124716	41.20119
468500	-464.206	-393.381	-70.8244	0.00690412	0.0197946	0.0241616	0.00907064	0.0339893	0.0113791	0.000284641	0.0421302	0.0149012	0.0334134	0.0075991	0.0183794	0.0189727	0.0383779	7.69764	0.0145251	4.61636	0.0238488	0.00497927	19.3906	0.292091	3.73957	0.0227373	0.0263694	0.112892	36.22099
468600	-469.506	-397.118	-72.3874	0.00546495	0.00243009	0.0498392	0.00103687	0.0795612	0.0158827	0.0285431	0.00688604	0.000302129	0.141881	0.0254733	0.00357296	0.000686133	0.0413631	9.30247	0.00453031	18.6265	0.0095045	0.0516478	10.0198	2.66935	2.82044	0.0489461	0.064455	0.0155988	44.03609
468700	-467.1	-396.892	-70.2081	0.00364104	0.00360244	0.000531483	0.102168	0.0115349	0.00552373	0.0265305	0.00109445	0.00830489	0.0876167	0.00443368	0.0054608	0.0175904	0.00435552	7.95392	0.0322775	12.0402	0.023677	0.0110818	9.35543	1.39107	1.88779	0.100642	0.0113001	0.0498191	33.13961
468800	-465.546	-389.148	-76.3979	0.00267912	0.0100505	0.00937583	0.00387137	0.0117863	0.0263456	0.00978068	0.00623952	0.0208597	0.0240281	0.0346257	0.0123908	0.00608058	0.0287954	16.8844	0.000586852	3.15736	0.0226439	0.0442788	28.2838	10.9537	4.39318	0.00930568	0.070975	0.0613829	64.0885
468900	-469.994	-397.92	-72.0743	0.00403266	0.0177088	0.0215483	0.00403854	0.0701087	0.0540782	0.00378781	0.00427953	0.0216871	0.0313433	0.00641762	0.0281738	0.0303795	0.00982169	10.2923	0.0274072	9.71544	0.0318623	0.112335	3.03699	15.9913	2.72853	0.0614258	0.0331229	0.132482	42.47056
469000	-468.191	-398.006	-70.1851	0.0211096	0.00361643	0.0204737	0.00514981	0.0196185	0.0113558	0.00444699	0.0729924	0.0302402	0.0962026	0.00672173	0.0233986	0.0193575	0.00229017	6.1604	0.0510904	6.92644	0.0141493	0.0918323	7.73023	10.6949	0.882399	0.0620381	0.0204747	0.0538296	33.02473
469100	-460.195	-390.578	-69.617	0.0038822	0.00602484	0.0185458	0.0145173	0.0259669	0.00838396	0.000131698	0.0290174	0.00780855	0.00406974	0.0103893	0.0110046	0.00650847	0.0183708	5.75231	0.00832024	3.70377	0.0254521	0.0312328	2.48775	11.8376	6.0258	0.0705252	0.00438691	0.0722029	30.18397
469200	-477.595	-404.386	-73.2087	0.0264445	0.0217858	0.0314912	0.00770706	0.0444793	0.00559203	0.0444888	0.0360837	0.0254424	0.00701377	0.0164217	0.0304342	0.0554622	0.0647399	14.8369	0.000124842	11.8406	0.035624	0.00114045	9.94909	10.2527	0.566227	0.0564988	0.00807403	0.177921	48.14251
469300	-460.868	-391.825	-69.0428	0.0305287	0.000542218	0.0065692	0.0101065	0.0315624	0.00238683	0.00335172	0.0609172	0.00597732	0.0421319	0.0294818	0.00619561	0.00948727	0.00759713	16.1315	0.00502532	3.48139	0.0101505	0.0743607	2.74321	1.73649	2.84623	0.000420718	0.0215569	0.0158814	27.31307
469400	-456.093	-388.871	-67.2223	0.00151453	0.000742368	0.00930567	0.000873658	0.00896792	0.0405225	0.0196219	0.0204248	5.03855e-06	0.0130945	0.00563144	0.00613068	0.0040319	0.00636671	5.63309	0.0157017	3.72472	0.00727841	0.0669767	3.37706	2.59953	2.48277	0.0112855	0.0535203	0.101348	18.21052
469500	-464.72	-391.602	-73.1185	0.0421823	0.00148881	0.00416084	0.00616489	0.0338979	0.0725391	0.0371314	0.0125877	0.00334681	0.0301095	0.0131288	0.0148723	0.0131523	0.000685512	8.09367	0.00229341	8.80762	0.0205434	0.0306195	13.0867	7.93099	9.40487	0.00781313	0.00537321	0.015486	47.69144
469600	-475.977	-401.867	-74.1099	0.0326699	0.00878527	0.00142465	0.00145634	0.0336689	0.0184606	0.0102986	0.0908385	0.099403	0.0182362	0.0308023	0.0235208	0.0405368	0.0224167	16.9568	0.00282016	16.7936	0.0211723	0.142067	3.16081	5.02601	9.96184	0.00409222	0.0420887	0.104408	52.64826
469700	-469.651	-396.35	-73.3004	0.000789706	0.00513408	0.0011782	0.0193268	0.044154	0.016282	0.00861061	0.00810951	0.016355	0.00911829	0.0139286	0.0424368	0.107403	0.00345224	17.5117	0.0334679	8.7809	0.0262073	0.0697209	7.07903	5.8883	8.86111	0.0128957	0.0148961	0.0264724	48.60094
469800	-463.957	-395.409	-68.5474	0.00472386	0.0204378	0.00469115	0.0261361	0.0146645	0.00183627	0.00900416	0.0249683	0.0269924	0.117866	0.0169867	0.00974661	0.00373977	0.00692118	1.7427	0.00523985	2.89115	0.0454734	0.0211173	8.12142	6.344	5.29403	0.0100745	0.0116421	0.0606588	24.83621
469900	-467.426	-396.765	-70.6609	0.0636029	0.0133482	0.000626055	0.000217631	0.0190989	0.0845589	0.0128722	0.00829676	0.0154645	0.0102653	0.0710148	0.0266564	0.0107656	0.00760439	16.5368	0.000976323	4.14929	0.0567475	0.0316889	9.09761	3.98882	1.07782	0.0546496	0.00171599	0.0627176	35.40325
470000	-465.556	-394.074	-71.4826	0.00636555	0.00290914	0.0315592	0.0187599	0.0487132	0.00930164	0.00892114	0.0595816	0.0197871	0.0575034	0.00244139	0.00693529	0.000921279	0.0111882	7.55515	0.0358382	15.6561	0.00697511	0.0122303	11.3772	1.07403	3.36483	0.0963049	0.0130523	0.0354542	39.51203
470100	-473.374	-403.04	-70.334	0.0126475	0.0210882	0.0180169	0.0205737	0.0190909	0.023937	0.102605	0.000209305	0.108912	0.0714781	0.0339402	0.00570707	0.00211564	0.0443761	5.24333	0.0183293	5.25352	0.0213693	0.0126729	6.87502	0.959001	14.8328	0.0176167	0.0264268	0.0241176	33.76893
470200	-468.392	-398.655	-69.7366	0.0216743	0.0066835	0.0161253	0.0010188	0.00990166	0.057	0.0059617	3.20343e-05	0.0729316	0.0356362	0.00124233	0.0113541	0.0202061	0.00808512	10.3743	0.118753	7.70224	0.0024035	0.0347113	8.25073	2.91447	0.918772	0.018053	0.10116	0.0787434	30.78223
470300	-458.118	-388.123	-69.9951	0.0255381	0.00114694	0.00056465	0.00958805	0.0497836	0.0142523	0.010345	0.00230439	0.0267601	0.00117549	0.00709309	0.048635	0.00307476	0.010334	11.7886	0.00542609	4.14264	0.0192947	0.0387643	11.5912	0.164672	3.98946	0.0533452	0.0211864	0.0491068	32.07429
470400	-486.469	-413.683	-72.7861	0.0211382	0.0260772	0.0274278	0.0127577	0.0304099	0.00944496	0.0055667	0.0192136	0.165321	0.00869703	0.068216	0.0819125	0.017458	0.0188436	4.85463	0.0500769	5.74219	0.0941098	0.0943718	2.09285	17.4446	14.9749	0.0147657	0.0931749	0.0612653	46.02942
470500	-462.091	-390.673	-71.4177	0.00440112	0.0125498	0.0396402	0.000361308	0.0396451	0.0414911	0.0240857	0.00417801	0.0531908	0.00086011	0.000884106	0.000222641	0.00865755	0.00252667	6.5086	0.0211687	17.1041	0.0282522	0.0310332	4.28655	6.41701	4.48767	0.00229578	0.0364864	0.0317878	39.18769
470600	-467.643	-397.98	-69.6628	0.00348391	0.0131686	0.00601755	0.0110195	0.0436687	0.0152554	0.0413731	0.0646636	0.0377919	0.0181155	0.0560084	0.000922005	0.00158901	0.00186389	12.645	0.0329544	4.85378	0.0505104	0.0456105	8.30607	2.33542	1.50934	0.0130113	0.0336842	0.272639	30.41295
470700	-468.018	-397.321	-70.6977	0.0235696	0.00789497	0.0309174	0.00484445	0.1293	0.00833013	0.00285388	0.0171271	0.0635731	0.0148599	0.00240864	0.0152369	0.000694792	0.0189484	5.70253	0.0132521	10.1512	0.0862249	0.0215389	4.63279	8.19588	6.33766	0.0565592	0.00822549	0.0410052	35.58739
470800	-461.978	-392.342	-69.6366	0.0036465	0.0128169	0.00340179	0.0159641	0.0415849	0.0719362	0.0136748	0.0341452	0.0287591	0.00553259	0.00824461	0.0111987	0.0058988	0.00366256	12.4995	0.00027117	7.87551	0.00310486	0.0730286	4.98762	0.535506	3.92651	0.0337795	0.0530139	0.0339629	30.28223
470900	-464.963	-395.155	-69.8083	0.0202871	0.00231626	0.00734077	0.00128055	0.00322193	0.00270996	0.017322	0.034469	0.00560788	0.0573673	0.0269129	0.00438824	0.0551553	0.000325405	11.7373	0.0436246	2.51156	0.0183245	0.0733889	13.5651	0.0798338	2.64386	0.0314834	0.135886	0.061201	31.14026
471000	-466.125	-397.564	-68.561	0.0071053	0.0148293	0.00419358	0.027728	0.0120209	0.0324923	0.0207816	0.00560627	0.00794839	0.0539399	0.031544	0.0259473	0.000574037	0.0191783	11.9944	0.0257191	2.89346	0.00923339	0.0170808	4.21438	1.2721	3.94349	0.171415	0.0115629	0.0872385	24.90392
471100	-474.216	-404.1	-70.116	0.0206034	0.0433228	0.0414554	0.0179687	0.0890289	0.0207432	0.0267078	0.00236236	0.0254461	0.0445611	0.0604908	0.0376549	0.00234009	0.00253442	8.16593	0.0124571	10.8708	0.00471243	0.0353236	3.64114	6.48958	2.77443	0.0833682	0.125368	0.0407463	32.67906
471200	-466.899	-392.857	-74.0421	0.0291046	0.00307814	0.00923508	0.0143761	0.0131136	0.0506086	0.0353641	0.00576656	0.0395728	0.022519	0.0386355	0.0191486	0.00917878	0.0142743	12.3983	0.00250661	5.31515	0.00823218	0.0224185	20.5314	8.33879	5.26285	0.0397012	0.0503298	0.0358447	52.30953
471300	-467.889	-396.06	-71.8291	0.0324611	0.00191081	0.0134157	0.00897601	0.00483321	0.0315339	0.00622072	0.0292173	0.0346318	0.030243	0.00186401	0.0283131	0.00943417	0.0304528	19.3446	0.0327553	6.98292	0.00221977	0.0605059	4.25006	9.33474	0.746219	0.00492603	0.0927354	0.129125	41.24435
471400	-462.031	-391.911	-70.1195	0.00243945	0.0010954	0.00379829	0.0164222	0.00457829	0.00760229	0.00679626	0.0639265	0.0209551	0.00498991	0.00484217	0.00206777	0.0372046	0.0249299	11.7864	0.00271806	10.3391	0.0655088	0.0228345	5.13116	2.00315	2.99111	0.0176808	0.0154467	0.120002	32.69668
471500	-470.192	-399.685	-70.5067	0.00242265	0.0283072	0.00663455	0.020756	0.0149688	0.00564159	0.0359072	0.0404129	0.0184904	0.0685725	0.102646	0.00284691	0.0056963	0.0149987	6.49347	0.0122079	17.6467	0.0383199	0.0277996	6.07803	2.12379	1.71658	0.00583586	0.0948825	0.0266239	34.63257
471600	-461.799	-391.522	-70.2776	0.00541239	0.0135656	0.00243224	0.0192263	0.0434699	0.0370917	0.0469119	0.00692809	0.0386683	0.0148813	0.0162357	0.00872054	0.00577499	0.000239443	12.4848	0.0281305	6.78584	0.00133462	0.0337586	5.42107	1.18298	7.16699	0.0352372	0.00848514	0.0786677	33.48686
471700	-470.452	-396.769	-73.6829	0.0127333	0.000369351	0.0436386	0.00128394	0.00913331	0.000432413	0.00630029	0.0634067	0.0304308	0.00125655	0.000707305	0.0186538	0.00714515	0.0148273	9.74127	0.0721725	13.5136	0.0156231	0.0791168	4.6883	3.98043	18.0085	0.103537	0.0467338	0.0539647	50.51359
471800	-467.34	-398.956	-68.3844	0.0379565	0.00400489	0.0196084	0.0190749	0.0179848	0.00847714	0.0911383	0.0144207	0.00372262	0.0305352	0.055671	0.00315686	0.0179415	0.000449806	5.49456	0.00761258	5.88344	0.0163829	0.0184662	0.390819	7.55151	4.09746	0.0489498	0.0800069	0.107632	24.02099
471900	-461.307	-391.288	-70.0191	0.000368848	0.00409894	0.0142164	0.00314925	0.0199496	0.0396661	0.00215033	0.0109814	0.0120276	0.0365748	0.015239	0.0296315	0.0267207	0.000269192	10.7563	0.00213532	7.99118	0.0577198	0.0171961	2.42108	9.49854	1.11932	0.0693931	0.0337996	0.0127189	32.19442
472000	-469.716	-396.291	-73.4248	0.0270484	0.0056292	0.0259887	0.0601262	0.135534	0.00156771	0.00644705	0.0254363	0.0407741	0.0230112	0.00404443	0.00802167	0.0129442	0.00267412	10.1357	0.0181935	3.87902	0.0110325	0.0507904	13.5622	16.3735	4.7141	0.00654238	0.0402787	0.0524178	49.22302
472100	-461.155	-393.13	-68.0248	0.0099169	0.0109717	0.00125604	0.0191319	0.0146702	0.00932335	0.031991	0.0148874	0.0334172	0.0189382	0.00114523	0.0208503	0.00673267	0.00256602	3.35173	0.00522982	5.22507	0.0121966	0.0791398	9.6323	1.6029	2.0059	0.0589272	0.0439629	0.00962636	22.22277
472200	-466.247	-395.322	-70.9247	0.033852	0.0115987	0.0197216	0.000659659	0.116945	0.0218458	0.0477936	0.0232534	0.0406143	0.0514863	0.0103002	0.0128671	0.000812165	0.0127957	10.0083	0.0322083	4.49292	0.00348546	0.0294072	7.49625	10.9616	3.22574	0.00141014	0.00247206	0.0640731	36.72242
472300	-466.466	-393.42	-73.0461	0.00374613	0.00937987	0.00141009	0.0198123	0.0250984	0.0251795	0.0206522	0.0169589	0.0431125	0.0398608	0.00861343	0.0154305	0.0210918	0.0135287	11.0875	0.00492355	17.4894	0.0652872	0.0444993	7.61851	9.83869	0.709906	0.0894813	0.0245639	0.09264	47.32928
472400	-460.091	-390.121	-69.9699	0.00309317	0.0120546	0.00786016	0.00672589	0.000557125	0.0276012	0.00707939	0.00695857	0.0390683	0.00371097	0.0131146	0.0215169	0.00142949	0.00264178	10.5271	0.00654913	3.81943	0.0439273	0.0692446	13.2604	2.44565	1.40727	0.109927	0.088084	0.0173863	31.94842
472500	-465.944	-392.594	-73.3505	0.0335392	0.0140867	0.0115682	0.0384878	0.0299336	0.00785679	0.0246663	0.034092	0.0100582	0.035319	0.00560289	0.0154384	0.00388475	0.00782417	16.8053	0.0044274	8.68234	0.0413184	0.014557	5.72935	13.4247	3.81901	0.0243398	0.0180298	0.0155858	48.85131
472600	-463.2	-391.154	-72.0464	0.0119763	0.00155544	0.00701504	0.00095266	0.0566987	0.00626399	0.00292936	0.00438202	0.0421402	0.0360621	0.0280302	0.00228512	0.0148396	0.0135979	13.7631	0.0135684	10.6502	0.0226518	0.0524284	7.08519	0.145436	10.1509	0.045644	0.0265951	0.146536	42.33099
472700	-462.329	-391.694	-70.635	0.0112209	0.0124974	0.000880471	0.00125965	0.0368072	0.00143477	0.0850019	0.00142987	0.000129485	0.0845781	0.0111481	0.0195845	0.000892049	0.00565319	7.20094	0.0330189	10.9562	0.0327591	0.040504	9.90554	4.06266	2.61164	0.0390908	0.0114107	0.107704	35.27397
472800	-465.514	-391.708	-73.8058	0.0112624	0.0397276	0.0128583	0.000105177	0.0239138	0.00275157	0.0444499	0.00208461	0.00793459	0.0231586	0.0317619	0.0112361	0.00806071	0.0114655	21.0661	0.017781	4.40431	0.0491228	0.0202056	10.8321	8.19248	6.15002	0.000201546	0.0216833	0.143094	51.12785
472900	-473.108	-397.783	-75.3248	0.0157973	0.00548089	0.00611959	0.00824666	0.0187614	0.0441764	0.0724263	0.020794	0.0113136	0.0497768	0.0191507	0.0159585	0.012779	0.00241568	10.9447	0.00331128	11.5211	0.069926	0.0168624	23.5441	0.179737	11.7932	0.171093	0.0485876	0.127317	58.72313
473000	-464.037	-392.18	-71.8571	0.00335865	0.0172516	0.00151917	0.033453	0.00926496	0.0692702	0.0127577	0.0338166	0.00920868	0.0401629	0.00367342	0.00383088	0.00918644	0.025746	14.2458	0.0185036	9.45786	0.0331266	0.0164563	8.3392	6.69357	2.18146	0.00847125	0.049741	0.0675845	41.3843
473100	-464.497	-392.588	-71.9089	0.0140998	0.00296818	0.00168176	0.00466492	0.0628641	0.0148235	0.00206953	0.0190024	0.122551	0.0030763	0.00166447	0.00231766	0.022678	0.00577004	12.763	0.0384481	12.8827	0.0377306	0.00439144	8.3533	3.69446	3.45307	0.0444991	0.0406979	0.050927	41.64341
473200	-465.591	-391.848	-73.7428	0.00505967	0.00300082	0.00233362	0.019746	0.0349242	0.06653	0.00670841	0.000954742	0.087234	0.0233375	0.0566223	0.00912722	0.000843554	0.00136153	9.59744	0.0103262	8.6358	0.00252499	0.046041	0.316875	15.2269	16.5505	0.0177773	0.00999036	0.0808687	50.81278
473300	-471.073	-396.025	-75.048	0.0111414	0.0402279	0.00232931	0.00263738	0.130482	0.00208498	0.00442877	0.00719629	0.0565138	0.12871	0.0134519	0.036655	0.000943812	0.00529091	10.631	0.0128095	21.33	0.0458663	0.0184583	5.50338	18.3526	0.87974	0.0284617	0.026843	0.0677259	57.33896
473400	-478.752	-406.196	-72.5554	0.0125524	0.042299	0.0300924	0.00342317	0.127356	0.0622123	0.0268498	0.0612491	0.00865061	0.0334021	0.0344464	0.00750348	0.026133	0.00889063	6.36165	0.0437094	23.5024	0.0343852	0.0524487	11.528	0.787063	1.90627	0.00969976	0.090244	0.075001	44.87587
473500	-466.999	-396.074	-70.9248	0.00402658	0.00392434	0.000165676	0.0113548	0.00734122	0.0510171	0.00924165	0.0770766	0.0788044	0.0129585	0.000433732	0.0272107	0.00613401	0.019186	11.3511	0.0220655	6.13209	0.129574	0.0213129	4.86754	13.4277	0.291277	0.0119054	0.0260834	0.133423	36.7229
473600	-469.412	-398.118	-71.2934	0.0175212	0.00829139	0.0322262	0.0110079	0.0337677	0.00608518	0.00356113	0.00284593	0.0241682	0.0282936	0.00307221	0.0418999	0.0104291	0.0466653	10.4084	0.0140579	16.4973	0.0511035	0.113474	7.15435	0.498446	3.37223	0.000156803	0.0894052	0.0971164	38.56591
473700	-471.429	-398.015	-73.4136	0.0418164	0.0229016	0.00277908	0.0191957	0.0408199	0.0973196	0.0140547	0.00673665	0.0324447	0.0307282	0.0224123	0.022634	0.0117548	0.00184549	13.0672	0.0149276	8.47639	0.042329	0.012986	9.59813	2.67126	14.7311	0.0909659	0.0335512	0.0606429	49.16686
473800	-463.673	-389.708	-73.9649	0.00173121	0.0117378	0.00777042	0.0129768	0.0425328	0.000217313	0.0211796	0.0146601	0.00912354	0.00569045	0.0188297	0.0496894	0.00162281	0.017043	8.792	0.000115318	4.47484	0.0416119	0.069507	12.0706	25.7293	0.46396	0.0264817	0.0113385	0.0290567	51.92362
473900	-460.584	-391.406	-69.1783	0.00903568	0.00229687	0.0290454	0.00152869	0.0118642	0.0311727	0.00872092	0.012557	0.010201	0.00156515	0.00845624	0.0122279	0.00171065	0.0140991	5.29756	0.0167362	9.20513	0.0267282	0.078008	6.65482	1.45726	4.93465	0.0834096	0.0340282	0.0478904	27.99071
474000	-467.826	-395.367	-72.459	0.00795546	0.00445924	0.00101645	0.0324554	0.0457149	0.0086781	0.0445889	0.0263658	0.0586202	0.00290267	0.0282131	0.000156181	0.0370542	0.00618584	20.031	0.0291644	4.26963	0.0126551	0.0871619	7.07898	3.18117	9.27291	0.00386285	0.05765	0.0652501	44.39383
474100	-465.611	-395.335	-70.2765	0.00523913	0.00246259	0.0374339	0.0168413	0.0103204	0.00811888	0.0272346	0.00823215	0.0179631	0.155696	0.0107198	0.00834232	0.00144592	0.0289203	19.8525	0.0145366	2.94403	0.0517888	0.0140104	1.79679	5.99421	2.3401	0.0616095	0.00933808	0.0633854	33.48132
474200	-465.222	-393.245	-71.9768	0.0008401	0.00292248	0.0318424	0.00657646	0.071736	0.00121592	0.0103707	0.0690487	0.0183551	0.0412076	0.0186637	0.00473174	0.00782234	0.0278188	10.9826	0.0125668	17.3079	0.0257114	0.0184278	7.33746	2.45097	3.33898	0.00620376	0.0697482	0.119256	41.98289
474300	-460.551	-389.228	-71.3228	0.00259018	0.000528876	0.0143652	0.00280929	0.0379256	0.00050354	0.00156271	0.0550933	0.0357627	0.047677	0.0317014	0.000576141	0.0109845	0.020177	8.40251	0.00514376	6.79149	0.0159476	0.0446372	0.145314	17.9685	4.96449	0.0319138	0.0392597	0.0417071	38.71322
474400	-471.255	-399.372	-71.8832	0.00444347	0.00290762	0.0151345	0.0413101	0.0102707	0.00597638	0.0520487	0.000217923	0.00265437	0.0529425	0.0560197	0.0101188	0.0287739	0.00737268	7.84336	0.00656589	10.128	0.111973	0.0802225	3.39436	13.2716	6.23777	0.00507032	0.122262	0.023717	41.51507
474500	-473.049	-403.122	-69.9269	0.0148123	0.0336666	0.0405933	0.00279912	0.0126822	0.0127382	0.0249079	0.00944842	0.0301973	0.0396216	0.0479778	0.00648458	0.0281842	0.0054688	9.10949	0.0169153	5.32268	0.0223996	0.0612332	5.33943	0.000585494	11.1984	0.0329044	0.0913081	0.228459	31.73335
474600	-471.094	-400.459	-70.6357	0.0186022	0.00220318	0.0144125	0.0235483	0.0500708	0.0299442	0.00780467	0.0077846	0.014229	0.00287891	0.0327326	0.019848	0.0359533	0.0142088	12.235	0.0167686	6.90266	0.0149627	0.19155	3.50245	2.49241	9.50182	0.0791074	0.0305297	0.0359517	35.27739
474700	-464.705	-392.621	-72.0841	0.00739133	0.0141174	0.0292669	0.0120805	0.0135936	0.0450482	0.000773635	0.00263021	0.0164244	0.00398338	0.0129458	0.021956	0.00802973	0.00170118	14.8121	0.00581155	13.4007	0.0784821	0.0710912	6.6139	1.14144	6.04325	0.0932131	0.0379049	0.031851	42.51964
474800	-463.077	-391.663	-71.4146	0.0406206	0.0114068	0.00177931	0.0021804	0.0683666	0.0131378	0.00661478	0.00401038	0.0252828	0.0466355	0.00437354	0.0284556	0.00433627	0.00235161	9.66098	0.00645386	4.12383	0.0102534	0.146823	13.864	0.512067	10.5341	0.00640038	0.0210337	0.0264315	39.17199
474900	-460.968	-387.097	-73.8706	0.000542405	0.0253993	0.00389993	0.0128959	0.00961516	0.00605101	0.000970208	0.0013245	0.0159939	0.00975012	0.0212785	0.00312534	0.000356587	0.0198771	9.60246	0.011233	7.76777	0.0561435	0.0489561	7.6096	6.01648	20.1464	0.0246118	0.00813133	0.029101	51.45201
475000	-470.931	-400.228	-70.703	0.0350362	0.0183835	0.0224912	0.0118376	0.0357697	0.0329649	0.0129277	0.119603	0.000783014	0.00439017	0.00663505	0.0215473	0.0305392	0.0208739	8.56167	0.0236809	13.4597	0.0426996	0.106352	8.62964	1.85337	2.5046	0.00324518	0.0139924	0.0413206	35.61402
475100	-461.827	-389.287	-72.5405	0.000883878	0.00070703	0.00644155	6.4e-05	0.022887	0.011303	0.062287	0.0111497	0.0121602	0.0272208	0.00470383	0.0159048	0.00109439	0.00913811	7.64046	0.00471573	22.5155	0.0962127	0.0451347	8.77065	5.12079	0.263909	0.00970034	0.00382286	0.144382	44.80127
475200	-463.861	-395.385	-68.4764	0.0147887	0.00587454	0.00437844	0.030559	0.0680927	0.0503214	0.0261241	0.0109255	0.028005	0.041795	0.00226818	0.00267287	0.00409058	0.0102925	8.17122	0.00346884	4.03266	0.0527613	0.0306218	0.0728005	5.63728	6.0693	0.0776633	0.0075119	0.025632	24.48111
475300	-471.663	-401.778	-69.8855	0.0197438	0.0143841	0.0118201	0.0216078	0.086774	0.0671352	0.0152369	0.0189023	0.00277593	0.00500015	0.0197317	0.0166029	0.0230359	0.0185371	8.93699	0.048969	7.55353	0.0519681	0.0845221	11.274	1.77499	1.30534	0.0748546	0.000814114	0.0794322	31.52668
475400	-463.999	-392.848	-71.1503	0.0177816	0.0278727	0.00727219	0.0329798	0.0317878	0.0168397	0.00954624	0.0272302	0.011534	0.00115952	0.00595175	0.0374903	0.0078455	0.00556056	8.97449	0.00689364	9.80182	0.0453214	0.00765884	7.42888	8.15331	3.0281	0.0484695	0.0154069	0.0995166	37.85073
475500	-460.206	-390.765	-69.4408	0.0058515	0.005061	0.00908857	0.00954468	0.0164669	0.0141079	0.00582689	0.112577	0.016581	0.0156625	0.0143861	0.00455779	0.00502529	0.0136807	8.50992	0.00103445	5.61844	0.0475003	0.0241028	2.89907	9.94952	1.82573	0.0500301	0.0694532	0.0597932	29.30302
475600	-458.339	-387.508	-70.8309	0.00247987	0.000397537	0.00258667	0.00515501	0.0454558	0.0142154	0.0237644	0.0122146	0.00388173	0.0614665	0.000367815	0.00852236	0.000215762	0.000609207	5.98772	0.0114018	3.79672	0.0460509	0.0285532	7.70079	4.23802	14.1584	0.0597347	0.0121577	0.0324864	36.25332
475700	-464.197	-395.573	-68.6247	0.0158419	0.0117633	0.00252959	0.00545212	0.00574016	0.00488715	0.0120716	0.0998323	0.00356449	0.0803518	0.0361725	0.0111898	0.0204337	0.00326654	5.62511	0.0152186	5.40846	0.00761227	0.0257398	10.1453	3.14972	0.454048	0.0109322	0.00143028	0.0658299	25.22247
475800	-469.544	-399.819	-69.7243	0.0320298	0.0188167	0.00591323	0.00604367	0.0724014	0.0514381	0.0574965	0.0475263	0.0801711	0.0020281	0.0276819	0.0159982	0.0134098	0.000649744	9.77854	0.000885688	5.71994	0.0554843	0.044354	0.0848037	8.83427	5.66392	0.0428234	0.0539845	0.0097524	30.72035
475900	-461.448	-389.203	-72.2447	0.0118207	0.00190133	0.00453579	0.0221227	0.0250812	0.00271632	0.0247557	0.0259717	0.0114302	0.000260897	0.0121266	0.0336245	0.0276622	0.00773201	8.3026	0.00201727	5.3424	0.0211672	0.0346059	3.07058	19.6674	6.54762	0.0134863	0.0335978	0.0754211	43.32262
476000	-468.233	-395.774	-72.4594	0.00380011	0.00894901	0.00398354	0.0013712	0.00679517	0.0827252	0.0111537	0.0919839	0.0109608	0.00254298	0.0183471	0.00866559	0.0118598	0.00631687	8.13832	0.0104135	2.64344	0.0192927	0.149736	18.2353	3.32777	11.4624	0.0612707	0.0169259	0.0616321	44.39598
476100	-464.599	-392.206	-72.3934	0.00303483	0.0126622	0.000594063	0.0147319	0.0471467	0.00167962	0.0182421	0.0595942	0.0224942	0.00391026	0.011213	0.0247015	0.0172023	0.00326246	9.60324	0.04384	8.57526	0.0344628	0.0184589	11.6151	6.07798	7.7047	0.0598579	0.0224865	0.0703078	44.06621
476200	-461.927	-392.351	-69.576	0.0101179	0.00890005	0.00195008	0.0287429	0.0867103	0.0646843	0.00192075	0.0221917	0.00672753	0.021993	0.0541438	0.000247569	0.00780884	0.00597063	10.3962	0.00059346	5.23081	0.0239558	0.0134703	2.6458	8.25401	2.96389	0.055101	0.0286609	0.0444901	29.97909
476300	-472.362	-402.758	-69.6033	0.0132422	0.0243192	0.0201234	0.00354028	0.00257795	0.0577817	0.122437	0.0774007	0.0139043	0.00898917	0.00604806	0.0137261	0.0323758	0.0143811	4.76523	0.00897452	13.6981	0.025286	0.09506	3.75676	6.61978	0.629397	0.0597861	0.00449635	0.0416849	30.11542
476400	-471.446	-400.58	-70.8655	0.0136997	0.0277829	0.0165593	0.00635505	0.0696423	0.00304653	0.00488892	0.00150643	0.0174602	0.00172915	0.074735	0.0601619	0.0223348	0.0260073	12.6563	0.000135516	3.37652	0.0278514	0.0252706	8.27533	5.00938	6.53143	0.107494	0.0509316	0.0201692	36.42667
476500	-468.062	-398.136	-69.9265	0.00163741	0.0310472	0.0132438	0.00888912	0.00459912	0.0549035	0.0820245	0.0222231	0.0030509	0.0340225	0.0334001	0.0156199	0.00463166	0.0496902	9.10701	0.0247916	4.04713	0.017134	0.0117347	9.9299	0.657061	7.43014	0.0214787	0.0334914	0.092875	31.73173
476600	-467.02	-394.632	-72.3887	0.0114023	0.00144668	0.0179467	0.00512096	0.0461604	0.00999443	0.018396	0.0346639	0.00761793	0.0440095	0.0196843	0.000575257	0.0137567	0.0243481	12.1645	0.0123571	17.0037	0.127196	0.0200386	1.20946	10.0922	2.94602	0.0194226	0.0506161	0.142023	44.04266
476700	-469.875	-399.857	-70.0182	0.0131709	0.0446187	0.0249355	0.0296834	0.0657049	0.0053511	0.0381116	0.0132035	0.0594879	0.0160202	0.000240166	0.0694158	0.000178476	0.0221546	12.7906	0.0152084	4.7964	0.0163118	0.0397678	4.35717	7.84973	1.77208	0.0574676	0.0480186	0.0452055	32.19019
476800	-465.115	-394.494	-70.6208	0.0452173	0.00769592	0.0100804	0.00117473	0.00180483	0.0733248	0.00218576	0.0509485	0.00341755	0.0125163	0.000926896	0.00427156	0.0184073	0.00321251	17.5465	0.00400795	3.55515	0.0262125	0.00384773	3.29444	7.97959	2.28649	0.00359572	0.0537639	0.214277	35.2031
476900	-474.617	-405.017	-69.6002	0.0712842	0.00690014	0.0257111	0.0634097	0.0663671	0.00775872	0.0489952	0.0250377	0.0540949	0.0826716	0.00204736	0.00820751	0.00323024	0.00369456	6.55156	0.0621406	3.99405	0.0283383	0.0320011	6.17382	6.46841	6.20091	0.0125805	0.0644135	0.0425299	30.10017
477000	-464.684	-393.075	-71.6094	0.0056374	0.0112135	0.0214511	0.00628245	0.0215982	0.00856028	0.00422107	0.00349175	0.140028	0.0297477	0.00228572	0.0271232	0.00020908	0.00963756	11.5434	0.0295595	5.46498	0.00480228	0.0152108	2.07265	15.5715	4.94558	0.0152462	0.0876553	0.103821	40.14594
477100	-471.446	-399.996	-71.4497	0.00948179	0.0167275	0.0120368	0.0447895	0.0360951	0.0130283	0.0172954	0.00046857	0.0160128	0.00852697	0.0239906	0.0311611	0.0250661	0.00269234	13.3137	0.0592429	8.61928	0.031734	0.0147004	5.84653	6.82646	4.08283	0.0377549	0.181164	0.0767439	39.34753
477200	-466.54	-396.781	-69.7593	0.00883531	0.0601593	0.00907712	0.00562637	0.00329841	0.0218479	0.0737645	0.0159732	0.0332751	0.0341512	0.0161242	0.00966743	0.0106761	0.00246389	6.53428	0.00713644	4.97953	0.0873531	0.0194012	7.65704	7.57302	3.6015	0.0651354	0.00493493	0.0611621	30.89543
477300	-469.845	-395.51	-74.3351	0.000340974	0.024682	0.025879	0.00860299	0.0760218	0.00498987	0.00785889	0.00470205	0.0522721	0.0338362	0.0324414	0.00203292	0.0303432	0.0347836	8.40187	0.0195507	23.8868	0.00485497	0.0116255	15.25	1.3294	4.44324	0.0285094	0.00704518	0.0530875	53.77472
477400	-467.046	-396.202	-70.8438	0.0504567	0.0153881	0.00792311	0.050275	0.0465403	0.053907	0.00677103	0.0194439	0.00851392	0.0130465	0.0217743	0.0141836	0.0213403	0.00724101	13.5821	0.0069095	4.66564	0.0234805	0.015117	4.70599	10.2507	2.57585	0.00345657	0.0393835	0.112552	36.31796
477500	-469.041	-400.827	-68.2136	0.0196415	0.000658294	0.00515456	0.0376271	0.00916943	0.00131162	0.0690951	0.0621815	0.0126187	0.0102611	0.0109406	0.0168457	0.0054566	0.0100773	1.24393	0.0272442	3.30325	0.0614418	0.0225427	9.30982	2.84842	5.8241	0.0100565	0.0487855	0.196358	23.16698
477600	-472.018	-400.583	-71.4354	0.00105092	0.0490604	0.00282665	0.00954696	0.0305051	0.0340252	0.0237076	0.0147493	0.0102531	0.0132142	0.0248868	0.021836	0.00937291	0.0722279	9.23003	0.0212072	6.48929	0.041258	0.0693749	12.483	5.93532	4.4365	0.091096	0.0503949	0.111308	39.27604
477700	-466.33	-390.754	-75.5761	0.000564456	0.00207851	0.00589852	0.0152757	0.0154428	0.0142252	0.0179425	0.00314845	0.0442946	0.0118205	0.0347969	0.0121826	0.0149145	0.010255	24.076	0.0213345	8.11424	0.0586517	0.0615737	12.0676	10.1673	5.06704	0.0670193	0.0344526	0.0411173	59.97926
477800	-461.425	-392.857	-68.5684	0.00931039	0.00377005	0.018623	0.00124953	0.00313141	0.000748371	0.00685462	0.0884646	0.0873078	0.0473461	0.0110071	0.00178725	0.0064918	0.00347315	7.89304	0.00582184	4.04014	0.0274934	0.0370012	6.67681	2.15177	3.65171	0.0421135	0.0295269	0.0959623	24.94094
477900	-466.379	-392.188	-74.1913	0.0098016	0.0112652	0.0102921	0.0178743	0.0131937	0.0183463	0.00621897	0.00923011	0.000558028	0.0697484	0.0189779	0.0541992	0.00601115	0.0123638	6.20063	0.00442986	6.58212	0.0122644	0.0707578	3.57057	29.5815	6.67407	0.00407577	0.00855621	0.0883918	53.05547
478000	-465.258	-395.262	-69.9961	0.00787466	0.0136591	0.000981806	0.00247493	0.020935	0.043035	0.0235166	0.0202162	0.107492	0.0656654	0.0153323	0.0240358	0.00252526	0.0149832	5.04192	0.00438586	15.1548	0.0186402	0.0754255	5.81531	4.5113	1.01523	0.00933687	0.0186259	0.0518345	32.07956
478100	-463.572	-391.944	-71.6278	0.0176797	0.013493	0.0243513	0.0179734	0.0355202	0.0124772	0.0049268	0.0371029	0.026664	0.0362942	0.00262658	0.0312894	0.00618607	0.00247913	9.05028	0.00609415	5.27869	0.0345964	0.0519093	8.46603	12.5151	4.4969	0.0334886	0.0147006	0.02125	40.23816
478200	-461.215	-388.313	-72.9025	0.0116572	0.00581983	0.0106854	0.000326272	0.00475543	0.00802726	0.00775703	0.0212509	0.013222	0.0829796	0.00241043	0.0549492	0.00398136	0.00163146	12.4617	0.000269655	13.2313	0.00122546	0.0203959	14.3015	4.09306	2.07754	0.0497354	0.091983	0.0531201	46.61131
478300	-472.724	-400.841	-71.8832	0.0240749	0.0576237	0.00618386	0.0070313	0.0031479	0.0160782	0.00367598	0.0204008	0.0109503	0.0822841	0.0259953	0.00570255	0.0222216	0.034165	7.06355	0.0100068	3.17376	0.0428567	0.10024	17.5436	1.16898	11.8921	0.0772868	0.0163068	0.106758	41.515
478400	-459.017	-387.009	-72.0076	0.000512753	0.00269717	0.00248306	0.0109364	0.0242907	0.0495031	0.00784889	0.0104031	0.00959416	0.0168982	0.00886378	7.45686e-05	0.0246985	0.0030125	22.1874	0.0130963	2.89103	0.00747422	0.0691567	2.30856	14.1134	0.209444	0.00112943	0.0689705	0.095581	42.13701
478500	-456.601	-386.452	-70.1492	0.00539842	0.00779639	0.00793315	0.0112362	0.0132531	0.0159011	0.00875032	0.00660065	0.00771487	0.0547829	0.000467485	0.0063472	0.0100336	0.00334398	11.6189	0.00913617	6.80123	0.00978553	0.0153564	4.39146	2.33347	7.37005	0.0147047	0.0722092	0.0491404	32.84503
478600	-461.623	-391.907	-69.7158	0.0084564	0.0170388	0.0353374	0.0100744	0.0499407	0.0321186	0.00229573	0.00193098	0.0275654	0.0260767	0.00509178	0.0204157	0.0275278	0.000413226	12.3777	0.00474899	3.42381	0.00253286	0.0706556	7.55944	2.89118	3.97905	0.00020281	0.0187611	0.0856067	30.67801
478700	-463.235	-393.779	-69.4554	0.061885	0.0136366	0.00306052	0.0171791	0.0143329	0.0141368	0.000216673	0.0200276	0.0176094	0.0251535	0.0170851	0.05381	0.00137193	0.000934634	8.30903	0.0293849	2.42618	0.00861829	0.0164148	2.40533	14.5573	1.30489	0.0223184	0.00600224	0.0302301	29.37615
478800	-468.77	-394.036	-74.7338	0.0208973	0.00976104	0.0168232	0.000301574	0.0418239	0.00879956	0.0121359	0.0146069	0.00444587	3.25588e-05	0.0292386	0.00697496	0.00815356	0.00444174	17.2976	0.00708361	4.44665	0.115339	0.18172	25.7536	4.12115	3.52914	0.0180375	0.0674829	0.051576	55.7678
478900	-462.482	-391.001	-71.4816	0.00239988	0.0148525	0.00863253	0.00571899	0.0498373	0.0101991	9.71833e-05	0.0184434	0.0229058	0.105085	0.00433422	0.00287475	0.000751661	0.00716136	17.9555	0.0156664	2.91894	0.0491048	0.017946	9.93986	0.540921	7.73988	0.0445062	0.0142105	0.0170113	39.50685
479000	-461.336	-390.69	-70.6464	0.0032764	0.00365473	0.00372899	0.0106011	0.00836196	0.0225299	0.0182386	0.00856052	0.00420873	0.0178084	0.00581326	0.00492858	0.00354096	0.0370173	5.81832	0.011236	4.18322	0.0386468	0.00546206	6.92211	8.36489	9.639	0.00408561	0.114032	0.0778886	35.33117
479100	-462.782	-393.458	-69.3241	0.00620384	0.00623842	0.00962412	0.00326359	0.0529323	0.0127747	0.078141	0.0232243	0.0345366	0.00527274	0.000893661	0.00895484	0.0102895	0.00280958	6.51868	0.0436918	5.67061	0.0553593	0.0801719	7.83302	4.10816	4.04781	0.0345338	0.0197835	0.0527107	28.71969
479200	-478.698	-396.801	-81.8967	0.00296049	0.034362	0.0207007	0.0152255	0.0140961	0.0582643	0.000240493	0.0058871	0.02258	0.0678783	0.0200729	0.00128977	0.00908214	0.0196494	37.6374	0.0187633	20.749	0.0484423	0.0605923	27.1903	4.9894	0.359851	0.114955	0.0554953	0.0661468	91.58252
479300	-468.39	-397.161	-71.229	0.00105421	0.00462289	0.0858276	0.0117314	0.0132902	0.024234	0.011051	0.0225061	0.00442025	0.055202	0.0446251	0.0187238	0.0147125	0.015532	8.91061	0.0205606	10.6343	0.0164191	0.0234281	5.20505	9.7853	3.15637	0.0695881	0.0198741	0.0749597	38.24403
479400	-466.369	-393.69	-72.6784	0.00356896	0.00540407	5.51739e-05	0.00246479	0.028532	0.0287223	0.0013046	0.0737242	0.0530194	0.0205814	0.0106663	0.0179728	0.0307632	0.0231939	16.1307	0.00708777	9.97956	0.00271609	0.0946136	6.20782	3.93896	8.71478	0.0425845	0.052772	0.0197019	45.49123
479500	-469.4	-400.587	-68.8132	0.0134739	0.00453799	0.0371009	0.0971015	0.0092315	0.0208064	0.00155671	0.0204471	0.00519026	0.0101291	0.0108852	0.0416794	0.00987053	0.00730458	6.91506	0.0136846	8.88458	0.0148915	0.0522322	4.59076	0.921051	4.36072	0.0411487	0.0678565	0.0137836	26.16508
479600	-465.363	-393.746	-71.6173	0.0242399	0.00680971	0.00568122	0.00196794	0.0683797	0.0424779	0.0368428	0.0137313	0.00843563	0.0591049	0.0005786	0.0596288	7.68786e-05	0.00214974	5.95567	0.0179864	19.5743	0.00311964	0.0554336	4.09457	5.70707	4.30909	0.0340516	0.0165426	0.0874503	40.18535
479700	-470.993	-398.852	-72.1416	0.0133623	0.0637679	0.00368226	0.00740808	0.0613334	0.0196477	0.0142331	0.0328777	0.0461381	0.0297668	0.0138553	0.0159793	0.0268029	0.000221328	8.89909	0.00386825	10.0823	0.0755499	0.109203	6.05405	11.258	5.83468	0.0487803	0.0237021	0.0686852	42.80702
479800	-460.988	-391.4	-69.5882	0.00734558	0.0263146	0.00220711	0.0259197	0.0133474	0.0301689	0.0394646	0.048543	0.00490685	0.00690281	0.0113642	0.00254756	0.00422793	0.0132463	8.19771	0.001084	2.82748	0.0487908	0.0299786	3.82266	12.1918	2.55576	0.0283465	0.0309688	0.0690898	30.04015
479900	-464.19	-392.476	-71.7141	0.0268557	0.00439643	0.00328416	0.00332662	0.00783842	0.023244	0.113796	0.00357942	0.0505553	0.0170978	0.00262298	0.00580913	0.000100261	0.0018304	6.52358	0.0310307	9.31455	0.0346593	0.0154782	1.39691	13.1396	9.78543	0.0349639	0.0533236	0.0758238	40.66964
480000	-469.232	-395.576	-73.6563	0.0114608	0.00409308	0.0363912	0.00789149	0.012422	0.0344936	0.0507135	0.0445233	0.00035146	0.0139442	0.0160038	0.00910814	0.000249357	0.00438547	16.8697	0.0176733	5.57777	0.0544202	0.16643	7.38275	9.04748	10.8427	0.0193514	0.0405315	0.115763	50.38058
480100	-468.433	-397.283	-71.1497	0.00095279	0.00255322	0.0235576	0.00146596	0.0300724	0.0288605	0.100053	0.00156242	0.033993	0.105293	0.0073432	0.00979527	0.0449652	0.0223163	8.80357	0.0124588	4.12332	0.00516357	0.0355079	16.7124	5.32037	2.25025	0.0345498	0.0197017	0.117205	37.84731
480200	-476.709	-406.613	-70.0958	0.018065	0.0262902	0.0192448	0.0075792	0.0118986	0.0863353	0.0173381	0.0627555	0.081478	0.0214216	0.0553078	0.0118334	0.0154384	0.0298599	9.01473	0.0470805	4.4704	0.0352	0.0212571	1.22207	10.8821	6.19127	0.00579859	0.0132985	0.209975	32.57805
480300	-466.346	-395.88	-70.4655	0.00605013	0.0252105	0.0877535	0.00757472	0.0246688	0.021981	0.00827208	0.00617693	0.0336854	0.0068841	0.00750295	0.018511	0.0125656	0.0037661	12.5751	0.0225545	2.86872	0.00293531	0.0820056	7.0886	10.4709	0.970117	0.0181652	0.0229431	0.0340817	34.42671
480400	-464.828	-393.572	-71.2559	0.00428524	0.011102	0.0069266	0.00483434	0.00922062	0.0353351	0.0262745	0.0383171	0.00639204	0.0246995	0.00686026	0.0109495	0.0256126	0.0360625	10.3208	0.0188003	13.9478	0.0830224	0.0502273	2.21031	5.9122	5.50393	0.0091275	0.0361687	0.0394528	38.37872
480500	-464.864	-394.645	-70.2187	0.00108377	0.0173013	0.00281873	0.00767589	0.0221636	0.0125421	0.0282758	0.00263184	0.0130456	0.0166137	0.00849997	0.00192718	0.00808708	0.055902	13.421	0.00584568	4.33193	0.0676788	0.0227232	8.16676	0.322815	6.39492	0.11805	0.00650279	0.135586	33.19235
480600	-471.225	-398.742	-72.4829	0.0179947	0.00010946	0.00399864	0.0314652	0.0856087	0.0257517	0.00558677	0.00266006	0.0972022	0.0706986	0.0436334	0.0592732	0.00216299	0.0010241	7.87616	0.00717288	7.00333	0.0427633	0.0236953	21.4987	2.30096	5.25481	0.0281603	0.0144522	0.0159192	44.51324
480700	-470.952	-399.766	-71.1858	0.00427698	0.0109477	0.000491637	0.013353	0.233463	0.0530237	0.0214348	0.000591272	0.02861	0.0888563	0.0500501	0.0295674	0.0055499	0.00613322	16.6599	0.010931	2.842	0.0115414	0.00451454	9.87417	6.8528	1.11105	0.0257914	0.0119496	0.0770199	38.02797
480800	-467.207	-393.018	-74.1883	0.0107075	0.0295175	0.000835786	0.00491978	0.0206461	0.000266468	0.0829148	0.00685596	0.00633932	0.0325149	0.0102481	0.00778471	0.042699	0.0324643	21.7845	0.00892972	6.03183	0.026366	0.0396066	12.7054	4.78268	7.28842	0.0229004	0.0332261	0.0277154	53.04031
480900	-463.093	-392.041	-71.0518	0.00316459	0.0113429	0.0167102	0.00326219	0.0432405	0.00764688	0.047242	0.0099494	0.01158	0.0115491	0.00188373	0.0178726	0.0124616	0.00211709	8.11924	0.0038947	6.35543	0.156819	0.0297868	7.53621	9.65056	5.12281	0.0138468	0.05981	0.109514	37.35795
481000	-476.783	-400.685	-76.0979	0.010961	0.00160208	0.00167969	0.0323502	0.00481905	0.0936314	0.00096855	0.0242323	0.0864076	0.00832614	0.0161709	0.00565048	0.0420514	0.00686401	19.6993	0.0643812	7.56456	0.022304	0.124745	20.4588	1.66238	12.5002	0.0412053	0.0527916	0.0621725	62.5886
481100	-467.7	-395.522	-72.1777	0.0078803	0.00245462	0.0227254	0.000125194	0.00768745	0.0316848	0.0852801	0.0102103	0.00879903	0.0409378	0.016926	0.0243622	0.00537498	0.0314849	29.2731	0.0105345	2.42626	0.0625314	0.0504985	0.184956	6.63304	3.87962	0.0793508	0.0225746	0.0691692	42.9876
481200	-460.858	-389.912	-70.9458	0.00364117	0.00208528	0.0176152	0.00238178	0.0362714	0.0131921	0.0289568	0.0123794	0.000294806	0.0148633	0.000615937	0.0342524	0.00799985	0.00731573	8.76411	0.0239425	7.60066	0.0288596	0.0186469	3.90969	15.5972	0.561745	0.0330341	0.0978836	0.010307	36.8279
481300	-476.602	-403.849	-72.7533	0.00502128	0.031811	0.0495022	0.00505737	0.155292	0.0138124	0.00248424	0.0185199	0.0420806	0.0213892	0.0112329	0.0168921	0.025451	0.0519558	21.1149	0.026644	3.40445	0.0135214	0.15005	0.798808	13.9447	5.83214	0.0188894	0.0231549	0.0879159	45.86571
481400	-460.73	-388.897	-71.833	0.00151928	0.0134506	0.0132327	0.00189577	0.0534038	0.0119139	0.0170324	0.01707	0.0327844	0.00819694	0.0099285	0.0209854	0.00166082	0.0151828	12.4416	0.0104803	4.56481	0.031868	0.0141752	11.1935	1.59074	11.0294	0.00141436	0.0860114	0.0817498	41.264
481500	-467.782	-396.905	-70.8772	0.0153926	0.00746899	0.00420078	0.0143273	0.11616	0.0418059	0.0413245	0.0136043	0.0261134	0.0450407	0.0328467	0.0323462	0.00256129	0.00303324	14.0115	0.0175294	4.73167	0.0147398	0.0494032	9.85442	5.90363	1.29054	0.0566396	0.0407917	0.118028	36.48515
481600	-468.458	-395.418	-73.0407	0.0208855	0.010111	0.0112215	0.00305224	0.155107	0.0128131	0.00150898	0.00122804	0.00239621	0.03346	0.0128922	0.0346755	3.47882e-05	0.00154832	27.3659	0.0231272	4.40244	0.0669021	0.0265249	8.56237	3.34284	3.04584	0.109796	0.0369949	0.0188467	47.30247
481700	-467.179	-398.252	-68.9263	0.0030127	0.00765325	0.0100601	0.094073	0.0221392	0.0141445	0.0383063	0.0168694	0.00670205	0.0126411	0.0124333	0.0258113	0.0376438	0.0102437	6.96421	0.00112658	4.27642	0.0113625	0.0743663	4.13992	6.46804	4.35835	0.0674398	0.024059	0.0335576	26.73059
481800	-466.507	-397.931	-68.5765	0.034187	0.0138235	0.0156458	0.00781342	0.0322422	0.0181284	0.0368154	0.00487838	0.0684814	0.019759	0.0945277	0.00576693	0.0108119	0.00241679	9.76362	0.00172793	3.57171	0.0176859	0.0309929	4.15502	3.33294	3.61102	0.00342077	0.0917324	0.0363651	24.98153
481900	-469.33	-393.736	-75.5937	0.010702	0.0135428	0.00152816	0.00918377	0.0105686	0.105645	0.0148875	0.00268692	0.00103298	0.0220079	0.0404176	5.72854e-05	0.00289672	0.0117494	15.2099	0.0287825	3.53115	0.0950169	0.0675949	31.203	5.83256	3.74764	0.0187448	0.0458457	0.0405903	60.06773
482000	-464.139	-395.941	-68.1974	0.0228331	0.00037801	0.00507043	0.0175612	0.00288617	0.00701152	0.00297296	0.0711058	0.0723512	0.0188438	0.00212276	0.00521644	0.00785878	0.0320167	5.66372	0.0225423	4.08015	0.063177	0.0451776	3.23563	3.92207	5.7096	0.0255157	0.0270758	0.0232614	23.08615
482100	-467.417	-396.103	-71.3139	0.0139126	0.0245525	0.00261665	0.0314528	0.0191231	0.0696213	0.0251461	0.051172	0.0257928	0.0722677	0.00623072	0.010315	0.00218973	0.0200354	19.6136	0.0107874	5.73187	0.0152129	0.0444361	4.01811	4.35675	4.35241	0.0186574	0.0656204	0.066653	38.66855
482200	-475.746	-402.989	-72.7568	0.0746158	0.0605853	0.0132737	0.00566595	0.00548961	0.0506571	0.0399295	0.0348851	0.01202	0.0981595	0.0128442	0.00963339	0.00622847	0.0043241	13.5051	0.00213105	3.14899	0.0138788	0.103083	0.0146981	24.3134	4.09318	0.0584896	0.0247168	0.177138	45.88311
482300	-467	-394.816	-72.184	0.0129148	0.035505	0.00325902	0.00249517	0.139851	0.00200075	0.00441254	0.0434344	0.00160427	0.00325322	0.0155601	0.0553178	0.0140637	0.00955364	6.82297	0.0038743	16.5816	0.0526209	0.0183246	2.8711	10.1763	6.05592	0.000356578	0.00574298	0.0870231	43.01912
482400	-472.952	-399.96	-72.9913	0.000466163	0.0133214	0.0201501	0.028613	0.00194454	0.0145132	0.100722	0.0854856	0.0497909	0.0420613	0.0175654	0.0244824	0.00952698	0.00494146	26.8533	0.00402126	10.077	0.0720726	0.0282494	3.28837	4.22	1.92821	0.040571	0.0908024	0.039508	47.05566
482500	-467.376	-394.212	-73.164	0.00794251	0.00983171	0.00639094	0.00054279	0.0639237	0.00312722	0.00519601	0.000525656	0.0295228	0.0539909	0.0785173	0.0168372	0.00599675	0.0106076	11.4351	0.0290857	10.3664	0.0402629	0.0661473	17.2669	7.32056	0.939953	0.0479161	0.0220462	0.0914898	47.91883
482600	-479.048	-406.058	-72.9905	0.0281303	0.000337483	0.0110404	0.0251588	0.0239984	0.0671208	0.0274875	0.147878	0.00368395	0.00275241	0.0900308	0.0015045	0.005353	0.0335286	5.41616	0.0361401	18.4027	0.0519742	0.0171431	17.407	4.8668	0.280286	0.066509	0.0121792	0.0266395	47.05151
482700	-469.57	-397.656	-71.9145	0.0417176	0.00067198	0.00158762	0.00881838	0.0198922	0.0474081	0.104224	0.0718382	0.0147701	0.0148778	0.0319854	0.000649931	0.00259428	0.0328609	20.7908	0.0145655	4.3221	0.0297802	0.0454804	7.24556	3.80089	4.89535	0.0369202	0.0419409	0.0540944	41.67141
482800	-469.12	-395.388	-73.7321	0.0371662	0.00804091	0.0339571	0.00851029	0.0142855	0.00153264	0.0183304	0.0182898	0.0238422	0.0213472	0.0398856	0.00649275	0.00716026	0.0169295	9.16953	0.00108127	17.6655	0.0243481	0.0227516	7.53915	8.90115	6.90625	0.081089	0.0187267	0.173939	50.75928
482900	-474.881	-400.26	-74.6208	0.0119005	0.0158109	0.00842364	0.0199263	0.0470834	0.090956	0.0823255	0.00440471	0.0564834	0.056706	0.0055586	0.0186554	0.012659	0.0103447	26.211	0.0102152	13.6371	0.0469168	0.137504	2.72424	7.517	4.38432	0.016835	0.0319373	0.0446065	55.20292
483000	-471.585	-399.435	-72.1499	0.00313778	0.00682972	0.0585875	0.00345274	0.0169914	0.043642	0.0462896	0.0151173	0.0336991	0.0133298	0.00225519	0.0562762	0.0106366	0.0105701	14.8681	0.00658579	13.7452	0.139129	0.00727359	8.59114	1.91442	3.0389	0.0179873	0.0837701	0.115197	42.84856
483100	-462.036	-388.28	-73.7564	0.0170956	0.00465153	0.0010396	0.0128041	0.00747396	0.00589894	0.0226545	0.00321779	0.0177757	0.0301727	0.00361569	0.0223043	0.00235577	0.0102645	22.0442	0.0353548	6.42919	0.0463152	0.0314723	11.7699	4.323	5.93012	0.0576804	0.0234074	0.0291035	50.88113
483200	-461.671	-392.973	-68.6982	0.0242999	0.00277509	0.0326562	0.00273485	0.0321412	0.000850108	0.000785915	0.047635	0.0610055	0.0590677	0.0121705	0.00830473	0.00184159	0.0147634	8.92655	0.0120486	6.91224	0.0201073	0.0429831	3.43527	5.20268	0.60794	0.0406475	0.0325473	0.0558756	25.58992
483300	-470.376	-395.292	-75.0846	0.0122423	0.0305569	0.00154061	0.0139575	0.000136847	0.02607	0.056036	0.00579386	0.0263486	0.0112369	0.0199981	0.0173519	0.0299236	0.00637075	10.1235	0.0338541	25.9084	0.0471239	0.0561361	4.03557	10.9934	5.90881	0.0489425	0.0619481	0.0469369	57.52218
483400	-463.94	-395.593	-68.3464	0.0125726	0.0117305	0.0059938	0.000378133	0.0590376	0.0300208	0.0370293	0.00278412	0.0663321	0.0171403	0.000846938	0.0159977	0.00106993	0.00935319	4.88454	0.0206863	5.80424	0.0510941	0.0339157	2.22386	8.50614	1.76718	0.0476965	0.0812221	0.140062	23.83092
483500	-465.655	-393.281	-72.3745	0.00540006	0.015005	0.0028523	0.0187889	0.0335608	0.0135971	0.00106811	0.053989	0.0068257	0.0478152	0.000550082	0.0385542	0.0139742	0.0409554	15.1414	0.00589364	6.5857	0.0162747	0.0165445	6.21438	0.897277	14.7204	0.044636	0.0124477	0.0237023	43.97156
483600	-471.917	-401.381	-70.5361	0.00104376	0.00870778	0.00327892	0.00351668	0.00234942	0.0111626	0.0224104	0.00592975	0.0693467	0.0220225	0.000524714	0.0265777	0.0151409	0.0476521	10.5674	0.00287138	13.8276	0.0887307	0.0761717	2.94804	6.10254	0.580867	0.0295769	0.0537694	0.2621	34.77936
483700	-468.424	-394.82	-73.6034	0.00929547	0.00726066	0.00566219	0.00955778	0.0217633	0.0298805	0.0219619	0.0289523	0.00442146	0.0464733	0.0194439	0.0441417	0.0750492	0.0002821	20.7899	0.00649418	4.55935	0.00559678	0.0343161	3.03758	10.7229	10.4532	0.0445725	0.0531763	0.0846901	50.11598
483800	-473.436	-395.963	-77.4728	0.000421301	0.00460662	0.00195133	0.00680536	0.0760629	0.0217704	0.0612803	0.0350031	0.0212944	0.115035	0.0438432	0.000998241	0.00823824	0.00754885	10.675	0.00180275	10.0949	0.0371279	0.0447902	40.5563	2.15762	5.24288	0.00841238	0.0825313	0.156796	69.46308
483900	-463.932	-392.384	-71.5483	0.00148003	0.00588175	0.0240572	0.00387971	0.0365805	0.0863941	0.0250026	0.074705	0.038721	0.022435	0.00644877	0.00235532	0.00171318	0.000692019	19.0016	0.00258101	9.13722	0.0109145	0.033535	3.09619	0.653247	7.46026	0.0264294	0.0590237	0.0290513	39.84037
484000	-464.027	-393.386	-70.641	0.0127456	0.0112319	0.037382	0.0158445	0.00325703	0.0214358	0.027094	0.027711	0.0196273	0.0512261	0.0206216	0.00776252	0.00723953	0.0132838	9.80559	0.0204936	4.09063	0.0440798	0.0180905	5.15258	0.387865	15.4366	0.00305855	0.0108879	0.057873	35.30416
484100	-467.404	-395.541	-71.8621	0.0478436	0.017292	0.00747456	0.0248361	0.048824	0.0117198	0.00688526	0.0163166	0.0225529	0.109531	0.00700605	0.0025952	0.00572714	0.0158791	12.4432	0.034025	7.55327	0.0541114	0.0375361	9.24261	8.37423	3.24507	0.00758294	0.0302107	0.0432895	41.40961
484200	-471.655	-393.372	-78.2821	0.0109496	0.00191893	0.000151213	0.0050936	0.00932292	0.0192877	0.0452602	0.00693608	0.00932029	0.0245755	0.0060692	0.0570772	0.0123204	0.0300977	34.7677	0.0587321	9.84734	0.041543	0.0372396	17.9241	6.50367	3.96256	0.0373563	0.0328809	0.0579047	73.50937
484300	-463.335	-392.595	-70.7401	0.0212647	0.0109298	0.017553	0.0206346	0.0209311	0.014365	0.0028501	0.00584807	0.00353159	0.0116842	0.00586505	0.00741106	0.0215393	0.0222028	14.2987	0.00988433	2.59446	0.00377244	0.110704	0.00195086	2.08225	16.4516	0.0290964	0.00243592	0.0280246	35.79946
484400	-465.316	-393.756	-71.5598	0.000480389	0.0158542	0.0193465	0.0147541	0.0197664	0.0460514	0.00063046	0.0270706	0.0391033	0.0405237	0.00257389	0.00627691	0.0135651	0.0219744	6.39235	0.0250208	8.6661	0.0199156	0.0544987	3.3095	10.1408	10.855	0.0132568	0.0431777	0.110404	39.89804
484500	-469.041	-394.922	-74.1188	0.00126579	0.0054291	0.0457928	0.0265477	0.00514598	0.00169394	0.00841132	0.0170438	0.0415025	0.128923	0.00494442	0.0379679	0.00729346	0.00709844	10.3625	0.0151899	20.2181	7.89306e-05	0.0408258	4.56345	8.06613	8.91282	0.0882638	0.0339562	0.0524016	52.69275
484600	-459.887	-390.731	-69.156	0.00429267	0.0041769	0.00541371	0.000916356	0.0167428	0.0491148	0.0352941	0.00298531	0.0170456	0.0101336	0.049055	0.00720548	0.00397927	0.00596214	13.847	0.0175325	4.65508	0.0776269	0.0595633	4.2839	0.265412	4.38539	0.0251201	0.020267	0.0299598	27.87918
484700	-456.501	-388.264	-68.2378	0.00282521	0.00560385	0.00119672	0.00746708	0.0170874	0.0214314	0.00822289	0.00936672	0.0111762	0.00176649	0.0141696	0.0384582	0.00211979	0.0227502	8.10157	0.00501923	4.01459	0.092313	0.0158375	2.44945	0.701296	7.62298	0.000641364	0.0237233	0.0967619	23.28782
484800	-470.366	-398.697	-71.6693	0.015627	0.0244026	0.0156113	0.0236894	0.064715	0.105257	0.00418976	0.0124837	0.0282007	0.0637793	0.00691176	0.00511396	0.00677203	0.0111115	16.1778	0.00580329	3.43636	0.00408837	0.0271394	0.31555	9.98855	9.83001	0.0539954	0.011602	0.206538	40.44533
484900	-466.34	-397.379	-68.9611	0.0268458	0.00804551	0.0392762	0.0116815	0.0458855	0.0472362	0.0211652	0.00592368	0.0362255	0.0572504	0.0153939	0.0249289	0.00071362	0.00858839	7.91606	0.040653	4.87808	8.77497e-05	0.0540005	1.13624	2.14824	10.2139	0.0747258	0.0145104	0.0786836	26.9043
485000	-464.341	-389.642	-74.6988	0.0101147	0.00750043	0.0460592	0.00862746	0.0726871	7.73714e-05	0.00576888	0.00767674	0.0177418	0.0132864	0.0309286	0.0151653	0.000578211	0.0029739	17.2968	0.00281627	5.80771	0.0327496	0.00467816	11.5791	3.54488	16.9598	0.00638534	0.0150014	0.103767	55.59296
485100	-473.398	-399.696	-73.7025	0.00167003	0.0207962	0.00936807	0.0483905	0.00184991	0.0346187	0.0124326	0.0326905	0.0126419	0.016736	0.00431712	0.0281914	0.00425969	0.000704762	13.3666	0.0594924	6.95987	0.00866408	0.136672	8.36354	0.464918	20.7219	0.13365	0.0493456	0.118322	50.61162
485200	-473.634	-402.578	-71.0562	0.00925248	0.0603014	0.0134095	0.11674	0.0100923	0.0315104	0.00829193	0.00761591	0.0361839	0.0372867	0.0277631	0.00934458	0.015768	0.0013867	14.475	0.00279422	2.46829	0.0181379	0.0102252	3.10995	2.74212	13.9691	0.0962826	0.0219055	0.0813859	37.38009
485300	-471.072	-399.415	-71.6571	0.0241875	0.0463886	0.0110971	0.0087918	0.0999917	0.00736612	0.0284945	0.0127124	0.0382091	0.00561077	0.00615073	0.0289263	0.00888141	0.0157894	11.0274	0.0409666	6.70488	0.0452151	0.0875668	2.13141	7.99559	11.8511	0.0342171	0.0763853	0.0471735	40.38442
485400	-462.658	-393.748	-68.91	0.0157751	0.00830701	0.0182308	0.00522602	0.00848249	0.015528	0.00476039	0.0401944	0.000760846	0.00215623	0.00568882	0.053342	0.0119642	0.0172717	13.5423	0.0371718	4.36077	0.0198784	0.00498853	1.99422	1.54083	4.74673	0.0616729	0.0349481	0.0977238	26.64891
485500	-460.98	-388.45	-72.5298	0.00446368	0.00910029	0.0255996	0.00310783	0.0255813	0.0207961	0.00147866	0.00702865	0.00121475	0.0145945	0.00260901	0.0127403	0.0116814	0.00663591	13.9437	0.00292593	5.70991	0.0169536	0.11709	6.72158	1.03677	16.887	0.0667739	0.0478295	0.050663	44.74779
485600	-469.011	-394.208	-74.8023	0.00199396	0.0195769	0.00352206	0.0091657	0.0750097	0.00120511	0.0131378	0.0158773	0.0400683	0.0282534	0.00683291	0.0227489	0.0124101	0.0214406	6.90618	0.00096446	20.9282	0.113754	0.0365318	12.8333	14.2247	0.614868	0.0397429	0.0410917	0.0995475	56.11025
485700	-477.206	-404.011	-73.1949	0.0113457	0.0203165	0.0538792	0.0581349	0.055376	0.0290995	0.0418996	0.00783431	0.0702333	0.0757698	0.0466583	0.0201979	0.00145527	0.00706369	4.89121	0.022008	14.822	0.010156	0.0162809	10.3755	15.978	1.3509	0.00929642	0.0444559	0.0545877	48.07367
485800	-469.591	-396.46	-73.1316	0.0241599	0.0097917	0.00841517	0.00683798	0.0247701	0.00716926	0.0194264	0.00937778	0.00661211	0.103057	0.0201328	0.0247921	0.0215629	0.0300576	18.0453	0.0184853	8.18386	0.103888	0.0065292	11.6284	0.170509	9.153	0.00714125	0.0688184	0.0548415	47.75692
485900	-475.82	-400.421	-75.3983	0.00948467	0.00457264	0.0167759	0.0232789	0.0104678	0.140641	0.00280999	0.0314074	0.00157198	0.0715798	0.00470856	0.034314	0.00298046	0.0173444	9.30975	0.0310927	9.07374	0.108702	0.0410784	27.394	3.80967	8.84671	0.0676826	0.0222613	0.0139669	59.09062
486000	-470.412	-396.302	-74.1099	0.00194939	0.0444644	0.0171932	0.0257644	0.0249629	0.0105334	0.0321157	0.00248535	0.0195272	0.0580838	0.0108611	0.000783371	0.0121277	0.0394921	26.5539	0.0469837	3.206	0.00165873	0.0124245	0.27432	4.18705	17.8558	0.0586151	0.0659455	0.0853579	52.64843
486100	-466.809	-397.129	-69.68	0.00097003	0.00749718	0.0329962	0.000363692	0.0659862	0.0457939	0.0607241	0.00773572	0.0413524	0.0107759	0.0724043	0.0131984	0.0352295	0.00211177	11.976	0.00479232	4.42286	0.0676473	0.0700413	2.89854	0.659966	9.93844	0.00474468	0.0190952	0.0396495	30.49892
486200	-465.483	-388.641	-76.8417	0.00333518	0.0306982	0.00758119	0.00729875	0.0177326	0.0259455	0.0150756	0.0032992	0.0242065	0.0105163	0.00876259	0.00771899	0.00233162	0.00692946	31.9083	0.00417712	17.3413	0.0558207	0.0647468	3.03851	5.69379	7.86518	0.0166881	0.0327121	0.114813	66.30753
486300	-461.64	-390.183	-71.4571	0.00340497	0.0180792	0.00998503	0.0030345	0.0271722	0.00330915	0.00954064	0.019069	0.00576144	0.0200933	0.0402308	0.00426361	0.0133878	0.0294951	7.43928	0.0251212	4.68304	0.0357609	0.0195655	14.6857	1.0689	11.1404	0.00750828	0.040016	0.032457	39.38459
486400	-456.974	-387.686	-69.2876	0.0146627	0.00953023	0.00801335	0.0107517	0.0438609	0.00942984	0.000367997	0.0144445	0.0158079	0.0343447	0.029719	0.00156281	0.0105602	0.00100388	9.95769	0.0159961	3.39521	0.0471872	0.0495233	1.30859	2.93334	10.5173	0.0193619	0.025751	0.0629715	28.53699
486500	-468.077	-392.317	-75.7596	0.010558	0.0126454	0.0162586	0.0281841	0.0156893	0.0162338	0.0102195	0.0144767	0.0124169	0.0437425	0.0148339	0.0477344	0.0075313	0.00877439	9.34756	0.00525701	29.066	0.0459842	0.019566	11.2208	1.53584	9.25323	0.0152482	0.0136002	0.114744	60.89713
486600	-466.479	-393.083	-73.3966	0.0105509	0.00831594	0.00196515	0.0303173	0.0196069	0.00710207	0.00185175	0.0157625	0.00666971	0.0426546	0.0248061	0.00463698	0.0339793	0.00377555	6.39134	0.0164379	3.90442	0.0587305	0.0177254	16.3855	4.50585	17.3792	0.045358	0.0679245	0.0972834	49.08179
486700	-457.959	-389.277	-68.682	0.00191169	0.0158166	0.0159989	0.0146728	0.0586045	0.0146366	3.79043e-05	0.0220728	3.2507e-06	0.0520776	0.00605355	0.00476125	0.00231201	0.00971319	7.47165	0.0284823	3.57098	0.031173	0.0160573	7.52139	0.290571	6.24808	0.0151684	0.0247655	0.072237	25.50922
486800	-465.172	-392.204	-72.9678	0.00292328	0.0153598	0.00777829	0.00151691	0.0267072	0.0693322	0.018506	0.0441016	0.0185216	0.00755687	0.00330658	0.0156012	0.0109793	0.0221875	15.7384	0.0231012	6.34296	0.00389735	0.0579433	3.8331	0.55874	19.9368	0.0237204	0.0572684	0.0975244	46.93787
486900	-467.933	-397.847	-70.0856	0.00227832	0.00305971	0.00318635	0.00885098	0.0314356	0.0077154	0.0254684	0.0182613	0.026946	0.136961	0.0218901	0.030123	0.0150209	0.00242499	6.40679	0.0162799	2.64713	0.0625999	0.0581239	12.8091	4.3506	5.61842	0.0590911	0.0477449	0.117733	32.52723
487000	-472.855	-402.613	-70.2418	0.00126465	0.0259184	0.0104187	0.0349312	0.0846092	0.00177442	0.0343238	0.0291312	0.0174729	0.0543211	0.0132039	0.0200779	0.00606631	0.0523142	14.5971	0.0263084	5.28354	0.0961731	0.0479667	4.0215	4.10298	4.59601	0.0297284	0.1074	0.0136606	33.30815
487100	-459.745	-389.192	-70.5532	0.0158668	0.00835465	0.00109073	0.0028735	0.0105253	0.00114164	0.0227393	0.0236304	0.0151773	0.0222409	0.00525226	0.0116355	0.0145302	0.0040218	10.33	0.0133898	4.97058	0.0561505	0.00855713	4.46347	3.26643	11.5295	0.00737041	0.0551126	0.00543655	34.86506
487200	-466	-394.053	-71.9469	0.00255906	0.00402187	0.00110819	0.00546634	0.00525149	0.00216629	0.0550405	0.0603161	0.0538087	0.035882	0.0163778	0.00472234	0.0076263	0.00175699	9.93598	0.00797019	4.82373	0.0446703	0.0176493	3.44195	7.28806	15.7337	0.185182	0.0585075	0.0399721	41.83351
487300	-470.737	-401.166	-69.5709	0.0134161	0.00528936	0.00198728	0.0185245	0.0842823	0.0316557	0.0142737	0.0240486	0.0450683	0.116668	0.0064767	0.133462	0.00730616	0.0149174	6.30883	0.0144258	3.74786	0.00321117	0.0439867	0.10537	7.05234	12.0548	7.3939e-05	0.0512664	0.0541276	29.95366
487400	-466.852	-395.008	-71.8443	0.0166449	0.00171165	0.00337196	0.0178731	0.0735871	0.0502795	0.040406	0.00301633	0.00681321	0.00120814	0.00766026	0.0574786	0.0188914	0.00928539	13.2748	0.00899513	5.63721	0.0328614	0.0365635	11.4222	4.83066	5.54324	0.0306538	0.0192362	0.176013	41.32064
487500	-465.047	-391.987	-73.0598	0.00164076	0.00100696	0.00305747	0.0258684	0.00101966	0.0187763	0.000842982	0.0046239	0.0332232	0.0359327	0.038617	0.00910826	0.0207849	0.0183405	22.7222	0.000926679	7.44302	0.00370072	0.0642152	4.54962	5.04113	7.24275	0.051404	0.060748	0.00546036	47.39803
487600	-456.355	-386.666	-69.6891	0.0122863	0.00977098	0.000975677	0.00734704	0.0113393	0.00709529	0.000405149	0.00914207	0.0319965	0.0141875	0.0223153	2.65345e-05	0.00564639	0.00411816	8.61817	0.000337641	4.59202	0.0108192	0.0791787	2.85596	0.776848	13.2756	0.0276241	0.090691	0.0806266	30.5445
487700	-469.629	-399.426	-70.2031	0.00637421	0.0110261	0.0223968	0.00182402	0.0362877	0.0132308	0.0348509	0.00799476	0.0170157	0.00264784	0.0186157	0.00263852	0.0164794	0.0390955	9.37764	0.0979979	10.5408	0.128431	0.0329282	1.94343	4.81543	5.80598	0.0137067	0.0153446	0.112305	33.1145
487800	-465.473	-395.507	-69.966	0.0036298	0.0012843	0.0163983	0.0140428	0.0292543	0.0205217	0.0482032	0.012137	0.00480229	0.0973679	0.00486696	7.62451e-05	0.00554131	0.017859	8.92063	0.0148387	6.43872	0.0245121	0.168927	4.32965	2.56576	9.018	0.0822095	0.0425861	0.0471686	31.92898
487900	-469.321	-397.963	-71.3579	0.00593454	0.011998	0.00605187	0.00227948	0.0127754	0.0105858	0.0199477	0.0541642	0.0433038	0.0641415	0.0233897	0.00836068	0.0191758	0.00150727	5.74604	0.0354097	3.60726	0.0067497	0.142297	25.855	1.63006	1.48672	0.018411	0.0269026	0.050069	38.88855
488000	-459.415	-386.364	-73.0515	0.0180624	0.00567398	0.00274617	0.00593255	0.0319781	0.00469621	0.0421582	0.0105829	0.00184022	0.0347525	0.0151275	0.0174373	0.000613579	0.0015185	14.1548	0.018507	5.5299	0.0173729	0.0366193	16.466	7.1417	3.66579	0.00617167	0.0284967	0.0980543	47.35656
488100	-459.881	-385.651	-74.2305	0.000870063	0.0147718	0.00717243	0.0069781	0.0172653	0.0014535	0.0190118	0.00238527	0.00153493	0.0312693	0.0419294	0.00333038	0.000159563	0.0017145	16.9238	0.00111146	15.3472	0.0238281	0.0341962	15.3874	0.583928	4.62948	0.0245092	0.101041	0.0450233	53.25127
488200	-469.137	-397.833	-71.3041	0.0444514	0.0239473	0.00467483	0.00943792	0.0104765	0.00618334	0.0398556	0.0294834	0.0915443	0.0353356	0.00743793	0.00687437	0.0321871	0.011338	8.41153	0.00576141	8.50965	0.00142664	0.0780646	2.50718	3.29023	15.3381	0.00360134	0.0875382	0.0331788	38.61949
488300	-470.438	-397.146	-73.2918	0.0121366	0.00481939	0.00798844	0.0245497	0.0400879	0.000544158	0.0686211	0.0335845	0.0457876	0.00820269	0.0200918	0.00246072	0.0204171	0.0230931	16.4267	0.00653001	4.91538	0.0935457	0.0163363	19.0671	7.26062	0.228702	0.0326121	0.103219	0.0945952	48.55774
488400	-459.504	-391.538	-67.9664	0.00403377	0.0104234	0.0307021	0.0126528	0.0127329	0.0152244	0.00749766	0.000495861	0.0364195	0.0362751	8.26244e-05	0.00657939	0.00260002	0.00139833	2.5058	0.0167257	7.73841	0.00726408	0.0599506	5.04535	3.31881	3.00336	0.0111722	0.0159236	0.0309957	21.93088
488500	-469.317	-398.128	-71.1897	0.000709812	0.00437863	0.00562946	0.0640659	0.0283654	0.0108231	0.0262411	0.0483568	0.076893	0.0136512	0.00720532	0.0235129	0.0371403	0.00209455	8.38066	0.0413184	12.8201	0.044989	0.0144889	8.29269	6.13298	1.86666	0.0252461	0.0301702	0.0492078	38.04759
488600	-461.027	-388.81	-72.217	0.0103991	0.0103221	0.00302682	0.0159519	0.0028929	0.0117602	0.0230986	0.0130793	0.0312955	0.0156116	0.0267557	0.00800168	0.00274248	0.00104569	23.8295	0.00516085	5.65011	0.00423848	0.0475585	7.70614	5.05484	0.568208	0.0903041	0.0238417	0.028313	43.18417
488700	-465.436	-392.927	-72.5085	0.00873448	0.0114598	0.00383464	0.0225558	0.0618597	0.0339504	0.0498551	0.000388674	0.0176445	0.0295697	0.0113872	0.0149479	0.00321198	0.00600004	10.7469	0.0192967	19.2216	0.00501289	0.0232764	0.70982	6.98539	6.48764	0.0722283	0.0675601	0.0276683	44.6417
488800	-474.408	-405.3	-69.1075	0.00103914	0.029023	0.00983242	0.039622	0.0796455	0.0440163	0.00678423	0.00210246	0.0820989	0.0104522	0.00631432	0.0319245	0.0281209	0.013454	4.77961	0.000779328	7.37383	0.0239707	0.015902	3.04881	8.63889	3.03149	0.0681719	0.14528	0.125305	27.63647
488900	-470.537	-401.036	-69.5007	0.00189285	0.000782842	0.00313545	0.015301	0.00975901	0.00253384	0.00639906	0.131209	0.0205444	0.100127	0.0145725	0.0232489	0.0195113	0.00392201	12.8329	0.0304112	4.15628	0.00844621	0.0164172	7.42085	4.45326	0.0264721	0.0293795	0.0143175	0.260779	29.60244
489000	-476.249	-405.581	-70.6682	0.0130452	0.0347543	0.0246426	0.0174839	0.0581492	0.0614104	0.0436864	0.0106987	0.0691254	0.0231702	0.00670966	0.0675336	0.0325567	0.0149522	11.2582	0.0195388	4.65727	0.0345765	0.0957814	10.6133	2.70807	5.41159	0.0714467	0.0194408	0.0728217	35.43994
489100	-469.303	-392.139	-77.1641	0.0112592	0.0296195	0.0190147	3.92517e-05	0.0622929	0.0061849	0.0160002	0.00695437	0.0298747	0.00753546	0.0138863	0.0249077	0.0171934	0.00482256	10.9667	0.0451614	9.20101	0.0179238	0.0432001	30.9782	6.47842	9.837	0.0158136	0.0192573	0.0670417	67.91933
489200	-460.588	-388.802	-71.7863	0.00134012	0.00180512	0.000517992	0.000739354	0.0150263	0.0233141	0.00792811	0.00329612	0.00223985	0.0073896	0.0106522	0.0118435	0.0169682	0.0162394	14.9175	0.0026858	8.62106	0.189548	0.0456012	0.410247	6.81141	9.81532	0.015579	0.0114579	0.0706888	41.03038
489300	-464.05	-392.596	-71.4538	0.00132363	0.00491702	0.0119478	0.00401097	0.0356289	0.0182294	0.00150524	0.0880792	0.0691687	0.0300907	0.00116826	0.0344965	0.0181989	0.00946146	8.47132	0.0058635	3.695	0.012854	0.0216758	5.5135	13.1307	8.0381	0.000670772	0.0615235	0.0887151	39.36814
489400	-460.51	-390.515	-69.9959	0.00867805	0.000816349	0.0249119	0.00456605	0.0349396	0.027999	0.00637195	0.00991338	0.0173049	0.0102794	0.0208965	0.0504265	0.0026646	0.0156779	8.05861	0.00600323	7.67614	0.00495462	0.0224352	3.99891	3.81431	8.11014	0.00688331	0.0780413	0.0663844	32.07826
489500	-466.596	-395.581	-71.0144	0.0130684	0.0006551	0.0401001	0.0434316	0.0492224	0.00713881	0.0177321	0.00612471	0.00486238	0.0174477	0.0111287	0.00739237	0.00103729	0.0120008	5.99319	0.0393036	17.3514	0.0439804	0.0200215	8.23541	4.14724	0.900162	0.0255001	0.0241231	0.159541	37.17118
489600	-474.182	-402.503	-71.6793	0.0699946	0.00872933	0.0052156	0.0364205	0.0105616	0.05391	0.00231272	0.0236874	0.0410744	0.0675562	0.00820912	0.0116364	0.0058183	0.00236777	5.58702	0.034851	6.53788	0.0947894	0.0889589	3.81134	5.50077	18.3529	0.0264686	0.0735469	0.0393633	40.49538
489700	-467.365	-394.912	-72.4523	0.0104655	0.00396686	0.0110526	0.00620217	0.0835438	0.0629148	0.00154025	0.0257575	0.0217994	0.0130483	0.00119075	0.0229553	0.016541	0.0117466	8.30849	0.0054845	5.7153	0.0435921	0.0423658	3.1366	7.67276	18.8888	0.0679513	0.0100728	0.176243	44.36043
489800	-469.481	-398.054	-71.4266	0.00654299	0.00285329	0.0376039	0.0128179	0.00471946	0.0728618	0.0315698	0.000570665	0.0401366	0.0148469	0.00809794	0.0093658	0.00482866	0.0160719	5.43007	0.059111	3.59022	0.0467261	0.014826	10.2013	17.5816	1.84118	0.0579476	0.0629954	0.083043	39.23186
489900	-473.055	-400.701	-72.3543	0.00203687	0.00173337	0.00955932	0.0101086	0.100044	0.0691067	0.059195	0.0208365	0.0168052	0.0979674	0.0584682	0.00621162	0.00979513	0.0117763	8.40332	0.00609857	3.84845	0.0251403	0.056583	3.94781	12.7886	14.0684	0.0747721	0.0516228	0.126017	43.87048
490000	-463.895	-396.044	-67.8504	0.0236503	0.00314014	0.0025215	0.00829677	0.031021	0.0242964	0.00462542	0.00414123	0.0926433	0.0229226	0.010788	0.00532786	0.00779423	0.00384909	3.55517	0.0326775	4.0205	0.100939	0.0409591	3.0407	0.810944	9.31382	0.00338801	0.058504	0.128316	21.35093
490100	-460.234	-390.917	-69.3166	0.0142376	0.00612163	0.0189758	0.00184005	0.116194	0.00740789	0.000149313	0.0286533	0.0249282	0.00895185	0.0311379	0.0010291	0.00404467	0.00627078	11.8838	0.0137462	4.9774	0.0380429	0.0173942	0.107397	4.11308	7.18749	0.0298626	0.00330232	0.0407617	28.6822
490200	-461.89	-392.442	-69.4481	0.00388928	0.0382456	0.0105441	0.0264528	0.00132039	0.00567132	0.0189889	0.0294164	0.0152097	0.038884	0.034478	0.00977745	0.00578116	0.0183548	9.30464	0.00418604	5.91427	0.00345331	0.0128033	6.93044	4.76003	1.99695	0.0523052	0.0222368	0.0813944	29.33973
490300	-465.242	-394.428	-70.8133	0.00411024	0.000235719	0.00645657	0.0262494	0.0177632	0.04081	0.0065094	0.00730565	0.00573311	0.0306692	0.0139711	0.0378744	0.0115846	0.0111907	14.0096	0.0773742	7.07534	0.0502066	0.0654979	8.5997	3.41543	2.53451	0.00434483	0.0260711	0.0870561	36.16556
490400	-472.932	-403.768	-69.1638	0.0323408	0.000104491	0.0166573	0.0198846	0.0138017	0.0076946	0.00350349	0.0889754	0.0776264	0.100037	0.0391395	0.00202206	0.00633427	0.0253064	6.48203	0.00102818	6.29943	0.0362238	0.129117	1.44773	10.2731	2.71569	0.0266207	0.0434966	0.03019	27.91804
490500	-459.654	-387.735	-71.9187	0.0108786	0.00309902	0.000933062	0.0220648	0.0102969	0.0057007	0.0353536	0.0112482	0.0119385	0.0265904	0.0296705	0.00860546	0.00167434	0.000371279	9.3388	0.0126536	8.66842	0.0576469	0.0449976	9.75726	11.6424	1.88017	0.0255158	0.0253839	0.0610041	41.6927
490600	-461.898	-391.099	-70.7991	0.0123479	0.0129361	0.00706898	0.0130054	0.00608043	0.0184793	0.00664414	0.00762259	0.0149203	0.0059184	0.000790544	0.0189465	0.0408925	0.0272611	11.6462	0.00293045	5.4159	0.0376932	0.0502579	1.74902	3.97394	12.8655	0.0631788	0.0103001	0.0868378	36.0947
490700	-471.568	-395.892	-75.6764	0.0130773	0.0319879	0.00432176	0.0414998	0.0307642	0.0435807	0.00688604	0.0267368	0.0242386	0.0716964	0.0168299	0.0184113	0.00488166	0.0198451	15.2203	0.00678079	22.6552	0.00544276	0.0405602	12.6122	6.38747	3.17019	0.007512	0.0143744	0.00622943	60.48096
490800	-469.303	-397.77	-71.5329	0.00182777	0.00471274	0.0646881	0.000577958	0.0345731	0.0381844	0.000447353	0.0237826	0.0134106	0.0153922	0.017603	0.0216436	0.00112083	0.0122593	8.50799	0.044265	12.129	0.0890945	0.0404692	0.000434628	2.21474	16.3414	0.0202977	0.023613	0.102228	39.7637
490900	-479.295	-406.4	-72.8947	0.0120335	0.0022013	0.0134803	0.0650545	0.00666289	0.0518885	0.014811	0.0348088	0.00502617	0.00603497	0.0120288	0.00219101	0.047422	0.013949	10.2518	0.00188223	4.02121	0.0654421	0.175658	4.66653	22.7038	4.06365	0.0336225	0.231209	0.070175	46.57259
491000	-464.427	-395.04	-69.3877	0.0222048	0.00187421	0.0118205	0.00681259	0.0165466	0.0162036	0.000551615	0.0177167	0.0440599	0.068253	0.011929	0.0377084	0.0154988	0.0283713	17.7903	0.0167748	2.7264	0.0114338	0.049262	4.70524	1.07496	2.19409	0.0399565	0.0741866	0.0553219	29.0375
491100	-466.935	-394.526	-72.4088	0.0137614	0.0557308	0.000852822	0.0195111	0.0144188	0.0290103	0.0185434	0.0181338	0.0357134	0.0107577	0.023609	0.0159722	0.00106578	0.0196191	18.2017	0.00467512	8.06533	0.049505	0.0299108	10.0316	4.69547	2.58439	0.0281221	0.0576206	0.118149	44.14318
491200	-464.938	-395.968	-68.9705	0.0237282	0.00506911	0.00974503	0.0373643	0.00032002	0.00418109	0.0186436	0.00792283	0.109765	0.0191481	0.0312809	0.0315609	0.000984939	0.00200361	6.17763	0.0142601	7.53053	0.0329557	0.0714256	6.28161	3.62491	2.81653	0.0233731	0.0178012	0.0586345	26.95138
491300	-461.35	-389.054	-72.2959	0.00285062	0.0113207	0.000826813	0.0036156	0.0549515	0.0970284	0.0187845	0.0106826	0.00276053	0.0171391	0.00747417	0.00993148	0.00290212	0.00802591	11.437	0.00464829	17.1294	0.00843891	0.0674377	8.57648	0.220146	5.7368	0.00286442	0.0536508	0.0932386	43.57839
491400	-462.825	-390.424	-72.4011	0.00924793	0.00346312	0.00920109	0.0054512	0.0127627	0.00244509	0.00185899	0.00806671	0.00619439	0.056858	0.0133414	0.0217616	0.0115271	0.060161	11.3862	0.0242651	7.35446	0.00444935	0.0591411	15.8361	0.377425	8.71218	0.0117855	0.0380202	0.0781937	44.1046
491500	-463.656	-394.872	-68.783	0.029142	0.00172064	0.0218601	0.0131196	0.00628621	0.0464501	0.0526923	0.00247769	0.00480486	0.0216556	0.0031555	0.00461413	0.00591937	0.0296695	6.11786	0.0540357	4.36588	0.00271406	0.038426	7.4391	5.8573	1.74479	0.014201	0.0381695	0.0981858	26.01423
491600	-459.927	-389.89	-70.0364	0.0102602	0.00865052	0.000828426	0.00370267	0.0453379	0.00882106	0.00521024	0.00794552	0.025028	0.00104675	0.029985	0.00543203	0.00149817	0.00774074	15.8713	0.000295084	3.50086	0.00321868	0.0504503	3.03567	9.26062	0.204362	0.0261835	0.0425443	0.124097	32.28108
491700	-465.361	-394.593	-70.768	0.0036862	0.004091	0.00569642	0.0171688	0.0125455	0.00375908	0.0148041	0.0464702	0.027312	0.0896856	0.0142693	0.0103836	0.0157118	0.0112288	18.7491	0.0106634	3.41438	0.00382523	0.0806211	11.1693	1.2361	0.727715	0.0868592	0.0545432	0.128792	35.93876
491800	-467.625	-393.171	-74.4539	0.000458994	0.00599705	0.00394583	0.0203898	0.116869	0.0362247	0.0200126	0.0106042	0.00992534	0.00583435	0.0120029	0.0110504	0.000845369	0.00581352	4.9176	0.022752	4.86479	0.0930279	0.0442091	32.2815	6.00859	5.75451	0.00160524	0.0800511	0.0401536	54.36872
491900	-474.875	-398.627	-76.248	0.00228901	0.00351601	0.0499136	0.00640959	0.0615753	0.00211266	0.0164311	0.014217	0.0684879	0.0593845	0.00771103	0.000624823	0.00843424	0.0554804	27.799	0.00646668	3.69558	0.0215571	0.106579	12.1298	6.09232	12.9803	0.0656035	0.0534271	0.031566	63.33881
492000	-459.121	-388.784	-70.3368	0.00916136	0.00170596	0.00902405	0.00175644	0.030589	0.000541366	0.0036471	0.00759945	0.0419878	0.0388552	0.00526645	0.00329088	0.0395313	0.0101184	10.9367	0.0299032	6.98601	0.0332709	0.0393312	7.30563	3.47682	4.6576	0.00752074	0.0258191	0.0813508	33.78306
492100	-465.468	-393.516	-71.952	0.00593473	0.00114631	0.00447978	0.014835	0.0156704	0.00128179	0.0327169	0.0342831	0.0681772	0.0217425	0.00179639	0.058739	0.00249642	0.0285874	6.17279	0.00468621	9.109	0.0239736	0.0137982	0.446879	15.2141	10.4126	0.0174851	0.0721957	0.0795613	41.85893
492200	-459.579	-390.896	-68.6825	0.00441143	0.00161257	0.00996716	0.00478747	0.042978	0.0283121	0.0104884	0.0589541	0.00590068	0.0363548	0.0336091	0.00677463	0.0114621	0.000741355	7.19884	0.0119916	5.76959	0.013295	0.0235032	3.61886	4.31427	4.11062	0.0266651	0.0668853	0.100461	25.51134
492300	-472.023	-399.697	-72.3252	0.0430048	0.00647515	0.0033689	0.019637	0.0383828	0.0421754	0.00140211	0.0624685	0.00256659	0.131641	0.0119092	0.00271031	0.0155204	0.0105963	11.7779	0.0229008	4.20881	0.108934	0.0346685	11.5698	8.22745	7.21069	0.0328314	0.0712474	0.0681437	43.72522
492400	-461.552	-389.642	-71.9101	0.0447181	0.00443145	0.000320547	0.00602185	0.0394075	0.00481662	0.00207977	0.00349574	0.00121088	0.0724505	0.0154065	0.00477289	0.018334	0.00682583	5.12714	0.00363154	12.3154	0.00419971	0.0335701	12.7287	7.59218	3.55592	0.0214235	0.0258815	0.017369	41.64969
492500	-468.757	-400.315	-68.4417	0.00325412	0.0156867	0.00306728	0.00639067	0.0293045	0.0603054	0.13837	0.106212	0.0543596	0.00507461	0.00980275	0.0132787	0.00218788	0.00171999	6.35499	0.0227666	3.99418	0.0261323	0.0177312	1.74667	9.26111	2.32129	0.0516651	0.0199501	0.041785	24.30729
492600	-473.765	-399.332	-74.4337	0.00935795	0.00710112	0.00300882	0.0712466	0.0165055	0.0116464	0.00351023	0.0212717	0.163656	0.00189418	9.16758e-05	0.00891881	0.00682814	0.0137037	11.4821	0.00702975	9.75775	0.0186385	0.0647606	7.89367	21.291	3.15761	0.0378179	0.0135505	0.20485	54.26746
492700	-467.515	-399.566	-67.9493	0.0123667	0.046765	0.0159571	0.00133878	0.0228387	0.0277749	0.0456987	0.0463181	0.00615561	0.0314448	0.0217435	0.0105272	0.0250574	0.012235	5.48912	0.00959843	2.58942	0.0288507	0.0694031	5.69851	5.47413	2.00682	0.0665049	0.0430304	0.0436505	21.84525
492800	-459.053	-388.069	-70.9838	0.0269291	0.0046266	0.000966349	0.00330625	0.0192009	0.00671655	0.010351	0.00176473	0.0182673	0.0186768	0.017263	0.0297848	0.000910838	0.0161299	15.6168	0.00346894	8.0474	0.0638738	0.0328207	5.02568	2.56447	5.42671	0.0103079	0.00555072	0.0458802	37.01782
492900	-476.985	-405.679	-71.3057	0.0715337	0.00187222	0.0246203	0.0271439	0.0439542	0.0192712	0.0483272	0.0162613	0.0529594	0.00253149	0.0420447	0.0085687	0.0276692	0.0386924	20.3384	0.0436859	6.0395	0.0110597	0.0459024	1.65241	6.23607	3.65666	0.00721407	0.0642829	0.106893	38.62754
493000	-474.79	-399.684	-75.1053	0.0147739	0.0049223	0.0156348	0.0211686	0.0779623	0.0314713	0.019921	0.0381031	0.0482523	0.0551948	0.0182274	0.0049541	0.00271339	0.0226285	6.92086	0.0470501	26.2138	0.0288664	0.0225555	0.327381	13.3502	10.1107	0.0809835	0.0251808	0.122155	57.6257
493100	-467.212	-393.892	-73.32	0.0560651	0.00298427	0.000521942	0.0264294	0.0728481	0.0308511	0.00405677	0.0320386	0.0381473	0.0260719	0.000882282	0.00929457	0.0056525	0.00145708	26.3799	0.00325688	6.75154	0.0403887	0.0272725	8.8239	4.67268	1.55492	0.0525534	0.0595419	0.0255606	48.69885
493200	-463.116	-390.619	-72.4971	0.00253299	0.00818853	0.00632267	0.00623255	0.0413341	0.00841391	0.0308445	0.00604408	0.0168978	0.00756042	0.00647142	0.00867956	0.00460501	0.0075754	11.6792	0.0291604	13.4156	0.0366408	0.0694708	0.308778	7.94251	10.7172	0.0809261	0.00767901	0.135574	44.58435
493300	-464.669	-389.849	-74.82	0.0080554	0.00679188	0.0161522	0.00376894	0.0131695	0.0288559	0.03182	0.015499	0.0269031	0.00289447	0.0223367	0.0179076	0.00821884	0.0102694	11.2405	0.0025132	11.4369	0.100669	0.0126777	10.6948	16.0979	6.30323	0.00837559	0.0270875	0.0614413	56.19879
493400	-462.974	-391.15	-71.8239	0.000459675	0.0178084	0.00781327	0.0027525	0.0726263	0.00183368	0.0165512	0.0254358	0.0299408	0.00458365	0.0143149	0.00117281	0.0146729	0.0101888	12.5604	0.0364433	12.4604	0.020187	0.0334725	7.00938	3.99402	4.66708	0.0274026	0.041922	0.147752	41.21863
493500	-468.967	-398.903	-70.0644	0.0019522	0.00266335	0.0655631	0.0431432	0.0100372	0.00205544	0.0314613	0.0321624	0.0633172	0.0497773	0.000564132	0.00546673	0.0179679	0.0497296	10.3377	0.00595554	8.57818	0.00211402	0.0233751	8.97636	1.47554	2.56729	0.0144967	0.0457228	0.0183059	32.42095
493600	-472.399	-402.976	-69.4233	0.00106998	0.0127548	0.0240813	0.00803349	0.0611359	0.0596937	0.085605	0.0535474	0.158513	0.0781021	0.0121735	0.00846324	0.00351085	0.0407119	10.6528	0.00343245	2.66027	0.00317153	0.00212522	8.70249	0.674526	5.85614	0.0078598	0.0150753	0.030156	29.21548
493700	-471.063	-397.037	-74.0265	0.0058669	0.0188976	0.0115599	0.00424509	0.0234287	0.0244297	0.0131391	0.0221448	0.0125005	0.0456103	0.0396085	0.0673504	0.0117559	0.00228662	18.9889	0.0182568	5.5181	0.0268483	0.147712	3.26837	6.70292	17.1174	0.0373118	0.0166238	0.0865017	52.23172
493800	-465.556	-390.258	-75.2977	0.000869163	0.00962021	0.00113944	0.00132878	0.0119624	0.0664598	0.0368402	0.0284309	0.0159907	0.00238018	0.00133854	0.00581855	0.0337739	0.00285302	32.8245	0.00979354	3.07939	0.0650887	0.0472001	10.1648	9.67814	2.42698	0.01863	0.0109686	0.0430078	58.58735
493900	-468.934	-397.906	-71.0284	0.0022233	0.0172561	0.0032417	0.0035637	0.0729772	0.0303236	0.00708633	0.00711764	0.0485649	0.0370631	0.00585887	0.0275041	0.0345505	0.00717854	11.6038	0.00539381	9.60628	0.0514731	0.0152556	1.95313	11.0548	2.28224	0.0243062	0.137682	0.202032	37.24086
494000	-472.395	-401.895	-70.4993	0.00546785	0.0171507	0.0647638	0.00435515	0.0180262	0.0631525	0.0220728	0.00859497	0.0175554	0.0291015	0.0226514	0.00608853	0.00205189	0.0294706	7.22407	0.00693388	3.17772	0.149045	0.00698601	8.27003	9.43247	5.90341	0.0880658	0.0139861	0.0124889	34.59571
494100	-467.671	-395.908	-71.7628	0.00396183	0.0442964	0.0098543	0.0300901	0.0236911	0.0267335	0.0551459	0.027836	0.00785159	0.075325	0.0022951	0.00902224	0.00219476	0.000773858	11.5926	0.00213409	6.71123	0.103943	0.033573	5.48587	11.2621	5.28382	0.0104564	0.080102	0.0278454	40.91278
494200	-469.657	-395.584	-74.0731	0.0383928	0.000798713	0.00413898	0.028748	0.0701722	0.0440788	0.0137061	0.0111454	0.0336445	0.0290709	0.0216187	0.0262533	0.011677	0.0182649	9.35628	0.00310672	4.91354	0.0190748	0.0163377	6.72112	8.60139	22.3486	0.0704422	0.0227158	0.0403105	52.46463
494300	-466.698	-396.13	-70.5685	0.00593459	0.0623204	0.00464715	0.0138172	0.0650475	0.00234763	0.0196161	0.00684515	0.0299004	0.00329571	0.0351152	0.0127083	0.000780057	0.00313499	15.5894	0.00606072	2.86036	0.0153785	0.117912	4.64187	5.38449	5.88778	0.0643643	0.0157777	0.0924946	34.94142
494400	-470.113	-400.003	-70.1109	0.0264605	0.00243257	0.00981248	0.00372386	0.0917564	0.0280852	0.0469478	0.0493257	0.00232727	0.0607845	0.0128334	0.0153601	0.0237562	0.00316071	4.79808	4.67564e-05	2.95894	0.0500978	0.0070124	10.8712	9.75525	3.61122	0.118393	0.0300593	0.0762251	32.65333
494500	-466.384	-396.217	-70.1677	0.00564598	0.00324592	0.00669951	0.0377519	0.0609277	0.035513	0.0244025	0.0159827	0.0178576	0.00166895	0.00197022	0.00191291	0.000532626	0.00350079	10.774	0.012089	7.00464	0.0614371	0.0876909	0.999501	12.115	1.43015	0.046996	0.00445359	0.183809	32.93739
494600	-461.19	-393.929	-67.261	0.00967516	0.00244863	0.0443807	0.000299697	0.00456555	0.00319634	0.0156111	0.0182595	0.0185898	0.0387708	0.00587864	0.0594543	0.00275961	0.00114286	2.21773	0.0248716	4.05399	0.0109732	0.0386996	7.99253	3.26594	0.428531	0.0278664	0.0375428	0.0803885	18.4041
494700	-466.759	-396.467	-70.2925	0.00578202	0.000318294	0.00449757	0.00215856	0.0713179	0.0177778	0.0112985	0.0282398	0.0402952	0.143607	0.00708864	0.0256871	0.00696924	0.00834393	1.02265	4.12803e-05	3.89861	0.0592467	0.00600202	15.058	9.15358	3.88705	0.0228502	0.0195139	0.0605655	33.56145
494800	-471.347	-399.105	-72.2419	0.0211098	0.00080376	0.0121264	0.0283973	0.0138724	0.00173306	0.143125	0.0555891	0.0412468	0.00568777	0.0341559	0.00660159	0.00317086	0.00017168	14.4106	0.027157	3.94121	0.0527535	0.103441	1.10047	15.1365	8.04071	0.0563048	0.03127	0.040072	43.30828
494900	-462.508	-392.86	-69.648	0.00347521	0.00304279	0.01603	0.0174785	0.0428765	0.0406737	0.0120011	0.0356398	0.0181056	0.023112	0.00262276	0.00222731	0.000644007	0.00058329	10.5905	0.0485977	7.43834	0.120708	0.0331878	4.33121	6.52749	0.872004	0.0247904	0.030284	0.103448	30.33909
495000	-459.175	-386.981	-72.1938	0.0198777	0.0069199	0.00356506	0.0203731	0.0174029	0.00623111	0.00464078	0.0154628	0.00191007	0.0260994	0.0162113	0.0159047	0.0146437	0.00530723	7.82661	0.00132446	7.16406	0.0142525	0.0318202	1.33319	8.14527	18.2955	0.019266	0.0167638	0.0454149	43.068
495100	-465.244	-392.534	-72.7092	0.00375874	0.00715236	0.0136481	0.016674	0.00580968	0.0176897	0.0386478	0.016546	0.0252341	0.0522863	0.0497608	0.00800703	0.00111657	0.0048154	13.9611	0.0237215	7.79756	0.0158078	0.0794051	9.06798	10.0824	4.17295	0.0464911	0.0500263	0.0863938	45.64498
495200	-470.87	-398.373	-72.4969	0.0156229	0.000771804	0.0134545	0.00177962	0.0402939	0.000320091	0.0310272	0.0169722	0.019079	0.0816266	0.0197743	0.0185273	0.0171248	0.00815662	3.231	0.00196029	7.15175	0.0836605	0.120955	6.79737	10.4578	16.2731	0.0327866	0.0262054	0.122354	44.58346
495300	-463.203	-392.682	-70.5209	0.00138611	0.0129018	0.00319148	0.0264984	0.0589918	0.0720945	0.0407762	0.0199324	0.0545549	0.0323027	0.00463928	0.0189795	0.00816016	0.00594835	11.302	0.00901882	6.9186	0.00787979	0.0201054	5.58114	10.0969	0.340275	0.00717941	0.0350737	0.0247736	34.70336
495400	-469.329	-397.989	-71.3398	0.000484105	0.00546929	0.0175633	0.011098	0.100039	0.00203239	0.00343087	0.00924073	0.049716	0.0104299	0.0506466	0.0531429	0.00751655	0.0021382	6.10551	6.64004e-05	5.47151	0.0258899	0.144913	12.5017	10.8633	3.15937	0.0130205	0.100237	0.0894067	38.79785
495500	-458.336	-388.1	-70.2354	0.00652267	0.00765535	0.00384728	0.00976388	0.0566341	0.0461797	0.00187193	0.00978451	0.00491204	0.0268795	0.0157469	0.000152266	0.00583204	0.0169994	9.04497	0.0092943	13.5492	0.0249327	0.0520435	6.52284	3.77199	0.0280419	0.0140482	0.00951356	0.0363183	33.27597
495600	-472.519	-402.45	-70.0689	0.00689039	0.000210032	0.00881795	0.0159819	0.00558719	0.0199309	0.0387092	0.0166349	0.0274402	0.0908552	0.00773919	0.0236711	0.0470778	0.0110423	10.8509	0.0218376	6.18585	0.0558552	0.0847845	5.35294	5.64015	3.56782	0.00928161	0.030762	0.322801	32.44352
495700	-476.923	-402.582	-74.3405	0.0234251	0.0304297	0.00526054	0.00221168	0.00706831	0.0323445	0.00633246	0.0601248	0.0601201	0.0766098	0.0344713	0.0134644	0.00609071	0.0420721	23.5145	0.0108347	7.88942	0.143778	0.01917	11.4985	5.33467	4.76661	0.0425808	0.0899614	0.0912701	53.80133
495800	-462.844	-394.214	-68.6301	0.0101929	0.00127223	0.00799147	0.000961948	0.0574026	0.0257281	0.0286231	0.0244422	0.017324	0.0281207	0.00457696	0.0105789	0.0132073	0.00823735	8.30885	0.0196546	8.14127	0.0297899	0.0925136	0.0390764	3.94086	4.27387	0.033498	0.0425732	0.0890375	25.24966
495900	-459.79	-386.849	-72.9411	0.0141082	0.0169555	0.0039806	0.00174156	0.00896358	0.00225206	0.0118365	0.0131201	0.0184915	0.0529395	0.00291997	0.010819	0.0058285	0.00668805	10.5641	0.0412598	6.46562	0.00866057	0.0319689	21.8577	6.60128	0.963666	0.0357277	0.0214649	0.042304	46.80442
496000	-463.813	-395.429	-68.3838	0.0107214	0.010572	0.0094734	0.000985407	0.00350779	0.0661164	0.0702569	0.031443	0.0157832	0.0246786	0.00957352	0.0146393	0.00381391	0.0012027	6.65055	0.00800707	3.42227	0.0514704	0.0909785	3.70674	4.39524	5.21999	0.0373765	0.0382674	0.124421	24.01808
496100	-469.213	-393.649	-75.5641	0.000290708	0.0135481	0.015468	0.00567574	0.0307	0.0291136	0.0184607	0.0247635	0.00162335	0.0869294	0.0193766	0.0145198	0.0110215	0.0253728	20.1581	0.015631	22.553	0.000330206	0.0853064	13.6359	1.54857	1.45786	0.0485339	0.0173602	0.101931	59.91938
496200	-474.357	-403.533	-70.8243	0.0397026	0.00163228	0.00384639	0.0426088	0.0999419	0.0560767	0.0152176	0.0366803	0.0407831	0.00430807	0.00223221	0.0116947	0.0576041	0.00145127	10.7059	0.0584983	4.78557	0.0365231	0.0404805	3.60486	12.2622	4.1478	0.0904252	0.0150341	0.059456	36.22047
496300	-464.457	-394.677	-69.7801	0.00811	0.00957596	0.0110812	0.0117463	0.0023976	0.0141576	0.0132398	0.0117281	0.0680573	0.0503444	0.0299065	0.00823393	0.010911	0.017654	5.83014	0.0076272	2.85383	0.0145535	0.0853301	14.3226	0.967766	6.50041	0.0219268	0.0849782	0.0430275	30.99934
496400	-469.621	-398.916	-70.7046	0.0321105	0.0260995	0.000295	0.0139032	0.00695804	0.00239779	0.00845694	0.0239072	0.00523584	0.0601535	0.0307293	0.0383618	0.0028401	0.00235631	10.9902	0.0155531	6.08793	0.127858	0.0716384	5.12991	5.46587	7.19627	0.0602836	0.0517349	0.171023	35.62212
496500	-467.21	-393.562	-73.648	0.0209838	0.0302376	0.0117769	0.0080367	0.0700813	0.00724645	0.00540306	0.0102585	0.00398871	0.00228521	0.0375845	0.0310915	0.00333324	0.0165745	22.8863	0.00181917	5.79698	0.0613484	0.0383318	7.59075	10.9519	2.55168	0.00131155	0.122051	0.0774206	50.33885
496600	-463.946	-389.584	-74.3622	0.011179	0.00452123	0.0103119	0.000643543	0.0611896	0.00958066	0.012801	0.0154661	0.0341195	0.0359681	0.0305365	0.0403422	0.0118513	0.00505153	10.7302	0.00758352	10.9128	0.00908961	0.0306918	11.475	12.2945	8.10132	0.00757247	0.00630546	0.0515591	53.91008
496700	-462.97	-393.076	-69.8939	0.00374884	0.0063864	0.029304	0.00477737	0.100023	0.00989902	0.000700379	0.00165235	0.0281647	0.0731514	0.0301795	0.00580541	0.0106354	0.00503392	16.1943	0.0429452	6.86	0.0241668	0.0185971	4.35405	3.38514	0.279934	0.0176797	0.0312885	0.0511631	31.56873
496800	-465.825	-392.777	-73.0473	0.0163522	7.40557e-05	0.02535	0.026462	0.0711705	0.00937169	0.0447407	0.00037207	0.017632	0.0261163	0.0440999	0.00212699	0.00934397	0.00363714	11.5703	0.000950722	5.40659	0.0195179	0.0383155	15.1991	0.712756	13.939	0.0286242	0.0942156	0.0293853	47.33559
496900	-463.059	-390.351	-72.7081	0.00629383	0.00149747	0.00255378	0.00870899	0.00126208	0.00713627	0.0179259	0.0455014	0.0415014	0.0516912	0.0172114	0.00860152	0.000398554	0.0408425	11.5227	0.00202432	18.553	0.00828885	0.0207842	8.10959	0.169655	6.8227	0.0301401	0.0255588	0.123901	45.63948
497000	-460.616	-391.158	-69.4577	0.0118739	0.000357171	0.0252792	0.0140805	0.0121022	0.0150516	0.00652273	0.0827475	0.00367365	0.0186191	0.00739463	0.00571566	0.00363341	0.00930969	14.3934	0.000434718	4.52433	0.0750292	0.0243314	6.53634	1.4042	2.03575	0.00728983	0.0889106	0.0813866	29.38772
497100	-470.851	-400.466	-70.3847	0.000173771	0.00267906	0.0373995	0.000906755	0.0185346	0.00610773	0.0302799	0.161597	0.03026	0.0241058	0.000137157	0.00883227	0.0110934	0.00964542	8.32965	0.00147835	2.60765	0.0103476	0.131965	2.2701	12.1581	7.92837	0.120312	0.0481071	0.0744711	34.02228
497200	-469.554	-399.824	-69.7301	0.0919632	0.00868824	0.021919	0.00766436	0.0833012	0.0102222	0.0476248	0.00242947	0.0269607	0.0310669	0.00735099	0.00369609	0.0088082	0.00485619	5.34149	0.0237769	11.2997	0.0280779	0.0100972	5.65883	1.15654	6.73028	0.00646596	0.0917524	0.045844	30.74938
497300	-468.991	-398.654	-70.3372	0.00338655	0.00167556	0.023535	0.035199	0.0376184	0.016449	0.112476	0.0102416	0.0469381	0.01877	0.0356106	0.00422651	0.00514716	0.00561453	10.1971	0.00588844	4.43016	0.0384898	0.0285926	6.58651	7.27381	4.59396	0.0687865	0.145933	0.0591038	33.78524
497400	-458.462	-388.529	-69.933	0.00280861	0.00930498	0.0130226	0.0154535	0.0532214	0.0172884	0.0038011	0.0151193	0.00508577	0.0415128	0.0229161	0.0162697	0.00249415	0.0141594	18.41	0.00179053	3.47636	0.0499168	0.0374646	6.2082	0.613716	2.60528	0.00227877	0.0413222	0.0851011	31.76385
497500	-471.623	-398.748	-72.8747	0.00163149	0.00436543	0.00992911	0.00877965	0.125634	0.000227806	0.0187113	0.0857187	0.0304341	0.0249581	0.00907336	0.00321403	0.0248952	0.0155538	10.1531	0.00332906	2.54923	0.00663627	0.149994	15.1795	9.97042	7.9206	0.0126327	0.0135566	0.150534	46.47268
497600	-468.971	-397.459	-71.5117	0.0056921	0.0134754	0.0292497	0.0213157	0.00694624	0.0195663	0.0385545	2.19957e-05	0.0277931	0.0114739	0.0234251	0.0276014	0.0361603	0.0425569	15.9008	0.0243632	4.29844	0.029496	0.0574879	5.32047	3.53696	10.0971	0.0128978	0.0153603	0.0603608	39.65758
497700	-466.954	-396.063	-70.8915	0.0144298	0.0476994	0.00572681	0.00545292	0.0430132	0.072193	0.0275985	0.0147754	0.00551094	0.00907053	0.0216916	0.0285591	0.026286	0.0208665	7.60995	0.0105388	13.626	0.00105133	0.0259771	9.94068	3.94248	0.967315	0.0120024	0.0158963	0.0619855	36.55672
497800	-468.705	-394.563	-74.1414	0.0391911	0.00432567	0.00959347	0.0158582	0.00511884	0.0120417	0.0151286	0.119707	0.0229617	0.0330516	0.000313096	0.0114621	0.00753318	0.0105246	14.9221	0.00716061	11.6639	0.00621675	0.0468039	3.08949	10.9685	11.5881	0.0756752	0.0152829	0.11576	52.80586
497900	-467.446	-394.484	-72.9614	0.00949399	0.0422092	0.00154913	0.0221174	0.0121209	0.021824	0.0121108	0.000960104	0.00246598	0.000369302	0.0242302	0.00538764	0.00319642	0.00461341	12.6435	0.0590019	10.9978	0.151094	0.0184571	2.88866	7.47308	12.4019	0.01244	0.0636343	0.033709	46.90599
498000	-460.451	-386.077	-74.3742	0.00394653	0.00575057	0.0107458	0.0141427	0.00660515	0.0121927	0.000184094	0.00636564	0.0292638	0.0274437	0.0241185	0.000641573	0.00177341	0.00532982	13.0485	0.0100142	12.3402	0.0185686	0.085198	9.54009	14.2448	4.44524	0.0263792	0.0287975	0.0337722	53.97
498100	-470.558	-398.263	-72.2954	0.0235281	0.000539891	0.0104732	0.0506296	0.0186973	0.16286	0.00307551	0.0120083	0.00158967	0.00076105	0.00932672	0.0455171	0.00574518	0.00161577	7.40725	0.0326983	4.03083	0.0518049	0.0203441	23.9345	3.38086	4.2189	0.0204741	0.0626855	0.0692225	43.57594
498200	-468.378	-391.005	-77.3732	0.0112599	0.0181735	0.000534352	0.0124134	0.0489797	0.0154874	0.0125273	0.0426537	0.00651661	0.0155998	0.0285409	0.00354096	0.0107405	0.00653944	12.2441	0.0252002	4.01731	0.0204424	0.0624147	24.8146	13.9141	13.464	0.0262263	0.0361647	0.106889	68.96501
498300	-467.558	-389.21	-78.3474	0.00164482	0.0176606	0.00403184	0.00257462	0.0333746	0.00984253	0.00494139	0.0926414	0.00150505	0.00244307	0.0175444	0.0111725	0.00414317	0.00032523	31.068	0.0476731	10.3284	0.0363384	0.0363765	14.3056	2.0031	15.7065	0.0148809	0.0534309	0.0315896	73.8358
498400	-463.946	-390.894	-73.0526	0.000958128	0.00383412	0.00279854	0.0198896	0.0582902	0.0303401	0.0682722	0.00832011	0.0591797	0.0241418	0.00047766	0.0248408	0.0114236	0.016507	24.079	0.00589585	7.18378	0.0048773	0.0166194	5.40176	7.85686	2.41615	0.0064453	0.0077563	0.053627	47.36206
498500	-464.629	-394.027	-70.6022	0.0271286	0.00709659	0.00581935	0.0392503	0.0179514	0.0545381	0.0165524	0.0162438	0.0228738	0.0326066	0.00886704	0.00970994	0.0131995	0.0159666	11.3002	0.00649637	10.4244	0.00574795	0.0330477	9.58581	2.14887	1.13428	0.0241052	0.0743532	0.0847578	35.10988
498600	-473.046	-404.462	-68.5845	0.0485617	0.0074744	0.0120747	0.00619359	0.00626387	0.0113371	0.0865198	0.00238907	0.0114047	0.0485025	0.000365145	0.0184125	0.0186003	0.0122611	2.69844	0.0969895	6.90912	0.0731503	0.073655	6.89938	0.980888	6.88956	0.0259399	0.0108151	0.0732909	25.02159
498700	-462.702	-387.526	-75.1762	0.009372	0.0123207	0.00395089	0.00371415	0.0434705	0.00723363	0.0101043	0.02652	0.00525503	0.00479551	0.00260806	0.0117292	0.00935418	0.00163762	18.8958	0.0652958	10.7771	0.014414	0.0117892	2.4142	11.2425	14.3043	0.0119799	0.0381958	0.0523773	57.98005
498800	-472.144	-403.037	-69.1067	0.0587391	0.0147626	0.00646522	0.00571181	0.0714802	0.0218028	0.0104401	0.0499027	0.0101652	0.00563417	0.0287545	0.027758	0.0219478	0.00172203	1.56977	0.0179235	8.76056	0.0145525	0.0637947	9.37441	0.160148	7.08566	0.0624022	0.0827306	0.105373	27.63261
498900	-469.945	-397.791	-72.1546	0.0160428	0.0069286	0.00129761	0.055993	0.073041	0.00652673	0.00725284	0.0100292	0.029228	0.00814323	0.0601326	0.00183831	0.00898204	0.0129757	11.8761	0.0464996	3.95534	0.0557265	0.0558136	6.95995	18.706	0.879117	0.00285463	0.0276297	0.00846171	42.87198
499000	-472.273	-395.748	-76.5248	0.00446114	0.0108462	0.0130854	0.00698403	0.0188979	0.0164494	0.122241	7.53688e-05	0.0319235	0.0610679	0.0402201	0.00539649	0.00740569	0.00223256	7.53568	0.012231	13.7717	0.0276018	0.0180462	0.656398	25.7015	16.4615	0.0766834	0.0964902	0.0237406	64.72278
499100	-464.567	-392.644	-71.9222	0.00190932	0.0129071	0.00132866	0.00938256	0.0240586	0.0230498	0.00581997	0.0243747	0.000657702	0.0134994	0.00638871	0.0688529	0.0263021	0.00759619	18.9717	0.00259987	8.2369	0.0682892	0.062179	9.95925	2.39795	1.5938	0.0927393	0.0243769	0.0738818	41.70974
499200	-465.729	-396.831	-68.8981	0.0211661	0.00163401	0.00578284	0.00197082	0.0281775	0.0504309	0.0557319	0.0258822	0.0241212	0.10636	0.0374445	0.00777744	0.0132325	0.0241009	5.67781	0.0125189	6.5652	0.00973403	0.0664197	7.61016	5.51109	0.651626	0.00307018	0.00572588	0.0722967	26.58946
499300	-466.585	-394.464	-72.1211	0.013506	0.00575125	0.0206728	0.00212978	0.0766224	0.0062214	0.0556343	0.00388509	0.00988934	0.0752545	0.00134015	0.0104171	0.0141582	0.0335978	8.49899	0.0275451	8.87995	0.00991919	0.00866166	10.0023	7.05595	7.70835	0.000270808	0.101363	0.0819125	42.70431
499400	-459.301	-387.549	-71.7511	0.0039842	0.00799133	0.0137414	0.0114476	0.0323372	0.00639494	0.0216765	0.0196763	0.00556294	0.0467825	0.00194692	0.0178171	0.000371045	0.00498076	8.76206	0.00647554	4.72245	0.0111801	0.0470279	21.7404	0.0849024	5.14383	0.0891067	0.0162522	0.0360818	40.85446
499500	-466.112	-394.111	-72.0009	0.00115865	0.00508092	0.0150179	0.0196145	0.010973	0.141633	0.0592599	0.0256441	0.0115827	0.0106294	0.00999914	0.0133364	0.00526773	0.0128737	19.6676	0.00265391	6.09661	0.0213723	0.0160826	10.1113	4.19875	1.45221	0.037083	0.0536392	0.104039	42.10344
499600	-472.926	-400.994	-71.9318	0.00251862	0.0134699	0.0518826	0.0245924	0.00423171	0.00343277	0.082767	0.000388295	0.0193199	0.0993096	0.00678319	0.00689176	0.00463329	0.0083175	4.55434	0.0546856	11.7752	0.0153133	0.0192239	8.27502	16.4231	0.0415964	0.0928108	0.0313837	0.146747	41.75801
499700	-466.784	-395.834	-70.9497	0.0066582	0.0405555	0.0114898	0.0100802	0.0179815	0.0222729	0.0289485	0.0477884	0.0402077	0.0347599	0.00207106	0.00323035	0.0290678	0.00106388	9.33393	0.00267643	6.65817	0.000381873	0.0208657	16.6026	0.86098	2.80999	0.103704	0.0161679	0.141651	36.84734
499800	-466.286	-395.609	-70.6769	0.0211481	0.00371166	0.0202818	0.00603123	0.06938	0.00113873	0.0188996	0.0108362	0.0186154	0.0169296	0.0343805	0.0111364	0.00945759	0.0150046	9.2644	0.00986179	6.51762	0.134128	0.00598226	3.15889	11.2155	4.73155	0.0260846	0.105555	0.0569324	35.48347
499900	-470.46	-398.414	-72.046	0.0128529	0.0143887	0.00790016	0.00632322	0.00529069	0.0969963	0.0275274	0.0484885	0.0427035	0.112932	0.006251	0.00308651	0.0307688	0.00994997	20.4872	0.0199342	8.51852	0.0143881	0.0174576	8.74092	1.50861	2.38522	0.0336193	0.0793383	0.098375	42.32904
500000	-466.603	-395.072	-71.5306	0.0228762	0.00830196	0.00206596	0.0132923	0.0535301	0.00648918	0.047329	0.0148365	0.0125451	0.00369587	0.0059618	0.00309844	0.0210263	0.0272665	5.16638	0.0342938	2.92058	0.062443	0.0363758	13.3823	15.3883	2.47811	0.00411872	0.0207448	0.0160623	39.75201
500100	-463.929	-395.071	-68.858	0.0084736	0.0173772	0.00198662	0.00372463	0.0283382	0.0221111	0.0179792	0.0138087	0.0948277	0.0145668	0.00406002	0.0134523	0.0765353	0.00816779	10.5847	0.0139268	2.53544	0.0111037	0.066204	10.12	2.47783	0.14667	0.0245171	0.024338	0.0587412	26.38887
500200	-469.812	-397.516	-72.2961	0.0183587	0.00703713	0.00474026	0.0299486	0.0946644	0.0247861	0.0472769	0.000153047	0.0339331	0.0526506	0.0225712	0.00207311	0.0208606	0.00451422	5.20922	0.0359733	16.4109	0.0234894	0.00398431	3.24581	8.7709	9.42374	0.0322245	0.00724234	0.0525156	43.5796
500300	-462.176	-390.37	-71.8067	0.0133582	0.0133284	0.00552845	0.014284	0.0440406	0.0236607	0.0177537	4.43213e-05	0.00373891	0.0298365	0.0531676	0.0152885	0.00353871	0.00431814	13.2933	0.0313806	8.33667	0.0152746	0.0620581	11.3654	2.13936	5.54561	0.0024775	0.0228241	0.0763712	41.13258
500400	-473.914	-403.333	-70.5811	0.00322265	0.0426716	0.0232297	0.00205451	0.198008	0.0308842	0.0273271	0.022827	0.0380329	0.0191321	0.00676469	0.0501861	0.00304496	0.00115485	8.76593	0.00839369	2.30498	0.0437934	0.0548256	11.024	3.13555	9.00841	0.0857151	0.0611341	0.0433028	35.00455
500500	-481.194	-412.075	-69.1182	0.0262835	0.0103105	0.0512308	0.00405829	0.0571172	0.0519979	0.03728	0.0418107	0.0230145	0.0612109	0.0337216	0.011495	0.0246718	0.0176533	4.41562	0.0314803	3.7718	0.0735645	0.035539	3.4956	13.0016	2.04012	0.151561	0.0308284	0.190578	27.69016
500600	-466.25	-391.291	-74.9593	0.0171253	0.00124317	0.0253298	0.00852848	0.0364707	0.00439863	0.00340512	0.0194333	0.0248532	0.00737194	0.0287429	0.021255	0.0234364	0.00777495	5.44358	0.0143396	9.10708	0.0204448	0.0160827	0.404266	19.0248	22.5771	0.00212462	0.0268416	0.0293102	56.89532
500700	-463.385	-388.28	-75.1044	0.00135907	0.00418277	0.00293323	0.0125584	0.0151589	0.0109904	0.0226733	0.0246638	0.0124258	0.000851119	0.0119707	0.017234	0.000994794	0.024459	6.13659	0.00259036	27.0188	0.0145871	0.0542946	12.4165	4.91131	6.80076	0.0275271	0.00357692	0.0717885	57.62075
500800	-465.217	-394.443	-70.7732	0.00780519	0.030035	0.015959	0.00749898	0.00255824	0.148433	0.0096356	0.041814	0.0100728	0.0120664	0.0245136	0.0218807	0.00296757	0.00386739	11.0218	0.00238015	5.84858	0.00523041	0.0261897	2.80057	12.507	3.31828	0.00351735	0.0573058	0.0351822	35.96512
500900	-474.175	-403.221	-70.9531	0.00432153	0.00941832	0.00531181	0.0371619	0.0217537	0.0617603	0.0947376	0.250957	9.81557e-05	0.00307443	0.0166437	0.00819002	0.00161438	0.0179104	16.9487	0.0013753	6.95681	0.0632438	0.0108764	8.07432	3.90108	0.16196	0.00901215	0.118347	0.0859832	36.86467
501000	-466.593	-391.792	-74.8011	0.00242083	0.0330404	0.00177651	0.0135248	0.0751977	0.0212994	0.0140851	0.00363542	0.00588786	0.042144	0.00293849	0.0485368	0.00904514	0.00230642	13.6846	0.005002	7.74509	0.106298	0.0152577	15.7379	16.2491	2.19372	0.00255078	0.00781439	0.0813008	56.10439
501100	-467.573	-395.554	-72.0193	0.01928	0.0200474	0.0273203	0.00029461	0.00310451	0.0234568	0.0169762	0.0289929	0.000211713	0.00139782	0.00694873	0.0551772	0.0189326	0.00595122	11.3981	0.00909422	4.16492	0.0407331	0.0389983	13.2691	3.97963	9.01526	0.0449075	0.00209336	0.00435836	42.19532
501200	-461.485	-391.638	-69.8468	0.00428841	0.0207318	0.00631012	0.00773187	0.0587798	0.00809831	0.0363424	0.00487529	0.0149916	0.0212882	0.00214606	0.0235399	0.00202029	0.0100493	8.52879	0.0320173	5.35928	0.0840009	0.0370374	11.6765	1.87807	3.33275	0.00914549	0.0811741	0.0932439	31.3332
501300	-465.88	-395.728	-70.1519	0.0177771	0.0279019	0.00482382	0.00560997	0.0956312	0.0355427	0.0300177	0.0327439	0.0110694	0.000295315	0.023451	0.00179786	0.0197997	0.0280824	10.3651	0.00355594	5.95081	0.0361937	0.0469111	2.53213	5.70034	7.72648	0.00412724	0.0130531	0.145075	32.85828
501400	-464.525	-392.473	-72.0518	0.000836742	0.0279436	0.0175694	0.028659	0.00573993	0.0270962	0.00670705	0.0129303	0.0176012	0.0117934	0.043209	0.00144946	0.00586304	0.00571139	15.2867	0.0106086	5.60992	0.0744631	0.00954847	11.551	7.50549	1.92978	0.088123	0.0156685	0.063719	42.35814
501500	-475.822	-404.929	-70.8931	0.00787708	0.0182742	0.0699967	0.0377874	0.0134362	0.0184736	0.0178596	0.000382741	0.0619071	0.0868671	0.021777	0.00154512	0.00890305	0.0336344	15.3992	0.0176662	6.55819	0.055447	0.0161331	8.73694	0.385402	4.67944	0.155522	0.0578551	0.104115	36.56459
501600	-463.336	-391.53	-71.8055	0.00372773	0.00418904	0.00980631	0.00770153	0.0183687	0.024759	0.0465466	0.0113938	0.0100419	0.042354	0.00356602	0.00440116	0.0121462	0.0188281	10.1503	0.0108716	10.9547	0.058867	0.0555386	2.33409	11.0672	6.11656	0.0913592	0.0392438	0.0298215	41.12634
501700	-466.006	-395.247	-70.7586	0.00250793	0.0196104	0.00243035	0.010387	0.0943964	0.0997631	0.0200221	0.000344974	0.0190749	0.0846446	0.0159526	0.00245306	0.0128889	0.00437989	8.18205	0.0166542	7.31315	0.0597329	0.0271734	12.1429	1.72007	5.92514	0.0412524	0.036108	0.0390032	35.8921
501800	-468.92	-398.437	-70.4834	0.00103424	0.0125867	0.00960516	0.0297457	0.0729516	0.00768636	0.0010949	0.0395339	0.0268922	0.0207258	0.0290285	0.0190761	0.018313	0.0105297	17.0835	0.0486719	4.66141	0.0917	0.00610872	5.16463	6.66828	0.333745	0.028418	0.099256	0.0315606	34.51611
501900	-470.693	-400.813	-69.8801	0.00538687	0.0025692	0.0029189	0.00941351	0.00873131	0.110158	0.0656005	0.0372674	0.0374805	0.153156	0.0133037	0.0181298	0.0131003	0.0121394	6.72503	0.00614185	4.92213	0.0448359	0.0929579	14.6691	0.713154	3.70715	0.026891	0.0766218	0.0262278	31.49955
502000	-471.278	-396.319	-74.9596	0.00968244	0.0135473	0.00111154	0.0189915	0.0557339	0.011604	0.013773	0.046915	0.0437591	0.0913688	0.0156976	0.00413264	0.0167137	0.0120323	8.44683	0.0491492	10.4996	0.0757994	0.00988652	23.7095	12.9372	0.710353	0.00394535	0.0485757	0.0508658	56.89676
502100	-462.623	-391.616	-71.0066	0.00246497	0.0199324	0.0252278	0.0037894	0.00994775	0.0745502	0.0250852	0.053294	0.00687187	0.0042943	0.00347902	0.0216412	0.00163344	0.00284874	7.965	0.00262582	9.10849	0.0413831	0.0143018	6.60193	3.70486	9.27652	0.0371509	0.0541039	0.0703441	37.13178
502200	-468.856	-392.397	-76.4592	0.0360349	0.0354602	0.000917288	0.00890976	0.00323168	0.0233319	0.00971332	0.00164629	0.00390498	0.0181845	0.00243555	0.00885392	0.0344463	0.012644	40.8513	0.00992532	3.62862	0.00372834	0.00151346	12.2062	4.66222	2.68807	0.0653728	0.0287332	0.049493	64.39485
502300	-472.231	-400.595	-71.6359	0.016802	0.011837	0.0144661	0.0264975	0.0146251	0.0243644	0.00441259	0.0310505	0.0118893	0.0476646	0.00437978	0.0222112	0.000447352	0.0231626	11.7547	0.0269831	13.4968	0.0190831	0.11066	1.32444	8.88387	4.06571	0.141431	0.162897	0.0381461	40.27855
502400	-461.292	-386.638	-74.6543	0.00358931	0.000975546	0.0056838	0.00145685	0.006979	0.00127504	0.00850846	0.0306277	0.0037849	0.0107492	0.0165795	0.00549328	0.00694787	0.00320196	8.93099	0.0583689	10.9718	0.0148786	0.0672778	1.01038	28.8487	5.27388	0.0350938	0.0214607	0.0316786	55.37031
502500	-464.406	-395.66	-68.7461	0.0216572	2.53647e-05	0.030928	0.0264964	0.0259771	0.0126129	0.0222827	0.00240827	0.00594963	0.0652682	0.00627732	0.0355468	0.00180047	0.0251786	7.82978	0.0159663	2.79193	0.0169365	0.0573875	2.10893	6.18932	6.37888	0.0265534	0.0327214	0.0988095	25.82962
502600	-465.913	-396.948	-68.9655	0.00128741	0.0281104	0.000192732	0.0508021	0.0109022	0.00320676	0.0133433	0.027838	0.00708999	0.0367871	0.00362321	0.0069155	0.0212767	0.000600874	7.78372	0.0822372	6.1786	0.0272908	0.0169681	4.82734	4.27168	3.27347	0.0297871	0.0747664	0.148429	26.92626
502700	-469.338	-394.634	-74.7043	0.00437803	0.0121842	0.0143894	0.00585905	0.0321362	0.0637227	0.0169129	0.00344092	0.00046442	0.0176545	0.00578633	0.0196474	0.0344569	0.00463083	14.763	0.00440526	6.95942	0.0160071	0.0197822	7.50083	3.84145	22.0233	0.0251349	0.214298	0.0172493	55.62058
502800	-468.863	-397.358	-71.5055	0.0044279	0.0171669	0.000204975	0.00237602	0.00708299	0.0620717	0.0305565	0.0234752	0.0154597	0.101888	0.0307299	0.0165566	0.00681985	0.0124613	6.09971	0.0246942	3.02337	0.00639821	0.0338674	3.73355	4.80595	21.3291	0.0136885	0.098918	0.126138	39.62663
502900	-463.626	-391.364	-72.2624	0.0111995	0.00699642	0.00636153	0.0181999	0.020095	0.0303961	0.0104499	0.00235311	0.0544556	0.00197059	0.0161503	0.0117993	0.0109715	0.00167174	11.9744	0.00182752	17.799	0.00691334	0.0314405	0.388482	8.90952	3.87857	0.0943582	0.00715513	0.116102	43.41084
503000	-464.129	-395.24	-68.8894	0.00449768	0.00128493	0.0167043	0.00658089	0.139355	0.0446199	0.0188341	0.0367702	0.00750495	0.0712653	0.0184201	0.00567387	0.0273145	0.00852214	8.40065	0.000524099	4.22976	0.0268808	0.071359	4.00309	4.45735	4.87166	0.015886	0.00645697	0.0548733	26.54584
503100	-464.55	-395.456	-69.0947	0.0112995	0.0293035	0.000444614	0.00425419	0.0141793	0.00384178	0.0273717	0.021167	0.0669512	0.0751407	0.00609226	0.000889167	0.0247658	0.00148721	9.27691	0.0122991	4.98628	0.02697	0.0104343	2.13985	4.20805	6.37026	0.0108587	0.0385807	0.204721	27.57241
503200	-471.393	-398.258	-73.1351	0.000940193	0.018401	0.0161359	0.00367768	0.00190746	0.0453798	0.00927454	0.0728313	0.00381532	0.096093	0.0174142	0.0058228	0.00284085	0.0862345	18.6207	0.0139584	14.6373	0.0178011	0.0500276	3.95827	6.61807	3.32072	0.0232315	0.0893813	0.0444529	47.77463
503300	-469.508	-399.678	-69.8298	0.0262512	0.0106092	0.00638231	0.012156	0.115212	0.0232442	0.030102	0.0860113	0.109246	0.0373573	0.0200953	0.0031088	0.0196255	0.000462324	13.6951	0.00883794	3.71105	0.0514205	0.00252591	8.05727	1.62924	3.417	0.000367081	0.0145066	0.1607	31.24785
503400	-466.814	-390.863	-75.9509	0.028638	0.00240221	0.00409889	0.00454503	0.0392959	0.0179664	0.0031434	0.0172538	0.0044461	0.0108566	0.0107789	0.0176292	0.029525	0.00958737	24.4856	0.00265153	5.58204	0.0660614	0.0224189	27.0784	3.98276	0.250531	0.102025	0.04905	0.0318228	61.85351
503500	-469.266	-397.863	-71.4025	0.0179317	0.00559546	0.0672006	0.00626711	0.0709682	0.00676978	0.00538795	0.006448	0.0458011	0.0601966	0.000801634	0.00428153	0.0162145	0.0270938	15.6164	0.055694	7.32428	0.0526538	0.0189649	5.77451	5.57805	4.20126	0.00320777	0.0538099	0.0914302	39.11128
503600	-473.807	-403.507	-70.3001	0.0306795	9.55707e-05	0.0120937	0.0144808	0.118972	0.000815833	0.0215626	0.0173246	0.0266031	0.0395914	0.0572912	0.0175849	0.0700806	0.0104878	12.1714	0.0251011	4.85455	0.0368617	0.118227	5.64106	2.48691	7.68011	0.0102617	0.0524272	0.0849286	33.59949
503700	-473.957	-400.327	-73.6298	0.00762081	0.00467986	0.00927402	0.00228596	0.000854879	0.0397474	0.023217	0.00937609	0.0784231	0.153771	0.011084	0.00454732	0.0403242	0.0216157	15.5654	0.0209727	13.5267	0.0215461	0.0602479	3.41819	6.69072	10.2865	0.00860171	0.125701	0.116313	50.24774
503800	-466.381	-394.723	-71.6572	0.0121269	0.0165412	0.000117846	0.00722939	0.0244933	0.0367061	0.0795062	0.0311206	0.0133133	0.00364786	0.0167742	0.00674701	0.0116429	0.0145202	5.98648	0.031209	9.69817	0.0189564	0.0425005	8.48212	4.36922	11.3109	0.00312112	0.0927548	0.0749933	40.38492
503900	-462.641	-394.579	-68.0621	0.00746199	0.014029	0.000679914	0.00508242	0.0221332	0.0183585	0.0166847	0.0143732	0.024713	0.000434985	0.00180436	0.0268317	0.00253972	0.0284495	8.60977	0.000189797	1.90327	0.0336109	0.0621545	4.74464	2.22431	4.41744	0.0348205	0.0971945	0.0984511	22.40943
504000	-460.223	-387.784	-72.4388	0.0195508	0.00267397	0.0149039	0.00655284	0.0196322	0.0113136	0.002059	0.0263874	0.0108225	0.00942269	0.0293077	0.00442636	0.0119123	0.010387	19.366	0.001512	3.3844	0.0684463	0.0183479	15.8374	4.4905	0.798152	0.0280447	0.0409014	0.0799943	44.29301
504100	-463.482	-392.541	-70.9409	0.0181176	0.00620181	0.0158616	0.0062096	0.0350317	0.0630646	0.0283567	0.0104366	0.0114406	0.094477	0.00399745	0.0144209	0.00514993	0.0113724	11.0056	0.0306023	6.73826	0.030244	0.0328396	6.74274	7.61232	4.20402	0.00622851	0.0077144	0.0689356	36.80363
504200	-469.692	-396.225	-73.4665	0.0100158	0.0168455	0.0111231	0.00212544	0.0555299	0.0141751	0.00678469	0.0471485	0.0638731	0.0451025	0.00531577	0.0111755	0.00116518	0.00624428	11.3753	0.0165579	6.00961	0.0289305	0.0430279	13.826	14.5855	2.91729	0.0316414	0.0130453	0.288141	49.43156
504300	-469.34	-394.147	-75.1926	0.000559275	0.0462143	0.00204413	0.0211229	0.0147181	0.0073487	0.0148035	0.00836962	0.000174793	0.0765191	0.0156797	0.017516	0.00768262	0.00792695	10.0255	0.0026894	10.7927	0.016255	0.117287	6.13756	22.7884	7.69815	0.0807132	0.0231402	0.139111	58.0621
504400	-467.033	-392.994	-74.0388	0.0277931	0.016808	0.0162522	0.00782668	0.0419031	0.00187708	0.0510498	0.00938812	0.0259639	0.016633	0.0200054	0.00819836	0.00479678	0.00367211	10.3948	0.0148601	5.62078	0.0116686	0.0392784	5.87313	2.39436	27.4748	0.060485	0.0336415	0.12323	52.29314
504500	-467.421	-394.878	-72.5424	0.0395388	0.013331	0.00542302	0.00652018	0.199383	0.00308944	0.0167195	0.00779156	0.0137888	0.0578683	0.00386721	0.0223221	0.00933163	0.00250203	11.0856	0.01425	6.79545	0.0219507	0.0747803	22.3537	3.6011	0.346974	0.00997527	0.0135747	0.0920566	44.81081
504600	-461.332	-393.713	-67.6191	0.00922735	0.00689679	0.0289623	0.00123314	0.015217	0.0103777	0.000269276	0.0397829	0.0109199	0.0791386	0.00567895	0.0441439	0.00338081	0.00314023	4.54072	0.00674573	5.53689	0.0281635	0.0495918	5.62722	2.02609	1.94606	0.00390404	0.0865705	0.0839536	20.19429
504700	-470.609	-399.469	-71.1403	0.00832286	0.0157058	0.041203	0.0019158	0.0157923	0.0107578	0.0812498	0.0297622	0.0248674	0.0615183	0.0200262	0.0434499	0.00247577	0.0183356	9.54001	0.0159316	5.92627	0.0621277	0.0806593	11.2848	6.28726	4.0744	0.000479353	0.0779684	0.0749838	37.80028
504800	-465.702	-396.232	-69.469	0.0417324	0.0165593	0.0106299	0.00146325	0.0713651	0.0414136	0.00811271	0.0196124	0.016587	0.0270517	0.0106733	0.00706058	0.00390921	0.0191267	1.27516	0.00102263	3.21582	0.0178513	0.0369054	15.8915	7.99809	0.560751	0.0160497	0.0747907	0.0609475	29.44422
504900	-474.492	-403.815	-70.6769	0.0141456	0.0242158	0.0396754	0.0237254	0.00877059	0.0162501	0.0145577	0.0159373	0.0123933	0.016853	0.0242516	0.000772044	0.034099	0.0457343	8.16378	0.0700447	6.33469	0.141966	0.0459557	7.63536	2.36405	10.3337	0.0252447	0.00950133	0.068086	35.48372
505000	-470.316	-393.636	-76.6803	0.0063148	0.0769588	0.00476218	0.00727125	0.00808831	0.0211747	0.0257939	0.00644467	0.0306097	0.0279364	0.00192812	0.000435028	0.00681738	0.0111483	9.61514	0.0503152	12.0368	0.0263524	0.0220988	0.236551	31.0673	12.0516	0.0246373	0.025747	0.108141	65.50035
505100	-468.406	-397.293	-71.1124	0.0060647	0.0127023	0.0146368	0.035866	0.0129657	0.0458017	0.0139474	0.00256532	0.00551035	0.0372804	0.0252646	0.00659773	0.0173642	0.0831128	9.72655	0.0125794	6.84467	0.0227811	0.0882069	14.5905	0.836795	5.14011	0.0130391	0.0172728	0.048984	37.66118
505200	-471.564	-398.77	-72.7939	0.00183998	0.0011976	0.00204409	0.0325687	0.0384406	0.00778056	0.0199793	0.106344	0.0420491	0.0328904	0.00793452	0.0281821	0.0327679	0.00467304	7.76295	0.0377323	12.8635	0.104228	0.033293	14.2774	10.4053	0.0870811	0.0035628	0.0167363	0.118213	46.06869
505300	-464.149	-393.548	-70.6008	0.00412594	0.0653723	0.00500426	0.0113201	0.0137131	0.00298333	0.0315778	0.00953293	0.031387	0.0383797	0.00941266	0.0040547	0.00552851	0.00876123	7.24669	0.0275718	5.17282	0.00115475	0.0274336	9.21637	7.64775	5.3126	0.0726979	0.0764277	0.0603341	35.10301
505400	-475.931	-402.052	-73.8785	0.0120999	0.0318504	0.00482382	0.0593072	0.0192485	0.0183022	0.0639385	0.00468477	0.0461027	0.020537	0.0172297	0.0461655	0.00809756	0.0109317	7.96931	0.0250931	3.98347	0.104853	0.00873045	13.3348	22.8615	2.65393	0.0433198	0.031252	0.112004	51.49166
505500	-463.237	-391.522	-71.7155	0.012272	0.03015	0.00505512	0.0197984	0.00158753	0.00729929	0.0526098	0.00035038	0.0220145	0.0510899	0.0271527	0.00897591	0.0203819	0.00197061	13.1248	0.00458998	8.51429	0.0259691	0.0268634	8.89183	3.65715	6.01663	0.0544887	0.0425559	0.0566891	40.67659
505600	-460.443	-390.316	-70.1262	0.000609723	0.0046799	0.00420298	0.00604443	0.0184038	0.0292692	0.0497786	0.000391741	0.00944112	0.0490246	0.0559292	0.00553644	0.00266529	0.00541332	7.60478	0.0137015	5.25398	0.0124052	0.00673633	3.67648	5.15086	10.5965	0.0309166	0.0382375	0.104276	32.73023
505700	-469	-393.217	-75.7822	0.00211691	0.00925672	0.0335228	0.00578858	0.0085633	0.00851519	0.0028394	0.0349116	0.0131176	0.0957482	0.000973891	0.00119024	0.0137886	0.0111154	14.1143	0.0401316	18.7963	0.0240781	0.0571828	4.72837	5.30407	17.4944	0.00746786	0.0491034	0.153296	61.01011
505800	-461.753	-391.226	-70.5276	0.000366427	0.00504249	0.0016352	0.0239104	0.0367187	0.0247462	0.0108433	0.0148	0.121225	0.0102286	0.0325272	0.00563305	0.0101049	0.00446325	12.5895	0.014815	5.66967	0.0149101	0.022241	1.90221	7.75804	6.38286	0.00471821	0.0337331	0.0421683	34.7371
505900	-463.451	-389.824	-73.6272	0.00129465	0.00487021	0.0188469	0.0143722	0.0241964	0.0246207	0.000763582	0.0138398	0.0347963	0.0316777	0.054622	0.0178498	0.00799357	0.00696551	16.0511	0.00691996	3.06769	0.00759332	0.0101548	26.4682	0.550174	3.74137	0.0337998	0.0230851	0.0180496	50.23481
506000	-465.394	-395.747	-69.647	0.0120306	0.0170565	0.0243779	0.0455539	0.0250654	0.0378079	0.0120539	0.0553342	0.00413657	0.0265897	0.00800306	0.0259083	0.00362002	0.0189839	7.20671	0.0164883	3.22077	0.0240553	0.0434938	13.1621	3.23944	2.98865	0.0187005	0.0121918	0.0850336	30.33412
506100	-465.949	-392.97	-72.9788	0.00375816	0.0828076	0.00376688	0.00742813	0.0628828	0.00487792	0.0115358	0.00759374	0.002398	0.0297216	0.0123853	0.0179264	0.0265845	0.00759516	18.0558	0.000533251	5.94688	0.0160292	0.0234905	8.62139	8.96811	4.88654	0.00699095	0.0463728	0.139853	46.99321
506200	-474.389	-400.508	-73.8809	0.0294225	0.00661077	0.00957052	0.0107706	0.0872001	0.0067174	0.0271425	0.0170489	0.0068743	0.012623	0.0417981	0.00950547	0.0503018	0.0326621	5.24759	0.0136477	10.1031	0.00898827	0.0243873	23.9229	2.91728	8.75257	0.0994493	0.0423369	0.0227884	51.50326
506300	-462.668	-391.746	-70.9225	0.01919	0.00421864	0.00934095	0.00722119	0.0169209	0.0507787	0.0248905	0.0145157	0.0097765	0.016928	0.0165134	0.0082989	0.00484373	0.00724982	10.8577	0.000261136	7.33298	0.00532652	0.151605	0.620496	12.2705	5.12607	0.0705044	0.0177637	0.0473816	36.7113
506400	-464.755	-392.285	-72.4694	0.00442019	0.0206272	0.013148	0.0282223	0.000431064	0.0141059	0.00711577	0.0249022	0.0111851	0.0322398	0.010411	0.00534151	0.0407632	0.00238629	9.46353	0.0260412	16.0777	0.0392622	0.0277465	12.0483	0.52511	5.88584	0.0463418	0.0536188	0.0370867	44.44582
506500	-459.55	-389.702	-69.8485	0.00408752	0.00421198	0.0396808	0.00407032	0.0408372	0.0181769	0.0161764	0.00319838	0.0185674	0.0266111	0.00325352	0.0231417	0.00497354	0.0211029	11.6941	6.67711e-05	6.84787	0.0500109	0.0350935	5.03022	6.41237	0.910454	0.0225264	0.0193909	0.0912208	31.34147
506600	-465.535	-394.915	-70.6198	0.0401669	0.00837906	0.000697265	0.00101405	0.0177122	0.0465346	0.00426215	0.070027	0.0152796	0.0220851	0.0194988	0.0358038	0.00534976	0.0224751	13.8833	0.00599328	3.1116	0.00282931	0.120239	12.952	1.25663	3.50149	0.000282622	0.0462827	0.00805444	35.19792
506700	-466.895	-393.06	-73.8351	0.00287737	0.00244023	0.0140057	0.00492033	0.0842664	0.040284	0.0370971	0.015145	0.0821505	0.00824308	0.0226486	0.0289545	0.00584378	0.00610014	11.2957	0.00189477	5.38001	0.0128228	0.0089563	12.0124	4.05206	18.0001	0.0305375	0.0346075	0.0902292	51.27432
506800	-464.437	-394.34	-70.0966	0.0110707	0.0069576	0.00348041	0.0176275	0.0188805	0.0402218	0.0196488	0.0150771	0.0428972	0.00780461	0.00477497	0.0171128	0.0641413	0.00785856	11.7974	0.0183794	11.8183	0.00283334	0.0175673	3.6058	4.60315	0.351566	0.0177869	0.0334083	0.0379793	32.58174
506900	-473.999	-400.893	-73.1065	0.0109429	0.0134286	0.0446738	0.0100114	0.0232162	0.0238978	0.0549385	0.0223373	0.0107549	0.0193219	0.015058	0.0230344	0.0424874	0.00235754	5.79297	0.0435109	20.5419	0.0188377	0.00757022	5.93509	9.78255	4.9485	0.100655	0.0356336	0.107659	47.63137
507000	-473.696	-403.879	-69.8168	0.0233235	0.0249997	0.009034	0.0366828	0.0376691	0.00962713	0.0893443	0.0011204	0.0158721	0.0279756	0.0680379	0.0111745	0.0280151	0.00715246	10.7779	0.00906062	4.81452	0.0574583	0.0367159	3.24444	3.88809	7.72458	0.0829685	0.127075	0.0303414	31.18315
507100	-466.775	-397.321	-69.4533	0.0024209	0.02346	0.0352947	0.010807	0.00855922	0.0611533	0.015899	0.0266478	0.0348235	0.0398277	0.0116177	0.024883	0.00220136	0.0176331	9.68327	0.043926	4.08334	0.00311136	0.0278447	2.17621	5.6484	7.20769	0.0777324	0.0403523	0.0584207	29.36553
507200	-470.606	-395.031	-75.575	0.0193979	0.00723162	0.0344432	0.0115227	0.0165472	0.00073622	0.0438764	0.0275751	0.0437822	0.0412029	0.0335559	0.00358243	0.00118554	0.0120856	22.8327	0.00717142	9.79507	0.0445037	0.0887582	14.7716	7.30955	4.6589	0.0495947	0.013546	0.106058	59.9741
507300	-468.274	-399.175	-69.0991	0.0313801	0.00547805	0.0225001	0.00872359	0.00534772	0.0686586	0.00646932	0.0138843	0.0109973	0.067663	0.0186718	0.0517687	0.000795983	0.0173369	6.94114	0.000306774	3.37766	0.00776604	0.127375	8.23793	6.48694	1.87361	0.0170419	0.0213652	0.173786	27.59461
507400	-463.52	-389.628	-73.8924	0.0025055	0.0229518	0.00381851	0.00100139	0.00292988	0.0241519	0.038756	0.0123753	0.00576419	0.011633	0.0110456	0.0258183	0.00877474	0.00947542	8.41112	0.0107201	12.6999	0.0732187	0.0420684	13.5977	6.24268	10.1392	0.0359314	0.0242573	0.103205	51.56104
507500	-466.555	-398.235	-68.3204	0.012158	0.0050794	0.0254638	0.0243273	0.00310311	0.00145616	0.00970338	0.00642744	0.0158729	0.0913817	0.0089536	0.00461433	0.00690428	0.0164299	7.69301	0.0297268	4.57078	0.204626	0.0601297	5.72062	4.08763	0.965787	0.020004	0.0735059	0.0431324	23.70084
507600	-462.029	-391.777	-70.2525	0.00779889	0.00595648	0.00231471	0.00507945	0.0426422	0.0303721	0.0469538	0.0197259	0.000121957	0.00691368	0.0180858	0.00303623	0.0146309	0.00270444	15.4237	0.00347483	3.6233	0.00258856	0.0168735	8.08559	4.45112	1.30446	0.191391	0.0151134	0.0373645	33.36129
507700	-462.381	-388.152	-74.2288	0.000752248	0.00458698	0.00294973	0.00174794	0.0302544	0.00952417	0.00559352	0.0292918	0.00519401	0.0258625	0.0283483	0.00229658	0.00260846	0.00641224	4.4296	0.0064989	7.08621	0.099463	0.0393064	17.5319	12.4738	11.3382	0.0156894	0.0254229	0.0413245	53.24289
507800	-472.669	-400.013	-72.6564	0.00274541	0.037836	0.0160559	0.0284042	0.0441739	0.0628665	0.00513769	0.0465913	0.12643	0.033262	0.0152849	0.00936759	0.00207182	0.0259759	10.3128	0.00950304	5.66613	0.0518065	0.0160725	23.0739	2.25344	3.42939	0.0291771	0.0542509	0.0282587	45.38093
507900	-470.768	-401.49	-69.2788	0.00624411	0.014233	0.0195497	0.00986997	0.0256749	0.0736571	0.0428155	0.0209069	0.0317267	0.0140082	0.0337094	0.00514996	0.00399027	0.00532991	5.45474	0.0730636	3.58105	0.125374	0.0225779	13.556	3.56109	1.62008	0.0909105	0.0270582	0.073962	28.49275
508000	-462.83	-393.616	-69.2143	0.0185008	0.00670326	0.023355	0.00252554	0.0310001	0.0388031	0.0284176	0.000932668	0.00960438	0.0571779	0.0260469	0.0197908	0.00376615	0.0133471	6.98299	0.0200806	3.69101	0.0247399	0.0339586	14.1555	0.347129	2.45683	0.0456823	0.097937	0.0347434	28.17053
508100	-466.229	-395.471	-70.7588	0.0412187	0.0356628	0.0329375	0.00748974	0.0493759	0.0143302	0.0250795	0.0124644	0.0493745	0.0482872	0.00760917	0.00834486	0.00394191	0.000430648	7.49872	0.0069238	6.49907	0.00541226	0.0745548	2.93268	15.0252	3.41095	0.0232573	0.0114103	0.0681429	35.89289
508200	-464.638	-396.1	-68.5376	0.00080131	0.0143193	7.92785e-05	0.0107765	0.0509512	0.00146067	0.0100007	0.0307283	0.0492578	0.0480369	0.0513361	0.0121204	0.00148502	0.0146181	5.33126	0.0228268	4.2616	0.0421285	0.0596645	1.12416	5.37326	8.13224	0.0158674	0.0809027	0.0471471	24.78701
508300	-456.398	-385.188	-71.2098	0.00812207	0.011108	0.00189959	0.00387608	0.0582779	0.016259	0.0022551	0.00542175	4.25446e-05	0.0131818	0.0236729	0.00396575	0.00178793	0.00449033	17.761	0.0210642	4.5728	0.036506	0.0333171	8.72045	4.15373	2.565	0.0333335	0.0371387	0.0591033	38.14784
508400	-467.998	-392.521	-75.4767	0.00366147	0.0313302	0.00544168	0.0235598	0.0329592	0.04389	0.00845111	0.000880865	0.00659999	0.0144287	0.0012197	0.02785	0.000187349	0.00532065	9.60351	0.0394889	26.8404	0.0203038	0.0918918	15.7728	0.463058	6.31067	0.0662246	0.00627732	0.0619658	59.48229
508500	-464.643	-394.073	-70.5702	0.000375643	0.0293352	0.0106872	0.00565744	0.0418435	0.0153807	0.00349882	0.0729628	0.00858261	0.0207655	0.0301205	0.0067982	0.0030783	0.00656123	10.2315	0.0268492	8.84989	0.0755243	0.0131241	5.47158	7.93547	1.85854	0.059823	0.0557386	0.116069	34.94977
508600	-462.03	-391.789	-70.2411	0.00132152	0.0057217	0.00125072	0.00417827	0.0656291	0.0321255	0.038693	0.00930559	0.00927753	0.0173179	0.0119925	0.020819	0.00392953	0.0319135	9.63188	0.0043753	4.25961	0.0791205	0.040154	4.93564	1.90389	12.0469	0.0187217	0.0519127	0.0788555	33.30455
508700	-465.226	-396.935	-68.2918	0.0131266	0.0115751	0.00119125	0.0343669	0.0482777	0.00298719	0.1333	0.00463152	0.0222884	0.00519499	0.00229438	0.00809716	0.00580048	0.0135207	9.31418	0.0440416	3.1958	0.0238084	0.0162836	4.67681	1.47005	4.31297	0.0220341	0.0190875	0.156118	23.55783
508800	-468.307	-393.745	-74.5625	0.00222211	0.0193064	0.00188531	0.00637896	0.0570233	0.00581052	0.0574993	0.00430568	0.0443328	0.0214428	0.00954858	0.079305	0.0116276	0.00138023	27.3605	0.0114283	7.76099	0.0188253	0.017304	6.8066	2.34091	10.1297	0.0554115	0.00764049	0.080024	54.91141
508900	-464.726	-393.923	-70.8032	0.00758553	0.00347424	3.56868e-06	0.000594376	0.028443	0.00919006	0.00893824	0.00225147	0.00259415	0.066362	0.0690416	0.0327483	0.00419179	0.0124436	6.39867	0.0831542	4.99908	0.0023288	0.0238646	6.48925	16.4334	1.3278	0.0235375	0.0221416	0.0639755	36.1151
509000	-467.157	-393.52	-73.6365	0.000420604	0.0173735	0.00439189	0.00498106	0.0290167	0.00569383	0.0691039	0.0146696	0.00540759	0.0587006	0.00231167	0.00859969	0.00113157	0.0110725	8.90449	0.063272	2.81233	0.0228964	0.00222765	6.79517	5.23426	26.0283	0.0209167	0.052773	0.111939	50.28145
509100	-475.253	-402.802	-72.4513	0.00470293	0.0237852	0.0207216	0.0288273	0.0936218	0.043884	0.0224612	0.025953	0.112786	0.0794819	0.00613169	0.00149962	0.00931957	0.0116906	6.59455	0.00566012	11.5704	0.0629791	0.0793882	2.28464	7.85095	15.2584	0.00935003	0.0272187	0.126843	44.35525
509200	-475.199	-399.906	-75.2931	0.00243337	0.00428904	0.0178233	0.0238648	0.0451444	0.000370976	0.019876	0.10923	0.00640521	0.00978147	0.0656526	0.0196668	0.0493331	0.00753368	24.467	0.035543	12.9784	0.0108423	0.0782232	9.3894	8.46103	2.62129	0.0138739	0.021334	0.106045	58.56439
509300	-462.753	-393.964	-68.7883	0.000581655	0.0208435	0.0053869	0.0047156	0.0177911	0.0055675	0.0540413	0.016064	0.15548	0.0268288	0.000646805	0.0117277	0.000913711	0.0235185	11.0171	0.00447544	3.64607	0.042175	0.00590426	4.901	3.83162	2.1324	0.0050315	0.0573591	0.0531989	26.04042
509400	-470.741	-400.924	-69.8174	0.00280726	0.0119307	0.0194867	0.0277132	0.0190277	0.000695884	0.0642495	0.0596332	0.00344724	0.0984476	0.000217934	0.0452366	0.00766097	0.00380903	15.2756	0.0658012	3.40579	0.0328505	0.0729887	3.26791	3.19078	5.34286	0.00307015	0.0521941	0.111708	31.1859
509500	-466.051	-394.777	-71.2738	0.0108054	0.0271532	0.0429853	0.00115569	0.00641068	0.0437283	0.00550385	0.00304153	0.0278499	0.0332687	0.0165798	0.00127273	0.0151035	0.0300579	19.2032	0.000997398	2.86174	0.0998527	0.0620626	12.2184	0.920974	2.75989	0.00228934	0.0343579	0.039138	38.46781
509600	-469.587	-395.713	-73.874	0.0211461	0.00852915	0.00842002	0.0198695	0.0137033	0.0229457	0.0145329	0.0229471	0.055479	0.0701659	0.0153501	0.0052756	0.0255049	0.0149442	8.77197	0.00533004	11.5225	0.0155437	0.0498819	18.3025	2.6007	9.66698	0.0974543	0.0204591	0.097053	51.46917
509700	-467.647	-398.699	-68.9487	7.87156e-05	0.00158378	0.0240252	0.00186924	0.0210346	0.00598183	0.0056939	0.0363935	0.00971679	0.0349811	0.0478216	0.0139949	0.00856873	0.0127176	6.13818	0.0696103	5.92806	0.102654	0.0114964	10.7156	0.963055	2.48563	0.131883	0.0123016	0.0593874	26.84232
509800	-468.817	-398.928	-69.8889	0.0166898	0.0294168	0.030271	0.00283553	0.00338327	0.0236255	0.0163681	0.0273429	0.0129373	0.0097755	0.0446926	0.00326113	0.0120361	0.047383	5.42185	0.00361202	10.6843	0.0199603	0.128103	0.162233	9.74542	4.99334	0.0142189	0.0111197	0.0794937	31.54362
509900	-463.098	-393.62	-69.4786	0.00497121	0.0323919	0.000612637	0.00256112	0.0860963	0.00520549	0.0143668	0.00626144	0.0424848	0.0514121	0.0412158	0.0123969	0.00382289	0.00424651	6.63336	0.0354365	2.68603	0.000275889	0.0601899	11.6945	1.54456	6.46566	0.0129164	0.0194959	0.0315783	29.49204
510000	-464.153	-390.131	-74.022	0.00719532	0.00473215	0.00779472	0.00935499	0.030826	0.0551531	0.0188257	0.0018815	0.0135983	0.0743304	0.0225736	0.00161994	0.0108445	0.0249115	11.6348	0.00758087	5.03082	0.0184584	0.0483191	15.0851	12.4002	7.57888	0.00667203	0.034726	0.0796212	52.20887
510100	-458.937	-386.823	-72.1134	0.00834799	0.0112603	0.000818096	0.00870401	0.0197155	0.00792965	0.00844179	0.0131597	0.00399555	0.00221163	0.0116214	0.00227366	0.00772829	0.00485541	13.2141	0.025803	11.9104	0.0821911	0.0677988	7.07975	9.99905	0.0972187	0.0263595	0.00663992	0.045842	42.66623
510200	-461.701	-393.285	-68.4164	0.000900261	0.0111761	0.00216822	0.0417764	0.0111009	0.00756095	0.0013098	0.0036227	0.0320151	0.0499445	0.00541759	0.00253162	0.0199395	0.0260793	8.50658	0.0219791	6.6946	0.0548786	0.0386967	4.96834	2.11984	1.48331	0.0265865	0.00283268	0.0478589	24.18104
510300	-465.115	-392.507	-72.6078	0.00155281	0.00962173	0.00037005	0.00075925	0.0251725	0.0408867	0.0231708	0.0287786	0.00950444	0.00290962	0.0447127	0.0380295	0.00835359	3.84161e-05	9.29209	0.0180191	8.75076	0.0461618	0.0323854	1.34725	18.1815	7.01976	0.0304806	0.00671602	0.178799	45.13775
510400	-464.326	-393.857	-70.469	0.0228301	0.0168202	0.00295372	0.00635324	0.00207992	0.0248315	0.00591583	0.0136327	0.0673554	0.038402	0.0280762	0.00388471	0.0172998	0.000521182	6.08524	0.0215757	6.17626	0.00300372	0.0517064	6.60752	5.07378	10.0025	0.00843529	0.107129	0.0557855	34.44391
510500	-464.187	-393.917	-70.27	0.0039881	0.0103868	0.0134838	0.00496713	0.0186947	0.00894578	0.0625527	0.0474353	0.0146553	0.0572093	0.00792331	0.0311977	0.0140213	0.0101388	11.2879	0.00309586	12.7371	0.0341814	0.0212509	3.24936	2.95197	2.67096	0.0568312	0.0162802	0.114601	33.44908
510600	-469.061	-399.519	-69.5422	0.0234766	0.0057124	0.00725802	0.0167025	0.022984	0.0156187	0.0447567	0.0262702	0.0131495	0.0694437	0.0279899	0.00610555	0.0518021	0.0158638	14.8444	0.0117975	2.19778	0.0608744	0.0143275	4.22991	4.93658	3.0315	0.0396851	0.0247853	0.0711967	29.80996
510700	-463.017	-393.503	-69.5142	0.00695826	0.00677271	0.00661091	0.0146414	0.0569397	0.0104881	0.0110409	0.112317	0.0199414	0.0115579	0.00458006	0.0255621	0.00602323	0.0289414	7.51379	0.0200387	4.98352	0.00144936	0.0608813	9.72592	3.29734	3.66539	0.00178726	0.0437339	0.0337212	29.66994
510800	-474.298	-399.505	-74.7934	0.0565357	0.0274195	0.000341606	0.0274004	0.0264371	0.063255	0.0392331	0.0606923	0.00891971	0.0518167	0.0029505	0.00884488	0.00669031	0.00240555	27.2176	0.0049812	5.68205	0.0677775	0.0284056	0.24788	18.2647	4.06475	0.0197988	0.0723578	0.0125045	56.06582
510900	-465.885	-396.811	-69.0743	0.0301603	0.0457098	0.0220833	0.00342521	0.0225314	0.00230724	0.0377336	0.0207794	0.0505624	0.0326128	0.0162346	0.0247247	0.0031723	0.0120577	13.0608	0.0044438	2.61133	0.0358271	0.0467522	8.5627	0.470233	2.13018	0.0304588	0.0712447	0.122685	27.47074
511000	-469.836	-391.709	-78.127	0.0228128	0.0172628	0.0322804	0.00205726	0.00153248	0.0165271	0.0637165	0.00661228	0.00258291	0.053351	0.0143453	0.0132849	0.000237805	0.00461921	24.1793	0.010827	9.81611	0.0014916	0.0307068	10.6987	7.85219	19.6774	0.0557292	0.100377	0.0598385	72.73395
511100	-473.677	-403.884	-69.7928	0.00358088	0.000381971	0.00981388	0.0234141	0.0305343	0.0797675	0.0451592	0.0025086	0.0226521	0.0364535	0.0882395	0.0519478	0.00610167	0.00498596	8.3381	0.00948838	6.51441	0.0715105	0.0152305	8.67625	4.6059	2.11056	0.0329095	0.194314	0.0888103	31.06302
511200	-462.019	-391.463	-70.5558	0.00982502	0.010665	0.0111346	0.0207146	0.0274638	0.0163611	0.00916736	0.00125486	0.028573	0.077704	3.95159e-05	0.0191642	0.00487721	0.016797	7.47703	0.0100983	11.3897	0.0141138	0.0152941	9.7483	0.695442	5.06955	0.0199734	0.0751848	0.109349	34.87779
511300	-463.512	-392.803	-70.7083	0.0186452	0.00212972	0.0140049	0.00184331	0.017239	0.0102435	0.00492782	0.00330725	0.0555419	0.0117309	0.00258901	0.0232251	0.0163399	0.0198933	8.48897	0.00840632	9.6991	0.0520934	0.0159289	6.34071	0.160073	10.4607	0.0835418	0.0136669	0.115621	35.6405
511400	-470.679	-396.464	-74.2147	0.016569	0.0117396	0.0383199	0.00596978	0.0155115	0.0020856	0.00942636	0.0540027	0.100902	0.0333177	0.0319488	0.00469041	0.00225005	0.00075886	5.00699	0.00853779	23.0459	0.015302	0.0342065	14.732	8.515	1.29971	0.0826837	0.0253079	0.079561	53.17265
511500	-469.812	-399.65	-70.1616	0.0188716	0.00526747	0.01955	0.0335221	0.00619722	0.00109325	0.0355864	0.0733559	0.000459573	0.0803223	0.00486627	0.008066	0.0253211	0.0359961	11.5626	0.0229684	2.9049	0.0687173	0.117253	13.9856	3.15284	0.622396	0.0132802	0.0568038	0.0513127	32.90716
511600	-471.095	-395.111	-75.9841	0.044181	0.0223797	0.0110653	0.00992619	0.0138391	0.0339633	0.00304369	0.00516851	0.0302735	0.0473598	0.00238678	0.00418267	0.00524089	0.00686905	23.4418	0.0573604	3.47558	0.0419904	0.0322818	1.89623	16.3887	16.3019	0.0622983	0.0589041	0.0227731	62.01972
511700	-471.246	-397.758	-73.4882	0.0332508	0.0105262	0.000923672	0.0161108	0.135962	0.000858558	0.0739727	0.0117551	0.110704	0.0538407	0.00452004	0.0163262	0.0200261	0.000174751	17.5265	0.00488281	15.6303	0.0253192	0.0459673	7.40822	2.46957	5.83796	0.0025304	0.048249	0.051493	49.54
511800	-474.39	-405.112	-69.2781	0.0369515	0.0350818	0.0149895	0.0100507	0.00606127	0.0532032	0.0521573	0.0240718	0.0426839	0.0312579	0.0379765	0.011686	0.00693591	0.0283111	3.8443	0.00523996	5.80094	0.113497	0.0222071	11.0844	0.886472	6.13852	0.0727076	0.0676146	0.0622735	28.48958
511900	-475.947	-404.64	-71.3063	0.0116751	0.0121721	0.00967136	0.0105909	0.0228046	0.0801357	0.0545851	2.25061e-05	0.0253957	0.108746	0.00905035	0.0890778	0.0149502	0.00871418	8.01086	0.070985	18.9589	0.0260199	0.0320424	5.9106	1.37614	3.62553	0.0043405	0.0937635	0.0635517	38.63036
512000	-466.284	-392.847	-73.4373	0.0261539	0.0184528	0.0177709	0.0168871	0.0518882	0.00678995	0.00715457	0.0232709	0.00346383	0.0564999	0.0229668	0.00251693	0.0200976	0.0259163	9.80768	0.00253844	17.4308	0.036753	0.00699766	8.83946	9.78588	2.96766	6.24374e-05	0.0293065	0.0782743	49.28524
512100	-465.564	-391.066	-74.4978	0.0191704	0.0137232	0.010102	0.0200369	0.0176885	0.00940116	0.00271219	0.0115299	0.0218543	0.00443819	0.000130096	0.0459104	0.00157387	0.00909222	20.5628	0.02624	5.67344	0.0104266	0.0608267	8.22217	15.6548	4.0979	0.0114333	0.00176004	0.0786076	54.58781
512200	-469.301	-396.58	-72.7214	0.00607834	0.00320526	0.0272987	0.0354373	0.0396117	0.0420547	0.000946853	0.0610721	0.00990931	0.0653211	0.0277892	0.000706166	0.0113344	0.000429943	7.86654	0.0138674	6.88267	0.102302	0.0233367	0.419817	24.3071	5.63814	0.0546574	0.0198488	0.0465085	45.70599
512300	-468.865	-400.053	-68.8124	0.0452632	0.00242638	0.0027877	0.000865113	0.0507171	0.0622815	0.0684405	0.0200424	0.0150185	0.021764	0.0173835	0.0228677	0.028201	0.00461125	6.38861	0.0193687	5.69565	0.00695043	0.108512	10.7916	2.24199	0.387721	0.0217279	0.107562	0.0288316	26.16121
512400	-468.39	-397.418	-70.972	0.00359464	0.026379	0.0150867	0.000759369	0.093924	0.00963146	0.00626618	0.0110991	0.0243472	0.0260239	0.0362336	0.0162965	0.000831182	0.00746303	7.0986	0.0267358	9.29531	0.0202026	0.081777	5.6859	3.4643	10.699	0.0253492	0.0814045	0.202547	36.95903
512500	-457.747	-388.995	-68.7514	0.000659098	0.0191731	0.0160275	0.0292383	0.0187652	0.00818314	0.019168	0.0067801	0.00312142	0.00756544	0.0268635	0.0110386	0.00206305	0.00110599	8.74932	0.0185569	4.11057	0.0561976	0.0149165	9.32148	2.86796	0.473431	0.0153487	0.044058	0.0144876	25.85608
512600	-471.665	-394.959	-76.7056	0.0124435	0.00471748	0.0359723	0.000843398	0.0268267	0.0340425	0.00246978	0.00761232	0.0129744	0.00941403	0.0559461	0.00390122	0.0356403	0.0130375	20.3646	0.000914445	6.40574	0.0584469	0.0317289	12.4186	0.754045	25.1186	0.0458407	0.122975	0.0496096	65.62695
512700	-473.298	-402.691	-70.6071	0.0142334	0.0043438	0.035153	0.000345415	0.00871314	0.0264934	0.0144061	0.0166077	0.132394	0.0861906	0.0149402	0.0335794	0.0061797	0.00285493	10.4955	0.0503443	3.41932	0.0100255	0.114187	6.27315	0.47212	13.7233	0.0648079	0.0766345	0.0384015	35.13425
512800	-478.595	-406.62	-71.9748	0.0732425	0.00195657	0.067217	0.0144232	0.0780752	0.0158104	0.0178958	0.0108244	0.0550827	0.0578513	0.0466151	0.0211401	0.0403678	0.00422066	12.8691	0.0136209	7.87693	0.0221843	0.0751801	3.04784	9.13743	8.23155	0.00166844	0.0915402	0.101051	41.97278
512900	-468.249	-398.244	-70.0052	0.0250607	0.00924641	0.0268117	0.00482798	0.0181995	0.0215583	0.0170855	0.0310263	0.036903	0.0381306	0.00555913	0.0140673	0.0143842	0.0230942	17.6787	0.0238026	2.38462	0.0394921	0.0166825	6.37411	3.38707	1.69591	0.104108	0.0954146	0.0388647	32.12477
513000	-467.436	-395.458	-71.9779	0.0100564	0.00941513	0.052061	0.00526401	0.0966214	0.0159321	0.0110208	0.00822708	0.00159195	0.00843957	0.00398292	0.00509191	0.00675346	0.0343899	7.63379	0.0026501	8.78887	0.0232539	0.0920778	10.4248	7.46624	7.10267	0.0314115	0.0963382	0.0573199	41.98832
513100	-463.684	-393.07	-70.6143	0.00644218	0.000709811	0.0208188	0.0689819	0.0486418	0.0149597	0.0100261	0.0111916	8.34017e-05	0.0206262	0.00817179	0.0105188	0.00885635	0.00529616	9.58874	0.029729	7.54132	0.00920798	0.024439	6.85079	0.407547	10.3799	0.060003	0.00929092	0.0340239	35.17027
513200	-463.24	-394.061	-69.1794	0.0129704	0.000369652	0.0349885	0.0233307	0.0159702	0.0088846	0.00941194	0.0341147	0.0145645	0.0285105	0.0654453	0.000684541	0.00935612	0.012386	5.18884	0.00087782	4.88061	0.0423811	0.0178261	3.8459	4.44646	9.22151	0.0104684	0.0187154	0.0515249	27.9961
513300	-473.574	-399.696	-73.8782	0.0227458	0.0175552	0.0219759	0.0345386	0.0350116	0.0106815	0.0391355	0.0332089	0.0106974	0.0100092	0.0381543	0.00218106	0.00539448	0.00648943	5.85437	0.0367434	18.6542	0.0868694	0.0522649	11.5442	9.20709	5.55377	0.017566	0.0915924	0.1037	51.49016
513400	-460.268	-392.196	-68.0716	0.0018034	0.00226922	0.00550094	0.000482543	0.136174	0.0544342	0.0201628	0.00104695	0.023177	0.0550569	0.00390953	0.0104264	0.00871445	0.00105441	6.66836	0.00196316	3.69969	0.0611439	0.019586	6.71189	4.43524	0.3527	0.0269633	0.0471867	0.107911	22.45685
513500	-465.385	-395.984	-69.401	0.00352223	0.0087099	0.00227012	0.0213974	0.012265	0.00207478	0.0128034	0.0155212	0.0618825	0.0408227	0.00889188	0.00882501	0.017023	0.0194155	8.78508	0.0128803	3.42724	0.0441308	0.0746171	7.49816	2.98864	5.8839	0.116682	0.0306137	0.00664184	29.10402
513600	-467.045	-394.845	-72.2004	0.0312393	0.000725849	0.0224303	0.0159722	0.0147738	0.0147443	0.0284602	0.0101806	0.01176	0.0756485	0.00540115	0.0174533	0.00122618	0.0213901	9.43406	0.0662134	15.3335	0.0148913	0.0726761	7.44567	5.56833	4.8186	0.00558125	0.0323867	0.0377683	43.10107
513700	-466.496	-394.963	-71.5324	0.0229676	0.00316074	0.0398893	0.0291405	0.0149606	4.17825e-05	0.00971142	0.0100559	0.0282291	0.0498973	0.0183037	0.00876154	0.0163764	0.0103657	7.56817	0.0404157	4.7369	0.00514824	0.0679882	21.6049	1.5072	3.84651	0.0599785	0.0100983	0.0516872	39.76084
513800	-462.898	-393.761	-69.1375	0.00159668	0.0079381	0.00688498	0.00173667	0.00116778	0.0306597	0.0120393	0.0611811	0.0068574	0.0100582	0.0012198	0.0280217	0.013807	0.00479252	4.96079	0.0155565	7.04047	0.0830913	0.090614	10.6377	0.00621577	4.55834	0.0802998	0.0490426	0.0763718	27.78647
513900	-459.557	-388.288	-71.2694	0.00768669	0.00253444	0.00454826	0.0184066	0.00523237	0.0259722	0.0228055	0.00597806	0.0027869	0.00730107	0.0527096	0.00979121	0.00584799	0.0065254	13.6733	0.00428941	10.7389	0.0485543	0.0193183	3.91755	4.82435	4.89422	0.0270609	0.0491287	0.0711823	38.44592
514000	-466.642	-398.467	-68.1744	0.0294753	0.0085752	0.00254031	0.0168071	0.0282053	0.00072889	0.0132233	0.00270309	0.0426062	0.00928181	0.00880426	0.0210122	0.055115	0.0166859	4.10703	0.0143849	1.88851	0.120524	0.0210851	13.679	1.58314	1.20366	0.0215668	0.035139	0.0413209	22.97115
514100	-467.819	-394.942	-72.8773	0.0108945	0.0683851	0.0242756	0.0128548	0.0531436	0.0129338	0.000151422	0.00805788	0.0514491	0.0185392	0.0101915	0.00963373	0.00702508	0.000610854	11.9131	0.00389158	8.56079	0.0226844	0.00126806	2.98307	10.2826	12.3098	0.0692567	0.0200492	0.0309362	46.48562
514200	-472.73	-398.463	-74.2676	0.0216145	0.0115037	0.0050773	0.00732133	0.0539345	0.0560797	0.033182	0.00977137	0.0111181	0.00500209	0.0509546	0.0200834	0.0402577	0.00739435	7.81548	0.00862329	23.6576	0.00374333	0.0104716	0.13303	15.507	5.73883	0.0564709	0.00580597	0.166881	53.43719
514300	-461.855	-392.581	-69.2742	0.00567985	0.0348479	0.00447359	0.0113576	0.0523085	0.0759336	0.00159295	0.020126	0.00341819	0.00454655	0.00586057	0.00522089	0.0127602	0.000241001	11.6098	0.0250418	3.69115	0.034783	0.114287	10.2797	1.23897	1.11585	0.0266661	0.0154326	0.0798346	28.46988
514400	-468.382	-396.606	-71.7759	0.00228811	0.000880787	0.00717359	0.00668158	0.0190182	0.0339085	0.0104774	0.0506105	0.082458	0.0163151	0.0500136	0.0102348	0.00960392	0.0257636	8.1455	0.0467388	12.718	0.0416575	0.0405752	7.26524	5.40963	6.90372	0.00495272	0.00512866	0.0720154	40.97853
514500	-468.588	-398.398	-70.1899	0.000600765	0.080018	5.73701e-05	0.0143083	0.0184069	0.032993	0.0461053	0.025711	0.0093662	0.140403	0.0280641	0.00323152	0.00672704	0.0129923	8.59189	0.00541046	13.3635	0.00142998	0.0239113	2.40455	4.9705	3.12757	0.0336372	0.0772366	0.0299567	33.04861
514600	-464.615	-393.887	-70.7278	0.0106946	0.00673617	0.0170886	0.0326546	0.0476614	0.00178101	0.0571686	0.0190012	0.0118472	0.0793216	0.0136526	0.00796572	0.010837	0.0365486	11.813	0.00528653	5.50024	0.011549	0.0183222	8.92219	1.24309	7.76148	0.0246944	0.0343005	0.0509723	35.7381
514700	-467.972	-396.67	-71.3011	0.0601722	0.0268667	0.00997727	0.00797893	0.0311682	0.0170109	0.0148141	0.0424277	0.0563153	0.0215795	0.00748354	0.0325401	0.0113523	0.0127324	19.8962	0.0185099	3.52349	0.0537614	0.00105238	11.0072	0.164361	3.47325	0.0161481	0.0182884	0.0795875	38.60431
514800	-462.932	-393.172	-69.7597	0.0197675	0.0036386	0.00125857	0.0185471	0.0178931	0.0231519	0.00929153	0.000411515	0.0283701	0.0281358	0.000383812	0.0865666	0.00326287	0.00080975	8.59846	0.0297336	4.94262	0.0618706	0.0173752	0.693715	7.93015	8.26926	0.00100639	0.0615709	0.0504182	30.89768
514900	-466.445	-393.642	-72.8022	0.00711752	0.0128677	0.0144934	0.00129428	0.05085	0.00167363	0.129757	0.0578409	0.00423183	0.0420514	0.0252231	0.0211696	0.0004949	0.00176167	10.0145	0.00324407	9.12344	0.017724	0.000741035	22.2818	1.71194	2.39818	0.00138533	0.00867174	0.177441	46.10985
515000	-467.228	-396.544	-70.6841	0.000216259	0.00161468	0.0187731	0.0144101	0.126992	0.0410445	0.028767	0.0843671	0.0162126	0.012762	0.0169097	0.0167962	0.0308578	0.0259857	15.5675	0.00115815	6.35684	0.0322075	0.0338672	7.51475	4.72363	0.797564	0.0147663	0.0192548	0.0224535	35.51973
515100	-462.717	-393.648	-69.0688	0.026705	0.00764815	0.0039957	0.00568216	0.000121287	0.0144197	0.0345344	0.013945	0.00135715	0.0307605	0.00967916	0.00322775	0.0210078	0.00229336	10.7809	0.000415418	7.31339	0.0726775	0.0216986	4.67062	0.633271	3.56851	0.0153925	0.163629	0.0272403	27.44314
515200	-470.737	-398.08	-72.657	0.0129209	0.0124698	0.00992204	0.0159214	0.0123221	0.00122109	0.0767213	0.0225806	0.0123953	0.00270938	0.0131496	0.00661824	0.0175508	0.0790122	16.3041	0.0117327	3.67174	0.0871613	0.0415908	1.81519	15.6913	7.29817	0.00516131	0.054165	0.107965	45.38378
515300	-460.299	-391.103	-69.1953	0.0219883	0.00332135	0.000110745	0.0279594	0.0172077	0.0599208	0.0351244	0.0042165	0.00191073	0.00301466	0.0104955	0.00767509	0.0226915	0.0089174	11.6002	0.00102137	3.7901	0.0290077	0.0475431	6.27941	2.10528	3.84265	0.00136459	0.045261	0.109132	28.07555
515400	-463.001	-392.639	-70.3623	0.0287451	0.0061246	0.00239792	0.00472407	0.0768418	0.00277558	0.0125035	0.0138893	0.0101058	0.0856571	0.047468	0.00257231	0.00185126	0.00036193	5.14459	0.000730554	7.16358	0.0217514	0.044541	11.1426	6.88942	3.00763	0.0361424	0.0756043	0.0876658	33.91025
515500	-467.354	-395.802	-71.5527	0.00620811	0.0222687	0.00197129	0.0186628	0.0612305	0.053021	0.00239566	0.000443942	0.0498043	0.0112314	0.0379318	0.00575426	0.0146334	0.00362672	10.0352	0.0345599	3.32698	0.0445983	0.00845167	2.80309	11.5613	11.5839	0.0843545	0.0378163	0.0529082	39.86238
515600	-472.176	-399.322	-72.8539	0.0381507	0.00530753	0.00590108	0.018965	0.00546086	0.0230054	0.0114875	0.0230954	0.0195098	0.0159662	0.0475333	0.00575328	0.00913813	0.00404426	13.106	0.00117374	3.81554	0.239149	0.0728792	7.7934	20.1689	0.745062	0.0764416	0.0301254	0.08679	46.36872
515700	-467.809	-396.487	-71.3219	0.0255531	0.03229	0.00131847	0.0133262	0.014991	0.0363666	0.0077264	0.0194952	0.0133805	0.0679438	0.00574473	0.0119584	0.0123662	0.0227476	10.4653	0.0125433	12.4718	0.0247321	0.151997	11.588	2.58888	1.07741	0.00616993	0.00408611	0.032449	38.70846
515800	-463.57	-393.692	-69.8782	0.00578105	0.0173724	0.0265155	0.000477601	0.00586674	0.0111602	0.00984812	0.0290162	0.012119	0.0436384	0.00843742	0.0417231	0.00645872	0.00102861	9.22335	0.00536881	6.58221	0.0473732	0.0134825	10.2206	0.0625128	4.86606	0.0558361	0.165766	0.0282296	31.49019
515900	-476.787	-405.542	-71.2451	0.0395081	0.0158044	0.00914693	0.0250383	0.0542681	0.0107948	0.0588818	0.00607455	0.0391576	0.0573807	0.054133	0.00704016	0.0299374	0.0249033	12.0936	0.0203105	15.8123	0.000807028	0.11231	2.14343	6.7709	0.714708	0.0880693	0.0401867	0.0958225	38.32444
516000	-459.786	-390.094	-69.6915	0.00844871	0.00655931	0.0103821	0.0057778	0.0540412	0.00586669	0.00935426	0.00977913	0.0365363	0.0659504	0.0257383	0.0133041	0.000746607	0.00340119	13.5358	0.0141573	3.31495	0.0377907	0.0184927	8.73053	1.02154	3.41089	0.00258486	0.0922231	0.121667	30.55651
516100	-464.994	-395.183	-69.8108	0.00288409	0.000644407	0.027432	0.0159792	0.0559548	0.0370719	0.0296016	0.0139612	0.0475038	0.0140851	0.0123068	0.00721352	0.0272893	0.00166528	4.44743	0.00129389	3.61538	0.00610991	0.0309349	12.0578	3.38402	7.14816	0.0185028	0.104591	0.0452446	31.15307
516200	-466.587	-394.552	-72.0347	0.00360128	0.00416485	0.0161039	0.00713294	0.0200746	0.0255673	0.00288966	0.062314	0.0189995	0.130227	0.0546554	0.0168595	0.0264846	0.00703946	9.34999	0.00486717	5.31817	0.00144384	0.0195496	20.6921	1.58752	4.80435	0.0191803	0.00445849	0.074517	42.2723
516300	-466.718	-397.251	-69.4673	0.00976477	0.0121902	0.00441072	0.000551596	0.102019	0.00433134	0.00296454	0.0319888	0.0399419	0.0633985	0.0509812	0.00471967	0.0121803	0.017936	10.9086	0.044761	8.31312	0.058822	0.0703635	5.98978	3.31212	0.318066	0.00656107	0.0361944	0.0198103	29.43558
516400	-457.442	-386.702	-70.7395	0.00421015	0.00432805	0.000229092	0.0180229	0.0213822	0.0107019	0.0288636	0.0104963	0.0181458	0.0451158	0.0145618	0.00215994	0.00105692	0.00732839	16.8037	0.0382253	5.37993	0.0131969	0.00449632	8.23144	2.04052	3.02624	1.58689e-05	0.0239353	0.0479949	35.79631
516500	-473.86	-398.53	-75.3305	0.00916173	0.00411303	0.0225739	0.00542439	0.0494142	0.0029444	0.010864	0.0983259	0.00451916	0.109208	0.0351754	0.0426776	0.0121894	0.00995323	22.0228	0.0501868	7.52589	0.0323338	0.0386905	5.12948	18.9567	4.53127	0.0147073	0.0123788	0.0204627	58.75142
516600	-464.023	-389.273	-74.7506	0.000923022	0.0147762	0.00566979	0.0147148	0.013806	0.0114088	0.00809659	0.0250345	0.00245873	0.0149666	0.00828913	0.0439674	0.00385379	0.0150232	14.425	0.00136049	4.17242	0.0384471	0.0413844	11.9631	23.493	1.32288	0.0660956	0.0651495	0.0799521	55.85184
516700	-475.324	-405.002	-70.3213	0.0541907	0.00397653	0.00443516	0.0109712	0.0765445	0.00780333	0.0153115	0.0616979	0.062396	0.0345128	0.102477	0.00985855	0.00654198	0.0103612	7.4333	0.00764479	12.2938	0.0292173	0.054474	3.93876	4.62296	4.60673	0.0977463	0.0855394	0.0739957	33.70525
516800	-464.646	-395.001	-69.6444	0.00284437	0.0311852	0.00383161	0.0104097	0.0164507	0.00469758	0.0326558	0.0156103	0.0201712	0.0177883	0.021229	0.067416	0.00695196	0.00768375	9.99942	0.0348557	6.35974	0.0512178	0.0650027	5.79469	4.32467	3.30442	0.0456971	0.040391	0.042202	30.32123
516900	-465.217	-395.532	-69.685	0.00115566	0.0139777	0.00267397	0.0256361	0.0204773	0.00278005	0.115407	0.0390217	0.00471348	0.00979238	0.00357149	0.00207351	0.0228832	0.0050156	8.36213	0.0179463	7.34745	0.122997	0.0662715	2.55109	7.38768	4.29944	0.00888838	0.0595379	0.0316251	30.52423
517000	-466.232	-396.247	-69.9852	0.0227724	0.0372138	0.00731452	0.00696341	0.0189446	0.0231482	0.0551275	0.0157846	0.0403685	0.0226434	0.00280256	0.0261475	0.0286952	0.0106945	11.3833	0.00128399	7.62209	0.0508159	0.00471793	5.15754	5.02146	2.32282	0.0741314	0.0280598	0.0401098	32.02491
517100	-463.439	-393.004	-70.4352	0.00466208	0.0228031	6.81923e-05	0.0121388	0.0281168	0.0167595	0.0154385	0.014228	0.0447179	0.0610761	0.0242631	0.0248832	0.00522299	0.0125778	11.7699	0.0023727	9.1514	0.0239321	0.0163662	3.07405	1.25392	8.55286	0.00800388	0.0224258	0.112924	34.27507
517200	-472.785	-403.025	-69.7605	0.00474925	0.00371117	0.0174365	0.0162945	0.0345742	0.0424446	0.0333657	0.0586679	0.00725039	0.055749	0.00400877	0.00506043	0.0433085	0.00901838	12.0716	0.0356387	6.66127	0.0774865	0.106846	9.27479	1.70601	0.408315	0.01532	0.0116255	0.19695	30.90151
517300	-461.454	-389.642	-71.8113	0.00475272	0.0218334	0.0030553	0.00100328	0.0305044	0.0209116	0.0238988	0.0179663	0.0169783	0.0225947	0.0130092	0.00981853	0.00106957	0.0091679	17.0329	0.0300924	10.9937	0.0100657	0.105277	3.33349	9.15863	0.170709	0.0187486	0.0322086	0.0728446	41.15526
517400	-465.107	-392.979	-72.1278	0.0264299	0.000319627	0.0023735	0.0194642	0.0114002	0.0580549	0.0495458	0.00857636	0.014874	0.0592205	0.00298618	0.00812452	0.00562904	0.0331725	19.6985	0.00694272	8.8764	0.0104257	0.00740939	3.63161	7.52679	2.50889	0.035768	0.0557523	0.0792547	42.73787
517500	-467.134	-394.497	-72.6371	0.00510902	0.00555773	0.0171929	0.00885073	0.0411727	0.00305853	0.0137197	0.0165153	0.0377386	0.0119886	0.0164743	0.0451055	0.00406566	0.0292445	5.90209	0.00866	5.38498	0.0722051	0.0553706	20.7487	5.05015	7.6587	0.0578647	0.0141243	0.0758768	45.2845
517600	-474.274	-403.301	-70.9732	0.0129544	0.00959378	0.0390408	0.0116275	0.00214881	0.0392405	0.144148	0.00962093	0.0942388	0.000121002	0.00879284	0.0505778	0.0102656	0.000862611	8.47118	0.00789492	7.35512	0.00664693	0.0554061	12.5411	0.222079	7.60594	0.0120247	0.0380129	0.216194	36.96481
517700	-463.068	-392.834	-70.2345	0.00110882	0.00377982	0.0050588	0.0185016	0.0156934	0.00877856	0.0444777	0.0170508	0.0272822	0.0406386	0.00087359	0.0753544	0.0121479	0.00909952	8.799	0.00802042	3.56025	0.0114497	0.0166087	7.52375	0.022541	12.9201	0.0656459	0.0244245	0.0399851	33.2716
517800	-467.422	-393.631	-73.7918	0.0187907	0.0132539	0.00152779	0.0168874	0.039019	0.00345774	0.0215272	0.0555174	0.029386	0.0317589	0.0266982	0.0203164	0.0188984	0.0083562	11.8677	0.019822	12.8606	0.0214862	0.0375168	6.94925	13.4758	5.40542	0.00745343	0.0823195	0.0251263	51.05796
517900	-464.248	-395.681	-68.5666	0.00350929	0.00849166	0.00301737	0.0167856	0.0282322	0.0231411	0.0189717	0.0436589	0.0106721	0.0790457	0.0103709	0.0127071	0.00446843	0.0193842	3.83098	0.00510105	9.65981	0.0281799	0.0812291	6.02742	3.91899	0.944069	0.0112646	0.00370766	0.138663	24.93187
518000	-464.326	-393.323	-71.003	0.0206611	0.0339226	0.027407	0.0053198	0.00769651	0.0065683	0.0638042	0.00638233	0.0117644	0.0567686	0.000406699	0.00648117	0.00323225	0.00658863	9.21938	0.0378037	3.91337	0.01439	0.0305908	18.3281	3.55913	1.56137	0.00919016	0.0813158	0.102216	37.11381
518100	-465.393	-389.83	-75.5626	0.00409876	0.00695451	0.0239118	0.0149898	0.0243295	0.0143121	0.0111103	0.0187726	0.00480362	0.00854538	0.0114134	0.00929368	0.00374209	0.0325328	14.8732	0.0247443	7.65849	0.0241547	0.0326787	10.6253	3.93158	22.4387	0.0393678	0.0512184	0.023839	59.91207
518200	-464.106	-394.426	-69.6806	0.00923555	0.00991173	0.0111392	0.00547338	0.00460378	0.0208229	0.00895933	0.0709037	0.0163024	0.0542638	0.0186611	0.0224774	0.00277264	0.0230163	4.79564	0.0090316	9.17732	0.0524574	0.0470529	3.7371	10.493	1.76878	0.0370842	0.0451815	0.0605955	30.50178
518300	-470.864	-400.06	-70.804	0.0173626	0.0182445	0.0679391	0.0216541	0.0388454	0.0262551	0.0395273	0.00457007	0.00962559	0.164771	0.00398731	0.000202173	0.000643964	0.0202632	10.4838	0.0109441	5.13744	0.0153964	0.00237689	5.74404	4.31558	9.84912	0.0440543	0.0497016	0.0325484	36.11886
518400	-469.245	-401.414	-67.8311	0.0116643	0.00345925	0.00584444	0.00810144	0.0213017	0.0779455	0.0189532	0.0139108	0.0221564	0.0630953	0.0396103	0.0234954	0.018626	0.0164941	2.06133	0.0342318	4.90261	0.0668032	0.0192555	9.39232	0.473814	3.7699	0.0630412	0.0566546	0.0700888	21.2547
518500	-459.402	-388.839	-70.563	0.00335715	0.00602391	0.00576972	0.0017003	0.0398399	0.0037022	0.0268665	0.0151363	0.00684496	0.00264358	0.0199206	0.02755	0.00896327	0.0229685	7.41836	0.0386731	4.88017	0.0143566	0.0206851	14.3032	2.22986	5.74493	0.000972466	0.0321841	0.0394376	34.91415
518600	-468.476	-393.225	-75.2503	0.000362652	0.00270974	0.00420381	0.00342384	0.00277745	0.0279022	0.0112035	0.0127284	8.27218e-05	0.00582235	0.0563553	0.0119406	0.00945614	0.00576728	12.1132	0.017052	6.50976	0.00358058	0.0734751	1.84106	34.2564	3.07282	0.108296	0.152916	0.0469632	58.35029
518700	-476.269	-404.833	-71.4356	2.46811e-05	0.0315624	0.0515296	0.0357394	0.0668877	0.0157223	0.031793	0.0177003	0.0375479	0.090282	0.000975313	0.0435541	0.00607159	0.0219998	8.67141	0.00639808	8.98134	0.0468841	0.006502	4.25623	8.36224	8.23326	0.162404	0.0127639	0.0861113	39.27693
518800	-466.731	-398.322	-68.4094	0.0336888	0.0361393	0.000150753	0.0152838	0.0334202	0.0158915	0.0811783	0.0307305	0.027581	0.00541539	0.0164216	0.00189207	0.0125545	0.00617215	7.05996	0.0135793	5.30503	0.0108406	0.0136051	5.38653	2.93174	2.85174	0.0732611	0.0844904	0.0989133	24.14621
518900	-463.316	-394.551	-68.7655	0.00772505	0.0102108	0.0410511	0.00325503	0.0537545	0.0371279	0.00709927	0.00230727	0.000617944	0.0566158	0.0216694	0.0344501	0.00784031	0.00748165	8.91935	0.0075798	5.37387	0.0309374	0.0814384	2.61971	4.73828	3.7404	0.0265499	0.0663646	0.0306999	25.92638
519000	-463.938	-392.666	-71.2717	0.00673067	0.00376121	0.00502615	0.00222223	0.0169126	0.0410951	0.0125422	0.0205955	0.00107601	0.122507	0.0255977	0.0105112	0.0299048	0.00812778	9.52854	0.00434737	7.91243	0.0144037	0.0285506	3.08492	6.97455	10.4231	0.0163618	0.122112	0.0415753	38.45749
519100	-466.932	-398.057	-68.8754	0.0186017	0.00315193	0.0213407	0.00491307	0.0460981	0.0453991	0.0281502	0.0259028	0.0404794	0.11888	0.0162302	0.0144458	0.003395	0.00909962	6.01621	0.0134584	3.20963	0.0620404	0.0342618	11.2487	1.10903	4.21162	0.0380476	0.0870808	0.0497384	26.47588
519200	-472.408	-400.879	-71.5282	0.00493767	0.011317	0.00791496	0.030017	0.0309878	0.0517313	0.0529153	0.016106	0.00816772	0.022842	0.00350705	0.109858	0.00358472	0.0261428	8.90214	0.00671059	12.2389	0.0787044	0.00829497	9.61376	3.18653	5.11078	0.0277427	0.096127	0.0902697	39.73999
519300	-470.51	-400.948	-69.5622	0.00575982	0.0422905	0.00553111	0.0279804	0.0205772	0.00265508	0.0236488	0.00176268	0.104591	0.0613094	0.0375893	0.027228	0.0102489	0.0274076	14.6477	0.0158978	3.48467	0.00172997	0.0239771	6.12063	3.36178	1.59219	0.0491347	0.136831	0.0771043	29.91018
519400	-468.22	-395.112	-73.1086	0.0444173	0.00045987	0.0156704	0.0162501	0.0577037	0.017796	0.00580439	0.0167285	0.0304879	0.0994018	0.0530444	0.00319483	0.00146695	0.00599234	10.3806	0.0390523	8.56786	0.0119607	0.0310918	11.0763	7.63032	9.43516	0.00791636	0.0381818	0.0549192	47.64175
519500	-461.918	-392.561	-69.3572	0.00451157	0.00471768	0.00345008	0.0057633	0.0251643	0.0487861	9.70278e-05	0.0165113	2.43252e-05	0.0471775	0.0292874	0.0384403	7.81102e-05	0.0101546	3.70416	0.00163512	14.2373	0.00499972	0.00983168	4.22249	4.79586	1.45264	0.0186859	0.0654689	0.137661	28.88491
519600	-464.138	-390.901	-73.2371	0.00437017	0.00305218	0.00227815	0.0118562	0.0566983	0.00489128	0.00445704	0.00691676	0.0380106	0.0439145	0.0278989	0.00641461	0.00760658	0.00710727	11.7034	0.00691493	4.60785	0.0317526	0.0566611	3.26833	25.5281	2.60807	0.0718356	0.0487283	0.127258	48.28439
519700	-463.704	-392.953	-70.7509	0.00720947	0.00758495	0.00826411	0.00271655	0.0320404	0.00564267	0.0142566	0.0855321	0.0135424	0.00247294	0.0124059	0.0102206	0.00356141	0.0412943	5.9164	0.0144376	17.6134	0.0316014	0.0774565	2.8261	6.90267	2.11329	0.0279332	0.0371596	0.046227	35.8534
519800	-459.052	-386.884	-72.1677	0.00325497	0.00130811	0.000537397	0.00444032	0.00496299	0.0179478	0.0120259	0.0170428	0.0393432	0.00286274	0.0213916	0.01487	0.0148483	0.014881	12.441	0.000926117	12.174	0.0491223	0.0366111	12.5378	0.406469	4.99102	0.0348727	0.0443911	0.051507	42.93744
519900	-467.368	-395.186	-72.182	0.00140249	0.0298853	0.018638	0.00206742	0.151975	0.0425225	0.0323322	0.0112195	0.0172974	0.0346512	0.0252217	0.0142469	0.0151677	0.0172	8.95207	0.00138158	15.3812	0.0404475	0.0224618	6.28957	4.26031	7.59834	0.00504633	0.00912297	0.0354088	43.0092
520000	-479.899	-406.859	-73.0392	0.00524325	0.0219815	0.0380133	0.0162515	0.122072	0.164923	0.021725	0.00603973	0.0828272	0.0442766	0.0109833	0.0299883	0.00568029	0.0426322	12.8327	0.0679431	4.86597	0.0318406	0.0190381	24.8646	3.59556	0.329018	0.00317752	0.0250949	0.0474743	47.29508
520100	-460.936	-388.829	-72.1069	0.0127098	0.000203738	0.00965917	0.00278947	0.082505	0.000477779	0.00279916	0.058863	0.0195852	0.0372494	0.00244138	0.0309076	0.00258243	0.0110401	9.92361	0.010834	3.85409	0.021619	0.0346045	6.90115	7.00755	14.4976	0.00661835	0.0442085	0.0575532	42.63325
520200	-466.305	-395.742	-70.5633	0.00920928	0.0117644	0.00076846	0.0209806	0.00617458	0.0262785	0.0723837	0.00657489	0.00254786	0.0120986	0.035981	0.0393499	0.0415547	0.00170485	8.09829	0.00143293	7.11219	0.00326876	0.0365652	9.78488	7.62968	1.73898	0.0532794	0.113576	0.0559793	34.91549
520300	-463.232	-390.877	-72.3549	0.00334109	0.00103053	0.007751	0.0093671	0.0203576	0.0159129	0.0209566	0.0120201	0.000759491	0.00715406	0.0337491	0.028342	0.00415544	0.0172699	19.0746	0.0394348	5.43486	0.0604126	0.00513938	0.74446	9.05265	9.2079	0.00338961	0.00331572	0.0651453	43.87343
520400	-483.986	-410.13	-73.8555	0.0058172	0.0110826	0.00519617	0.0140605	0.129927	0.00570209	0.0166396	0.0465944	0.029846	0.0495041	0.0530066	0.0416886	0.00436786	0.061567	5.65333	0.000717041	21.0753	0.0169561	0.226986	5.98897	10.5247	7.13556	0.0331586	0.162295	0.0835372	51.37649
520500	-463.14	-391.28	-71.8593	0.00752464	0.00855872	0.00566941	0.0101635	0.0546858	0.0168814	0.0209795	0.0758784	0.00533314	0.00823506	0.0142133	0.0121338	0.00957612	0.00437933	14.1845	0.00756599	9.79645	0.0783567	0.0107448	5.84391	1.21895	9.86777	0.0240521	0.0126386	0.0965428	41.3957
520600	-464.721	-394.856	-69.8645	0.0236644	0.0014525	0.0381128	0.00169273	0.0060417	0.00830236	0.00199149	0.0166571	0.0210638	0.071828	0.0448845	0.00161006	0.00512472	0.0166177	5.49405	0.0148526	3.87352	0.0401904	0.0691722	11.1434	2.78719	7.62594	0.0622654	0.0159024	0.035759	31.42131
520700	-464.656	-393.024	-71.6323	0.0107148	0.0326984	0.00565527	0.00778013	0.0129341	0.00474652	0.00122844	0.0120183	0.107146	0.00296686	0.0122983	0.0125833	0.00325945	0.000504733	20.2129	0.00191603	2.77875	0.0134618	0.12084	4.37818	5.56534	6.80485	0.0454655	0.0208476	0.091182	40.26028
520800	-469.561	-396.218	-73.3435	0.00888559	0.00602201	0.00194074	0.00057691	0.0227951	0.00313458	0.0478138	0.0689222	0.0175873	0.0373802	0.00116561	0.0308194	0.0109739	0.000875861	2.77552	0.0209424	8.74569	0.00574926	0.147823	14.1509	2.33557	20.2304	0.0517333	0.0403156	0.0527925	48.81633
520900	-467.351	-399.641	-67.7101	0.00588063	0.0396683	0.0253215	0.0115324	0.0235627	0.0286492	0.0250437	0.00427536	0.00439743	0.0955871	0.00278498	0.0102792	0.0279789	0.0153102	4.15171	0.0153076	6.8235	0.0145542	0.0162648	2.18284	3.41413	3.50411	0.0509513	0.0589384	0.09691	20.64947
521000	-473.418	-402.045	-71.3732	0.002788	0.0205835	0.0038842	0.0318303	0.00201953	0.0600715	0.0276827	0.0297122	0.0148597	0.174643	0.0292349	0.0521074	0.00403696	0.0119488	13.0524	0.0564626	4.58168	0.0181501	0.0582885	13.2819	7.23846	0.0866285	0.0580177	0.019568	0.0477736	38.96478
521100	-466.756	-394.441	-72.3149	0.0181388	0.000481112	0.0377416	0.00372449	0.0806975	0.000846239	0.0344948	0.0199188	0.00525964	0.0185522	0.00696414	0.0516218	0.0275639	0.00689988	12.3406	0.00267679	12.3259	0.0204152	0.0223159	14.2292	0.989482	3.22752	0.036398	0.0847271	0.0815859	43.67367
521200	-474.241	-404.298	-69.9424	0.00759528	0.0486792	0.00873892	0.0082612	0.022709	0.0749411	0.00274654	0.0452801	0.0244944	0.175595	0.0479802	0.0487767	0.0121006	0.0251649	17.2674	0.000387127	3.00566	0.0749245	0.0125941	6.46625	3.93384	0.410171	0.0290277	0.0233919	0.0343812	31.81107
521300	-464.966	-391.683	-73.2831	0.000530532	0.00693623	0.0351494	0.0118711	0.0378785	0.0023115	0.0198592	0.00908719	0.00509108	0.0363203	0.00159588	0.00237381	0.0085014	0.000280994	19.3824	0.0124264	13.6395	0.135755	0.0247152	8.43843	2.35542	4.13203	0.0275511	0.0385481	0.149935	48.51456
521400	-466.449	-394.786	-71.6639	0.00657826	0.0213437	0.00920471	0.00268708	0.0240246	0.0254555	0.0237138	0.012288	0.0112521	0.0674196	0.00259209	0.04668	0.0052451	0.0175421	9.63547	0.00295735	5.94435	0.00769654	0.0397875	6.11024	11.2182	6.84903	0.0213635	0.0651042	0.248177	40.41838
521500	-472.711	-398.481	-74.2295	0.0118997	0.00308135	0.00533796	0.0106394	0.038364	0.185098	0.0522472	0.00607802	0.0201717	0.038028	0.00900078	0.000237613	0.00616682	0.0269789	19.2512	0.00530326	4.78648	0.0503907	0.0302918	4.81546	17.2437	6.6178	0.00140132	0.0288478	0.00208798	53.24628
521600	-461.399	-388.933	-72.4659	0.000809345	0.00503579	0.00101891	0.0130601	0.00731565	0.0204517	0.0350928	0.0382273	0.0204582	0.0131023	0.00757948	0.0110159	0.0025098	0.00631978	11.4519	0.0144175	4.24342	0.00730472	0.0179791	8.82869	19.1437	0.294621	0.0699937	0.0277389	0.146767	44.42853
521700	-459.97	-388.034	-71.9357	0.0232483	0.0140568	0.00367134	0.00322925	0.0138296	0.00836467	0.0048828	0.000631539	0.0105493	0.0471231	0.0111423	0.0326332	0.00807596	0.00351451	13.9022	0.0223024	13.608	0.00541815	0.0443312	3.02636	3.45116	7.45763	0.000610699	0.0292041	0.0455701	41.77769
521800	-463.434	-392.545	-70.8887	0.00717846	0.00346762	0.00610175	0.00125156	0.0070234	0.0567507	0.0447422	0.0366694	0.0121741	0.0640759	0.00118575	0.018741	0.00485915	0.00521333	14.6767	0.00252116	12.3321	0.00124725	0.0437966	5.26186	2.34077	1.34121	0.0382485	0.117495	0.116897	36.54229
521900	-470.489	-402.399	-68.0896	0.0684744	0.0119029	0.0589006	0.0312345	0.00938168	0.00809074	0.00828699	0.0313745	0.00879315	0.0546973	0.015538	0.0390644	0.0136569	0.0105824	12.7215	0.0140089	2.85739	0.0112727	0.0576727	3.8231	0.6374	1.91224	0.0274462	0.0332521	0.0818591	22.54709
522000	-469.537	-397.125	-72.4122	0.0273696	0.00107788	0.0056659	0.00178747	0.00444273	0.0824889	0.016588	0.0260917	0.0183787	0.0675589	0.0537334	0.00377376	0.000310635	0.0344534	21.9466	0.00778889	4.09593	0.0513249	0.00964571	9.32733	6.60588	1.55305	0.107545	0.0601956	0.0509825	44.15998
522100	-472.678	-400.369	-72.3085	0.0097639	0.0508023	0.010523	0.0105233	0.00364326	0.00615478	0.0033279	0.0748884	0.0575316	0.0213554	0.0268866	0.030702	0.0135988	0.0250797	8.97235	0.0367574	7.45764	0.00720402	0.0977862	5.75924	5.43236	15.3827	0.05893	0.0188907	0.072803	43.64142
522200	-467.492	-394.355	-73.1372	0.00720026	0.0153531	0.0148165	0.000740251	0.0108604	0.00654005	0.0188039	0.0367812	0.0234866	0.050335	0.0360036	0.0237333	0.0102536	0.00425387	9.94848	0.00568699	6.58045	0.0277804	0.0280514	5.34374	9.28516	16.1116	0.0789725	0.107309	0.00873057	47.78517
522300	-470.686	-397.413	-73.2726	0.0150403	0.0233481	0.00634072	0.0151727	0.00905219	0.102558	0.0518303	0.00582199	0.072107	0.0419729	0.00609003	0.00184829	0.0263558	0.00390793	20.3969	0.00092718	12.1133	0.0469759	0.02796	9.80906	5.22643	0.348075	0.0730776	0.0102585	0.0275064	48.46185
522400	-471.155	-399.235	-71.9194	0.0148561	0.00192579	0.0263363	0.00120129	0.0396752	0.0254271	0.0165934	0.0102878	0.0150337	0.0201474	0.00462923	0.0713485	0.0154291	0.0463607	1.58631	0.00142582	14.3028	0.0528673	0.091013	4.73412	13.5071	7.00845	0.0120782	0.0197583	0.0706297	41.69578
522500	-465.594	-394.49	-71.1048	0.0146363	0.0110383	0.00324542	0.0290699	0.042646	0.00809746	0.011464	0.050947	0.00120128	0.039831	0.0222329	0.0129567	0.0027211	0.020716	11.1457	0.000397839	11.7836	0.0327736	0.0895879	7.17454	6.57928	0.387726	0.0554842	0.0891642	0.0141007	37.62318
522600	-471.846	-400.282	-71.5641	0.0284265	0.0249338	0.00821775	0.0198384	0.025672	0.037285	0.0014058	0.00203408	0.0713745	0.0520233	0.00914231	0.0215538	0.00996438	0.00238133	5.14486	0.0398748	14.7413	0.0494171	0.057269	0.660678	14.97	3.71728	0.0655809	0.0935494	0.0654341	39.91956
522700	-468.043	-394.595	-73.4482	0.00194973	0.0204028	1.55808e-05	0.0129328	0.0183317	0.00510367	0.00285313	0.114858	0.0183513	0.00517383	0.00425075	0.00481611	0.0441165	0.00798941	17.3706	0.0388351	5.68218	0.0316221	0.0324601	11.5204	12.5701	1.74558	0.0185533	0.0625228	0.00614745	49.34012
522800	-472.944	-399.413	-73.5305	0.00861424	0.00250563	0.00987482	0.0302244	0.00393361	0.0120961	0.0297699	0.0336214	0.0190728	0.072442	0.012118	0.031878	0.000495382	0.0348729	10.2128	0.0843518	12.3705	0.0195534	0.0490127	17.5012	3.59202	5.48309	0.0881802	0.0337599	0.0153918	49.75144
522900	-458.003	-388.585	-69.4183	0.00956995	0.00241005	0.00162346	0.000783743	0.0432294	0.0144148	0.021542	0.0182073	0.0254701	0.00794542	0.0444545	0.0403061	0.00150684	0.0122609	8.77252	0.00190687	3.6904	0.0353772	0.0314803	10.5484	3.55287	2.21124	0.00690289	0.043348	0.0522083	29.19034
523000	-475.799	-400.399	-75.4001	0.0169994	0.00185617	0.0208127	0.00801351	0.0264211	0.00326714	0.0557263	0.0301209	0.168145	0.0496274	0.00984492	0.0628483	0.030111	0.0144579	15.2239	0.0153035	16.0667	0.0147908	0.0177167	2.83716	18.1238	6.2184	0.0132516	0.0414048	0.0285363	59.09924
523100	-467.844	-395.138	-72.7064	0.00152252	0.0193124	0.0299043	0.0183641	0.0583292	0.0269527	0.0976214	0.00855356	0.00225112	0.0570653	0.00554653	0.00797573	0.000297503	0.0114513	7.54899	0.0352843	4.36061	0.0334488	0.0171733	21.5727	9.41535	2.15979	0.000866769	0.0516135	0.0900215	45.63098
523200	-461.937	-391.444	-70.4935	0.0185822	0.00179538	0.00338421	0.000147524	0.00592751	0.0200934	0.0113446	0.0336152	0.0199479	0.0654311	0.0136738	0.00157682	0.00271005	0.0217433	5.60335	0.0272777	3.45364	0.0465288	0.0388481	11.428	4.22518	9.40761	0.0498282	0.0219979	0.0442309	34.56647
523300	-467.642	-393.117	-74.5249	0.00137358	0.00187265	0.0145389	0.0114382	0.00227941	0.0322751	0.00741092	0.0405888	0.0546389	0.0206806	0.00302879	0.0273554	0.00135621	0.00871966	16.737	0.0115242	4.34003	0.0872928	0.0892346	11.1709	11.2684	10.7615	0.00882858	0.014033	0.00708656	54.72348
523400	-467.452	-397.126	-70.3258	0.0298526	0.0170109	3.6283e-05	0.000516522	0.0670344	0.0318233	0.0270626	0.061802	0.0165458	0.00148901	0.00148662	0.0366467	0.0212855	0.00359357	11.5903	0.0485955	6.80292	0.032852	0.108774	5.10565	7.24752	2.34257	0.0100922	0.0204483	0.101947	33.72785
523500	-462.382	-390.525	-71.8573	0.0147982	0.00124607	0.0210214	0.0139608	0.0354734	0.0316271	0.030653	0.0145932	0.0485348	0.00527393	0.0109866	0.0072689	0.0129977	0.000215268	9.67632	0.0170763	6.43721	0.0249817	0.0480153	7.71868	8.85898	8.31191	0.0052688	0.00626424	0.0323722	41.38573
523600	-456.208	-386.221	-69.9872	0.00527128	0.00316812	0.0101432	0.000591254	0.0699	0.0201855	0.00540621	0.00323026	0.0227734	0.00306918	0.00751132	0.00688679	0.00558604	0.00502646	11.2861	0.00165191	3.80887	0.032018	0.0748806	9.90659	0.347886	6.36507	0.00343973	0.0267613	0.0132338	32.03521
523700	-464.789	-390.914	-73.8757	0.00754614	0.00492198	0.0171263	0.00201949	0.0206192	0.0739058	0.000640569	0.00560221	0.0237776	0.0319784	0.0214322	0.00554764	0.000199068	0.0429571	7.85697	0.0170531	19.7481	0.0205043	0.039548	7.32444	7.74724	8.3718	0.00960257	0.0355116	0.0486382	51.47765
523800	-470.579	-400.041	-70.5379	0.0304758	0.0656963	0.00129239	0.00738193	0.00527514	0.0303881	0.0185566	0.024975	0.00671046	0.0445235	0.00232007	0.0145516	0.0116099	0.0354427	3.66236	0.0103776	6.34313	0.0310089	0.0112204	11.079	11.8536	1.28688	0.00840205	0.0769357	0.126283	34.78841
523900	-463.589	-392.558	-71.0305	0.00364843	0.00350047	0.0078531	0.0244555	0.0356301	0.0189384	0.00468324	0.0514215	0.00174506	0.0387935	0.0676883	0.0135434	0.0184642	0.000609292	6.67788	0.00198391	7.06716	0.0448608	0.0500299	18.6441	1.3816	2.99844	0.0186076	0.0125239	0.0633024	37.25145
524000	-463.21	-391.862	-71.3483	0.00375932	0.0137787	0.0384199	0.00957632	0.0323799	0.00412475	0.000995786	0.00157465	0.00409973	0.0653583	0.0147503	0.00215518	0.0130866	0.00329156	8.35674	0.00814014	3.189	0.00257348	0.0206088	8.79644	6.66317	11.369	0.0194261	0.170408	0.0376493	38.8405
524100	-462.355	-388.842	-73.5128	0.00408437	0.00687889	0.0160025	0.0249032	0.0136021	0.000699468	0.0113296	0.000196741	0.00604145	0.0127576	0.0180104	0.00401817	0.00766846	0.00607038	11.7788	0.0151854	13.6409	0.0659781	0.103956	9.97356	11.0019	2.86108	0.0415849	0.0213237	0.0263781	49.6629
524200	-468.984	-399.247	-69.7367	0.00937712	0.00440407	0.00329917	0.0204626	0.0393489	0.000909453	0.0362006	0.0201029	0.00998948	0.025987	0.0153764	0.0936383	0.0366593	0.0145103	13.7662	0.0211992	7.23614	0.0108405	0.00391895	3.44658	0.228355	5.59281	0.00771817	0.0173946	0.121287	30.78268
524300	-462.764	-389.803	-72.9615	0.00508375	0.00831946	0.0040366	0.00249198	0.0298318	0.00535363	0.0715982	0.017227	0.00363975	0.00118529	0.0640194	0.00515209	0.00155349	0.0243176	19.7566	0.0127488	2.65419	0.0082225	0.0208733	18.9604	1.29945	3.8606	0.00445184	0.017777	0.0672689	46.90641
524400	-472.505	-399.982	-72.5233	0.00880165	0.0500647	0.0154501	0.0113272	0.0595709	0.0521459	0.0203015	0.0503381	0.0281878	0.0557212	0.0325354	0.0102211	0.0066937	0.00800387	6.64861	0.003793	9.85782	0.0625892	0.0182178	11.6662	13.34	2.5357	0.0796411	0.0480353	0.0454583	44.71543
524500	-468.171	-393.816	-74.3546	0.000157268	0.00626547	0.0274537	0.0140108	0.0607131	0.0116721	0.00596748	0.0302714	0.0155855	0.0114197	0.0151501	0.0369352	0.0200158	0.00381336	11.1437	0.0546131	13.645	0.0399473	0.0199415	13.0877	1.44904	14.0147	0.00761341	0.0617375	0.0883363	53.87174
524600	-459.09	-388.843	-70.247	0.00582226	0.00128783	0.0077309	0.00659907	0.010771	0.00453271	0.00171384	0.0314459	0.0208728	0.084618	0.030894	0.0122288	0.0158958	0.000999944	8.21091	0.0159725	8.36125	0.00115181	0.0174686	6.72194	9.17258	0.483926	0.0188078	0.0697063	0.0249861	33.3341
524700	-466.293	-392.447	-73.846	0.0056927	0.0004407	0.00868877	0.00219263	0.0469713	0.0515439	0.017141	0.0317188	0.0214402	0.0247806	0.0048772	0.0389196	0.00301927	0.015597	19.9194	0.00210039	6.37594	0.0283307	0.0548103	8.58943	1.23027	14.7417	0.0885254	0.0152448	0.0103088	51.32912
524800	-468.888	-397.309	-71.5793	0.00282968	0.0266271	0.0088749	0.0100047	0.0657444	0.0221926	0.0625187	0.0522054	0.0148403	0.0363487	0.0310447	0.0267321	0.000519714	0.00176028	10.8059	0.0492381	7.47667	0.0452315	0.0158229	1.94555	16.5072	2.7132	0.0370658	0.0172142	0.0200107	39.99529
524900	-462.431	-391.516	-70.9141	0.00639398	0.0326187	0.00311992	0.0123078	0.0477798	0.0584322	0.00456414	0.011077	0.00442312	0.017745	0.000482186	0.00921326	0.00875677	0.00143087	8.70099	0.0338591	11.3529	0.00863772	0.0351128	3.13091	10.5328	2.47784	0.0822395	0.0557018	0.0403884	36.66973
525000	-468.695	-391.769	-76.9262	0.0006001	0.00112171	0.00582229	0.00449621	0.0254845	0.0256918	0.0267759	0.00859569	0.0225506	0.012671	0.00855317	0.0277923	0.036542	0.0128639	5.96506	0.0326695	12.1038	0.00386557	0.0185638	4.75392	23.1305	20.4603	0.00720054	0.00170308	0.0330022	66.73008
525100	-467.206	-393.497	-73.7091	0.00527287	0.00939737	0.0120124	0.0285887	0.0147965	0.0119924	0.0132278	0.0430042	0.0490365	0.00930925	0.022241	0.0175212	0.0220178	0.000775406	26.5832	0.00454004	6.06311	0.0380513	0.0763584	3.9456	2.51829	11.045	0.0398993	0.0403032	0.0307487	50.64431
525200	-465.519	-394.222	-71.2975	0.0127485	0.000417499	0.000804573	0.0107698	0.051809	0.0706837	0.0253122	0.0205414	0.0731413	0.0778124	0.0024591	0.00626198	0.00569765	0.0115846	9.50719	0.0300754	3.03841	0.00161255	0.0461737	14.5502	4.86944	6.07768	0.0405205	0.024725	0.0302026	38.58629
525300	-468.066	-396.721	-71.345	0.00512207	0.0253928	0.00161644	0.0191454	0.0266623	0.0184727	0.00469808	0.0512111	0.00309558	0.0210005	0.00377046	0.00990458	0.0198476	0.0114985	10.4362	0.0879488	5.69965	0.0474638	0.0750241	5.92502	3.33915	12.848	0.0176648	0.0953703	0.0311805	38.82405
525400	-466.724	-395.334	-71.3895	0.0114135	0.00161821	0.0162546	0.0146042	0.00868714	0.00857781	0.00196357	0.0170244	0.0102513	0.0269132	0.105942	0.0365588	0.0042442	0.0122207	6.02317	0.00190533	3.34738	0.060046	0.0367607	14.4887	14.6636	0.0401902	0.016554	0.0189239	0.0728265	39.04637
525500	-466.511	-389.031	-77.4797	0.00910683	0.0153445	0.00258406	0.00175719	0.00878843	0.0126511	0.0014627	0.00306425	0.00814692	0.0420525	0.0116853	0.0163627	0.00114744	0.0042995	19.7249	0.00791648	11.1476	0.115687	0.010413	12.9595	20.6288	4.57411	0.0821091	0.00727668	0.100788	69.49755
525600	-474.736	-399.271	-75.4649	0.00992186	0.00408324	0.022297	0.010538	0.0200598	0.0315199	0.00505578	0.0266382	0.000754488	0.0496007	0.0183141	0.0111423	0.00123036	0.022889	22.261	0.0970376	7.90745	0.0079898	0.18954	13.4084	10.7813	4.36636	0.0748562	0.0287227	0.0668875	59.42353
525700	-466.12	-394.051	-72.0697	0.00389911	0.00601696	0.01155	6.01729e-05	0.00687972	0.0407319	0.0542153	0.0844702	0.00712704	0.00972655	0.00383902	0.00771445	0.00327566	0.0134678	10.6673	0.0248205	10.6356	0.0111409	0.102774	17.0145	1.54533	2.06074	0.0871001	0.0370852	0.00823427	42.44761
525800	-467.473	-395.496	-71.9766	0.00300734	0.00983971	0.0169996	0.00849909	0.113645	0.0107942	0.0444592	0.045415	0.017334	0.0383929	0.0422276	0.0236598	0.00412645	0.00271657	15.1964	0.0424042	7.78172	0.0321917	0.0419052	9.99039	7.85869	0.568157	0.0197329	0.0131453	0.0560222	41.98188
525900	-484.233	-402.428	-81.8049	0.0604573	0.00612236	0.0254102	0.00463872	0.073191	0.0106935	0.00296849	0.0852486	0.0306542	0.0324396	0.0128693	0.0389972	0.0169584	0.0535912	47.5534	0.015274	9.4379	0.00374702	0.019104	0.0931968	15.034	18.3001	0.00790919	0.107141	0.0973221	91.12333
526000	-464.107	-390.371	-73.7364	0.0246649	0.00777049	0.00160235	0.0125291	0.0657977	0.00449919	0.038048	0.00779492	0.00598546	0.042403	0.00917342	0.0182984	0.000151722	0.000915058	31.4134	0.0389854	2.26462	0.0297833	0.0074011	14.5416	1.52598	0.576465	0.00939679	0.0339647	0.0996516	50.78082
526100	-464.404	-393.362	-71.042	0.0094696	0.00850141	0.0172425	0.00653252	0.0138285	0.00201418	0.0425156	0.0053611	0.0143204	0.0641599	0.00161814	0.0147074	0.0142815	0.0135263	3.95452	0.0387745	7.71556	0.00172621	0.0460386	2.36882	4.18013	18.6854	0.00106747	0.0193656	0.0696805	37.30919
526200	-466.43	-397.298	-69.1313	0.0217718	0.0238988	0.00679493	0.0467294	0.00940451	0.00053232	0.0312602	0.00202471	0.00153286	0.0338793	0.0448178	0.00984639	0.00389245	0.00728991	7.06399	0.023354	4.94786	0.0672171	0.0487444	8.89132	5.19808	1.02688	0.0216556	0.115904	0.106622	27.7553
526300	-461.088	-391.342	-69.7457	0.00144154	0.00472265	0.0249252	0.00520701	0.0510401	0.04138	0.0317939	0.00550652	0.0158509	0.0176594	0.00340854	0.0123603	7.70865e-06	0.00241289	9.99907	0.037522	8.22407	0.0125288	0.0744324	3.48795	6.58141	1.99976	0.0571968	0.0261451	0.109737	30.82753
526400	-467.587	-395.963	-71.6244	0.00174581	0.021583	0.0229537	0.0113881	0.0293557	0.000980608	0.0385979	0.075032	0.0653632	0.0271596	0.013861	0.0181115	0.00586577	0.0298825	15.9122	9.98854e-06	11.1704	0.00152113	0.090811	1.15274	7.41036	4.04462	0.0234685	0.00740593	0.0458227	40.22123
526500	-464.075	-392.783	-71.2923	0.00434627	0.00557582	0.0102449	0.0251027	0.0320203	0.0582619	0.0321995	0.0323571	0.0267541	0.0516684	0.00638137	0.0173905	0.0031893	0.00872848	13.8316	0.00820816	2.76926	0.00888539	0.0514257	1.16935	13.5805	6.70114	0.00692036	0.0269004	0.0921966	38.56061
526600	-477.441	-405.109	-72.3319	0.0191429	0.0632657	0.00749591	0.022512	0.0988157	0.00740848	0.0302582	0.00908347	0.0102232	0.0536259	0.00360437	0.00716351	0.0123273	0.015096	7.37305	0.0719155	18.5757	0.0110591	0.0794285	6.27431	9.97797	0.724308	0.0345903	0.188889	0.0873373	43.75854
526700	-465.48	-393.978	-71.5023	0.00385189	0.0239786	0.0188461	0.00460814	0.0119164	0.0273991	0.0537325	0.0232363	0.00955576	0.0123726	0.0117786	0.000320498	0.00228594	0.0368185	19.5617	0.0489411	4.20946	0.0379223	0.00638388	9.31068	2.47626	3.54736	0.00251641	0.0569775	0.111464	39.61033
526800	-463.557	-391.227	-72.3309	0.00292747	0.00866926	0.0103358	0.00529636	0.102859	0.0237966	0.00134898	0.0392199	0.0381832	0.0195894	0.00629244	0.00793895	0.0103439	0.0011377	7.64201	0.00995363	7.42609	0.0647981	0.0729047	15.4634	8.73529	3.94297	0.0141203	0.0327303	0.0711442	43.75337
526900	-466.497	-397.734	-68.7624	0.00504702	0.00770089	0.0061452	0.00942922	0.00386875	0.00678016	0.00534272	0.0251972	0.0274787	0.0701939	0.0932412	0.00418726	0.0105554	0.00587299	9.19339	0.035179	5.53974	0.0919879	0.0275813	4.68336	5.54013	0.374258	0.0991634	0.022044	0.0230063	25.91088
527000	-465.393	-393.691	-71.7023	0.0135358	0.0222353	0.00708542	0.0132309	0.00243532	0.0227188	0.130595	0.00260578	0.0030648	0.00551014	0.0117737	0.0280672	0.00391421	0.0143079	12.7283	0.000350072	7.17006	0.0728367	0.029903	14.3377	2.20511	3.59957	0.0516477	0.0626173	0.0713487	40.61058
527100	-467.972	-394.555	-73.4167	0.0463122	0.014785	0.0253267	0.00462547	0.0149978	0.00273518	0.000218257	0.0367675	0.0316085	0.0172675	0.0205589	0.00211131	0.00603477	0.00245122	19.5874	0.0202024	11.3396	0.0296886	0.0609277	10.5706	5.17566	1.92852	0.0891071	0.101381	0.0535245	49.18231
527200	-465.997	-396.572	-69.425	0.0136442	0.00867682	0.00491106	0.0499102	0.026592	0.0302915	0.0327511	0.0335655	0.0577389	0.00320565	0.000554788	0.0250447	0.00547846	0.00333141	5.87778	0.019583	6.21985	0.0216535	0.0158632	11.9154	2.85353	1.81359	0.109746	0.012582	0.0688993	29.22415
527300	-463.232	-394.731	-68.5017	0.00929696	0.00164144	0.00291589	0.00562716	0.0349853	0.00725788	0.00234147	0.0520501	0.00270103	0.0357386	0.0201442	0.0169159	0.00807083	0.0189891	8.72326	0.0010618	4.67482	0.0355208	0.000278041	2.48788	1.62341	6.55377	0.00958782	0.14278	0.136418	24.60746
527400	-470.438	-395.607	-74.8306	0.0148274	0.0209904	0.0176074	0.00521247	0.00429794	0.00624684	0.0479691	0.145049	0.00453761	0.0248011	0.0150848	0.00662552	0.0071226	0.0197011	20.8818	0.0215997	7.87442	0.0504684	0.0439248	13.7758	8.79769	4.369	0.017789	0.00797142	0.0716076	56.25218
527500	-464.418	-395.183	-69.2354	0.00898214	0.00459556	0.0458627	0.00296022	0.0465921	0.0623773	0.00446539	0.0347544	0.0268926	0.0300977	0.012588	0.0139532	0.00408635	0.00677751	5.11085	0.00591548	6.33445	0.035503	0.0146544	6.76992	4.12955	5.38608	0.00430617	0.109056	0.0705577	28.27583
527600	-463.912	-393.819	-70.0927	0.00389975	0.0101017	0.0231051	0.00016398	0.0166366	0.0449628	0.0319738	0.0216569	0.0386457	0.00423819	0.0260171	0.0388034	0.0028846	0.00440872	11.5356	0.016986	3.05809	0.0077632	0.0803773	6.57772	10.381	0.510806	0.0403256	0.0202876	0.0659004	32.56235
527700	-468.516	-398.715	-69.8016	0.00541834	0.000620399	0.0289375	0.000504255	0.00578403	0.0659624	0.00884839	0.0126899	0.00620848	0.0732913	0.0105572	0.0503521	0.0192073	0.0111738	6.93104	0.00601991	7.03811	0.0777652	0.0465198	0.553875	10.5769	5.27525	0.0629772	0.0583619	0.180867	31.1072
527800	-474.029	-402.983	-71.046	0.0498518	0.0203889	0.00619769	0.000996596	0.033365	0.0123405	0.0253707	0.00777175	0.0691258	0.0325064	0.0477262	0.0301183	0.00920578	0.00289559	10.0992	0.0843738	6.75686	0.0889057	0.0147735	11.5061	3.58782	4.73708	0.0717976	0.00923936	0.0247443	37.32877
527900	-463.067	-393.088	-69.9787	0.0104477	0.0366227	0.00819903	0.000741915	0.0244046	0.0210826	0.0329002	0.00623506	0.00745921	0.0487122	0.0110091	0.0130653	0.00952574	0.0250793	15.7185	0.0259351	3.4446	0.0327254	0.113804	9.34543	0.653557	2.28955	0.0325303	0.0255862	0.0547	31.99242
528000	-472.899	-399.634	-73.2649	0.0513918	0.00849186	0.00354176	0.0381142	0.0122928	0.010622	0.0241845	0.0488352	0.0555881	0.0610717	0.00490738	0.00105448	0.0214526	0.0103095	24.6074	0.012793	7.09031	0.0378037	0.13776	1.50134	11.4096	3.14391	0.0198785	0.0311319	0.0799133	48.42365
528100	-467.188	-395.941	-71.2467	0.00995207	0.00804275	0.0089831	0.0415482	0.0151025	0.0259736	0.0238186	0.00597792	0.0289401	0.096325	0.0103458	0.0242531	0.0434977	0.00636666	13.9093	0.0117269	8.56668	0.0248948	0.0517446	1.34147	8.95118	5.04423	0.017594	0.0046042	0.0597725	38.33231
528200	-461.353	-390.592	-70.7614	0.0032626	0.0131725	0.013684	0.0129554	0.00297641	0.00998104	0.0276072	0.0169289	0.00831378	0.0672529	0.0104836	0.00704311	0.000607481	0.0105962	7.59669	0.00420386	6.55493	0.00458767	0.0283263	6.55805	10.1329	4.597	0.0948881	0.101832	0.0278646	35.90619
528300	-465.158	-395.532	-69.626	0.000706835	0.0136511	0.0112526	0.0115384	0.107206	0.00823159	0.0117448	0.0136707	0.00680898	0.00253408	0.0357818	0.0321857	0.00456388	0.0208657	13.4206	0.0493353	5.73239	0.0575938	0.0220359	7.46942	1.27354	1.83059	0.0156457	0.0626495	0.0145978	30.2291
528400	-464.997	-393.13	-71.867	0.00455597	0.0400185	0.019058	0.0323285	0.00308094	0.0333532	0.0309889	0.0264165	0.00512348	0.00398238	0.00182437	0.00764623	0.0130466	0.00380431	11.8193	0.0291181	4.83732	0.0115603	0.0199108	7.40934	12.3488	4.58723	0.0651968	0.0434597	0.0375256	41.43394
528500	-474.317	-404.53	-69.787	0.0351238	0.0256841	0.0160273	0.0351888	0.0324686	0.0333765	0.0231107	0.0859955	0.0113935	0.0255962	0.00671427	0.00683319	0.0518787	0.00440392	11.3634	0.0119695	3.73682	0.0232944	0.00462091	3.34116	6.18861	5.74154	0.154189	0.0493634	0.0253238	31.03412
528600	-462.16	-391.883	-70.2766	0.0220486	0.00130048	0.00318554	0.0116244	0.0524127	0.0117473	0.00184654	0.0267751	0.0159832	0.0300262	0.0133803	0.011319	0.0079207	0.00299951	9.37254	0.0204672	14.3977	0.0941749	0.0445152	5.50017	3.53409	0.130882	0.00992999	0.0619869	0.102763	33.48182
528700	-468.773	-395.976	-72.7967	0.00470337	0.0105436	0.00894427	0.00194383	0.00665134	0.000134597	0.00274932	0.0137254	0.0148644	0.122036	0.0411762	0.0179725	0.010316	0.0190609	20.5572	0.0179563	12.4529	0.0286362	0.0172595	6.98742	1.10915	4.31031	0.0954886	0.121553	0.109935	46.08263
528800	-469.193	-399.425	-69.7687	0.00646283	0.000418906	0.0303482	0.000112939	0.110151	0.0276382	0.0752928	0.0243064	0.0309459	0.0462058	0.00948955	0.00163225	0.00600494	0.0344789	7.33935	0.0178596	6.09602	0.0207328	0.0638219	1.32014	7.17237	8.29795	0.0794231	0.0610739	0.0700717	30.94231
528900	-458.66	-388.31	-70.3496	0.0191934	0.00445882	0.00601647	0.00445865	0.0388711	0.00217779	0.0137253	0.00137595	0.00932776	0.0229484	0.0328233	0.00440856	0.00190786	0.00519304	9.14098	0.000738656	5.73967	0.127048	0.0585168	9.02687	3.98721	5.48916	0.000708537	0.03197	0.0773942	33.84716
529000	-468.426	-392.267	-76.1588	0.0416087	0.00444609	0.0117567	0.0307592	0.031341	0.00595281	0.0144199	0.022675	0.0224676	0.00751387	0.00361468	0.00940392	0.000480581	0.0275784	23.9968	0.0165554	17.6294	0.0220672	0.0423626	10.2995	5.11639	5.39813	0.0640208	0.0263631	0.04759	62.89319
529100	-460.275	-389.044	-71.2302	0.0066133	0.0112416	0.000357848	0.000984404	0.000224785	0.0173995	0.0259005	0.0247741	0.0287339	0.0286722	0.00626089	0.0321822	0.0198533	0.000367214	19.7121	0.0427224	3.56478	0.0176149	0.0293396	10.678	1.49027	2.36859	0.0187366	0.0221243	0.102082	38.24999
529200	-459.215	-388.491	-70.7245	0.0138307	0.00282203	0.00135465	0.00186086	0.0219488	0.00626934	0.0155893	0.000368973	0.0749686	0.024727	0.0132296	7.08937e-05	0.00695625	0.00941222	14.6172	0.0216179	9.19252	0.00792041	0.0198699	5.70541	4.70878	1.0395	0.0451323	0.0426374	0.127262	35.72124
529300	-460.004	-391.213	-68.7906	0.0141437	0.0144258	0.0122694	0.0117319	0.0367131	0.00329177	0.00925276	0.0167545	0.0143965	0.0657942	0.0386967	0.0183591	0.00756682	0.0127724	6.80054	0.00302134	4.44652	0.0194829	0.0193537	7.10971	5.12373	2.20795	0.00250678	0.0280775	0.0151031	26.05216
529400	-464.955	-388.284	-76.671	0.00836285	0.0278844	0.00518558	0.000441646	0.00121014	0.00880563	0.0172657	0.00821336	0.0368761	0.0116868	0.0106242	0.00236717	0.00240411	0.0121403	32.2545	0.0282635	5.82502	0.0266155	0.0370789	15.5849	0.414735	10.941	0.0224879	0.0595772	0.106055	65.45374
529500	-471.704	-400.949	-70.7548	0.058373	0.0271389	0.000908723	0.0227033	0.00893616	0.0238507	0.00662927	0.00410088	0.0121214	0.0109674	0.0028047	0.0487123	0.0220911	0.0179557	19.0036	0.000401406	4.11751	0.048234	0.0820395	1.8199	6.14507	4.07744	0.0734859	0.129698	0.108242	35.87293
529600	-475.152	-402.034	-73.1182	0.000578751	0.0263441	0.00782683	0.0367158	0.0379744	0.0664341	0.0455481	0.0461426	0.0387462	0.000449564	0.0488231	0.0125807	0.0069873	0.00278405	12.6319	0.0074374	17.4087	0.0666939	0.0301955	12.0853	2.32466	2.42053	0.0792274	0.0240365	0.233573	47.69019
529700	-463.376	-393.066	-70.3099	0.00166572	0.013741	0.0231007	0.00133847	0.0686042	0.0186286	0.0322795	0.0360849	0.0139441	0.0280382	0.00611064	0.0306634	0.0157885	0.00616854	6.37606	0.00373655	2.72849	0.0347117	0.0197809	14.161	3.97184	5.94048	0.0376964	0.0290224	0.0495399	33.64854
529800	-468.444	-397.391	-71.0526	0.00118553	0.000196067	0.012094	0.00708355	0.0152772	0.0248579	0.0618537	0.0510906	0.053879	0.0242416	0.0192756	0.0507216	0.0182365	0.00467514	10.8209	0.00949377	4.47436	0.0246496	0.00581757	1.5478	13.1205	6.7565	0.0964025	0.0939486	0.0667977	37.36186
529900	-466.857	-395.541	-71.3163	0.0615551	0.0157435	0.00187012	0.00529719	0.00492571	0.0421796	0.00561062	0.107086	0.0150686	0.00112101	0.00765141	0.00783546	0.00384784	0.0159572	20.4995	0.0230854	4.93275	0.0260227	0.0216966	8.81165	1.28334	2.59378	0.0914243	0.0391853	0.0622347	38.68037
530000	-466.908	-394.606	-72.3017	0.0131594	0.00131577	0.00676791	0.0229909	0.00616538	0.0110842	0.015269	0.0132106	0.09796	0.0141559	0.0475784	0.00247949	0.00183531	0.0323697	9.80263	0.00614218	10.3714	0.0760855	0.0327752	7.78186	3.33233	11.7541	0.0412842	0.0539246	0.0686885	43.60757
530100	-473.204	-403.192	-70.0112	0.0106185	0.0398094	0.00176672	0.0252943	0.0136944	0.00207479	0.00849427	0.118908	0.0175604	0.04041	0.00751755	0.0186248	0.015895	0.0462296	6.46674	0.084648	4.01815	0.0229272	0.0360342	3.10256	14.3292	3.62404	0.0408259	0.00913897	0.0537103	32.15486
530200	-460.55	-389.931	-70.6189	0.0256415	0.00298552	0.00758587	0.01152	0.0366282	0.0102131	0.00393617	0.020214	0.0283042	0.00633042	0.0255344	0.0033164	0.000849595	0.0163023	14.5292	0.026145	4.61479	0.0428399	0.0600567	7.30379	3.29692	4.98094	0.0151915	0.0567362	0.0675096	35.19353
530300	-462.159	-392.302	-69.8565	0.0144156	0.0199552	0.0150577	0.00962013	0.0220982	0.0291362	0.00251012	0.0414938	0.0140225	0.00355314	0.00325696	0.0316869	0.00193777	0.00599094	3.9739	0.00604928	9.22562	0.0174073	0.0264116	1.41114	14.607	1.78527	0.0317185	0.0227908	0.0596705	31.38169
530400	-469.88	-398.434	-71.4461	0.0480794	0.0542886	0.0152919	0.0501901	0.061141	0.000274327	0.00124113	0.0259376	0.000647379	0.0316294	0.00991612	0.0164958	0.00298142	0.00683313	6.20243	0.0116054	3.72982	0.0307951	0.0233861	5.27375	3.83211	19.755	0.0265808	0.0630413	0.0561959	39.32964
530500	-472.252	-393.882	-78.3695	0.0340595	0.0621832	0.000702421	0.015483	0.0114275	0.0049168	0.00269132	0.010285	0.0375485	0.0512995	0.00995809	0.0161014	0.0229037	0.00258368	32.614	0.0133017	26.529	0.0427697	0.0269423	7.71607	4.5914	2.0357	0.00967774	0.0132824	0.0723713	73.94661
530600	-462.1	-388.204	-73.8963	0.0148638	0.00577989	0.0182708	0.016913	0.0187148	0.00120536	0.00174118	0.00558508	0.0245621	0.0229475	0.0204562	0.0083351	0.00491221	0.00978987	21.3898	0.0199092	4.11856	0.00763849	0.0102226	2.95629	6.47512	16.307	0.0501508	0.0175989	0.0543263	51.58063
530700	-464.901	-396.305	-68.5957	0.0185752	0.00551243	0.00122554	0.00714826	0.00950899	0.00963803	0.0142489	0.04114	0.0120539	0.0666276	0.00240938	0.00448198	0.00784606	0.000888402	8.89969	0.048346	2.28449	0.124897	0.0357819	8.88524	3.54103	0.799051	0.0559096	0.00777248	0.193868	25.07737
530800	-460.998	-389.774	-71.2248	0.0188228	0.0145159	0.0022618	0.000933081	0.0497756	0.00201323	0.0034477	0.005446	0.0274083	0.0279563	0.0338282	0.00830473	0.010112	0.00223199	8.33794	0.00405027	6.85673	0.0630338	0.0762746	3.9784	13.0326	5.53264	0.00240424	0.0840127	0.0477763	38.2229
530900	-470.306	-398.803	-71.5032	0.00821184	0.0449652	0.00766863	0.00477103	0.0945285	0.0211583	0.00646865	0.0052769	0.0298667	0.0168232	0.042848	0.0338066	0.00661183	0.00474592	9.13424	0.00054549	10.4142	0.0667405	0.0260536	7.52057	2.18335	9.62282	0.00310365	0.0730475	0.242444	39.61489
531000	-457.978	-388.382	-69.5952	0.00907969	0.00365814	0.015623	0.0116521	0.0136521	0.00186234	0.0452513	0.0278559	0.00278566	0.0542516	0.00405241	0.0118656	0.000536159	0.000496993	10.3766	0.000173813	4.0371	0.0089129	0.0630778	6.0549	7.95226	1.20348	0.0601048	0.0617914	0.053874	30.07492
531100	-459.335	-389.783	-69.5516	0.0158353	0.00900538	0.00118918	0.0162331	0.0297473	0.0431194	0.000367727	0.0082165	0.0133748	0.034341	0.0152352	0.00629031	0.0125907	0.00574576	12.5884	0.00141845	3.06661	0.05372	0.0647017	8.46919	4.36524	0.863057	0.0138796	0.0589513	0.100335	29.85677
531200	-471.254	-397.886	-73.3679	0.00530963	0.00161878	0.00940199	0.0187282	0.0935435	0.0382958	0.0617453	0.0108196	0.00538215	0.0185192	0.00226671	0.00673106	0.0144642	0.000734412	12.1052	0.0427013	5.07671	0.157777	0.0507054	7.19386	17.0051	6.80863	0.0182386	0.00142983	0.190426	48.9383
531300	-470.554	-398.833	-71.7203	0.0126358	0.00756162	7.00432e-05	0.0145082	0.170486	0.0465776	0.0159671	0.0118419	0.0383102	0.0854042	0.0460273	0.00721142	0.014292	0.00545015	12.6269	0.00709375	15.2982	0.0159378	0.120908	8.34259	0.368194	3.32296	0.00219932	0.0508254	0.0685004	40.70059
531400	-465.902	-396.514	-69.388	0.0255284	0.0540854	0.00490559	0.0436327	0.0120719	0.000784674	0.0201561	0.00150226	0.0095655	0.0140327	0.0259995	0.0087479	0.0362923	0.00161285	7.34034	0.0127337	6.64865	0.0377769	0.00321471	5.21868	3.68696	5.7068	0.0222046	0.024394	0.0781913	29.03886
531500	-464.584	-391.924	-72.6604	0.00943048	0.0373685	0.00646397	0.00331958	0.0274888	0.00528379	0.0427589	0.000744627	0.00210701	0.0642149	0.00228125	0.0171417	0.00746632	0.0108299	8.58617	0.00898913	4.5302	0.0220874	0.0194151	13.3259	1.11581	17.3997	0.107711	0.00433473	0.0439658	45.40114
531600	-465.093	-393.739	-71.3537	0.0162673	0.0415278	0.00345701	0.00363841	0.00342622	0.0174822	0.0119891	0.0101557	0.0102454	0.0108045	0.0193209	0.00190046	0.0353716	0.00445385	11.3885	0.0605859	13.9633	0.0595028	0.0286525	1.76391	6.2208	5.09142	0.00732051	0.0355405	0.0580994	38.86768
531700	-468.431	-395.237	-73.1932	0.0109433	0.00167999	0.0358297	0.0165075	0.0192125	0.00820408	0.000963719	0.0319604	0.0130607	0.0450805	0.0236034	0.0109957	0.0460052	0.0175869	16.3248	0.0311124	10.0398	0.00292436	0.0070361	11.4999	6.57436	3.19269	0.0391814	0.0546694	0.0171004	48.06522
531800	-460.262	-391.645	-68.617	0.00239089	0.000437152	0.0219736	0.00791472	0.0393623	0.00926193	0.0227998	0.0305868	0.0597934	0.0099247	0.0114911	0.0196385	0.0131694	0.000957679	7.97061	0.0250516	4.42754	0.0380586	0.00711522	6.38118	1.75965	4.18155	0.0438766	0.0328626	0.0665361	25.18374
531900	-463.536	-394.934	-68.6026	0.00874718	0.00756764	0.003622	0.000755932	0.0846156	0.0976239	0.00771347	0.046793	0.0338503	0.0651991	0.0321083	0.00466455	0.0079509	0.00116153	9.72207	0.00929019	5.28734	0.00677102	0.0329459	5.79706	3.29343	0.389056	0.0816749	0.00575149	0.0842676	25.11203
532000	-477.042	-402.95	-74.0919	0.0351504	0.00134942	0.017108	0.0144362	0.0642643	0.0238708	0.0441508	0.0425567	0.000641616	0.0632087	0.025497	0.0126599	0.00391699	0.0402408	18.1088	0.00357978	9.17355	0.0458187	0.00819653	0.379825	16.146	7.9232	0.0981366	0.1501	0.132358	52.55856
532100	-463.366	-394.602	-68.7638	0.0298682	0.00834031	0.0386689	0.00526282	0.0209441	0.00262748	0.00202358	0.0172092	0.00358265	0.0395155	0.00159911	0.00839424	0.00105739	0.02268	5.23333	0.026816	7.15966	0.047651	0.0020713	3.72993	5.27161	4.06393	0.0395463	0.0172061	0.124422	25.91794
532200	-474.855	-399.707	-75.1472	0.00237377	0.00251915	0.0068928	0.0263577	0.00152865	0.0492244	0.0337047	0.0112974	0.0956375	0.0648984	0.00939574	0.00554022	0.0211768	2.13228e-05	19.4284	0.0523392	9.61407	0.018895	0.11347	9.70622	2.02821	16.3233	0.0235993	0.153045	0.043029	57.83512
532300	-464.817	-391.898	-72.9189	0.0133143	0.003241	0.000579088	0.00965312	0.0288852	0.00899982	0.104136	0.0568799	0.0205727	0.0287815	0.0159403	0.00252655	0.00795779	0.00239092	31.9861	0.0285161	3.3418	0.0185681	0.0244926	6.02647	2.31186	2.49422	9.20015e-05	0.0314785	0.126282	46.69372
532400	-464.092	-390.821	-73.2715	0.0087616	0.016016	0.000317734	0.0224137	0.0340368	0.0270699	0.00824303	0.0165666	0.00834938	0.0768512	0.0418411	0.00566115	0.00626218	0.0142945	13.8553	0.00892936	5.86551	0.008101	0.0400688	7.70272	15.711	4.83887	0.0209921	0.0709341	0.0471472	48.45629
532500	-472.225	-396.523	-75.7023	0.00295494	0.0109418	0.0164646	0.0276536	0.0524895	0.0189601	0.0112278	0.0740299	0.0116952	0.0625358	0.0110656	0.0040002	0.018255	0.00853819	11.7684	0.0177466	9.40316	0.0109387	0.150873	21.3299	1.60209	15.913	0.0123039	0.0658053	0.00553269	60.61054
532600	-470.581	-394.664	-75.9166	0.0227547	0.00140903	0.0068409	0.0106705	0.0306322	0.0739379	0.0231431	0.0543936	0.0366022	0.000951123	0.00537735	0.0391711	0.0041525	0.00760615	5.66574	0.0151104	25.1852	0.0321471	0.0364441	20.7443	3.80407	5.7713	0.0391709	0.0155496	0.0552085	61.68185
532700	-470.044	-395.978	-74.0655	0.00468621	0.0294491	0.029391	0.0037073	0.0524526	0.0576609	0.0639207	0.0160369	0.0129417	0.0247688	0.029901	0.0179346	0.000153853	0.000892343	17.7955	0.00635653	19.1893	0.0423567	0.0262123	3.13343	6.17934	5.51984	0.100345	0.035124	0.0547901	52.42643
532800	-468.8	-394.416	-74.3831	0.00839787	0.0148995	0.00464827	0.020431	0.0442503	6.09678e-05	0.0379244	0.0707863	0.00947036	0.00429403	0.0035397	0.00344275	0.00874904	0.00849364	22.7446	0.042697	9.72582	0.0620638	0.0237804	14.5554	1.51734	4.86963	0.088577	0.0841421	0.0611965	54.01466
532900	-461.422	-393.509	-67.9139	0.000764367	0.0134261	0.00479338	0.00418822	0.0380311	0.0360441	0.016999	0.00105795	0.0127978	0.011659	0.00640199	0.0295642	0.0336421	0.0110156	8.72427	0.0448283	3.73321	0.00682401	0.0489547	4.31342	0.854496	3.55011	0.00713966	0.0584864	0.106185	21.6683
533000	-465.728	-396.16	-69.5685	0.0276966	0.00783225	0.00519832	0.0139836	0.0807068	0.0216181	0.0560167	0.039235	0.00561625	0.0403977	0.00268974	0.00994283	0.0426629	0.00892709	4.92279	0.00544622	4.43832	0.0108475	0.0220808	5.25625	4.588	10.242	0.0151945	0.00882781	0.0693711	29.9416
533100	-462.134	-393.072	-69.0625	0.000942429	0.00947569	0.00465133	0.0106804	0.0051704	0.0241384	0.0140861	0.0688738	0.0233561	0.0177333	0.0431526	0.00378116	0.00152249	0.00336375	12.9824	0.0305565	4.98035	0.0184114	0.0735889	2.6828	3.40479	2.87736	0.0377393	0.00336299	0.0890339	27.41133
533200	-471.87	-399.886	-71.9848	0.0290664	0.00262148	0.00605565	0.00293185	0.00942818	0.0218971	0.0285793	0.0269277	0.00378465	0.0409507	0.0519407	0.00797258	0.0406506	0.0244308	9.3261	0.0219647	11.3621	0.0734164	0.16508	4.92005	6.28976	9.45204	0.0245761	0.0481857	0.0425802	42.02313
533300	-471.157	-397.679	-73.4781	0.0245157	0.00122602	0.00081545	0.0132839	0.164271	0.0735184	0.00353746	0.00406951	0.0158597	0.0100236	0.0252683	0.046926	0.00427373	0.0152291	11.3728	0.0122445	7.75707	0.0373759	0.0499512	10.3557	11.3565	7.93814	0.00367609	0.108204	0.095073	49.48948
533400	-464.39	-391.748	-72.6423	0.00182915	0.0213202	0.011212	0.000924354	0.0298282	0.015165	0.0205187	0.0144168	0.0109915	0.0280842	0.0188881	0.0306441	0.0281885	0.00150571	23.1129	0.0127618	5.44203	0.0348118	0.078515	10.5591	4.39999	1.26957	0.0809133	0.0358397	0.0505303	45.31044
533500	-475.833	-403.923	-71.9101	0.0057382	0.0526006	0.0521656	0.0260334	0.038167	0.00718732	0.0111675	0.00302498	0.00058995	0.021864	0.0412825	0.00237576	0.0305925	1.83382e-05	15.454	0.00129658	2.91664	0.178549	0.12306	0.882334	15.2736	6.48711	0.00512814	0.0267015	0.00838473	41.64968
533600	-461.539	-391.387	-70.1514	0.00620817	0.000982635	0.00418616	0.00334073	0.00355007	0.0189447	0.0184776	0.0412774	0.00498697	0.0025754	0.000390763	0.00655382	0.0160276	0.0145799	9.34398	0.036926	5.14415	0.0334885	0.113913	9.63879	5.54165	2.63564	0.0988177	0.0417334	0.0847695	32.85594
533700	-463.738	-393.034	-70.7047	0.0144096	0.0152212	0.00209543	0.0100837	0.035992	0.0444002	0.00691858	0.00110005	0.00193325	0.0101942	0.0111133	0.00734976	0.0480558	8.07793e-05	6.6951	0.00915353	9.77264	0.00821387	0.117576	10.4831	5.90265	2.27159	0.0108234	0.0934107	0.0493816	35.62259
533800	-474.602	-401.179	-73.4232	0.0269533	0.00171278	0.00441427	0.00507976	0.0022599	0.147318	0.0736854	0.0075424	0.0401349	0.00477024	0.0163982	0.0309227	0.00771478	0.0203524	27.3364	0.0395889	7.26134	0.0160533	0.130736	2.50752	6.82578	4.60598	0.0239147	0.0494988	0.0287035	49.21482
533900	-467.973	-397.315	-70.6578	0.0135962	0.00489684	0.0136084	0.0211767	0.00249873	0.00584138	0.00856428	0.0821228	0.00433793	0.00846806	0.0108869	0.0432146	0.0196326	0.0137865	11.6319	0.0596075	13.7503	0.0192965	0.0310037	2.19237	6.04647	1.24396	0.0618012	0.0674297	0.031245	35.38803
534000	-466.759	-393.615	-73.1442	0.0106778	0.00502531	0.00999567	0.0297754	0.0794838	0.0245074	0.00357862	0.0136561	0.0421708	6.02945e-05	0.00949162	0.0411435	0.00882057	0.0219708	10.4511	0.0103142	15.714	0.0867543	0.00763536	12.6365	4.58427	3.92131	0.000972461	0.0371606	0.069388	47.81976
534100	-467.446	-392.777	-74.6691	0.00463407	0.00142359	0.00958569	0.0136263	0.0449844	0.010967	0.0238252	0.0305113	0.0071576	0.0509304	0.0506965	0.0141929	0.00794335	0.0128237	9.62016	0.0104813	8.91993	0.0193791	0.0240875	10.1807	1.26274	24.8887	0.0138782	0.0827602	0.138591	55.44466
534200	-461.991	-392.434	-69.5568	0.0060416	0.012591	0.00712072	0.000135454	0.0584611	0.00633671	0.074238	0.00734745	0.0122413	0.0548596	0.025747	0.00705295	0.00465124	0.00603967	7.14592	0.00740449	10.5634	0.00160954	0.13813	7.04072	4.31123	0.247965	0.00751414	0.0586822	0.0775726	29.88299
534300	-466.678	-396.173	-70.5047	0.0128648	0.0177326	0.0137624	0.0292454	0.0166929	0.0285904	0.0444163	0.00488204	0.00741063	0.0109071	5.82563e-05	0.0634268	0.000522888	0.00236778	1.72567	0.000565726	5.63112	0.0193131	0.00348061	3.27074	22.4126	1.16563	0.0271033	0.0484644	0.0647945	34.62232
534400	-465.721	-393.864	-71.8572	0.0136617	0.00363754	0.0246911	0.0129828	0.0386679	0.00120717	0.0012459	0.0837899	0.0224136	0.0237457	0.00399998	0.0236995	0.00515033	0.00740561	17.3554	0.0173015	6.52639	0.00579203	0.0543395	14.2453	1.47395	1.19775	0.0618169	0.0760235	0.104732	41.38516
534500	-467.525	-395.836	-71.6892	0.0136919	0.000672592	0.00492967	0.0126576	0.0107775	0.025746	0.0095276	0.00505116	0.0456236	0.0675548	0.0138313	0.0364636	0.00010815	0.0128132	13.6872	0.0208889	5.09344	0.000820962	0.0140058	8.03351	7.32565	5.72616	0.142863	0.0305026	0.210752	40.5452
534600	-468.457	-397.979	-70.4772	0.0183773	0.0134206	0.0252537	0.00403731	0.0328002	0.0865409	0.032664	0.00435986	0.0111972	0.102634	0.0239068	0.00576415	0.000202985	0.000420094	5.46634	0.00812233	5.72434	0.0622035	0.0527933	4.73062	4.43222	13.5271	0.0242906	0.0793646	0.0162344	34.48519
534700	-466.169	-396.088	-70.0808	0.0046806	0.00207141	0.00423743	0.0254527	0.0129304	0.0216655	0.0599959	0.00127848	0.0642992	0.00250288	0.048078	0.000972218	0.0234436	0.00136216	7.38354	0.00268343	13.4174	0.144316	0.0570992	4.93129	4.32535	1.85481	0.0140677	0.0588513	0.0405184	32.50292
534800	-461.531	-390.887	-70.6435	0.000482482	0.00395929	0.00232318	0.0248467	0.0422881	0.0164245	0.00122092	0.00191833	0.0732063	0.0311995	0.0224693	0.0141603	0.0103948	0.00905162	10.5983	0.0029423	5.97907	0.0503116	0.0635937	15.3649	2.8394	0.0294522	0.0482841	0.0312238	0.0552282	35.31661
534900	-469.532	-399.997	-69.5357	0.00270615	0.031648	0.0034305	0.000742306	0.127456	0.0618764	0.0228079	0.0716699	0.0167472	0.0376091	0.0139403	0.0217577	0.0109399	0.0237739	14.7994	0.0101395	4.17813	0.0509875	0.092606	7.41809	0.807313	1.81555	0.024093	0.00840574	0.125466	29.77731
535000	-466.107	-397.552	-68.5545	0.00771197	0.0142534	0.000794982	0.00425399	0.0209714	0.00866806	0.0242357	0.00936929	0.0871337	0.00932999	0.00696424	0.0163048	0.0221233	0.0123366	8.42183	0.0164649	4.40652	0.0436633	0.194712	1.42816	4.20227	5.78817	0.0106017	0.0131421	0.101643	24.87162
535100	-469.35	-390.845	-78.5056	0.0140078	0.0130879	5.91836e-05	0.00913139	0.0152168	0.0186513	0.0399676	0.0176165	0.0273749	0.0192316	0.00408995	0.00417089	0.0175215	0.0276653	10.4461	0.00569997	33.1755	0.030888	0.0345061	3.99841	24.2443	2.31328	0.0488587	0.0596325	0.0418751	74.62679
535200	-471.671	-398.709	-72.9622	0.0116169	0.0111669	0.00778805	0.00880629	0.0498866	0.000927729	0.100826	0.112663	0.0265634	0.0101828	0.0339609	0.0120243	0.00290906	0.0138702	15.6699	0.013689	6.61419	0.0649236	0.100534	10.0541	7.41946	6.49894	0.0279164	0.0385777	0.0044678	46.90986
535300	-465.97	-391.851	-74.1192	0.00276788	0.00586455	0.0103217	0.00373145	0.00492776	0.00620588	0.0110283	0.0351358	0.00324597	0.00862664	0.0190646	0.00946765	0.0110793	0.00226621	23.0174	0.0277704	5.01367	0.0199126	0.150088	8.76463	3.57108	11.7331	0.0553754	0.0897349	0.118382	52.69486
535400	-464.954	-394.616	-70.3379	0.00100724	0.00167902	0.00297793	0.003039	0.00569524	0.0105707	0.124541	0.0173224	0.0329053	0.0395504	0.00861538	0.0150689	0.0109826	0.0054541	7.10424	0.034954	4.54234	0.0413636	0.0279776	8.73148	12.5223	0.256857	0.0449769	0.0886304	0.113909	33.7884
535500	-483.44	-411.332	-72.1082	0.00297337	0.0103937	0.0095369	0.0375644	0.0409032	0.0868438	0.049693	0.0683387	0.000802096	0.0530362	0.0188011	0.081868	0.0219269	0.00640476	10.4337	0.00966861	12.1388	0.198586	0.0446489	10.8185	7.8162	0.414382	0.0399842	0.20081	0.0357681	42.64016
535600	-468.9	-394.615	-74.2851	0.00824841	0.0432538	0.000197231	0.000761826	0.068282	0.0541664	0.000694033	0.0194069	0.00184604	0.0238617	0.0286921	0.0214372	0.00330134	0.0158742	12.0131	0.0572143	9.44332	0.0391616	0.0503351	6.97076	2.86445	21.6939	0.00370481	0.0135089	0.0849641	53.52446
535700	-468.443	-395.768	-72.6753	0.0133097	0.00839183	0.0138828	0.0118612	0.0338537	0.0438443	0.0600826	0.0324127	0.0140239	0.0207973	0.0125835	0.0164418	0.0364671	0.00926685	6.39829	0.0134062	15.9447	0.0110137	0.0641158	18.398	3.09648	1.08877	0.00615947	0.0688808	0.0584164	45.47554
535800	-467.889	-393.579	-74.3102	0.00817724	0.0289681	0.0028394	0.0121846	0.00350929	0.00343639	0.0282154	0.00977931	0.00633532	0.113218	0.0250823	0.060249	0.00151859	0.0038475	12.3942	0.00234067	3.2526	0.0326377	0.0699675	11.6128	12.4497	13.4703	0.0100151	0.0224337	0.0253639	53.64976
535900	-464.865	-395.886	-68.9793	0.014396	0.0127261	0.0118314	0.00892442	0.0568093	0.0462069	0.0144384	0.0131017	0.089741	0.0107252	0.00424428	0.0125922	0.0328199	0.00701864	7.13802	0.0118534	5.89358	0.0667237	0.0415099	6.14464	4.12698	3.14489	0.0349604	0.0166399	0.0402049	26.99558
536000	-465.33	-395.875	-69.455	0.00498157	0.00801596	0.00778174	0.0301803	0.0372647	0.0369931	0.0087999	0.00369806	0.00239611	0.0709697	0.00757882	3.6704e-05	0.000980492	0.0322586	9.49247	0.0029099	5.95753	0.0272069	0.0134384	6.6435	3.0391	3.60195	0.1361	0.0844161	0.123576	29.37413
536100	-459.094	-388.448	-70.6462	0.00222491	0.00264488	0.00700525	0.00315707	0.0492297	0.0123432	0.00455935	0.0310153	0.00125584	0.0160995	0.00658899	0.0233001	0.0359663	0.00382265	14.0589	0.00615314	7.82123	0.0309627	0.0318254	4.19103	6.66962	2.19114	0.0595609	0.0427596	0.0278266	35.33023
536200	-460.376	-389.478	-70.8976	0.0125589	0.0079259	0.00319758	0.00758804	0.00709358	0.00357258	0.00430392	0.0120986	0.0445262	0.021753	0.0147057	0.0143715	0.00210803	0.00825622	22.1341	0.0142582	2.64282	0.0320175	0.0934833	6.24965	0.915033	4.17518	0.0400328	0.0286498	0.0978572	36.58709
536300	-460.407	-389.665	-70.742	0.00670102	0.00476619	0.003594	0.00195881	0.0331623	0.00194197	0.0853003	0.00451887	0.0155692	0.021834	0.00208461	0.0252788	0.00400776	0.00376215	10.0041	0.0164819	3.40697	0.0273258	0.0877588	5.97564	2.50524	13.4853	0.0122332	0.050867	0.0223735	35.80878
536400	-463.037	-393.56	-69.4769	0.0100739	0.00208475	0.00863245	0.0118475	0.0131033	0.0137925	0.0180248	0.045115	0.0889372	0.042044	0.0142531	0.0216463	0.000859741	0.029747	12.4063	0.0125219	3.91075	0.00108009	0.00421044	0.958876	6.20168	5.59926	0.00442464	0.0272427	0.0371172	29.48366
536500	-463.215	-390.518	-72.697	0.00436049	0.00244083	0.0178378	0.0244863	0.00620998	0.0376339	0.0426791	0.0138729	0.0284235	0.0147864	0.0146092	0.00586632	0.0100187	0.00701816	22.2015	0.014065	9.23451	0.0111332	0.0413692	1.56743	5.15827	7.02898	0.0081176	0.0321323	0.0560789	45.58383
536600	-463.426	-390.878	-72.5477	0.0160849	0.00464689	0.0019124	0.00836073	0.0750244	0.00789934	0.0015028	0.0107999	0.00769154	0.0466301	0.00490314	0.0172179	0.00522097	0.00175986	13.0749	0.00229128	3.52529	0.0417261	0.165762	20.3258	1.97716	5.34811	0.0371479	0.0323941	0.0973492	44.83756
536700	-461.351	-388.368	-72.9836	0.00149049	0.0106486	0.00267541	0.00133297	0.0383762	0.0273047	0.0273284	0.0136125	0.000280176	0.00258821	0.0160603	0.0171384	0.0227931	0.0013533	12.8613	0.00222599	9.81472	0.0377267	0.0532608	15.2221	0.0085197	8.69691	0.0692919	0.046626	0.0216028	47.01717
536800	-469.073	-394.218	-74.855	0.0166328	0.0348033	0.0311982	0.00524082	0.0112211	0.004979	0.0160574	0.0247004	0.0247906	0.0160075	0.00841849	0.0251124	0.00906603	0.0243428	15.7867	0.0131681	18.7248	0.0560366	0.0107098	0.514121	11.2944	9.58235	0.0187052	0.08181	0.0384538	56.37385
536900	-461.436	-388.949	-72.4869	0.00575501	0.00842596	0.00371926	0.0111547	0.0289316	0.000249734	0.0120117	0.0327428	0.0227021	0.0528148	0.0194374	0.00334281	0.014781	0.00720536	7.12094	0.00844764	12.5888	0.0246453	0.0707783	4.10831	18.4299	1.89838	0.00539636	0.00730919	0.0473832	44.53356
537000	-465.065	-394.344	-70.7212	0.0126582	0.0132394	0.00117007	0.00260441	0.0254115	0.0361834	0.018453	0.0301317	0.0497861	0.0248425	0.0529545	0.0173428	0.0163018	0.00308769	6.32979	0.00180509	4.05219	0.0315099	0.0429012	18.2776	0.136705	6.33631	0.0789959	0.035934	0.0771509	35.70508
537100	-477.875	-401.315	-76.5598	0.0234072	0.0308314	0.00196032	0.0289655	0.0966603	0.0288047	0.0439372	0.0160104	0.0160701	0.0326168	0.00671866	0.0298351	0.0182094	0.0020355	15.7638	0.0317452	11.7385	0.0481984	0.0702287	11.3852	20.5254	4.72801	0.059823	0.129602	0.0414562	64.89805
537200	-468.566	-397.677	-70.8898	0.00314906	0.00140693	0.00265455	0.00301839	0.175165	0.026791	0.0500177	0.0149512	0.0045846	0.0114271	0.000939847	0.0376855	0.00211746	0.0653658	9.92073	0.00889942	3.98378	0.020887	0.108628	3.78102	8.18073	9.9833	0.00644683	0.0428844	0.111485	36.54807
537300	-470.798	-398.562	-72.2361	0.00440923	0.00798266	0.00161153	0.0427158	0.00995037	0.0152488	0.0366398	0.00997646	0.022777	0.0852996	0.0193872	0.070554	0.00728751	0.00011849	5.00377	0.0372925	9.75038	0.0491229	0.00610598	6.86206	16.2861	4.81307	0.0177816	0.0172158	0.102838	43.27966
537400	-465.929	-393.14	-72.7888	0.00145247	0.00560009	0.0239403	0.0266211	0.00630092	0.0395576	0.0247053	0.019447	0.00638048	0.00741615	0.00973904	0.00279642	0.0317272	0.00236035	16.5139	0.00736187	6.93606	0.0668406	0.0492906	10.2787	2.30944	9.46814	0.114929	0.0135114	0.0766727	46.04291
537500	-458.84	-389.826	-69.0145	0.018104	0.0126906	0.00228967	0.00710868	0.0672821	0.03015	0.00476488	0.0298536	0.00165718	0.0327216	0.00618186	0.000504315	0.00386901	0.0121099	11.6324	0.0195558	3.33925	0.0529507	0.00934439	5.9462	2.24441	3.54483	0.00332058	0.0328626	0.117011	27.17147
537600	-462.162	-391.266	-70.8953	0.000523912	0.0198103	0.0137529	0.0186464	0.0490137	0.00512774	0.00707687	0.018558	0.01546	0.0157885	0.00590626	0.0162253	0.00629669	0.00190754	4.7668	0.0109306	8.31939	0.0427693	0.0450507	3.04768	5.80509	14.17	0.0413576	0.0299758	0.102225	36.57537
537700	-462.76	-394.044	-68.7162	0.00518722	0.00168267	0.0143644	0.00141519	0.172349	0.0156848	0.0139511	0.00920413	0.0287056	0.0256729	0.0283896	0.0084704	0.00310994	0.0031054	8.05558	0.00458384	2.70518	0.0110767	0.137388	8.32002	2.01067	3.96049	0.0189234	0.0531775	0.0716369	25.68001
537800	-469.976	-396.471	-73.505	0.00838281	0.0468182	0.0131998	0.0340473	0.00615705	0.0389519	0.0202581	0.0354889	0.0550719	0.0161945	0.0162916	0.00470386	0.00713855	0.0019657	7.92308	0.031047	21.1402	0.0537393	0.036152	1.72579	14.4683	3.82879	0.0369216	0.0317635	0.0433805	49.62384
537900	-466.206	-394.965	-71.241	0.0108588	0.00280753	0.000834609	0.0224598	0.00854612	0.0164665	0.0168193	0.00277613	0.0565594	0.0793922	0.0103839	0.0204156	0.0106101	0.00633614	16.1472	0.0233409	4.6745	0.0644476	0.0877972	5.40582	2.52225	8.93201	0.0172971	0.0172227	0.146863	38.30402
538000	-461.254	-391.916	-69.3377	0.00623713	0.00764375	0.0191464	0.00597542	0.0600722	0.0010288	0.0259808	0.0526481	0.0220808	0.039391	0.013052	0.0186092	0.0122969	0.00988099	8.16851	0.0130562	6.61246	0.00931784	0.0479911	2.91618	7.57646	3.10026	0.0124174	0.0246521	0.0120011	28.78735
538100	-461.998	-388.677	-73.3211	1.22536e-05	0.00368837	0.00709373	0.00941727	0.0183609	0.0171596	0.0130453	0.0265092	0.0116635	0.00224623	0.0294269	0.0145684	0.000424111	4.77709e-05	10.873	0.032348	6.01402	0.00674133	0.0323851	13.9175	14.4536	3.04753	0.00572978	0.122108	0.0460128	48.70473
538200	-470.937	-402.564	-68.3721	0.0138236	0.00055566	0.00548594	0.0218128	0.0259795	0.0495566	0.0775179	0.120941	0.000281084	0.0152244	0.00464765	0.000826654	0.00227127	0.0106098	2.03961	0.0158991	6.63515	0.0222375	0.0834319	8.947	0.425384	5.14981	0.0771676	0.034426	0.179762	23.95941
538300	-465.894	-394.701	-71.193	0.0021541	0.0290518	0.00330672	0.000442514	0.0163672	0.0278781	0.0483484	0.00955618	0.00850399	0.0207966	0.00076762	0.0170982	0.0236939	0.0109084	8.66293	0.0236075	12.6908	0.0614871	0.0750933	3.88798	2.87227	9.4031	0.0829953	0.00128458	0.0837545	38.06415
538400	-473.396	-398.829	-74.5671	0.0481961	0.0216561	0.000925176	0.00829564	0.0135116	0.0489671	0.013968	0.00069481	0.00690767	0.0720504	0.00140125	0.0394135	0.0236718	0.0328559	12.1616	0.00523686	3.66581	0.0181823	0.119225	19.051	3.13699	16.2546	0.0435542	0.0803263	0.0652031	54.93424
538500	-463.248	-392.301	-70.9465	0.00829778	0.00139875	0.0319485	0.00644482	0.013893	0.0179581	0.017587	0.0015545	0.024941	0.030989	0.00428153	0.0384372	0.0171392	0.0176811	8.53148	0.0109519	5.52848	0.0275159	0.022134	9.10061	12.4757	0.705323	0.00461777	0.101627	0.090424	36.83145
538600	-462.198	-391.396	-70.8029	0.00872197	0.0128784	0.0136668	0.00408099	0.0310094	0.0304444	0.01235	0.0293856	0.0149012	0.0102706	0.0103486	0.0318135	0.0312558	0.0227387	13.9464	0.0030478	8.51461	0.000165544	0.0436382	5.84982	3.02312	4.37039	0.00190599	0.0343022	0.0619524	36.11325
538700	-465.348	-392.058	-73.2898	5.87596e-05	0.00377564	0.0160405	0.00392044	0.0178315	0.00987469	0.0295159	0.0142613	0.0258365	0.00106912	0.0070915	0.00113413	0.0199815	0.0123757	6.56153	0.0142064	3.75019	0.0178189	0.0673325	3.26325	17.1524	17.2965	0.0644866	0.11233	0.0850953	48.54789
538800	-466.227	-391.759	-74.4682	0.0132983	0.00117183	0.0165427	0.00532867	0.064648	0.0024664	0.0226304	0.0394557	0.0177536	0.0150327	0.00363725	0.02108	0.0082453	0.0128462	9.43249	0.0208336	10.6082	0.0119629	0.128979	1.64337	16.3678	15.8769	0.0227027	0.0393831	0.04315	54.43996
538900	-462.571	-391.205	-71.3661	0.0054772	0.00603869	0.027058	0.00182428	0.0442112	0.0162734	0.0268473	0.0296521	0.0149755	0.0127278	0.0113937	0.0128014	0.00589936	0.0137132	8.321	0.0396206	11.5062	0.0462393	0.0129175	4.36904	14.0926	0.206829	0.0330084	0.0228542	0.0503051	38.92945
539000	-472.369	-397.882	-74.4878	0.00829095	0.0373806	0.0015537	0.00547137	0.0847938	0.00800998	0.0285357	0.00857292	0.0322426	0.0324879	0.00223704	0.044385	0.0201596	0.0356482	13.5235	0.0231408	12.5277	0.0744563	0.10044	10.5015	13.0296	4.30882	0.0114648	0.0349015	0.0527613	54.53813
539100	-459.508	-390.056	-69.4519	0.00270844	0.00613873	0.00348077	0.00349531	0.0824342	0.025843	0.0145221	0.00460959	0.00266101	0.126591	0.0178276	0.0108227	0.0131626	0.00787722	8.58318	0.00790239	5.2768	0.0178304	0.0314422	7.29796	6.35017	1.36501	0.0373286	0.0293757	0.039544	29.35871
539200	-465.148	-396.353	-68.7951	0.0304235	0.00343329	0.000793954	0.00409013	0.0441128	0.0194028	0.00831305	0.00497611	0.033771	0.00644453	0.0494372	0.000662912	0.00240771	0.00553439	3.41377	0.0288824	6.14077	0.141766	0.0488502	9.91304	3.41289	2.65186	0.0385317	0.0418183	0.0285666	26.07456
539300	-467.22	-395.539	-71.6804	0.0515733	0.00303216	0.011691	0.00347916	0.00278383	0.0187938	0.00105747	0.00434021	0.0410719	0.0199835	0.0214368	0.0335756	0.0163921	0.0255875	13.972	0.0147358	7.79162	0.0203887	0.109845	11.2314	3.72314	3.20301	0.0518093	0.0275099	0.100591	40.50085
539400	-467.709	-396.312	-71.3975	0.00939875	0.0105572	0.0163489	0.000668128	0.0454356	0.00310697	0.109053	0.0138977	0.00986397	0.0950899	0.0007013	0.00856892	0.0259408	0.0174303	16.4301	0.0351363	2.75637	0.00421016	0.0487056	12.526	4.29304	2.42718	0.0126849	0.0784969	0.108647	39.0866
539500	-467.024	-393.039	-73.9849	0.00371383	0.000459451	0.0161699	0.0110335	0.0037285	0.0581168	0.0085811	0.00103685	0.0116068	0.0769728	0.00407035	0.0318006	0.0231614	0.0216081	23.3104	0.0113365	16.5739	0.000389791	0.0183514	2.22685	7.41361	1.96345	0.0536752	0.0157597	0.163905	52.0237
539600	-465.73	-395.673	-70.0576	0.00799593	0.0295112	0.0742408	0.00106461	0.0171402	0.0296175	0.00383689	0.00352758	0.0217249	0.00309407	0.021894	0.0115156	0.00156996	0.00940241	11.5952	0.0206288	5.17935	0.0151974	0.0777979	5.66081	6.8073	2.57127	0.0258648	0.0757725	0.121582	32.38685
539700	-471.741	-397.211	-74.5301	0.0074616	7.45691e-05	0.00553739	0.0221252	0.000238901	0.0142406	0.0749587	0.0117072	0.025195	0.0458497	0.0412184	0.00423797	0.0394383	0.0440217	5.47643	0.000986005	8.99373	0.0133739	0.0525368	32.0026	2.27065	5.4847	0.00909058	0.0611788	0.0481534	54.74972
539800	-475.434	-404.65	-70.7838	0.0410885	0.00656554	0.0415625	0.0200293	0.0230096	0.0743619	0.0402932	0.0946155	0.0809437	0.0390766	0.020974	0.00611649	0.00898375	0.00450475	7.87975	0.00231437	19.2232	0.0113516	0.00206618	2.10246	3.97037	2.1106	0.0616255	0.0149998	0.137109	36.01795
539900	-471.967	-402.941	-69.0259	0.00187259	0.0136268	0.0122519	0.0568394	0.0901556	0.0277581	0.0849021	0.00193015	0.0140356	0.000891742	0.000458517	0.00243742	0.011359	0.0158527	7.8345	0.0762229	3.76174	0.110911	0.087194	10.8738	1.40898	2.52962	0.00514446	0.105083	0.100714	27.22827
540000	-463.951	-395.968	-67.9836	0.0124078	0.00558667	0.0208305	0.0241788	0.0163767	0.00335409	0.0942044	0.0265084	0.00604506	0.0524045	0.0492123	0.0101023	0.0028801	0.000294562	5.23361	0.0267788	4.27952	0.0318916	0.0414702	6.65498	3.12033	2.19263	0.0200298	0.00879425	0.0827278	22.01714
540100	-467.283	-391.872	-75.4114	0.00404248	0.00451566	0.0130281	0.0174547	0.000670422	0.00747234	0.00958086	0.0302886	0.00286022	0.0615349	0.0312343	0.00607298	0.00473652	0.0304615	26.2821	0.0343311	12.2918	0.000925447	0.0330117	5.73791	9.81539	4.51254	0.0189926	0.0551531	0.150026	59.15605
540200	-465.367	-396.821	-68.5464	0.000859804	0.0443569	0.00909712	0.0060361	0.0621545	0.0403926	0.0481858	0.0501907	0.0306227	0.0449423	0.00453472	0.00833923	0.0060491	0.0160829	9.21058	0.0191132	3.02571	0.0288681	0.0384215	8.44813	0.0435032	3.42553	0.0143481	0.0301805	0.17501	24.83124
540300	-464.506	-396.459	-68.0475	0.00563069	0.0110474	0.0126236	0.00357331	0.0126244	0.000551542	0.00787973	0.0463001	0.00172405	0.0808407	0.0113085	0.0397239	0.00891284	0.00587786	12.0921	0.00341435	3.0757	0.0249337	0.143199	2.28163	1.97027	2.38178	0.0426543	0.0623056	0.00993161	22.33655
540400	-466.719	-395.206	-71.5125	0.00381787	0.0107705	0.01408	0.0301518	0.0453704	0.0156291	0.0226179	0.00640121	0.015224	0.0658633	0.0295346	0.0395174	0.00822976	0.0274199	18.2777	0.00667598	4.39511	0.00104067	0.0218669	10.1006	4.4695	1.83391	0.0094848	0.139746	0.0714668	39.66172
540500	-461.284	-390.284	-71.0002	0.00181817	0.00340978	0.012677	0.000202969	0.00770374	0.0567939	0.0199426	0.00749486	0.000394048	0.0107174	0.0110262	0.0080085	0.00685534	0.00197678	9.8291	0.032506	9.33469	0.0530482	0.0235238	4.39643	8.80272	4.19183	0.0571102	0.0479252	0.181978	37.09988
540600	-456.254	-385.674	-70.5794	0.00938748	0.00111047	0.00829409	0.00973617	0.044923	0.00468231	0.00320037	0.0248162	0.0354019	0.0564311	0.004491	0.0176983	0.0048043	0.00459965	14.0443	0.000625938	5.08708	0.00308612	0.00942422	10.0222	1.54862	3.94807	0.0130506	0.0156566	0.074456	34.99612
540700	-473.865	-396.845	-77.0201	0.00530649	0.0149834	0.0200679	0.0180212	0.0647487	0.0102411	0.00568422	0.0235811	0.000327103	0.0093433	0.0235435	0.00358734	0.0495535	0.00399786	28.1385	0.00430091	18.7543	0.107656	0.099655	9.86852	6.74016	3.16626	0.0472072	0.0128735	0.00708959	67.19945
540800	-458.141	-386.034	-72.1072	0.00261975	0.00109633	0.00349242	0.00257409	0.0386987	0.00823579	0.0107737	0.00013923	0.00603649	0.0277415	0.011329	0.0321121	0.00449426	0.0210544	12.5991	0.0095845	14.4414	0.0207678	0.043479	9.30524	2.36375	3.54011	0.00361512	0.0141949	0.12324	42.63486
540900	-472.293	-400.595	-71.6981	0.0291213	0.0296394	0.0179976	0.00930226	0.0326285	0.00426676	0.0891955	0.0205844	0.023918	0.0860529	0.0459828	0.0137342	0.0369247	0.0132769	8.51152	0.00653214	8.81755	0.004274	0.0338213	9.32463	3.71239	9.57389	0.0688382	0.031982	0.0512365	40.58928
541000	-465.443	-396.048	-69.3944	0.00971215	0.0317675	0.00333174	0.0144305	0.0452097	0.0074381	0.0339986	0.0369957	0.0280711	0.0163953	0.0755882	0.00355243	0.0228982	0.0101814	8.61678	0.000486515	3.56229	0.0347149	0.0171637	8.37913	6.54494	1.40087	0.034349	0.0322397	0.108309	29.07085
541100	-475.377	-397.595	-77.7813	0.0113087	0.0344145	0.000170073	0.0178851	0.0646252	0.0371779	0.0547266	0.0439469	0.0612027	0.00459385	0.00709813	0.000660537	0.00317448	0.0102273	35.3547	0.00901985	6.86936	0.1034	0.0490079	24.8605	3.04406	0.172388	0.0261658	0.0480929	0.117727	71.00561
541200	-466.514	-395.423	-71.0909	0.0293135	0.000268144	0.00380499	0.0217926	0.0215672	0.00904322	0.0340074	0.00541108	0.0429195	0.0240426	0.0832943	0.0319735	0.017519	0.00693868	12.2895	0.00561229	8.18468	0.0175172	0.0273101	4.41652	4.63331	7.52497	0.0318151	0.047176	0.0433993	37.55373
541300	-465.49	-392.161	-73.3289	0.00629373	0.0317445	0.00603614	0.000282786	0.0318687	0.0401476	0.00603367	0.0463438	0.0190674	0.00342515	0.0146088	0.000292334	0.00369686	0.0284835	15.5912	0.00050839	11.7597	0.060655	0.106381	17.3015	0.783998	2.79161	0.00249516	0.0334968	0.0735221	48.74345
541400	-466.616	-396.874	-69.742	0.0354719	0.0315558	0.0165713	0.0353701	0.0479873	0.00393968	0.003768	8.4119e-05	0.0112766	0.0167689	0.0256997	0.00170403	0.00910947	0.00692129	9.56233	0.0110843	3.58259	0.0680573	0.0824866	3.50387	6.09358	7.44635	0.0271391	0.0355676	0.149881	30.80916
541500	-462.69	-391.162	-71.528	0.00753317	0.00707345	0.00257265	0.000688101	0.0515811	0.0144226	0.00940766	0.0415105	0.0318543	0.0252577	0.0330635	0.0249393	0.00747613	0.0171266	6.3705	0.021892	8.1497	0.00037646	0.0161665	20.8873	1.76912	2.14063	0.0152756	0.0127666	0.0807787	39.73902
541600	-467.574	-393.713	-73.8619	0.013159	0.0300867	0.00786984	0.0123527	0.0451739	0.0449067	0.00580879	0.011187	0.0182778	0.0335713	0.0139789	0.00382284	0.00972241	0.000455167	13.2481	0.0504328	23.5411	0.0561218	0.00429097	6.93979	3.34113	3.89327	0.0426332	0.00721047	0.0338713	51.40832
541700	-471.075	-396.101	-74.974	0.00581541	0.00691747	0.00931752	0.0156063	0.0916378	0.00564719	0.0314471	0.028069	0.00331719	0.0560391	0.0151935	0.0291262	0.016081	0.0178697	34.5351	0.0373256	9.00873	0.0260743	0.0581863	8.24126	0.468423	4.07687	0.0152675	0.1047	0.0650961	56.96907
541800	-466.622	-394.367	-72.2548	0.00957848	0.000256129	9.37815e-05	0.0058756	0.0438538	0.0657966	0.00251365	0.0256031	0.0858259	0.0760187	0.00768934	0.0102639	0.00276741	0.00304038	10.7563	0.00821461	4.01448	0.107108	0.0853169	20.7044	7.14278	0.0927738	0.0244943	0.0305777	0.067421	43.37297
541900	-462.809	-393.721	-69.0875	0.00378591	0.0250667	0.00198119	0.00159573	0.0050912	0.00190835	0.0175521	0.0573049	0.0358275	0.0355843	0.0348726	0.00573589	0.0222377	0.00261731	8.27207	0.0287608	5.10483	0.0360324	0.0769684	9.24056	2.82877	1.53968	0.0289758	0.0931825	0.0356767	27.53666
542000	-466.261	-395.796	-70.4642	0.0425172	0.00276402	0.00324865	0.00128937	0.0948139	0.0216186	0.0129162	0.0136365	0.00820375	0.0998623	0.0138242	0.00158293	0.00385717	0.0156341	11.4698	0.0493144	3.34969	0.0639027	0.0773974	7.92184	2.88319	8.17671	0.00823428	0.0263273	0.0577502	34.41993
542100	-465.65	-393.448	-72.2017	0.00504352	0.0135729	0.0440312	0.000893735	0.0197172	0.0143172	0.0127003	0.0101028	0.0233141	0.0203838	0.0454539	0.00111477	0.000624989	0.0111975	8.86316	0.0111805	10.2052	0.0980982	0.0206734	2.6098	13.6314	7.23682	0.00867622	0.0543232	0.145564	43.10744
542200	-460.15	-389.005	-71.1454	0.0228919	0.0273831	0.00138722	0.000977611	0.0371176	0.0203936	0.00887399	0.01268	0.00520539	0.0041903	0.0107742	0.000522317	0.0064771	0.00334383	9.80161	0.023765	12.9672	0.0135697	0.0763411	6.00725	3.56797	5.06496	0.0070524	0.0850513	0.0490028	37.82595
542300	-471.097	-402.607	-68.4896	0.0080392	0.0336299	0.00678585	0.00830313	0.029435	0.00224666	0.0168017	0.000895071	0.0566008	0.0450952	0.0206078	0.00125692	0.0166407	0.00872507	3.16103	0.0407292	9.71253	0.0795124	0.0555157	6.01249	4.6181	0.365244	0.067125	0.160399	0.0194706	24.54722
542400	-473.931	-401.939	-71.9914	0.0104953	0.00846088	0.0690061	0.00135876	0.0135768	0.00822482	0.0329698	0.0176342	0.130166	0.101728	0.014584	0.00442611	0.0196748	0.0562467	8.75657	0.00348639	8.97957	0.0193441	0.0164286	13.4035	9.02436	1.20621	0.0359688	0.0404232	0.081827	42.05621
542500	-470.524	-391.541	-78.9836	0.00604093	0.0256374	0.00382262	0.0376732	0.0144748	0.000781018	0.0766151	0.00601556	0.0173849	0.0341956	0.00655532	0.0048614	0.0147747	0.0214083	11.727	0.000716937	30.3114	0.00205361	0.0193282	4.53459	8.82749	21.2156	0.014236	0.0083029	0.0860281	77.01693
542600	-467.389	-395.487	-71.9022	0.00790934	0.00897518	0.0116466	0.0292859	0.0211958	0.00674732	0.0148325	0.0299384	0.00716228	0.0922358	0.0463316	0.0170065	0.00733998	0.00671628	9.32969	0.0194137	5.79132	0.0584132	0.0670404	14.544	1.23906	10.0893	0.0503904	0.0293968	0.0848022	41.61014
542700	-481.489	-405.892	-75.5973	0.0162014	0.0931728	0.000650101	0.0225067	0.0946008	0.0338732	0.0290622	0.0374559	0.0562795	0.0431765	0.0176274	0.0102935	0.0133769	0.00914753	26.1938	0.0899993	3.9135	0.0191974	0.0610044	15.7458	12.6293	0.81689	0.00694649	0.0463307	0.0852134	60.08546
542800	-469.456	-397.206	-72.2493	0.00118449	0.00186711	0.0477767	0.0221396	0.0325693	0.0160439	0.021833	0.0114908	0.00891179	0.0256532	0.00628023	0.0111359	0.0591586	0.0155083	7.45784	0.0407568	7.99621	0.0284193	0.0258693	1.75987	6.44825	19.141	0.00263055	0.0784022	0.0845099	43.34528
542900	-471.015	-396.868	-74.1473	0.00120617	0.00117105	0.00797921	0.023357	0.00732851	0.0356433	0.0168005	0.0753668	0.0360249	0.0474122	0.066713	0.013802	0.00579129	0.00237473	16.0419	0.00201178	21.4601	0.0602988	0.0592735	7.85085	0.392373	6.45219	0.0666731	0.0789731	0.0298628	52.83545
543000	-465.122	-390.185	-74.937	0.00660896	0.0011815	0.016269	0.00691838	0.017471	0.0223684	0.000258789	0.0056166	0.0220315	0.0356015	0.00491619	0.00079617	0.0256259	0.00374088	8.78136	0.0173381	26.4031	0.021363	0.0495301	4.72473	7.11985	9.2383	0.0793506	0.0454982	0.134085	56.78388
543100	-469.309	-394.479	-74.8304	0.0183333	0.00455051	0.00354067	0.00227671	0.0455455	0.00561277	0.066368	0.0103631	0.0018717	0.0136596	0.00341047	0.012123	0.00171526	0.013837	5.56067	0.00467441	8.70627	0.0455224	0.140189	12.9491	10.8369	17.5844	0.0608593	0.113568	0.0453777	56.25077
543200	-475.142	-400.945	-74.197	0.00465768	0.000773311	0.014724	0.00346844	0.016215	0.111013	0.0192718	0.0082474	0.00562507	0.0163183	0.00915255	0.0259026	0.0467906	0.00373436	10.3812	0.0794059	2.73008	0.0279585	0.125698	9.25188	19.0181	11.0216	0.00593491	0.0990033	0.0572892	53.08411
543300	-469.011	-395.122	-73.889	0.0129105	0.00426014	0.00540931	0.0058647	0.013437	0.00930952	0.0206509	0.0730865	0.0681442	0.0190146	0.0119069	0.0138825	0.00674412	0.0284192	17.9351	0.00475735	5.15254	0.0534159	0.124082	5.42876	3.35704	19.0638	0.0273705	0.0577603	0.0462559	51.54392
543400	-468.084	-395.993	-72.0912	0.0164856	0.0100976	0.00831526	0.0112456	0.0592988	0.0171133	0.00197268	0.0291072	0.022285	0.118493	0.0141892	0.0215286	0.000301989	0.0142786	16.4748	0.00452556	4.31806	0.0752919	0.0303723	1.35368	12.3009	7.41128	0.0335868	0.0923299	0.115321	42.55484
543500	-466.989	-395.189	-71.8	0.000373038	0.00868057	0.0247914	0.00497977	0.108297	0.00432168	0.0545519	0.0268482	0.0223433	0.0129276	0.00407333	0.0254146	0.0078068	0.0152541	16.8516	0.0217494	6.43483	0.0168446	0.00230149	8.97493	6.38283	1.924	0.00716794	0.137621	0.024236	41.0988
543600	-467.8	-388.875	-78.9245	0.00149875	0.00205224	0.0234562	0.00490956	0.0177639	0.00186558	0.00991022	0.0145536	0.0127816	0.0301708	0.0197849	0.0157685	0.0326945	0.00319628	10.217	0.0274504	6.67675	0.0410769	0.0286192	13.6211	44.8103	0.987664	0.0136167	0.036298	0.071135	76.7215
543700	-471.169	-401.952	-69.2173	0.0249356	0.000790751	0.0115958	0.0151673	0.113883	0.0172297	0.160792	0.00645241	0.0310097	0.0510878	0.0415457	0.0216452	0.0014659	0.013697	8.4805	0.000981835	7.24469	0.0487249	0.00192986	6.66111	2.45562	2.59987	0.0192173	0.105138	0.0562162	28.18531
543800	-465.303	-393.642	-71.6612	0.00837662	0.00266338	0.0117812	0.0200804	0.0385332	0.000702727	0.0147984	0.00560989	0.0229818	0.0212727	0.0085003	0.0105682	0.00199576	0.0627834	14.1512	0.0520562	10.1032	0.0209209	0.0442557	7.46595	2.37422	5.78809	0.0348883	0.0429163	0.0965561	40.40487
543900	-467.868	-395.483	-72.3855	0.00622861	0.00817339	0.00145594	0.00539547	0.00560308	0.00598533	0.0351126	0.000825605	0.0520207	0.0374998	0.0516769	0.00389404	0.00703242	0.0270014	16.1872	0.00900006	7.79101	0.167154	0.00229611	14.0153	0.432175	5.02159	0.0229379	0.00105476	0.128793	44.02647
544000	-465.931	-397.066	-68.8642	0.0025205	0.00865663	0.0213291	0.00160345	0.019548	0.0122018	0.00131654	0.0281622	0.058991	0.0564975	0.00190102	0.0134887	0.017718	0.00225694	0.835841	0.00305348	13.0725	0.0462467	0.0251121	6.41385	2.16884	3.40297	0.0449814	0.0629104	0.0977719	26.42022
544100	-465.984	-390.719	-75.2649	0.028878	0.00834267	0.000887989	0.0037854	0.0386832	0.0089181	0.050719	0.0182071	0.0458562	0.0474008	0.00378871	0.000130225	0.00414395	0.00927817	11.8376	0.0253851	3.97894	0.0147329	0.0873613	16.4466	21.3796	4.31676	0.00486854	0.0143012	0.0480403	58.42329
544200	-466.74	-394.009	-72.7303	0.0040653	0.000482834	0.0197111	0.00478714	0.02254	0.00736719	0.0299469	0.0879171	0.00560455	0.0579493	0.0216733	0.0247202	0.0128768	0.0179088	13.4966	0.00785993	7.3921	0.0168129	0.112147	5.73704	4.90482	13.625	0.0220491	0.0503211	0.0684255	45.7507
544300	-474.549	-399.158	-75.3909	0.00163373	0.00578902	0.0494683	0.0331847	0.137118	0.0637212	0.00781226	0.0225237	0.0207038	0.0404291	0.0160774	0.0242699	0.0150584	0.00401948	21.1128	0.00786694	10.7867	0.102498	0.0322843	19.5119	0.452521	6.48682	0.0030891	0.0479242	0.0675207	59.05372
544400	-464.806	-397.649	-67.1563	0.025327	0.00144762	0.0100067	0.0206208	0.0450903	0.0101963	0.0643009	0.00207624	0.00494634	0.0671864	0.000770214	0.0182309	0.0163483	0.0303332	1.42231	0.0238133	4.75079	5.71164e-05	0.00523718	5.55602	5.54113	0.193447	0.013434	0.0396629	0.0176239	17.88039
544500	-466.564	-393.082	-73.4817	0.0116803	0.0156082	0.00211509	0.0458579	0.0228843	0.00320125	0.0138161	0.0148674	0.0325681	0.0430572	0.0549674	0.00351831	0.00121655	0.0118849	5.59182	0.000275354	13.176	0.0219403	0.0293957	1.38352	16.359	12.5247	0.0162561	0.0190185	0.108431	49.50768
544600	-473.011	-401.455	-71.5561	0.00526205	0.00361823	0.0155111	0.0741483	0.018059	0.0328995	0.120839	0.0046665	0.0546961	0.014936	0.000739418	0.0316165	0.0119381	0.0339655	8.57574	0.0155475	9.97807	0.0047715	0.0143604	9.5335	9.33176	1.85715	0.0744781	0.000728465	0.0703948	39.87939
544700	-466.811	-397.533	-69.2779	0.0074408	0.0345315	0.0058002	0.00408928	0.000415078	0.0206527	0.0781723	0.0134125	0.00617936	0.00104316	0.0325695	0.000375052	0.00734035	0.0105079	0.864522	0.0107585	6.81145	0.0536818	0.032061	5.38871	12.5417	2.38764	0.0970592	0.00942589	0.0689007	28.48846
544800	-467.672	-395.811	-71.8611	0.000873352	0.0177569	0.00534958	0.038688	0.0494127	0.0140104	0.023368	0.0245782	0.00961515	0.0117021	0.0169308	0.0139178	0.000741649	0.000623788	15.9999	0.0564551	10.3793	0.0160771	0.00728458	11.4134	2.80736	0.21537	0.00994629	0.0136631	0.258002	41.40444
544900	-469.744	-397.421	-72.3226	0.0250978	0.00802547	0.0244999	0.025665	0.0110073	0.0719395	0.0129529	0.00374248	0.00141326	0.00805397	0.0101919	0.0426233	0.000323647	0.00754856	10.5913	0.0186998	8.54065	0.0537781	0.028982	17.9272	1.57049	4.41399	0.107005	0.105292	0.101389	43.71182
545000	-461.673	-389.187	-72.4869	0.00724517	0.00619527	0.00551888	0.00493007	0.0474159	0.0321464	0.00291402	0.012599	0.000572581	0.0751368	0.00443605	0.00860253	0.00743716	0.00687758	5.02589	0.00840982	7.19644	0.00554156	0.0854361	1.39381	24.9078	5.58693	0.0181737	0.0483301	0.0345589	44.53332
545100	-461.423	-389.647	-71.7763	0.0250914	0.00785696	0.0118687	0.0281002	0.0327165	0.0309567	0.00117609	0.0274847	0.0150721	0.00629359	0.0212759	0.00205919	0.00239479	0.00394633	15.1679	0.00210875	7.93658	0.0542293	0.0331539	7.17737	3.35525	6.92023	0.0368443	0.01698	0.0636857	40.98061
545200	-462.631	-388.132	-74.4992	0.00624214	0.00339664	0.0325555	0.00992578	0.0104212	0.00284161	0.0218345	0.0284607	0.00133412	0.00335558	0.0181315	0.00127472	0.000463051	0.0143302	8.02544	0.0131366	3.36043	0.0282314	0.0360577	20.2575	12.1856	10.4251	0.0235485	0.0514066	0.0341013	54.59514
545300	-461.413	-391.375	-70.0383	0.000529726	0.024987	0.00416886	0.0293296	0.00670617	0.0190971	0.0146392	0.033749	0.0325197	0.012637	0.00153449	0.0173092	0.00723351	0.00638344	10.6473	0.0100645	5.56967	0.0287562	0.0310667	5.72688	9.32709	0.532817	0.0723192	0.0130963	0.120382	32.2903
545400	-461.802	-391.693	-70.1088	0.00180545	0.00806349	0.00334672	0.00798999	0.0356995	0.0298386	0.0498726	0.00594612	0.0019008	0.0123823	0.0150539	0.0220004	0.0161167	0.0268265	11.3614	0.00117609	3.66624	0.0696174	0.0874521	12.5297	4.11794	0.399842	0.0110996	0.0209823	0.140948	32.64319
545500	-463.001	-389.448	-73.5535	0.000471641	0.00470048	0.0124533	0.000692442	0.0151328	0.0397321	0.00120128	0.0576226	0.0196358	0.0510331	0.0227213	0.0075788	0.017787	0.00189551	13.9541	0.000975967	3.71652	0.00608269	0.0706444	22.1774	3.94049	5.67749	0.0206889	0.0386615	0.0106949	49.86647
545600	-458.985	-389.985	-68.9997	0.0166813	0.0183139	0.000218501	0.0145445	0.0659839	0.0230694	0.000485146	0.0431053	0.00726858	0.00876467	0.00833855	0.00107385	0.00528541	0.0129853	10.4061	0.021416	3.94118	0.0306793	0.00809501	9.54082	0.296627	2.47199	0.0467448	0.0357234	0.072107	27.09759
545700	-467.882	-397.808	-70.0747	0.012813	0.00860117	0.00347977	0.00917112	0.133524	0.0461459	0.0256283	0.0212491	0.00026837	0.0225735	0.0207395	0.00890723	0.0236888	0.0127917	7.94471	0.0527105	2.96082	0.0327212	0.0106797	16.3954	3.40482	1.16905	0.0421473	0.0878319	0.0218582	32.47238
545800	-457.768	-386.134	-71.6342	0.00446316	0.000445049	0.00430846	0.00272453	0.0459997	0.0326332	0.010671	0.0088206	0.00548374	0.0111633	0.00411148	0.0102213	0.00717588	0.00176302	18.2076	0.0120745	7.95071	0.0187936	0.0485017	6.41156	5.04995	2.20427	0.00290692	0.0473545	0.16611	40.26982
545900	-466.453	-394.498	-71.9543	0.00982786	0.0221409	0.0048155	0.00106641	0.0570676	0.00314038	0.000969723	0.055082	0.00216965	0.0548357	0.0138648	0.00769723	0.0150649	0.0107614	4.99442	0.0298527	3.88954	0.0034471	0.0461251	1.66433	4.50965	26.2975	0.0330192	0.0849564	0.0593647	41.87067
546000	-470.377	-400.518	-69.8589	0.0208696	0.00870873	0.00713056	0.00497531	0.0371046	0.0409675	0.029178	0.0321966	0.00768434	0.0501385	0.00233059	0.00384903	0.0449752	0.0198073	5.36004	0.0296806	10.2337	0.00614999	0.0527386	5.98398	3.74079	5.35786	0.0116891	0.175081	0.132045	31.39368
546100	-462.834	-391.059	-71.7746	0.00505166	0.0292386	0.00882123	0.00144787	0.0296824	0.0173516	0.0034639	0.011854	0.0112494	0.0796148	0.0219686	0.000391389	0.0054642	0.013056	16.2763	0.0252475	3.81854	0.0439959	0.0289148	9.60283	10.6569	0.0912155	0.014293	0.0650497	0.110262	40.97222
546200	-459.683	-389.728	-69.9556	0.00306694	0.00155127	0.00684991	0.00554705	0.00160618	0.00892517	0.0228966	0.00193382	0.049526	0.0247265	0.0166893	0.017104	0.0360049	0.0184935	16.0607	0.00479063	2.50486	0.0131012	0.0130017	9.47687	3.32095	0.0735397	0.0507904	0.0542184	0.0894722	31.87723
546300	-462.522	-391.784	-70.7385	0.00042744	0.0101101	0.00236127	0.000668785	0.0203699	0.000787607	0.0227697	0.0342191	0.0332864	0.0794518	0.0128157	0.0172494	0.0195208	0.014899	6.52546	0.000430185	4.44579	0.015363	0.0483962	6.14384	12.3661	5.86241	0.0796631	0.0163103	0.0189179	35.79162
546400	-466.169	-392.702	-73.4671	0.00964887	0.00620229	0.0217993	0.020598	0.0263289	0.020115	0.00133	0.0282521	0.00670055	0.00804057	0.00203952	0.0103906	0.00160866	0.0187691	14.8619	0.0247666	10.2645	0.0068611	0.00813994	16.4112	2.60029	4.86486	0.161508	0.00503108	0.0438586	49.4347
546500	-468.213	-394.958	-73.2546	0.0394072	0.00700406	0.0139418	0.00978142	0.0679559	0.00886019	0.00951431	0.000853827	0.00204054	0.0686238	0.00836483	0.0209878	0.0190091	0.027715	10.4881	0.0287617	4.90684	0.0160276	0.0552858	0.141545	7.53391	24.7565	0.028927	0.0224633	0.0893504	48.3718
546600	-473.667	-401.314	-72.3532	0.004029	0.012974	0.00131451	0.0141476	0.0399016	0.0481084	0.0711498	0.0711159	0.0367027	0.109417	0.0261584	0.0163789	0.0271009	0.00643356	21.7892	0.0289723	3.13123	0.0246055	0.0349716	7.25135	0.414091	10.5963	0.0581346	0.0020815	0.0493822	43.86519
546700	-462.635	-393.673	-68.9612	0.0112776	0.00483798	0.02514	0.00861893	0.0657684	0.0311579	0.00880826	0.0491452	0.000867003	0.0264984	0.0260053	0.014191	0.0113465	0.0113624	7.4946	0.00803737	4.84283	0.0152013	0.130381	6.93579	3.41337	3.67332	0.0047542	0.0237376	0.0676953	26.90475
546800	-464.259	-393.492	-70.7679	0.0214602	0.00614911	0.00496945	0.00747491	0.0352423	0.0186672	0.00233327	0.0419247	0.0884272	0.0356158	0.018978	0.00269439	0.0203138	0.00394247	11.8068	0.000306688	3.50466	0.0264398	0.0459137	4.9097	5.30339	9.83844	0.0119432	0.0534344	0.129438	35.93863
546900	-471.061	-400.861	-70.2	0.0139293	0.006704	0.0752583	0.00960134	0.0153186	0.00848624	0.00676128	0.010813	0.0258986	0.0394685	0.0441582	0.0163931	0.00182568	0.00489371	3.91867	0.0555704	14.1948	0.0210822	0.00507514	4.77802	8.99013	0.681642	0.00480735	0.119299	0.0501662	33.09881
547000	-465.647	-394.524	-71.1233	0.0125102	0.0158019	0.000216509	0.0506857	0.00763979	0.0531279	0.00852558	0.00133086	0.0101715	0.0342823	0.0132554	0.0481547	0.0251348	0.0112063	9.77394	0.00474029	3.63991	0.0024153	0.0409886	1.02109	10.4056	12.4058	0.00481256	0.0242034	0.099751	37.71538
547100	-461.966	-389.398	-72.5684	0.0102198	0.00040703	0.00809823	0.0280668	0.0372895	0.00169599	0.0111164	0.0136727	0.000421554	0.0370633	0.0148053	0.0279746	0.0115111	0.0107115	7.69805	0.0310066	5.86148	0.00245237	0.0278579	12.919	11.1863	6.86812	0.0155062	0.0285435	0.0896357	44.94103
547200	-475.349	-401.671	-73.6784	0.00770379	0.0338838	0.0142167	0.0156648	0.0791661	0.0357234	0.019159	0.00613483	0.0499767	0.00188784	0.0188771	0.00340822	0.0151099	0.0319703	10.2491	0.0406014	5.20429	0.0850419	0.0641675	9.87924	13.8645	10.5783	0.133213	0.0220024	0.0376025	50.49093
547300	-468.815	-392.57	-76.2455	0.021216	0.000245285	0.0206918	0.00742118	0.068604	0.00775641	0.0464048	0.00362398	0.0051627	0.0804399	0.0190544	0.0074217	0.00846433	0.00276476	13.3322	0.0100463	34.0647	0.0284396	0.0421701	10.8309	3.16407	1.3536	0.0319189	0.105866	0.0633974	63.32662
547400	-474.757	-403.573	-71.1838	0.0226296	0.0364552	0.00720207	0.0125409	0.0897184	0.00753279	0.029702	0.00159392	0.0359262	0.0254611	0.107903	0.0321525	0.0579958	0.00317187	12.9573	0.0174763	7.44323	0.0176295	0.00826947	2.47085	9.68821	4.81241	0.0132475	0.0724737	0.0469124	38.01798
547500	-464.382	-393.498	-70.8846	0.00799866	0.0188313	0.00466376	0.0266028	0.0488488	0.0121662	0.014987	0.0288728	0.00723021	0.0095721	0.0103629	0.0313613	0.0114641	0.00430453	14.5867	0.047181	3.5395	0.0625202	0.0567062	9.74389	5.03102	3.14772	0.00765788	0.045105	0.0167272	36.522
547600	-465.481	-393.717	-71.7636	0.0282784	0.000228813	0.000431124	0.000862578	0.0222709	0.0765018	0.00244534	0.0117015	0.0442524	0.120012	0.00208267	0.00376881	0.00484781	0.0295956	9.89743	0.0185617	3.26038	0.0284343	0.0260147	15.9227	1.62492	9.65341	0.0266317	0.0305442	0.0808488	40.91711
547700	-467.949	-398.238	-69.7114	0.00848554	0.0153453	0.0138131	0.00222149	0.134412	0.000479755	0.0257622	0.0971053	0.0468942	0.00460981	0.0166199	0.0297861	0.0222182	0.0428223	11.1027	0.00186891	4.25455	0.0327045	0.0388732	11.1226	3.36848	0.204077	0.00876331	0.0420161	0.0187682	30.65598
547800	-466.787	-397.831	-68.9556	0.00153841	0.0036497	0.00886424	0.011893	0.0301629	0.0451944	0.011988	0.0147762	0.0981171	0.0880272	0.0261645	0.0317977	0.004936	0.0107108	6.38122	0.00404134	6.33547	0.00268916	0.168852	9.14006	2.27672	2.05682	0.0136969	0.0573318	0.0521513	26.87686
547900	-471.345	-397.233	-74.1112	0.00673539	0.0312826	0.000286324	0.015538	0.0124001	0.0221785	0.0169834	0.0546627	0.0160649	0.00764925	0.00603029	0.0171359	0.00537068	0.0311558	13.7677	0.0450578	7.54146	0.0823278	0.117508	4.29208	6.83306	19.5701	0.0229473	0.0655269	0.0739274	52.65522
548000	-474.545	-402.815	-71.7308	0.0170405	0.0158108	0.00265283	0.000549918	0.0827532	0.0198725	0.0378854	0.0567682	0.0726992	0.089475	0.00362901	0.0112806	0.0051615	0.0352725	18.19	0.0373857	7.78383	0.0381646	0.00594254	1.94243	8.73554	3.26041	0.0789771	0.106062	0.123632	40.75321
548100	-462.644	-393.445	-69.199	0.0215784	0.0127314	0.002304	0.00239307	0.0369909	0.0109127	0.0257983	0.013035	0.0344887	0.0650556	0.0129614	0.00878699	0.0178752	0.0170295	7.44227	0.000270958	4.5379	0.0208467	0.0617384	9.46919	2.06452	4.0041	0.00377645	0.132735	0.0747278	28.09401
548200	-465.138	-394.756	-70.3821	0.00724045	0.00104161	0.000505195	0.00289152	0.0405928	0.0841687	0.048576	0.0473965	0.0320425	0.0329784	0.00226776	0.0291463	0.0196218	0.00256175	6.04708	0.0181692	13.9821	0.0277545	0.0461475	1.22028	5.95702	6.26099	0.0203782	0.0242773	0.054278	34.00948
548300	-465.052	-393.193	-71.8592	0.0313051	0.0187177	0.0177482	0.0111067	0.0173435	0.00137958	0.0110432	0.0299147	0.0257378	0.0322335	0.00735442	0.00966889	0.0312473	0.00671443	8.57169	0.00270834	19.1073	0.0202664	0.00486911	3.72052	6.17938	3.36473	0.0565441	0.0461838	0.0694377	41.39513
548400	-461.024	-389.162	-71.8624	0.00220146	0.00356977	0.00848001	0.000930239	0.0274456	0.0455712	0.0312253	0.0383815	0.00440902	0.0154044	0.0123386	0.00620108	0.0230076	0.00158175	13.5357	0.00719941	5.77772	0.0133911	0.0667526	6.76258	5.74475	9.16671	0.0298425	0.0651772	0.0205893	41.41114
548500	-471.449	-401.468	-69.9809	0.0751991	0.00713981	0.0349554	0.0198227	0.0748487	0.0276115	0.0036154	0.0159359	0.0195526	0.0219898	0.0105286	0.011578	0.00515387	0.0079563	9.35959	0.018145	3.1635	0.0799542	0.115283	3.65976	6.15353	8.95352	0.0213192	0.0268777	0.116293	32.00367
548600	-465.667	-395.845	-69.8211	0.00197878	0.0142269	0.00470391	0.00318181	0.0268238	0.00472963	0.0158237	0.035592	0.0278032	0.0515194	0.0113316	0.0123365	0.0446669	0.023263	8.04843	0.0017751	11.7879	0.0382536	0.0182502	3.12378	5.70594	1.91667	0.03413	0.110282	0.141124	31.20455
548700	-465.816	-395.044	-70.7719	0.0179502	0.0266657	0.0145997	0.0106103	0.0283226	0.00101807	0.00930525	0.00330913	0.0149801	0.00434486	0.0242524	0.0203104	0.034345	0.00730237	6.3442	0.00829312	16.0128	0.111481	0.0607347	3.65161	2.81431	6.64407	0.00108611	0.0297507	0.0626209	35.95828
548800	-457.949	-388.105	-69.8444	0.00474697	0.00697628	0.000269127	0.0188365	0.0271358	0.0163889	0.00180892	0.0205591	0.00344836	0.0105123	0.00337397	0.0158812	0.000957311	0.00266818	9.88573	0.032505	10.0468	0.0440289	0.0845992	0.3212	7.13468	3.57493	0.0144589	0.00720457	0.0412328	31.32095
548900	-467.893	-397.775	-70.118	0.0401301	0.0238436	0.0327891	0.00445489	0.0373415	0.0347205	0.0592392	0.0220555	0.0126798	0.000946858	0.0114265	0.0220654	0.000708439	0.00229398	5.87035	0.00278896	14.324	0.0885291	0.0534937	2.45842	6.63043	2.84533	0.0384193	0.0508906	0.0214827	32.68883
549000	-472.979	-398.914	-74.0646	0.0356445	0.0154837	0.00159983	0.0108402	0.0369943	0.00221533	0.0268186	0.0564498	0.00898681	0.0127671	0.00300369	0.0262287	0.0453089	0.0383891	7.65239	0.0431967	6.60448	0.0263064	0.0181532	5.53306	17.3481	14.6836	0.032592	0.0392629	0.120422	52.42222
549100	-466.789	-395.158	-71.6319	0.01695	0.0418966	0.03869	0.00538012	0.00919231	0.0195843	0.0123445	0.0240436	0.00892683	0.0212494	0.012284	0.0190003	0.00622501	0.0387366	11.4907	0.00142203	5.79297	0.0230385	0.0152855	7.77848	9.21651	5.48023	0.00900051	0.0933351	0.0827767	40.25824
549200	-467.738	-398.483	-69.2546	0.000531847	0.0524001	0.00880651	0.0154416	0.0408041	0.00875296	0.104009	0.0065273	0.000598744	0.023118	0.00717703	0.0383815	0.0136081	0.013451	9.42233	0.0156461	5.55836	0.0239343	0.152092	8.98468	2.70325	1.02889	0.0228578	0.0552221	0.071073	28.37194
549300	-468.37	-395.629	-72.7406	0.000362557	0.00568543	0.00505439	0.021112	0.0264783	0.00877925	0.0289135	0.000860638	0.0907445	0.0100559	0.0538564	0.0113997	0.00505632	0.0409084	11.3728	0.00154846	9.24014	0.0789129	0.106668	17.4575	5.59575	1.55097	0.0123775	0.0210832	0.055074	45.80202
549400	-471.729	-400.772	-70.9579	0.00317195	0.0165987	0.00943473	0.0331943	0.0146446	0.0136629	0.0750394	0.0012625	0.0299659	0.0241711	0.0339046	0.0157625	0.00913545	0.0106133	10.9078	0.0109891	11.1201	0.0146487	0.17796	1.19012	9.42033	3.4754	0.00962324	0.145862	0.124982	36.88843
549500	-469.887	-397.139	-72.7485	0.00357696	0.0470711	0.00337013	0.011394	0.0726955	0.0194632	0.0044345	0.00153643	0.0389703	0.00242242	0.0331886	0.0201935	0.0201754	0.036333	23.5514	0.00305805	6.47007	0.0951086	0.0352504	2.02606	7.91241	5.25264	0.0096065	0.0274565	0.143642	45.84152
549600	-470.048	-399.69	-70.3579	0.00612638	0.00508916	0.0297739	0.00613519	0.00719215	0.039685	0.0214652	0.0389987	0.00400305	0.131452	0.00858627	0.00220162	0.0456729	0.01308	10.7338	0.0175472	4.09901	0.0308288	0.0430605	8.4094	8.56303	1.32553	0.0794757	0.0772386	0.150107	33.88848
549700	-468	-398.64	-69.3602	0.0198535	0.00838083	0.0351927	0.0134529	0.0178244	0.00752139	0.0482193	0.00803275	7.62214e-05	0.121233	0.00739945	0.0148074	0.00694044	0.0251776	10.3692	0.0329844	8.50791	0.0131632	0.0617096	5.50234	1.52523	2.31762	0.0733999	0.060714	0.101697	28.90011
549800	-468.629	-394.061	-74.5685	0.00102706	0.0114412	0.0352143	0.0162962	0.0149559	0.0210448	0.00101818	0.0173501	0.0350725	0.0686195	0.043554	0.0253584	0.00614167	0.00546	8.44098	0.00390036	24.1232	0.0341864	0.0558614	7.56432	8.33597	5.98091	0.0576776	0.0149183	0.026832	54.94127
549900	-467.003	-394.891	-72.1121	0.0116604	0.000335914	0.0499759	0.001229	0.0832984	0.00846673	0.00592241	0.00920566	0.00367419	0.0738393	0.0134091	0.0169124	0.0144913	0.0222028	10.3517	0.0134463	2.4196	0.031878	0.0319243	7.97891	19.2854	2.10962	0.0253444	0.0168191	0.0804125	42.65967
550000	-464.438	-392.238	-72.1999	0.0101193	0.00319717	0.0172104	0.0166322	0.0535058	0.000358872	0.103209	0.00887935	0.0235086	0.00593345	0.00735031	0.0113249	0.00477805	0.00457167	15.5473	0.001544	3.35521	0.0767037	0.0163003	3.12961	9.89393	10.6682	0.00130443	0.1025	0.0353928	43.0985
550100	-460.99	-392.075	-68.9143	0.00630544	0.00947638	0.00613559	0.0119911	0.0312039	0.119951	0.00342191	0.0104597	0.00991361	0.0182647	0.0151437	0.000520781	0.0226049	0.00469895	7.87555	0.0268092	4.19754	0.0191062	0.0181847	7.25575	4.52185	2.33346	0.00507938	0.0771666	0.0699793	26.67056
550200	-465.925	-398.346	-67.5782	0.00852612	0.0395927	0.00383741	0.00983288	0.0460327	0.0430832	0.00782707	0.00583308	0.00631384	0.0108419	0.0233279	0.0242121	0.00521096	0.0211949	8.52459	0.000670667	4.0858	0.0315475	0.145275	4.93703	0.365878	1.50554	0.03531	0.0534173	0.0492506	19.98997
550300	-472.4	-403.63	-68.7703	0.0508805	0.0151126	0.000199451	0.0196902	0.0700771	0.000470866	0.122163	0.0344626	0.0292998	0.0381089	0.00218663	0.0211451	0.0149353	0.0143774	6.23358	0.0914053	4.69464	0.0122664	0.0137781	7.6492	3.60011	3.09996	0.0205114	0.0628165	0.039085	25.95045
550400	-464.628	-394.761	-69.8671	0.0145959	0.00279501	9.92549e-05	0.00516123	0.0345252	0.0283406	0.0286898	0.0106107	0.0193556	0.00525389	0.0162601	0.0708353	0.00313319	0.0190547	5.9647	0.0114207	9.5097	0.0724634	0.0777894	8.23393	4.79103	2.43205	0.0425874	0.0169741	0.0231706	31.43453
550500	-471.435	-398.427	-73.008	0.0238648	0.0114392	0.0049192	0.0095357	0.0103758	0.039513	0.0282424	0.0288983	0.00929978	0.0181337	0.0133344	0.0354167	0.00126189	0.0113997	14.5547	0.0536046	16.7466	0.0456406	0.0571517	1.56045	11.0436	2.53676	0.107792	0.120817	0.066338	47.13911
550600	-467.583	-396.451	-71.1327	0.0101907	0.00802211	0.00346898	0.00683983	0.0354393	0.0114864	0.0376399	0.00174868	0.0461602	0.0899058	0.0364443	0.0259542	0.00240189	0.0035547	13.0622	0.0126829	10.6514	0.0684743	0.0919036	4.56633	4.02736	4.80529	0.0836764	0.0477177	0.0263161	37.76266
550700	-466.184	-391.565	-74.619	0.0040009	0.0224946	0.00539861	0.00388951	0.0252463	0.0050829	0.00487471	0.0278048	0.0707737	0.031482	0.00933348	0.00991397	0.00205626	0.00785613	18.0324	0.00210049	5.94431	0.0603205	0.0961981	8.17027	15.9809	6.498	0.0607722	0.0203675	0.0981807	55.19397
550800	-467.201	-395.75	-71.4504	0.00798155	0.0014984	0.0142714	0.00997466	0.0146785	0.0534361	0.00739634	0.0607844	0.00618553	0.0304151	0.0216474	0.0133912	0.018211	0.0117595	8.34781	0.00580395	8.74628	0.0242899	0.00988018	2.13579	5.72864	13.7829	0.116	0.088341	0.0938771	39.35123
550900	-462.759	-390.621	-72.1377	0.0116994	0.0299405	0.00685692	0.0121524	0.0309703	0.0144682	0.012181	0.0286351	0.0169753	0.0103037	0.0171063	0.00643046	0.0198051	0.0105484	18.2127	0.00877442	6.97526	0.000748165	0.00881473	12.4492	2.34589	2.42732	0.030166	0.0640302	0.0363601	42.78732
551000	-468.045	-396.866	-71.1791	0.030022	0.00697066	0.000177368	0.0389114	0.0185455	0.00828572	0.0145479	0.0234888	0.0264654	0.00239763	0.00522588	0.0203237	0.0127592	0.0422068	10.6746	0.00788389	10.4	0.00105056	0.156212	6.10055	9.12293	1.15744	0.0526732	0.0233058	0.0473563	37.99438
551100	-466.008	-391.562	-74.4456	0.016172	0.000330836	0.0233422	0.00620626	0.00232077	0.0189019	0.0340016	0.00238403	0.0101174	0.100077	0.00553699	0.00324057	0.00407375	0.000684013	17.0372	0.0266885	6.46276	0.000447235	0.00521888	12.3413	10.5691	7.39314	0.0215335	0.134814	0.107232	54.32689
551200	-470.021	-398.663	-71.3581	0.01218	0.0050798	0.0233711	0.0312876	0.0281105	0.0556294	0.0211148	0.0200332	0.00019074	0.025093	0.00587253	0.0284129	0.00312301	0.000434236	9.87981	0.0848081	8.18843	0.0822675	0.0114338	9.94243	7.44587	2.85393	0.0860955	0.0310212	0.0232708	38.88929
551300	-467.894	-393.572	-74.3222	0.00784437	0.000933973	0.000732876	0.0540793	0.0170086	0.0424313	0.00111979	0.00538565	0.00311249	0.0119621	0.00277408	0.0423274	0.0279868	0.00969355	13.3817	0.0153529	6.63162	0.017449	0.0599208	8.57182	23.1595	1.43385	0.0158209	0.117238	0.0782395	53.70987
551400	-469.224	-399.469	-69.7546	0.0333447	0.000893002	0.0147289	0.00235895	0.0747714	0.0130451	0.0593226	0.0256441	0.0766296	0.0105548	0.0373744	0.00292053	0.00374826	0.0242556	5.32554	0.0212292	10.869	0.00069014	0.045211	10.0207	3.33051	0.67755	0.0385987	0.0356792	0.127907	30.87213
551500	-474.758	-403.28	-71.4776	0.0540496	0.0295079	0.0107512	0.0451708	0.0702035	0.0180073	0.0562085	0.00215542	0.0135483	0.0266915	0.0337828	0.00214875	0.00700038	0.00199399	9.74381	0.0809363	8.39947	0.00432245	0.0634065	3.04206	10.9864	6.59193	0.0226573	0.0905583	0.0903456	39.48712
551600	-474.458	-406.315	-68.1432	0.00735412	0.0172663	0.0181724	0.0139191	0.0467602	0.0308781	0.0403018	0.00223436	0.289825	0.019348	0.0003145	0.0180442	0.00429958	0.0134615	6.69843	0.00304943	3.335	0.0334517	0.221933	7.36654	0.201914	4.37039	0.0247352	0.00997024	0.0274475	22.81504
551700	-470.151	-394.855	-75.2966	0.0462625	0.00533651	0.00499266	0.0296609	0.0332347	0.0281068	0.0128676	3.8178e-05	0.0232724	0.00631079	0.00507504	0.0117613	0.0413107	0.00173105	23.884	0.0113823	6.23984	0.0734235	0.0641341	6.09049	12.5837	9.21394	0.0133747	0.0797836	0.0782075	58.58223
551800	-462.148	-392.464	-69.6846	0.00432081	0.0196887	0.0259854	0.00704047	0.00190814	0.0263211	0.0382431	0.000558766	0.013019	0.00552965	0.0400786	0.00932025	0.00446225	0.000145631	8.35972	0.0129622	4.47894	0.0619117	0.0511847	6.5959	7.17521	3.36545	0.0324118	0.0569313	0.134571	30.52181
551900	-462.052	-392.179	-69.873	0.00113619	0.00757966	0.0110848	0.0197141	0.012372	0.000951372	0.00584223	0.0141074	0.0479807	0.0557055	0.0054104	0.00216333	0.0034699	0.00793084	14.5782	0.0309573	4.57036	0.070095	0.0208448	4.00803	3.85022	3.90235	0.00673279	0.0835531	0.146985	31.4638
552000	-464.759	-396.696	-68.0631	0.00521442	0.0302878	0.000343322	0.000527924	0.0178557	0.0229747	0.00142411	0.0402679	0.00342605	0.197231	0.0119048	0.0482961	0.000106326	0.0149587	7.59172	0.00952209	5.74211	0.0179797	0.0151837	0.943602	4.91753	2.65715	0.0219622	0.0265487	0.0762771	22.4144
552100	-474.41	-402.919	-71.4915	0.0472964	0.0388237	0.00606807	0.0223062	0.100457	0.0170251	0.0325866	0.0121242	0.0136315	0.0145344	0.0422194	0.0145933	0.00456144	0.0163595	20.0151	0.0716786	8.2776	0.0270399	0.0129296	4.95979	0.205782	5.4531	0.00606675	0.0246278	0.120049	39.55636
552200	-467.464	-397.655	-69.809	0.00602873	0.0105822	0.0119301	0.033011	0.0214881	0.00526217	0.0168591	0.0119216	0.0595618	0.0296945	0.00726148	0.00372231	0.0361946	0.0188058	11.6816	0.0535473	7.06986	0.00283315	0.0819516	6.75108	3.42249	1.62029	0.0958351	0.0100342	0.0823855	31.14418
552300	-466.536	-394.972	-71.5638	0.0274742	0.0223779	0.00220971	0.00463209	0.00637614	0.049435	0.0230883	0.00229373	0.000260343	0.0804734	0.0143934	0.0665365	0.0316706	0.00435591	8.2975	0.00830856	9.75853	0.00348721	0.0320456	8.0409	6.76648	6.61282	0.0272892	0.00457911	0.0304227	39.91794
552400	-464.465	-390.744	-73.7207	0.0199118	0.0022948	0.0431544	0.00400446	0.0174635	0.0411979	0.0105838	0.0108069	0.013054	0.0141957	0.0276336	0.00648727	0.0113443	0.00844073	9.30026	0.0065194	4.72804	0.0530022	0.0267826	26.8713	8.38611	1.0322	0.00482777	0.00790116	0.0551902	50.70267
552500	-467.457	-398.386	-69.0709	0.00425504	0.00418295	0.0550832	0.017454	0.0544467	0.0146047	0.00634175	0.0839349	0.00726928	0.0487072	0.0260368	0.010377	0.00283405	0.0189276	4.28465	0.0235973	5.14093	0.0385602	0.0128403	13.2235	1.05217	3.19086	0.00468167	0.0899005	0.0372946	27.45344
552600	-471.798	-398.181	-73.6169	0.0159257	0.00758348	0.0411625	0.00804098	0.0120032	0.00764746	0.189379	0.0262822	0.0329507	0.00274108	0.0056709	0.0411783	0.00188013	0.00124582	23.6392	0.010967	10.832	0.0216008	0.0930848	6.95361	6.53084	1.5726	0.0199722	0.0607739	0.0550992	50.18341
552700	-465.298	-396.482	-68.8158	0.0269902	0.0137058	0.00731048	0.00233624	0.186186	0.00964957	0.00686926	0.00356816	0.0199836	0.0136835	0.0195681	0.0351907	0.00361582	0.00221195	4.73923	0.00488112	3.36154	0.0303991	0.0196278	9.64164	2.47906	5.33778	0.02919	0.0346651	0.149322	26.17821
552800	-469.567	-395.569	-73.9988	0.0169682	0.00376474	0.00560355	0.00059072	0.00276172	0.0045575	0.0510464	0.0197987	0.018709	0.00606072	0.023581	0.0263871	0.00140308	0.00226186	15.2125	0.00800661	9.62858	0.0997339	0.235996	2.78192	10.0726	13.719	0.0340657	0.0756319	0.0415524	52.09303
552900	-462.767	-390.669	-72.0978	0.0099847	0.00749613	0.00370093	0.00403051	0.0031542	0.0113899	0.00452323	0.0153225	0.0939363	0.0405905	0.0101627	0.0292432	0.0010871	0.0165493	14.1996	0.00472651	9.41781	0.0529263	0.0185	2.40475	11.7059	4.36136	0.0755313	0.0369522	0.0588634	42.58805
553000	-467.155	-395.747	-71.4072	0.000917366	0.0195046	0.0242727	0.0209071	0.0189999	0.011004	0.0351927	0.0127381	0.0277696	0.0273104	0.0128822	0.0317231	0.00994382	0.0192713	5.46128	0.00511176	6.5808	0.0140017	0.0249349	6.43242	11.0856	9.10128	0.0768527	0.0670681	0.0134798	39.13522
553100	-464.27	-390.053	-74.2173	0.0102289	0.00149702	0.00141839	0.00225516	0.0409642	0.0259047	0.000395395	0.0435895	0.0153147	0.0711962	0.0259832	0.00185953	0.00110137	0.0265681	16.9474	0.010121	5.1638	0.0910247	0.0218492	26.1293	0.674528	3.75498	0.0123485	0.0461568	0.0654462	53.18526
553200	-470.619	-397.944	-72.6749	0.0197467	0.00169714	0.0160994	0.0178395	0.0159579	0.0835294	0.00128021	0.0279099	0.0221461	0.0582015	0.0436665	0.0200579	0.0123274	0.0040842	14.7353	0.00306396	14.4997	0.0143348	0.046361	5.78518	3.34461	6.44155	0.150753	0.0635277	0.0443933	45.47336
553300	-456.751	-388.181	-68.5695	0.0351102	0.00356035	0.00587494	0.00250264	0.0014706	0.00955449	0.00768269	0.00390251	0.00234155	0.0117097	0.0321214	0.0153921	0.00582575	0.00679508	9.61844	0.0133295	2.95603	0.00669239	0.0142055	8.46872	0.911304	2.60776	0.0482184	0.0934108	0.0647433	24.94669
553400	-473.169	-397.646	-75.523	0.0401876	0.00639425	0.0216167	0.0380457	0.0231746	0.0134043	0.0440877	0.0154488	0.0148408	0.0615781	0.00821365	0.029672	0.0111456	0.00688459	13.4914	0.0166295	22.0159	0.0487524	0.00998343	6.12026	6.16937	11.3424	0.00781996	0.116354	0.0402298	59.71384
553500	-462.818	-391.39	-71.428	0.00041025	0.0296626	0.015762	0.00153653	0.0421869	0.000119441	0.02902	0.00307842	0.040056	0.000382866	0.0541676	0.00324789	0.0172171	0.0046025	8.75423	0.0159153	15.9127	0.0161476	0.0420721	7.44687	3.59087	3.1256	0.00556685	0.00534269	0.0821035	39.23884
553600	-469.398	-397.045	-72.353	0.00214004	0.00402249	0.0217785	0.00459482	0.00935318	0.0111988	0.0092551	0.00533293	0.0835729	0.0858222	0.0278651	0.00561978	0.00390408	0.0402731	8.49224	0.0149141	12.3308	0.02389	0.0679874	6.4295	11.6408	4.32537	0.0824987	0.109245	0.0322124	43.86422
553700	-464.375	-393.462	-70.9131	0.0176527	0.023993	0.00611498	0.00014202	0.0225404	0.0353159	0.0115115	0.024547	0.0340426	0.0716347	0.0110663	0.0200767	0.0150663	0.00379564	11.9716	0.0260608	3.71782	0.0117447	0.0361518	15.5593	3.25109	1.55881	0.0536595	0.0719274	0.108715	36.66436
553800	-464.588	-392.65	-71.9384	0.00047391	0.00119122	0.00589264	0.00787709	0.00982054	0.00468902	0.0230614	0.0538828	0.010476	0.0861437	0.0119733	0.0124576	0.0368981	0.00571911	12.7918	0.0589288	4.14493	0.0240243	0.0129369	12.2206	9.79681	2.35299	0.00552029	0.0244398	0.0875606	41.79112
553900	-458.976	-390.804	-68.1726	0.0136776	0.00262255	0.00813213	0.0336378	0.065783	0.00556658	0.00962043	0.00372734	0.0109572	0.00957724	0.0154213	0.0157124	0.026541	0.00643066	7.43451	0.00550951	5.43466	0.0278727	0.0819128	6.1581	2.55088	0.988508	0.000758578	0.022502	0.0294332	22.96205
554000	-464.668	-394.85	-69.8184	0.000541409	0.00328258	0.00530016	0.000948355	0.0810727	0.00657553	0.00499672	0.0178941	0.00533733	0.0353823	0.00522474	0.0200277	0.0260727	0.00295199	9.24903	0.0421806	5.18758	0.0283094	0.0441832	3.58137	10.4128	2.16189	0.0256582	0.219116	0.0234425	31.19121
554100	-472.332	-398.969	-73.3626	0.0619034	0.0157328	0.0257995	0.040855	0.0267502	0.0290063	0.00357812	0.0240901	0.0214528	0.0171513	0.0388997	0.030336	0.00251105	0.00446668	12.9546	0.0179583	11.219	0.00791075	0.0378651	14.7577	6.70172	2.67419	0.0488269	0.0290032	0.120512	48.91177
554200	-465.788	-390.371	-75.4169	0.0118906	0.00364103	0.0139447	0.00754973	0.0515283	0.00542336	0.00187094	0.00755154	0.0545465	0.0096273	0.0324958	0.0104645	0.00535097	0.00328568	6.59619	0.00510779	30.5941	0.0456937	0.0141737	0.974359	6.11621	14.4182	0.0246391	0.0667915	0.108682	59.18326
554300	-462.922	-392.499	-70.4231	0.0121317	0.00970462	0.00263867	0.0246516	0.0259996	0.0148884	0.0383204	0.0220904	0.00867746	0.00924733	0.0615484	0.0216238	0.0105517	0.00265314	8.1619	0.000884736	7.65652	0.0159713	0.0267001	5.41149	7.4426	5.05173	0.00951047	0.0801425	0.0924041	34.21459
554400	-468.896	-394.465	-74.4319	0.021134	0.00877645	0.0320525	0.0109797	0.0488844	0.024114	0.0431414	0.00451151	0.000239049	0.0897508	0.0397445	0.00490787	0.00373532	0.0120354	13.903	0.0117332	15.9851	0.0323204	0.020873	0.424024	10.0752	13.3608	0.0418436	0.0392059	0.020519	54.25871
554500	-470.156	-390	-80.1563	0.00654796	0.00443886	0.00419541	0.0199757	0.000730561	0.00273572	0.0116479	0.0553034	0.00131575	0.0251528	0.0104237	0.0475524	0.00927201	0.018848	12.9797	0.00243945	29.2387	0.00969988	0.0590099	30.0198	4.62798	5.55714	0.0444986	0.0457281	0.0778851	82.88069
554600	-463.786	-394.339	-69.4467	0.0022061	0.0049725	0.00232921	0.000347545	0.00549632	0.0287564	0.0224902	0.0317464	0.0218706	0.108568	0.00669257	0.00820364	0.0120231	0.00872262	4.94762	0.0199735	9.30183	0.0156463	0.0947685	0.516625	8.19841	5.76259	0.0935056	0.0619508	0.0549506	29.3323
554700	-461.995	-389.794	-72.2016	0.00739707	0.0302287	0.00890961	0.0223773	0.00795375	0.00717622	0.000603329	0.0106733	0.00366107	0.0266461	0.00163423	0.00782726	0.00681066	0.0012293	24.0681	0.0181848	6.99617	0.0426237	0.110392	2.02878	5.63912	3.92439	0.0216799	0.0125721	0.101776	43.10688
554800	-460.546	-388.185	-72.3608	0.00113388	0.000988884	0.00514312	0.00538675	0.0472768	0.0287593	0.0181873	0.0189912	0.00407545	0.0211004	0.0299668	0.034588	0.00501928	0.0091466	9.50042	0.00389637	5.91163	0.0227487	0.0489845	5.91643	12.5613	9.62361	0.00634997	0.0571558	0.0209207	43.90319
554900	-461.156	-389.967	-71.1889	0.00170292	0.00147092	0.00112482	0.00719539	0.00509249	0.0249056	0.0344344	0.0138463	0.00386828	0.00199556	0.00921629	0.00530974	0.00696915	0.0566484	5.62054	0.00677607	4.63801	0.0241958	0.0157218	10.8296	2.45748	14.1444	0.0519907	0.0453157	0.0357835	38.0435
555000	-465.542	-391.086	-74.4554	0.00645743	0.0121556	0.0135977	0.00319257	0.0166861	0.00309102	0.0225262	0.00574238	0.00607286	0.218031	0.0095492	0.0259769	0.0144897	0.00340969	14.897	0.00992814	5.08857	0.000468482	0.041001	2.89571	13.4078	17.595	0.0138379	0.0170544	0.0485339	54.37581
555100	-462.428	-389.622	-72.8061	0.0015337	0.0234373	0.0102554	0.0112213	0.0467511	0.000846186	0.000212764	0.0183439	0.0176767	0.0939247	0.0262813	0.0048246	0.000560432	0.01144	13.4554	0.00760682	10.6852	0.0359881	0.0340298	9.68919	2.79094	9.01677	0.0117954	0.0595156	0.075684	46.12948
555200	-464.892	-395.26	-69.6317	0.00149576	0.0229209	0.00187729	0.0210356	0.0389443	0.00652376	0.0549978	0.000734968	0.0431647	0.0376941	0.0326603	0.0284848	0.00340866	0.0218003	3.8653	0.00249326	5.86549	0.0293534	0.0176061	8.82494	3.54508	7.67009	0.0204083	0.0450216	0.0557252	30.25725
555300	-464.388	-392.397	-71.9911	0.0137109	0.0200314	0.00984116	0.00816848	0.130111	0.00471014	0.00359862	0.0126936	0.0350892	0.0379641	0.0199597	0.00247725	0.00810104	0.00982189	16.5393	0.00654831	6.81037	0.0655237	0.0151997	9.80471	3.99848	4.35604	0.000463437	0.0533125	0.0884244	42.05468
555400	-473.331	-403.399	-69.9316	0.0499406	0.00241143	0.00346535	0.0246422	0.150594	0.00159211	0.107898	0.0348391	0.0126834	0.0680806	0.00885397	0.00309088	0.00261821	0.0077339	1.43247	0.00708252	6.04671	0.0647466	0.084023	13.3513	3.18547	7.03376	0.00830608	0.0225623	0.0423092	31.75721
555500	-460.688	-390.996	-69.6925	0.010102	0.00538002	0.00266381	0.0185659	0.0325833	0.00714062	0.0131187	0.00373346	0.0091016	0.0334807	0.0428708	0.017773	0.00434831	0.00145093	11.0415	0.0228661	3.16039	0.0529928	0.0214496	5.90755	1.10354	8.84069	0.0357454	0.0272977	0.145256	30.56162
555600	-475.264	-398.483	-76.7812	0.0518503	0.0143857	0.00386063	0.0350641	0.0599787	0.00716315	0.0131905	0.00528811	0.0137739	0.00758624	0.0537276	0.0167632	0.00431616	0.00469732	30.2078	0.00817206	9.95123	0.0338456	0.0206023	2.32604	17.3921	5.49225	0.134378	0.100062	0.0469901	66.00514
555700	-471.954	-400.023	-71.931	0.0247576	0.026941	0.018397	0.0108771	0.0196524	0.0284555	0.012166	0.00419372	0.0280054	0.125421	0.00601808	0.0269058	0.0287776	0.00763203	6.03167	0.00568797	11.3744	0.0126767	0.169654	9.06665	3.07708	11.6023	0.00675068	0.0185864	0.0201026	41.7538
555800	-461.833	-392.65	-69.1831	0.00581555	0.00611062	0.00330376	0.00846688	0.00997902	0.0131821	0.0313381	0.0061098	0.00803077	0.0124974	0.0370854	0.0504304	0.0216689	0.00391421	6.20309	0.0386626	6.54231	0.0150377	0.0131827	1.46486	8.82953	4.58044	0.00287221	0.038963	0.0677767	28.01466
555900	-460.447	-388.092	-72.3542	0.00265529	0.000425515	0.0101866	0.000938716	0.0404938	0.0144617	0.0464654	0.0410372	0.0184557	0.00802873	0.00412335	0.0266012	0.0085061	0.0125514	14.6014	0.00841853	7.24324	0.0253733	0.0325437	11.8122	1.73194	8.07811	0.0252308	0.0234279	0.0529609	43.86975
556000	-466.953	-398.731	-68.2229	0.00995663	0.00116614	0.0534382	0.00608491	0.0470195	0.00071238	0.0165554	0.0133719	0.029207	0.0127028	0.00322306	0.0418398	0.000102233	0.018004	6.76702	0.0289951	10.0005	0.0851169	0.0226087	1.87424	3.00747	1.02889	0.0158304	0.0628342	0.0665996	23.21351
556100	-464.557	-391.755	-72.8017	0.01904	0.0199724	0.000448319	0.0216021	0.0131464	0.00495462	0.00970554	0.0214356	0.0641056	0.100373	0.00309272	0.012634	7.63807e-05	0.0137389	19.1954	0.000425906	4.2083	0.00411672	0.0355516	6.97027	4.5708	10.6526	0.0158977	0.0871179	0.0628462	46.10765
556200	-471.492	-400.038	-71.4533	0.00983472	0.0107259	9.9983e-05	0.0207041	0.0181546	0.00173833	0.0307255	0.0461746	0.0394406	0.0534301	0.0177797	0.0285427	0.014844	0.0136034	12.3209	0.0311016	8.92818	0.0771677	0.0385984	3.29466	5.94014	8.11015	0.10308	0.133276	0.0823513	39.36539
556300	-463.553	-392.165	-71.3879	0.0202139	0.0118503	0.00347534	0.00505696	0.000527784	0.0130767	0.0173106	0.0170892	0.00815632	0.0400386	0.00779873	0.00297388	0.0141379	0.00901847	5.46153	0.0276306	16.8987	0.0296506	0.0248443	8.70644	4.55514	3.13329	0.0159476	0.00230016	0.0123865	39.03859
556400	-464.206	-396.272	-67.9348	0.000409049	0.0293994	0.00685715	0.0164	0.0555339	0.0115396	0.00528141	0.00422483	0.00803054	0.0201085	0.00790099	0.0728276	0.00784693	0.00654661	6.51283	0.0240185	3.58152	0.00259273	0.0210882	0.0153134	8.08724	3.09647	0.0534957	0.048946	0.0766958	21.77311
556500	-468.096	-397.184	-70.9122	0.0126582	0.0163246	0.0192646	0.000929512	0.0285777	0.0350026	0.0186318	0.0331523	0.0121722	0.0529525	0.052071	0.00231838	0.0431319	0.008793	9.68918	0.0053141	12.5542	0.0640482	0.0683369	4.03946	3.68933	6.1039	0.0581461	0.0175723	0.0345995	36.66004
556600	-472.8	-401.875	-70.9249	0.0222595	0.00561192	0.0113527	0.000414228	0.0411512	0.029216	0.132581	0.0189064	0.0036483	0.00281806	0.0138285	0.0221335	0.0572157	0.025739	7.90874	0.0371775	9.34376	0.0822652	0.00116358	5.04832	10.6471	3.168	0.0236039	0.0305301	0.0460891	36.72367
556700	-472.007	-399.015	-72.9919	0.00209203	0.00610261	0.0151818	0.0111616	0.0700394	0.0071717	0.0536193	0.0634245	0.0624595	0.115119	0.0058633	0.030604	0.0165263	0.00907117	10.5737	0.0144601	21.8735	0.0198696	0.0239206	8.69696	2.49274	2.75055	0.0154697	0.0714652	0.0571213	47.05825
556800	-465.617	-394.883	-70.7335	0.00541359	0.0271654	0.0113492	0.00413032	0.0513519	0.0327874	0.0171018	0.0383411	0.00219641	0.0309475	0.00992512	0.0567044	8.86084e-06	0.0124141	10.73	0.00498461	9.2293	0.0172785	0.0477293	6.09935	7.24934	1.8799	0.124986	0.0129583	0.0708391	35.76655
556900	-460.733	-392.26	-68.4729	0.0132325	0.00417062	0.00459218	0.0204049	0.0358373	0.0517272	0.0112864	0.00488063	0.0146134	0.00589231	0.0464846	0.015517	0.0041468	0.00346019	13.1933	0.0112245	2.12197	0.012782	0.058509	0.492504	1.77495	6.4748	0.0228452	0.00192539	0.0625056	24.4635
557000	-462.814	-393.565	-69.2492	0.00642249	0.0476923	0.00375082	0.00610229	0.0449511	0.0263701	0.0138604	0.0230886	0.0289887	0.0418052	0.0196962	0.00484696	0.0193692	0.00733153	9.33193	0.0254676	4.82003	0.00400049	0.0418658	1.49322	6.68315	5.47661	0.00695549	0.0358452	0.131581	28.34493
557100	-462.528	-392.844	-69.6842	0.00885843	0.0208284	0.00215797	0.0158402	0.0481556	0.00319901	0.00968624	0.00641778	0.00602901	0.0136684	0.0150727	0.00259148	0.0346914	0.0380509	12.1624	0.00843926	6.68382	0.011986	0.0408569	5.3089	4.60422	1.30657	0.0194445	0.0818748	0.0663388	30.52015
557200	-473.803	-403.778	-70.025	0.0318459	0.00229085	0.0245229	0.0895962	0.0576903	0.024806	0.0650842	0.00719756	0.0587473	0.0181023	0.000565488	0.0226715	0.0117076	0.00216388	10.4447	0.0113742	7.15819	0.144259	0.058463	6.37286	2.32737	5.21179	0.0191299	0.0222718	0.0363709	32.22376
557300	-472.198	-400.248	-71.9498	0.00201944	0.0115407	0.0237371	0.0107109	0.00194474	0.0336142	0.129491	0.0503397	0.00184974	0.0227774	0.0329439	0.00355403	0.00767805	0.00032732	7.17414	0.034223	20.2083	0.0319935	0.0548205	10.5656	2.23136	1.05861	0.06398	0.0458282	0.0465988	41.84793
557400	-469.168	-396.338	-72.8297	0.00103793	0.023612	0.0116224	0.00993631	0.0285755	0.0187037	0.0131342	0.0134304	0.0883911	0.0503627	0.019359	0.0190369	0.00647315	0.0252745	20.2013	0.00589746	5.13308	0.0361096	0.0415266	10.9712	3.5333	5.76303	0.00953781	0.141233	0.0823042	46.24744
557500	-461.129	-392.318	-68.8106	0.0213699	0.00497604	0.0246967	0.00113457	0.113901	0.00392359	0.0403981	0.0162406	0.0119073	0.00621863	0.0111238	0.0116491	0.00288481	0.00359524	9.91108	0.0169691	3.75076	0.0122366	0.0144777	5.57673	0.718455	5.71819	0.0524578	0.0217636	0.0850741	26.1522
557600	-473.373	-401.318	-72.0541	0.09039	0.000450501	0.0572518	0.00296752	0.00658918	0.0107724	0.0028985	0.00700784	0.0602115	0.114575	0.00208993	0.0182723	0.00960626	0.0138273	8.6302	0.0190175	7.59064	0.0753899	0.00985466	10.686	1.24949	13.5817	0.0576172	0.0329572	0.0396513	42.36945
557700	-471.378	-396.978	-74.3998	0.0338998	0.00222796	0.014239	0.00859847	0.0362113	0.0119769	0.00502976	0.00958964	0.0458022	0.109836	0.0030937	0.0100079	0.017064	0.0194942	6.13014	0.0337036	16.7724	0.0148911	0.0235832	5.52634	8.2656	16.812	0.112917	0.0179289	0.061572	54.09811
557800	-466.395	-398.305	-68.0897	0.0180294	0.00270918	0.0251653	0.00725562	0.00481905	0.100178	0.00268912	0.00627477	0.0277025	0.0278007	0.0397053	0.0149137	0.0169512	0.018251	12.3641	0.0146643	2.70558	0.0677763	0.0437156	2.15159	0.357255	4.38272	0.0576948	0.00948752	0.0805058	22.54755
557900	-466.69	-395.882	-70.8079	0.0117812	0.00612688	0.0530921	0.0049289	0.010115	0.015408	0.000472948	0.0198006	0.0550301	0.0457448	0.00985455	0.00907078	0.00510128	0.0527237	14.3296	0.00793213	8.63459	0.00114798	0.0309288	1.69314	4.75978	6.29471	0.0438921	0.0376042	0.00612347	36.1387
558000	-460.635	-391.271	-69.3641	0.0108565	0.00552144	0.00376194	0.00912356	0.00142811	0.0147163	0.0270255	0.0194764	0.0247982	0.051555	0.0509574	0.0103567	0.0113136	0.0142539	4.93657	0.00278743	6.9041	0.0016021	0.0115037	0.14664	5.3073	11.2469	0.0156541	0.0506648	0.0404242	28.91927
558100	-459.552	-391.817	-67.7353	0.00260311	0.0059175	0.0327278	0.0172202	0.0108056	0.014182	0.0443665	0.00461925	0.0121428	0.0170676	0.00170681	0.0074806	0.00182112	0.00248204	3.89138	0.0141699	7.67117	0.0195102	0.0430787	0.250697	4.02425	4.53344	0.0318016	0.00944745	0.111611	20.77569
558200	-464.839	-392.774	-72.0648	0.0410748	0.0080454	0.00817636	0.0059436	0.0760781	0.0242144	0.0247175	0.00220266	0.00641798	0.0275867	0.00883987	0.0185185	0.0020489	0.0333622	16.9775	0.0250255	6.15005	0.0331939	0.0362408	8.34419	4.57848	5.9463	0.0112891	0.00572543	0.02781	42.423
558300	-473.543	-405.068	-68.4753	0.00933377	0.00401231	0.0167675	0.00238226	0.0606138	0.047649	0.0188534	0.00855971	0.139035	0.0575224	0.00222395	0.0346128	0.104478	0.00350523	4.69395	0.0209624	5.36263	0.0116866	0.0093169	3.43531	0.31577	9.96389	0.0524389	0.0632694	0.0365812	24.47535
558400	-461.196	-392.027	-69.1683	0.00496002	0.00629937	0.000828066	0.0340894	0.0498959	0.00252906	0.0417081	0.00878671	0.00345403	0.106679	0.0225687	0.00741921	0.0073994	0.00190344	8.26146	0.00362137	5.82209	0.0136013	0.0118131	0.319157	3.88468	9.11478	0.0672749	0.0818917	0.0613586	27.94025
558500	-471.16	-394.829	-76.3317	0.00410188	0.0137277	0.0359058	0.0220868	0.0376288	0.0283688	0.00627053	0.0198902	0.0375786	0.0765524	0.0120164	0.0212225	0.00395047	0.00193531	17.1492	0.0119589	3.02058	0.0334673	0.0406953	21.4961	1.76222	19.7378	0.0196385	0.0210079	0.143706	63.7577
558600	-461.391	-391.466	-69.9246	0.0102751	0.00332708	0.019284	0.00588463	0.00503774	0.0656582	0.0759107	0.0183634	0.00895239	0.0077105	0.0134807	0.0105653	0.0124502	0.00364002	13.8184	0.0108327	3.62275	0.0560419	0.0312175	1.25634	1.77236	10.7184	0.0387879	0.0201197	0.116382	31.72213
558700	-468.279	-395.423	-72.8564	0.0121687	0.0132519	0.0374777	0.0120085	0.0779828	0.0496255	0.0286662	0.0329988	0.0118669	0.0861834	0.00383885	0.0232015	0.0015528	0.000297497	15.8758	0.0135206	14.156	0.0169509	0.0265719	0.367629	3.71863	11.6708	0.00359397	0.106706	0.0338772	46.38117
558800	-462.231	-389.735	-72.4962	0.0150278	0.0151195	0.0216021	0.00108964	0.0165128	0.00434702	0.00808093	0.000523037	0.0288595	0.0635174	0.00439894	0.0335553	0.00565368	0.00658988	7.0372	0.0116601	3.71775	0.0236607	0.0165345	10.3918	6.57475	16.4821	0.0423063	0.0151107	0.0422287	44.57999
558900	-471.708	-401.886	-69.8213	0.00293944	0.00866728	0.000634491	0.00296248	0.042853	0.0972397	0.00325218	0.0457055	0.0328688	0.0285022	0.0193384	0.00808576	0.0151809	0.0692454	8.16693	0.00480807	6.97157	0.175208	0.00132178	4.76028	7.60961	2.96956	0.0754447	0.0255285	0.067811	31.20556
559000	-472.589	-398.383	-74.2064	0.00148929	0.0107056	0.00331561	0.0166984	0.0779272	0.0164535	0.0225582	0.00262371	0.0631627	0.102247	0.0119302	0.0102193	0.00719448	0.0129398	25.4999	0.0517696	11.6244	0.00756828	0.0105028	7.22609	7.40153	0.677356	0.147547	0.048478	0.0765935	53.1312
559100	-466.094	-393.684	-72.4097	0.00111538	0.0067118	0.0052712	0.000291652	0.0339779	0.0456513	0.0186762	0.00858295	0.00280278	0.0505102	0.0190855	0.000988382	0.0143828	0.0554236	8.91466	0.00142621	12.8165	0.0344114	0.0173568	0.455928	13.9026	7.49063	0.0782377	0.0958038	0.076697	44.14769
559200	-468.295	-394.157	-74.1378	0.0332367	0.00533707	0.0153842	0.000406077	0.0388748	0.0475894	0.0156283	0.0273934	0.0422872	0.015677	0.0218509	0.0163694	0.00115722	0.0102882	18.2845	0.04918	12.1081	0.0346331	0.030563	6.34586	15.4033	0.133127	0.0429696	0.0114076	0.0528586	52.78806
559300	-471.42	-394.012	-77.4082	0.00858693	0.00973938	0.0240075	0.000895383	0.033317	0.001775	0.00524445	0.0371391	0.0324083	0.0746014	0.0361198	0.0217738	0.0071691	0.00296214	22.6264	0.0296175	8.23163	0.00311607	0.0685098	20.7546	12.7748	4.17657	0.090609	0.0134555	0.0750043	69.14001
559400	-467.572	-397.047	-70.5252	0.00226854	0.0207795	0.00974685	0.0107605	0.0147992	0.0470071	0.0246868	0.00288023	0.0266636	0.0615014	0.0151713	0.0235345	0.0319003	0.00922531	13.1994	0.0471073	5.10323	0.0236501	0.078097	5.11337	10.4581	0.266762	0.0513454	0.0525965	0.0304702	34.72507
559500	-467.368	-395.801	-71.5669	0.00972745	0.0165384	0.0350658	0.054816	0.0306584	0.0209191	0.00963507	0.00156175	0.0107654	0.0138025	0.00290719	0.00222481	0.016085	0.00709438	3.94886	0.0238758	13.9678	0.0189234	0.0193093	1.51223	16.9824	3.1279	0.0293471	0.00230746	0.0688253	39.93355
559600	-465.462	-394.599	-70.863	0.000690302	0.0061365	0.00725203	0.00654803	0.00258133	0.0178123	0.00717891	0.0977263	0.0370293	0.00562239	0.00831596	0.0303966	0.0154296	0.0271941	20.2872	0.0289462	3.79955	0.0274819	0.0238545	4.00506	3.59933	4.18948	0.0251645	0.0907764	0.0671876	36.41392
559700	-466.404	-393.058	-73.3464	0.00884946	0.00268029	0.0125532	0.00362607	0.0663975	0.0109505	0.0588694	0.0655652	0.00276244	0.011544	0.0247401	0.018031	0.0217756	0.000935694	15.8438	0.00124614	4.84532	0.0140577	0.0573195	22.8336	3.29649	1.52126	0.00531671	0.0131155	0.0899618	48.83076
559800	-458.442	-390.537	-67.9046	0.00334899	0.010473	0.0128246	0.00327652	0.0494046	0.0325232	0.00147298	0.0138416	0.0473786	0.00374316	0.0224085	0.000957869	0.00387809	0.0045628	8.49319	0.0421504	3.19074	0.0216062	0.0538712	0.426854	1.91406	7.17856	0.0160261	0.0472828	0.0278006	21.62224
559900	-472.068	-400.031	-72.0366	0.00052221	0.00734498	0.0229667	0.0210633	0.00738319	0.0291648	0.0615033	0.0606327	0.00659627	0.0439548	0.00523338	0.0214641	0.075125	0.0089169	16.4891	0.0345639	3.71519	0.00660406	0.0458444	6.79019	2.14138	12.5605	0.0833925	0.0279475	0.0154275	42.28204
560000	-462.651	-392.944	-69.7074	0.0161871	0.00128258	0.0313834	0.0223635	0.00651628	0.00151128	0.0182807	0.0156391	0.0267859	0.115536	0.00812668	0.000287702	0.00481673	0.0117651	7.77437	0.0380163	7.39199	0.0170943	0.0380556	1.07947	7.51705	6.38668	0.0452628	0.0218452	0.0458251	30.63614
560100	-475.524	-404.793	-70.7308	0.0047844	0.0467149	0.0359088	0.000182871	0.0129528	0.0579308	0.0114145	0.0600804	0.0110547	0.0401096	0.00112678	0.0103705	0.0452479	0.0013521	7.01014	0.0327678	3.27892	0.165782	0.0810736	3.27535	13.047	8.4793	0.00205762	0.000979639	0.0404968	35.75309
560200	-465.502	-395.38	-70.1223	0.00494879	0.0356059	0.00804127	0.00763725	0.00686635	0.0678784	0.0050752	0.00589393	0.000812994	0.090616	0.0291127	0.0593331	0.00765107	0.0071152	8.68312	0.00876637	5.4016	0.00298516	0.0503127	9.23915	0.0441563	8.77296	0.0641995	0.0469338	0.059721	32.7105
560300	-464.941	-393.19	-71.7517	0.000172522	0.0178762	0.0262445	0.0259612	0.0241974	0.0103945	0.00181347	0.0431632	0.00604698	0.0262177	0.0085231	0.0473441	0.00410741	0.00479651	17.683	0.0310706	3.5018	0.00164486	0.0405	4.84239	5.9255	8.45503	0.0220688	0.0862477	0.0212305	40.85734
560400	-459.981	-385.301	-74.6794	0.00099071	0.00296667	0.0042403	0.0172626	0.00504571	0.0238614	0.00130894	0.00016443	0.00938913	0.00848966	0.00770232	0.0166165	0.00126364	0.011908	19.7618	0.0175864	13.742	0.0234194	0.0738192	6.09334	0.819215	14.7666	0.00253385	0.0308404	0.0535874	55.496
560500	-467.604	-397.359	-70.2446	0.0274178	0.00578758	0.00117183	0.0309216	0.0587984	0.00889915	0.0621755	0.0587848	0.0714585	0.00351988	0.00125432	0.00379078	0.032641	0.0046684	6.04973	0.0189287	6.91592	0.0116241	0.049309	2.78771	10.3486	6.65595	0.00230866	0.0490585	0.061398	33.32182
560600	-462.99	-394.773	-68.2167	0.00167474	0.010863	0.00837688	0.00580708	0.0838345	0.0428163	0.00291941	0.00850338	0.00316763	0.0588199	0.00160949	0.0116493	0.00472192	0.00730231	4.71653	0.0216675	2.9139	0.0208578	0.015953	9.65117	1.3389	4.04643	0.0320215	0.0108316	0.162108	23.18244
560700	-464.825	-389.717	-75.1084	0.00241086	0.010495	0.00181434	0.0029135	0.0183118	0.00645567	0.0119763	0.0374232	0.0809933	0.0037259	0.0112829	0.0244791	0.0158108	0.00574882	9.91627	0.0116538	3.92129	0.0287129	0.0290622	8.25337	8.3488	26.7452	0.0240474	0.0315817	0.0969655	57.64078
560800	-460.807	-392.244	-68.5628	0.0146627	0.00491845	0.00564371	0.0357428	0.0529106	0.0200337	0.000903037	0.00856311	0.0275773	0.0202193	0.00232581	0.00196513	0.00171129	0.00447351	6.06977	0.0663783	3.48433	0.00660827	0.0976819	4.67329	0.094143	10.0977	0.00392517	0.0323103	0.084974	24.91279
560900	-467.273	-395.475	-71.7986	0.00152944	0.00299036	0.0129505	0.0250426	0.0401056	0.00125404	0.00451877	0.0121262	0.0311606	0.0170788	0.00171124	0.0334987	0.0319897	0.0142508	0.948144	0.00454501	10.0878	0.0431643	0.0292677	2.5213	24.4477	2.61804	0.0189096	0.0322323	0.110641	41.09192
561000	-457.675	-389.801	-67.8739	0.0101294	0.0111275	0.00653089	0.0077953	0.00782953	0.026263	0.00965273	0.00425083	0.011491	0.00362122	0.00413865	0.00439428	0.00560082	0.00118444	9.07482	0.00972356	3.30241	0.104524	0.0368561	0.3333	3.66352	4.61558	0.093486	0.0315394	0.0884821	21.46826
561100	-468.932	-398.408	-70.5234	0.0381651	0.0029987	0.0303816	4.95313e-05	0.0616262	0.0121999	0.0157628	0.0184721	0.0642477	0.00142209	0.0353081	0.00631118	0.00908354	0.0208494	9.53338	0.00530992	14.2799	0.128295	0.0525652	4.40105	0.914703	4.94329	0.000666158	0.0573992	0.0825822	34.71604
561200	-458.688	-389.918	-68.7703	0.00823561	0.00134465	0.00116856	0.00491374	0.0527943	0.00699474	0.0323196	0.0228701	0.0194309	0.0112678	0.0101593	0.0278528	0.000891123	0.00569599	10.7045	0.0204928	4.62644	0.0270707	0.0405553	3.90357	5.50719	0.867363	0.00257622	0.0367165	0.00827699	25.9507
561300	-473.349	-396.669	-76.6797	0.00118462	0.00213845	0.0523383	0.033027	0.0673555	0.0625732	0.00367438	0.00196667	0.0312427	0.0662128	0.0102502	0.0370879	0.00149374	0.00624854	19.6228	0.00556369	16.9229	0.0776802	0.00995131	3.46332	14.6526	10.2801	0.0419485	0.0202675	0.0234649	65.49738
561400	-466.602	-395.324	-71.278	0.0122632	0.00199896	0.000713289	0.00697086	0.0975772	0.0127787	0.0268463	0.0467076	0.0305318	0.000534939	0.0364991	0.0176622	0.0112889	0.0114751	12.7987	0.00560509	9.10656	0.0926627	0.0143389	2.13363	3.23657	10.6362	0.0813196	0.0500583	0.0196008	38.48911
561500	-468.932	-398.577	-70.3542	0.0382943	0.0119193	0.00675085	0.00418282	0.0675449	0.00053788	0.0267654	0.0313868	0.0160733	0.0127913	0.021036	0.0238203	0.0137348	0.00755086	13.0596	0.00827424	2.57427	0.00561155	0.0828557	6.65796	7.61145	3.31426	0.146571	0.0314138	0.0950841	33.86977
561600	-472.021	-399.894	-72.1264	0.00655065	0.0068968	0.0108608	0.00178832	0.118493	0.088392	0.0239838	0.0081365	0.0362385	0.0236519	0.00620406	0.03036	0.0258306	0.00806217	15.3191	0.0857821	4.71254	0.0184773	0.0267569	0.968466	3.27575	17.7139	0.0172987	0.076584	0.121005	42.73117
561700	-463.885	-394.944	-68.9407	0.00982171	0.0332997	0.00622656	0.00156389	0.0024729	0.0176858	0.0102025	0.00181356	0.0730485	0.00185388	0.0299147	0.00706084	0.00940215	0.0314216	8.59347	0.00371383	3.57495	0.0558529	0.0581686	3.72517	4.03281	6.31237	0.111366	0.0278133	0.0712261	26.80269
561800	-467.12	-394.043	-73.0772	0.00767352	0.00712495	0.00062897	0.0251564	0.00728955	0.0440377	0.00890227	0.00819475	0.0114277	0.00321037	0.0548943	0.0448671	0.0211157	0.0113392	13.1293	0.0201424	3.33618	0.0149467	0.0480569	19.7942	7.54038	3.26063	0.0324881	0.0199687	0.0329968	47.48514
561900	-468.013	-395.421	-72.5914	0.00625686	0.0182888	0.0318917	0.00661426	0.008329	0.00818683	0.00103033	0.00464116	0.014004	0.064597	0.0031831	0.0173654	0.00751178	0.00097577	11.7872	0.00518211	5.10023	0.16343	0.0474236	17.9622	1.78585	7.7486	0.0713232	0.0245781	0.167014	45.0559
562000	-464.53	-394.453	-70.077	0.00441427	0.0181618	0.00973054	0.0116864	0.0384601	0.00493907	0.0169335	0.00542016	0.0168092	0.0572688	0.0137565	0.0293513	0.0191104	0.00409662	4.84353	0.0286462	6.25588	0.000466237	0.0861935	15.2738	1.01459	4.62366	0.0139632	0.0140418	0.0790816	32.48396
562100	-471.431	-400.694	-70.7368	0.0197531	0.0288159	0.012858	0.00869757	0.0629674	0.00677317	0.0566627	0.0268749	0.0554906	0.043495	0.0299215	0.00938438	0.0196717	0.00126876	16.5343	0.0237325	5.19212	0.130722	0.0145405	3.39163	1.60315	8.32824	0.047274	0.0926655	0.0422312	35.78321
562200	-464.421	-395.739	-68.6818	0.00627472	0.0245323	0.0154164	0.00311118	0.0175894	0.0741306	0.000629871	0.0571555	0.0106223	0.0404179	0.00516105	0.047724	0.00375792	0.0100863	7.26549	0.00615961	10.3013	0.0157428	0.0487516	0.881755	4.46448	2.08036	0.0400676	0.0372744	0.0497555	25.50779
562300	-465.315	-394.675	-70.6402	0.00323478	0.00173425	0.0173838	0.00315986	0.0295368	0.0817872	0.00461004	0.00181995	0.0691058	0.0182751	0.00410351	0.0190955	0.0103537	0.0137309	11.4436	0.0245279	3.06356	0.0416887	0.0852394	5.40051	14.5129	0.334117	0.04986	0.0237802	0.0424275	35.30013
562400	-470.102	-399.854	-70.2474	0.000644358	0.00664665	0.00276579	0.0465658	0.00408956	0.00261668	0.00182312	0.116332	0.0162878	0.0857937	0.0138984	0.0263443	0.00727881	0.023295	6.85658	0.00697687	5.5043	0.0296413	0.0963651	0.89786	17.4866	1.95315	0.0103722	0.0201662	0.11944	33.33579
562500	-469.813	-396.505	-73.3087	0.00179616	0.00279852	0.0013282	0.000313128	0.0879624	0.0248812	0.0154799	0.0396609	0.0042248	0.00288746	0.0223973	0.00974006	0.0137872	0.0160003	7.29369	0.00576555	11.3925	0.072064	0.129789	0.747914	2.15683	26.3712	0.000874566	0.185095	0.0434009	48.64236
562600	-464.426	-395.291	-69.1349	0.0113826	0.00995473	0.00983875	0.0278127	0.0968095	0.0227615	0.00254879	0.0658826	0.0103016	0.0278377	0.0184488	0.00739439	0.0230726	0.000792339	12.0649	0.00283228	7.35093	0.0231267	0.0853994	2.1716	2.86749	2.79336	0.0188774	0.00585615	0.0543652	27.77355
562700	-461.578	-392.421	-69.1564	0.00297507	0.0260904	0.0019373	0.0101937	0.00934275	0.0377779	0.0377531	0.0130743	0.07132	0.0113664	0.0223991	0.00372156	0.00645188	0.00690009	8.81856	0.0346793	3.65771	0.0248087	0.026475	0.391655	7.0667	7.4723	0.029663	0.0399443	0.0570421	27.88083
562800	-468.635	-395.995	-72.6396	0.031077	0.0149454	0.000383743	0.0319985	0.0151417	0.0638733	0.0118955	0.0352018	0.0165537	0.0317877	0.036866	0.000193138	0.0259138	0.0200455	9.55593	0.00534287	9.15204	0.016705	0.0628271	5.59646	7.52888	12.9558	0.0225199	0.00557133	0.059226	45.29714
562900	-466.598	-398.368	-68.2296	0.00660121	0.0182191	0.00539675	0.0102633	0.0391906	0.0263278	0.0183408	0.0202857	0.00555146	0.043703	0.0081784	0.0280293	0.0136236	0.0158078	3.08099	0.104801	7.96307	0.00146613	0.0315224	1.73371	4.53018	5.50019	0.000140206	0.0147663	0.0265287	23.2469
563000	-475.498	-404.91	-70.5879	0.0121265	0.0207022	0.00039067	0.00684071	0.00213782	0.0925356	0.033683	0.0556186	0.0134951	0.0529818	0.0115067	0.0847862	0.00754048	0.00145932	11.0482	0.00690187	3.67257	0.0513733	0.102922	9.71183	4.34347	5.42868	0.0906488	0.174459	0.0114601	35.0383
563100	-463.578	-392.545	-71.0333	0.00400141	0.0453772	0.00277216	0.00781466	0.00318843	0.00560974	0.0179735	0.00154876	0.00559067	0.0256075	0.0118374	0.000600658	0.00681504	0.0481011	13.3002	0.00582682	7.76697	0.0178279	0.107042	5.57726	8.46157	1.67665	0.0116667	0.0848264	0.068881	37.26556
563200	-472.675	-402.205	-70.4699	0.00845761	0.0135689	0.0205541	0.0050104	0.0554929	0.0962876	0.0563953	0.00514132	0.0926051	0.0636134	9.11161e-05	0.0641497	0.0281226	0.00644808	10.8639	0.030744	8.12731	0.0402684	0.040101	3.54268	9.00807	2.19716	0.0113962	0.0346623	0.0363708	34.44861
563300	-467.915	-396.312	-71.6033	0.00698596	0.000154783	0.0255963	0.00368453	0.0262827	0.0804292	0.0237444	0.014269	0.0144416	0.0807009	0.0349243	0.0148373	0.009432	0.0434545	16.5995	0.0385312	9.8135	0.00772443	0.0318699	4.06297	4.30746	4.80043	0.00837204	0.0295045	0.0365928	40.11534
563400	-476.222	-399.148	-77.074	0.0139859	0.0634992	0.000983367	0.00898617	0.0514835	0.0182577	0.0444263	0.0230656	0.0554744	0.0273558	0.024236	0.00560743	0.0417519	0.0092704	11.2439	0.0212167	14.2457	0.0483113	0.0195695	5.67833	14.7873	20.9619	0.00780521	0.053564	0.0128356	67.46885
563500	-466.592	-397.407	-69.1845	0.000634779	0.00482206	0.0134046	0.00193182	0.0182159	0.0474776	0.0141068	0.00390366	0.017428	0.0843072	0.0147349	0.0610416	0.00816781	0.035522	1.64225	0.00584729	4.92138	0.0171195	0.0541293	3.60065	4.45929	12.8821	0.0436246	0.00277355	0.0667542	28.02159
563600	-467.087	-397.981	-69.1063	0.0102185	0.00294085	0.00455325	0.0107838	0.00206624	0.0890697	0.0438682	0.0069466	0.0320514	0.0848108	0.00683441	0.0227077	0.0195135	0.00324328	7.03255	0.0196887	4.25213	0.00991273	0.055927	0.252923	6.79578	8.57414	0.0832732	0.121606	0.0929742	27.63051
563700	-460.933	-389.881	-71.0523	0.0106015	0.0156437	0.00689018	0.00372038	0.0523747	0.0398329	0.00345458	0.033663	0.0111865	0.0577169	0.0016864	0.0127613	0.00382187	0.013406	8.94438	0.00768747	4.89459	0.0489808	0.0173716	4.81465	6.95311	11.3051	0.00192376	0.0628608	0.0429184	37.36034
563800	-462.749	-388.302	-74.4469	0.00291202	0.0214848	0.0146285	0.00536219	0.00816382	0.0019722	0.0317496	0.02382	0.0138747	0.0445955	0.00833824	0.0186059	0.0104631	0.000430609	11.042	0.0154494	6.79943	0.00933338	0.0774504	3.43284	16.4231	16.2411	0.0117094	0.0221409	0.0528086	54.33369
563900	-466.445	-394.449	-71.9957	0.0248147	0.00609139	0.00944288	0.0141835	0.0123676	0.0215286	0.0375978	0.000189327	0.0389954	0.00891247	0.000314663	0.0232589	0.000672191	0.000703265	21.2324	0.0119026	7.76235	0.0770704	0.0086558	1.46035	2.15258	8.86813	0.183562	0.0479563	0.0732281	42.07724
564000	-463.246	-389.408	-73.8376	0.0181522	0.00165621	0.0121502	0.00536415	0.0198933	0.00466942	0.00916844	0.0128067	0.020125	0.130397	0.0113912	0.0340111	0.00472894	0.00679042	17.5214	0.00839301	3.52685	0.00691402	0.026568	0.172556	13.0113	16.6051	0.00542252	0.0239202	0.087039	51.2868
564100	-469.213	-400.355	-68.8578	0.00836926	0.00411209	0.00282139	0.0220407	0.0046478	0.0191239	0.0435873	0.0402202	0.00430109	0.0363423	0.0198474	0.0466723	0.0192791	0.0186003	13.2732	0.0167423	3.80684	0.0173087	0.00228074	3.60193	1.09986	4.0498	0.151083	0.0668453	0.0123258	26.38817
564200	-468.621	-393.235	-75.3857	0.0055655	0.0187617	0.00445089	0.0313913	0.0939335	0.00900598	0.0138765	0.00662525	0.0253609	0.0308519	0.0195196	0.00367066	0.029819	0.000632546	8.10653	0.0420687	22.3548	0.0119566	0.0443216	0.664036	4.65372	22.742	0.0137703	0.0421008	0.05868	59.02744
564300	-466.131	-391.061	-75.0698	0.00712625	0.00366905	0.0214334	0.00195317	0.0972782	0.0147858	0.0563767	0.00292837	0.0156756	0.000196004	0.00522436	0.0039434	0.0271196	0.0187337	12.8332	0.0227356	7.56156	0.045957	0.0404214	2.16865	8.71546	25.6994	0.00621441	0.0190405	0.0586283	57.4478
564400	-460.169	-391.108	-69.0612	0.0225926	0.00833578	0.00395316	0.000157113	0.0199048	0.00287886	0.0231759	0.00382836	0.0241195	0.0257064	0.00284905	0.0269955	0.00543414	0.00975721	6.25616	0.033372	8.026	0.00358074	0.00607323	1.91766	6.80579	4.04475	0.0846385	0.0059833	0.0414093	27.40509
564500	-475.402	-400.955	-74.4471	0.0143856	0.0209323	0.0233147	0.0330936	0.0196221	0.0201026	0.0125549	0.0142426	0.0922163	0.00653257	0.0120218	0.000410062	0.0118655	0.000820978	10.5141	0.00783446	13.3663	0.00542961	0.144152	7.18003	22.0366	0.476965	0.0786725	0.173881	0.0685201	54.33465
564600	-468.118	-396.935	-71.1827	0.00529424	0.00888789	0.0207815	0.011514	0.02016	0.00527953	0.0155629	0.030213	0.0947386	0.0161493	0.0140613	0.00193581	0.00853985	0.00688724	18.1706	0.0196303	9.89084	0.0603102	0.0151828	2.83524	6.2128	0.263814	0.111165	0.0502829	0.122464	38.01237
564700	-473.179	-399.46	-73.7186	0.00761951	0.0445305	0.0242498	0.0216128	0.0182138	0.0311647	0.0211885	0.00109716	0.0710076	0.0767747	0.0215525	0.00272816	0.00220026	0.0103899	12.7003	0.0207924	3.44548	0.109298	0.0266463	14.3197	16.6109	2.92071	0.0237699	0.0292475	0.13082	50.69191
564800	-466.291	-395.14	-71.1509	0.00131012	0.0200317	0.0184093	0.00666162	0.0211153	0.0155983	0.0495465	0.0336781	0.0444338	0.0241238	0.00709336	0.0232697	0.0312234	0.00988687	11.1047	0.0114859	4.42676	0.010934	0.00510035	6.93281	12.3554	2.56876	0.0831903	0.00453045	0.0435984	37.85367
564900	-464.322	-395.594	-68.7278	0.0236043	0.0493555	0.0185562	0.0117869	0.00341832	0.012164	0.0084193	0.0146591	0.0182022	0.0253921	0.00132216	0.00167289	0.00767317	0.00362203	3.69456	0.0141734	9.3283	0.0037922	0.102124	5.51395	6.34867	0.459754	0.0118574	0.0315028	0.0293732	25.73791
565000	-471.656	-403.339	-68.317	0.0149289	0.00902567	0.0121036	0.0341227	0.011557	0.0288321	0.0427903	0.00224389	0.0139627	0.012349	0.00619388	0.034559	0.0217552	0.0905822	4.73756	0.00660857	6.93336	0.0157799	0.0200098	2.79802	4.39462	4.17211	0.088382	0.0773543	0.105367	23.68417
565100	-468.197	-397.439	-70.7577	0.00779139	0.00292096	0.0124831	0.0113729	0.0139069	0.0167583	0.0661461	0.0328436	0.00773222	0.0548198	0.0594973	0.00353621	0.00049174	0.0266264	3.36857	0.00416875	5.98687	0.00590863	0.0521398	12.704	0.010825	13.3228	0.0223074	0.0860295	0.0071506	35.88773
565200	-464.178	-393.857	-70.3205	0.00988354	0.0236589	0.0410528	0.0046481	0.0181509	0.0432502	0.0340943	0.00512351	0.0219077	0.0424994	0.0147955	0.0248034	0.00895203	0.00588899	5.97864	0.00659048	4.33824	0.0168285	0.0129452	6.56797	13.1633	3.24215	0.0290077	0.0161459	0.0312057	33.70171
565300	-470.276	-400.022	-70.2539	0.00560363	0.0745058	0.00505858	0.00865474	0.0578721	0.000252544	0.0214525	0.00505415	0.00134044	0.00774883	0.00673673	0.0129521	0.00669496	0.00118677	6.13017	0.0266727	10.6104	0.0685372	0.0384325	9.59228	0.390729	5.90959	0.00433818	0.0678944	0.314127	33.36828
565400	-470.975	-400.072	-70.9035	0.0250725	0.0030462	0.0185279	0.00746312	0.0277923	0.0234506	0.0158282	0.0671565	0.0220422	0.0553185	0.0642068	0.0452035	0.00779817	0.00688451	8.70154	0.000552509	5.56373	0.0797548	0.0613249	4.21922	13.5296	3.87689	0.0360602	0.0252225	0.132739	36.61646
565500	-477.942	-406.388	-71.5543	0.016193	0.00586544	0.00391579	0.00142762	0.0319719	0.0641681	0.024503	0.0567318	0.0803427	0.0864453	0.0100573	0.0164097	0.033594	0.00857646	4.49423	0.0259411	20.6916	0.0962266	0.111541	0.573316	5.50112	7.71078	0.0722995	0.0591354	0.0941234	39.87055
565600	-462.738	-390.737	-72.0009	0.00616984	0.0158733	0.0159446	0.0152181	0.000860699	0.0126479	0.0364274	0.0545253	0.00676005	0.0221321	0.0361919	0.0027163	0.00388962	0.00911529	11.1028	0.0149778	9.21417	0.00120456	0.0169042	11.2174	3.02761	7.16156	0.043389	0.00518653	0.0598486	42.10349
565700	-466.167	-395.256	-70.9119	0.00196829	0.00115117	0.0108066	0.00137745	0.00179665	0.165165	0.0382229	0.047862	0.012564	0.0119763	0.0402862	0.0121863	0.0145212	0.00594303	7.81188	0.000757701	13.8855	0.0392518	0.0298736	1.00235	7.00681	6.40648	0.0669332	0.0137628	0.028967	36.65839
565800	-469.75	-398.716	-71.0341	0.0407095	0.00758703	0.0193784	0.000379976	0.124542	0.00242957	0.00307373	0.0204074	0.0163321	0.15578	0.0146769	0.0103428	0.0225513	0.0115643	9.24447	0.0211839	7.87298	0.0231191	0.0559919	9.16437	10.1893	0.150828	0.0256268	0.00489537	0.0667802	37.26927
565900	-463.47	-392.43	-71.0401	0.00568748	0.00753496	0.00201889	0.0194599	0.00895988	0.00931814	0.00269878	0.0209351	0.0289964	0.00566535	0.0255715	0.0271562	0.0229936	0.0122161	11.9019	0.0268833	4.4087	0.020212	0.00546988	11.2734	7.00053	2.36452	0.0611098	0.0224252	0.0151786	37.29957
566000	-465.062	-394.641	-70.4211	0.00707146	0.00957424	0.0212921	0.0245583	0.00257977	0.0104202	0.0571384	0.0237075	0.0154357	0.0424085	0.0109197	0.0153248	0.0115964	0.00612487	14.6439	0.0105955	5.55737	0.0710898	0.0912486	3.91451	3.71494	5.77518	0.0189277	0.0290059	0.119348	34.20431
566100	-464.253	-393.247	-71.006	0.0165779	0.00810928	0.0257534	0.00893839	0.0143882	0.0337806	0.00166925	0.00230512	0.0145256	0.0261894	0.00606285	0.0318844	0.000688913	0.0161296	16.3092	0.00955181	10.2921	0.0193244	0.0642053	8.12545	0.522998	1.45376	0.0192713	0.0531073	0.0532016	37.12914
566200	-466.997	-391.213	-75.7835	6.28436e-05	1.91489e-05	0.014494	0.00439659	0.00204508	0.00158476	0.0368164	0.00390915	0.0685934	0.0132118	0.00726305	0.00728905	0.000130309	0.00309037	17.4865	0.0245872	22.2586	0.127053	0.0753041	12.1294	5.71318	2.96887	0.00663936	0.0457998	0.0176285	61.01641
566300	-467.119	-395.963	-71.1557	0.0197619	0.0167711	0.0182128	0.0176512	0.00944495	0.0198234	0.0353621	0.0330113	0.0112076	0.00545344	0.0248625	0.00201161	0.00105824	0.00188136	14.9041	0.0582173	6.85274	0.0294881	0.00895785	3.50892	7.71069	4.34823	0.0157926	0.169188	0.054433	37.8773
566400	-464.016	-390.791	-73.2254	0.00325179	0.00130562	0.0113349	0.000271547	0.0402887	0.0361402	0.0343371	0.0502206	0.00115389	0.0709224	0.00404129	0.0194559	0.00319578	0.0131763	13.0228	0.0202369	4.58149	0.0320928	0.0559897	1.4903	11.1736	17.4215	0.00540524	0.076668	0.0567808	48.22598
566500	-465.567	-394.328	-71.2385	0.00362995	0.0156696	0.0251637	0.00106249	0.0806807	0.0642843	0.00634133	0.0427883	0.0137827	0.0862595	0.00827148	0.00268946	0.0122678	0.00115683	5.78728	0.0194	14.4151	0.0096902	0.0691188	3.31737	12.3792	1.87408	0.0153154	0.0161996	0.0248718	38.29171
566600	-462.963	-388.416	-74.5474	0.00097672	0.00664712	0.00518408	0.0159013	0.0331101	0.00738053	0.046662	0.019724	0.00972999	0.0156325	0.0189138	0.00679956	0.00791556	0.0221824	8.55507	0.00139375	9.71712	0.0362712	0.0424176	2.26469	19.0195	14.8564	0.00647907	0.0418474	0.0779853	54.8359
566700	-458.431	-387.52	-70.9111	0.00364448	0.00352757	0.0035721	0.00856296	0.0386773	0.00155202	0.0141502	0.011577	0.0186002	0.0152445	0.00119651	0.0101454	0.0015933	0.0120131	8.14441	0.0282443	6.51727	0.0884174	0.0141799	10.4135	4.91135	6.25919	0.00100206	0.0727575	0.0603717	36.65472
566800	-457.314	-387.279	-70.0346	0.0054948	0.00623137	0.00844413	0.0203226	0.00193364	0.0106261	0.0006826	0.0109897	0.00635939	0.0535366	0.0163555	0.00290889	0.001568	0.00110545	6.07662	0.0015295	4.50822	0.00107192	0.0240316	2.22129	12.2424	6.88603	0.0998516	0.00653379	0.0578571	32.27203
566900	-471.487	-400.254	-71.2328	0.0279918	0.00383641	0.0630003	0.00821747	0.00120381	0.0676267	0.0408282	0.0353664	0.0081678	0.0936943	0.0153212	0.0179102	0.0144957	0.0108694	6.87778	0.0241412	7.79642	0.0203514	0.0527763	10.4654	8.7762	3.73976	0.0272358	0.0452794	0.0292938	38.26319
567000	-464.711	-393.056	-71.6546	0.0210661	0.00443343	0.00724434	0.0398634	0.0173977	0.00185159	0.00306075	0.01153	0.0272428	0.0813845	0.0150681	0.00470986	0.00725937	0.00871466	8.7611	0.0184503	13.7078	0.00195643	0.0856663	4.48515	0.89257	11.9635	0.00953651	0.0623878	0.133271	40.37219
567100	-472.303	-402.742	-69.5616	0.0232082	0.0100051	0.00529503	0.0626371	0.0302288	0.0866161	0.0576742	0.0206359	0.00962792	0.0150388	0.00277266	0.030913	0.0200144	0.00546414	11.1734	0.00585796	8.97845	0.100168	0.0472927	5.29916	1.66465	2.11574	0.0344785	0.0378757	0.0698556	29.90706
567200	-469.038	-394.806	-74.232	0.00372606	0.0141767	0.0293358	0.0129675	0.0113586	0.00013688	0.0473928	0.00310455	0.028114	0.0308938	0.0358247	0.0121457	0.00401338	0.024109	17.9787	0.039455	14.2426	0.0427245	0.00862879	4.91068	7.76834	7.88086	0.0515696	0.00152908	0.0766384	53.25907
567300	-461.968	-390.115	-71.8528	0.0126792	0.0227158	0.00162916	0.0104904	0.0191621	0.0418558	0.00947249	0.00433529	0.0144664	0.0250913	0.00755249	0.0122938	0.000449711	0.0136683	13.4232	0.038944	3.34033	0.0508098	0.0181937	4.08199	11.2173	8.86876	0.00519671	0.036007	0.0864428	41.36309
567400	-469.593	-395.828	-73.765	0.0302639	0.0381387	0.00236053	0.0223988	0.0139574	0.112536	0.00280902	0.0147982	0.0170502	0.0353745	0.00432814	0.0110876	0.0368455	0.0100382	14.9774	0.00435904	5.66105	0.00314522	0.0524502	11.2542	0.712072	17.8244	0.0159374	0.0107351	0.0561957	50.92395
567500	-468.818	-393.099	-75.7191	0.00509519	0.00397968	0.00159196	0.0129814	0.0400712	0.00238916	0.0084451	0.0149549	0.0489707	0.0152056	0.0404088	0.0294391	0.0234884	0.0107116	7.85589	0.00823812	16.486	0.043703	0.0453508	20.0823	4.95785	10.8764	0.0527998	0.0146966	0.0136384	60.69462
567600	-467.124	-397.387	-69.7367	0.00439099	0.00154047	0.0258591	0.00284098	0.0969111	0.0264403	0.00719117	0.00548152	0.0667815	0.048011	0.00283608	0.038814	0.0106303	0.0105815	7.43764	0.000992685	12.3945	0.0118039	0.0470263	4.23446	3.83829	2.31394	0.114025	0.0331233	0.00832287	30.78241
567700	-473.407	-402.196	-71.2112	0.00634694	0.00256082	0.0308249	0.0310189	0.157851	0.011939	0.00357047	0.0339946	0.0114359	0.0208908	0.00667992	0.0316435	0.000958427	0.0197465	2.78477	0.0396016	14.2535	0.0775942	0.0493973	14.1039	4.84074	1.55743	0.0413554	0.0162647	0.0208803	38.15494
567800	-465.35	-392.638	-72.7123	0.00260529	0.00848315	0.0100986	0.00736186	0.0289541	0.0116895	0.0499537	0.0474048	0.103137	0.0154652	0.00315787	0.0010073	0.00713126	0.00126361	17.7449	0.00701352	6.08003	0.0182835	0.0724478	15.5258	4.9202	0.818209	0.0181476	0.0060309	0.151589	45.66035
567900	-468.229	-392.238	-75.9911	0.00124462	0.013777	0.0615757	0.0103714	0.0140682	0.00649327	0.0037242	0.0162371	0.0094897	0.0900494	0.00143966	0.0458125	0.00528324	0.0028873	7.96358	0.0101342	6.04731	0.00874744	0.0514335	8.35662	13.0618	26.148	0.0415358	0.0233168	0.0593933	62.05434
568000	-461.912	-392.699	-69.2132	0.0080811	0.0139221	0.00674732	0.0250469	0.0231233	0.0161169	0.0279675	0.0237446	0.00342505	0.0341577	0.0535617	0.0113079	0.000926832	0.00626691	9.1703	0.0283777	5.82182	0.0271869	0.00893261	3.9349	6.38919	2.38499	0.0200836	0.0673357	0.0573049	28.16482
568100	-464.803	-394.441	-70.3625	0.00152309	0.0101389	0.0396949	0.00372066	0.00937883	0.0420932	0.0380921	0.0791042	0.00859162	0.0157247	0.00604274	0.000699339	0.0109469	0.00831978	6.52883	0.0102683	3.05759	0.0440815	0.0331432	14.6431	7.86106	1.29392	0.0664838	0.0291817	0.069595	33.91135
568200	-460.905	-391.751	-69.1539	0.00437436	0.00762691	0.0181843	0.0175533	0.00291721	0.0300872	0.101296	0.0135877	0.00077463	0.0202444	0.01513	0.00145671	0.00997491	0.0104235	11.0152	0.000169943	5.6175	0.0590475	0.0334507	4.9537	4.79835	0.99337	0.0411933	0.0180293	0.0849827	27.86865
568300	-467.886	-397.052	-70.8339	0.0135425	0.0282944	0.000266699	0.00787904	0.0914008	0.0687802	0.0166498	0.00784799	0.0235435	0.0951256	0.000807909	0.0280808	0.00530338	0.0292627	7.39125	0.0377021	11.3908	0.00031392	0.0786305	11.5422	4.98883	0.333661	0.00151	0.0209519	0.0656546	36.26833
568400	-466.102	-396.666	-69.4355	0.00589726	0.00966046	0.0518673	0.0252711	0.0821996	0.0145741	0.0181233	0.0194	0.038936	0.0371297	0.00920489	0.00814689	0.0299293	0.00621378	9.54648	0.0143504	4.65436	0.0660626	0.0188453	9.08787	1.58735	3.8678	0.0112117	0.045382	0.0201407	29.2764
568500	-461.706	-392.945	-68.7611	0.00398373	0.00341765	0.0159141	0.0115564	0.00373863	0.00661474	0.029382	0.0292048	0.00743954	0.0269118	0.0141428	0.0383983	0.0115457	0.00240493	5.4169	0.0159648	3.42544	0.093531	0.00670595	7.95552	4.15797	4.50317	0.0228376	0.0554952	0.0464158	25.90461
568600	-465.125	-393.14	-71.985	0.00486414	0.00342607	0.039511	0.0178814	0.0312264	0.0155749	0.00365663	0.0287461	0.0401976	0.0102254	0.00322456	0.0534542	0.0225579	0.0150962	12.8229	8.04712e-05	12.8036	0.0144577	0.0151854	5.3186	9.39163	1.23409	0.0126162	0.0102811	0.110826	42.02393
568700	-459.115	-388.926	-70.189	0.00872756	1.70896e-05	0.0218215	0.00738981	0.0205596	0.0105626	0.0176901	0.00315439	0.00974325	0.0148836	0.0128007	0.00170914	0.00354707	0.0253054	5.23108	0.00571347	3.16119	0.0115924	0.0611896	14.1577	4.61723	5.51258	0.00932904	0.0248771	0.0937163	33.04414
568800	-468.274	-392.924	-75.3503	0.00944186	0.0254242	0.00176341	0.0442567	0.0184536	0.00284493	0.00928611	0.0625588	0.0267197	0.0320621	0.00204716	0.00801818	0.00147336	0.0163512	15.9771	0.00213235	10.7405	0.0249772	0.0134097	3.70043	9.88613	18.0474	0.0194393	0.109175	0.0690717	58.85044
568900	-463.961	-390.619	-73.3419	0.0039642	0.00922936	0.0146528	0.00989643	0.0243767	0.0315818	0.0381453	0.0244185	0.043602	0.0166335	0.0110818	0.0219567	0.00503084	0.00720225	24.25	0.0179811	4.78408	0.00395907	0.00304155	14.7712	0.912083	3.64357	0.0154032	0.0541982	0.0911401	48.8085
569000	-463.465	-392.67	-70.7954	0.00985214	0.0126747	0.0220684	0.0159631	0.0100489	0.0376277	0.00826641	0.0312101	0.00342299	0.050206	0.0349725	0.0098404	0.0280863	0.00251804	15.1932	0.0113353	3.37271	0.0239635	0.0241246	12.1082	4.3363	0.557731	0.0520375	0.0716811	0.0477895	36.0759
569100	-468.201	-394.694	-73.5068	0.00947484	0.00603376	0.00199232	0.0297575	0.0441721	0.0154121	0.0313028	0.00829479	0.0176781	0.142502	0.0464228	0.00303751	0.00827735	0.03192	20.577	0.017764	9.96068	0.00181217	0.0155586	3.173	14.221	1.21333	0.0146712	0.0104474	0.0314777	49.63296
569200	-469.354	-397.144	-72.2104	0.00302595	0.0147136	0.00430481	0.0103035	0.0727606	0.00390005	0.0073449	0.0159089	0.019776	0.0131978	0.0183847	0.0225266	0.0192427	0.0320874	9.80851	0.0793581	6.83964	0.0346143	0.12177	14.2732	9.04527	2.59027	0.00164187	0.0651309	0.0340548	43.15097
569300	-461.144	-394.898	-66.2456	0.0363191	0.00611411	0.00514849	0.0036579	0.0104558	0.0100475	0.00211597	0.00684334	0.026325	0.0362883	0.0104043	0.0280557	0.00137599	0.0285964	1.41991	0.00122936	2.47584	0.0145118	0.0918915	5.26096	2.58314	1.13733	0.0432108	0.0325453	0.0544372	13.32676
569400	-464.578	-393.865	-70.7129	0.0109462	0.000276314	0.0107128	0.0257555	0.0558202	0.0213518	0.00299895	0.0128623	0.0356556	0.00694594	0.00902306	0.0546479	0.036332	0.000214659	7.87582	0.0110527	5.15118	0.0447274	0.0126072	14.5608	0.991936	6.55825	0.000316066	0.0758004	0.0972866	35.66337
569500	-470.146	-396.639	-73.5075	0.0292847	0.000645227	0.0282365	0.0289215	0.0486796	0.000439896	0.0363679	0.0341391	0.0358254	0.0449918	0.0183348	0.0106918	0.00297742	0.0104199	20.4081	0.0387913	9.66284	0.013168	0.0190734	1.28418	6.79846	10.9168	0.0323634	0.0922219	0.0404856	49.63644
569600	-460.35	-390.164	-70.1867	0.0118981	0.00476206	0.00874802	0.000759624	0.0175184	0.0175953	0.00174038	0.0110944	0.0131846	0.0310662	0.0298543	0.0130589	0.0243568	0.00237287	16.2392	0.00500107	5.26833	0.0206425	0.0859879	6.08569	4.61888	0.346968	0.0791036	0.0670372	0.0274902	33.0323
569700	-463.974	-394.556	-69.4177	0.0282875	0.00479727	0.00240809	0.0221404	0.0348699	0.00292913	0.10115	0.00190048	0.0444983	0.0214809	0.0291812	0.0123207	0.0341946	0.0044538	13.1169	0.000573688	5.41143	0.0433773	0.0346321	6.00966	3.34354	0.770017	0.0186883	0.017228	0.0768108	29.18751
569800	-465.836	-394.794	-71.0428	0.0135808	0.0373182	0.00971723	0.000130898	0.0482352	0.00612709	0.0328852	0.0502147	0.0476946	0.00408297	0.00252135	0.000353419	0.0181884	0.0186603	12.2287	0.0458701	12.2884	0.014994	0.0220508	1.98591	7.5111	2.77809	0.025495	0.0282315	0.0942599	37.31276
569900	-469.059	-394.644	-74.4152	0.0342391	0.0221254	0.00473965	0.00108169	0.0104015	0.0190307	0.00724767	0.0213177	0.0137327	0.0843818	0.0329886	0.031584	0.00168572	0.0266515	8.03605	0.0165952	7.15947	0.0228946	0.0477646	22.86	9.68003	5.95561	0.0081197	0.0518583	0.0252906	54.1749
570000	-458.477	-386.35	-72.1267	0.0049451	0.0129221	0.00811871	0.00438596	0.0139185	0.00755739	0.0167945	0.000891297	0.00451432	0.0107113	0.0187716	0.0106101	0.00257994	0.00990886	13.7706	0.00619782	3.80075	0.0534771	0.0229787	0.215505	18.1052	6.4549	0.0303183	0.0570609	0.0888244	42.7324
570100	-461.179	-388.941	-72.2379	0.00153915	0.0123467	0.00913364	0.00547739	0.00816901	0.0167615	0.00950882	0.0124497	0.00729822	0.0145985	0.036707	0.0283039	0.00830364	0.00472521	7.32031	0.00421851	7.63885	0.00404641	0.0447718	15.1721	4.73752	7.99681	0.0519327	0.0785887	0.06413	43.28861
570200	-472.073	-401.344	-70.7283	0.00152751	0.059123	0.00175145	0.0158277	0.136929	0.0243016	0.0797599	0.00606452	0.0164554	0.0419499	0.00119202	0.00713504	0.00976063	0.0330532	12.624	0.0122007	14.3858	0.0233112	0.0754253	3.09838	4.35072	0.559106	0.0530463	0.0154961	0.108307	35.74066
570300	-465.036	-395.204	-69.8312	0.0385245	0.0216143	0.0372686	0.000293975	0.0621543	0.00282091	0.0297713	0.00393037	0.0137017	0.038907	0.0135503	0.0360162	0.011755	0.0167966	6.09701	0.0123008	4.02789	0.018248	0.0577519	15.1185	0.399341	5.10747	0.00661894	0.0382736	0.0444729	31.25497
570400	-469.474	-398.638	-70.8363	0.0208676	0.00142536	0.0339578	0.0174442	0.0827475	0.0668833	0.004083	0.0475833	0.00560964	0.0334414	0.0577659	0.0116813	0.0230363	0.00357036	9.75443	0.000273792	7.22189	0.0338483	0.0148843	11.0841	1.19282	6.3547	0.00924469	0.0917353	0.112313	36.28032
570500	-467.498	-393.542	-73.9553	0.0179665	0.00462962	0.00167981	0.0547421	0.00208163	0.00221029	0.0340395	0.00370207	0.0260684	0.0114191	0.00438786	0.012344	0.0200686	0.0152128	14.2337	0.0239469	11.2846	0.0875006	0.0110034	7.29369	8.16485	10.3945	0.0511844	0.0461783	0.0736958	51.87532
570600	-472.644	-396.069	-76.5753	0.000954775	0.00576247	0.00174702	0.0397979	0.0287942	0.0382332	0.0493667	0.0640639	0.00254837	0.0776308	0.0187751	0.0303792	0.00461368	0.0286309	16.8483	0.00764037	4.02746	0.0315538	0.064106	24.9511	15.8612	2.69199	0.0258302	0.0175984	0.0571993	64.97536
570700	-463.554	-395.105	-68.4489	0.0141597	0.0247607	0.00971044	0.0116434	0.0577063	0.0234634	0.0556177	0.0176111	0.0119352	0.0300874	0.00516442	0.0220778	0.0211119	0.014579	7.07099	0.0023489	6.16161	0.0123967	0.022336	4.69697	4.22153	1.63575	0.0476161	0.034646	0.117755	24.34358
570800	-462.236	-392.707	-69.5288	0.00188989	0.0116412	0.0108116	0.0125303	0.0263899	0.0421051	0.0466604	0.0170504	0.00282708	0.00288765	0.0177016	0.0208744	0.00215868	0.0164175	9.38533	0.0394919	4.44146	0.0426465	0.0104282	7.76824	0.248054	7.45675	0.00618604	0.079908	0.0326721	29.74311
570900	-464.273	-394.271	-70.002	0.0216031	0.0283715	0.0032512	0.00388318	0.053054	0.0148219	0.0389575	0.00243665	0.021162	0.0805713	0.007001	0.0117206	0.0181437	0.0155443	14.2231	0.0202631	5.24893	0.00171949	0.0322156	4.10984	5.59011	2.34829	0.0344617	0.0713191	0.108309	32.10906
571000	-467.526	-394.042	-73.484	0.0133302	0.0162645	0.0100778	0.00533017	0.0376295	0.0164151	0.0460757	0.0123984	0.0143682	0.00418811	0.0148379	0.015551	0.0110749	0.0261094	15.2339	0.0400406	12.7291	0.0595633	0.0501853	3.81447	12.9014	4.4107	0.0075447	0.000139822	0.0282101	49.51888
571100	-462.701	-391.313	-71.388	0.01962	0.00160203	0.00658727	0.00301729	0.00844412	0.0121809	0.0271918	0.0225816	0.00655448	0.0905098	0.0018552	0.00352154	0.0138615	0.0152347	17.262	0.0299686	5.78323	0.0202785	0.0308549	11.8277	0.279935	3.34803	0.114978	0.0210058	0.0882395	39.03897
571200	-466.512	-396.725	-69.7869	0.030154	0.0040857	0.00752598	0.00387904	0.0379871	0.0514301	0.0242394	0.0711221	0.0240378	0.0403423	0.0118286	0.0179063	0.0101494	0.0139614	9.23698	0.000445166	6.42287	0.0213456	0.0451359	2.8449	8.88378	2.96118	0.0142051	0.065912	0.188278	31.03368
571300	-464.626	-390.162	-74.4635	0.0204375	0.025008	0.0164275	0.00207715	0.0201474	0.0333066	0.0036378	0.00530433	0.0183899	0.0236991	0.00489305	0.0423061	0.00267168	0.00361482	31.0167	0.000580222	4.73031	0.0780887	0.024469	14.6608	0.887486	2.72116	0.0134676	0.0471979	0.0144387	54.41655
571400	-469.695	-395.131	-74.5638	0.00210132	0.00499349	0.0149909	0.00192752	0.0307076	0.0294486	0.0311716	0.0163668	0.0104742	0.0217074	0.0675669	0.0108334	0.00303188	0.0226625	8.85906	0.029825	12.803	0.00246065	0.143153	2.91756	24.1283	5.72492	0.0109456	0.00486109	0.025851	54.91792
571500	-462.379	-390.338	-72.0412	0.00026473	0.00608893	0.00317587	0.00602936	0.0202101	0.00463798	0.0115981	0.0387408	0.0875222	0.00273272	0.00479618	0.016366	0.0167771	0.010223	16.0376	0.0130743	4.38171	0.0392191	0.0418434	10.7631	10.0664	0.56314	0.0675298	0.0481826	0.0538716	42.30488
571600	-462.214	-392.259	-69.9543	0.00650659	0.0231748	0.0179858	0.0119777	0.0530062	0.00659813	0.00873153	0.0432455	0.00605887	0.0381462	0.0245411	0.00397284	0.00256503	0.00940064	12.3395	0.0395452	5.5419	0.0125526	0.0441548	4.40334	0.651222	8.46921	0.0431777	0.00751555	0.0622176	31.87027
571700	-464.686	-392.839	-71.8471	0.0310159	0.00278381	5.58561e-05	0.0106795	0.0161849	0.00396497	0.00870003	0.00391399	0.00856871	0.0842556	0.019682	0.00251505	0.0046045	0.0505517	11.9018	0.0284215	4.57615	0.0192	0.076432	10.1466	10.3526	3.82744	0.0492758	0.0493977	0.0599378	41.33462
571800	-459.52	-390.361	-69.1592	0.0030998	0.0267928	0.00284793	0.000124463	0.00427353	0.0234957	0.00182788	0.0284101	0.0294575	0.00547655	0.00860641	0.0271953	0.00488241	0.0024258	10.0429	0.00715088	2.69101	0.0470242	0.0745999	2.26515	5.07259	7.47886	0.0064842	0.00898503	0.0313794	27.89503
571900	-464.901	-393.967	-70.934	0.00364424	0.00122006	0.013241	0.00281316	0.0228053	0.00989903	0.0920977	0.0302603	0.0190467	0.0222871	0.0321361	0.00101809	0.00845355	0.00907316	15.8951	0.0181149	2.66517	0.0192615	0.0266275	14.5407	2.6625	0.341784	0.0646858	0.097095	0.170028	36.76907
572000	-462.614	-389.298	-73.3153	0.019367	0.00796566	0.0051173	0.00149323	0.00637107	0.0376881	0.021599	0.00632454	0.0128277	0.0141167	0.0349097	0.00018248	0.00162534	0.00315028	5.99668	0.00888403	2.66477	0.0208769	0.0176464	15.2883	6.48987	17.8909	0.0261528	0.0617267	0.0371187	48.67566
572100	-465.424	-396.51	-68.9137	0.0135007	0.0259836	0.00882876	0.0154641	0.00917002	0.0098464	0.00133982	0.0150843	0.021578	0.0193186	0.0204548	0.0918061	0.0157304	0.0160637	8.23861	0.00116117	3.16403	0.019277	0.00507054	3.98956	6.34533	4.45277	0.0430406	0.0189436	0.105282	26.66725
572200	-471.62	-399.925	-71.6949	0.0487598	0.0446273	0.00410318	0.00308847	0.0194102	0.0276937	0.114126	0.0228612	0.00952578	0.0256605	0.00373909	0.0433045	0.0276231	0.00645345	10.2958	0.00143268	13.8338	0.0335281	0.0595843	5.41645	3.1534	7.20195	0.036423	0.0725217	0.0678866	40.57371
572300	-487.304	-412.786	-74.5184	0.0731373	0.0543058	0.00590453	0.0160242	0.159181	0.0255049	0.0502942	0.134295	0.0215412	0.00606155	0.0214565	0.0097307	0.028572	0.00112874	21.8946	0.0113183	5.67838	0.0966128	0.0139931	11.8067	0.997641	13.3709	0.15934	0.032148	0.0223617	54.69114
572400	-475.862	-402.157	-73.7049	0.00649672	0.020838	0.0141018	0.0494553	0.00846708	0.043804	0.0107144	0.0135733	0.031218	0.0595525	0.00435559	0.0501919	0.0109041	0.00739377	26.9917	0.0378741	13.0768	0.0947198	0.0342543	5.82419	3.51144	0.492735	0.0668476	0.0201053	0.141724	50.62347
572500	-471.589	-401.028	-70.5609	5.57125e-05	0.00161855	0.00265549	0.0180195	0.0115826	0.0844983	0.0588131	0.0378404	0.148834	0.00388312	0.00377375	0.00191021	0.00295971	0.0189873	13.5475	0.0655833	9.08883	0.10913	0.0194698	6.51582	3.34753	1.75516	0.0324052	0.0059546	0.0205057	34.90327
572600	-464.008	-394.018	-69.9906	0.0390809	0.0090024	0.0141519	0.000523062	0.0130314	0.0227846	0.0394281	0.0240571	0.000292	0.00219626	0.0335483	0.0326984	0.00889034	0.0152537	12.3703	0.00389627	6.84847	0.0126511	0.0224846	8.85286	2.53441	0.926191	0.0276512	0.0793905	0.118964	32.05219
572700	-479.495	-402.516	-76.9787	0.0291182	0.000176658	0.00470103	0.0338227	0.0235998	0.149059	0.00332142	7.32642e-05	0.0458188	0.130453	0.0012008	0.00240803	0.000708099	0.0258535	9.44574	0.00588978	31.3944	0.000660175	0.0244242	3.55604	5.56098	16.2543	0.133813	0.124193	0.0419403	66.99267
572800	-465.724	-394.896	-70.8285	0.0223462	0.000112806	0.00340648	0.00430405	0.037592	0.0367255	0.0114285	0.00984657	0.0105869	0.132723	0.0215948	0.0207474	0.00689259	0.00316058	9.71068	0.00333146	2.84821	0.0434636	0.0185859	5.04385	4.14164	13.9225	0.121181	0.0311852	0.0356603	36.24173
572900	-465.495	-394.786	-70.7088	0.00659215	0.00263695	0.0104815	0.00421781	0.0645765	0.038733	0.00629805	0.0301641	0.00362141	0.0924203	0.000669459	0.0370445	0.00286526	0.041994	11.9399	0.00771799	14.1411	0.0859056	0.0227369	5.35806	2.25613	1.43239	0.00701725	0.0151104	0.0348451	35.64324
573000	-461.168	-390.921	-70.2465	0.030208	0.00246344	0.00038788	0.0113343	0.00282872	0.0120717	0.000924112	0.00507631	0.000311878	0.0166277	0.000258523	0.0020072	0.0299832	0.00999588	12.2468	0.0448621	7.15532	0.0096506	0.0216931	0.2781	5.9018	7.29111	0.0338829	0.0936247	0.130414	33.33171
573100	-465.864	-394.748	-71.116	0.00713213	0.0328346	0.0149867	0.0279813	0.0275802	0.0170648	0.0481371	0.0102389	0.000673006	0.00135051	0.0017392	0.0729421	0.00949536	0.00107982	17.9988	0.0286983	3.40079	0.0463254	0.0638058	9.49016	4.14992	2.11557	0.013693	0.022588	0.0753332	37.67894
573200	-466.759	-396.217	-70.5417	0.0278517	0.00406652	0.0247043	0.00111399	0.00964598	0.00432113	0.00758688	0.0192155	0.0794819	0.0127262	0.003697	0.0225262	0.0181578	0.0160735	13.1597	0.0140054	7.54966	0.080234	0.0720498	8.67484	2.93209	1.86088	0.102955	0.0157497	0.0941642	34.80751
573300	-466.235	-395.167	-71.0681	0.0264568	0.00178436	0.00609838	0.00657141	0.0151789	0.0109456	0.0198889	8.08128e-05	0.0324116	0.0486801	0.0183465	0.00237554	0.00208458	0.0145806	5.789	0.0544709	7.29908	0.0139541	0.103015	1.12515	2.48028	20.1773	0.0179306	0.106529	0.0672201	37.43947
573400	-465.775	-391.46	-74.3149	0.0401826	0.00198205	0.0203932	0.0136033	0.0369826	0.000649296	0.0150973	0.00703539	0.00607982	0.0978869	0.00672532	0.0434541	0.00909175	0.0146947	11.0823	0.000162175	23.7326	0.00784792	0.0203797	10.8395	5.24095	2.34177	0.0227436	0.0273659	0.0439247	53.67332
573500	-459.496	-388.924	-70.5723	0.0164411	0.00232111	0.00170331	0.0114316	0.0204789	0.0110429	0.00267704	0.0182557	3.068e-05	0.0230953	0.0110661	0.00467649	0.0236481	0.00722897	6.16324	0.0209575	4.2054	0.0384005	0.0455721	16.1006	0.0152449	8.09279	0.00187578	0.0888635	0.0336182	34.96066
573600	-473.567	-399.225	-74.3412	0.0856259	0.00504938	0.0235965	0.0151166	0.0267552	0.0137974	0.0814556	0.0190552	0.000926835	0.0617022	0.0306601	0.0149099	0.00326762	0.000127243	9.27466	0.0357187	15.0672	0.0125719	0.0469838	10.4182	9.12377	9.3092	0.0383856	0.00469117	0.0916432	53.80504
573700	-468.614	-393.857	-74.757	0.0740205	0.00116351	0.00594257	0.0386511	0.107158	0.00423381	0.00298866	0.0265872	0.00583103	0.0423386	0.0117637	0.0267	0.00254392	0.00734053	21.8718	0.0059216	12.2655	0.00509993	0.0449331	5.22312	3.57108	12.4342	0.00379981	0.035671	0.06559	55.88393
573800	-458.894	-390.617	-68.2772	0.00373504	0.00438914	0.00076944	0.0268758	0.00519204	0.0276671	0.0236834	0.0184694	0.0620138	0.00783502	0.014809	0.00650849	0.00968495	0.0020165	5.17615	0.0040844	6.44062	0.0213533	0.0444145	7.23743	2.57775	1.66731	0.00394535	0.0227612	0.0755369	23.48501
573900	-463.283	-393.393	-69.8897	0.000867408	0.0162872	0.0291508	0.00473039	0.0374779	0.000628739	0.0538601	0.0348004	0.00667955	0.0117537	0.00231392	0.0154396	0.001171	0.00882612	5.22828	0.0255376	8.6598	0.0288994	0.0867594	5.62004	6.31587	5.30764	0.0277379	0.00954003	0.0136297	31.54773
574000	-475.905	-403.193	-72.7122	0.00351389	0.0439496	0.034193	0.0478059	0.140294	0.0116965	0.0251143	0.0275365	0.00116235	0.00660302	0.0172999	0.0709388	0.0362106	0.00325945	8.80406	0.00935468	7.96131	0.0130276	0.0254146	18	7.77668	2.47307	0.0148887	0.0789522	0.0335219	45.65982
574100	-469.272	-395.831	-73.4414	0.00391242	0.00140118	0.0134985	0.0093797	0.022769	0.0340886	0.0141768	0.000723014	0.0257322	0.0143995	0.00867325	0.0593005	0.0280397	0.0519066	10.5433	0.00392368	7.35116	0.068029	0.0444721	1.2541	21.1575	8.48279	0.0573779	0.00511432	0.0502693	49.30603
574200	-471.102	-399.813	-71.2896	0.00204111	0.000235089	0.0119073	0.015644	0.00975991	0.0183589	0.0223657	0.0103157	0.0172764	0.00648264	0.0646776	0.00381885	0.00249803	0.0140574	10.2003	0.0611952	2.99377	0.165247	0.0235995	4.02352	14.5436	6.09363	0.111648	0.074916	0.055909	38.54676
574300	-469.498	-397.339	-72.1592	0.00212947	0.014349	0.0236529	0.0342621	0.0149513	0.0543096	0.00555521	0.00604681	0.0109501	0.0636628	0.00571659	0.000812647	0.0115769	0.0357507	11.389	0.00106814	6.66399	0.0147438	0.00717636	0.71362	5.93631	17.5865	0.0108119	0.145843	0.142408	42.89518
574400	-471.831	-401.928	-69.903	0.00720414	0.00442454	0.000109497	0.00516125	0.109205	0.0935838	0.0241573	0.0115612	0.0536184	0.02282	0.00679517	0.024973	0.0573719	0.0467041	5.05832	0.0192422	4.12486	0.014422	0.0284515	13.2923	4.94069	3.53563	0.0536714	0.0078076	0.0710081	31.61411
574500	-459.649	-389.321	-70.3282	0.0137972	0.00321039	0.00550017	0.0116157	0.0119392	0.00518975	0.0103043	0.0052225	0.0193998	0.140403	0.00171733	0.0270281	0.0016625	0.00805731	17.0377	0.0106676	5.77212	0.0323528	0.0382348	6.6456	1.70851	2.10617	0.0382754	0.039615	0.0458847	33.74019
574600	-470.38	-400.24	-70.1403	0.0132008	0.0167585	0.00542344	0.00160796	0.0603001	0.0378364	0.0848027	0.0228888	0.0300771	0.0452063	0.0261918	0.00521849	0.0306294	0.0164601	10.1213	0.0139361	3.56918	0.0672434	0.0385988	9.16432	1.09906	8.15403	0.124343	0.0144422	0.0375501	32.80062
574700	-466.612	-397.137	-69.4749	0.00581668	0.0172218	0.0124481	0.0146467	0.032975	0.0422519	0.00149665	0.0223262	0.011793	0.0653042	0.0363787	0.00245212	0.0490266	0.00298008	10.3234	0.0156017	7.21442	0.0274957	0.0537301	6.20826	0.445857	4.75045	0.0227708	0.0873026	0.0072148	29.47364
574800	-475.284	-401.465	-73.8197	0.0218425	0.00300385	0.033545	0.00937638	0.00405031	0.0430177	0.0203592	0.0117155	0.106091	0.00373817	0.0283218	0.00532634	0.0394277	0.0568455	17.6254	0.0011228	5.64098	0.0269084	0.0299264	11.5599	12.5223	3.25724	0.00106503	0.00596373	0.140261	51.19772
574900	-469.132	-396.197	-72.9358	0.0178366	0.00468614	0.0554279	0.00282955	0.0359395	0.0144063	0.00976094	0.0142955	0.00623094	0.0618941	0.0245721	0.000875463	0.0101929	0.00176919	5.32392	0.00112215	6.81833	0.116955	0.107377	13.9728	1.90778	18.1602	0.00185203	0.0515502	0.0554482	46.77803
575000	-475.876	-405.617	-70.259	0.0132835	0.000821073	0.0344999	0.0485441	0.13204	0.021811	0.00818925	0.0751238	0.0536514	0.0272635	0.00143999	0.0616874	0.0028282	0.0428961	11.9201	0.0202784	6.17159	0.0396831	0.0337991	7.44146	3.59237	3.48123	0.0651792	0.00558695	0.0985174	33.39391
575100	-459.299	-390.412	-68.8868	0.0119458	3.18883e-06	0.0102822	0.00197733	0.0230328	0.00130547	0.00354948	0.0147979	0.00952239	0.045522	0.0686147	0.00333645	0.00691823	0.00302108	9.99115	0.0259948	5.42672	0.00699129	0.0198984	6.14406	2.22909	2.38806	0.0310802	0.0588448	0.0073767	26.53311
575200	-466.402	-395.543	-70.8584	0.00349822	0.00130736	0.00155177	0.0207747	0.0183292	0.0801552	0.00713307	0.0464673	0.0438907	0.00525251	0.0233343	0.0328057	0.00763089	0.025154	7.15354	0.0279188	5.84521	0.0263676	0.0368009	4.98659	11.6392	6.28135	0.0348396	0.00683624	0.0350138	36.39094
575300	-469.083	-397.932	-71.1507	0.00189672	0.00267751	0.0297335	0.00558438	0.00362211	0.00170364	0.0319542	0.00983251	0.000690915	0.0402441	0.0153103	0.10376	0.032635	0.000338692	7.3556	0.00329789	16.6377	0.0242389	0.0844081	7.10785	6.13368	0.00469276	0.0603879	0.0171475	0.143358	37.85235
575400	-467.159	-397.029	-70.1306	0.0273339	0.000273281	0.0400372	0.0308499	0.0356402	0.0136732	0.0347345	0.0235422	0.0418129	0.0174421	0.00216368	0.00385706	0.0256117	0.000814961	10.461	0.0255528	10.0854	0.0281342	0.0488701	3.33862	0.194913	8.09046	0.0547934	0.0707816	0.0556147	32.75187
575500	-468.317	-399.903	-68.414	0.0129577	0.0787868	0.0184063	0.0473063	0.0234667	0.00971787	0.0438385	0.011757	0.00830619	0.019241	0.0081446	0.0219318	0.0202212	0.0103131	9.29745	0.00542033	5.47198	0.0620495	0.0266012	3.76015	2.61666	2.44897	0.0131893	0.0599385	0.0722011	24.169
575600	-467.758	-395.461	-72.2964	0.00713966	0.00521426	0.000281718	0.00475681	0.006977	0.0548123	0.0673146	0.0257054	0.0191684	0.0260676	0.0787758	0.0117211	0.0042175	0.00722244	13.0315	0.00822755	7.78689	0.00469762	0.0335254	0.281809	16.9575	4.98383	0.0719424	0.0609026	0.0409941	43.58122
575700	-462.32	-392.227	-70.0937	0.00937227	0.00861529	0.00218171	0.013945	0.00733244	0.0665135	0.0326409	0.00145883	0.0112992	0.0501778	0.00206786	0.0134635	0.0275894	0.00363628	11.3291	0.00259228	4.88325	0.00104398	0.101381	8.16092	7.22414	0.423469	0.0227442	0.0466472	0.121766	32.56733
575800	-467.386	-394.421	-72.9651	0.0290117	0.0268063	0.00644696	0.0242201	0.0196625	0.00815797	0.0136753	0.00273315	0.0212492	0.054574	0.0303887	0.000993663	0.00748102	0.0178165	17.3776	0.0142546	5.00863	0.06682	0.0216812	1.81356	10.3849	11.9224	0.00041842	0.000480082	0.0506881	46.92467
575900	-458.734	-388.266	-70.4683	0.0064194	0.00518534	0.0200011	0.00165058	0.0137847	0.00993761	0.0268504	0.066661	0.0112647	0.0379758	0.00163422	0.0207086	0.00416298	0.000571488	7.27893	0.0211785	7.73942	0.00931006	0.0231664	12.6364	3.74285	2.65258	0.0116021	0.0261241	0.0721916	34.44058
576000	-461.236	-390.973	-70.2627	0.00500696	0.0206642	0.019382	0.00900436	0.0594031	0.00156222	0.0159816	0.00697541	0.0170263	0.0877742	0.0016796	0.0396185	0.0178292	0.001859	10.7526	0.00441794	7.93127	7.87541e-05	0.025167	2.35206	3.75512	8.18772	0.00854798	0.00283891	0.0888612	33.4124
576100	-466.092	-396.165	-69.9266	0.022575	0.00281296	0.0434924	0.00843861	0.0266033	0.0358383	0.0017345	0.0458516	0.0121396	0.033773	0.0050384	0.010946	0.0091273	0.0129406	18.2318	0.0287509	3.50233	0.0848215	0.0571324	3.53093	2.33528	3.56971	0.0321088	0.0476192	0.0401584	31.732
576200	-474	-394.112	-79.8885	0.0367858	0.00292683	0.00610196	0.00944716	0.0636538	0.00488554	0.025628	0.00736998	0.0106278	0.00448276	0.00535206	0.00160831	0.00800169	0.0179644	26.1651	0.00083636	2.7521	0.0226744	0.138882	33.6819	15.0184	3.36168	0.030443	0.0176415	0.146727	81.54124
576300	-462.383	-394.572	-67.8112	0.00534287	0.00631093	0.0144193	0.00672158	0.00968195	0.0144228	0.0155926	0.0169016	0.0171776	0.106244	0.00560936	3.66389e-06	0.0036653	0.00575154	5.88205	0.0236548	3.74196	0.0464878	0.0626807	4.01898	5.67173	1.27038	0.105589	0.0226398	0.0811384	21.15513
576400	-459.944	-389.613	-70.3305	0.00638218	0.000319141	0.0368033	0.000810376	0.0261607	0.00681226	0.0304685	0.00600195	0.0223694	0.0662648	0.0167789	0.00519955	0.00208121	0.0144746	7.81149	0.00832668	7.07223	0.00436088	0.0372278	6.84929	6.62255	4.95275	0.0574826	0.0141357	0.0808767	33.75164
576500	-461.938	-390.455	-71.4831	0.0073717	0.0030229	0.0138428	0.00684825	0.0257749	0.0447339	0.00510042	0.00576958	0.00541678	0.0716644	0.00158227	0.0161375	0.0264971	0.000894248	14.9083	0.0193971	7.99705	0.000150801	0.0196108	3.53436	6.86169	5.7072	0.00502461	0.0586156	0.168618	39.51465
576600	-464.653	-392.531	-72.1219	0.00736293	0.0123789	0.0105366	0.0101241	0.00913742	0.0137098	0.0129569	0.0144798	0.00939975	0.0912278	0.00475968	0.0175167	0.011091	0.00923424	16.0226	0.00123805	7.70199	0.091452	0.0349995	14.7747	2.64822	0.979945	0.0196831	0.117213	0.0824292	42.7084
576700	-463.767	-393.871	-69.8957	0.019957	0.0181427	0.000647114	0.00115788	0.0993666	0.0443738	0.0119473	0.0158856	0.00128171	0.00803951	0.0140615	0.0149825	0.0238424	0.00791635	14.3426	0.0151824	3.01124	0.0880723	0.0562625	10.5511	1.91486	1.11663	0.00127284	0.0228609	0.175969	31.57765
576800	-459.114	-388.501	-70.6126	0.00247883	0.00417141	0.0188094	0.00649178	0.00415178	0.0110967	0.0170018	0.000263896	0.0076815	0.0363241	0.0122389	0.0155755	0.00540861	0.0138301	8.9826	0.0226782	2.63948	0.00437459	0.0348019	4.51112	5.92701	12.7336	0.0264387	0.0716568	0.0527176	35.16203
576900	-466.3	-396.035	-70.2648	0.0108883	0.0200942	0.0275525	0.0195634	0.029691	0.0298221	0.0426338	0.0304666	0.0432964	0.0269542	0.0273081	0.00837545	0.00594416	0.000474104	11.5112	0.00620917	5.46686	0.00550374	0.0528737	11.0868	1.18872	3.52696	0.0661428	0.105421	0.0834682	33.42316
577000	-470.017	-399.954	-70.0632	0.0271135	0.00419789	0.0164835	0.00419702	0.0200124	0.0247939	0.0221877	0.0267942	0.0266974	0.00197045	0.0224964	0.00628544	0.0156312	0.0480766	12.8825	0.0292435	3.6078	0.0724156	0.0177812	5.78816	2.48764	6.95462	0.134364	0.0183462	0.155189	32.41502
577100	-463.524	-391.067	-72.4578	0.0153423	0.0468979	0.0237482	0.0130795	0.0125111	0.00170135	0.00366156	0.0192341	0.0193373	0.00495692	0.0125867	0.0107705	0.00929214	0.00120313	12.2137	0.00598307	6.33525	0.0872553	0.0457633	9.82817	12.4646	3.14767	0.0132697	0.0138762	0.0384233	44.3882
577200	-461.095	-390.04	-71.0552	0.00419075	0.00811129	0.000734562	0.00249659	0.00297285	0.03911	0.027446	0.00670041	0.0418637	0.0134672	0.0045609	0.0173727	0.0201145	0.0147355	12.2498	0.0175344	3.9763	0.00259817	0.0236137	14.5328	3.25083	2.91008	0.01163	0.0999668	0.0958405	37.37484
577300	-473.061	-402.871	-70.1895	0.0061146	0.0337886	0.0241447	0.000806471	0.058305	0.0192342	0.0753366	0.0355203	0.0208085	0.00599897	0.00159296	0.0243714	0.00205504	0.0198283	6.68278	0.0312272	5.20139	0.117657	0.0403713	0.71599	4.49514	15.1454	0.0782383	0.119531	0.0907458	33.04634
577400	-462.522	-394.221	-68.3011	0.00917236	0.00652963	0.0183841	0.00263231	0.0179613	0.0945916	0.00615976	0.0561636	0.00020439	0.0506347	0.012603	0.0240228	0.00590209	3.55084e-05	7.52747	0.0356791	2.06443	0.0523969	0.0153216	10.395	1.70116	1.40144	0.00197453	0.0418306	0.0626976	23.6044
577500	-460.143	-389.556	-70.5862	0.0127162	0.0104051	0.00188841	0.00160261	0.00970206	0.00185263	0.00619942	0.068044	0.00419244	0.0387163	0.0106477	0.00189921	0.00552142	0.0104956	13.9015	0.0557873	5.96375	0.0306691	0.00477954	7.83875	3.4963	3.38867	0.0491327	0.0236813	0.0931351	35.03007
577600	-471.674	-401.841	-69.8335	0.0144762	0.0361233	0.00147978	0.00870514	0.0190663	0.0303867	0.0451593	0.029907	0.00259646	0.0500337	0.0608384	0.00303534	0.0245886	0.0188051	7.22745	0.0482025	4.29391	0.00648828	0.0617842	10.4418	5.67681	2.88435	0.0743141	0.0474649	0.158533	31.26636
577700	-469.269	-398.846	-70.423	0.00411696	0.00791714	0.0160545	0.0302213	0.012372	0.0497931	0.00115291	0.0107945	0.0138604	0.0357303	0.0125922	0.00181087	0.00198659	0.0150599	8.63734	0.0401764	2.90187	0.0166214	0.0209798	0.963706	12.5188	8.61947	0.147396	0.124417	0.00995315	34.21418
577800	-463.929	-392.231	-71.6975	0.0046087	0.00776264	0.0048356	0.005572	0.027746	0.00142126	0.0717754	0.0155243	0.0402997	0.0661842	0.00279087	0.0146693	0.0117454	0.0373332	13.0688	0.0221569	8.55354	0.0305456	0.0286332	12.422	0.515847	5.54267	0.0233588	0.0352596	0.0314897	40.58655
577900	-464.663	-392.503	-72.1604	0.00443614	0.0038751	0.0101913	0.0299947	0.0031054	0.0316919	0.0733733	0.0470086	0.00812455	0.0268927	0.0031984	0.03482	0.00908668	0.0136184	10.9501	0.0111112	7.26548	0.0234632	0.0244694	5.42131	2.69388	16.0917	0.0266191	0.038666	0.0545063	42.90076
578000	-473.455	-400.045	-73.4105	0.0381041	0.0449313	0.00592399	0.034646	0.00462709	0.034101	0.0125289	0.0419964	0.0185446	0.0344593	0.00707971	0.0114516	0.00250507	0.014459	21.8852	0.0192622	7.7548	0.00435681	0.179431	1.33428	2.90069	14.614	0.00784514	0.0377436	0.108766	49.15167
578100	-465.17	-393.519	-71.6517	0.0137772	0.00791811	0.0303446	0.00714747	5.15304e-05	0.0559545	0.0344518	0.00656755	0.00661609	0.124648	0.0168646	0.00888317	0.00359371	0.0121323	9.43974	0.0061593	14.158	0.0197769	0.0257769	1.35918	2.77842	12.0932	0.0499409	0.0557855	0.0423868	40.35731
578200	-458.576	-389.553	-69.0229	0.00375389	0.00361061	0.00517844	0.0113975	0.0191162	0.0165976	0.0427838	0.01988	0.021638	0.0109221	0.00587416	0.0017572	0.0128324	0.0212495	10.3894	0.00548264	6.13267	0.00888048	0.0542355	3.00028	1.3253	5.9534	0.000307007	0.0381466	0.108909	27.2136
578300	-464.405	-392.083	-72.3226	0.0165034	0.00748942	0.00329506	0.00744636	0.0136217	0.00296919	0.00493698	0.000630208	0.0345705	0.0314835	0.00640466	0.0113063	0.00486675	0.00517961	13.2434	0.072944	3.89978	0.00645215	0.151863	4.3775	14.678	6.98585	0.0172643	0.0447176	0.0837816	43.71219
578400	-458.897	-391.132	-67.7655	0.0165366	0.0109162	0.00856646	0.00048695	0.0223998	0.0201636	0.033205	0.00636842	0.00730053	0.0121758	0.0282035	0.0159803	0.00689616	0.00968412	6.39206	0.00155528	4.26635	0.0291043	0.0862273	6.43352	1.54116	1.79881	0.00950103	0.092173	0.0770725	20.92642
578500	-470.564	-394.053	-76.5106	0.00299995	0.01097	0.00145229	0.00404602	0.0691558	0.0123318	0.0574624	0.0118758	0.0100511	0.0143479	0.0188578	0.00511814	0.00443806	0.00710611	24.7517	0.0653154	8.51772	0.00975873	0.0149087	2.96443	6.53745	21.2652	0.0363405	0.107245	0.151842	64.65219
578600	-459.985	-390.553	-69.4325	0.004425	0.0181713	0.00828901	0.00379436	0.0146799	0.0138882	0.00640424	0.0132713	0.0217721	0.041721	0.0137109	0.0187427	0.00940394	0.00852869	6.14568	0.00829209	5.52426	0.0293386	0.0424802	4.43607	11.2829	1.44098	0.0495007	0.039431	0.0659614	29.26168
578700	-474.036	-403.522	-70.5144	0.0336606	0.00103504	0.00494831	0.0353327	0.0753094	0.00860431	0.00948852	0.0203034	0.0384617	0.0844416	0.00869104	0.0463115	0.0162539	0.0284817	3.09533	0.0460347	5.41454	0.0365067	0.0111096	6.90372	16.092	2.53643	0.0219912	0.0461944	0.0558109	34.67098
578800	-473.125	-399.906	-73.2189	0.0161847	0.00984892	0.0035063	0.0215669	0.0277961	0.0334727	0.0368867	0.0382321	0.00366283	0.0330516	0.0196281	0.0312564	0.00969693	0.0218541	9.22486	0.0720011	4.96071	0.0333959	0.00183017	7.47841	20.6365	5.27486	0.0984623	0.0184738	0.0873741	48.19351
578900	-467.66	-393.375	-74.2851	0.013366	0.00207933	0.00605356	0.015319	0.126529	0.0239523	0.0110734	0.0168472	0.0337586	0.0051523	0.00354298	0.0121393	0.0273557	0.0219332	17.5677	0.00554246	3.79268	0.0595858	0.0391637	1.82614	20.5775	9.22368	0.0234977	0.0202813	0.0697908	53.52463
579000	-473.565	-403.661	-69.9039	0.0276126	0.00839811	0.0336745	0.0117937	0.0401095	0.0431838	0.0968081	0.052879	0.102819	0.0850044	0.00367219	0.0163503	0.000509233	0.00464211	8.71231	0.000191848	4.71454	0.0372459	0.0826822	7.10442	2.98896	7.24921	0.048384	0.0475848	0.105366	31.61835
579100	-468.277	-399.842	-68.4358	0.0253296	0.0014819	0.0170219	0.0494456	0.0495685	0.0656474	0.0766235	0.0128481	0.00670802	0.0260986	0.0197365	0.0523628	0.0116091	0.00103918	6.01966	0.00730103	7.37662	0.00916317	0.0306261	6.91128	0.28793	3.06117	0.00184033	0.0412813	0.115514	24.27791
579200	-470.371	-394.122	-76.2494	0.000371555	0.0190489	0.000574167	0.018529	0.0386808	0.00925315	0.0144849	0.0125675	0.00796785	0.0688803	0.034093	0.0302326	0.00478523	0.000631852	29.6224	0.0622412	4.82329	0.0471485	0.00896586	14.8086	7.91138	5.6179	0.0367551	0.0480496	0.0991306	63.34596
579300	-470.165	-395.324	-74.8417	0.0097591	0.0321443	0.00923245	0.0067762	0.0183111	0.0190862	0.00835253	0.0258624	0.0429252	0.00351302	0.00727692	0.0314124	0.037906	0.00286155	15.4202	0.0114371	14.8884	0.00997966	0.0335778	11.0338	6.16178	8.31987	0.0909303	0.0686496	0.0133982	56.3074
579400	-464.606	-393.777	-70.8289	0.0134232	0.0123464	0.00037639	0.0188756	0.0226973	0.0411939	0.00107852	0.0069549	0.0401117	0.0916726	0.0100302	0.0167661	0.00123028	0.00192695	10.2611	0.00292784	3.35574	0.0235639	0.025562	0.81105	7.21081	13.989	0.0157791	0.120956	0.148483	36.24363
579500	-467.118	-391.587	-75.5308	0.00101195	0.0123001	0.0015065	0.00951968	0.00305353	0.0152158	0.0129819	0.0266352	0.0236917	0.0846427	0.00820738	0.00620134	0.0379306	0.00853443	21.0269	0.0344114	6.80391	0.0243523	0.00370482	15.1294	2.55835	13.778	0.0231343	0.011698	0.10786	59.75322
579600	-475.169	-400.574	-74.5958	0.00709671	0.00851354	0.0142277	0.00647321	0.110285	0.0736221	0.0162296	0.0190906	0.00141548	0.00584631	0.103862	0.0124123	0.027929	0.000125217	12.1311	0.00112499	13.3682	0.0189007	0.0185658	11.9955	1.16119	15.6906	0.127642	0.0373812	0.120923	55.07821
579700	-463.464	-390.779	-72.6854	0.0197427	0.0230912	0.0043824	0.0069456	0.0332174	0.00581085	0.00282901	0.0211066	0.0255512	0.0961111	0.0091447	0.0148256	0.00361925	0.00933851	22.8224	0.0052317	4.7353	0.0432047	0.0147379	0.23534	8.24913	9.03333	0.00378843	0.00855608	0.0991661	45.52587
579800	-464.116	-395.068	-69.0479	0.00452143	0.00994355	0.0050238	0.00624528	0.0346634	0.0360902	0.0208538	0.004585	0.0234494	0.0848079	0.0570545	0.015511	0.00376577	0.00350967	13.5785	0.046742	2.53286	0.00203804	0.0474438	7.89619	0.932278	1.78634	0.0234319	0.123143	0.0593153	27.33831
579900	-462.345	-392.434	-69.9106	0.00343391	0.00316876	0.0113176	0.0232195	0.0184361	0.00373523	0.0364661	0.0221808	0.00853982	0.0308882	0.00681007	0.033949	0.0344953	0.007819	9.05738	0.0220407	3.24858	0.0192201	0.0355934	7.69193	10.8189	0.435742	0.0135824	0.00463419	0.0599629	31.65207
580000	-463.443	-393.298	-70.1453	0.00322581	0.00625113	0.0062238	0.0291084	0.00640372	0.0450423	0.00386461	0.0215934	0.0065808	0.0705262	0.00210655	0.0899162	0.00829989	0.00463275	12.961	0.00638027	9.53746	0.0027672	0.034019	5.93205	0.511979	3.39122	0.0787167	0.0183012	0.0479757	32.82562
580100	-471.574	-398.166	-73.408	0.00492642	0.0180853	0.030134	0.0185637	0.0370255	0.0469532	0.00465602	0.0431982	0.00948723	0.0572411	0.00371427	0.017453	0.0327651	0.0136637	6.20536	0.0537042	8.66388	0.000665528	0.00864515	13.957	9.03967	10.7221	0.0174715	0.079731	0.0527076	49.13879
580200	-464.483	-391.665	-72.8184	0.00259638	0.0133392	0.00386659	0.00596823	0.0262863	0.0124063	0.035637	0.000308484	0.0226293	0.0523859	0.0135392	0.0143208	0.043048	0.00134349	5.35674	0.0193398	18.0389	0.0160741	0.00426786	2.30938	6.69031	13.4055	0.0196395	0.0133546	0.069986	46.19112
580300	-465.705	-396.876	-68.829	0.0232259	0.00596615	0.0145493	0.00439428	0.0660661	0.0473314	0.0341195	0.00931854	0.00545005	0.076117	0.0127985	0.0148239	0.010377	0.0126788	7.89884	0.00923808	5.48727	0.00759172	0.0391368	2.07732	7.02397	3.12922	0.0825199	0.0293077	0.122263	26.24389
580400	-464.873	-395.631	-69.2417	0.00121005	0.0315193	0.00275233	0.0425296	0.0168519	0.0538941	0.00285051	0.0218776	0.0034811	0.011316	0.00223005	0.0297439	0.02944	0.0138209	5.55994	0.0107441	6.31866	0.0617495	0.0337321	12.0636	1.64543	2.18444	0.0300595	0.0384624	0.0969521	28.30733
580500	-466.676	-393.731	-72.9449	0.00292663	0.011327	0.0293308	0.0234563	0.0239652	0.0364061	0.0174118	0.00246091	0.0110467	0.0372119	0.00886921	0.0135999	0.00709275	0.0147006	5.99103	0.00219338	21.1219	0.0147103	0.0160776	2.12739	8.2338	8.90554	0.0381246	0.11634	0.0164232	46.8233
580600	-464.567	-396.383	-68.1837	0.00105067	0.00533761	0.0186305	0.0218614	0.0117645	0.0169468	0.105389	0.00552736	0.00505606	0.0750185	0.00365762	0.0431514	0.00626642	0.00635773	7.08707	0.0205627	2.59705	0.00684751	0.0451691	9.91111	0.33191	2.43649	0.113453	0.0166452	0.125201	23.01753
580700	-468.86	-397.111	-71.7497	0.012797	0.0309427	0.00430049	0.0045541	0.0489665	0.001818	0.00557523	0.0118705	0.0359049	0.0122254	0.0664385	0.0246049	0.0193278	0.0431555	13.2745	0.00776003	10.2054	0.0181823	0.0713759	7.97659	4.39675	4.48213	0.0451773	0.0304781	0.0167721	40.84763
580800	-469.356	-398.345	-71.011	0.0104929	0.00568658	0.025782	0.0229628	0.081308	0.00917399	0.00196152	0.0045972	0.00446046	0.0474243	0.00871627	0.0381873	0.0323467	0.00508062	13.356	0.0323761	7.08028	0.0326316	0.00152988	1.91425	4.48667	9.75825	0.0693706	0.0954387	0.0288938	37.15382
580900	-465.102	-393.673	-71.4288	0.000960365	0.00790813	0.00921412	0.0267198	0.0442683	0.0309352	0.00425455	0.0188869	0.00781813	0.0594838	0.032195	0.0247534	0.0245331	0.00411312	12.674	0.000990572	7.09852	0.0345546	0.0611441	8.83457	0.491432	9.55834	0.0541686	0.0805038	0.0589334	39.24317
581000	-460.886	-389.342	-71.544	0.0260254	0.0197848	0.0015497	0.0072105	0.0202085	0.00290266	0.00720213	0.0485877	0.00224072	0.0105093	0.0149409	0.0140132	0.0159631	0.00423842	9.74493	6.67189e-05	8.22548	0.0345049	0.0385723	3.70072	11.897	5.84874	0.0283936	0.00790536	0.0972255	39.81887
581100	-471.352	-399.698	-71.6541	0.0367042	0.0161904	0.000392843	0.00220632	0.000721133	0.0489898	0.0263807	0.0215326	0.0126782	0.000548717	0.0816816	0.00234321	0.00945538	0.0175885	10.7704	0.0786118	13.9581	0.00982951	0.0482847	8.00281	6.65525	0.418251	0.013054	0.02746	0.110072	40.36956
581200	-466.589	-396.981	-69.608	0.014674	0.0182694	0.00678347	0.0132353	0.0296617	0.0167943	0.0141851	0.0492246	0.0555157	0.035981	0.000446312	0.00486327	0.0148598	0.0119582	6.38604	0.0452878	6.53715	0.0197185	0.123995	4.45422	3.58447	8.57582	0.0368235	0.0560029	0.0330032	30.13897
581300	-471.81	-403.249	-68.5609	0.00603704	0.00706039	0.0180502	0.0323406	0.0260968	0.0416179	0.041637	0.0172039	0.0194903	0.0448979	0.0716884	0.0628936	0.0223775	0.0163875	5.94733	0.0170901	5.25674	0.0134889	0.0128466	4.98297	4.82788	3.24309	0.0291104	0.00561684	0.139727	24.90366
581400	-473.626	-403.995	-69.6305	0.024324	0.00580004	0.0325608	0.000178259	0.0409827	0.0516572	0.107755	0.117082	0.0130217	0.0497123	0.0408174	0.0212132	0.00309902	0.00446393	4.19302	0.0190023	3.53287	0.0538408	0.0341173	11.5778	2.402	7.83446	0.0175968	0.0121351	0.0617315	30.25128
581500	-468.601	-398.758	-69.8425	0.00219218	0.00620179	0.0148452	0.00464612	0.0285113	0.106751	0.0137463	0.0480312	0.00321936	0.0801962	0.0012326	0.0180157	0.045286	0.0351486	11.8435	0.000332266	2.20467	0.033887	0.0352643	13.06	1.96328	1.54566	0.0173782	0.0435834	0.155918	31.31148
581600	-466.32	-398.105	-68.215	0.0268037	0.00691805	0.0160728	0.0317273	0.0379415	0.0145399	0.00908103	0.0198825	0.0430451	0.0192543	0.00552435	1.90542e-06	0.0143319	0.00297624	7.49782	0.0744741	2.67211	0.0645029	0.0578425	4.53847	3.16754	4.75	0.00516358	0.0665909	0.031553	23.17417
581700	-474.156	-403.434	-70.7214	0.016295	0.0109076	0.0572743	0.035893	0.0385297	0.0201511	0.0244795	0.0422364	0.0166404	0.0486779	0.000617279	0.0399838	0.0112665	0.0273636	15.4645	0.018185	3.42495	0.0624067	0.0197347	13.4894	2.31378	0.230034	0.0385126	0.15659	0.0978421	35.7062
581800	-468.705	-400.121	-68.584	0.00818075	0.0298725	0.0115302	0.00152388	0.0237926	0.0435378	0.118363	0.00312128	0.00756641	0.0494327	0.00868321	0.0393347	0.00402745	0.0260825	3.21088	0.0187353	9.44643	0.0234702	0.0150805	6.22883	2.47505	3.07495	0.0274781	0.0745334	0.0484269	25.01891
581900	-464.164	-394.303	-69.8614	0.000661196	0.0207156	0.0042656	0.0107608	0.0162877	0.00703674	0.0264516	0.0570474	0.0819986	0.0922076	0.00878829	0.0161456	0.0121877	0.0077834	8.84224	0.0055992	6.57513	0.0217703	0.0184829	1.6237	3.15058	10.6815	0.0228892	0.0732735	0.0285628	31.40607
582000	-477.343	-400.953	-76.3902	0.0608329	0.00268362	0.0381834	0.00993822	0.0330316	0.0092241	0.0293465	0.00222336	0.0795982	0.113383	0.00599374	0.00980887	0.0255188	0.00499162	29.853	0.0187836	7.16698	0.00399313	0.0655163	6.71223	19.1096	0.504369	0.0553761	0.0689333	0.0664738	64.04996
582100	-470.097	-396.807	-73.2891	0.0199731	0.0135959	0.000274396	0.0343068	0.0419517	0.075966	0.0392919	0.0217916	0.0563272	0.0663684	0.0131048	9.38345e-05	0.0206115	0.00503807	7.73129	0.00712008	23.3925	0.013298	0.0435784	0.410474	5.24778	11.1596	0.017368	0.0179945	0.0948209	48.54446
582200	-463.369	-391.741	-71.6283	0.00829325	0.0284412	0.000733922	0.00494238	0.0292857	0.0102585	0.0139633	0.0888756	0.0152704	0.0504904	0.028931	0.00655433	0.0195759	0.00194938	12.6663	0.0047826	10.4138	0.0103847	0.0521369	6.01725	1.34885	9.30194	0.00150338	0.0074887	0.108403	40.24036
582300	-473.255	-403.119	-70.1362	0.00413137	0.0217774	0.0028228	0.0139603	0.00653067	0.0715478	0.00200625	0.0671658	0.0311324	0.0148938	0.0225165	0.0956833	0.0126918	0.0244385	7.70688	0.0268537	4.97327	0.0101033	0.0507579	6.82998	5.0062	7.52317	0.104415	0.0303534	0.126765	32.78005
582400	-468.061	-398.674	-69.3871	0.0175969	0.0273301	0.0111193	0.00489028	0.0137208	0.00645357	0.00322014	0.0418456	0.0859826	0.0825028	0.00666262	0.00402468	0.00193701	0.0133884	6.37594	0.029486	4.20598	0.00574292	0.0750553	8.44934	6.03531	3.26354	0.0923297	0.1107	0.0705615	29.03466
582500	-464.864	-394.089	-70.7749	0.00911307	6.78581e-06	0.020081	0.00826497	0.0041939	0.0118011	0.0173813	0.00292549	0.00800895	0.0510444	0.000339057	0.00383471	0.0121389	0.0153039	5.40835	0.0179406	12.8345	0.0935427	0.0441005	7.33752	1.08387	8.74862	0.123513	0.00636738	0.110627	35.97337
582600	-462.858	-391.135	-71.7226	0.00553156	0.00183356	0.00196522	0.011605	0.09636	0.0490963	0.0137115	0.0385605	0.0109502	0.0513199	0.0307344	0.00253556	0.00653219	0.000124822	12.195	0.0435423	3.30802	0.00779227	0.0305796	15.2828	0.71673	8.73256	0.00850276	0.0287774	0.0367322	40.71185
582700	-465.058	-391.806	-73.2517	0.0334695	0.0102657	0.00299546	0.0167745	0.0761751	0.0402163	0.0282523	0.014987	0.0287993	0.0215894	0.000274023	0.00233344	0.00144392	0.00568939	10.871	0.00765316	9.25315	0.00446854	0.058686	1.62184	11.6864	14.4074	0.000869079	0.0201258	0.142852	48.35767
582800	-483.262	-409.253	-74.0093	0.0144844	0.00327239	0.00115513	0.0140577	0.0773672	0.0496801	0.046472	0.117489	0.0309466	0.0272906	0.0329281	0.00932532	0.0140739	0.0344393	9.49304	0.0164351	3.66202	0.106651	0.152951	16.6531	7.42453	13.94	0.179293	0.0246237	0.0197322	52.14538
582900	-462.504	-393.55	-68.9547	0.0269432	0.00615155	0.00110941	0.0210186	0.0634019	0.0140743	0.0356131	0.0234185	0.0198709	0.00333061	0.0128206	0.0216687	0.00286455	0.000411772	7.70184	0.0326159	9.16141	0.0231076	0.00443006	3.40898	4.87222	1.3337	0.00290191	0.0377471	0.0409414	26.8726
583000	-469.414	-396.265	-73.1485	0.00286788	0.00129451	0.00171846	0.028337	0.0483513	0.00483373	0.055606	0.0553991	0.00981863	0.0350592	0.0140828	0.104174	0.00309554	0.000871438	22.1434	0.0124564	4.26705	0.000719597	0.0484997	6.71651	12.8007	1.29491	0.0198241	0.0628741	0.109054	47.84149
583100	-460.147	-388.726	-71.4213	0.00643928	0.00450313	0.00482963	0.019789	0.0507262	0.0216248	0.0197267	0.00338029	0.0219628	0.00435416	0.00929735	0.00527682	0.0140558	0.000639692	6.68924	0.00546288	3.12071	0.0203206	0.0727498	13.2545	8.19303	7.54787	0.0130762	0.036496	0.0653808	39.20546
583200	-466.303	-395.05	-71.2536	0.0028551	0.000378124	0.0021801	0.0240087	0.00162612	0.00399876	0.0799744	0.0101375	0.0415043	0.0153617	0.0142241	0.0049591	0.0168746	0.0487718	13.8696	0.0318697	2.76438	0.0408537	0.0291035	0.9568	10.918	9.42068	0.0245425	0.0207337	0.023606	38.36695
583300	-463.248	-392.276	-70.9718	0.000237978	0.0042028	0.0136468	0.00271342	0.00278444	0.0493026	0.0143303	0.042063	0.00227275	0.00532774	0.00633325	0.0335482	0.0246089	0.0185664	12.5283	0.0335234	5.78775	0.0179714	0.0818653	8.38705	4.06623	5.69447	0.023025	0.0501724	0.0678338	36.95816
583400	-464.817	-391.918	-72.8991	0.0176965	0.00797891	0.0191761	0.0189581	0.0285633	0.00195764	0.0199187	0.0499599	0.0036134	0.00731703	0.0113366	0.0185877	0.0190782	0.00181992	11.1277	0.00159678	17.0068	0.0418268	0.000375783	7.40103	5.67685	4.90801	0.0389021	0.0160036	0.149491	46.59463
583500	-461.64	-390.459	-71.1812	0.010563	0.0338239	0.000310541	0.0414725	0.0336267	0.024905	0.00774734	0.00164724	0.0152566	0.022881	0.0068719	0.0138052	0.00347765	0.0219819	14.3685	0.0169978	5.83088	0.00848948	0.0358883	12.1412	3.31324	1.93263	0.0240603	0.0206062	0.0739312	38.00485
583600	-483.424	-409.51	-73.9142	0.0476005	0.0215362	0.0657971	0.00615534	0.0181859	0.00694922	0.0233156	0.0390528	0.136739	0.0918317	0.00153974	0.00262379	0.0347209	0.0345232	18.9323	0.00393645	3.25992	0.102952	0.0755615	17.4253	4.00029	7.21171	0.047364	0.0340328	0.0461386	51.67003
583700	-467.538	-395.637	-71.9009	0.0132674	0.00393415	0.00885634	0.00205357	0.0593259	0.0718251	0.0292251	0.0311019	0.0273432	0.160794	0.0181211	0.00353574	0.0163029	0.00491801	7.86854	0.0104388	14.5777	0.00267701	0.0707512	9.18316	3.8298	5.5521	0.0160079	0.011363	0.0301552	41.60329
583800	-469.001	-399.058	-69.9421	0.0262299	0.0187569	0.0167395	0.0304201	0.027009	0.0205579	0.0980896	0.0164424	0.00189798	0.118461	0.042543	0.00886276	0.00103603	0.00722813	7.2237	0.00649065	4.79715	0.0176792	0.0373686	5.96631	6.10465	7.04914	0.0296426	0.00974823	0.133408	31.80957
583900	-463.459	-392.614	-70.8459	0.0179716	0.00385659	0.00156416	0.0483016	0.0239988	0.00755747	0.0137668	0.00884142	0.040196	0.0460027	0.0417927	0.0277575	0.00134322	0.0274109	10.1706	0.00646619	4.54865	0.0129336	0.0265077	16.9519	2.33578	1.85176	0.0275911	0.0261106	0.05995	36.32854
584000	-472.826	-399.147	-73.6787	0.00348313	0.00308615	0.0385274	0.00250884	0.0640895	0.00289163	0.0357835	0.105919	0.0447751	0.0124053	0.0326906	0.0197498	0.0114026	0.0053751	12.7576	0.0078502	22.4955	0.0958132	0.0972294	5.72692	3.43591	5.3312	0.00395757	0.0895203	0.0684236	50.4926
584100	-471.651	-400.632	-71.0189	0.0213312	0.0062515	0.00388491	0.0152601	0.056159	0.0404627	0.01526	0.0452546	0.0438335	0.0255987	0.0111421	0.0139967	0.0668188	0.00832837	9.65252	0.0506163	7.90843	0.055031	0.0716726	11.4287	2.15536	5.40351	0.0416296	0.00565304	0.0469903	37.19368
584200	-471.255	-399.815	-71.4407	0.0249677	0.0152607	0.000139943	0.0216916	0.0370377	0.00260281	0.0141586	0.0493871	0.0257795	0.0164072	0.0271521	0.0134891	0.0137567	0.0273954	12.2934	0.0606263	3.72943	0.0166745	0.0839151	13.4275	3.37317	5.87304	0.116654	0.0184119	0.0206093	39.30265
584300	-454.051	-385.745	-68.3063	0.0150054	0.00396984	0.00862963	0.00520228	0.0277688	0.00904721	0.0115305	0.00954438	0.00794901	0.0171825	0.00983886	0.00352062	0.000197846	0.017047	8.89697	0.00856396	3.36795	0.0364818	0.0141703	6.83307	3.24496	0.963577	0.0102883	0.0155083	0.0927639	23.63073
584400	-460.848	-385.776	-75.0726	0.00739599	0.00700777	0.0059533	0.00391022	0.00528584	0.00959174	0.0380586	0.00574276	0.010427	0.020947	0.0145009	0.0119021	0.00143833	0.00393733	10.9939	0.0149949	23.3859	0.00948645	0.0485219	9.04	2.94044	10.723	0.0509953	0.0193374	0.0893802	57.46207
584500	-464.727	-392.836	-71.8913	0.0077564	0.00277295	0.00555214	0.00363178	0.0562704	0.0220267	0.00552829	0.0161912	0.00943393	0.0296468	0.0447065	0.00622865	0.00861672	0.0537809	9.10313	0.0325744	10.9148	0.0593237	0.0101947	12.8947	4.26424	3.94238	0.00355208	0.0181284	0.040091	41.55524
584600	-465.702	-397.031	-68.6711	0.0190867	0.0100629	0.00984005	0.0126934	0.00247752	0.00326462	0.0873295	0.0102933	0.0238716	0.0249894	0.0121251	0.00733752	0.0339535	0.00882127	7.61976	0.00622521	4.41443	0.0259871	0.0657249	3.8482	5.60365	3.33572	0.0581619	0.103218	0.107065	25.45429
584700	-466.584	-391.59	-74.9937	0.00463878	0.0101263	0.00537197	0.0132954	0.00288172	0.0438358	0.0847336	0.00366196	0.0173073	0.0162548	0.00818702	0.020249	0.011258	0.0163595	13.8044	0.00897507	7.35555	0.0335343	0.0547758	16.5119	4.39764	14.4869	0.0358563	0.0135536	0.106287	57.06742
584800	-468.643	-397.94	-70.7022	0.0143639	0.00179804	0.0028124	0.00680248	0.000676399	0.0289551	0.0504224	0.0679408	0.0134384	0.110425	0.0282055	0.0142965	0.00658887	0.0212955	14.1378	0.0604238	4.62721	0.00134717	0.103382	8.45412	3.71724	4.08126	0.0124766	0.0287832	0.0180952	35.61013
584900	-470.557	-398.015	-72.5422	0.0566322	0.000208831	0.00301824	0.00600832	0.0137631	0.00938302	0.00581393	0.0278995	0.0654148	0.136291	0.011879	0.0137119	0.0029271	0.0242265	17.4675	0.0570165	9.34495	0.000898367	0.00824089	5.04417	0.114687	12.2745	0.0750739	0.0254485	0.0203563	44.81006
585000	-467.84	-398.442	-69.3978	0.0303256	0.00153657	0.0318804	0.0096808	0.0200942	0.0235117	0.0142487	0.00955457	0.0231297	0.0148168	0.0405089	0.00152116	0.0547256	0.0105281	11.6865	0.0294451	9.14258	0.0273631	0.038569	2.47149	3.91353	1.44394	0.00988455	0.00884539	0.0298413	29.08809
585100	-460.296	-390.854	-69.4416	0.00110504	0.00764815	0.00226381	0.00661499	0.0220905	0.0037269	0.00981906	0.000205403	0.00581404	0.0463108	0.00541297	0.00723013	0.00602362	0.0526432	7.04173	0.00741053	10.1756	0.0446885	0.0517007	0.379129	4.63084	6.60556	0.022787	0.0761717	0.0944128	29.30691
585200	-473.024	-401.82	-71.2039	0.006691	0.00729548	0.0302851	0.000924408	0.0298248	0.061405	0.0211844	0.0536075	0.0490496	0.163661	0.0166395	0.020938	0.0106317	0.00452237	8.72167	0.047606	7.36411	0.0757622	0.0278149	4.60531	1.11177	15.5556	0.0523465	0.0222682	0.0574827	38.11844
585300	-470.9	-399.444	-71.4554	0.0162843	0.00870108	0.0501367	0.0278798	0.000806548	0.0185457	0.0454224	0.012253	0.0182454	0.033494	0.00412422	0.0204544	0.0241142	0.0299413	7.87363	0.0104906	17.2753	0.0359677	0.00941951	2.02832	8.46383	3.3291	0.0127636	0.00725458	0.0195126	39.37601
585400	-477.252	-402.235	-75.0176	0.0173784	0.0216197	0.0267323	0.00168458	0.0137553	0.0514896	0.00873628	0.0394343	0.071545	0.0262026	0.0198693	0.060956	0.0259878	0.0588113	12.562	0.0063022	7.12826	0.0715276	0.00664867	1.0743	15.5877	20.2124	0.0201232	0.0252313	0.0480443	57.18682
585500	-465.129	-393.818	-71.3113	0.0092866	0.00998058	0.00803182	0.0040944	0.0644423	0.0154563	0.0193175	0.01487	0.0186642	0.0130553	0.00574104	0.0110586	0.0142474	0.013428	16.4464	0.0812759	4.81922	0.0099422	0.0606503	2.874	5.50352	8.48195	0.0578658	0.05104	0.0480191	38.65556
585600	-462.979	-391.513	-71.4661	0.0258303	0.00492952	0.0149168	0.00405403	0.0208628	0.00856725	0.0141807	0.0980547	0.0220945	0.0594968	0.0137588	0.00249207	0.00990299	0.00727113	12.5482	0.00382092	12.7901	6.83991e-05	0.0121163	8.38333	5.00217	0.306311	0.0337635	0.0200983	0.0232074	39.42962
585700	-466.371	-394.16	-72.2114	0.000856201	0.00588053	0.0130669	0.00727552	0.0505945	0.00927172	0.0150308	0.015293	0.0787631	0.0656693	0.0168268	0.0277248	0.0084431	0.0164905	15.1103	0.0214343	7.54489	0.0186269	0.0118356	5.50675	5.15606	9.26665	0.0990921	0.027725	0.061281	43.15581
585800	-462.05	-390.929	-71.1209	0.000662732	0.0045459	0.00615186	0.0207089	0.0105009	0.00607494	0.0744173	0.00360363	0.0603843	0.0767439	0.0142208	0.00124446	0.0122643	0.00354385	17.4743	0.0187441	6.02189	0.016745	0.0255936	5.15343	3.72009	4.83395	0.0337326	0.019258	0.090619	37.70346
585900	-469.625	-398.086	-71.5387	0.00732668	0.0367601	0.00196666	0.00227503	0.0961851	0.00378939	0.010557	0.00889495	0.0137479	0.111907	0.0127639	0.000763435	0.0384224	0.000617835	11.7151	0.00122856	13.0913	0.0292151	0.137431	2.26571	4.17707	7.81553	0.0466442	0.0131079	0.154057	39.79237
586000	-470.396	-395.426	-74.97	0.000609357	0.00381615	0.00226622	0.000233564	0.0156202	0.0228071	0.123496	0.0259313	0.0154596	0.0084224	0.0371548	0.00125289	0.00926511	0.0160656	19.8916	0.0252514	15.8114	0.0574193	0.139703	13.7608	6.84558	0.00606824	0.0014369	0.0260836	0.10122	56.94898
586100	-467.629	-397.291	-70.3376	0.00711324	0.00426178	0.00462126	0.0097522	0.0330957	0.000576112	0.0244541	0.0342175	0.0316333	0.0803365	0.0179699	0.0404619	0.0397714	0.0193373	12.6001	0.00739793	9.71471	0.0400498	0.0545826	1.36451	1.42259	8.09713	0.00369243	0.0965062	0.0382074	33.78711
586200	-470.51	-401.174	-69.3364	0.0106631	0.00567238	0.0150486	0.0114866	0.13772	0.0011934	0.00765089	0.0172366	0.0188481	0.0595667	0.018394	0.0102223	0.053592	0.0031013	5.87031	0.031669	10.1227	0.0452771	0.116274	2.42696	2.49003	7.13039	0.0228726	0.0158383	0.138525	28.78122
586300	-460.759	-387.542	-73.2179	0.0036492	0.00248706	0.0110905	0.022602	0.0101998	0.000526536	0.0513222	0.00879043	0.000113593	0.0579035	0.0165337	0.00214674	0.00259259	0.00551979	10.7958	0.00512177	4.39711	0.0385531	0.0145851	11.9941	2.01299	18.5802	0.0201148	0.0343858	0.0999725	48.18843
586400	-463.63	-391.45	-72.1799	0.0100048	0.00879489	0.0240853	0.0134419	0.00752972	0.0281583	0.00124779	0.00512717	0.0029798	0.0272642	0.0360666	0.0333	0.00459827	0.00457159	12.4598	0.00133777	3.26602	0.00694035	0.0554048	16.2569	6.2983	4.20851	0.0446073	0.0284434	0.165241	42.99867
586500	-466.537	-393.974	-72.5636	0.00417762	0.0109379	0.00626783	0.00940372	0.00377774	0.0532948	0.0585391	0.0710603	0.0059714	0.0241508	0.0154431	0.0081695	0.00552597	0.00970103	24.4374	0.0338883	5.19126	0.0140698	0.00752098	11.8182	1.68683	1.21169	0.0105882	0.0393078	0.179757	44.91698
586600	-475.035	-397.847	-77.1876	0.0237024	0.00744737	0.00938528	0.00512322	0.00243217	0.0193124	0.00779888	0.115871	0.015984	0.115873	0.0262577	0.00306452	0.00928921	0.00129891	8.47449	0.043589	25.7709	0.0210194	0.0145747	9.86129	15.5851	7.66258	0.0575881	0.104966	0.078225	68.03715
586700	-472.531	-402.56	-69.9708	0.0476084	0.0016195	0.0145177	0.00753048	0.0240705	0.0271585	0.136296	0.0267865	0.0300139	0.0101177	0.00559022	0.0184124	0.00639332	0.00821902	8.25946	0.0175487	4.83349	0.071135	0.0937887	5.68381	6.25136	6.09654	0.0173276	0.147416	0.116982	31.95318
586800	-469.874	-396.661	-73.2129	0.000718139	0.00996809	0.0066947	0.00156222	0.0858718	0.0230988	0.000303473	0.0409851	0.119987	0.0381725	0.0236934	0.0244355	0.0251036	0.00244958	26.7588	0.0137875	5.65992	0.100162	0.0137355	3.15014	6.88361	5.07118	0.000179059	0.0641021	0.0449005	48.1636
586900	-474.744	-406.248	-68.496	0.0363162	0.0189047	0.00598271	0.00623491	0.00165598	0.0405912	0.0490523	0.0516103	0.00223618	0.108455	0.0101936	0.0783331	0.00715433	0.00513615	5.73138	0.00417683	11.3705	0.135349	0.00130796	3.78435	1.18349	1.86835	0.0252383	0.027428	0.0257601	24.57921
587000	-465.258	-391.569	-73.6885	0.00627743	0.0126373	0.00904046	0.0154358	0.0607913	0.00119364	0.0622908	0.00336412	0.0204121	0.0273436	0.00063348	0.0113633	0.0205336	0.00458294	10.4532	0.021988	16.9339	0.0659567	0.0057967	3.72487	1.61594	17.3207	0.00917141	0.038726	0.095172	50.54125
587100	-476.921	-401.074	-75.8473	0.0129218	0.0143723	0.0116994	0.00567757	0.105887	0.0669626	0.0350425	0.00630904	0.122133	0.134692	0.0569424	0.0287817	0.000168075	0.00137834	27.0481	0.00511285	8.78194	0.00255103	0.0223964	2.40616	10.5407	11.7825	0.0385172	0.0458416	0.0588052	61.33568
587200	-468.344	-399.118	-69.2258	0.0313562	0.0254328	0.00624732	0.0727407	0.0331704	0.0191508	0.0238903	0.00376684	0.0287797	0.0154667	0.00783015	0.000342465	0.00361326	0.0244215	8.27107	0.0206258	3.13652	0.0854413	0.104295	12.0945	3.39033	0.679735	0.0166055	0.053329	0.0792375	28.22786
587300	-470.297	-395.892	-74.405	0.00539201	0.0280197	0.0114607	0.00771698	0.00685448	0.0180089	0.00628299	0.0196969	0.00435998	0.184759	0.0183198	0.000313286	0.0019451	0.00463923	8.23515	0.00176698	9.5273	0.000776528	0.0404018	4.0307	3.32134	28.2991	0.0886688	0.119829	0.141099	54.12393
587400	-462.842	-391.932	-70.9095	0.0163444	0.0130576	0.0266525	0.0102511	0.018021	0.0286572	0.0518105	0.0136952	0.00847655	0.0745814	0.0319904	0.00972421	0.00249578	0.00227843	14.3676	0.00554363	4.92442	0.00426803	0.0264104	10.4031	4.00119	2.45496	7.68742e-05	0.100284	0.0506444	36.64649
587500	-468.206	-394.959	-73.2465	0.00648599	0.000726211	0.0209516	0.00148758	0.0277068	0.0121117	0.0351067	0.0662094	0.0746346	0.0308001	0.0242027	0.0139063	0.012535	0.00803277	11.4823	0.0379222	11.984	0.00262065	0.0117573	6.83835	13.6583	3.79381	0.00366111	0.065943	0.118094	48.33166
587600	-473.381	-401.768	-71.6136	0.0167126	0.00233586	0.0052213	0.0591728	0.0690303	0.0213106	0.0504879	0.0187727	0.0167628	0.0112139	0.0142795	0.00928964	0.024623	0.0236453	9.76018	0.0428141	11.8594	0.0251569	0.148022	3.75156	0.728021	13.3715	0.0688669	0.0143027	0.0544216	40.16702
587700	-464.14	-395.447	-68.6927	0.0185751	0.0179893	0.0295957	0.0206501	0.0224907	0.0119269	0.00014168	0.0518678	7.1622e-06	0.0632887	0.0648658	0.0170264	0.00820423	0.00592406	9.2348	0.00393534	4.53175	0.00601969	0.0851217	6.35679	0.546459	4.34642	0.019468	0.0160483	0.0831257	25.56248
587800	-459.214	-390.973	-68.2412	0.000139394	0.00215469	0.0203628	0.00789933	0.0105059	0.00151736	0.0123149	0.0698663	0.000709587	0.0202673	0.0113092	0.0275321	0.00878237	0.0231648	7.27314	0.00965194	3.9291	0.0281533	0.0150422	2.00336	4.12886	5.60332	0.0321082	0.034923	0.0310395	23.30523
587900	-468.247	-393.743	-74.5037	0.00258623	0.0125641	0.00237159	0.00511207	0.0177745	0.000988869	0.0357035	0.0227596	0.0902674	0.0355872	0.0133149	0.0540631	0.00251239	0.000350354	20.9093	0.00668539	5.01312	0.0551667	0.0406973	9.93898	4.83236	13.2832	0.0417489	0.0385935	0.161924	54.61771
588000	-461.415	-392.433	-68.9817	0.00906544	0.0055469	0.00304738	0.0047999	0.0353456	0.0317537	0.00288154	0.0630598	0.0729346	0.0155604	0.0105352	0.0386541	0.00385578	0.00371367	7.03502	0.00976486	6.20795	0.018531	0.0821821	9.1291	3.50911	0.594887	0.000922599	0.0522585	0.0669837	27.00746
588100	-470.422	-397.113	-73.3088	0.00387467	0.0115848	0.020239	0.0138969	0.00285099	0.026204	0.077008	0.0318185	0.0343572	0.0536302	0.0340334	0.00772128	0.0128718	0.00641842	13.043	0.000263679	6.98188	0.0117607	0.0532118	12.4952	12.487	3.00611	0.16992	0.0327863	0.0252959	48.64301
588200	-464.689	-393.642	-71.0469	0.000514408	0.0068828	0.014821	0.00158885	0.107841	0.0216319	0.00617171	0.0851542	0.0224967	0.0253182	0.033514	0.00538247	0.00661471	0.010366	10.5456	0.012905	5.95855	0.0132559	0.0607987	1.85412	7.47018	10.943	0.000375033	0.101911	0.0243613	37.33337
588300	-462.832	-388.572	-74.2592	0.00789556	0.0184781	0.00921604	0.0145118	0.00342945	0.000301419	0.0585089	0.0296018	0.000677383	0.0381137	0.000829295	0.014175	0.0189972	0.00331587	10.546	0.000994839	8.41025	0.0141541	0.0123854	17.5253	12.4376	4.10669	0.0393127	0.0307786	0.0534762	53.39499
588400	-465.642	-395.777	-69.865	0.0379952	0.00294782	0.0388265	0.0146016	0.000119483	0.0468054	0.0496608	0.0162829	0.0247721	0.0635398	0.00464502	0.00641228	0.00782424	0.00203255	14.9444	0.025737	4.95973	0.03578	0.0304498	4.60187	4.83877	1.56219	0.0399742	0.0145744	0.0542927	31.42421
588500	-465.967	-394.363	-71.6043	0.0126956	0.00164408	0.020791	0.00659592	0.0937312	0.0128814	0.000814691	0.0268895	0.0123547	0.00752583	0.0565983	0.0054822	0.00420727	0.00603122	5.1141	0.0420957	9.64509	0.0652443	0.0575347	9.21026	1.40975	14.2564	0.00152242	0.0191849	0.0310405	40.12042
588600	-468.79	-396.022	-72.7682	0.0162618	0.02311	0.00909796	0.0581594	0.00754231	0.0488291	0.0333158	0.00456433	0.0527887	0.0317031	0.0254186	0.001434	0.0123847	0.00829473	12.7578	0.0182709	4.5477	0.000899321	0.0295802	4.40255	11.1687	12.5235	0.0223304	0.0380856	0.0974207	45.93977
588700	-464.35	-392.333	-72.0172	0.03372	0.0297315	0.0394823	0.0012554	0.0395897	0.00623034	0.0124077	0.00193918	0.0191089	0.0331354	0.0407997	0.000861893	0.00986861	0.00769965	10.976	0.00386862	9.47166	0.0290139	0.0237392	4.3721	8.85933	8.06573	0.0297225	0.0321121	0.0457623	42.18486
588800	-470.419	-402.223	-68.1961	0.0105425	0.00209856	0.026809	0.00816679	0.00209187	0.0241155	0.0189507	0.00644695	0.00836761	0.0203609	0.00213386	0.0991036	0.0342031	0.00240541	1.81512	0.0443062	3.17542	0.0017689	0.0830496	2.7326	6.06296	8.70479	0.0273813	0.0683329	0.0978866	23.07941
588900	-463.084	-389.254	-73.8292	0.000355199	0.00166723	0.00642983	0.00465358	0.0128207	0.0509573	0.00409126	0.00375379	0.0242148	0.0204363	0.000967225	0.0601816	0.000142196	0.00892897	10.6704	0.0199144	15.0537	0.0213835	0.0742645	15.9067	2.7574	6.39893	0.0618413	0.0359678	0.0448916	51.24491
589000	-472.848	-397.567	-75.281	0.000661523	0.00756592	0.0208604	0.00276436	0.0551245	0.023629	0.0065071	0.0967931	0.00546884	0.0738217	0.0703747	0.00335697	0.00894565	0.00594748	13.8587	0.00272945	19.7111	0.0863923	0.0377434	3.83967	13.0058	7.36402	0.0396411	0.0267214	0.14936	58.50378
589100	-471.069	-399.124	-71.9452	0.0151347	0.0185356	0.00538659	0.00558876	0.0944644	0.00441828	0.00124053	0.0332759	0.087758	0.0121243	0.0490604	0.0126602	0.010782	0.0379188	14.8455	0.0206747	6.78602	0.0147135	0.0802343	2.19325	5.866	11.4723	0.0675004	0.0436239	0.0466876	41.82481
589200	-474.811	-401.53	-73.2811	0.00385052	0.0194071	0.0331641	0.0065659	0.0219483	0.000502285	0.0471704	0.103006	0.021228	0.00235726	0.0620958	0.0844597	0.0105539	0.0137273	8.68066	0.00473652	10.254	0.0596455	0.0304	14.5509	3.299	11.1014	0.0423225	0.0191774	0.0320583	48.50431
589300	-472.624	-399.868	-72.7556	0.032278	0.0166261	0.0312057	0.00498882	0.0884107	0.0592158	0.00543981	0.00156982	0.0208429	0.0530263	0.0597259	0.0174415	0.0293534	0.00894345	7.91011	0.0264949	9.23641	0.0289368	0.0227463	19.7941	4.81085	3.56089	0.0191352	0.00898967	0.029189	45.87694
589400	-471.155	-402.07	-69.0856	0.00324655	0.00311761	0.0078801	0.00296452	0.0777391	0.00837871	0.0142095	0.0460215	0.0584486	0.0355376	0.0156553	0.0528971	0.027442	0.0292555	9.86887	0.000125122	7.34657	0.0140499	0.0236231	0.757538	4.79278	4.03208	0.0697156	0.173633	0.0653623	27.52714
589500	-464.068	-393.28	-70.7875	0.00293541	0.00305203	0.00345294	0.00854187	0.0263809	0.0399528	0.00593409	0.0444146	0.0598485	0.0690074	0.0148198	0.0610037	0.00759427	0.0111112	13.602	0.0239761	5.90271	6.71767e-05	0.0459226	10.9374	1.53347	3.55651	0.0214187	0.0294353	0.025387	36.03642
589600	-470.942	-399.843	-71.0982	0.0151097	0.0175727	0.00859067	0.0656853	0.0535922	0.0248594	0.00965879	0.0258992	0.0299439	0.00672583	0.0161178	0.0435093	0.000904765	0.00760341	9.96697	0.00306084	3.22227	0.139079	0.0450204	8.73796	0.492596	14.5705	0.0524327	0.0093146	0.0250569	37.58999
589700	-470.258	-398.021	-72.2376	0.00888668	0.00609158	0.0185825	0.00383417	0.00208714	0.00374007	0.0108454	0.016756	0.0210888	0.164465	0.00798057	0.0318677	0.0329761	0.0254753	11.4228	0.00230956	6.0929	0.0355363	0.0171043	5.87004	5.58234	13.6129	0.0309145	0.122064	0.143376	43.28696
589800	-460.413	-390.151	-70.2616	0.00396307	0.00210339	0.00229382	0.0082728	0.0108844	0.00149227	0.00256623	0.00235704	0.0246103	0.00187392	0.0136313	0.0114708	0.00300842	0.02495	16.1715	0.0359464	5.27416	0.0896343	0.0385118	6.53776	0.626512	4.26767	0.0228072	0.0304083	0.198494	33.40684
589900	-463.322	-389.571	-73.751	0.00334864	0.000417972	0.0101804	0.00212011	0.0978382	0.0285729	0.0261346	0.037069	0.0146809	0.0405097	0.00667377	0.00914754	0.00246364	0.00824864	13.3739	0.00832979	11.3771	0.0317854	0.0084005	8.58811	6.25993	10.7477	0.0201209	0.019493	0.131617	50.8539
590000	-472.683	-400.608	-72.0752	0.037151	0.0118649	0.0208384	0.0298278	0.0303352	0.0608962	0.0117242	0.0402146	0.0332566	0.0294524	0.0336564	0.0201848	0.000123086	0.00275289	8.03181	0.0313786	2.91214	0.010508	0.0187732	1.07876	15.2197	14.5854	0.0605908	0.094075	0.069752	42.47522
590100	-466.105	-394.178	-71.9267	0.00785536	0.0271785	0.000198994	0.00803064	0.00501322	0.0314874	0.00898177	0.061844	0.0107977	0.00776459	0.0249019	0.0228744	0.0177551	0.00264025	16.4262	0.0356166	9.86683	0.0694299	0.0537114	10.8103	0.0373864	4.05364	0.0589287	0.00677196	0.0761795	41.73227
590200	-468.897	-397.895	-71.002	0.0339149	0.00285255	0.0174826	0.000462165	0.0146925	0.0337886	0.0524289	0.133176	0.0155088	0.0394332	0.018446	0.000519648	0.00271984	0.00283556	8.86495	0.00275294	4.92987	0.00510866	0.0199231	9.52588	4.43374	8.68737	0.0171249	0.20233	0.0516748	37.10899
590300	-466.838	-394.418	-72.4193	0.00808322	0.0086647	0.0245139	0.0083732	0.0279914	0.000975678	0.0272416	0.0127276	0.0161142	0.0678596	0.0338439	0.00283865	0.0118236	0.0307102	12.5369	0.0119302	20.5909	0.0552853	0.0469809	4.11244	1.36031	5.08172	0.0247933	0.00096606	0.0916953	44.1956
590400	-462.052	-388.525	-73.5269	0.0114684	0.00777747	0.00804918	0.00444772	0.0308534	0.0188534	0.00596053	0.00329674	0.0411302	0.0409328	0.0292134	0.00413755	0.000981518	0.000111492	11.0841	0.00276229	4.91771	0.00890433	0.0120944	7.50359	21.4037	4.36032	0.0806219	0.0475151	0.105007	49.7335
590500	-468.675	-395.564	-73.1107	0.0167829	0.00555768	0.000457799	0.0233626	0.0633031	0.0205362	0.00617609	0.002568	0.0125038	0.0446341	0.00181582	0.0103068	0.028205	0.0129794	13.5345	0.0177703	5.78066	0.124234	0.0136723	4.16962	15.9423	7.5928	0.0670404	0.0236961	0.137043	47.65262
590600	-467.118	-397.664	-69.4537	0.0127186	0.00383171	0.0120657	0.0190579	0.0366417	0.0404619	0.0853027	0.011762	0.125859	0.0173854	0.00242967	0.00423306	0.0128192	0.00130493	10.3077	0.0533407	4.98915	0.00560112	0.0276048	2.21417	3.08468	8.17102	0.0349268	0.0255513	0.0677797	29.3674
590700	-472.471	-398.527	-73.9439	0.0333235	0.0357987	0.00349978	0.0435925	0.00210622	0.0264137	0.0308777	0.00319892	0.0105109	0.0164134	0.016244	0.0465422	0.00642499	0.00426909	6.44605	0.0103911	3.0366	0.0218503	0.00249234	25.6518	15.3601	0.833456	0.0376848	0.0908067	0.0478131	51.81824
590800	-470.491	-400.012	-70.479	0.0048474	0.00163572	0.00217865	0.0290907	0.0708846	0.0054538	0.0347335	0.110418	0.00908394	0.0309826	0.00943953	0.0136465	0.0375546	0.00818393	6.90321	0.018081	3.94129	0.0555083	0.0932362	4.5305	15.3644	3.03321	0.0405915	0.0312914	0.114521	34.49399
590900	-470.787	-397.609	-73.1774	0.00977775	0.00568911	0.0020516	0.00969603	0.00898309	0.0127072	0.1278	0.132153	0.0338443	0.0189322	0.0333097	0.00977487	0.00196786	0.00522135	22.1273	0.0182339	3.70373	0.0480291	0.0352749	13.6903	7.23837	0.533125	0.060481	0.0583216	0.0611282	47.98614
591000	-467.165	-393.864	-73.301	0.00168038	0.0148629	0.00644912	0.00405684	0.00191675	0.00339786	0.00618835	0.00925832	0.00990339	0.0659243	0.0435689	0.00468569	0.00694979	0.00170468	8.92104	0.0655669	11.9146	0.0729395	0.0227469	11.0585	11.9514	4.15824	0.075967	0.0544998	0.127713	48.60378
591100	-469.382	-399.174	-70.2079	0.000330338	0.0289021	0.0173309	0.00285778	0.0839023	0.00287405	0.172802	0.00841288	0.00440235	0.00124829	0.00456267	0.00290204	0.0103362	0.0203349	9.8232	0.0118029	9.56155	0.0272811	0.0077135	2.43128	3.74225	6.93504	0.031852	0.197569	0.00768328	33.13842
591200	-467.933	-395.769	-72.1638	0.0358681	0.0135241	0.00563263	0.00768585	0.0117489	0.00439941	0.00637703	0.00027581	0.0570727	0.00747051	0.0340474	0.0208797	0.0258513	0.0397345	11.2576	0.0255814	14.7297	0.0532252	0.0209519	0.808758	5.84423	9.77794	0.0177183	0.015879	0.0960233	42.91812
591300	-473.704	-401.772	-71.9319	0.012664	0.00369032	0.0258768	0.0161819	0.100919	0.0308096	0.0125074	0.0715343	0.0181346	0.0514933	0.0161078	0.0267596	0.0341465	0.0143514	20.0555	0.00763178	3.69379	0.00342694	0.182557	7.49471	2.07082	7.69295	0.0198305	0.0785723	0.0236505	41.75863
591400	-457.57	-385.995	-71.5745	0.000176731	0.00823178	0.000678353	0.000278799	0.0557239	0.0182548	0.0244825	0.0209469	0.00344988	0.0175767	0.0124435	0.00852618	0.00512684	0.0106445	11.9064	9.33519e-05	4.31635	0.0668604	0.0109605	1.38191	6.96331	15.0404	7.06022e-05	0.0506761	0.0480944	39.97169
591500	-467.863	-394.321	-73.5415	0.0104307	0.0132325	0.00985808	0.00539472	0.0283572	0.0327146	0.0198874	0.0212843	0.0330766	0.108482	0.0316568	8.67437e-05	0.0345116	0.00201122	13.4501	0.0339486	13.807	0.0162109	0.0138938	13.6303	2.30402	6.05053	0.0150038	0.0351627	0.099241	49.80645
591600	-458.629	-390.305	-68.3234	0.00715137	0.000386519	0.00650143	0.0210571	0.0165272	0.0522694	0.00325016	0.00699103	0.0179703	0.0381624	0.0293989	0.019804	0.00384026	0.0118657	9.98439	0.00251921	2.32754	0.0466106	0.0336312	8.50567	0.38096	2.07149	0.0119294	0.0726568	0.0432463	23.71583
591700	-465.621	-395.289	-70.332	0.0173402	0.00891079	0.00415108	0.0345803	0.112401	0.00289651	0.00516543	0.0109908	0.0406888	0.116617	0.00172075	0.0122356	0.0144204	0.0189191	12.8723	0.000687852	9.14224	0.053721	0.00852108	2.9744	1.21426	7.03948	0.000499612	0.0246194	0.027051	33.75881
591800	-466.597	-391.837	-74.7592	0.00271637	0.00522713	0.0166019	0.00904109	0.10919	0.0376375	0.0429347	0.0106926	0.0321336	0.0254557	0.00475935	0.0174864	0.0111967	0.0141638	16.7153	0.00118881	15.715	0.0347345	0.0140271	6.73091	8.17463	8.12025	0.0177495	0.00784727	0.0240308	55.89484
591900	-467.733	-396.178	-71.5548	0.0279854	0.00061707	0.00781629	0.0190595	0.0250158	0.0617669	0.0231365	0.0429367	0.00539361	0.0137989	0.0302425	0.00485492	0.00323596	0.00547408	9.36128	0.0159073	7.43691	0.0297693	0.0279675	8.86923	1.45637	12.071	0.067815	0.0719799	0.193332	39.87291
592000	-468.265	-397.39	-70.8749	0.00632943	0.0271558	0.0343264	0.0222702	0.0116213	0.0284079	0.0215007	0.0277118	0.00711265	0.0187712	0.0356248	0.0148277	0.00310982	0.00459617	11.7258	0.00364141	17.7107	0.0384344	0.0316208	3.10554	1.11893	2.24676	0.0184729	0.128597	0.0815041	36.47345
592100	-459.698	-390.278	-69.42	0.00900309	0.0129632	0.0126813	0.00274696	0.00305641	0.0383668	0.0260795	0.00931892	0.025779	0.0121729	0.00988078	0.0355097	0.00892963	0.000989249	12.7712	0.00489965	5.16282	0.0483916	0.0781403	6.74652	3.95252	0.0952453	0.0210635	0.0413575	0.0693674	29.19896
592200	-474.593	-400.973	-73.62	0.0158144	0.0199246	0.0365175	0.00149123	0.0325359	0.00930905	0.00483498	0.02686	0.00803913	0.0630903	0.0284797	0.0262833	0.0488392	0.0354607	21.0124	0.00113359	19.2489	0.0841147	0.0278004	1.68168	1.10975	6.52464	0.0342959	0.0744008	0.0426679	50.19921
592300	-466.619	-395.486	-71.1332	0.00228556	0.00249959	0.0119159	0.0142301	0.0991999	0.0968074	0.0112956	0.0128062	0.0148494	0.0563092	0.0402444	0.0316676	0.00703131	0.00813047	11.5579	0.0193011	10.7351	0.0248295	0.0183012	2.46386	5.91255	6.49559	0.00502689	0.0513054	0.0721427	37.76514
592400	-470.652	-396.383	-74.2693	0.0041197	0.0145282	0.00943744	0.0127417	0.0406552	0.0369894	0.0103688	6.08452e-05	0.0562835	0.0418704	0.00432063	0.016657	0.00559071	0.0476721	22.8384	0.00205827	10.7394	0.0220476	0.121658	9.82668	6.56884	2.82449	0.0286702	0.119191	0.0528967	53.44565
592500	-465.733	-395.077	-70.6563	0.012271	0.00177059	0.00867303	0.0197527	0.00180864	0.0856136	0.0341204	0.0503202	0.0312609	0.0345711	0.013248	0.00629639	0.0253558	0.000391724	12.2948	0.020606	3.44177	0.0295027	0.010341	9.82383	3.18946	6.13269	0.00116855	0.0208336	0.0897824	35.38028
592600	-469.304	-396.448	-72.8554	0.00327063	0.0042486	0.00621799	0.0835677	0.00328578	0.016466	0.00604086	0.0284755	0.0272456	0.0139237	0.0116765	0.00856979	0.046171	0.00606666	12.4444	0.0357723	12.9193	0.0161099	0.0290361	3.92759	9.87713	6.75575	0.0131166	0.0723642	0.0204801	46.37623
592700	-459.545	-389.886	-69.6589	0.0101031	0.00585447	0.00347474	0.00369283	0.106214	0.00701409	0.0232958	0.00448688	0.00436283	0.0234123	0.0223635	0.0139319	0.00440843	0.000448364	5.34202	0.0126482	2.57832	0.0339347	0.0198548	8.56898	10.7115	2.84269	0.00237733	0.00710482	0.0411064	30.39356
592800	-470.62	-401.139	-69.4817	0.0131126	0.0184039	0.00321026	0.0576988	0.0229856	0.0797214	0.106031	0.0156067	0.00265358	0.0255461	0.00862643	0.0113026	0.0190616	0.00176874	12.121	0.00406278	3.65153	0.132537	0.00824409	9.10979	3.01234	0.882248	0.014743	0.10554	0.0799243	29.50771
592900	-468.856	-396.815	-72.0402	0.00267164	0.00318726	0.00237289	0.00639493	0.0434206	0.0841724	0.0977712	0.0123847	0.00345764	0.0305049	0.00116419	0.0381568	0.00163979	0.00308047	8.0579	0.000768599	4.68072	0.0847971	0.0290653	0.713278	17.7977	10.3195	0.103303	0.0646642	0.118042	42.30009
593000	-476.932	-408.047	-68.885	0.018112	0.0470137	0.0281377	0.0677319	0.0248383	0.00476178	0.0138718	0.0776776	0.0188946	0.030036	0.0183077	0.0281594	0.0100259	0.00761678	8.34735	0.0112662	8.35157	0.123788	0.144503	4.92441	1.93601	2.13189	0.0737467	0.0277841	0.0563581	26.52385
593100	-462.217	-391.04	-71.1765	0.0201406	0.0174887	0.00418216	0.0140573	0.0237463	0.00787894	0.00669648	0.0280125	0.0749545	0.0360649	0.00433839	0.0139816	0.0187447	0.00271338	10.3739	0.00165053	3.37746	0.026843	0.0121766	7.45356	6.82746	9.54464	0.00101955	0.0112045	0.0784737	37.98141
593200	-469.066	-397.426	-71.6393	0.00722856	0.0181866	0.022659	0.0171252	0.0245638	0.0661482	0.0425545	0.00423731	0.00507012	0.0771208	0.00179527	0.0201448	0.0189846	0.000673332	8.18559	0.013444	4.14717	0.0275231	0.160813	9.92087	9.41139	7.99964	0.0240813	0.0464823	0.0319061	40.2954
593300	-465.913	-389.866	-76.0467	0.0248112	0.00595414	0.0127486	0.00203769	0.00302714	0.00651074	0.0253218	0.00988376	0.0113677	0.0245566	0.0096421	0.00421182	0.000157966	0.000666747	11.332	0.0369881	20.8022	0.018806	0.0764701	5.17459	24.1591	0.411251	0.0589888	0.0366623	0.0847252	62.33266
593400	-467.697	-397.943	-69.754	0.00249835	0.00379112	0.00130975	0.0123148	0.0290966	0.0358625	0.0393386	0.0333155	0.0870442	0.015542	0.00296954	0.0406732	0.00341998	0.0169262	5.81457	0.047613	11.575	0.00391188	0.0391515	6.55903	1.74625	4.58852	0.0139512	0.129609	0.0274822	30.86914
593500	-465.65	-390.993	-74.6565	0.0167168	7.29128e-05	0.0257741	0.0113354	0.0317523	0.00570276	0.00517829	0.00597445	0.0131087	0.0296787	0.0097376	0.00501438	0.0292153	0.000238513	14.4986	0.00897348	8.92455	0.0469682	0.0302757	28.8555	0.184311	2.47814	0.0888243	0.0128936	0.063194	55.38168
593600	-466.329	-396.929	-69.3997	0.00129199	0.0112809	0.00161593	0.0348011	0.0433571	0.129859	0.00786177	0.0291432	0.0248624	0.0956692	0.00185955	0.0268251	0.00954596	0.00812827	10.9892	0.0121843	7.54116	0.0250997	0.0273779	6.24148	0.0763856	3.64723	0.00990557	0.073688	0.0276079	29.0974
593700	-473.622	-399.815	-73.8067	0.00343076	0.0197526	0.0107207	0.00527226	0.174469	0.00243232	0.0525259	0.00533359	0.0205117	0.0611656	0.0753949	0.0113099	6.91468e-05	0.00649475	3.77955	0.0193897	6.36695	0.00987295	0.0646199	8.85613	14.6474	16.884	0.0163451	0.00732408	0.0317938	51.13228
593800	-464.065	-394.233	-69.8316	0.00322127	0.0164936	0.00398205	0.0104959	0.00681542	0.0413615	0.00781572	0.0108028	0.0554883	0.0113424	0.00379022	0.000360917	0.0249693	0.0318069	7.42467	9.53124e-05	3.86016	0.00936837	0.0105291	8.43382	10.0803	0.988275	0.0188725	0.0720431	0.129948	31.25688
593900	-461.966	-391.388	-70.5775	0.00914324	0.0103013	0.00960674	0.00175235	0.0157642	0.00164791	0.00501968	0.00466699	0.0540566	0.0564087	0.0402041	0.00752441	0.00319531	0.00693168	19.6358	0.00575403	5.03502	0.00234862	0.0117042	5.6088	0.380607	3.78398	0.00842713	0.0766332	0.211145	34.98641
594000	-462.257	-393.112	-69.1451	0.00807043	0.0032791	0.00528585	0.0414726	0.0657951	0.00361946	0.0227303	0.000105242	0.00628188	0.0669482	0.00264338	0.0038332	0.00505736	0.00876619	3.76321	0.0438617	6.8504	0.00773349	0.0242449	0.963395	7.23634	8.63508	0.0128067	0.0277862	0.0158277	27.82457
594100	-462.743	-390.328	-72.4157	0.0199261	0.00959959	0.00778548	0.0285173	0.0135261	0.00439767	0.0268383	0.0431826	0.0153065	0.00885705	0.00882124	0.026369	0.000350258	0.00110104	22.0691	0.0139884	4.89705	0.0337476	0.0199356	7.24697	3.87191	5.64244	0.0291217	0.0826244	0.0561111	44.17753
594200	-464.517	-394.59	-69.9271	0.00159993	0.0068631	0.00494223	0.00460045	0.0461259	0.00522853	0.0419398	0.00372741	0.0411414	0.0273503	0.00115785	0.00654341	0.0324406	0.00180828	6.38526	0.0310103	11.4993	0.0433235	0.168266	8.56148	2.78885	1.91331	0.0402609	0.024403	0.0536816	31.73457
594300	-461.345	-391.236	-70.1085	0.00649598	0.00394575	0.0171893	0.00028033	0.018001	0.0303791	0.0158048	0.00975064	0.00218386	0.0686062	0.0312779	0.0485127	0.00737267	0.00159189	8.1768	0.0161852	10.8164	0.0221763	0.0206394	7.33761	4.12539	1.73052	0.0551477	0.0330053	0.0462325	32.64146
594400	-462.316	-394.496	-67.8195	0.0118605	0.0032349	0.00549729	0.00275759	0.00686665	0.0186081	0.00478247	0.000858484	0.0128858	0.0152238	0.0264899	0.0184981	0.00120346	0.00358714	1.42461	0.00890198	10.5321	0.016421	0.126638	2.11262	3.6273	3.01622	0.00582881	0.0346116	0.158756	21.19637
594500	-472.726	-398.416	-74.31	0.0447693	0.00863107	0.00407452	0.0264109	0.00150092	0.0380932	0.0131416	0.0197631	0.0447752	0.00844037	0.0647713	0.0117466	0.00703496	0.00169042	8.88224	0.00653681	7.08157	0.00453228	0.139547	6.0425	17.8161	13.297	0.000503036	0.0587807	0.0247627	53.64886
594600	-480.156	-402.883	-77.273	0.0293919	0.0116511	0.0121952	0.0125703	0.119523	0.0210279	0.0327296	0.043383	0.0262914	0.0539258	0.0204419	0.00198282	0.000967096	0.000742788	8.34584	0.0262565	9.15617	0.236302	0.00911002	3.55651	15.2598	31.3583	0.0732186	0.024705	0.0308523	68.46388
594700	-461.617	-393.416	-68.2011	0.00771387	0.0141411	0.000969059	0.0125205	0.0531294	0.0405884	0.00594432	0.0125582	0.000538554	0.0185283	0.0342671	0.0222356	0.00172232	0.0228272	7.10435	0.00371254	4.83399	0.0314075	0.0391715	5.93084	4.39233	0.348917	0.0448531	0.10154	0.0257129	23.10451
594800	-470.663	-400.895	-69.7684	0.0137604	0.0293238	0.0134582	0.00129192	0.111692	0.0186739	0.00243704	0.0151111	0.0345076	0.026207	0.0155449	0.0087914	0.0558597	0.00658995	2.03534	0.0168434	9.94973	0.0273902	0.021618	3.85638	6.8931	7.56961	0.00664575	0.0678514	0.143324	30.94108
594900	-460.356	-388.462	-71.8937	0.00327925	0.00430053	0.00294183	0.0224037	0.00744201	0.0196928	0.0248215	0.0107801	0.00482167	0.00780952	0.01104	0.0111661	0.00664232	0.0379193	16.1845	0.00390375	6.10959	0.0623765	0.0243075	12.1611	6.15137	0.551845	0.0387433	0.0247728	0.0800796	41.56767
595000	-476.03	-398.242	-77.7881	0.0159026	0.0235817	0.0227563	0.0126867	0.106452	0.0449999	0.00830808	0.0295092	0.00840279	0.00541594	0.00222814	0.0796715	0.0249731	0.00316472	11.3173	0.0112102	4.43317	0.00912139	0.0600347	0.877382	22.2327	31.5814	0.0221491	0.0636795	0.0436053	71.03973
595100	-471.692	-397.779	-73.9133	0.0158948	0.00268872	0.0207433	0.0161608	0.0316995	0.0256791	0.0719111	0.0196848	0.0729258	0.0503748	0.0212967	0.0100614	0.00297301	0.00681552	15.0556	0.00818746	10.8451	0.0498479	0.0210601	0.523804	21.2169	3.51388	0.0304881	0.0115941	0.0199765	51.66542
595200	-465.294	-393.676	-71.618	0.00301217	0.00542458	0.00715596	0.0209731	0.00927219	0.0218212	0.033286	0.0127571	0.0501562	0.0164686	0.0185323	0.00844523	4.04899e-05	0.0143447	19.0831	0.0118407	2.97876	0.110178	0.0620306	2.75096	2.90296	11.9228	0.0416256	0.0228027	0.0803479	40.18908
595300	-463.548	-391.768	-71.7809	0.00439633	0.0217001	0.00160564	0.00775596	0.00905813	0.0125123	0.0385799	0.00830369	0.0688358	0.0153096	3.60935e-05	0.0158717	0.023896	0.0192293	21.6023	0.0188774	2.93218	0.0294951	0.0355132	11.8206	0.0737875	4.09606	0.061072	0.00520818	0.081389	41.00356
595400	-462.882	-390.87	-72.012	0.00693336	0.0353818	0.000843191	0.00271407	0.0680517	0.0542439	0.0268708	0.0119088	0.0102948	0.00377638	0.00780925	0.00124372	0.0101759	0.00911703	18.8384	0.0167007	10.2594	0.025961	0.0630678	6.30677	0.323593	5.93307	0.0325385	0.0193354	0.0907942	42.15899
595500	-464.616	-391.422	-73.194	0.00278703	0.0274388	0.0049001	0.0306666	0.0532456	0.00852993	0.0137721	0.0344351	0.00553711	0.106841	0.0218351	0.00153886	0.000307936	0.00410212	24.5405	0.000245713	6.80475	0.0521849	0.0360134	7.94375	2.06867	6.19236	0.0204435	0.0410897	0.052912	48.06885
595600	-467.72	-393.245	-74.4746	0.011335	0.00250456	0.00953639	0.00339716	0.0601615	0.00403071	0.0890929	0.0300468	0.00632238	0.033042	0.023785	0.011996	0.0155517	0.00804431	11.9794	0.0329789	21.6638	0.0345792	0.0202222	3.88336	0.420618	15.9556	0.00970926	0.0687622	0.0940161	54.4719
595700	-476.668	-402.966	-73.7012	0.0036867	0.020354	0.000965667	0.0130388	0.0905976	0.039476	0.000426017	0.0129525	0.00384063	0.125088	0.00924898	0.0369305	0.0136123	0.00139215	10.8599	0.0464625	22.8504	0.048788	0.0920931	12.1983	3.47213	0.314711	0.0649323	0.0672715	0.218661	50.60521
595800	-466.707	-392.913	-73.7936	0.00920253	0.00647973	0.0265704	0.00147195	0.0670415	0.00842726	0.0976668	0.00592826	0.00119082	0.0252561	0.016155	0.0105656	0.00229996	0.0236104	25.6219	0.0380014	3.95112	0.0150976	0.0188652	7.47771	12.4016	1.12363	0.00588655	0.00816371	0.102998	51.06688
595900	-470.896	-397.652	-73.2435	0.0332431	0.016047	0.0173701	0.0274599	0.0566163	0.0197475	0.0571695	0.0650835	0.015547	0.0561889	0.0238406	0.00614011	0.0112654	0.00361068	17.5735	0.0275222	8.19921	0.0175389	0.0428262	11.4488	1.06596	9.43247	0.0376812	0.0236148	0.0382486	48.31666
596000	-467.659	-393.989	-73.6694	0.0299287	0.00939558	0.0152176	0.00264254	0.0189528	0.0173006	0.0381354	0.0107822	0.0239496	0.0850128	0.00802782	0.01661	0.00444593	0.00300145	10.5025	0.0129109	15.5424	0.0988195	0.025532	12.9847	6.96529	3.89467	0.0292767	0.0791525	0.0273359	50.44604
596100	-466.015	-393.634	-72.3807	0.0139425	0.0418162	0.00104099	0.0238178	0.0569838	0.00913584	0.0167485	0.00946655	0.0121531	0.00900183	0.0112527	0.0132075	0.00562075	0.0244484	9.47641	0.0158248	9.42277	0.0463156	0.0742008	5.5136	14.5147	4.55949	0.0199586	0.0114664	0.0992412	44.00261
596200	-472.216	-398.423	-73.7935	0.00864	0.024218	0.0088426	0.0198459	0.0395193	0.00613938	0.00973823	0.00832084	0.0364645	0.070323	0.0302826	0.00422983	0.0213183	0.038899	4.82974	0.00796068	10.671	0.044919	0.108798	7.19426	9.0618	18.7034	0.0170336	0.0200153	0.080725	51.06651
596300	-469.841	-394.161	-75.6801	0.00312519	0.0113511	0.00101438	0.0141893	0.0572134	0.0265793	0.00232002	0.0122216	0.0724062	0.0573658	0.00155433	0.0979739	0.00170623	0.000262809	13.5962	0.00293189	3.60314	0.0516308	0.0242825	29.656	6.16095	7.00136	0.00225323	0.00102045	0.0407051	60.49973
596400	-459.489	-387.8	-71.6888	0.00153881	0.0106648	0.00198178	0.014571	0.0222271	0.0310416	0.0250314	0.0029684	0.0167173	0.0486052	0.0109662	0.0100762	0.0222195	0.00589976	14.3942	0.00576318	4.57949	0.0138534	0.0231083	12.7686	1.02147	7.36073	0.0347536	0.03829	0.0782736	40.5431
596500	-470.044	-398.681	-71.3629	0.000894251	0.00972033	0.0174957	0.000798254	0.114558	0.0288457	0.0324475	0.0217188	0.0469525	0.0520163	0.0186421	0.0221866	0.036124	0.00681332	18.5976	0.0291715	3.56659	0.0088149	0.038807	10.139	1.92844	4.03171	0.0265236	0.12522	0.012402	38.9135
596600	-468.626	-395.457	-73.1687	0.00226285	0.0280853	0.000206606	0.00326244	0.0599503	0.0289554	0.0203962	0.00656434	0.0394902	0.0271667	0.0223273	0.00129595	0.0508409	0.0154681	24.8785	0.00751774	4.41313	0.0211144	0.0483579	2.48204	10.331	5.33363	0.0537433	0.0540882	0.013279	47.94273
596700	-468.942	-397.877	-71.0641	0.0329151	0.0292957	0.0312357	0.0164938	0.0129939	0.0245549	0.00650628	0.0240384	0.00962495	0.00371564	0.0331002	0.0017602	0.0186457	0.013589	8.21109	0.00254411	6.06605	0.0077625	0.0612663	1.98607	11.3816	9.21626	0.147834	0.0161622	0.0644316	37.41949
596800	-470.768	-399.392	-71.3766	0.00692852	0.0173287	0.00383923	0.0066141	0.0196049	0.0119341	0.00667931	0.00258768	0.235538	0.0939863	0.023415	0.0282728	0.00071884	0.00762337	15.9348	0.0232794	4.3602	0.0464646	0.00440078	8.9024	5.53573	3.49805	0.0537706	0.0944869	0.0632194	38.98183
596900	-475.515	-406.279	-69.2359	0.0100554	0.0321191	0.000481816	0.0477323	0.0274255	0.0109663	0.0457807	0.0190334	0.0165764	0.00225805	0.0180586	0.00378642	0.0245137	0.000642707	15.3299	0.0105848	3.41959	0.279128	0.10192	2.61702	3.21506	2.88097	0.102163	0.040934	0.0218883	28.27859
597000	-469.007	-397.738	-71.2694	0.00866098	0.0239136	0.0334265	0.0216082	0.0253946	0.00624716	0.0275027	0.00318923	0.0526602	0.0734085	0.0255982	0.022687	0.00876445	0.0112031	11.2927	0.0137132	6.37241	0.00342528	0.0303588	9.27549	1.33452	9.53683	0.119178	0.0747099	0.0484597	38.44606
597100	-462.113	-391.487	-70.6263	0.0115818	0.00931628	0.0143153	0.00905067	0.0130404	0.00941368	0.000440883	0.017301	0.00855689	0.0243943	0.0215979	0.00526159	0.0241068	0.0126964	8.55993	0.00556437	3.53891	0.0791217	0.0656073	5.19478	10.2337	7.2651	0.0543349	0.0300897	0.0220658	35.23031
597200	-459.699	-390.073	-69.6268	0.000101583	0.00328352	0.0037218	0.00143805	0.105486	0.0186824	0.0110534	0.0249971	0.0365755	0.0124726	0.0374609	0.00987106	1.98571e-05	0.0103814	11.0928	0.040746	5.3165	0.0129696	0.0467312	7.73771	0.964884	4.67886	0.0134753	0.0113455	0.0415979	30.23317
597300	-467.236	-396.01	-71.2263	0.00915286	0.0422015	0.00122159	0.00031676	0.0645905	0.0491212	0.0022449	0.0184671	0.0201327	0.0200576	0.00845299	0.0269537	0.0223707	0.015335	9.09447	0.0189238	15.6318	0.00913403	0.0544535	1.70453	3.46776	7.7103	0.00391943	0.0985284	0.135989	38.23047
597400	-462.579	-392.781	-69.7976	0.00260922	0.0245586	0.0113136	0.0423155	0.0175193	0.0110695	0.0113762	0.0294552	0.00112978	0.0157248	0.0167927	0.00878064	0.0225826	0.00125168	6.0274	0.00279446	17.4469	0.0159435	0.0251338	3.18698	0.363533	3.71783	0.0164737	0.0392923	0.028333	31.08713
597500	-462.973	-392.179	-70.7938	0.0288994	0.00945287	0.0118073	0.00110471	0.0118588	0.0610516	0.00196584	0.0384602	0.0173443	0.0119185	0.00645255	0.00782079	0.00329749	0.0118657	13.2409	0.0379405	4.61465	0.0752523	0.0601128	12.8537	4.279	0.543624	0.0397998	0.0220436	0.0776671	36.06806
597600	-464.968	-394.272	-70.6959	0.0206201	0.0342834	0.0198376	0.00458308	0.0271015	0.0133305	0.00934528	0.0114068	0.0421878	0.0240569	0.0366123	0.00311716	0.0239755	0.00247579	6.30123	0.0012104	7.39803	0.00225497	0.00499139	3.07167	3.1703	15.1693	0.00396864	0.033118	0.149438	35.57842
597700	-463.292	-393.031	-70.2608	0.00920177	0.00465505	0.000585968	0.0217821	0.00462326	0.0136759	0.0250471	0.0254679	0.0785429	0.0541375	0.0053106	0.00468949	0.00253573	0.0177738	8.26649	0.0151782	3.37616	0.00376709	0.0182569	2.96951	11.696	6.6329	0.0601699	0.000162521	0.0961918	33.40283
597800	-467.567	-394.584	-72.9827	0.000455982	0.00950134	0.00794937	0.00911987	0.103673	0.00578393	0.028826	0.000348566	0.0295733	0.0357413	0.0236744	0.0332574	0.00515542	0.00282503	17.6823	0.0403739	4.91576	0.00144864	0.0968307	0.909094	5.29736	17.5658	0.0153203	0.0319578	0.160147	47.01231
597900	-460.863	-389.07	-71.7927	0.00129586	0.00266912	1.21984e-05	0.0137966	0.0845316	0.0180509	0.00422302	0.0212283	0.0143065	0.0172701	0.00570113	0.0166748	0.0112856	0.0199381	7.90885	0.00582541	3.39748	0.0147299	0.0205857	6.2004	16.3772	6.75311	0.00695294	0.0137817	0.132592	41.06246
598000	-460.986	-391.489	-69.4978	0.00690437	0.00125446	0.00130904	0.0147869	0.0536137	0.0198495	0.0432361	0.042361	0.0186805	0.00659034	0.00780108	0.022112	0.00917818	0.0268274	11.5754	0.0130924	7.54268	0.013116	0.0124449	5.86033	1.54751	2.59527	0.0150444	0.0477752	0.0906645	29.5878
598100	-471.425	-394.15	-77.2752	0.043372	0.00652535	0.0039103	0.00238808	0.0144955	0.0336442	0.0332716	0.0079749	0.05385	0.000880213	0.0470975	0.0181892	0.00724898	0.0169127	8.30083	0.00129257	30.3581	0.0784515	0.0233169	14.6001	6.75683	7.97119	0.000946335	0.0150191	0.0789164	68.4748
598200	-466.125	-392.38	-73.7454	0.0195948	0.00361556	0.0133725	0.00636664	0.0638455	0.0459557	0.0535373	0.0480122	0.00185784	0.0110131	0.0199429	0.00238994	0.00394724	0.0202659	7.14599	0.0125043	15.7012	0.0248753	0.0120956	14.9783	8.91926	3.63097	0.0142051	0.015206	0.0576966	50.82604
598300	-473.139	-401.743	-71.3958	0.041674	0.00153102	0.0137399	0.0182157	0.0448131	0.0183763	0.019674	0.0072403	0.0518609	0.0793133	0.017449	0.0164565	0.012867	0.0227234	22.07	0.00155128	3.40077	0.0886106	0.013019	8.22369	0.71254	3.96141	0.0392042	0.190488	0.0109518	39.0782
598400	-462.821	-392.46	-70.3614	0.00326295	0.0232171	0.00771206	0.0225161	0.028519	0.0168288	0.00122959	0.0144229	0.00694909	0.0436398	0.0235665	0.0059144	0.00395003	0.0270402	5.05796	0.00737851	2.94117	0.0262069	0.0172569	9.27335	15.9145	0.352382	0.0366156	0.0167717	0.0336842	33.90608
598500	-463.607	-390.965	-72.6424	0.0111861	0.00312007	0.0313548	0.00556511	0.0182146	0.0643445	0.00966134	0.0346869	0.00943191	0.0254826	4.18797e-05	0.000169075	0.00142958	0.00556454	10.1344	0.0042474	3.38745	0.0306338	0.0125133	17.1688	13.7731	0.515341	0.0329316	0.0184062	0.0126614	45.31075
598600	-469.692	-400.222	-69.4694	0.0107334	0.0396484	0.0161008	0.0707859	0.0442038	0.00192947	0.0306796	0.0691911	0.0036803	0.0441668	0.00947108	0.00334417	0.0193119	0.00357298	11.4809	0.017621	5.55232	0.0723954	0.0357464	4.89232	3.71803	3.14494	0.0294278	0.0719311	0.0635439	29.44597
598700	-469.112	-396.092	-73.0198	0.0102938	0.00851886	0.011928	0.000265466	0.00555025	0.0328795	0.0474783	0.0368176	0.0283763	0.00278261	4.00952e-05	0.0677536	0.0223762	0.0121548	10.4356	0.0125672	4.13104	0.0173229	0.00639964	6.45282	8.17304	17.4588	0.0798628	0.000441339	0.142885	47.198
598800	-464.504	-390.064	-74.4401	0.0355548	0.000453055	0.00451739	0.00578122	0.0709369	0.00537659	0.000769335	0.0150844	0.0050983	0.0235581	0.0292485	0.0171869	0.0121514	0.00800826	25.6209	0.00784233	3.94917	0.0646884	0.0473707	18.347	0.905505	4.99193	0.0385999	0.0498394	0.0428103	54.29938
598900	-469.888	-402.376	-67.5121	0.0180414	0.0212641	1.0211e-05	0.016266	0.0509244	0.0545033	0.00741689	0.0332266	0.0428827	0.0430986	0.0478843	0.0274727	0.000857863	0.0368609	4.58816	0.00459959	3.88026	0.0299652	0.0217976	2.61859	5.60755	2.32611	0.0378798	0.0161415	0.127739	19.6595
599000	-467.019	-397.231	-69.7876	0.0116241	0.0212864	0.0105339	0.0084815	0.0973158	0.00135217	0.0349996	0.098051	0.0231878	0.0555781	0.00868767	0.00193507	0.00450336	0.0098671	2.32736	0.0147226	13.8506	0.00832709	0.0456714	4.63784	0.770771	8.89893	0.00543199	0.0378727	0.0522884	31.03718
599100	-470.798	-399.749	-71.0493	0.00348785	0.020386	0.00142986	0.00341115	0.0120871	0.133176	0.0381377	0.0121734	0.00761826	0.109946	0.00464122	0.0230853	0.017433	0.0181789	9.01374	0.0164349	2.77651	0.0212002	0.0438677	4.77926	19.7289	0.383957	0.0406675	0.0384325	0.0973251	37.34553
599200	-459.818	-389.897	-69.9211	0.00608566	0.00492627	0.0204506	0.00267961	0.0137553	0.00542924	0.00334686	0.00932571	0.0142595	0.0162504	0.00959659	0.00152757	0.00856926	0.0203286	9.35224	0.0418004	3.41863	0.0744567	0.0216982	10.2279	5.66715	2.58463	0.0552868	0.0633806	0.0606136	31.70433
599300	-460.63	-389.166	-71.4637	0.000598952	0.0300447	0.00785668	0.00814442	0.0130796	0.0250588	0.0251635	0.0257454	0.000422814	0.0199065	0.00410946	0.0361074	0.00679859	0.00638885	7.0574	0.0160132	14.5702	0.0131914	0.0389638	10.7829	1.05254	5.57431	0.0152289	0.0210093	0.066576	39.41771
599400	-465.159	-392.326	-72.8332	0.00270141	0.00823357	0.0126845	0.00527582	0.115824	0.0463316	0.0288654	0.0493311	0.02768	0.00214266	0.0129701	0.00147586	0.020811	0.00870432	14.1475	0.00247935	6.65931	0.00769385	0.0201817	14.9695	3.97115	6.03796	0.0234472	0.0105403	0.0722591	46.2651
599500	-468.873	-397.169	-71.7038	0.0221898	0.0213771	0.00580189	0.00380904	0.0496326	0.0126753	0.01257	0.107619	0.0177855	0.0392075	0.00455917	0.00207193	0.0229369	0.0144757	10.8595	0.0477424	3.67852	0.062394	0.0368814	22.5862	0.117939	2.76302	0.0581427	0.00389284	0.0669773	40.61792
599600	-469.65	-396.595	-73.0557	0.00186539	0.0209858	0.00887379	0.0143353	0.00130867	0.0114257	0.0352147	0.050162	0.107829	0.0575127	0.00736942	0.0299777	0.00174905	0.0134109	11.0174	0.0110812	20.1657	0.0648567	0.00102187	0.584792	5.35693	9.64566	0.0776199	0.0406027	0.0497031	47.37738
599700	-459.785	-390.605	-69.1802	0.00843185	0.00519462	0.0166862	0.00993234	0.00694676	0.00226005	0.0360561	0.0026233	0.0183345	0.0215683	0.0117747	0.0300933	0.00478052	0.0105238	8.71335	0.00419949	8.71867	0.0289831	0.00846685	4.56997	4.09395	1.52331	0.0700617	0.0582331	0.0257636	28.00018
599800	-467.863	-398.233	-69.6299	0.0275671	0.046866	0.0207024	0.00482225	0.0163642	0.0140571	0.0217342	0.000493038	0.0169407	0.016884	0.0102763	0.0189287	0.0110367	0.0106147	10.2979	0.0309529	7.04972	0.00138551	0.00620013	3.78296	1.79193	6.74016	0.00846237	0.155223	0.146344	30.24857
599900	-458.178	-389.361	-68.8168	0.0153963	0.00279379	0.00537722	0.0107272	0.021264	0.00228439	0.0300271	0.0061431	0.00496858	0.0403605	0.00217217	0.0384913	0.00706307	0.00465604	5.61549	0.00891106	2.98749	0.0749468	0.0305722	13.2691	1.84484	2.04247	0.0321564	0.0519144	0.0336037	26.18317
600000	-471.375	-398.444	-72.9315	0.00835575	0.026827	0.0434844	0.0039786	0.0426325	0.0568411	0.00633547	0.00542648	0.0292242	0.0281654	0.0313648	0.0319712	0.040838	0.0049003	6.56987	0.0104025	16.0596	0.0512856	0.0164476	7.04763	6.34225	10.1712	0.0396649	0.0269546	0.0610673	46.75668
600100	-462.961	-390.077	-72.884	0.00295139	0.0453809	0.00110543	0.0146577	0.0333104	0.0109656	0.0115015	0.00911412	0.0099164	0.045869	0.0219436	0.0168084	0.0191375	0.0044953	8.21366	0.00698641	3.97158	0.00464687	0.0336534	3.41157	12.664	17.8828	0.00296021	0.053353	0.0266325	46.51895
600200	-466.335	-394.99	-71.345	0.0163818	0.00692322	0.00565649	0.00525606	0.0624703	0.000635132	0.00479947	0.000868408	0.0072227	0.0436993	0.0388206	0.0401979	0.0466285	0.00514933	16.2435	0.0255098	3.59433	0.016343	0.122339	5.99641	7.16527	5.29246	0.0176777	0.0254592	0.0398816	38.82386
600300	-471.847	-399.164	-72.6829	0.0279754	0.0202783	0.00328362	0.00033276	0.0919877	0.023063	0.0510052	0.00579543	0.0603156	0.0822024	0.0499336	0.00713775	0.0329377	0.00334937	10.4201	0.0230061	10.6425	0.0188675	0.0392083	0.958782	12.6228	10.179	0.0283191	0.0318713	0.0894406	45.51345
600400	-462.187	-390.811	-71.3759	0.00156859	0.0405912	0.00979055	0.00207064	0.00424405	0.0118399	0.0363593	0.0251064	0.042101	0.0104704	0.0193036	0.0221919	0.00127552	0.00243921	10.0059	0.00446878	4.77726	0.00627494	0.0120986	4.00486	1.63815	18.1741	0.0652387	0.0315859	0.0291612	38.97845
600500	-462.127	-389.759	-72.3678	0.0162661	0.00754968	0.00679783	0.00917016	0.0166199	0.0173198	0.0137235	0.00878786	0.0064271	0.0147118	0.0356351	0.0124471	0.00876572	0.00202162	24.3493	0.00987422	3.90738	0.00670122	0.0227916	7.89566	3.45071	3.91363	0.141662	0.0134551	0.0503495	43.9378
600600	-473.795	-398.506	-75.2886	0.0293642	0.0315646	0.0130245	0.00384695	0.0691059	0.0417692	0.0261657	0.0370982	0.0193263	0.0165171	0.0366931	0.00205605	0.0139786	0.0125802	15.2739	0.00971979	16.5328	0.0416466	0.146797	13.863	9.12428	3.05328	0.0114722	0.0609039	0.0713125	58.54214
600700	-471.183	-402.118	-69.0642	0.00624327	0.00199306	0.0112851	0.0187893	0.0142756	0.0406883	0.0387468	0.0855285	0.0714242	0.0418856	0.0196701	0.00220566	0.00812483	0.0211107	5.5468	0.0446971	5.23484	0.0755708	0.00312311	13.3668	1.1724	1.37306	0.0742963	0.0687674	0.0776306	27.41996
600800	-467.049	-393.904	-73.1455	0.0118241	0.0143874	0.020853	0.0495215	0.0675099	0.0115646	0.00238589	0.0158927	0.0537181	0.0286429	0.000870224	0.00766204	0.00439176	0.0224156	14.0495	0.0166812	9.19378	0.00114692	0.0225218	2.70102	3.97811	17.4007	0.0148827	0.076643	0.0597648	47.82646
600900	-463.175	-393.326	-69.8483	0.0378938	0.00216691	0.0117756	0.00625745	0.0158146	0.0258272	0.00298757	0.0468453	0.0056365	0.0345465	0.00856275	0.0312576	0.013466	0.00701324	9.96382	0.0166272	6.26485	0.00861822	0.0673619	2.03576	7.81801	4.73374	0.0184155	0.0558692	0.107339	31.34046
601000	-465.961	-395.355	-70.6061	0.00155977	0.0117732	0.024099	0.00619633	0.00383812	0.046328	0.0138962	0.0387648	0.0598346	0.0437894	0.0192063	0.0114858	0.0187095	0.0121112	10.1066	0.00527997	5.00579	0.0171105	0.0596396	15.2914	0.0601726	4.06491	0.139919	0.00865825	0.0581411	35.12927
601100	-469.309	-398.835	-70.4748	0.0287137	0.0111586	0.00800371	0.0052448	0.0396027	0.0628932	0.0190607	0.0840585	0.0331398	0.0742997	0.0199251	0.000576778	0.0136859	0.00630353	11.8985	0.000660924	12.1269	0.0469145	0.0229685	2.6578	0.208455	6.89458	0.0552413	0.0421171	0.112003	34.47287
601200	-466.157	-396.194	-69.9627	0.00186334	0.00294825	0.00123882	0.0110853	0.0269264	0.0318033	0.0361378	0.0414417	0.0543822	0.0962975	0.0247083	0.012397	0.000787617	0.0159516	9.55202	0.00161674	3.06838	0.0585522	0.0391278	8.92792	9.13702	0.566134	0.00443062	0.00836602	0.190825	31.91236
601300	-463.578	-393.221	-70.3569	0.0115621	0.0094821	0.00954331	0.0030072	0.104379	0.00266165	0.0199583	0.0426759	0.0147995	0.0783996	0.0239466	0.00353676	0.00820674	0.0148686	7.807	0.0128014	6.46186	0.0197167	0.0603909	3.26067	3.0962	12.6996	0.00190007	0.0805725	0.0356021	33.88335
601400	-469.565	-398.567	-70.9987	0.0170229	0.0043941	0.0526915	0.0418956	0.0104194	0.0282274	0.0742809	0.00500814	0.0199503	0.0296316	0.0105906	0.0171995	0.023223	0.000313259	4.41828	0.00223384	8.11147	0.0379076	0.0441378	13.0729	1.97405	8.98733	1.99042e-05	0.0283813	0.0810565	37.09263
601500	-464.644	-393.623	-71.0207	0.0300673	0.0101794	0.00609842	0.0254851	0.00856193	0.00795555	0.01837	0.00697417	0.00669089	0.0390634	0.0573597	0.00433934	0.0110114	0.0154635	15.3852	0.0131653	7.5572	0.0475653	0.00640815	9.89023	3.19465	0.700273	0.0122689	0.0754512	0.0725124	37.20252
601600	-459.701	-386.987	-72.7135	0.0169502	0.00419265	0.00247019	0.0118632	0.0408999	0.0225732	0.00368857	0.042303	0.00603252	0.0485355	0.00631158	0.00761831	0.00164126	0.000444963	17.1598	0.00176189	3.88024	0.00827149	0.0316131	10.7643	5.6345	7.82755	0.00220692	0.0953165	0.0453585	45.66651
601700	-466.638	-396.327	-70.3103	0.00542784	0.00634008	0.0150197	0.0136158	0.03079	0.00244158	0.0424094	0.0315613	0.0234757	0.0246398	0.0429501	0.00806934	0.0263447	0.0102739	13.1208	0.0369151	8.53973	0.000507859	0.0401603	2.83008	5.11426	3.47948	0.0898268	0.0245875	0.0907282	33.65046
601800	-464.856	-390.484	-74.3718	0.00206731	0.00451068	0.0204161	0.0112483	0.0605184	0.0254623	0.00639776	0.0200049	0.00789037	0.0122885	0.0129727	0.0219171	0.00461485	0.00160045	12.8389	0.00151885	13.5968	0.0963111	0.0607723	18.2718	1.86296	6.84189	0.0588911	0.039746	0.0764874	53.95799
601900	-467.847	-394.722	-73.1246	0.0317088	0.0043896	0.000426206	0.00720382	0.00473281	0.00591567	0.0622534	0.000244487	0.00382785	0.12206	0.00143443	0.0110884	0.00132791	0.0415927	7.59726	0.0314105	11.2921	0.00365465	0.0568016	20.1142	4.60826	3.53646	0.0202485	0.106297	0.0568744	47.72176
602000	-474.363	-403.21	-71.1524	0.00227319	0.00140558	0.00259703	0.0115764	0.0210741	0.00777802	0.000417054	0.0343543	0.0364607	0.0240514	0.0581304	0.0304406	0.0368062	0.0518275	2.02688	0.00960828	16.5523	0.118551	0.0377251	12.4574	5.06193	1.08754	0.0697787	0.04038	0.0795175	37.86079
602100	-473.979	-402.55	-71.4285	0.0150673	0.00486054	0.0144209	0.00892389	0.0838147	0.000570572	0.00691686	0.0177065	0.0302478	0.0229414	0.0460758	0.0319517	0.057498	0.0204521	20.6069	0.0285858	2.63709	0.0467596	0.0870348	2.68416	2.85171	9.81086	0.0609674	0.0229425	0.0432298	39.24164
602200	-465.346	-393.102	-72.2437	0.0314613	0.000310565	0.00531202	0.0193835	0.0179883	0.00662648	0.0169149	0.0240621	0.0630255	0.0625469	0.0203853	0.0216007	0.00145865	0.0127651	18.5321	0.0179017	3.38615	0.0584566	0.00679527	17.8482	3.0219	0.00996091	0.0165795	0.0408536	0.0748667	43.31752
602300	-465.412	-391.801	-73.6105	0.00258604	0.0163416	0.00936905	0.0127794	0.0789263	0.00646756	0.00730587	0.0321586	0.0256081	0.0526304	0.00306756	0.0238208	0.0344167	0.00323174	14.7451	0.020229	3.65581	0.0124363	0.0292923	16.4771	3.60803	11.2031	0.0190831	0.042214	0.0305551	50.15164
602400	-470.035	-399.43	-70.6049	0.0531338	0.0187772	0.0123673	0.0308822	0.0487421	0.0276806	0.00743353	0.0811138	0.0296898	0.0214168	0.00607329	0.0371792	0.00995424	0.00437341	12.2198	0.00796395	2.34486	0.0278758	0.0254391	12.7462	3.45052	3.79213	0.0109927	0.0778256	0.0311027	35.12355
602500	-468.683	-395.553	-73.1308	0.00321676	0.00117941	0.00163147	0.00996994	0.0408503	0.0269624	0.0185043	0.00722728	0.00996675	0.0641785	0.00657621	0.0824776	0.0340792	0.00110534	11.7036	0.0272969	9.91411	0.062897	0.0856842	12.248	6.99291	6.339	0.0294064	0.00788902	0.0345234	47.75322
602600	-464.538	-395.521	-69.0172	0.00421541	0.0096185	0.000154206	0.00273856	0.0335912	0.0175902	0.0228437	0.0487095	0.0571697	0.00438168	0.0166055	0.0055968	0.00815971	0.000817637	6.38112	0.0255675	3.68728	0.120876	0.0205795	3.54216	9.91347	3.02942	0.0299894	0.045559	0.157014	27.18523
602700	-465.441	-394.406	-71.035	0.0149927	0.00465713	4.4138e-05	0.00592775	0.02117	0.00685112	0.0342577	0.0010892	0.046791	0.00402581	0.00466672	0.0085507	0.0101397	0.00105684	6.41253	0.000915559	4.72805	0.136076	0.0761152	11.6669	2.06039	11.7437	0.0647286	0.104753	0.115699	37.27405
602800	-473.039	-400.972	-72.0673	0.0239783	0.00384516	0.0640284	0.0157687	0.0859511	0.000777571	0.0512135	0.0431882	0.0115644	0.0981302	0.0160976	0.0193498	0.0186744	0.0154356	11.4145	0.010466	6.10653	0.000460265	0.129262	10.2073	6.40545	7.5881	0.00470013	0.0146118	0.0862047	42.43562
602900	-462.735	-391.432	-71.304	0.00297673	0.0142472	0.00331874	0.00431113	0.0140399	0.0343689	0.0109694	0.0110306	0.00850397	0.0181866	0.0288071	0.00229337	0.0137194	0.0177277	12.87	0.00399839	8.84545	0.0308015	0.170405	10.2145	5.72173	0.471303	0.0144418	0.00635555	0.0853798	38.61886
603000	-471.753	-398.887	-72.8659	0.0140268	0.0220403	0.00448681	0.00217226	0.0333138	0.0433383	0.0298318	0.0380957	0.00216661	0.000373725	0.0485708	0.0144089	0.000127198	0.0299996	25.7608	0.00241289	4.13286	0.0377684	0.076018	5.26022	8.94271	1.62364	0.0924995	0.0062348	0.210465	46.42855
603100	-458.537	-387.165	-71.3726	0.00442082	0.0030853	0.00428857	0.0045356	0.00741603	0.00453944	0.00373868	0.0163005	0.0136531	0.0362249	0.0114577	0.0169526	0.0181158	0.000860649	9.88813	0.0448932	3.135	0.00192898	0.0474678	16.0841	2.92725	6.56265	0.010693	0.0375648	0.076613	38.96183
603200	-468.293	-394.895	-73.3977	0.0119668	0.0132236	0.000273659	0.0786501	0.0611035	0.00671571	0.0100536	0.000892501	0.0250252	0.0191741	0.0534886	0.00878586	0.030925	0.00380266	13.7097	0.0120309	10.6854	0.0112754	0.0416828	9.31144	11.5446	3.38776	0.00389609	0.00920069	0.0465325	49.08759
603300	-463.761	-392.828	-70.9331	0.0148616	0.0054695	0.00294491	0.0101817	0.0579177	0.00302712	0.00463601	0.0192937	0.00298926	0.0901724	0.0206998	0.0101853	0.0168102	0.0219984	10.3146	0.00973447	3.56357	0.00151098	0.0875442	3.0159	17.2267	2.14149	0.0178069	0.0277635	0.076547	36.76438
603400	-466.435	-389.587	-76.8488	0.000711342	0.00255468	0.00292218	0.0259506	0.00628029	0.0102274	0.000554272	0.0104875	0.0095174	0.021995	0.0127434	0.00327186	0.00797064	0.0534621	6.42699	0.00360114	16.5569	0.0194932	0.019128	21.1151	2.87155	19.0354	0.0762663	0.0152138	0.0347687	66.34304
603500	-466.607	-393.949	-72.6581	0.0112219	0.013313	0.00374341	0.000199135	0.0627657	0.0475443	0.00725824	0.0102844	0.00800192	0.00827955	0.0327733	0.070907	0.00502105	0.00725525	9.67396	0.0145184	13.0221	0.0541173	0.0313947	14.1194	7.63043	0.375489	0.0438913	0.0207675	0.11464	45.3893
603600	-461.343	-390.974	-70.3683	0.00259737	0.0170342	0.00307873	0.00092135	0.0579674	0.0171196	0.00133693	0.0264741	0.0253329	0.0497332	0.00521169	0.0260827	0.0306862	0.00368506	9.63717	0.0105769	11.3482	0.0281878	0.030985	6.899	3.62273	1.99005	0.00594045	0.0797511	0.0204215	33.94031
603700	-467.873	-397.012	-70.861	0.000556744	0.00597107	3.20125e-05	0.0171558	0.105275	0.0371125	0.0264129	0.0507063	0.00473627	0.00338301	0.0269763	0.0301082	0.00867602	0.0398787	7.20896	0.00749073	11.0829	0.0698155	0.00864019	12.5429	4.04702	0.926111	0.0136214	0.0952689	0.0440996	36.40386
603800	-471.23	-399.996	-71.234	0.0228061	0.0435663	0.00867516	0.00807398	0.0143651	0.164982	0.00586382	0.0287447	0.00735184	0.0527538	0.00261183	0.00624853	0.00544361	0.00981523	5.90874	0.0153665	6.05292	0.0199346	0.0440835	9.83629	1.15279	14.6366	0.0573223	0.114479	0.0492001	38.26903
603900	-466.135	-394.1	-72.0343	0.000191474	0.00970534	0.00284916	0.0271128	0.0117005	0.0106948	0.0112986	0.00426911	0.0306326	0.00970636	0.0146627	0.035244	0.000920166	0.00369474	5.2103	0.0219782	8.70268	0.0116174	0.0230129	10.0541	10.0691	7.67362	0.12339	0.0873611	0.120857	42.2707
604000	-466.131	-394.458	-71.673	0.00132473	0.0439588	0.0036169	0.00150058	0.0255017	0.0149904	0.00381264	0.0880354	0.0777944	0.0223937	0.0200064	0.0246287	0.000713906	0.00139372	13.1778	0.00599071	9.54772	0.0247983	0.135132	6.2676	1.10462	9.79688	0.0145105	0.015203	0.0439364	40.46391
604100	-466.122	-396.764	-69.3581	0.00377863	0.00063885	0.00435641	0.0105089	0.0539136	0.045358	0.00781624	0.000643429	0.0554926	0.00979181	0.0105324	0.0228373	0.00141725	0.0194767	5.40892	0.0514669	6.89993	0.0228289	0.147714	1.66877	6.48951	7.79528	0.0375039	0.0426234	0.078309	28.88943
604200	-465.29	-394.626	-70.6637	0.00370778	0.013793	0.000783329	0.0335069	0.0567702	0.00835054	0.0764168	0.0112095	0.0330824	0.0685851	0.0372137	0.000707152	0.00290249	0.00865249	11.0312	0.013497	11.9855	0.0208545	0.0484613	6.30698	1.68012	3.84626	0.065033	0.0153753	0.0486413	35.41757
604300	-467.73	-394.895	-72.8355	0.00237977	0.00202661	0.0184285	0.049885	0.0172075	0.0205297	0.00191571	0.00853536	0.0539614	0.0403003	0.0172661	0.00192217	0.00412048	0.0162895	10.4195	0.0616217	15.7843	0.00330376	0.107593	15.1765	0.468388	3.89863	0.0117541	0.0400128	0.0500361	46.2764
604400	-466.152	-394.082	-72.0701	0.0214897	0.00630218	0.00490233	0.0171223	0.0407855	0.0118281	0.000203443	0.00462017	0.0314188	0.0569251	0.024996	0.0478541	0.0322994	0.0174693	9.48719	0.006181	4.23624	0.0105815	0.0168787	2.01201	10.6206	15.5837	0.00493774	0.0812319	0.0715588	42.44934
604500	-465.56	-396.287	-69.2733	0.0215736	0.0198305	0.013783	0.0166654	0.0154525	1.34678e-05	0.112219	0.0154446	0.00549503	0.0781554	0.00381822	0.015422	0.0136366	0.0066789	8.86099	0.0492219	6.83602	0.0159391	0.0259152	4.16294	3.47891	4.57691	0.00442186	0.00879597	0.107236	28.46548
604600	-472.09	-395.877	-76.213	0.00442829	0.0205215	0.00857505	0.00722518	0.00318328	0.019085	0.00810058	0.0398739	0.0142359	0.0114556	0.00182386	0.0509813	0.00205493	0.0161547	22.0014	0.0430327	12.9387	0.0965207	0.0769535	18.4791	1.79957	7.37618	0.109384	0.0127308	0.0224459	63.16378
604700	-466.168	-396.26	-69.9084	0.0122081	0.00236941	0.0204133	0.00131395	0.0866998	0.0191267	0.0059103	0.0183478	0.0312615	0.0745235	0.0146148	0.00956098	0.0133769	0.0271285	16.9324	0.0140312	6.7806	0.0143354	0.0319345	1.81894	0.602558	5.00764	0.039642	0.0341587	0.0280308	31.64111
604800	-468.555	-396.023	-72.5324	0.0181616	0.00545479	0.0654713	0.0127348	0.0102062	0.00277705	0.0337232	0.0029488	0.0146109	0.0122869	0.00320845	0.0457296	0.00551338	0.00724682	16.8602	0.000577008	13.1943	0.0679622	0.148559	1.4043	6.20845	6.56116	0.00562215	0.0111008	0.058876	44.76116
604900	-468.577	-399.684	-68.8926	0.00426485	0.0297303	0.00486742	0.00217446	0.0480492	0.0830502	0.0137183	0.0131577	0.00989753	0.0798752	0.00372356	0.0317749	0.00981275	0.0039464	12.8669	0.0483496	2.25745	0.0293145	0.0295289	0.52626	4.64976	5.68992	0.00329355	0.0833989	0.0395866	26.56176
605000	-469.631	-398.12	-71.5111	0.0551976	0.0180637	0.0186153	0.00817169	0.0301477	0.00543881	0.00943365	0.0479549	0.0260384	0.0473982	0.000460156	0.0145638	0.0177337	0.0079746	24.1601	0.0383051	6.85394	0.0266105	0.00340439	4.57285	2.35322	1.23209	0.0551347	0.0298513	0.0215868	39.65426
605100	-471.453	-399.403	-72.05	0.0122011	0.0342373	0.0273199	0.00133277	0.150392	0.00600613	0.00416222	0.0100733	0.0297189	0.040602	0.0295123	0.0205951	0.00395074	0.0125733	7.72455	0.0110773	3.86235	0.0138365	0.0984802	11.4696	5.92952	12.665	0.103746	0.022595	0.0655449	42.34902
605200	-467.352	-393.913	-73.439	0.00277953	0.0448997	0.0275626	0.00400593	0.000544097	0.000117651	0.0265403	0.0191455	0.025638	0.0127753	0.00276707	0.0436295	0.0012146	0.0249102	24.3637	0.00486116	2.8671	0.0208647	0.0594625	11.4074	1.31973	8.81511	0.0609486	0.0407447	0.0974809	49.2939
605300	-463.126	-390.841	-72.2851	0.00958252	0.00414788	0.00568272	0.0163511	0.0155825	0.0338552	0.029154	0.0513199	0.0319816	0.07562	0.0050774	0.00788534	0.00586824	0.00647914	8.2465	0.0158435	5.82087	0.00577509	0.0318569	22.5807	5.55883	0.834191	0.00859691	0.0142334	0.108478	43.52443
605400	-462.427	-392.526	-69.9012	0.00203189	0.0222109	0.00307424	0.00185221	0.0682674	0.0690303	0.00471706	0.036383	0.0145952	0.0066017	0.00172795	0.0508122	0.0114406	0.000984424	5.63952	0.00772413	7.66512	0.03902	0.0324592	3.7981	0.596273	13.3992	0.00174501	0.0318851	0.100258	31.60506
605500	-470.63	-395.391	-75.2394	0.0100469	0.0507571	0.0100599	0.010688	0.075329	0.0434991	0.00403537	0.00185645	0.0208196	0.00613721	0.0200365	0.0107244	0.0244897	0.0107588	13.8147	0.0224207	13.9327	0.0838269	0.0366947	10.0222	2.44022	17.5673	0.00407016	0.00123747	0.071096	58.29576
605600	-464.014	-391.144	-72.8698	0.0141749	0.0145961	0.00537887	0.00280451	0.0208289	0.00407438	0.000454993	0.0102612	0.0192923	0.0286911	0.0228308	2.14255e-05	0.00778607	0.0178058	15.9747	0.0455582	7.86014	0.0430677	0.105511	1.94731	7.57384	12.6233	0.0532763	0.0234525	0.0290444	46.44823
605700	-471.482	-399.83	-71.6524	0.0262303	0.015138	0.0104303	0.0114096	0.0107088	0.0298792	0.0649439	0.0982588	0.0042419	0.0411948	0.0073079	0.00785492	0.0316197	0.0474825	8.2523	0.0367343	6.43226	0.00263276	0.0332274	16.5179	3.41845	5.13556	0.00801962	0.0236815	0.0935142	40.36099
605800	-477.753	-397.636	-80.1166	0.00462724	0.0282414	0.00560342	0.00400709	0.0505083	0.0690572	0.0663777	0.0129317	0.0515806	0.0319773	0.0116668	0.00721772	0.00578565	0.0179817	29.839	0.000911067	31.3135	0.0799763	0.0854181	7.91624	4.02284	8.88833	0.0173362	0.104792	0.0459995	82.68188
605900	-461.716	-390.953	-70.7632	0.0144325	0.0116054	0.00156066	0.00347576	0.0377444	0.0204931	0.0222674	0.0197399	0.00297376	0.00142281	0.0115387	0.000870538	0.00973052	0.0022877	3.09357	0.0216219	14.2663	0.0277881	0.0674429	2.36089	8.05926	7.74449	0.0296914	0.0467654	0.0370104	35.91499
606000	-473.601	-401.607	-71.994	0.00950039	0.0370177	0.0169706	0.0395103	0.0931	0.00128379	0.0215178	0.0229798	0.00621025	0.0562655	0.0101744	0.0241444	0.041138	0.0117577	14.1137	0.00426237	4.75005	0.0104216	0.112308	4.44756	11.5005	6.5163	0.0225566	0.00913448	0.190828	42.06917
606100	-463.235	-394.644	-68.5912	0.0256182	9.09982e-05	0.00632934	0.0129035	0.00108822	0.0122784	0.0287044	0.0097145	0.0252687	0.0498708	0.000295232	0.0251331	0.0104056	0.00443762	10.3745	0.00252471	2.66999	0.0374449	0.0301714	7.62581	0.234962	3.50369	0.198118	0.0461649	0.119591	25.05512
606200	-461.5	-390.645	-70.8546	0.00883964	0.0113421	0.00190967	0.00494783	0.0117421	0.0298128	0.00522226	0.000869811	0.00732743	0.0337491	0.0396902	0.0351417	0.0184113	0.00337687	8.45264	0.00606841	4.48413	0.0014062	0.0641715	8.24581	2.40349	12.3009	0.0119908	0.0443621	0.144887	36.37219
606300	-466.362	-395.886	-70.4765	0.0265434	0.00581581	0.0109698	0.00124668	0.0437136	0.0128415	0.00117395	0.0196364	0.00785981	0.0185374	0.102924	0.00348493	0.0109017	0.0111435	8.05624	0.00821269	9.2511	0.0406676	0.128571	10.5808	3.15144	2.86455	0.0157919	0.00897607	0.0981645	34.48132
606400	-467.408	-395.271	-72.137	0.00864634	0.0303628	0.0092027	0.00171337	0.00681082	0.00320186	0.00915564	0.052671	0.0392237	0.052408	0.0520093	0.00606714	0.0222122	0.00629691	9.8862	0.0337148	10.0574	0.0488022	0.0283965	3.37072	12.1423	6.78174	0.0273526	0.0457465	0.0614309	42.78384
606500	-464.897	-394.52	-70.3769	0.0323401	0.00163871	0.00429634	0.00921072	0.0437416	0.000587054	0.00585066	0.024094	0.0129596	0.0274006	0.000749607	0.0149371	0.0186182	0.00931406	9.86226	0.00677267	6.97937	0.0847562	0.0299859	1.53281	3.47978	11.5042	0.0462413	0.159887	0.0918137	33.98361
606600	-462.158	-391.425	-70.7328	0.00973401	0.00290224	0.0118235	0.000395916	0.0310786	0.0230921	0.0185346	0.00574607	0.0408066	0.0148484	0.0012679	0.0466196	0.00354398	0.0124407	7.24159	0.0174154	3.61074	0.000954089	0.0556362	0.000913039	13.0641	11.3647	0.0571405	0.0287578	0.0982922	35.76308
606700	-460.958	-392.215	-68.7435	0.00507022	0.0210937	0.0514	0.00177225	0.0395275	0.00821883	0.0401513	0.0279949	0.0113508	0.0241951	0.00935727	0.00756615	0.0114789	0.00447387	13.4165	0.00834677	3.43339	0.0404544	0.0192007	5.64487	0.869844	2.01776	0.0435623	0.0172364	0.0418437	25.81661
606800	-465.925	-392.94	-72.9851	0.00487174	0.00199079	0.00925443	0.0230047	0.000659622	0.0386438	0.00344252	0.0273353	0.0250535	0.0483061	0.00153937	0.000847949	0.0220518	0.00723464	2.65255	0.0181	6.21934	0.00963901	0.0438401	31.3393	3.61802	2.75213	0.0310451	0.0547431	0.0715539	47.02446
606900	-467.222	-392.958	-74.2632	0.00810183	0.000331974	0.00667772	0.0121305	0.0123015	0.0240467	0.0309272	0.00659099	0.0269431	0.0246065	0.00922569	0.0300569	0.011539	0.000972674	22.1794	0.00513597	6.14606	0.0210843	0.0809377	6.41856	14.4173	3.63455	0.00521575	0.0463995	0.256071	53.41516
607000	-471.563	-397.364	-74.1993	0.0331444	0.0146095	0.00463206	0.0567525	0.0142383	0.0118606	0.0256495	0.0458488	0.0219113	0.00691287	0.00826321	0.00106582	0.0142423	0.0141809	14.3645	0.056885	4.25834	0.0273038	0.0947585	5.34408	14.1434	14.4479	0.0182174	0.0155416	0.0513089	53.09553
607100	-473.219	-402.771	-70.4483	0.0277079	0.0147537	0.0349068	0.0189372	0.0160196	0.0660952	0.0641677	0.036347	0.0416523	0.0292909	0.0172363	0.0043118	0.00281279	0.0522356	5.49036	0.00662395	7.02493	0.0957932	0.0240701	16.6216	0.862816	3.72662	0.0120072	0.0124279	0.0367362	34.34045
607200	-477.237	-405.45	-71.7871	0.00258101	0.0225945	1.49139e-05	0.000825875	0.0753792	0.0108661	0.0602479	0.155227	0.0108159	0.0168967	0.0164834	0.0570925	0.00550837	0.114273	11.3671	0.003418	10.6379	0.018188	0.0112834	0.951078	10.913	6.47918	0.0174599	0.0671777	0.0199648	41.03456
607300	-467.578	-397.434	-70.144	0.0161185	0.00177032	0.00496333	0.0233546	0.151189	0.00861726	0.00063351	0.0786616	0.00631437	0.0500222	0.0177788	0.00858209	0.00372616	0.000514674	5.13404	0.0101297	4.37175	0.0559565	0.0015194	5.27005	5.91252	11.4501	0.0123098	0.082501	0.145796	32.81889
607400	-473.093	-406.387	-66.7059	0.014184	0.00164789	0.00196837	0.00871017	0.00216439	0.024551	0.161885	0.0257265	0.027878	0.0302946	0.00291509	0.00935154	0.00646624	0.0358139	2.21081	0.012112	3.0311	0.017157	0.0420595	1.15982	3.38937	5.14646	0.00284129	0.243198	0.0199476	15.62844
607500	-465.399	-391.776	-73.6232	0.0081773	0.00418597	0.0169791	0.0277206	0.0100202	0.0159562	0.0115198	0.00348205	0.0516086	0.00517213	0.0111398	0.0237482	0.00839648	0.0296025	18.9953	0.0121007	12.3442	0.0166063	0.0548487	13.9479	1.96699	2.59343	0.0192094	0.0038704	0.0328143	50.21502
607600	-469.003	-394.441	-74.5621	0.00520754	0.0242967	0.0116953	0.00190262	0.0842525	0.00153888	0.0237932	0.0111884	0.00148307	0.0143905	0.0140957	0.0423089	0.00878976	0.0335966	20.0493	0.00569212	2.786	0.00871211	0.0209161	11.7247	3.83266	15.9781	0.0711827	0.032365	0.121586	54.90974
607700	-463.753	-394.471	-69.2811	0.00892311	0.0421396	0.0149032	0.00327161	0.0112154	0.00557649	0.0517694	0.0438257	0.00371059	0.0391214	0.00597867	0.00793203	0.011563	0.0114551	4.70486	0.000770934	5.74796	0.0195111	0.006285	10.3555	3.39809	3.844	0.0340409	0.0912787	0.041034	28.50469
607800	-470.077	-400.147	-69.9297	0.0825436	0.00158816	0.0180976	0.0219843	0.014477	0.013525	0.0267451	0.0556181	0.0149409	0.00787578	0.0306989	0.0195817	0.0276382	0.00671986	6.72091	0.0235365	6.59636	0.0357915	0.00427001	7.53293	6.16015	4.18225	0.0402262	0.02731	0.0819578	31.74771
607900	-462.005	-390.299	-71.7065	0.0138739	0.00705432	0.00759615	0.00778582	0.0213683	0.0107278	0.0023724	0.0261097	0.0104246	0.0198011	0.00439256	0.00237812	0.00419961	0.00486005	6.7464	0.0330759	3.02317	0.0317251	0.0367583	26.3413	2.69228	1.29985	0.110818	0.0839053	0.0891487	40.63133
608000	-474.103	-400.146	-73.9564	0.0284167	0.0254388	0.0182264	0.0280204	0.0100528	0.0639977	0.00376178	0.0120931	0.0271835	0.173203	0.0238607	0.00446171	0.0260316	0.0236536	11.7658	0.0104278	29.5099	0.00303058	0.0114342	5.42339	2.21833	2.39303	0.0186088	0.0252696	0.0334684	51.88107
608100	-460.05	-389.874	-70.177	0.00085309	0.0256989	0.000946333	0.0132091	0.0389053	0.0239837	0.0157702	0.00151579	0.00368422	0.0174567	0.013168	0.0318139	0.0160332	0.00261171	13.8661	0.00804579	2.75354	0.00109697	0.0789343	5.70254	1.90711	8.38574	0.00644759	0.041916	0.026607	32.98377
608200	-466.336	-393.016	-73.3196	0.0310368	0.00471511	0.0022518	0.0177745	0.0544965	0.0147703	0.00828125	0.0738401	0.00055992	0.0519303	0.0167433	0.0259676	0.00139218	0.00588329	22.7508	0.0347296	5.50508	0.00291704	0.00564223	1.38317	10.6068	8.06469	0.00371226	0.0116102	0.0181347	48.69694
608300	-460.449	-389.99	-70.4586	0.00197493	0.0286592	0.0023099	0.0089419	0.0303487	0.0273955	0.0151925	0.00498949	0.0223014	0.00912007	0.00811757	0.0294895	0.00277574	0.00186814	8.92991	0.0106537	4.36958	0.0225697	0.107099	1.69686	9.21253	9.713	0.00918394	0.0685657	0.0586114	34.39205
608400	-459.741	-388.87	-70.8711	0.00455453	0.0104621	0.000213457	0.0183798	0.00606463	0.00248101	0.00322695	0.00529274	0.00985935	0.0477321	0.00872092	0.00715551	0.00126028	0.00614167	9.83538	0.0336498	10.9376	0.0219484	0.0335982	10.3859	4.74139	0.0839164	0.096842	0.0981758	0.05465	36.45461
608500	-464.215	-395.02	-69.1958	0.00242922	0.0315068	0.0500527	0.00859887	0.0351056	0.0249997	0.0277018	0.00511761	0.00492385	0.0338981	0.00149256	0.0146931	0.0269943	0.012142	11.7931	0.0367939	4.19159	0.0320762	0.0391185	3.36353	2.81687	5.41614	0.000696784	0.0205733	0.0877334	28.07787
608600	-474.66	-402.77	-71.8893	0.0226184	0.0117044	0.0363165	0.057109	0.011075	0.080263	0.0938967	0.0172608	0.0137691	0.0653419	0.0209603	0.0128091	0.0113185	0.00476847	20.5043	0.0212343	6.33822	0.00271112	0.0179862	6.35	3.32087	4.28716	0.038352	0.0672755	0.13832	41.54561
608700	-470.929	-397.865	-73.0643	0.000395098	0.00299363	0.0200848	0.00537522	0.0176347	0.138658	0.0234705	0.0183201	0.0141344	0.103252	0.0168997	0.0214445	0.0101991	0.00491184	11.083	0.00755679	8.15155	0.145411	0.0440031	3.19013	5.83413	18.4849	0.0228261	0.0145835	0.0448745	47.42069
608800	-465.972	-393.874	-72.0988	0.00114356	0.0025217	0.0167521	0.0260461	0.0391132	0.00516894	0.0631496	0.00636472	0.0556225	0.00246691	0.013604	0.00512127	0.018886	0.00130278	18.121	0.00459985	5.25997	0.0189359	0.152701	13.4159	3.19242	2.01107	0.0434899	0.0702112	0.0453975	42.59298
608900	-466.417	-396.151	-70.2662	0.0305115	0.00650795	0.00909193	0.0123671	0.034176	0.0128205	0.0356785	0.00702337	0.020177	0.124132	0.0183079	0.0120241	0.0308141	0.0124121	12.7369	0.0188857	3.33729	0.00520421	0.0270499	13.9267	1.6645	1.15287	0.00952172	0.147853	0.0371575	33.43003
609000	-464.792	-393.266	-71.5251	0.00471741	0.00031777	0.0168969	0.0185686	0.0537903	0.0120944	0.0302358	0.00169887	0.00564751	0.115432	0.0210007	0.0602879	0.000690226	0.00628687	17.1033	0.000533104	6.3879	0.0637283	0.0368704	6.65711	2.92451	6.12331	0.0309625	0.0141006	0.0342895	39.72431
609100	-466.015	-394.321	-71.6943	0.00630658	0.0131288	0.00505173	0.0026123	0.0578872	0.0210324	0.0174894	0.00618326	0.0142857	0.0136214	0.068172	0.0276684	0.00918969	0.00879817	8.54905	0.00131266	4.92746	0.012765	0.064511	17.413	5.4343	3.66405	0.0866664	0.00968494	0.136514	40.57071
609200	-470.613	-397.18	-73.4337	0.0112049	0.0277401	0.0204681	0.0165551	0.0716114	0.00623747	0.0198183	0.0338375	0.0853162	0.0498987	0.018875	0.0114828	0.00764652	0.00868078	11.3637	0.00544921	19.1651	0.0669269	0.0499178	15.0752	0.790384	2.24609	0.0150022	0.026525	0.0736797	49.26742
609300	-467.983	-394.255	-73.7275	0.0342673	0.0231551	0.00653066	0.0102674	0.0152849	0.0500676	0.00112479	0.0389818	0.0375251	0.0760117	0.00119848	0.0217789	0.000388677	0.0254696	19.0615	0.000374105	4.42988	0.0327772	0.0116318	9.22796	10.6172	6.90208	0.0468727	0.0107239	0.0534411	50.73647
609400	-466.329	-394.419	-71.9094	0.0167252	0.0399727	0.00616477	0.0156349	0.0115807	0.0423905	0.00573216	0.0479496	0.0372865	0.0374632	0.00498235	0.00215266	0.000728292	0.00493185	7.49566	0.0562627	11.8861	0.00580092	0.0368438	4.17118	7.15107	10.4418	0.0560928	0.0286601	0.0426154	41.64577
609500	-469.401	-399.369	-70.0325	0.00931368	0.0610762	0.00993413	0.00774347	0.011024	0.0166435	0.023559	0.00134857	0.100204	0.0123021	0.0385722	0.00445963	0.0001882	0.00760939	14.9795	0.0247913	8.30801	0.0166812	0.10624	4.19512	3.02301	1.13177	0.0918411	0.021456	0.0590647	32.26151
609600	-470.549	-397.131	-73.4181	0.0102614	0.00212836	0.0333577	0.000640041	0.0712252	0.0526046	0.032127	0.017673	0.0342029	0.0543043	0.0371392	0.0284616	0.0247638	0.0132486	20.2587	0.0251162	9.44663	0.0325954	0.0174402	13.8562	2.11136	2.92443	0.0274121	0.0183116	0.059321	49.18969
609700	-459.281	-390.138	-69.1434	0.0159769	0.0140116	0.0251653	0.00776846	0.00851608	0.0023793	0.00239562	0.00391462	0.0196234	0.00310158	0.0133913	0.00329846	0.022836	0.000653902	6.9796	0.0295895	4.8665	0.0371417	0.0160377	6.20171	0.657394	8.73351	0.016192	0.0854777	0.0497823	27.81596
609800	-468.679	-398.298	-70.3811	0.0135679	0.00835556	0.00453827	0.000895737	0.0173486	0.0205822	0.0294289	0.0766694	0.0295538	0.061427	0.000860442	0.0518431	0.000112957	0.0235492	8.62027	0.00518795	7.12432	0.00384006	0.106406	1.69121	0.636264	15.2983	0.0717773	0.0176907	0.0903936	34.00441
609900	-467.805	-396.645	-71.1601	0.00633906	0.0322415	0.0486934	0.014314	0.0304208	0.0121239	0.0549057	0.0257246	0.0127451	0.00873153	0.00851204	0.0221531	0.0116741	0.0164797	14.5997	0.00924138	5.84604	0.0225819	0.0428836	11.0573	0.740242	5.15102	0.0843695	0.0277797	0.0134901	37.89968
610000	-465.386	-393.447	-71.9391	0.0199805	0.0228733	0.0403683	0.0092253	0.0162328	0.0160202	0.0217665	0.0190284	0.00717377	0.0130697	0.0022681	0.0156068	0.000525659	0.0303246	11.7737	2.15088e-05	3.78257	0.0457924	0.0216025	9.07507	9.12951	7.59169	0.043348	0.0750296	0.0217809	41.7946
610100	-467.774	-395.917	-71.8561	0.00725382	0.00548734	0.0514183	0.00427746	0.0617146	0.0119304	0.00111689	0.0108072	0.00537919	0.00361315	0.0187491	0.0124798	0.00114837	0.0349337	7.62926	0.00895465	4.68309	0.00258636	0.137292	15.6663	6.26711	6.54234	0.0172175	0.0708284	0.124214	41.37945
610200	-481.028	-407.895	-73.1327	0.0254222	0.0454085	0.00625921	0.01742	0.0388665	0.0344865	0.0450705	0.0157678	0.0124702	0.0983233	0.0423418	0.00791974	0.0231361	0.0080794	8.00101	0.00883275	20.1986	0.300276	0.0674115	12.4068	5.40956	0.818065	0.0180821	0.0154387	0.0972606	47.76231
610300	-476.172	-407.563	-68.6087	0.00854837	0.0275165	0.0125356	0.0257061	0.124938	0.0763184	0.0268307	0.0434596	0.0439892	0.0363897	0.0285616	0.00196532	0.00695072	0.00861984	9.29523	0.0011533	2.96795	0.00650661	0.00480235	6.52629	1.42505	3.96895	0.0438579	0.242409	0.187716	25.14224
610400	-470.68	-396.474	-74.2061	0.0418729	0.00302129	0.0114841	0.0170201	0.0353312	0.0479796	0.00888926	0.00653746	0.0129309	0.00683232	0.00803037	0.0522955	0.0087393	0.00810171	9.56722	0.030779	25.2384	0.00202105	0.00332512	1.48603	7.47815	9.03077	0.00864641	0.00485342	0.0100908	53.12937
610500	-471.225	-397.031	-74.1942	0.000812541	0.0107619	0.0364164	0.0219579	0.061846	0.00897603	0.0639655	0.00631362	0.0244851	0.0550809	0.0225943	0.00348041	0.00380679	0.016369	15.4182	0.0269385	21.8009	0.0307015	0.00228514	5.93214	4.78471	4.51899	0.0537438	0.019999	0.144674	53.0702
610600	-467.39	-392.586	-74.8035	0.00301969	0.00353261	0.00461635	0.0379034	0.0145264	0.0111273	0.00449011	0.0115282	0.022394	0.0781327	0.0499125	0.00095128	0.0307156	0.0008237	12.6833	0.008802	10.6069	0.0277328	0.0229005	7.85872	23.3337	1.10704	0.0351263	0.0410561	0.117664	56.11667
610700	-471.686	-398.655	-73.0313	0.0165055	0.00142529	0.0355278	0.00524943	0.0115058	0.0387748	0.123044	0.0140294	0.00470765	0.0344179	0.00462253	0.00784244	0.0419611	0.00979842	25.6493	0.0651957	5.16921	0.031495	0.0192029	6.12849	5.51114	4.2075	0.00142268	0.0199611	0.10329	47.25566
610800	-473.511	-401.81	-71.7007	0.00613076	0.0557454	0.0072186	0.00129228	0.0122379	0.0213322	0.0564216	0.00400438	0.000906029	0.105751	0.0633521	0.00873836	0.0192131	0.0122506	8.28981	0.0511875	5.5061	0.00474285	0.0438234	20.5526	4.00873	1.49611	0.0533623	0.130986	0.0902349	40.60228
610900	-469.09	-395.253	-73.838	0.00858701	0.0147987	0.0233334	0.0438554	0.0320116	0.00153975	0.0508954	0.0158559	0.0258717	0.0150602	0.0264192	0.0195889	0.00750225	0.014334	30.9784	0.0143828	6.86369	0.00559126	0.0388069	5.46631	5.22213	2.25648	0.0607509	0.0398212	0.0428953	51.28889
611000	-468.022	-394.534	-73.4874	0.0320276	0.000207916	0.0277413	0.0260099	0.0231465	0.00722934	0.00140524	0.0432733	0.0100454	0.0635353	0.0165242	0.0102299	0.00542157	0.0115351	20.0275	0.0290152	7.75675	0.0225961	0.0102083	12.3061	0.44997	8.50751	0.0294987	0.00200758	0.11632	49.53581
611100	-471.693	-399.3	-72.3926	0.00911117	0.0280676	0.00725935	0.0314706	0.033472	0.0111759	0.00159314	0.0429263	0.0479519	0.0785671	0.0153569	0.045892	0.000845266	0.00645293	8.53672	0.0300589	17.5133	0.0115346	0.0932325	8.71854	0.653524	8.07656	0.0457878	0.000941212	0.0216507	44.06197
611200	-472.548	-401.614	-70.9336	0.00561147	0.0107277	0.0049105	0.0343173	0.0201157	0.00196669	0.0306524	0.083186	0.0155248	0.0404226	0.00666252	0.0535006	0.050055	0.0150904	14.0171	0.0136952	4.80822	0.137629	0.0356396	8.95096	2.46479	5.79375	0.0423977	0.0717554	0.0585741	36.76719
611300	-464.29	-394.786	-69.5039	0.000751135	0.0265849	0.0100463	0.000842789	0.0255053	0.00648987	0.0547821	0.00913728	0.0311116	0.0325489	0.0407503	0.0155641	0.00566039	0.00168079	6.08013	0.027809	5.80438	0.0268082	0.023636	9.43651	0.568874	7.12941	0.0298818	0.0356794	0.193679	29.61827
611400	-468.583	-395.637	-72.9461	0.000140498	0.00920622	0.0153769	0.00594734	0.163496	0.0404389	0.00686825	0.0274379	0.019043	0.0269092	0.00771679	0.0480518	0.00652236	0.000330019	5.5477	0.0343455	18.3691	0.0426862	0.0168745	9.88946	6.94388	5.5399	0.0157972	0.0186817	0.0335429	46.82951
611500	-466.205	-391.729	-74.4759	0.00706598	0.00792332	0.0107387	0.00833528	0.00698648	0.0186055	0.0267784	0.100977	0.00391171	0.0183341	0.0172796	0.0199655	0.0361231	0.00350334	12.3104	0.00482929	7.0687	0.00092249	0.00918545	23.8983	2.11043	8.67244	0.00280534	0.0369396	0.0770286	54.4785
611600	-461.355	-393.807	-67.5479	0.00291693	0.00655677	0.0209453	0.0183394	0.00911676	0.00176121	0.018953	0.00253104	8.17023e-06	0.0590305	0.0159785	0.00530559	0.01126	6.32697e-05	2.49224	0.00942013	4.82256	0.033987	0.0111716	6.46611	3.46718	2.10332	0.0792434	0.0228331	0.15767	19.8385
611700	-467.848	-396.315	-71.5334	0.00489495	0.00278001	0.0125809	0.000658469	0.0493354	0.0623471	0.0613491	0.0203759	0.0129615	0.004503	0.00262525	0.0339635	0.0250989	0.0164734	6.33093	0.0345772	16.1844	0.000395099	0.0461443	11.9138	0.0906967	4.70214	0.0355162	0.0559166	0.0617939	39.76618
611800	-463.368	-395.318	-68.0502	0.00428705	0.00574537	0.00161265	0.00571238	0.0837772	0.00867715	0.0712541	0.00147642	0.0158361	0.0522438	0.0170893	0.0292397	0.023874	0.00969348	7.55209	0.019698	3.64927	0.028831	0.0659417	4.57035	3.61923	2.41427	0.0516122	0.00746385	0.0407208	22.34999
611900	-468.34	-395.31	-73.0297	0.00647623	0.0425078	0.00172725	0.0166489	0.0335435	0.0137657	0.013535	0.0193556	0.0336704	0.116759	0.0363813	0.0119099	0.010604	0.00101357	12.1877	0.00131072	9.10422	0.0336794	0.0205032	3.01324	10.6666	11.692	0.00169844	0.00365078	0.165117	47.24756
612000	-462.809	-393.661	-69.1484	0.00310476	0.00556104	0.00166453	0.0319832	0.0584382	0.0949122	0.000873623	0.0479183	0.0316234	0.0327778	0.0031138	0.0149786	0.00264248	0.00322287	12.0957	0.00866029	3.1245	0.00130391	0.0690836	5.78599	0.666749	5.71777	0.0238607	0.00364973	0.0109984	27.84107
612100	-462.458	-390.701	-71.7572	0.0185904	0.00470595	0.0220987	0.0164619	0.0578601	0.00723415	0.0201383	0.0140734	0.00594595	0.0315884	0.00821367	0.0114398	0.00441938	0.00191022	7.03691	0.0147601	7.40148	0.052374	0.0259511	6.31494	3.21757	16.4443	0.00805155	0.0932483	0.050486	40.88478
612200	-470.691	-398.4	-72.2911	0.0172582	0.000710647	0.0211318	0.00265858	0.00427972	0.0660149	0.0824469	0.00860606	0.00943558	0.0136956	0.0296192	0.028028	0.017314	0.012235	6.24645	0.00133234	8.73311	0.0248652	0.0950482	5.09904	22.4585	0.418472	0.0785544	0.0287969	0.0568387	43.5544
612300	-468.7	-397.53	-71.1702	0.00712567	0.00589047	0.0199689	0.0180995	0.00644192	0.0183075	0.00336848	0.0138848	0.00464731	0.0652471	0.0195412	0.0751784	0.019702	0.00587011	5.74678	0.00302274	3.36562	0.0913988	0.0618039	17.4442	2.58534	8.19343	0.045698	0.0608242	0.0685594	37.95
612400	-468.922	-398.14	-70.7828	0.0472704	0.00373697	0.0655381	0.0431008	0.0356425	0.00438267	0.0165491	0.0349166	0.00721116	0.046196	0.00714971	0.000871261	0.00218187	0.000939683	13.0753	0.0185651	3.73867	0.0553901	0.017683	5.02087	6.67604	6.9124	0.0744044	0.0397673	0.0683605	36.0131
612500	-463.32	-393.013	-70.3074	0.0202203	0.0155996	0.00376681	0.00266283	0.0100219	0.0131025	0.0237063	0.0229028	0.0198968	0.017025	0.017475	0.0690235	0.00138198	0.0139694	15.5878	0.00165075	3.68754	0.0262649	0.129771	7.61588	4.77028	1.50428	0.0149064	0.0176857	0.0291113	33.63587
612600	-470.003	-402.979	-67.0238	0.0745675	0.0400117	0.0263351	0.0120872	0.0228272	0.0161679	0.0301042	0.00101794	0.00942657	0.00551665	0.0302645	0.0146283	0.0269474	0.00289196	5.24084	0.00413291	4.00431	0.0791267	0.0648977	3.37772	1.18527	2.77797	0.0363095	0.0687093	0.0660464	17.21812
612700	-457.908	-387.628	-70.2798	0.0112102	0.0226609	0.00505722	0.00300219	0.0417334	0.00307497	0.0142948	0.0014864	0.020667	0.0282498	0.0194972	0.000217517	0.000419363	0.0169824	10.8978	2.3648e-05	4.09719	0.0587684	0.00860668	14.7627	2.55469	0.753269	0.0115903	0.0553661	0.109207	33.49774
612800	-462.159	-391.918	-70.2415	0.00883585	0.00770387	0.00655428	0.0196716	0.021585	0.00197447	0.00341239	0.0158532	0.0116197	0.0308701	0.0268384	0.00901486	0.00585161	0.0183615	6.18547	0.0330569	6.22487	0.0214094	0.00651016	7.55375	0.802009	12.0732	0.0140882	0.0743252	0.129783	33.30662
612900	-456.673	-386.013	-70.6598	0.0077333	0.00205283	0.00638842	0.00202916	0.012217	0.00621951	0.00842282	0.00692507	0.00278725	0.00452099	0.00292707	0.0124237	0.00287829	0.0148605	6.94043	0.0327793	11.8209	0.0617775	0.0441168	8.76077	0.6813	6.86005	0.042707	0.0209806	0.0399739	35.39819
613000	-463.566	-392.687	-70.8793	0.0130591	0.014651	0.00178091	0.0187598	0.0658083	0.00294539	0.0130094	0.00945432	0.109935	0.00484982	0.00786085	0.0329913	0.00867777	0.0026361	7.4081	0.00226684	5.95953	0.064546	0.0232301	9.43286	9.98833	3.1805	0.0130862	0.0415009	0.0749908	36.49536
613100	-477.217	-401.318	-75.899	0.00501962	0.0372422	0.0119106	0.0836338	0.00640863	0.0145047	0.0197485	0.00646062	0.00488854	0.031402	0.00296022	0.0106384	0.00847716	0.0605162	21.1473	0.0396192	11.1778	0.0356444	0.0232938	2.52323	0.499533	25.7703	0.00263195	0.06078	0.0102463	61.59414
613200	-467.801	-391.424	-76.3773	0.00668187	0.0118385	0.00419208	0.0347244	0.00389041	0.00961923	0.0219747	0.0764883	0.0135972	0.00521338	0.00356166	0.00577919	0.0156288	0.0147083	15.875	0.0121078	9.9583	0.0635542	0.0147412	4.52604	4.1814	29.0033	0.0220626	0.0123523	0.0885495	63.98527
613300	-460.297	-391.524	-68.7732	0.0150514	0.00775877	0.0160558	0.00392314	0.0219982	0.0214957	0.00563159	0.000691037	0.0398298	0.024963	0.00860694	4.6527e-05	0.00346721	0.0156622	7.24698	0.0557403	5.32302	0.0561038	0.0337023	2.96269	6.34527	3.66734	0.0121336	0.0311103	0.045951	25.96522
613400	-469.033	-398.486	-70.5465	0.0098006	0.0138829	0.00654475	0.00758609	0.0055792	0.0422888	0.0902753	0.0245024	0.00906856	0.0591391	0.03393	0.0104598	0.00465779	0.00387588	22.1754	0.0452533	2.08286	0.01506	0.0155408	7.86685	0.543103	1.50119	0.0173893	0.0800569	0.167272	34.83162
613500	-461.002	-390.328	-70.6745	0.0162001	0.00746272	0.00201631	0.00675276	0.00372845	0.0119463	0.0678509	0.0215212	0.0141484	0.0183999	0.0158801	0.0277931	0.00194911	0.0204635	11.1017	0.0171586	5.08656	0.0437848	0.0388273	12.0119	1.83253	4.99732	0.01557	0.0400652	0.049801	35.47131
613600	-459.62	-388.763	-70.8564	0.0229821	0.000292309	0.0137938	0.00672625	0.026752	0.00226242	0.0178624	0.00401861	0.00550974	0.00957787	0.0446646	0.00327698	0.00319744	0.0049373	14.5563	0.00893806	4.97703	0.0123891	0.057796	2.70079	10.1717	3.56159	0.0372571	0.0532681	0.0777785	36.38076
613700	-468.664	-392.656	-76.0076	0.00794671	0.0161414	0.0278838	0.0194566	0.115989	0.00951537	0.0583786	0.000723038	0.00212801	0.0243947	0.0307509	0.00208586	0.000680475	0.0193614	21.4811	0.00814029	4.68549	0.0113794	0.0323147	14.0574	18.7307	2.65713	0.00226539	0.0188691	0.116891	62.13707
613800	-464.772	-394.369	-70.4032	0.0176582	0.000993425	0.00915315	0.026987	0.119409	0.00269029	0.0349098	0.000504598	0.00305511	0.0752969	0.0143293	0.0248807	0.00803824	0.0187044	11.2317	0.0245525	6.37256	0.00482442	0.0146312	7.16772	2.21515	6.5921	0.0587346	0.0127759	0.0637992	34.11517
613900	-468.058	-393.693	-74.365	0.00983772	0.00365491	0.00804871	0.0117419	0.0110431	0.0397921	0.0596771	0.0405237	0.00928757	0.0242658	0.0271598	0.0173325	0.0300032	0.0203902	20.7456	0.00312652	5.75297	0.0109358	0.0276426	2.24208	1.58725	23.1155	0.0412087	0.0393353	0.0454607	53.92388
614000	-467.485	-398.859	-68.6261	0.0265963	0.0146682	0.0107622	0.0132915	0.0213702	0.00565411	0.0307781	0.0178682	0.010311	0.0143091	0.00143104	0.0313668	0.0103003	0.010623	5.9578	0.0402758	4.40788	0.129772	0.0319822	1.00529	7.43051	5.7918	0.0682936	0.0195141	0.127076	25.22952
614100	-470.348	-402.567	-67.7809	0.00135914	0.0413814	0.0177723	0.0391625	0.0329114	0.00572985	0.00655693	0.0444034	0.00889535	0.0946721	0.0355083	0.0516009	0.0172338	0.0205748	9.22524	0.0222864	4.62829	0.00912019	0.0297959	4.20919	2.16098	0.210357	0.00559071	0.0535646	0.0313036	21.00348
614200	-463.042	-393.65	-69.3923	0.0073828	0.00529	0.0134186	0.0271657	0.0044861	0.00848583	0.00044655	0.00551882	0.0416503	0.00428072	0.00216261	0.0161575	0.00609788	0.00086193	5.77881	0.0433244	7.90105	0.0618654	0.0222326	8.45392	5.3993	1.17104	0.0726367	0.00678029	0.00621419	29.06057
614300	-469.339	-395.989	-73.3504	0.0127225	0.0160121	0.0126168	0.0156026	0.0134586	0.100928	0.00189209	0.0301149	0.0343311	0.0365595	0.0294438	0.00512712	0.00404483	0.00504981	28.3543	0.00931241	5.34941	0.00369209	0.0795157	9.79595	0.430977	4.27161	0.0851527	0.106837	0.046208	48.85092
614400	-463.91	-392.159	-71.7502	0.00908277	0.00160188	0.00443913	0.0057778	0.0823397	0.0155971	0.0733982	0.0228733	0.0516406	0.0228928	0.000363446	0.00927729	0.0102394	0.00417147	8.1146	0.00340783	5.37204	0.0374474	0.063975	8.66697	3.84215	14.2939	0.0223823	0.0528501	0.0667615	40.85022
614500	-471.075	-398.789	-72.2854	0.00249792	0.013497	0.0283627	0.0146494	0.00309081	0.0118427	0.0133738	0.046432	0.0592822	0.0161905	0.0108792	0.0109198	0.0112937	0.0022774	13.1751	0.00109864	7.92656	0.186589	0.0530994	0.713036	10.8693	10.078	0.0833096	0.0247151	0.170635	43.52598
614600	-465.447	-391.13	-74.3166	0.00934854	0.00518015	0.0168519	0.022305	0.0132438	0.0439195	0.0227713	0.000764732	0.0125126	0.00235602	0.00625292	0.00921542	0.00719376	0.00567458	4.04704	0.0114339	27.2731	0.0658973	0.0289969	0.426233	5.20169	16.3288	0.0253985	0.0377219	0.0583145	53.68213
614700	-459.887	-390.49	-69.3967	0.00216376	0.00098801	0.00345574	0.016147	0.0615748	0.0115362	0.0112954	0.0499656	0.00693573	0.0336582	0.0361652	0.00666657	0.0259468	2.03953e-05	8.19958	0.0177605	10.0179	0.0132128	0.00747876	3.31229	2.27322	4.85254	0.00941799	0.0486583	0.0640616	29.08267
614800	-463.156	-393.843	-69.3136	0.00866215	0.00783762	0.000808832	0.00800158	0.00209925	0.0280146	0.0137499	0.000673797	0.0757756	0.0247396	0.0320245	0.0169878	0.00898287	0.0158126	6.99112	0.0448353	7.16273	0.0598287	0.0216538	2.78684	4.33665	6.90509	0.0133936	0.0310669	0.0694665	28.66685
614900	-466.182	-394.16	-72.0225	0.00353815	0.0150685	0.00329199	0.042639	0.00532276	0.0614832	0.0185699	0.0204395	0.0216746	0.036808	0.0236476	0.0268519	0.00701567	0.00319692	7.58735	0.0146926	13.6575	0.0147275	0.0149706	9.38712	6.44114	4.60555	0.0275145	0.0418676	0.129247	42.21125
615000	-464.903	-394.234	-70.669	0.0127014	0.00981975	0.0127101	0.0184149	0.0275678	0.00816384	0.02859	0.00219417	0.0176734	0.140854	0.0152078	0.00603994	0.0141449	0.00316456	18.5484	0.0362078	2.20458	0.0390994	0.00682087	10.2111	1.32664	2.64226	0.0406616	0.0373251	0.0334896	35.44382
615100	-465.19	-394.181	-71.0092	0.00946281	0.0135189	0.0117452	0.0237447	0.033505	0.00686391	0.0108987	0.00430616	0.00863854	0.0394822	0.0236753	0.012581	0.00165109	0.0459327	6.26802	0.0509328	9.6547	0.0139655	0.0261708	8.88567	6.49355	5.36212	0.00366685	0.0617733	0.078653	37.14523
615200	-465.557	-395.493	-70.0643	0.0405091	0.00703703	0.0028928	0.0113909	0.0163967	0.0157875	0.130004	0.00306749	0.0252093	0.0112507	0.00167681	0.00331117	0.015695	0.0105651	9.53892	0.0276013	3.03795	0.00701272	0.0470808	8.91358	8.23749	2.16819	0.0703519	0.0308355	0.0465833	32.42039
615300	-464.537	-392.922	-71.6155	0.0104975	0.00185621	0.0137445	0.0172614	0.0379436	0.0360683	0.0204749	0.00516869	0.0718679	0.0161152	0.00838669	0.0188103	0.00548608	0.0204396	17.3408	0.0392236	7.41661	0.00677357	0.0330596	4.45747	5.40772	5.06412	0.0239738	0.0185356	0.0838973	40.17627
615400	-467.933	-398.495	-69.4386	0.018536	0.0210265	0.0242302	0.000935697	0.0211747	0.020644	0.00818778	0.0388656	0.00781144	0.0176298	0.0157357	0.134982	0.00016634	0.00351146	6.80595	0.00662411	3.73524	0.0397798	0.0869757	5.35472	1.22585	11.6111	0.0186531	0.0321538	0.0415143	29.29203
615500	-470.764	-401.965	-68.7984	0.0330299	0.0173546	0.00976621	0.0185089	0.012461	0.00630755	0.124515	0.0884812	0.0127927	0.0052219	0.00285745	0.0217105	0.0036548	0.0221713	6.40919	0.00758729	5.00555	0.00233916	0.0310477	2.93019	2.51959	8.55708	0.00212768	0.136631	0.110769	26.09094
615600	-462.899	-390.993	-71.9057	0.000853448	0.0125428	0.00358927	0.00221708	0.0162382	0.000820717	0.0235187	0.012967	0.00131865	0.0272548	0.0201416	0.00461407	0.0268746	0.0226548	11.1859	0.0330155	13.3657	0.0281366	0.0743597	6.77264	4.79909	5.09044	0.0715118	0.0128059	0.0183269	41.62759
615700	-468.311	-397.776	-70.5348	0.0244264	0.0375936	0.0170677	0.0023376	0.152131	0.0205958	0.00158682	0.0229217	0.0130209	0.0655459	0.0131668	0.0247002	0.00427238	0.0238509	11.7118	0.0121298	8.51288	0.0180568	0.0684019	6.88823	3.42769	3.59108	0.0046416	0.0813916	0.0334843	34.77296
615800	-469.164	-396.986	-72.1783	0.0300404	0.00156236	0.0167228	0.0214065	0.0206428	0.0658929	0.0532845	0.0398658	0.00346703	0.012252	0.0590696	0.0183023	0.0094766	0.00742872	18.1029	0.0281465	2.9461	0.0151837	0.0223237	15.1204	4.25526	2.02589	0.0291183	0.0257741	0.0600396	42.99056
615900	-474.254	-404.103	-70.1511	0.0185913	0.0102105	0.0323827	0.0084875	0.0658568	0.0208193	0.0546711	0.019114	0.0499856	0.0742121	0.00700728	0.0138142	0.0191427	0.0181121	6.26476	0.0604	3.53951	0.0869691	0.0930877	12.9662	6.52195	2.84087	0.0152792	0.0345363	0.0187418	32.85466
616000	-469.61	-400.592	-69.0187	0.00458336	0.00593419	0.0641479	0.0382246	0.00204919	0.0153193	0.0208405	0.00648322	0.027829	0.0748691	0.019696	0.029373	0.0713576	0.00467806	11.2567	0.0129683	3.58195	0.0282186	0.000131714	9.09829	0.895785	1.81307	0.028022	0.0369134	0.0549126	27.1923
616100	-467.997	-394.413	-73.5845	0.00110795	0.0478381	0.000756781	0.026288	0.0436313	0.00635829	0.0265442	0.0527499	0.0429439	0.00876298	0.00458768	0.023601	0.001409	0.00300889	22.8582	0.0412612	6.2685	0.0279618	0.0269622	10.9545	7.64067	1.74533	0.0104084	0.0858498	0.0721388	50.02137
616200	-472.01	-398.163	-73.8472	0.00849636	0.00459292	0.0466483	0.0547835	0.0186737	0.0214486	0.0473068	0.00424221	0.0240248	0.0480809	0.00186264	0.0458735	0.0264713	0.00798243	20.9834	0.0104221	4.79805	0.00223816	0.0410553	18.7655	2.17382	3.98182	0.0293789	0.09247	0.0962196	51.33488
616300	-470.108	-398.875	-71.2338	0.0137056	0.0158804	0.0104106	0.00215296	0.0522831	0.0290582	0.0406295	0.0429764	0.0125764	0.048517	0.00520402	0.0537098	0.0196409	0.0357175	11.6447	0.00382004	14.9983	0.00584528	0.132961	3.13142	4.77519	3.06737	0.0033961	0.0611513	0.061261	38.26785
616400	-460.722	-389.901	-70.8213	0.0156158	0.000465838	0.00479611	0.0027886	0.0194291	0.0129148	0.0435861	0.02483	0.0178465	0.0380959	0.0159365	0.0492157	0.0103249	0.00219719	22.0524	0.00812505	3.41344	0.0237972	0.0344511	5.13631	2.37532	2.79034	0.000219529	0.0555733	0.0575526	36.20555
616500	-464.512	-393.752	-70.7601	0.0023092	0.000548552	0.0028313	0.00287925	0.0223456	0.0170586	0.00172828	0.00287346	0.0797542	0.00760813	0.0164991	0.0374741	0.00658417	0.00294675	3.30028	3.51952e-05	10.8823	0.00698529	0.140322	4.88157	5.57739	10.7891	0.0332682	0.0666472	0.018367	35.89965
616600	-477.502	-403.403	-74.0995	0.0315275	0.0204171	0.0119301	0.00468237	0.000661464	0.0715259	0.0980473	0.0216983	0.0117848	0.110434	0.00728838	0.00513883	0.0105351	0.0247559	9.99508	0.0722961	18.4043	0.0398699	0.00977962	15.5027	2.31586	5.60869	0.0488368	0.066727	0.101874	52.59646
616700	-468.479	-396.557	-71.9217	0.00640307	0.02603	0.0109487	0.000748573	0.0292499	0.00511241	0.0886107	0.0101239	0.0673672	0.0173909	0.0044659	0.0214227	0.0222749	0.0259422	11.6388	0.0395745	19.287	0.016893	0.0391113	7.11582	0.699621	2.47199	0.0147506	0.0127156	0.0350823	41.70748
616800	-465.446	-391.665	-73.7812	0.00139993	0.0114713	0.0116575	0.000507624	0.0918506	0.00210107	0.0133144	0.0400228	0.0330651	0.0069947	0.0424085	0.00437281	0.0157125	0.00198071	10.256	0.0336842	13.3871	0.0537513	0.0339514	5.40035	5.3464	16.1268	0.0228512	0.0233955	0.0437432	51.0049
616900	-461.464	-390.612	-70.8522	0.00220242	0.00189146	0.0101465	0.0114148	0.0432553	0.00105169	0.0238656	0.0413853	0.0283932	0.0550509	0.0199345	0.00356383	0.00504618	0.0190243	12.0322	0.0195953	3.51752	7.97796e-05	0.0172652	8.23858	0.991976	11.1368	0.00136432	0.107963	0.0304559	36.36006
617000	-462.952	-390.888	-72.0642	0.0098416	0.00507519	0.0253482	0.00933862	0.0269691	0.00215122	0.0395314	0.0508542	0.00799371	0.0863367	0.0115592	0.0121812	0.00623561	0.00718649	19.0426	0.0322253	4.52877	0.00616712	0.0465927	10.3997	1.07019	6.92557	0.000646933	0.0154586	0.0513391	42.41992
617100	-468.15	-395.964	-72.1867	0.00134259	0.0106308	0.0282145	0.0232298	0.0629191	0.0173514	0.0730753	0.0231089	0.0231943	0.0230228	0.00863297	0.0706894	0.00558221	0.00149557	16.2349	0.00503973	4.81733	0.0425453	0.041077	11.4124	6.17153	3.79577	0.0308469	0.0648243	0.0435905	43.03236
617200	-487.23	-411.483	-75.7469	0.00450666	0.00505699	0.000338899	0.0180312	0.220188	0.00276002	0.0324621	0.121352	0.13545	0.0065392	0.0420786	0.0453331	0.0301738	0.032221	17.079	0.000265599	17.3173	0.0580379	0.19789	10.5402	14.0193	0.847201	0.0164801	0.0276801	0.0335942	60.83355
617300	-470.082	-398.013	-72.0686	0.00679819	0.000533855	0.000804666	0.0231948	0.0395416	0.038829	0.0157784	0.0462309	0.000603817	0.0366837	0.0104742	0.0409799	0.013871	0.0331896	10.699	0.0250176	14.2499	0.0556405	6.94112e-05	6.16072	7.96892	2.80064	0.00666723	0.127693	0.0402146	42.44205
617400	-468.386	-392.869	-75.5171	0.0113253	0.023874	0.014914	0.00326135	0.00843815	0.00676763	0.0284481	0.0045579	0.0477709	0.0192906	0.0269527	0.00534217	0.00681127	0.00974615	8.86597	0.010732	27.7505	0.00776992	0.131213	15.7064	4.55318	2.28418	0.0275699	0.0863178	0.0429616	59.68428
617500	-465.389	-393.205	-72.184	0.00200394	0.0394848	0.0266393	0.0190857	0.0306257	0.00144314	0.00359718	0.0148386	0.0169646	0.0474201	0.013438	0.0305727	0.000503295	0.00108753	12.8719	0.017975	4.19115	0.0148278	0.0348116	17.795	4.94226	2.65221	0.045804	0.107523	0.0977334	43.01889
617600	-464.391	-392.938	-71.4535	0.0137515	0.000408668	0.012679	0.0169606	0.0521157	0.0188174	0.0123429	0.00984019	0.00708202	0.016892	0.0648783	5.52996e-05	0.0383299	0.0161203	15.3691	0.00636325	9.73399	0.0386598	0.0262737	1.00901	5.74651	7.09647	0.0191022	0.00934022	0.0314202	39.36654
617700	-468.583	-397.38	-71.2031	0.00718453	0.0035358	0.00264891	0.00556402	0.0232126	0.0073627	0.0520023	0.0719576	0.00661503	0.0279191	0.0152439	0.0603383	0.0190751	0.00215485	8.27918	0.0334421	4.17302	0.00218899	0.00734405	3.35873	16.3678	5.29407	0.0845934	0.045044	0.164234	38.11443
617800	-469.933	-399.322	-70.6105	0.00230638	0.0148887	0.0188367	0.0368225	0.0639706	0.0869677	0.0114236	0.0820352	0.000333815	0.0122391	0.0161975	0.0136117	0.0425365	0.0104687	9.25011	0.00710619	4.46455	0.0113426	0.019306	2.38039	7.30374	11.1135	0.00513778	0.0888011	0.0948079	35.15143
617900	-464.593	-390.881	-73.7117	8.87089e-05	0.00346182	0.00372862	0.00133449	0.0150163	0.0304151	0.00868675	0.0478588	0.000819267	0.0443396	0.00173037	0.000369646	0.0153035	0.0244862	10.6303	0.0138576	9.16651	0.129678	0.0391719	12.5175	7.99811	9.83441	0.0121352	0.0171834	0.100777	50.65732
618000	-466.267	-392.809	-73.4586	0.00934091	0.00595481	0.00889655	0.00517462	0.0275074	0.00906605	0.0338334	0.0312547	0.0273921	0.00669164	0.00365248	0.00465084	0.00391417	0.0373295	15.5766	0.0314628	6.33636	0.0603717	0.0339531	7.63163	1.02059	18.2771	0.0683576	0.0888325	0.0523657	49.39223
618100	-468.13	-396.008	-72.1226	0.00526079	0.0131	0.0240968	0.0160255	0.0139792	0.0261866	0.088963	0.0354934	0.0102408	0.0426447	0.0174185	0.0408234	0.0199574	0.0265888	21.644	0.00118003	4.16475	0.0113558	0.0382733	11.4932	1.04182	3.83739	0.0481339	0.00305697	0.0477957	42.71174
618200	-465.063	-393.545	-71.5181	0.00741504	0.0234563	0.00924559	0.00282206	0.0490557	0.0442961	0.0539647	0.00231966	0.00276022	0.0216615	0.0171027	0.000293662	0.0357068	0.0320679	8.51121	0.0187855	8.2845	0.015103	0.00980195	0.780276	11.5176	10.1489	0.0125766	0.0319672	0.0563467	39.68925
618300	-463.831	-386.433	-77.3986	0.00423543	0.00667119	0.00344743	0.0123747	0.00611768	0.0195338	0.00956932	0.00213142	0.0053925	0.0100801	0.00392476	0.0407279	0.0107451	0.00555252	9.57426	0.00776652	5.13484	0.0250725	0.0556279	27.0308	11.9854	15.0025	0.00856419	0.036038	0.0904566	69.09193
618400	-471.64	-402.54	-69.1001	0.0286779	0.035242	0.000353411	0.0209569	0.0687175	0.0196829	0.00932989	0.0462996	0.0323842	0.015435	0.00441401	0.0387401	0.0162393	0.000884197	1.19244	0.0116985	8.288	0.051692	0.0590173	8.06166	0.0767853	9.25827	0.00707063	0.0524315	0.20307	27.59949
618500	-466.547	-394.739	-71.8073	0.00175406	0.00456506	0.0275511	0.00475747	0.0017014	0.00770364	0.0220208	0.0254092	0.0256573	0.0390294	0.0276007	0.0107553	0.00136086	0.0352891	9.14118	0.000282939	3.26637	0.0165531	0.0660771	6.00616	8.88581	13.3745	0.0204466	0.11929	0.0036414	41.13551
618600	-467.726	-397.859	-69.8675	0.00784748	0.000948628	0.010659	0.00207866	0.0285703	0.0174123	0.00926457	0.00409675	0.213826	0.0442789	0.00308011	0.0226373	0.0014554	0.00898062	4.77102	0.0106041	5.81634	0.0279558	0.0716158	4.07037	13.3062	2.82449	0.0572166	0.0185197	0.0869791	31.43641
618700	-458.139	-388.548	-69.5909	0.0171438	0.0037952	0.0031074	0.0175328	0.0266391	0.00820321	0.0336416	0.00253887	0.000413346	0.0827184	0.00484175	0.0390618	0.00984937	0.00287421	14.418	0.00335102	3.71298	0.00903322	0.0331452	8.71001	1.15657	1.58898	0.0269383	0.0363863	0.105627	30.05341
618800	-464.255	-393.532	-70.7228	0.00433438	0.00841462	0.022229	0.0150986	0.00311447	0.0495657	0.000517361	0.0122523	0.00388441	0.0738783	0.00259579	0.00617544	0.000322438	0.0128807	10.2019	0.0518253	6.2066	0.0710099	0.0579518	1.38974	5.57514	11.7723	0.0224063	0.0846541	0.0642486	35.71305
618900	-474.548	-400.297	-74.2512	0.00511352	0.0208412	0.00864225	0.0218123	0.0152043	0.0100199	0.0027394	0.116047	0.0684213	0.0517575	0.00156125	0.0154659	0.0143438	0.0432116	11.1793	0.0255031	16.494	0.0235314	0.106064	7.1259	10.7837	7.1203	0.03887	0.0537972	0.00865322	53.35477
619000	-477.222	-405.404	-71.8175	0.0100879	0.0373884	0.00950196	0.0204071	0.367959	0.0443269	0.0154792	0.00292466	0.0126685	0.0240901	0.00362864	0.00960255	0.00459907	0.0219739	13.5988	0.0392047	11.9567	0.0449758	0.0209814	6.73057	4.39198	3.58182	0.0161314	0.0706114	0.149981	41.18636
619100	-465.556	-390.594	-74.9627	0.0166697	0.0138715	0.000745405	0.0122307	0.0651211	0.0460319	0.00036954	0.00734337	0.00641022	0.00693477	0.0081667	0.00295836	0.00187142	0.00875018	25.4808	0.0304355	4.03858	0.0309868	0.0910061	7.7053	1.40919	17.7674	0.0180925	0.0871436	0.0561074	56.9125
619200	-466.334	-395.527	-70.8073	0.0637407	0.0341865	0.00238297	0.00643982	0.000441592	0.0152932	0.0312215	0.0479646	0.00240058	0.0099351	0.00463786	0.00977987	0.016793	0.000155778	5.11173	0.0081743	8.5362	0.0292996	0.0221972	8.9486	1.67043	11.3938	0.0330443	0.00404363	0.132721	36.13561
619300	-461.639	-391.951	-69.6886	0.0118754	0.00657533	0.0170534	0.00107929	0.0104853	0.018403	0.00213458	0.00573279	0.0146021	0.115328	0.0177489	0.0125552	0.0139396	0.0345256	12.1474	0.000755221	4.97719	0.0209598	0.0709822	8.44036	0.298318	4.15323	0.00418612	0.0291606	0.11762	30.54223
619400	-465.027	-390.228	-74.7991	0.0173279	0.00369655	0.00567914	0.00426161	0.0156739	0.0146381	0.0108132	0.0632785	0.0123554	0.0393067	0.000723121	0.0553654	0.00835423	0.0182109	21.1499	0.00186885	2.62928	0.004602	0.0145244	28.3347	0.996035	2.61896	0.00250645	0.00114818	0.0713255	56.09455
619500	-475.155	-406.566	-68.59	0.0435445	0.0220957	0.000978802	0.00379013	0.164546	0.0112776	0.0291708	0.0667512	0.00865378	0.0149802	0.00410749	0.0608256	0.00491213	0.0327193	4.77486	0.00143417	6.48056	0.1236	0.112332	6.81739	0.472706	5.61658	0.00549136	0.0527473	0.122696	25.04875
619600	-473.742	-400.957	-72.785	0.00156398	0.0223296	0.0178058	0.0506975	0.0549809	0.0117894	0.0636304	0.0464652	0.0152891	0.03143	0.00941497	0.00140527	0.00147954	0.0122605	11.5022	0.0878608	13.7712	0.0608759	0.0870304	14.3633	1.55514	4.12652	0.0284965	0.0527199	0.0482403	46.02405
619700	-468.783	-396.708	-72.0752	0.00859756	0.00553479	0.00142986	0.0175956	0.0977292	0.045403	0.0147479	0.00422157	0.0711003	0.0155023	0.00187642	0.0228873	0.0502981	0.0114624	6.72728	0.00148729	11.3708	0.0719656	0.0370952	1.54244	2.94434	19.299	0.0300478	0.0129311	0.0690514	42.47482
619800	-460.411	-385.936	-74.4755	0.00556733	0.00272428	0.00397292	0.000901686	0.0122859	0.00636198	0.0229515	0.00897996	0.0187172	0.0221596	0.0107262	0.013359	0.0155935	0.00029031	9.63279	0.00782398	11.2226	0.003711	0.0170734	12.7644	16.7712	3.70121	0.0333236	0.0290123	0.148532	54.47628
619900	-469.633	-399.51	-70.1233	0.00235056	0.0054212	0.0298702	0.0582982	0.0384348	0.0400104	0.0297621	4.13244e-06	0.00788109	0.0156679	0.0167144	0.000821428	0.0460884	0.0157014	9.55799	0.0240868	4.75024	0.00012431	0.00840606	7.44656	7.42049	2.93818	0.056641	0.0314414	0.174072	32.71526
620000	-461.991	-390.657	-71.3347	0.0159605	0.0436579	0.00283757	0.0157724	0.0118094	0.0367725	0.00153067	0.000260574	0.0592246	0.0080178	0.00392703	0.0242011	0.00647132	0.00773593	9.3698	0.0127283	5.02737	0.0121811	0.0233785	18.2915	0.340513	5.35683	0.0269724	0.0157551	0.0571799	38.77235
620100	-460.162	-391.671	-68.4908	0.00991953	0.0504057	0.00303996	0.0038156	0.032529	0.00480325	0.0110482	0.00127232	0.0238753	0.0154692	0.0337554	0.000100353	0.00111979	0.00897073	7.18745	0.0242296	4.60282	0.0108055	0.0596849	3.78481	5.04009	3.50421	0.0498258	0.0436673	0.0452618	24.55299
620200	-464.296	-394.66	-69.6359	0.0378993	0.0230066	0.013233	0.00337254	0.0298378	0.00604672	0.0487851	0.0291692	0.0016309	0.0266546	0.00460022	0.042304	0.0065734	0.0138178	12.265	0.00995114	6.45266	0.0505121	0.0143036	5.06	4.65068	1.33579	0.0140083	0.0135092	0.125137	30.27849
620300	-467.333	-397.187	-70.1461	0.0156398	0.0109356	0.00599376	0.00768384	0.0731833	0.00584422	0.0129858	0.0128667	0.0295777	0.0442598	0.0210394	0.0345075	0.00128708	0.00627027	5.01168	0.016846	5.20693	0.0958475	0.0616865	11.057	10.3588	0.525855	0.0343532	0.0175025	0.160754	32.82933
620400	-466.544	-397.792	-68.7519	0.0206221	0.0151997	0.0210816	0.00561045	0.0280791	0.0320398	0.0146662	0.0245785	0.0140631	0.0942584	0.00255458	0.028898	0.0125424	0.00631743	4.9228	0.0162737	7.95001	0.0132039	0.0261135	1.98551	4.6424	5.77258	0.0282649	0.00195451	0.178908	25.85854
620500	-467.563	-394.612	-72.9508	0.00885401	0.0200698	0.0103732	0.00914878	0.00146152	0.0337083	0.0477692	0.00356192	0.0390031	0.1316	0.0422002	0.00165727	0.0184456	0.00502193	8.51926	0.00776122	21.5907	0.0140119	0.0284735	7.88428	0.258201	8.11429	0.00608409	0.0190721	0.0381477	46.85315
620600	-465.696	-392.492	-73.2043	0.00368459	0.0205854	0.00277785	0.011089	0.0426103	0.133464	0.0096711	0.0217921	0.0136269	0.00979788	0.0113913	0.0027537	0.00100995	0.00140297	6.18022	0.0120952	14.3395	0.0166171	0.00408454	13.2328	0.257755	13.6813	0.0399156	0.0393757	0.0309706	48.12026
620700	-461.325	-393.796	-67.5288	0.00838192	0.00601038	5.12931e-05	0.00373138	0.0356491	0.0224399	0.00189015	0.00522596	0.0337206	0.0310931	0.0324803	0.0300696	0.0241619	0.00851455	5.84109	0.00538657	2.98447	0.0192546	0.0608434	5.30911	3.56907	1.54044	0.0450173	0.00384992	0.120857	19.74282
620800	-461.229	-391.845	-69.3839	0.00265108	0.00578806	0.00287294	0.00496725	0.0169062	0.013486	0.0282565	0.00773139	0.0331315	0.0497071	0.0107641	0.00249405	0.00133445	0.00426601	13.6279	0.00819359	4.09469	0.0337583	0.0360673	4.87891	1.99417	3.79706	0.0924166	0.122037	0.149154	29.0187
620900	-463.315	-393.067	-70.2486	0.025902	0.00695783	0.00298295	0.00874597	0.0654294	0.0460706	0.0301699	0.0100994	0.00636013	0.0137993	0.0104908	0.0269234	0.0220471	0.0121736	12.8117	0.00650193	3.55354	0.0176889	0.0564107	9.85542	6.18509	0.399013	0.0434013	0.0702153	0.0551207	33.34224
621000	-466.14	-392.643	-73.4967	0.011489	0.0288518	0.022003	0.0138102	0.0388736	0.0223487	0.0453381	0.0192123	0.00431357	0.00648997	0.0135202	0.00665487	0.00255603	0.0153083	13.7393	0.0308853	19.2704	0.0207591	0.0036503	8.32368	5.8335	1.99201	0.00842386	0.0526093	0.0564901	49.58243
621100	-460.157	-390.627	-69.5306	0.0067823	0.00243286	0.0234347	0.0214003	0.0156213	0.00547055	0.0167404	0.0382254	0.058103	0.0113605	0.013377	0.0170852	0.000858567	0.000613911	7.48577	0.0177878	6.94176	0.011103	0.0569026	3.21953	4.12909	7.5796	0.0218842	0.0110914	0.0461898	29.75221
621200	-475.7	-402.178	-73.5225	0.0249851	0.017323	0.0116048	0.00484468	0.0440796	0.00272255	0.0119046	0.0312933	0.0656657	0.114386	0.0481119	0.0615055	0.0483028	0.00976777	14.3264	0.0181997	6.13496	0.0259152	0.0269111	19.0541	3.95565	5.51743	0.00436004	0.0500165	0.100813	49.71125
621300	-467.842	-392.253	-75.5898	0.0325823	0.00718598	0.0251959	0.0254965	0.00194789	0.0286183	0.0109012	0.00879336	0.0319497	0.0285927	0.0310962	0.00175162	0.0107578	0.00386896	17.0173	0.0107578	5.81032	0.0317027	0.0403429	25.0881	4.62419	7.06227	0.0149382	0.061402	0.0379399	60.04808
621400	-466.813	-396.203	-70.6101	0.0183489	0.000503895	0.000967395	0.0257712	0.0654948	0.0235035	0.0490325	0.0136495	0.0310019	0.0167923	0.00929813	0.0084406	0.0069489	0.0244652	17.1752	0.0346639	3.22907	0.0417874	0.0766148	8.92161	3.88515	1.29141	0.0194052	0.000179781	0.180086	35.14943
621500	-462.232	-390.943	-71.2894	0.00641443	0.0207908	0.0125144	0.00436886	0.00694351	0.00135476	0.00841876	0.0183616	0.0346265	0.0606752	0.0108437	0.00138315	0.0201228	0.00232914	7.74934	0.0179079	15.7473	0.0434673	0.0629193	11.6223	0.485798	2.50813	0.0187881	0.0424068	0.0382596	38.54582
621600	-468.755	-394.087	-74.6688	0.00430512	0.00319536	0.00451695	0.00579976	0.152727	0.00359996	0.0436096	0.0340572	0.0248024	0.00913136	0.00110542	0.00395609	0.00139325	0.0272773	11.6711	0.0571086	7.95209	0.0376239	0.044249	1.37201	18.2059	15.6703	0.00171268	0.0870137	0.0245469	55.44316
621700	-464.364	-396.484	-67.8805	0.00968182	0.00206028	0.000271224	0.0281553	0.0288093	0.00892413	0.0422407	0.013026	0.054719	0.0316508	0.0474266	0.0535502	0.0205168	0.0119308	5.31468	0.000887918	3.20707	0.022959	0.047005	9.78215	1.32801	1.30857	0.014683	0.0228077	0.0995561	21.50134
621800	-467.956	-397.687	-70.2686	0.045055	0.00333972	0.000354807	0.0221587	0.0154852	0.0269974	0.0575328	0.009858	0.00442324	0.024845	0.0208788	0.0251117	0.019367	0.0433277	16.5318	0.0150739	4.6718	0.014774	0.0467947	6.46108	3.5942	1.6011	0.0473963	0.100631	0.0384613	33.44189
621900	-467.801	-395.965	-71.8368	0.00171906	0.00590244	0.0184196	0.01509	0.0178429	0.0731513	0.0361705	0.0104535	0.0456158	0.0544654	0.006909	0.0451663	0.00689335	0.0113227	9.10941	0.0276648	6.07074	0.0638713	0.00575805	7.91324	12.0836	5.56025	0.00570733	0.0145694	0.079005	41.28299
622000	-461.46	-393.486	-67.9745	0.00476397	0.00626265	0.00614667	0.00807574	0.0362342	0.0305995	0.0297366	0.00998174	0.0022098	0.00608482	0.0435701	0.0043271	0.00539736	0.0556809	6.76606	0.00771713	3.91101	0.0910143	0.0755725	7.14651	0.0723313	3.58659	0.00292556	0.0167889	0.045821	21.97141
622100	-462.96	-392.725	-70.2348	0.00373442	0.00212537	0.00458192	0.0147745	0.0725476	0.00402705	0.0373047	0.0228987	0.0316514	0.0390262	0.00367614	0.000375284	0.0132301	0.0050469	13.4062	0.0448967	4.3047	0.0709982	0.0598886	7.75636	5.55962	1.63594	0.00484268	0.0684613	0.105885	33.27281
622200	-470.635	-393.925	-76.7102	0.00388104	0.023622	0.0373	0.00381169	0.032798	2.2482e-05	0.0366179	0.017939	0.0947492	0.0107584	0.0144744	0.0239873	0.00253753	0.00711014	11.0284	0.00871152	9.00629	0.0267839	0.0184382	1.28176	26.0874	17.7054	0.0243234	0.0834673	0.0693492	65.64996
622300	-464.755	-396.745	-68.0097	0.0105178	0.0529516	0.012287	0.0094588	0.034568	0.0316229	6.75971e-05	0.0104035	0.0305659	0.0068894	0.0123762	0.050956	0.00518367	0.00135822	6.06518	0.0145436	4.27628	0.0804472	0.0190791	5.07957	1.71102	4.45746	0.0795512	0.0295614	0.0656041	22.14751
622400	-472.677	-398.394	-74.2829	0.0191342	0.000357097	0.00191334	0.00162531	0.0448261	0.0228837	0.0323244	0.0284314	0.0330415	0.0114359	0.020943	0.016982	0.0502681	0.0195023	9.33237	0.0123505	19.5617	0.0542474	0.0246174	3.4855	1.5092	18.9064	0.0122449	0.0439558	0.267109	53.51344
622500	-461.772	-390.201	-71.5706	0.000113279	0.023114	0.00322205	0.000846794	0.00371648	0.000705185	0.00970297	0.0108919	0.0108809	0.0147291	0.0439948	0.00577904	0.0133567	0.0311643	7.38306	0.006547	9.1103	0.0691982	0.0209015	19.6742	3.34879	0.00150458	0.044243	0.0341341	0.0869238	39.95201
622600	-459.115	-391.369	-67.7464	0.00363258	0.0063346	0.00398371	0.00682284	0.0093628	0.0119993	0.00682563	0.0052538	0.0463611	0.0407222	0.0221882	0.025299	0.00370762	0.0067616	3.95134	0.0415479	3.64683	0.0086199	0.0544537	8.83695	0.0746193	3.87231	0.0281741	0.0446807	0.07215	20.83093
622700	-467.617	-394.027	-73.5907	0.0368698	0.000139578	0.0198848	0.00240956	0.0421731	0.00474856	0.00457104	0.0297292	0.00927763	0.0487188	0.0142694	0.0307873	0.0102263	0.00975485	12.7524	0.0204685	6.34218	0.00677688	0.0271536	4.93556	1.54514	23.8777	0.00860101	0.0953834	0.177745	50.05268
622800	-464.198	-390.451	-73.7475	0.00300828	0.0286199	0.0119323	0.00508789	3.64768e-06	0.042867	0.00377116	0.0146763	0.0405356	0.0301746	0.0285551	0.0141582	0.00546344	0.00418689	14.7681	0.0111705	15.9588	0.0418921	0.0138455	6.48756	0.468806	12.6984	0.0632677	0.0332361	0.0583713	50.83654
622900	-463.202	-393.672	-69.5298	0.0155222	0.00135003	0.0026092	0.00209888	0.0518869	0.0119504	0.0022886	0.0208574	0.0338687	0.146851	0.0424356	0.00917492	0.00954713	0.00519325	11.8362	0.0135067	3.07295	0.021128	0.0427565	2.58725	6.34794	5.39487	0.0118979	0.0451587	0.0185163	29.74777
623000	-463.18	-393.63	-69.5499	0.02218	0.0098495	0.0438452	0.00166871	0.0249567	0.0206569	0.0185092	0.0127612	0.0381354	0.00916221	0.0189672	0.0164949	0.00468933	0.00126128	13.7651	0.0181035	3.80014	0.0504024	0.0691572	5.96915	4.9317	0.874843	0.0208428	0.00607716	0.0996746	29.84838
623100	-471.975	-400.869	-71.1059	0.000982191	0.00177152	0.0366257	0.00665028	0.0163092	0.0642135	0.0107485	0.0419287	0.0737975	0.0216526	0.0326294	0.0225402	0.0335946	0.0418825	8.17119	0.0124074	10.632	0.0610514	0.0137941	7.61103	0.449463	10.1584	0.0097955	0.00236563	0.101649	37.62845
623200	-468.893	-396.548	-72.3451	0.0330966	0.00182326	0.00598236	0.000336064	0.0204894	0.0750146	0.0110393	0.0268486	0.0090408	0.0037062	0.0288613	0.0149307	0.0119693	0.0035496	12.8246	0.0319251	6.0767	0.0565326	0.174791	11.5563	1.66783	11.0291	0.00801752	0.0597264	0.0925158	43.82472
623300	-459.086	-390.058	-69.028	0.0233265	0.00542002	0.00873489	0.00323882	0.0284543	0.00602736	0.000907695	0.00249655	0.00783685	0.0381591	0.0215108	0.00259376	0.0171952	0.0111442	9.8088	0.00494799	7.69608	0.0130471	0.0422833	4.54977	1.47764	3.22381	0.0762017	0.0269454	0.142292	27.23885
623400	-465.559	-391.317	-74.242	0.00797807	0.00339605	0.00787119	0.00469988	0.0201235	0.0123971	0.00468344	0.0686589	0.0295288	0.00885716	0.0223695	0.0148839	0.0101963	0.0191151	20.501	0.00850513	8.20812	0.0721805	0.0671935	10.7957	5.34608	7.92047	0.0118034	0.0387548	0.104208	53.30875
623500	-472.234	-398.249	-73.9845	0.00137277	0.0027312	0.00426891	0.00255183	0.148147	0.0274965	0.0068219	0.105986	0.0354524	0.0140863	0.0162827	0.00497496	0.0237878	0.0091665	17.1195	0.0598318	8.80497	0.00651543	0.0464049	20.9824	4.10654	0.389991	0.074081	0.00906473	0.0190321	52.02144
623600	-470.836	-400.705	-70.1313	0.00807464	0.00489007	0.00562909	0.0225142	0.00576259	0.0647934	0.0353362	0.0386587	0.0174541	0.0310296	0.0560486	0.00311284	0.0147203	0.00993867	7.99992	0.00960402	8.03319	0.103527	0.114488	4.76603	6.03613	5.15676	0.00931974	0.104746	0.103574	32.75526
623700	-470.956	-399.19	-71.7665	0.0310387	0.00926325	0.00995469	0.00481309	0.0159266	0.0661197	0.00824206	0.0313584	0.0338343	0.0131279	0.00882895	0.0455747	0.042996	0.00766621	8.3812	0.0185228	6.26318	0.0365223	0.0127724	3.24301	3.18853	19.208	0.077168	0.0786344	0.0952382	40.93153
623800	-460.954	-392.78	-68.1739	0.000818779	0.00399343	0.00345541	0.0175833	0.0390643	0.0264958	0.0718275	0.0304236	0.0115572	0.010124	0.00312044	0.00827952	0.00955922	0.00669198	6.54098	0.0368981	2.66203	0.0122327	0.0413395	10.3389	2.05526	0.813492	0.0607812	0.0221742	0.141317	22.96839
623900	-466.391	-395.789	-70.6019	0.000197837	0.0104562	0.000367305	0.0393207	0.0478875	0.0158405	0.0689471	0.0165872	0.0292668	0.0455909	0.00757617	0.0146441	0.010275	0.00791249	14.61	0.00479707	6.94796	0.012871	0.0377318	2.01729	2.3349	8.55327	0.119234	0.0688794	0.0866916	35.1085
624000	-470.504	-397.909	-72.5955	0.00395875	0.0401767	0.0137679	0.0121581	0.0117451	0.00199311	0.0356277	0.00558123	0.166923	0.0436824	0.0413454	0.0167903	0.0231772	0.000874716	9.47386	0.00732078	7.92895	0.0239481	0.00109895	7.67932	6.88827	12.536	0.0034891	0.050951	0.0653691	45.07637
624100	-466.635	-392.352	-74.2835	0.00565065	0.00446632	0.00222807	0.0278336	0.0655737	0.00918685	0.0313332	0.0321219	0.0467299	0.0389766	0.00189775	0.0364314	0.00417467	0.00479044	32.1889	0.0119772	7.20967	0.0115149	0.0492888	9.868	3.58116	0.0977494	0.00482847	0.0216214	0.160128	53.51627
624200	-462.991	-389.384	-73.6071	0.00947291	0.00267308	0.00191724	0.0425509	0.0234442	0.0616281	0.0371804	0.00812298	0.00969081	0.0157676	0.0189226	0.0112338	0.00156546	0.0038523	12.6455	0.000897826	16.5465	3.28879e-06	0.0416784	8.67289	1.9421	9.90329	0.00399134	0.0396343	0.0897394	50.13425
624300	-464.823	-396.968	-67.8554	0.0247647	0.032112	0.000650786	0.0561621	0.0523105	0.0011168	0.000637899	0.00514566	0.0025304	0.0226561	0.0118409	0.0126046	0.00269409	0.0479373	8.52183	0.0233065	2.12785	0.0441046	0.0503093	6.82096	2.10548	1.29665	0.0177793	0.0105299	0.084189	21.37616
624400	-472.429	-401.171	-71.2578	0.0273148	0.0113047	0.00176247	0.00476752	0.0347831	0.0531813	0.00928578	0.0402723	0.00223664	0.150667	0.0380759	0.0237865	0.0137683	0.0164798	15.6704	0.0626338	3.69701	0.00561783	0.0626848	16.1906	1.04636	1.03963	0.0262283	0.0441794	0.115079	38.38813
624500	-466.525	-395.959	-70.5663	0.0140971	0.00953557	0.0337291	0.0120439	0.0299502	0.0793695	0.0299844	0.00126186	0.00838794	0.0090096	0.0186523	0.00648846	0.0458038	0.0206392	7.47858	0.00437585	9.3057	0.0312045	0.0197657	5.06919	3.2127	9.43044	0.00404079	0.0393593	0.0161339	34.93045
624600	-462.967	-392.203	-70.7639	0.00496955	0.0018095	0.0192596	0.00458903	0.0589645	0.0345212	0.0466556	0.0103436	0.0226495	0.00865091	0.00765195	0.00238038	0.00705902	0.0217655	9.42751	0.00458455	3.89605	0.0517204	0.0396687	18.6392	1.74206	1.71264	0.0577518	0.0830332	0.0131844	35.91869
624700	-463.476	-393.039	-70.4373	0.000790833	0.0112675	0.0130895	0.0206739	0.0264255	0.00969387	0.0331002	0.0464614	0.0080399	0.0102404	0.0156112	0.000393342	0.00182227	0.00896457	5.50002	0.0330458	9.17527	0.0425315	0.0149589	6.84727	6.68788	5.54181	0.0308587	0.0682673	0.136923	34.28541
624800	-471.15	-398.16	-72.9905	0.0160652	3.52911e-05	0.00243811	0.011335	0.042072	0.00646634	0.0111471	0.00160694	0.117435	0.0643644	0.0243862	0.0209985	0.0218807	0.00193467	13.9547	0.0238919	9.41728	0.0597314	0.115106	6.31133	1.73907	14.8947	0.0021444	0.123072	0.0685254	47.05173
624900	-463.137	-390.87	-72.2672	0.0111096	0.00189223	0.0424588	0.015999	0.0116246	0.0203784	0.0200417	0.00519108	0.0262039	0.0673259	0.0180402	0.00576462	0.00235193	0.00538094	11.7716	0.014468	4.12441	0.0187582	0.0322272	21.1211	5.48633	0.436675	0.0100963	0.0309655	0.134458	43.43481
625000	-465.081	-391.651	-73.43	0.00261988	0.0212385	0.00310078	0.00298598	0.00838029	0.0562938	0.0535512	0.00967998	0.00863206	0.0518843	0.0243961	0.00335617	0.0148358	0.0223229	11.4609	0.00355604	6.4704	0.0170814	0.0399483	12.7198	3.01581	15.1109	0.0747926	0.00863273	0.0440691	49.24917
625100	-481.444	-409.146	-72.2979	0.0369392	0.0359496	0.00920217	0.0243678	0.100431	0.00689019	0.110016	0.0895305	0.0777847	0.0519208	0.000685759	0.0168379	0.00971007	0.00642331	18.6	0.00813534	11.9564	0.0732121	0.0580185	2.49626	5.16828	4.41028	0.0646386	0.109178	0.0673699	43.58845
625200	-475.075	-399.619	-75.4557	0.0199294	0.0672889	0.00312952	0.0130308	0.00511985	0.0234872	0.0137325	0.0635581	0.0107704	0.0715825	0.00707609	0.00845251	0.00654445	0.011289	7.67245	0.0157578	2.48766	0.0303817	0.0673746	28.8878	13.9921	5.71494	0.104475	0.023452	0.0562735	59.37763
625300	-471.921	-402.693	-69.2279	0.0441195	4.1013e-06	0.00281502	0.0100527	0.00179194	0.0130307	0.0108268	0.0244585	0.0354535	0.082469	0.0095767	0.0404248	0.0786636	0.0251631	7.52768	0.0175894	6.67409	0.0486545	0.024055	0.230647	5.24136	7.89725	0.0546743	0.0964274	0.0470838	28.23837
625400	-468.831	-398.823	-70.0084	0.00338434	0.00831319	0.000402443	0.000800239	0.00520058	0.0728739	0.0975761	0.0223302	0.0218344	0.133313	0.00848105	0.0194607	0.0185587	0.00240441	10.083	0.00794058	2.48458	0.0255505	0.0813385	4.61053	11.1546	3.2076	0.0435576	0.00778698	0.0195568	32.14097
625500	-462.964	-392.485	-70.4791	0.0333201	0.0191128	0.00972007	0.00320966	0.134703	0.033819	0.00517502	0.0173472	0.00108565	0.00496095	0.0336482	0.00175393	0.00483377	0.00546222	8.17399	0.00928378	8.23075	0.027001	0.0575085	6.83692	3.46874	7.25276	0.00904527	0.0322547	0.0878713	34.49427
625600	-460.412	-391.653	-68.7586	0.00443446	0.0176007	0.0240637	0.00562326	0.057164	0.0389194	0.0385175	0.0116542	0.0274094	0.0227456	0.020404	0.00588909	0.00785413	0.00415902	8.74935	0.0124737	3.7624	0.0281255	0.0389359	8.44054	1.99903	2.46857	0.0541197	0.0141326	0.0377531	25.89188
625700	-469.072	-399.756	-69.3165	0.0126512	0.040664	0.0115609	0.048137	0.0116808	0.00561361	0.0163139	0.0349052	0.0799586	0.051145	0.0171045	0.00219249	0.0220992	0.0196996	9.80754	0.00426152	3.50464	0.0339761	0.121126	12.1013	1.23043	1.40966	0.0173351	0.0445152	0.0327997	28.68133
625800	-465.147	-395.011	-70.1359	0.00168721	0.00536646	0.00658107	0.00220183	0.0135075	0.0784847	0.0324445	0.00692677	0.0203004	0.00447887	0.0542793	0.0114899	0.0108283	0.0294721	6.0562	0.0141907	3.40095	0.00909899	0.0397965	5.87413	13.4197	3.52172	0.0143669	0.0502378	0.100144	32.77863
625900	-461.544	-391.079	-70.4648	0.00946336	0.00556437	0.015276	0.00780524	0.00480979	0.0151494	0.0406165	0.0241572	0.027814	0.0234832	0.0164565	0.00402478	0.0111669	0.0061987	15.339	0.0402661	5.5367	0.0155639	0.011542	5.29193	0.187542	7.60311	0.0603046	0.0226713	0.102228	34.42289
626000	-472.037	-396.606	-75.4316	0.0101435	0.014596	0.00285788	0.00175784	0.0160436	0.0459597	0.0607198	0.0383204	0.0195881	0.0335118	0.00363936	0.0118291	0.0295059	0.0151108	7.04587	0.067448	4.20118	0.0470111	0.0137731	9.12649	27.5284	10.8245	0.0284204	0.0132483	0.0572122	59.2571
626100	-466.142	-393.862	-72.2795	0.0107431	0.0156225	0.0106379	0.0167084	0.0267844	0.0332025	0.00427781	0.0117941	0.00138422	0.0398395	0.0226539	0.0112077	0.00570339	0.000537886	9.49419	0.0480147	8.2562	0.0452964	0.0814254	4.55369	4.94918	15.6874	0.10544	0.0181983	0.0465697	43.49669
626200	-465.99	-394.554	-71.4359	0.0275627	0.0032109	0.022972	0.00595463	0.0449363	0.0175175	0.00711286	0.00271248	0.0368424	0.0274569	0.00400906	0.0164599	0.0155745	0.00565979	9.37137	0.00439488	8.20516	0.052221	0.0758298	11.2362	1.69657	8.12099	0.0106908	0.0877423	0.179524	39.27864
626300	-470.916	-400.66	-70.2562	0.00162922	0.017462	0.0273163	0.0132565	0.00621188	0.0619505	0.0362869	0.029959	0.045194	0.0193982	0.00275169	0.0265603	0.0125292	0.0144304	13.8035	0.0420372	9.79128	0.0232294	0.023233	6.22172	2.87803	0.0191366	0.138878	0.0338679	0.0904028	33.38024
626400	-465.055	-394.812	-70.2429	0.00644629	0.0190727	0.000596548	0.0161544	0.0352814	0.0166601	0.0265276	0.0524776	0.0153788	0.000997326	0.0111402	0.00984381	0.00811571	0.0325386	8.31808	0.0524459	7.52036	0.0216164	0.0197679	8.54125	3.43708	4.98288	0.0781816	0.0283567	0.0621279	33.31338
626500	-460.461	-389.758	-70.703	0.0199009	0.000959289	0.00154865	0.012075	0.0125899	0.0304742	0.00626269	0.0169632	0.00972247	0.000578249	0.00153181	0.0175684	0.00851546	0.0249395	8.11839	0.00531718	3.22379	0.078951	0.0308314	15.8625	4.57284	3.42242	0.022733	0.0774336	0.0351302	35.61391
626600	-463.266	-389.663	-73.6027	0.0058894	0.000825848	0.022668	0.00158165	0.00850936	0.00953122	0.0127712	0.0445068	0.0173057	0.00660232	0.00630138	0.00392643	0.00318342	0.00326145	13.4705	0.0303064	5.53123	0.00599854	0.0167479	20.751	4.75842	5.1208	0.00954432	0.0739758	0.196914	50.11228
626700	-476.156	-396.158	-79.9982	0.0133404	0.00814835	0.0143043	0.00160973	0.108195	0.0214839	0.0430216	0.0525087	0.00296909	0.00517286	0.0206055	0.00773271	0.0111857	0.00678128	40.2444	0.0140095	8.29003	0.141805	0.0430714	1.039	4.1626	27.7454	0.0537065	0.0171803	0.0217206	82.08995
626800	-472.109	-401.709	-70.4008	0.0280978	0.00191506	0.0043997	0.0116858	0.0212411	0.0109148	0.00913201	0.0346582	0.0158236	0.0799897	0.0248529	0.0301639	0.0143079	0.00591825	19.2684	0.0267967	5.29088	0.133358	0.0361375	4.94781	0.365165	3.41881	0.135752	0.105536	0.0814304	34.10321
626900	-473.459	-403.181	-70.2786	0.0133572	0.00567444	0.0436508	0.0630865	0.102743	0.0370638	0.0101452	0.088757	0.0352791	0.0119316	0.0175305	0.0216026	0.0289709	0.0155584	11.1388	0.0142509	6.29257	0.0373493	0.0513584	10.1229	3.69088	1.53398	0.000312067	0.00896351	0.105556	33.49221
627000	-464.882	-395.662	-69.2199	0.0107619	0.0068291	0.00628137	0.00795663	0.0254991	0.0054759	0.0156506	0.0345295	0.00202977	0.0132433	0.00648806	0.0580463	0.0359213	0.0216888	1.70076	0.0122625	11.9417	0.0136253	0.00650058	4.44668	2.55413	7.15793	0.0248055	0.0140346	0.0757622	28.19861
627100	-468.742	-397.986	-70.7567	0.00152562	0.0011223	0.00341142	0.000385155	0.123654	0.0108098	0.0284305	0.0248055	0.000366646	0.0237406	0.0412583	0.048135	0.000193675	0.00730689	4.31073	0.00932834	5.7859	0.0454603	0.0312792	18.8274	1.18628	5.06518	0.0926962	0.112475	0.100536	35.88235
627200	-465.183	-394.937	-70.2457	0.0151626	0.00138998	0.00385697	0.01395	0.0789297	0.0134213	0.0351319	0.0230513	0.00934673	0.162189	0.00552545	0.0101867	0.000108241	0.008414	8.3338	0.0364786	7.76561	0.0569369	0.0489928	9.47654	1.43626	5.70009	0.00889998	0.0533803	0.0299436	33.32759
627300	-463.374	-390.503	-72.8701	0.00864948	0.0108061	0.0339076	0.00371131	0.00557384	0.00142699	0.0104436	0.0128773	0.0323716	0.00413526	0.0400572	0.00428203	0.00689817	0.0184237	10.3827	0.00216212	18.5486	0.00468563	0.0216088	1.63053	8.71154	6.78412	0.0616746	0.0284847	0.0798128	46.44957
627400	-460.992	-390.593	-70.3991	0.00808538	0.0453085	0.00494676	0.00476091	0.0345299	0.0137603	0.0345752	0.026777	0.00213182	0.0137872	0.0324421	0.0169804	0.00964455	0.00145419	8.22963	0.00279478	9.30848	0.024133	0.0326035	8.2786	6.45315	1.40532	0.00015254	0.063911	0.046459	34.09442
627500	-464.803	-396.4	-68.4029	0.0457931	0.00965617	0.0162575	0.00228866	0.00101852	0.0190022	0.00397002	0.0195176	0.00136958	0.0343419	0.0334378	0.0207593	0.0187884	0.00309796	9.0683	0.00164863	5.21118	0.0560436	0.129085	2.53831	4.75715	2.04734	0.0303719	0.0207411	0.0239909	24.11344
627600	-468.759	-392.109	-76.6502	0.00412223	0.00534033	0.00152412	0.00879193	0.0184271	0.0213571	0.0202557	0.0350909	0.0648086	0.00185689	0.00810218	0.00972903	0.0176144	0.0168754	17.4446	0.0322435	9.07972	0.0428267	0.00770074	21.3224	16.8965	0.182088	0.0712972	0.0133482	0.023501	65.35009
627700	-465.35	-391.64	-73.7101	0.00287969	0.00619775	0.00976647	0.00692215	0.0598029	0.00763642	0.0225036	0.00765128	0.0123006	0.0408323	0.0239959	0.0659216	0.0145159	0.00971388	9.40662	0.0112456	7.85919	0.0115783	0.0729907	21.7716	7.50251	3.62945	0.0198463	0.0282993	0.0456062	50.64961
627800	-466.898	-396.616	-70.2823	0.0204207	0.0197187	0.011887	0.00499687	0.0870195	0.0619077	0.108492	0.00026478	0.0154672	0.0146	0.00618975	0.0135876	0.004538	0.0146788	14.3754	0.0239602	4.29904	0.044243	0.0706428	10.0069	1.59247	2.54788	0.00843637	0.0376077	0.12027	33.51059
627900	-461.748	-392.337	-69.411	0.000516793	0.00448797	0.00395614	0.0266564	0.0429159	0.000516989	0.000282437	0.00969905	0.0224112	0.00476687	0.000990358	0.0462402	0.0488341	0.000342014	14.3087	0.0243237	3.7854	0.0274377	0.0420523	3.10014	4.91275	2.59346	0.00706654	0.0654576	0.0748296	29.15419
628000	-464.805	-392.088	-72.7165	0.0154061	0.0177904	0.00364342	0.0106202	0.0565406	0.0100311	0.0239469	0.0451918	0.0140129	0.107625	0.0302939	0.017177	0.0031407	0.00890257	10.3676	0.000225287	5.28159	0.0286969	0.0175071	6.43282	14.0413	9.04542	0.000350136	0.0484979	0.0532071	45.68149
628100	-464.251	-392.499	-71.7516	0.0189497	0.000316951	0.00667781	0.012825	0.0175614	0.020428	0.0243318	0.0062498	0.0152562	0.0304563	0.0138062	0.0109301	0.0348938	0.00187643	11.4011	0.0164772	2.77543	0.0621984	0.0941602	21.0799	0.902406	4.17398	0.0468377	0.0570459	0.0327317	40.85683
628200	-462.637	-390.821	-71.8154	0.00110234	0.00904855	0.0204532	0.00317706	0.00713721	0.0203666	0.00524419	0.0110744	0.00820213	0.055735	0.00215066	0.000767017	0.00340248	0.0150305	13.4029	0.0429615	6.51988	0.0760004	0.0550041	8.8752	8.67207	3.16119	0.0379928	0.0819265	0.0880686	41.17607
628300	-462.534	-391.45	-71.0836	0.0323652	0.00474485	0.00125274	0.0217547	0.0149304	0.052825	0.0195203	0.0247894	0.0123337	0.00445533	0.000772748	0.0151171	0.00755046	0.0178594	18.9594	0.0170964	7.53333	0.0375135	0.0172294	6.99528	0.870917	2.70907	0.0177121	0.054778	0.074219	37.5168
628400	-471.477	-400.02	-71.4569	0.00264436	0.0105858	0.0268204	0.00662419	0.0366544	0.0308857	0.0674107	0.0983643	0.0148006	0.0486976	0.00189517	0.0254004	0.0188155	0.0217061	11.7395	0.0111662	2.64718	0.0247936	0.00429268	18.4448	3.89499	1.94415	0.110676	0.0388642	0.111762	39.38351
628500	-468.495	-393.739	-74.7568	0.0356836	0.0108145	0.000724569	0.0390449	0.0035926	0.0399632	0.0189129	0.0135561	0.0512683	0.0416959	0.00879012	0.0112806	0.0104352	0.00680921	23.3756	3.07813e-05	5.98603	0.0401799	0.0550324	2.62902	6.8756	16.5308	0.0288347	0.0434826	0.0259115	55.88307
628600	-467.875	-394.406	-73.4696	0.00373352	0.00880107	0.00367158	0.00825728	0.105704	0.00104593	0.0234865	0.0708411	0.0038205	0.075237	0.0225503	0.00364325	0.00126815	0.013773	24.5533	0.0200618	10.7912	0.138027	0.0240682	5.13391	0.994668	7.38609	0.00649355	0.0196946	0.0336632	49.44694
628700	-469.201	-397.623	-71.5782	0.00788759	0.00603034	0.0164131	0.0121166	0.0567772	0.0106232	0.0985461	0.0197489	0.00745439	0.0542266	0.00843104	0.0444633	0.0102573	0.0187104	6.72112	0.0145026	8.45067	0.045027	0.0600519	12.2968	7.63253	4.21566	0.03602	0.0282988	0.117591	39.98991
628800	-467.871	-396.028	-71.843	0.0221462	0.0108833	0.00648337	0.000357728	0.0255171	0.0205275	0.014774	0.00622393	0.0242429	0.0204345	0.00613283	0.0225377	0.036295	0.00931879	10.5498	0.00504986	3.70935	0.0501445	0.184787	7.0984	4.19264	15.106	0.0321431	0.0600309	0.0997448	41.31392
628900	-469.103	-397.762	-71.3409	0.0231239	0.0102006	0.000153456	0.0772191	0.0167333	0.0132611	0.0221293	0.00437282	0.0391961	0.019619	0.0129026	0.00297301	0.000106839	0.00299934	10.0809	0.0214123	5.74258	0.0192379	0.0739918	10.2893	2.27309	9.8388	0.168191	0.0358541	0.0153478	38.80365
629000	-463.117	-390.381	-72.7356	0.00370795	0.00166084	0.00600555	0.00273412	0.0407714	0.00181948	0.0454514	0.0190842	0.00325077	0.0731202	0.00699008	0.0421076	0.0197824	0.0098669	15.288	0.0315682	7.94325	0.0306142	0.0364968	11.4701	8.3372	2.25366	0.00490009	0.0280698	0.077032	45.7772
629100	-461.257	-390.65	-70.6067	0.00340783	0.0186618	0.00363632	0.00303148	0.0141276	0.0933808	0.00159366	0.0289024	0.0312001	0.00638406	0.000905756	0.00890044	0.0214835	0.000438155	8.47408	0.0121432	4.20132	0.0407305	0.0254843	13.1229	2.57961	6.30638	0.00277902	0.0156651	0.115159	35.13228
629200	-473.066	-400.691	-72.3749	0.0220399	0.00771908	0.00818392	0.0882741	0.0331424	0.0542576	0.0121632	0.0448175	0.0144755	0.00797671	0.0357306	0.00639354	0.0396735	0.016072	11.6285	0.0073519	5.92124	0.0529564	0.04294	19.3082	4.57613	1.93633	0.00392807	0.0755987	0.0291886	43.97324
629300	-465.433	-395.488	-69.9452	0.00537758	0.0025319	0.0050005	0.0144125	0.0226486	0.00975166	0.054177	0.0131406	0.0133641	0.0212877	0.0365768	0.00123277	0.0553305	0.00875599	15.0752	0.0140492	2.36537	0.0724799	0.0461356	6.27919	2.92408	4.68009	0.0227169	0.00204723	0.079984	31.82488
629400	-465.778	-397.865	-67.9125	0.000395266	0.0142728	0.0401628	0.00178633	0.0186636	0.0333659	0.0439284	0.0632346	0.0284192	0.0339022	0.00168965	0.0203362	0.01132	0.0266043	6.16669	0.0107569	3.89139	0.083569	0.0309393	7.40466	2.57517	0.988061	0.0041162	0.0433637	0.12454	21.66133
629500	-467.472	-396.761	-70.7105	0.0263679	0.00560328	0.000103097	0.0024238	0.0739086	0.00803597	0.0212272	0.0139925	0.00958857	0.0425093	0.0211243	0.0237049	0.0100445	0.00593899	11.0253	0.0373852	4.76684	0.0193712	0.168405	5.13952	11.9293	2.11898	0.0490613	0.0669935	0.0659265	35.65163
629600	-462.717	-392.102	-70.6143	0.000859742	0.0112591	0.00549593	0.0287382	0.0223989	0.0053533	0.020844	0.0190398	0.00256669	0.0764779	0.00497304	0.00696576	0.0102401	0.00850174	7.17	0.0104729	5.35337	0.0513206	0.0763508	1.70105	10.8537	9.54269	0.00999333	0.0331231	0.14471	35.17047
629700	-460.762	-390.161	-70.6002	0.0269697	0.00947002	0.01136	0.00970302	0.00543458	0.004233	0.000653388	0.0126038	0.000116639	0.130475	0.00085074	0.00282243	0.00328786	0.0110274	8.48921	0.00758571	6.23479	0.029426	0.0832167	14.5062	0.759481	4.62779	0.0253856	0.037246	0.0708461	35.10023
629800	-459.827	-389.121	-70.7059	0.0237561	0.00218381	0.00466593	0.00266612	0.0222056	0.0444655	0.00873318	0.0108047	0.0099991	0.010776	0.00288676	0.0197152	0.00735909	0.00298719	8.74185	0.0228421	4.88235	0.00839047	0.0731989	3.60948	3.68914	14.283	0.0623835	0.011691	0.0709483	35.62853
629900	-470.528	-401.23	-69.2978	0.0022852	0.0103799	0.019715	0.0115901	0.0204502	0.0275981	0.0185461	0.0149657	0.016617	0.00698567	0.0026692	0.0479666	0.00692236	0.0209524	7.88609	0.0240557	8.8915	0.094933	0.199147	6.78729	3.44972	0.781509	0.0483122	0.0306884	0.167054	28.58794
630000	-459.884	-391.565	-68.3193	0.00177337	0.0322806	0.00435523	0.0104819	0.00896856	0.0353605	0.0486588	0.00826592	0.000274395	0.012319	0.0102861	0.031572	0.00416131	0.00441429	5.07848	0.00597496	7.0825	0.0119515	0.0181117	5.92906	4.13458	1.09213	0.013629	0.0754503	0.0406442	23.69568
630100	-466.26	-396.221	-70.0395	0.0146194	0.0352074	0.0057709	0.00887738	0.0925749	0.00555029	0.0981202	0.00245481	0.00703745	0.0449922	0.00459288	0.00393044	0.00217149	0.00849991	13.8666	0.00279853	6.68034	0.0439696	0.0346958	3.80005	0.68202	6.59753	0.00577905	0.125112	0.123294	32.29658
630200	-467.269	-395.161	-72.1076	0.00996662	0.00356705	0.0168527	0.0455668	0.0134272	0.00811843	0.0430598	0.0415793	0.0175944	0.014908	7.88181e-05	0.0104643	0.00112089	0.0275062	24.8049	0.0339214	2.1789	0.0320495	0.107447	12.0994	0.704376	2.36692	0.0200761	0.0222837	0.0129922	42.637
630300	-468.304	-399.986	-68.3174	0.0425768	0.0175336	0.000432401	0.00228065	0.0727216	0.0447341	0.0508404	0.0347652	0.0334956	0.00486379	0.0120439	0.0234044	0.0186223	0.00611214	3.47187	0.00097061	4.30104	0.00426122	0.0923955	8.11281	1.71797	5.44685	0.0078779	0.0410764	0.124322	23.68587
630400	-460.968	-389.926	-71.0422	0.00262608	0.00075071	0.0101924	0.00362739	0.0064733	0.0292429	0.000237471	0.0291667	0.00386644	0.0220004	0.00292481	0.0155798	0.003855	0.0116906	8.24595	0.0241626	9.13466	0.0154964	0.0219928	4.60109	6.58259	8.2389	0.132343	0.0221789	0.148447	37.31004
630500	-467.056	-394.094	-72.9627	0.00371823	0.0128436	0.00491668	0.00746954	0.0368167	0.0515271	0.00372959	0.0148717	0.0784496	0.0222829	0.0281443	0.02591	0.0243934	0.0141463	13.1416	0.0112632	10.471	0.00462055	0.043759	15.7758	0.961551	6.1327	0.00804399	0.0244932	0.00849173	46.91248
630600	-468.24	-395.887	-72.3527	0.0263155	0.00403101	0.00585737	0.00952946	0.0576681	0.000610666	0.0105723	0.0132733	0.124007	0.010013	0.00362025	0.0412535	0.006366	0.0115872	13.5838	0.000492992	4.79269	0.0174347	0.0170679	12.5448	7.55936	4.72302	0.00859892	0.0626075	0.228078	43.86272
630700	-476.167	-398.743	-77.4237	0.0205047	0.049505	0.00826469	0.00992067	0.0154787	0.0692065	0.00574341	0.0303076	0.011555	0.0200292	0.0256584	0.0448456	0.00918929	0.00615333	7.27327	0.0548318	4.88904	0.0118839	0.0462238	7.41032	31.9135	17.1606	0.0126422	0.0498664	0.0690013	69.2176
630800	-464.315	-394.486	-69.8298	0.0546169	0.00249175	0.0106626	0.00095663	0.0145275	0.0257051	0.0241287	0.0854936	0.00143976	0.0110989	0.000502614	0.0200537	0.00675315	0.0113382	5.82061	0.00184276	3.56883	0.0107108	0.0257139	7.897	7.04548	6.47567	0.0782755	0.00411228	0.0498608	31.24787
630900	-458.299	-390.99	-67.3092	0.0131513	0.000265921	0.0037189	0.000636124	0.0290329	0.0210603	0.00485173	0.0248182	0.0335926	0.0396665	0.00579458	0.0237215	0.00929672	0.00562356	6.28657	0.0105171	3.09087	0.0192003	0.0896537	4.35926	2.69946	1.77808	0.0131109	0.0610522	0.0219659	18.64497
631000	-463.23	-394.455	-68.7756	0.025815	0.00694245	0.00012371	0.00981515	0.00647301	0.0367311	0.00866664	0.0134647	0.0139737	0.0137905	0.00405566	0.0490552	0.0117348	0.0421465	9.98808	0.00542068	5.55641	0.0679833	0.0438519	7.78642	1.75755	0.439242	0.00926147	0.0297887	0.0501705	25.97697
631100	-460.464	-391.937	-68.527	0.0167717	0.00810672	0.0101154	0.016668	0.081622	0.0295472	0.00602452	0.0171052	0.00160985	0.0379984	0.00162687	0.0201065	0.0133197	0.0143925	10.5121	0.0174247	3.34662	0.00859194	0.0121741	5.79198	3.06919	1.51427	0.000899947	0.0870425	0.0989062	24.73421
631200	-466.966	-394.814	-72.1513	0.00400432	0.00069913	0.0448338	0.00352326	0.0460603	0.00161227	0.0148169	0.0343358	0.0601121	0.0241136	0.00907042	0.0232889	0.0286302	0.0217935	8.937	0.0173004	6.20785	0.0259533	0.039328	12.0707	7.36341	7.75067	0.0501914	0.0283246	0.0479396	42.85551
631300	-464.245	-391.09	-73.1542	0.0293802	0.00591451	0.0206567	0.0447232	0.0254513	2.32562e-05	0.0414641	0.00693942	0.00035894	0.0207592	0.0197885	0.00146184	0.015893	0.0198308	19.1806	2.19965e-05	3.82602	0.00455352	0.0378968	20.8141	0.933642	2.67811	0.0161809	0.0258932	0.100288	47.86994
631400	-462.06	-392.019	-70.041	0.00806816	0.00261283	0.0145804	0.0288221	0.00327491	0.0154002	0.0524647	0.0709576	0.014311	0.00646031	0.00159336	0.00837767	0.0187576	0.0072423	12.8807	0.00221337	5.15733	0.0196201	0.0282478	6.1712	6.21975	1.45021	0.00904768	0.0165116	0.0961067	32.3039
631500	-464.257	-392.074	-72.1838	0.0059343	0.00342589	0.00744351	0.00860449	0.0611096	0.00839551	0.0161264	0.0287156	0.00396675	0.0116294	0.012615	0.0108146	0.024389	0.0160629	10.945	0.0114347	15.0149	0.0505681	0.00506133	0.561259	5.90405	10.089	0.0682155	0.00969782	0.139439	43.01786
631600	-467.606	-392.912	-74.6939	0.00446673	0.00167895	0.00385063	0.00107974	0.00611988	0.00457816	0.0391807	0.0196284	0.0185235	0.0629169	0.000242617	0.0324526	0.0179045	0.00943875	9.08467	0.0126443	5.92631	0.0272104	0.162939	6.26908	27.9248	5.79967	0.0123782	0.00574225	0.120753	55.56825
631700	-465.399	-389.442	-75.9567	0.000868522	0.00244063	0.00188404	0.0014096	0.0127771	0.00253804	0.079796	0.00618616	0.0159449	0.0115198	0.0489247	0.0508089	0.000315086	0.00105341	14.6541	0.0105615	22.8379	0.0374427	0.0123721	2.45281	12.394	9.11156	0.0171943	0.0490329	0.0688461	61.88234
631800	-471.759	-402.393	-69.3657	0.00332179	0.0517795	0.0176596	0.00301497	0.0399225	0.0373949	0.0224915	0.185175	0.04786	0.0431155	0.0259298	0.0282204	0.00185094	0.00277281	8.73934	0.00594987	2.33945	0.0113224	0.0197845	6.32164	3.66246	7.16915	0.025881	0.0487676	0.0731816	28.92743
631900	-466.478	-393.5	-72.9777	0.00420279	0.0210608	0.0107485	0.00787474	0.037091	0.0276393	0.0209496	0.0857896	0.00389035	0.0177167	0.0105414	0.00806328	0.0323223	0.0104813	9.23321	0.00971042	7.62293	0.00182418	0.00576027	14.6342	14.5775	0.432109	0.0207707	0.00685838	0.144153	46.98733
632000	-479.704	-405.26	-74.4436	0.0148949	0.0428155	0.070901	0.0253679	0.0501817	0.0358134	0.0102464	0.00917502	0.0447387	0.0677274	0.0109774	0.0314799	0.0222937	0.0235717	24.1294	0.0187984	9.38211	0.00686391	0.000654501	4.79096	2.07021	13.2248	0.045396	0.107135	0.0804358	54.31701
632100	-472	-402.049	-69.9516	0.0214549	0.00343172	0.00171311	0.00406643	0.0576567	0.0928355	0.00385337	0.0643617	0.00810666	0.195321	0.0148344	0.0267821	0.00942807	0.000283862	9.78688	0.0115796	9.03142	0.0168475	0.102501	3.22954	0.226945	8.72293	0.0878868	0.0375883	0.0988533	31.85709
632200	-477.655	-405.31	-72.3449	0.0429604	0.0288142	0.012157	0.000503736	0.0606179	0.115973	0.0766495	0.0492642	0.0585534	0.0247654	0.0159093	0.0213081	0.0133779	0.00063742	10.4805	0.00964341	3.2676	0.0807013	0.0805782	7.41153	9.04036	12.7918	0.020973	0.0820794	0.0364463	43.82365
632300	-477.964	-408.137	-69.8266	0.00223557	0.00527193	0.0160291	0.0196046	0.0945111	0.00067959	0.0556853	0.0932962	0.0157819	0.00158272	0.0263957	0.0199523	5.19768e-05	0.00301605	7.50252	0.0764006	5.51365	0.0656448	0.0965394	7.38515	7.49571	2.33571	0.137794	0.141883	0.126674	31.23177
632400	-468.21	-397.797	-70.4131	0.0307374	0.0257629	0.0605997	0.00344152	0.0429334	0.0426445	0.0410126	0.0195131	0.0254199	0.0114645	0.0135148	0.0229451	0.000254671	0.000657755	8.48765	6.68469e-05	7.24733	0.00398779	0.00157893	11.0392	2.37726	4.49264	0.0832659	0.0138992	0.0765121	34.16427
632500	-468.41	-397.379	-71.031	0.0468688	0.00291355	0.00125568	0.0444814	0.0530917	0.00737125	0.0166747	0.0311932	0.0268154	0.0307694	0.0331246	0.0151121	0.0195421	0.000250084	13.0811	0.00246787	3.64572	0.0852197	0.0500165	6.12188	6.21291	7.66068	0.0316835	0.0199201	0.0127081	37.25375
632600	-464.181	-393.769	-70.4123	0.00287807	0.0168376	0.00254227	0.00150472	0.0272317	0.00989737	0.0384971	0.0620114	0.0242227	0.0540261	0.0302846	0.0516218	0.00859402	0.0170249	11.4392	0.000476218	5.06884	0.00495948	0.0077708	4.3715	6.43418	6.32534	0.052212	0.0553986	0.0534999	34.1606
632700	-462.132	-392.108	-70.0241	0.0108996	0.000360874	0.0128147	0.0116696	0.0109061	0.0231598	0.00975728	0.0303992	0.0286482	0.0595209	0.00927034	0.0203761	0.00535623	0.00620006	21.063	0.0247123	3.30808	0.0295332	0.0753538	4.58854	0.619996	2.14915	0.00987575	0.0181235	0.0939394	32.21965
632800	-464.811	-390.878	-73.9331	0.00604883	0.0153497	0.00507291	0.00563254	0.028953	0.00179586	0.0101002	0.0228631	0.00456099	0.0337599	0.0252228	0.016969	0.0104748	0.0257434	7.39433	0.000211502	4.30055	0.00511123	0.0542027	6.58026	28.2605	4.7294	0.0263468	0.0904797	0.110703	51.76464
632900	-468.164	-396.199	-71.965	0.0129989	0.0136417	0.0174455	0.00255331	0.0305178	0.0510841	0.0045496	0.0123181	0.0243632	0.074036	0.0372339	0.0105037	0.00623324	0.0403721	11.0748	0.0430778	9.57897	0.0177499	0.0310755	9.15664	5.8282	5.77265	0.0208994	0.04423	0.0177013	41.92383
633000	-458.391	-387.289	-71.1014	0.00474456	0.0453481	0.00244969	0.000201538	0.014627	0.0140923	0.00411197	0.00448654	0.0111112	0.0234387	0.00892047	0.000123212	0.0111556	0.00239112	12.4069	0.00260623	5.98633	0.0275148	0.0301717	13.2578	1.91507	3.69944	0.0807162	0.00478459	0.0476471	37.60617
633100	-473.128	-396.836	-76.2923	0.0653864	0.000593173	0.00763161	0.0162833	0.019389	0.000564395	0.00703309	0.0622136	0.000263517	0.020355	0.0191515	0.00918446	0.0391588	0.00404868	8.55357	0.00351608	21.1704	0.00941056	0.0116643	1.91402	26.8994	4.47536	0.0327586	0.0181768	0.200797	63.56035
633200	-468.728	-398.391	-70.3369	0.0106266	0.0474263	0.0164514	0.00209703	0.067781	0.0109433	0.0438802	0.00213723	0.0699983	0.0134269	0.0285601	0.0146305	0.0194164	0.0458502	13.5595	0.00254686	4.70662	0.0125158	0.0799078	4.87397	6.90563	3.16914	0.0105988	0.0190391	0.0506172	33.78333
633300	-460.841	-390.334	-70.5071	0.0102556	0.00236422	0.0128241	0.009058	0.0143068	0.0265478	0.0305442	0.00289562	0.0152547	0.00477472	0.00997487	0.0180654	0.00210163	0.0168434	14.8311	0.00995465	4.87223	0.0511847	0.00992477	5.54284	0.835666	8.06337	0.0652592	0.0330129	0.144003	34.63441
633400	-469.18	-396.174	-73.0059	0.0090756	0.00114415	0.000822661	0.00243591	0.1318	0.0447247	0.00255966	0.0018866	0.0255849	0.0396957	0.0157911	0.0208113	0.00828077	0.012286	12.5372	0.0685834	9.13404	0.0392284	0.0421879	12.6582	5.39317	6.72098	0.0670104	0.0532602	0.0978755	47.12861
633500	-460.203	-390.424	-69.7787	0.01168	0.0372837	0.0035485	0.010846	0.00492365	0.0179088	0.00278293	0.042028	0.00425685	0.0127691	0.0153094	0.0203718	0.00962785	0.00610588	10.5228	0.0165115	6.1807	0.0179276	0.018916	10.5558	1.79399	1.63192	0.000973619	0.0364839	0.0168083	30.99232
633600	-467.072	-392.712	-74.3591	0.0107916	0.0156005	0.031922	0.008862	0.0251299	0.0170614	0.00883803	0.0142688	0.00141608	0.0621127	0.00891615	0.00133094	0.0255044	0.0257837	9.04364	0.00508563	8.30623	0.017368	0.0819948	8.06766	10.3014	17.6708	0.0203611	0.0333163	0.0890766	53.89445
633700	-468.342	-395.246	-73.0967	0.00613423	0.0185749	0.0258524	0.0129788	0.0153673	0.0102956	0.0113868	0.034872	0.0283007	0.0726392	0.0201924	0.0207856	0.000176339	0.00961248	10.7726	0.0137636	21.4556	0.0975767	0.0129392	2.62511	6.3094	5.88352	0.057844	0.0416802	0.0253253	47.58254
633800	-470.762	-397.951	-72.8109	0.00335674	0.000241247	0.00564991	0.0177224	0.0512758	0.000575102	0.0112564	0.00470489	0.00927968	0.0581409	0.0284261	0.0317359	0.00514797	0.0549649	10.4775	0.0384769	10.6564	0.0526374	0.0463279	6.52541	17.4289	0.402421	0.000309996	0.121966	0.120461	46.15341
633900	-468.663	-397.944	-70.7187	0.00918756	0.000627906	0.00684036	0.00871531	0.0541258	0.017379	0.00606336	0.00047073	0.0194664	0.0120728	0.0400916	0.00442157	0.00836248	0.0108109	4.11122	0.0883906	2.75341	0.00626155	0.0741601	21.8758	3.80502	2.61069	0.0735765	0.0679069	0.0276865	35.69272
634000	-473.665	-401.479	-72.1854	0.0794113	0.00229566	0.00474796	0.0269713	0.0339119	0.00648318	0.0954286	0.0864768	0.0219567	0.00253302	0.0154305	0.000504019	0.0221763	0.00158237	9.52191	0.0145243	9.15186	0.0275272	0.0335202	4.96354	9.90066	8.76046	0.0515902	0.0472747	0.153015	43.02578
634100	-469.35	-397.877	-71.4733	0.026991	0.00035653	0.0116908	0.0302373	0.00118533	0.0576808	0.0258615	0.00889541	0.0595138	0.0594336	0.00678406	0.0054568	0.0360967	0.0129985	15.3955	0.00169229	4.95496	0.0242298	0.056895	8.6275	8.29483	1.67801	0.0626863	0.0171489	0.00876502	39.46539
634200	-467.646	-395.963	-71.6828	0.00833523	0.0144763	0.00442007	0.000352609	0.102685	0.05523	0.0528729	0.0140636	0.00275792	0.0346109	0.0113384	0.0105075	0.0103915	0.00514725	25.8286	0.0283348	6.2597	0.0202358	0.0647639	1.79754	2.16947	3.8837	0.00779677	0.109434	0.0162485	40.51304
634300	-463.655	-393.477	-70.1781	0.0212552	0.000290356	0.0093762	0.00284034	0.00180901	0.0343974	0.00284432	0.00487107	0.0812994	0.0393422	0.00507219	0.0139693	0.00615589	0.00897381	5.14578	0.0176456	7.99489	0.0649372	0.0487887	10.1836	8.30659	0.811015	0.035454	0.0285197	0.119965	32.98969
634400	-470.201	-395.913	-74.2882	0.00114025	0.00348125	0.00754144	0.0216298	0.044459	0.0366437	0.00434737	0.0129253	0.00016602	0.00225714	0.0150117	0.0247869	0.00481177	0.0605557	9.23062	0.0156892	19.8753	0.126713	0.0324199	2.26788	2.28064	19.2808	0.0359534	0.0957123	0.0585418	53.54
634500	-469.838	-397.746	-72.0925	0.0241505	0.00751003	0.00908537	0.00558912	0.189148	0.00346631	0.0212589	0.0493682	0.0237322	0.00360014	0.00538168	0.0288009	0.0176332	0.0288367	7.98657	0.031924	5.82008	0.023278	0.0141405	3.36203	10.5595	14.2295	0.0102493	0.0210068	0.0858156	42.5617
634600	-461.988	-389.923	-72.0647	0.00122077	0.0347278	0.00169765	0.00800049	0.0752593	0.00998742	0.000217773	0.0198731	0.00948194	0.00100783	0.0119382	0.040653	0.000754728	0.00309049	18.047	0.00864556	4.81278	0.0814489	0.0375083	10.2825	2.8023	5.98305	0.00866067	0.0892044	0.0516354	42.42265
634700	-468.1	-394.601	-73.4996	0.00909967	0.0169738	0.0159998	0.00525046	0.125302	0.00706887	0.00634992	0.0441573	0.00602788	0.0488742	0.0118958	0.0263344	0.0118534	0.0311506	20.9572	0.00736823	8.87273	0.0681538	0.0460173	13.1635	5.38086	0.642299	0.0108356	0.0352122	0.046591	49.5971
634800	-463.114	-393.889	-69.2246	0.0154946	0.00155909	0.00355593	0.0200917	0.000669128	0.0422177	0.0180094	0.0226681	0.00286795	0.00601571	0.0058626	0.00509005	0.00693222	0.00847061	8.31951	0.0551942	4.30954	0.0936967	0.0551876	12.8079	0.798051	1.44771	0.00543341	0.0471766	0.123295	28.22219
634900	-461.261	-391.755	-69.506	0.0019818	0.0241629	0.0185624	0.0264914	0.0121467	0.0249413	0.0198856	0.0135235	5.7918e-05	0.0147932	0.0313937	0.000402804	0.00163895	0.00156656	6.02092	0.0407627	4.9828	0.00852994	0.015996	10.7249	1.72003	5.74998	0.0129404	0.0564223	0.104234	29.62903
635000	-464.209	-391.654	-72.5555	2.74165e-05	0.00751889	0.00673501	0.00718054	0.0288197	0.000405567	0.071912	0.012829	0.0726016	0.0123684	0.0477503	0.0130264	0.0190141	0.00337642	13.6698	0.00827689	9.88528	0.0161084	0.0346906	12.9039	1.53523	6.38529	0.00349262	0.0606343	0.0704954	44.87673
635100	-469.056	-393.444	-75.6116	0.0355339	0.0213337	0.0145165	0.011098	0.0330466	0.00212894	0.00108544	0.0408323	0.00104184	0.0011821	0.0175607	0.0351989	0.0366104	0.00084667	11.1837	0.0012852	5.29244	0.0674127	0.0113947	4.882	8.51327	29.7929	0.0270651	0.0482117	0.0851413	60.15688
635200	-470.474	-397.353	-73.1211	0.00305225	0.0219779	0.0469009	0.0320396	0.0217521	0.0554274	0.00627765	0.00200519	0.00700961	0.029053	0.0138246	0.0437899	0.013	0.00153662	15.9905	0.0179204	2.93786	0.0607364	0.0771201	9.97332	16.9508	1.27626	0.0221266	0.0198841	0.0804783	47.70459
635300	-462.864	-391.021	-71.8422	0.00498085	0.00667281	0.00374928	0.00299805	0.081942	0.00049789	0.00961214	0.00546904	0.0226218	0.0237901	0.0195896	0.0212524	0.00850648	0.0141862	14.6664	0.00915853	9.68415	0.00680829	0.0373085	5.40711	10.7304	0.297476	0.00999577	0.0466944	0.188874	41.3102
635400	-464.291	-392.026	-72.265	0.00858303	0.00256745	0.00483529	0.0126542	0.0366363	0.00452373	0.0186342	0.0660636	0.0187381	0.068042	0.0169339	0.000197456	0.00139683	0.00409531	24.3596	0.00573422	7.54986	0.0159464	0.062349	4.52078	3.08804	3.33411	0.103844	0.0710006	0.0488102	43.42397
635500	-471.235	-400.052	-71.1825	0.00905253	0.019179	0.00224963	0.025823	0.0910661	0.078061	1.10348e-05	0.0558999	0.0264612	0.0149194	0.0339486	0.000569605	0.0150785	0.051952	20.378	0.000912186	6.38481	0.0392103	0.0461533	7.06265	2.26799	1.20862	0.0253226	0.0326801	0.140669	38.01132
635600	-466.671	-392.736	-73.9352	0.0243178	0.00329361	0.00536228	0.0169114	0.0904423	0.00207314	0.0146839	0.022374	0.00465065	0.011038	0.0216749	0.0473456	0.012327	0.0122117	22.925	0.00103108	4.64737	0.0282096	0.0782968	5.26856	9.02278	9.36149	0.0245316	0.0347295	0.0943544	51.77503
635700	-473.512	-398.024	-75.4886	0.00247466	0.007041	0.0427312	0.0315116	0.0711373	0.0325186	0.0265798	0.022978	0.0299685	0.0585233	0.0195306	0.0427728	0.00269758	0.027884	33.184	0.00287617	12.1543	0.0178719	0.0300746	0.566496	5.53726	7.50311	0.0259881	0.00495356	0.0968298	59.54206
635800	-462.606	-391.361	-71.2446	0.0126123	0.0131564	0.00799541	0.00650068	0.0534545	0.0754066	0.00592994	0.014347	0.00745315	0.00172334	0.00115493	0.00659611	0.0422141	0.00609376	9.99003	0.0167582	7.03842	0.0298743	0.0101245	15.0096	2.06362	3.77207	0.0141374	0.0516568	0.0708772	38.32184
635900	-477.036	-405.082	-71.9544	0.00325285	0.0280956	0.00870853	0.0173339	0.0437369	0.0151444	0.128538	0.00487265	0.00786052	0.156269	0.00793086	0.022526	0.00283868	0.072896	10.3401	0.0104191	3.6937	0.0513428	0.109206	8.37602	1.02784	17.68	0.0246415	0.0217412	0.0159685	41.87097
636000	-464.505	-394.36	-70.1444	0.00681501	0.00216948	0.00800589	0.0128985	0.0621689	0.00117362	0.0336835	0.00559176	0.0288845	0.0217378	0.0409751	0.00893469	0.0362736	0.0104273	12.5049	0.0178976	6.14819	0.0876776	0.0497554	6.78854	3.98333	2.81904	0.0444604	0.0258857	0.0714043	32.82081
636100	-467.573	-393.661	-73.912	0.00712633	0.0045291	0.0243903	0.00950888	0.00327011	0.00705452	0.0319083	0.0496785	0.0164127	0.00233797	0.0275239	0.0133103	0.0144342	0.0168279	14.0076	0.0148508	8.29151	0.0478478	0.012849	3.22444	6.78548	18.8038	0.117159	0.0264629	0.0984893	51.65881
636200	-469.934	-397.143	-72.7908	0.0195051	0.00217886	0.00999273	0.00437125	0.0164723	0.0016425	0.0754909	0.0262942	0.0457525	0.0069055	0.0363238	0.0610952	0.0220214	0.00135129	14.3003	0.035061	4.5363	0.0144743	0.0866167	9.56684	0.643986	16.4502	0.0101632	0.00743519	0.0722697	46.05311
636300	-467.55	-397.449	-70.1007	0.00810144	0.0137123	0.0223782	0.0159879	0.0972451	0.0225975	0.0714163	0.00266104	0.00145469	0.0177116	0.00892243	0.0253627	0.0360855	0.0179624	7.57001	0.0119908	4.46399	0.0240432	0.0572609	9.80562	8.30129	1.86147	0.0491131	0.0476986	0.0481641	32.60225
636400	-461.208	-392.005	-69.2028	0.00360288	0.00437062	0.00404951	0.00217431	0.00785689	0.0231312	0.00440516	0.0683927	0.0601828	0.0395338	0.0237256	0.0156764	0.00372254	0.00453516	4.65737	0.00624417	6.92013	0.00677124	0.00940029	5.40211	5.51095	5.16187	0.0431302	0.0773404	0.052068	28.11274
636500	-461.909	-393.626	-68.2831	0.014043	0.00837229	0.0132659	0.00912661	0.0180644	0.00298895	0.00120576	0.00449277	0.0347942	0.046411	0.00561712	0.0168859	0.00615036	0.00881563	4.90825	0.0176538	6.78265	0.00396025	0.149042	6.2207	2.8932	2.18018	0.0186196	0.0980548	0.0521404	23.51469
636600	-462.367	-392.488	-69.8796	0.0137446	0.0116694	0.0142712	0.00254474	0.01478	0.0170521	0.0305737	0.0237507	0.0216695	0.0279267	0.0293479	0.00968141	0.00764853	0.000760809	16.4943	0.00431474	3.84737	0.0344223	0.0394364	0.438882	4.15743	6.07083	0.0480472	0.0901102	0.0465865	31.49716
636700	-469.291	-392.95	-76.341	0.0189495	0.00640782	0.0104031	0.0103293	0.064974	0.0202569	0.0516691	0.0209306	0.000438281	0.0363565	0.0023912	0.00330103	0.00369805	0.00821822	23.1186	0.0291977	14.5822	0.0146236	0.00110551	15.2727	5.44152	4.86945	0.0959014	0.0219867	0.0982126	63.80384
636800	-470.793	-399.798	-70.9954	0.0241932	0.00491225	0.000903599	0.0124259	0.0295699	0.0135764	0.0381117	0.0386268	0.0913541	0.0215055	0.0232705	0.00929485	0.00234145	0.00157005	2.17571	0.0552688	18.243	0.0979153	0.0108166	1.33794	5.14422	9.60029	0.0256885	0.022041	0.0515761	37.07609
636900	-477.446	-404.238	-73.2082	0.0266554	0.0151595	0.00944427	0.0118551	0.0356662	0.0244768	0.032723	0.00898937	0.0151661	0.076786	0.00474991	0.0580858	0.0345538	0.00272156	2.62241	0.0161379	9.63556	0.0364842	0.100635	16.7578	15.8419	2.53208	0.0341565	0.0101621	0.195438	48.13979
637000	-475.113	-399.452	-75.6609	0.0017497	0.0102773	0.0298098	0.00761689	0.0123621	0.0278445	0.0439304	0.01512	0.120043	0.00772138	0.00553905	0.0447606	0.0195405	0.0142004	15.4497	0.00106652	12.6702	0.0422848	0.0113243	12.6009	13.024	5.95691	0.0760267	0.139817	0.0705571	60.40329
637100	-473.339	-398.198	-75.1409	0.00760205	0.0124305	0.0417552	0.0111487	0.000218766	0.0457586	0.0373882	0.0284563	0.0828293	0.0285373	0.0271861	0.00441499	0.00114099	0.0490927	18.447	0.00765876	11.6923	0.0439016	0.0183076	0.10743	4.12594	22.9044	0.037722	0.0206645	0.0203963	57.80364
637200	-471.941	-395.351	-76.5909	0.000552839	0.00825549	0.00309301	0.00247911	0.0857998	0.0111556	0.0174296	0.018636	0.0589342	0.0919326	0.0066518	0.0118981	0.0363527	0.0106881	6.53265	0.037355	8.76487	0.00421394	0.0601899	18.2249	9.4189	21.4913	0.0263335	0.0287068	0.100306	65.0536
637300	-453.116	-384.603	-68.5135	0.00271945	0.00583513	0.00566193	0.0010408	0.0143112	0.0186608	0.0143308	0.00172415	0.0188863	0.0301756	0.00250231	0.00572172	0.00105158	0.00446866	8.10297	0.0346435	3.40123	0.0025792	0.0567957	9.68663	2.50725	0.625241	0.0233212	0.0552529	0.0436727	24.66667
637400	-468.615	-399.906	-68.7099	0.0099075	0.000713755	0.00370714	0.0521072	0.0429475	0.0439976	0.00867106	0.0170159	0.00936716	0.0730645	0.0355172	0.0127519	0.0136914	0.0373045	11.7233	0.0532675	2.02354	0.000728068	0.0334708	8.29891	2.69436	0.299377	0.0328893	0.0919388	0.0358174	25.64839
637500	-459.454	-390.011	-69.4438	0.00202579	0.0238443	0.0100814	0.0078781	0.0189232	0.00748267	0.00587136	0.0185657	0.011031	0.0190317	0.0153748	0.00802561	0.00276711	0.0094338	15.3006	0.0280481	3.32823	0.0170667	0.0224756	1.36151	4.23126	4.7012	0.0430101	0.0198604	0.104206	29.3178
637600	-477.055	-402.961	-74.0946	0.00695317	0.00153828	0.0397077	0.00859322	0.0386175	0.021394	0.0463156	0.0112259	0.0852215	0.0467386	0.00206253	0.0124833	0.049381	0.0198552	20.9504	0.0148257	2.27337	0.0274029	0.0425369	6.82515	4.00975	17.8292	0.105494	0.0762666	0.0276394	52.57216
637700	-477.19	-402.002	-75.188	0.0151944	0.0360506	0.00458807	0.0154503	0.00327089	0.0304537	0.0402849	0.0554062	0.00933334	0.0370556	0.0669337	0.00954269	0.0139691	0.0662075	20.0384	0.00828536	6.31051	0.0650497	0.0646542	1.01196	7.69538	22.2918	0.0420471	0.0226604	0.0846272	58.03904
637800	-467.461	-393.186	-74.2748	0.00866274	0.0259435	0.0041191	0.00845419	0.0613891	0.00448853	0.0154504	0.00507059	0.0275352	0.0463284	0.00455495	0.00668543	0.00892458	0.0153551	10.882	0.0411781	18.7761	0.0704587	0.090163	10.7914	9.29825	3.14813	0.0232816	0.0327994	0.0761705	53.47286
637900	-460.12	-387.885	-72.2351	0.0164377	0.00797102	0.0120934	0.015828	0.0109147	0.0211246	0.0061201	0.0286111	0.00279667	0.00100525	0.00365393	0.0203171	0.00773785	0.00290373	15.0482	0.0197405	15.2807	0.0331808	0.0640097	4.02711	2.10075	6.44151	0.0135344	0.0260702	0.0623235	43.27465
638000	-474.604	-405.033	-69.5714	0.00745177	0.00696792	0.0111652	0.00482445	0.0598502	0.0962826	0.00239784	0.01265	0.0384528	0.0498238	0.0270677	0.00121343	0.0034564	0.0351132	9.12978	0.0862553	3.76115	0.012938	0.0822818	9.18314	6.11968	0.961386	0.111244	0.134843	0.0167258	29.95614
638100	-464.674	-395.094	-69.5799	0.00298839	0.00266051	0.00230918	0.00342447	0.0739614	0.0308973	0.00180592	0.0297211	0.0832623	0.043243	0.00359739	0.0526614	0.0033812	0.0279971	11.1518	0.0246218	2.39199	0.00183839	0.0415656	7.63142	3.68051	4.63347	0.0205239	0.03083	0.0279933	29.99843
638200	-468.307	-393.895	-74.4114	0.0202095	0.0124579	0.00255201	0.0235863	0.0292005	0.00375602	0.0307919	0.00604275	0.0708862	0.0300934	0.0199878	0.0058565	0.0282543	0.000828865	31.8449	0.0416043	5.25394	0.000913512	0.0285808	4.86776	2.30072	9.38139	0.00564616	0.0117619	0.134134	54.15582
638300	-470.262	-396.2	-74.0612	0.00525007	0.0227763	0.0135534	0.0105995	0.00494554	0.0480954	0.0263664	0.00298773	0.00609355	0.0306949	0.000766079	0.0205616	0.00299408	0.0138798	20.7135	0.0683366	7.78345	0.0128406	0.0610779	10.7656	3.86962	8.6449	0.155741	0.0681604	0.0524201	52.40515
638400	-464.337	-392.958	-71.3791	0.00355717	0.00669017	0.00370478	0.0106691	0.0608968	0.0575795	0.00969024	0.0231317	0.022844	0.0109009	0.0127457	0.00671632	0.00344257	0.0151842	7.6333	0.0363325	11.8433	0.0191396	0.0899651	4.60097	12.7882	1.64715	0.00984769	0.0502701	0.0283381	38.99451
638500	-465.169	-392.831	-72.3376	0.0230702	0.00587673	0.025882	0.0133716	0.0157249	0.0215865	0.0212377	0.0365329	0.00271937	0.00975214	0.00902895	0.0562981	0.000600819	0.00348814	15.7624	0.00193057	4.16516	0.0493032	0.0810686	11.6412	10.6243	1.0711	0.0612965	0.0365539	0.0476474	43.78701
638600	-464.218	-391.701	-72.5169	0.0283975	0.00760188	0.0235882	0.00977864	0.0336826	0.0089073	0.0343216	0.0187975	0.0107713	0.0314588	0.0376363	0.00565865	0.00981663	0.00166613	17.7391	0.0123928	5.84503	0.00427154	0.10537	13.0408	0.189296	7.41281	0.0014255	0.0443832	0.0263875	44.68338
638700	-463.709	-390.585	-73.1235	0.000991828	0.00294106	0.0069615	0.00541131	0.0179979	0.0308642	0.0488356	0.0169382	0.0461873	0.0169041	0.000424922	0.00887405	0.0169924	0.00785552	17.1828	0.00527202	8.22603	0.058892	0.00996395	13.2343	5.1406	3.41761	0.0536844	0.0591979	0.100093	47.71663
638800	-470.003	-401.164	-68.8389	0.0103104	0.00701069	0.0179035	0.00011557	0.0483891	0.00231232	0.0083606	0.0190365	0.000881941	0.00779614	0.112334	0.00178353	0.0142308	0.00581194	8.72513	0.00693856	4.58971	0.0726223	0.0930129	0.0122475	4.55989	7.69806	0.0336296	0.217466	0.0284958	26.29348
638900	-466.962	-395.881	-71.0802	0.00671936	0.0261426	0.0237484	0.0292608	0.00514222	0.00922594	0.0862021	0.0322355	0.00169522	0.0129713	0.00257959	0.0287693	0.00513215	0.000915498	17.5092	0.0139967	9.65655	0.0285763	0.0590167	4.63986	4.14614	1.05215	0.0685174	0.0410976	0.0140942	37.49994
639000	-460.726	-393.322	-67.4036	0.0015484	0.018615	0.00763264	0.000753021	0.0196638	0.0204658	0.0368539	0.000810909	0.0139139	0.0930797	0.000814466	0.00143339	0.0282102	0.00112517	8.47475	0.0167225	3.57827	0.0270442	0.08592	4.08538	0.645953	1.84805	0.0279281	0.0471135	0.0350641	19.11712
639100	-461.846	-392.002	-69.8436	0.0122624	0.008068	0.0227615	0.0242777	0.0115305	0.0269934	0.0228864	0.000687131	0.00110554	0.00174193	0.012913	0.00440225	0.0041343	0.00130812	9.75393	0.00483916	10.5732	0.0573239	0.00368471	3.44016	1.84568	5.27639	0.0295502	0.145709	0.0314093	31.31695
639200	-475.449	-396.613	-78.8355	0.0284909	0.00486745	0.0485094	0.00846694	0.0193855	0.058875	0.000379438	0.0341986	0.0129233	0.0169174	0.00111179	0.00827436	0.0134318	0.00247749	14.2311	0.00351656	24.0684	0.0490873	0.0489317	11.7878	12.9495	12.5836	0.0126248	0.0354039	0.248134	76.2764
639300	-463.552	-394.529	-69.0229	0.00640697	0.000580032	0.00386302	0.019542	0.0200397	0.0609297	0.00229726	0.00112439	0.000501258	0.00786812	0.00430233	0.0137543	0.000154807	0.0340341	7.34156	0.00345322	3.41827	0.0456426	0.0127538	1.58732	7.81516	6.49568	0.00506461	0.210244	0.102957	27.2135
639400	-464.943	-388.423	-76.52	0.000391255	0.0152841	0.00506667	0.00757324	0.0278327	0.0291746	0.00661983	0.0226049	0.0198204	0.00531568	0.0212327	0.0178942	0.00232071	0.00968569	15.198	0.00780198	9.10189	0.0936239	0.0194279	4.86879	29.3485	5.76191	0.00371924	0.0541184	0.0503837	64.69902
639500	-469.268	-397.511	-71.7566	0.000914096	0.012945	0.00276193	0.0589401	0.0495452	0.00933091	0.00451964	0.0537214	0.063444	0.0537014	0.00611825	0.0385446	0.0025967	0.0120062	15.4304	0.0464759	8.19526	0.011526	0.026264	9.7509	1.3056	5.55362	0.0249456	0.0518006	0.116198	40.88213
639600	-460.125	-389.744	-70.381	0.0186125	0.0154557	0.0195421	0.017371	0.0334634	0.00390568	0.0476529	0.000256619	0.00942999	0.00272914	0.00545359	0.0152177	0.0019601	0.00153157	13.6651	0.0220673	2.69938	0.0111146	0.0693464	10.9309	5.47615	0.830871	0.0019067	0.0463484	0.0581374	34.00393
639700	-466.765	-394.994	-71.7715	0.00323429	0.0125922	0.00559015	0.00292174	0.00743558	0.0241438	0.000328914	0.00401856	0.00850971	0.0530647	0.0223659	0.00742969	0.0058212	0.0137263	4.87724	0.0440264	14.3036	0.0103042	0.0973193	8.76281	10.2006	2.1933	0.06867	0.112357	0.115017	40.95637
639800	-467.128	-395.426	-71.7016	0.00623365	0.00177051	0.0125324	0.0022906	0.0124135	0.00665207	0.0263594	0.0634076	0.0424286	0.0274662	0.0187865	0.00205695	0.0103533	0.0101141	8.67226	0.0205792	3.40945	0.0310132	0.0172829	1.8875	4.8636	21.223	0.0411514	0.180861	0.0174808	40.60705
639900	-470.243	-394.259	-75.9845	0.00738396	0.00502394	0.0111409	0.0130115	0.0927781	0.00433404	0.0199718	0.0780812	0.00150704	0.0052153	0.0135847	0.0163816	0.0431704	0.0030633	13.7756	0.038362	5.96963	0.0312967	0.0589573	30.0957	4.23463	7.41405	0.000753946	0.00717919	0.080649	62.02147
640000	-463.453	-393.056	-70.3963	0.000459359	0.0384092	0.00780567	0.010986	0.0522476	0.0269354	0.0211499	0.00416261	0.0266008	0.0176749	0.00876178	0.00544983	0.0420829	0.00104412	16.9555	0.0111872	3.86889	0.0481125	0.0104237	9.71098	1.43272	1.59602	0.058486	0.0119446	0.112289	34.08035
640100	-477.364	-405.659	-71.7051	0.0411759	0.00235718	0.0142731	0.0743847	0.148979	0.0156784	0.0347146	0.0299874	0.0945055	0.0088683	0.0105855	0.00823352	0.011073	0.0137073	11.7034	0.0171182	6.88066	0.0460565	0.0342509	6.2156	9.86693	5.20421	0.0692714	0.062309	0.0162204	40.62457
640200	-467.642	-398.072	-69.5696	0.00827488	0.036896	0.0092003	0.00210962	0.0387527	0.0192131	0.0262887	0.00815105	0.00499663	0.0115869	0.0476723	0.00762304	0.00377491	0.0160261	1.56068	0.0263112	20.3462	0.0616257	0.0174729	1.00942	2.72037	3.85235	0.0212418	0.0137742	0.0767818	29.94675
640300	-467.183	-396.947	-70.2363	0.0141037	0.014901	0.000364719	0.00748761	0.0509151	0.0193138	0.0796087	0.0241225	0.022607	0.0619626	0.00167293	0.0090802	0.0293567	0.0254441	12.819	0.00885315	5.171	0.0823004	0.0420695	8.18717	3.46653	2.97186	0.0129844	0.00875776	0.148968	33.28041
640400	-465.271	-393.033	-72.2382	0.0100423	0.0178112	0.0115251	0.00324397	0.127169	0.0684542	0.0135298	0.0173177	0.0123604	0.0178111	0.0152896	0.000548091	0.0205249	0.00158573	10.211	0.000442068	5.53298	0.065479	0.01493	9.15149	1.19877	16.713	0.00269342	0.0439253	0.0181442	43.2901
640500	-467.891	-395.418	-72.4726	0.0312277	0.025404	0.000378281	0.0165045	0.0161803	0.00357055	0.0458325	0.0223476	0.00713451	0.0292549	0.0214456	0.023841	0.00371389	0.00800715	12.4569	0.0307823	18.0536	0.0306737	0.0378187	2.96675	9.24874	1.25694	0.00689366	0.00912658	0.10878	44.46181
640600	-463.35	-391.76	-71.5906	0.00174822	0.00357086	0.00820059	0.0232965	0.00203796	0.0196401	0.00218729	0.0038672	0.000325809	0.0328536	0.00752767	0.0136701	0.0295335	0.0182326	9.73577	0.0415467	6.64932	0.0960596	0.0232663	9.7279	4.34619	9.13466	0.029709	0.0611353	0.0397051	40.05196
640700	-464.935	-396.653	-68.282	0.00499285	0.00708445	0.0199834	0.00354893	0.0172611	0.0577026	0.0700435	0.0148119	0.0253275	0.00156942	0.00996212	0.0258697	0.00673387	0.0211182	4.50102	0.0254873	7.80077	0.0710785	0.0131854	2.3858	3.17985	5.13007	0.0167983	0.0279384	0.0708634	23.50887
640800	-469.658	-399.563	-70.0945	0.0282174	0.0291502	0.0142941	0.0224463	0.0229455	0.0193511	0.0172116	0.0220475	0.0402603	0.0348409	0.0122107	0.0169526	0.0478125	0.016673	9.51982	0.0107771	5.99908	0.00908182	0.105652	10.0322	1.6788	4.68409	0.00313194	0.0500356	0.134496	32.57155
640900	-460.675	-390.604	-70.0712	0.011143	0.0131902	0.0165881	0.000190199	0.0139874	0.0195909	0.00180362	0.0381889	0.0219706	0.0260178	0.0148574	0.00751073	0.000629738	0.00422486	8.17537	0.0012718	10.9452	0.0258321	0.0512202	3.27444	5.61275	3.95087	0.0958778	0.0238514	0.108415	32.45496
641000	-468.801	-396.385	-72.4156	0.00522086	0.0192698	0.0120637	0.00803169	0.0341574	0.0176551	0.00500681	0.0317663	0.135553	0.00274534	0.0127999	0.0256092	0.000348886	0.0133671	9.26138	0.0481113	5.44892	0.0378963	0.00312858	7.65222	15.8172	5.4304	0.0262119	0.0638601	0.0641913	44.17714
641100	-471.811	-401.981	-69.8302	0.0176292	0.0117854	0.00565419	0.0133077	0.0174083	0.0869951	0.00815485	0.0103149	0.043441	0.118828	0.00562821	0.0098847	0.00829901	0.00442005	11.4418	0.0253995	5.42905	0.0607048	0.0804088	3.51681	2.55788	7.47303	0.203485	0.0521103	0.047504	31.24997
641200	-466.565	-390.166	-76.3996	0.00135978	0.0101824	0.000418932	0.00110729	0.013341	0.0434407	0.0411293	0.00498532	0.00708051	0.0011713	0.0211434	0.00464324	0.00390672	0.0232158	21.3451	0.00284292	14.7089	0.00369099	0.0771507	11.2099	16.3507	0.000637774	0.0494372	0.0877081	0.0837817	64.09703
641300	-480.284	-409.129	-71.1547	0.0117656	0.0451099	0.0432404	0.0278807	0.0978652	0.066528	0.00910337	0.0238686	0.0877654	0.115585	0.0026803	0.00310904	0.00835049	0.0254276	8.94229	0.0163087	6.60214	0.0365722	0.0212588	5.46219	9.47045	6.44984	0.0394083	0.0133734	0.250603	37.87271
641400	-460.539	-389.22	-71.3187	0.00881711	0.00411433	0.013674	0.00982657	0.0213852	0.0188949	0.0193228	0.00746966	0.0160473	0.000935729	0.00570795	0.00255965	0.00961978	0.0269454	11.8988	0.0103739	8.75094	0.0739813	0.0213351	13.0069	4.40029	0.184087	0.0338833	0.0355698	0.111007	38.69248
641500	-464.203	-394.498	-69.7047	0.0107581	0.0418314	0.00786957	0.00391882	0.0134057	0.0321606	0.0269077	0.0148195	0.00130226	0.0341022	0.0213971	0.0138412	0.0376352	0.0198615	9.47115	0.0120934	10.3597	0.00101882	0.0456192	3.74152	0.258533	6.30543	0.0629718	0.0272711	0.0572028	30.62232
641600	-461.243	-390.189	-71.0542	0.0127341	0.00935474	3.855e-05	0.00222464	0.0166609	0.00477665	0.0329443	0.107251	0.000807663	0.0897916	0.0114015	0.00373511	0.0075711	4.22403e-05	8.85561	0.0171811	7.39431	0.00373341	0.0327707	17.2724	2.85383	0.526293	0.0166516	0.0630193	0.0350063	37.37019
641700	-465.857	-393.629	-72.2283	0.00613421	0.0321632	0.00929235	0.011477	0.0280798	0.00709176	0.0176898	0.0292358	0.0148811	0.0329697	0.00247701	0.0717395	0.00684778	0.00701176	20.039	0.00377164	5.36145	0.0944571	0.0187623	2.88023	8.49959	5.9913	0.0185391	0.00661402	0.0495193	43.24032
641800	-461.809	-392.665	-69.1442	0.00843674	0.00704802	0.00513927	0.00439546	0.0421758	0.05926	0.0183376	0.052742	0.0237272	0.0160263	0.0470089	0.0136709	0.00852023	0.00316712	7.44536	0.00758947	6.12933	0.0346404	0.00908101	6.15351	4.25558	3.34379	0.0314498	0.0175837	0.0825019	27.82007
641900	-473.273	-401.898	-71.3751	0.0079541	0.0106522	0.0490111	0.0316663	0.0760628	0.00568416	0.0111752	0.00260971	0.00557192	0.082722	0.021817	0.00650392	0.00708052	0.00978931	11.067	0.0189532	4.18329	0.109945	0.10564	4.79973	14.2032	3.91282	0.0381979	0.114071	0.0935147	38.97464
642000	-466.793	-392.084	-74.7094	0.00736437	0.00372011	0.00445775	0.00790157	0.0230792	0.0020221	0.0292169	0.0256618	0.00359147	0.0436334	0.0242249	0.0452811	0.00380431	0.000934886	26.4272	0.0102466	7.08896	0.0382065	0.0836722	3.14445	3.86868	14.5172	0.0660774	0.093337	0.0828505	55.64581
642100	-467.761	-394.81	-72.9513	0.000573417	0.0333215	0.0156173	0.00072788	0.0296467	0.00778144	0.00831679	0.0181872	0.00452106	0.0122272	0.00372363	0.0274259	0.00321847	0.0171762	7.10114	0.0313129	27.5042	0.0559772	0.178092	6.86363	4.41022	0.412515	0.0054119	0.0351863	0.0753134	46.8555
642200	-468.395	-395.723	-72.6721	0.00460283	0.0166827	0.00664481	0.0162405	0.0327664	0.000646957	0.057931	0.00726487	0.00824697	0.0948577	0.00755674	0.00254428	0.00786063	0.0213087	12.4074	0.00212969	4.01662	0.0178793	0.119412	2.20775	3.98878	22.2279	0.119305	0.0286641	0.0383638	45.45941
642300	-469.098	-395.997	-73.1013	0.0139165	0.0148456	0.00369711	0.00597494	0.00834029	0.00701651	0.00700345	0.0241464	0.0541071	0.00834966	0.0523595	0.0225983	0.023636	0.00877141	8.95521	0.0118057	5.93185	0.0756006	0.00479726	4.9993	3.02057	24.0983	0.078634	0.0607858	0.114024	47.6056
642400	-472.505	-399.717	-72.7875	0.00770229	0.00215155	0.0470902	0.000149066	0.0221821	0.0367681	0.0154204	0.0429593	0.010048	0.0103853	0.00382021	0.00103708	0.0126785	0.0589413	3.83263	0.0450399	5.68308	0.0826515	0.0138151	12.722	6.6967	16.547	0.0298111	0.0683705	0.0443276	46.03673
642500	-458.675	-390.117	-68.5576	0.0136794	0.0039105	0.000200436	0.0135277	0.0135275	0.00640447	0.00211672	0.0311304	0.0501522	0.00211462	0.0118363	0.00204977	0.00672235	0.012515	4.76224	0.0139526	2.8131	0.0145208	0.0346164	12.3798	2.22103	2.29795	0.0719053	0.0236404	0.0843689	24.88701
642600	-460.214	-389.562	-70.6516	0.0136608	0.00521808	0.00968958	0.022387	0.00118105	0.00685401	0.00233894	0.00466793	0.00592215	0.0486987	0.00791903	0.00264132	0.0131713	0.00667472	5.57113	0.0440928	5.84008	0.0245794	0.0213248	6.20827	7.37386	9.97823	0.0298414	0.0559038	0.0588957	35.35724
642700	-461.381	-389.922	-71.4585	0.00448064	0.0106374	0.00787238	0.0104822	0.0133755	0.000188842	0.0433506	0.0244414	0.00276315	0.0405371	0.000528475	0.0124649	0.00327346	0.00136347	24.3596	0.0283101	4.66852	0.0926759	0.0264734	5.09963	2.24895	2.55209	0.0294836	0.00211095	0.107881	39.39144
642800	-468.79	-398.93	-69.8598	0.0010116	0.0587242	1.43576e-05	0.00364058	0.0129453	0.0715391	0.00111205	0.0411463	0.0670372	0.0374897	0.00067373	0.0499098	0.00430613	0.0429666	6.57837	0.0240177	4.71966	0.0173889	0.0198919	16.7166	1.11322	1.69965	0.0257419	0.0106945	0.080283	31.39809
642900	-466.042	-391.518	-74.5237	0.00122551	0.00994756	0.000497557	0.00690559	0.0198306	0.0313813	0.0517702	0.00465092	0.0314204	0.0243858	0.00291292	0.0273891	0.00324963	0.015624	19.4436	0.012429	2.62545	0.0395932	0.0338345	14.4895	6.7189	10.978	0.0732436	0.0473863	0.0241926	54.71725
643000	-471.561	-398.625	-72.9354	0.00647991	0.040908	0.0169491	0.00728323	0.111712	0.0420111	0.0526697	0.0165526	0.0434918	0.000242191	0.00521314	0.08205	0.00515368	0.00733511	8.54859	0.00140361	8.20598	0.0517291	0.0175744	7.07158	5.82491	16.5554	0.0212091	0.00582376	0.0339292	46.77622
643100	-464.27	-393.488	-70.7822	0.00576969	0.000807026	0.00527921	0.0161714	0.00265802	0.0241007	0.0914155	0.00119333	0.0158452	0.0754345	0.0406907	0.0182006	0.00123819	0.0258922	11.6425	0.00649983	5.83582	0.0354575	0.0488759	10.9437	5.8132	1.21289	0.0456515	0.0493097	0.0514932	36.01004
643200	-470.243	-398.77	-71.473	0.0178238	0.00478767	0.000796427	0.0304512	0.0174716	0.0492093	0.0324085	0.0185896	0.0445765	0.0324955	0.00472665	0.0206414	0.0184275	0.0464422	15.7624	0.00675532	7.7782	0.0230763	0.0104024	0.317547	9.87327	5.11795	0.0348999	0.0494181	0.151184	39.46391
643300	-472.283	-399.951	-72.3321	0.0196712	0.023411	0.00436794	0.00868653	0.0412708	0.0744014	0.00695938	0.00571429	0.0102916	0.0688271	0.0361008	0.0196509	0.00953881	0.0165908	5.6462	0.0374245	12.7026	0.0605406	0.035589	3.63822	2.46183	18.6543	0.105044	0.0222406	0.0501416	43.75964
643400	-474.815	-405.98	-68.8353	0.0193276	0.00443407	0.00640071	0.000421965	0.0684305	0.00874383	0.00598371	0.0516973	0.0680471	0.072443	0.0289787	0.0121841	0.0394368	0.059006	11.985	0.0513401	2.06524	0.01028	0.022043	0.957069	6.15434	4.45765	0.0268345	0.0243417	0.0759379	26.27557
643500	-473.405	-400.361	-73.0446	0.00709696	0.0148583	0.061878	0.0381091	0.019203	0.00208619	0.0723314	0.0639274	0.0293551	0.0124543	0.0220463	0.00456221	0.0220159	0.0176404	12.4066	0.0119642	15.8432	0.0252913	0.068141	2.28144	4.05575	12.0797	0.0353265	0.0527354	0.0741778	47.32195
643600	-471.432	-398.207	-73.225	0.00303556	0.00327983	0.00724056	0.00269397	0.051227	0.0827206	0.120248	0.0434929	0.0231722	0.00389622	0.0390809	0.0561782	0.00482138	0.00442631	16.9681	0.000417077	9.56984	0.033163	0.0284716	7.62722	10.6775	2.70435	0.0673747	0.0452803	0.0567953	48.22404
643700	-475.939	-399.212	-76.7269	0.00767678	0.0774812	0.00132546	0.000436816	0.0820232	0.0124007	0.0106561	0.0131043	0.0360194	0.0589715	0.0135753	0.0109719	0.025475	0.0434206	26.0435	0.0475088	5.55593	0.0250274	0.0551878	21.064	5.34619	7.13763	0.0137852	0.0159896	0.0349597	65.73324
643800	-477.309	-405.581	-71.7276	0.0373635	0.046558	0.0332082	0.0129731	0.0294122	0.017751	0.0254733	0.0534298	0.00268417	0.0128384	0.00372152	0.0804587	0.00728222	0.00164751	5.78064	0.0208205	4.05019	0.0666926	0.121759	8.22923	2.10629	19.7945	0.0861307	0.0463851	0.0695182	40.737
643900	-468.203	-393.683	-74.5197	0.00606836	0.00115765	0.0478651	0.00801054	0.0844263	0.0048104	0.0217726	0.00558585	0.00681129	0.10428	0.00715167	0.00568406	0.0151597	0.0241455	13.3107	0.0126318	5.09427	0.00227576	0.028207	24.9445	3.22864	7.60741	0.058984	0.0419197	0.0251229	54.69753
644000	-465.419	-395.261	-70.1577	0.060311	0.0198534	0.00924479	0.00385318	0.00601338	0.00966869	0.00622523	0.00475184	0.0127953	0.0298683	0.0152283	0.01342	0.0195441	0.0301395	14.1299	0.00749887	5.65619	0.0883703	0.0147633	7.7299	0.333271	4.54056	0.0374741	0.0809955	0.0273877	32.88725
644100	-476.55	-398.26	-78.2899	0.00107327	0.0158292	0.0138449	0.0186868	0.0181385	0.0734014	0.0547768	0.0234282	0.00762803	0.0557843	0.0390166	0.0166809	0.0112271	0.00136194	17.9277	0.00843189	16.9824	0.117439	0.040216	24.4049	7.64044	5.88441	0.0207009	0.00581633	0.165206	73.54852
644200	-462.669	-392.057	-70.6122	0.010855	0.00254894	0.00199905	0.0282416	0.0393653	0.039065	0.00847547	0.0788135	0.000466194	0.037128	0.0388106	0.000782901	0.0110507	0.00346506	10.9572	0.00851293	5.25338	0.00131283	0.0256941	5.16365	10.2558	3.0836	0.0117402	0.0759209	0.022198	35.16001
644300	-467.841	-397.216	-70.6251	0.0295718	0.035742	0.0310989	0.0319047	0.00657864	0.0115654	0.0296007	0.0209425	0.016437	0.0421046	0.0238419	0.00415699	0.0186183	0.00601688	6.87394	0.0052617	8.16562	0.0337864	0.0888367	14.5282	0.184557	4.95978	0.0233769	0.0140088	0.0388956	35.22448
644400	-465.401	-395.545	-69.8558	0.0132143	0.0124966	0.000661567	0.0206853	0.0166042	0.0222532	0.0256956	0.0295053	0.00259182	0.0845981	0.0325267	0.0115858	0.00460046	0.0225228	5.29313	0.00957433	10.5286	0.0183665	0.0162679	4.46791	1.22504	9.29232	0.00145869	0.0430398	0.182803	31.37803
644500	-462.468	-392.504	-69.964	0.00709882	0.00578774	0.0124738	0.0123425	0.00685983	0.000443819	0.0329164	0.00413789	0.0382081	0.0401667	0.0245542	0.0207566	0.00854328	0.00443001	7.41437	0.0348565	6.68889	0.0581157	0.0198563	6.81122	6.66447	3.88092	0.0653311	0.036793	0.0255245	31.91908
644600	-461.315	-393.119	-68.1963	0.0127173	0.000601521	0.0170601	0.000705573	0.00155226	0.013364	0.00618873	0.00856865	0.00734634	0.0492907	0.00267533	0.0273214	0.0170262	0.0105506	5.38687	0.0303402	3.01624	0.0151603	0.00303724	8.21675	0.600998	5.37136	0.0732685	0.0704967	0.121106	23.0806
644700	-477.489	-406.347	-71.1422	0.0141389	0.0160365	0.0236661	0.00669404	0.00412764	0.0651118	0.120219	0.0364628	0.0982768	0.00621966	0.0205385	0.0165276	0.00934716	0.0129999	5.38356	0.034943	9.07519	0.100838	0.0196912	3.56825	7.36069	11.5873	0.00762427	0.0381352	0.183517	37.8101
644800	-464.94	-393.372	-71.5681	0.00121252	0.0341621	0.0328068	0.00137599	0.0233629	0.0102121	0.00383441	0.00763442	0.0338422	0.00192181	0.000620021	0.00189693	0.0102441	0.0154538	22.5129	0.0241005	6.77471	0.0891707	0.0974909	2.55469	1.65961	5.93976	0.0276987	0.00748226	0.0731688	39.93934
644900	-471.117	-396.134	-74.9837	0.00202027	0.0436917	0.000519975	0.00893853	0.0827839	0.0270215	0.00499242	0.0148665	0.042755	0.0520818	0.00132802	0.00691182	0.00676497	0.0172358	15.6936	0.0754477	18.4018	0.0366298	0.0921868	3.71702	11.9283	6.67069	0.00166555	0.0396548	0.0486198	57.01745
645000	-465.097	-394.129	-70.9679	0.00782179	0.0126853	0.00292454	0.0100825	0.0599938	0.0137725	0.00221292	0.0363421	0.0176976	0.0374522	0.00846763	0.032844	0.0115918	0.0732653	9.44017	0.0124721	12.0412	0.00761093	0.0128143	2.40407	3.39323	9.2097	0.0204795	0.00957714	0.0600513	36.93855
645100	-465.389	-397.721	-67.6676	0.0123728	0.00418299	0.0108539	0.0117937	0.0214092	0.00813679	0.0790477	0.0197761	0.00360055	0.0230941	0.00467178	0.0348397	0.0247787	0.0074797	7.42327	0.0319535	2.9893	0.0489454	0.0515695	4.85816	2.59227	1.94862	0.132102	0.033243	0.0617232	20.43719
645200	-460.789	-391.776	-69.0138	0.00284861	0.0112432	0.00368196	0.0144698	0.0256721	0.060942	0.010867	0.0121069	0.0235357	0.0418872	0.0212102	0.0156795	0.0148852	0.0187525	11.9383	0.00273661	3.27951	0.00752557	0.0820454	6.1023	3.65437	1.68381	0.0229296	0.0390021	0.0778389	27.16819
645300	-471.66	-401.357	-70.3031	0.0217614	0.00539581	0.0174847	0.00991394	0.0666649	0.0107431	0.0211419	0.039351	0.0402297	0.0837572	0.0101874	0.00265945	0.00425712	0.0180628	1.42555	0.0399166	5.79925	0.0328967	0.0793901	22.6672	1.00842	1.99981	0.0464448	0.0253436	0.138889	33.61467
645400	-458.5	-391.946	-66.554	0.00419694	0.000623015	0.00967201	0.0235184	0.0121839	0.0120742	0.00222781	0.0103053	0.0157409	0.0175722	0.00861243	0.0276988	0.0181007	8.35155e-05	1.55769	0.0121706	2.64997	0.0273703	0.0424753	6.85853	2.66229	0.71993	0.0759203	0.0316144	0.06842	14.869
645500	-462.447	-389.895	-72.5525	0.00168021	0.0425033	0.0089847	0.00891692	0.041169	0.00664781	0.00475767	0.0663102	0.00720956	0.0104665	0.01247	0.00173075	0.0115415	0.00400543	10.028	0.00740855	6.63005	0.0230225	0.0615555	7.60025	13.6189	6.59584	0.0218558	0.0244866	0.021985	44.86169
645600	-472.282	-402.473	-69.809	0.0481788	0.00841005	0.0171187	0.0024062	0.0148525	0.0750524	0.00168209	0.0152627	0.00772149	0.0173083	0.0292244	0.0448486	0.00580983	0.046861	6.71622	0.0220925	8.59164	0.0424784	0.000147406	2.00931	5.27759	7.94642	0.089724	0.00507295	0.108785	31.14421
645700	-457.747	-388.36	-69.3871	0.0100683	0.00482707	0.0116707	0.00803	0.016244	0.00327363	0.0679119	0.00123975	0.0319759	0.0647049	0.00134857	0.00431322	0.000689883	0.000285497	9.84692	0.0212109	5.74552	0.0193382	0.0505489	9.04095	3.73832	0.209215	0.00701621	0.0512486	0.0775431	29.03442
645800	-474.039	-398.203	-75.8362	0.00466137	0.0149612	0.0302768	0.00539522	0.00874703	0.192822	0.0811229	0.0303299	0.0229377	0.0117798	0.0100718	0.0135462	0.00220715	0.0108182	22.3129	0.00381205	9.61719	0.0079191	0.0278399	3.64725	6.05929	18.975	0.0469842	0.0378971	0.104075	61.27979
645900	-467.148	-396.118	-71.0296	0.0105381	0.0247485	0.0189664	0.00694418	0.00239552	0.0111801	0.00218723	0.114807	0.00160082	0.0133903	0.0407297	0.0110361	0.00598023	0.00741647	6.39558	0.0137284	18.9106	0.00950105	0.0512693	6.70886	3.86928	0.799972	0.0876497	0.0280509	0.100424	37.24679
646000	-476.675	-408.172	-68.5028	0.00649938	0.0315322	0.0293588	0.0244614	0.00394716	0.0112787	0.0261296	0.0838483	0.0201463	0.00210136	0.0467681	0.0632578	0.00641884	0.000368231	5.29501	0.00504461	2.32851	0.0281087	0.0792613	13.1207	3.03834	0.0464721	0.056623	0.16891	0.0897643	24.61288
646100	-466.193	-394.32	-71.8734	0.0125986	0.00978887	0.0128045	0.00120676	0.0220026	0.0213341	0.055592	0.0493352	0.045963	0.0130203	0.0059666	0.0156051	0.00992009	0.0137145	14.2621	0.00547614	11.3246	0.0983023	0.0361741	2.20048	3.69347	9.41163	0.0406451	0.0720077	0.0324117	41.46615
646200	-458.225	-390.871	-67.3532	0.00245768	0.00434	0.0202949	0.00683967	0.0145038	0.0186554	0.0326994	0.00762419	0.0465556	0.000153241	0.0134987	0.0190555	0.00719859	0.00120773	2.40312	0.000633275	3.52414	0.0171771	0.0322258	7.30839	2.25535	3.03078	0.00919445	0.0396252	0.0492663	18.86498
646300	-463.834	-392.953	-70.8808	0.0216165	0.0205995	0.0136493	0.00783014	0.035684	0.0255047	0.000432342	0.0488839	0.0481311	0.0101086	0.00166779	0.0206823	0.00316075	0.00294304	13.4495	0.000208139	2.84501	0.0174363	0.0394361	2.99344	8.67756	8.09955	0.0646284	0.00232324	0.0531431	36.50316
646400	-471.48	-397.119	-74.3611	0.00251317	0.00566581	0.0121744	0.00672654	0.0707579	0.0221477	0.0209137	0.142337	0.0532925	0.0950802	0.025254	0.00857589	0.0204734	0.0085585	9.23722	0.00950349	12.2323	0.00449849	0.0523365	9.0382	4.89324	17.8438	0.0139768	0.0357382	0.0489707	53.90424
646500	-480.326	-402.392	-77.9342	0.021315	0.00281657	0.0229428	0.0290361	0.00986729	0.00352052	0.0416942	0.0272368	0.0102345	0.0160094	0.0139131	0.0165376	0.027707	0.0347609	32.266	0.107319	5.91911	0.0730933	0.0380823	23.206	5.81943	3.8757	0.00410148	0.0405839	0.14288	71.76996
646600	-461.32	-389.281	-72.0393	0.00334802	0.00717962	0.0110831	0.00246435	0.0145441	0.0189092	0.0069195	0.0065233	0.00392905	0.00722556	0.0203003	0.0526657	0.0298056	0.00941408	11.9023	0.000396746	4.1359	0.0407576	0.00805387	0.731727	16.1654	9.01427	0.0244258	0.0423651	0.0353997	42.29524
646700	-470.373	-395.381	-74.9923	0.00200775	0.00838998	0.0084586	0.0245296	0.031072	0.0498806	0.0975421	0.0226833	0.0642302	0.0286325	0.0306468	0.021101	0.00095969	0.0240912	14.5668	0.00851077	7.89899	0.0153812	0.020122	14.5543	14.9572	4.5561	0.000920515	0.0194359	0.0485333	57.06054
646800	-464.853	-395.068	-69.7857	0.0216581	0.032862	0.000437648	0.00216324	0.0224364	0.00307349	0.0378803	0.0277396	0.00976259	0.0946272	0.000736897	0.00106107	0.0288811	0.00296867	10.01	0.0303331	8.77947	0.00867521	0.04926	0.339181	5.62585	5.73126	0.0399615	0.0948638	0.0324466	31.02754
646900	-467.119	-392.249	-74.8702	0.00213417	0.0143195	0.00835266	0.0431167	0.000353446	0.0167224	0.00827862	0.00113628	0.0250312	0.0648063	0.018998	0.0175665	0.0215761	0.0213737	15.2104	0.0122469	12.5133	0.018056	0.0280344	2.19127	14.8171	11.2401	0.0356467	0.036148	0.0838833	56.44993
647000	-471.191	-398.063	-73.1278	0.0093511	0.0202594	0.010875	0.00837909	0.0800043	0.0253207	2.60474e-05	0.0383609	0.0227282	0.0796194	0.0212092	0.0268628	0.0307358	0.00573561	17.4614	0.0387712	5.79429	0.0262405	0.030261	17.3744	6.27028	0.152094	0.0739178	0.0255974	0.111124	47.73785
647100	-467.561	-395.186	-72.3754	0.00185554	0.00355955	0.00418631	0.0118329	0.0206862	0.000740523	0.0429235	0.00186017	0.0217727	0.006387	0.0274671	0.0273249	0.00177403	0.0140183	12.6835	0.0511855	4.02779	0.0876782	0.119167	2.98043	19.1315	4.54104	0.00927718	0.0773159	0.0806222	43.97594
647200	-474.854	-399.05	-75.8037	0.0230862	0.0304067	0.00696582	0.00282143	0.0677645	0.0645821	0.00033077	0.0407318	0.0251728	0.017234	0.050484	0.0416936	0.00330748	0.0122818	20.998	0.00380032	6.17162	0.0152034	0.151514	7.65429	4.69281	20.9616	0.0323297	0.0285543	0.0210756	61.11766
647300	-469.253	-395.702	-73.5505	0.00234992	0.0154946	0.00945712	0.0144591	0.0228939	0.0103421	0.00157203	0.00223626	0.0166078	0.0144426	0.00727341	0.0123472	0.00686903	0.0197687	19.2415	0.0427627	19.9461	0.120701	0.061008	4.1754	2.45748	3.38755	0.0961246	0.0127136	0.153805	49.85129
647400	-465.684	-395.449	-70.2344	0.00649806	0.0221666	0.00353117	0.0380864	0.00935271	0.00266009	0.0169374	0.0821898	0.0474239	0.042518	0.0181818	0.00586574	0.00749953	0.000852433	10.2008	0.01651	8.38814	0.0273714	0.0936765	10.2391	3.02705	0.894303	0.0465879	0.0256921	0.00821215	33.27124
647500	-471.542	-400.313	-71.2296	0.014739	0.00557242	0.0236074	0.0103999	0.0445481	0.00916844	0.00270741	0.163482	0.0866443	0.051085	0.00122427	0.00936602	0.00834447	0.0163005	5.7152	0.00100829	6.96361	0.0428096	0.0977404	9.04282	0.557334	15.2525	0.000238842	0.0459958	0.0805767	38.24708
647600	-462.371	-392.036	-70.3347	0.00231639	0.00418963	0.00703271	0.0105161	0.039125	0.0117683	0.0279127	0.00769818	0.00119207	0.018878	0.0194968	0.0130236	0.00197921	0.0357085	9.19418	0.0507275	7.99589	0.0812106	0.0496305	5.40631	0.474804	10.1859	0.0134118	0.0394859	0.0799129	33.77232
647700	-465.875	-390.351	-75.5237	0.00398027	0.0133698	0.00294082	0.0142389	0.00331989	0.0102832	0.0553693	0.00659855	0.0182562	0.0134061	0.00636414	0.0336746	0.0301244	0.00290636	23.8553	0.00259001	7.72009	0.0419141	0.0128619	0.652369	7.51553	19.5078	0.0436155	0.0246561	0.125813	59.71743
647800	-460.214	-390.198	-70.0167	0.00731491	0.0117454	0.0109982	0.00282333	0.0308323	0.00689991	0.0150634	0.00213837	0.00459491	0.00917576	0.0414211	0.039494	0.00242831	0.000798337	6.59021	0.00960887	4.3784	0.0479555	0.077172	5.64487	10.0474	5.06962	0.0249574	0.0536251	0.0530437	32.18257
647900	-472.598	-397.266	-75.3315	0.0149695	0.0288642	0.005727	0.013172	0.0019918	0.00911923	0.0888736	0.0938564	0.0339265	0.0377166	0.00458522	0.0133794	0.0187783	0.0112305	25.0367	0.0167745	16.7354	0.000234966	0.0225855	5.69897	3.3505	7.40586	0.0773272	0.00207903	0.0340294	58.75662
648000	-461.602	-391.281	-70.3211	0.00403981	0.0124045	0.0101984	0.00334332	0.0461341	0.00993078	0.0187638	0.00733957	0.0104443	0.0961242	0.0037743	0.00572161	0.00515109	0.0221271	5.09224	0.020294	3.11539	0.0328139	0.0224348	21.5864	0.285595	3.13005	0.040388	0.0744092	0.0491804	33.70468
648100	-461.308	-392.645	-68.6628	0.00409379	0.0109147	0.0154428	0.00302282	0.00345899	0.00249337	0.0717194	0.00255746	0.0447985	0.0159347	0.0202075	0.00331667	0.00430215	0.00391929	13.6279	0.0201326	2.64315	0.0256949	0.025553	5.86638	1.13147	1.6426	0.000385935	0.0208243	0.202855	25.41309
648200	-458.375	-389.44	-68.9349	0.00828303	0.00438711	0.0211109	0.00856254	0.014445	0.0345716	0.0119045	0.00351066	0.00766011	0.0686515	0.0115198	0.0138875	0.0103687	0.00158534	6.75366	0.000996242	6.04782	0.00244775	0.00128719	2.36454	3.0419	8.23897	0.0220167	0.0143062	0.0648529	26.77324
648300	-471.792	-394.641	-77.1517	0.00852791	0.0238013	0.035296	0.0197912	0.059181	0.011538	0.00589166	0.0045472	0.0357296	0.00732661	5.66444e-05	0.00824982	0.0346137	0.0111536	20.6354	0.0260085	13.5612	0.00424201	0.0274148	6.69158	15.5277	10.9153	0.00600592	0.0460073	0.151071	67.85762
648400	-467.792	-394.55	-73.2422	0.00848486	0.00909344	0.0143952	0.0162088	0.0625625	0.00173201	0.00710752	0.00141798	0.000197493	0.0550222	0.0510055	0.0560377	0.0131124	0.0026222	12.2936	0.00414733	21.0424	0.0132284	0.0651991	11.9189	0.459941	2.06411	0.0311169	0.064765	0.053466	48.30991
648500	-464.418	-394.504	-69.9139	0.0228825	0.0126578	0.00226127	0.0188567	0.0779336	0.00348877	0.0411986	0.00395668	0.0179149	0.0324225	0.0802193	0.019768	0.00255792	0.00114464	9.84776	0.012766	8.97454	0.0419945	0.0249128	5.15427	2.23506	4.90517	0.0108632	0.0522482	0.0718678	31.66872
648600	-466.572	-393.236	-73.3357	0.00260766	0.0121552	0.00434988	0.0104771	0.0270349	0.0278579	0.0203857	0.0238042	3.85365e-05	0.0281698	0.0297793	0.0228602	0.0149574	0.0342348	9.33637	0.00562106	5.5126	0.0276685	0.0591622	5.71312	12.6856	15.0642	0.0530935	0.0493563	0.0119455	48.77739
648700	-462.561	-391.461	-71.0997	0.00561374	0.0262253	0.00194199	0.00136628	0.110821	0.0202017	0.00289148	0.0309217	0.00806957	0.0614772	0.0206218	0.0155373	0.00789264	0.00144282	11.9546	0.00498005	3.1189	0.0235267	0.0145519	14.0388	2.5791	5.42274	0.0510221	0.00355007	0.0705184	37.59731
648800	-470.127	-394.189	-75.9377	0.00029952	0.00583648	0.00395459	0.00219071	0.0538028	0.0246007	0.0437058	0.096222	0.0297368	0.0676097	0.00102933	0.0492818	0.00275448	0.00281657	15.6295	0.0329055	6.09265	0.0282248	0.0281286	33.0629	4.08256	2.31849	0.0194468	0.0693413	0.0397391	61.78773
648900	-459.174	-389.532	-69.6415	0.00577861	0.00129815	0.00172239	0.00611983	0.00346414	0.000428984	0.00109007	0.0515564	0.0326913	0.0465509	0.00849714	0.0237156	0.0310728	0.00979956	11.0341	0.000783225	5.10333	0.0656237	0.00739269	10.0519	2.38066	1.32473	0.00404379	0.0400578	0.069932	30.30634
649000	-465.394	-396.535	-68.8588	0.000612771	0.00725853	0.00197545	0.00517578	0.0100409	0.0136087	0.0982966	0.02656	0.0341353	0.0260741	0.00437971	0.000308597	0.0259843	0.00102824	5.65955	0.0100116	3.64806	0.00496562	0.17826	4.097	5.70001	6.64698	0.0569348	0.0193543	0.116258	26.39283
649100	-463.496	-394.273	-69.2231	0.00464166	0.00233943	0.0354972	0.00636729	0.0138456	0.0347241	0.015117	0.0180608	0.0217815	0.0202112	0.00325491	0.027795	0.00768906	0.00989365	8.0564	0.0225725	5.32802	0.0917585	0.00470309	9.72469	3.43791	1.09789	0.0897477	0.0376063	0.102116	28.21463
649200	-463.659	-392.038	-71.6213	0.00883188	0.00359969	0.0154922	0.0106248	0.0208952	0.0213077	0.0482879	0.00674975	0.00834274	0.0734091	0.00719753	0.0769978	0.0130311	0.00335397	17.9926	0.000984867	5.86502	0.000589032	0.0232476	3.17604	7.77776	4.93729	0.00376397	0.0718783	0.0382087	40.2055
649300	-463.556	-391.106	-72.45	0.00730057	0.00686193	0.00893567	0.044086	0.0119004	0.0151066	0.0214216	0.000495622	0.0261959	0.0497055	0.00582686	0.0126724	0.00885931	0.00778333	12.455	0.0239669	6.14206	0.0300114	0.0386835	3.59961	14.4831	7.17927	0.0375665	0.0452948	0.0871442	44.34893
649400	-464.237	-393.581	-70.6559	0.00787067	0.0300951	0.00426085	0.00941013	0.00626661	0.0519465	0.0066761	0.0124465	0.0319059	0.0411383	0.00862346	0.0587057	0.0107473	0.00101499	12.8933	0.0135637	4.4461	0.0361584	0.0492861	12.0338	1.84523	3.64679	0.0191103	0.0902539	0.0235884	35.37828
649500	-460.725	-388.511	-72.2142	0.00329291	0.0110523	0.0135629	0.0256696	0.0434801	0.00392398	0.0314909	0.00874501	0.0148222	0.0476806	0.00444943	0.0167941	0.0164024	0.00709408	11.2669	0.00437063	9.70121	0.00506177	0.0459149	7.1872	6.23233	8.42034	0.00914309	0.0197578	0.0295184	43.17024
649600	-474.857	-397.979	-76.8782	0.00102568	0.0341373	0.000780254	0.0129343	0.0955899	0.0053458	0.0184328	0.00712999	0.000331092	0.0559581	0.0406548	0.00877373	0.0161215	0.0140063	18.4467	0.0271121	31.7914	0.0851509	0.00167233	9.17274	4.87692	1.62925	0.00771214	0.117595	0.0226478	66.49011
649700	-463.738	-392.527	-71.2102	0.0193824	0.014309	0.00655063	0.0103413	0.0387649	0.0369392	0.0058541	0.00911604	0.0082967	0.0348475	0.0164626	0.00807707	0.00299859	0.00395125	12.4048	0.0552005	6.53914	0.0207571	0.0440273	14.1727	0.177386	4.29034	0.0230532	0.120023	0.0865239	38.14984
649800	-462.015	-385.097	-76.9185	0.00173228	0.00155828	0.00622025	0.00359907	0.00411157	0.0015096	0.035384	0.00403118	0.00597838	0.0058097	0.00894767	0.0109807	0.00461813	0.0012665	35.6153	0.0152461	4.34125	0.0100957	0.0329532	2.32045	14.4266	9.61652	0.0242587	0.0961928	0.0967468	66.69134
649900	-482.549	-411.676	-70.8735	0.0138292	0.00196151	0.00673711	0.0460804	0.0777388	0.012621	0.181268	0.0450701	0.058482	0.0186253	0.0284608	0.0142779	0.0356006	0.013778	7.38901	0.0121576	4.39656	0.080594	0.0225398	10.841	8.32074	4.52964	0.233806	0.00740038	0.0784589	36.4664
650000	-473.282	-403.055	-70.228	0.00467252	0.000166815	0.0524138	0.00289066	0.036703	0.0287381	0.0116011	0.101801	0.0340563	0.021761	0.0354255	0.0643737	0.059919	0.0372453	10.7371	0.010814	3.20618	0.0164232	0.038038	14.3368	0.249133	4.0726	0.0040525	0.00603748	0.0698191	33.23878
650100	-467.258	-399.017	-68.2415	0.0267817	0.00135206	0.00710069	0.00296336	0.016621	0.00961046	0.0152906	0.0584713	0.0215203	0.00581385	0.00192514	0.0391553	0.0346066	0.00708012	3.09692	0.00083948	6.87651	0.0574838	0.0619053	9.3388	2.1743	1.23754	0.0397935	0.14944	0.0245392	23.30636
650200	-464.363	-395.628	-68.7348	0.0140786	0.0142933	0.0269017	0.00162629	0.0173326	0.0171783	0.00586536	0.0353842	0.00760334	0.069129	0.0483825	0.0326641	0.00804136	0.0010052	6.96804	0.0141236	2.84937	0.0479548	0.00923002	5.15906	5.45436	4.82775	0.0191139	0.024891	0.0997365	25.77311
650300	-464.535	-394.346	-70.189	0.010005	0.0134078	0.0245675	0.00175784	0.00452323	0.0244752	0.0237869	0.0458267	0.00207647	0.0800956	0.00706826	0.00584129	0.0285791	0.00414965	10.8012	0.0035575	3.10469	0.00882901	0.101124	8.6604	9.72078	0.19538	0.0303228	0.0804343	0.0611222	33.04399
650400	-466.064	-394.629	-71.4348	0.000354137	0.00163697	0.0195718	0.00701231	0.0148511	0.00189656	0.0464646	0.00807081	0.00895313	0.00840037	0.0734607	0.0404849	0.00260441	0.0250421	8.96104	0.00200213	7.30644	0.118055	0.0596908	15.0168	5.55723	1.90834	0.00154004	0.0103124	0.0728536	39.27305
650500	-463.514	-393.624	-69.8894	0.00255114	0.0166623	0.00198435	0.000203596	0.0867886	0.00858583	0.0682662	0.0119554	0.0373308	0.0186615	0.0168166	0.0124261	0.016201	0.0108058	10.0617	0.0256936	7.10253	0.0703936	0.00473055	4.41073	0.892418	8.57929	0.0332435	0.0133468	0.0427814	31.54605
650600	-467.061	-395.872	-71.1891	0.0183607	0.00947737	0.0200855	0.00421978	0.0983767	0.00705122	0.0120299	0.0263848	0.0258809	0.0157222	0.00290236	0.0210177	0.0139856	0.000637369	8.1331	0.0195734	9.74278	0.0648433	0.032122	1.07235	5.20208	13.2195	0.0708545	0.0453158	0.165673	38.0443
650700	-472.587	-403.768	-68.8196	0.00355936	0.0106222	0.0130889	0.00531837	0.0366759	0.0583239	0.0384658	0.000313403	0.018872	0.117563	0.0180065	0.0140619	0.00885481	0.00998293	14.1085	0.0132711	3.4553	0.164245	0.0827919	4.3708	0.121363	3.24358	0.0250441	0.176513	0.0816311	26.19678
650800	-471.573	-398.731	-72.8427	0.00587941	0.0362444	0.0156977	0.0114738	0.0257725	0.00141393	0.0604428	0.109593	0.0137719	0.00168111	0.00537205	0.0151235	0.00261316	0.0057416	3.04299	0.00109499	25.6827	0.025486	0.00835294	4.71231	2.90674	9.41716	0.112291	0.0291988	0.063558	46.31271
650900	-474.48	-400.295	-74.1844	0.00817957	0.0365797	8.93309e-05	0.00963293	0.0321161	0.0616141	0.00774093	0.0947271	0.00285991	0.0317511	0.00970999	0.00905331	0.0702358	0.0333457	20.0951	0.0201983	3.62928	0.0424655	0.00530659	7.13031	7.84044	13.7235	0.0256882	0.00934887	0.0918785	53.02116
651000	-464.882	-396.407	-68.4752	0.00686004	0.0084891	0.0106361	0.0217024	0.0271858	0.00699985	0.00323749	0.0084779	0.0541224	0.0190228	0.0415058	0.00780937	0.0181748	0.0166996	4.46597	0.0285437	6.81834	0.00271027	0.019997	8.25544	2.34832	2.0568	0.0072405	0.0248464	0.195709	24.47484
651100	-460.265	-390.759	-69.5052	0.00346825	0.0150742	0.0056769	0.00213054	0.0201075	0.0389453	0.00845563	0.0219345	0.0467989	0.0320603	0.0128447	0.000328753	0.00385444	0.0401397	11.8686	0.01299	5.29006	0.0113095	0.0417467	8.72793	1.41404	1.91901	0.00815874	0.0628252	0.0165248	29.62497
651200	-462.917	-392.449	-70.4674	0.0121486	0.00472598	0.00912162	0.0493171	0.00573845	0.0025449	0.0222347	9.35996e-05	0.00475013	0.00737322	0.0221051	0.0323616	0.00414503	0.0150413	14.2057	0.00581217	4.94784	0.0341359	0.121055	7.89712	5.654	1.22842	0.0244761	0.0217897	0.104034	34.43603
651300	-468.38	-397.69	-70.6899	0.00726568	0.0196233	0.0406862	0.0256553	0.00733858	0.0172848	0.00126034	0.0508978	0.00321244	0.0118729	0.00943074	0.00251847	0.0256869	0.00708214	7.89745	0.000757672	10.2712	0.0480091	0.0717297	1.86114	10.5511	4.48889	0.0977943	0.0244269	0.00615926	35.54853
651400	-461.605	-390.782	-70.8232	0.00468636	0.00596478	0.0211012	0.00477657	0.0158804	0.00727753	0.0791537	0.000774703	0.0266138	0.0290456	0.00538335	0.00498016	0.0170132	0.0264145	7.52664	0.00147405	4.48034	0.0152463	0.0358071	0.98317	12.3664	10.4381	0.0131163	0.0255771	0.0799608	36.21494
651500	-464.051	-392.874	-71.1775	0.00418502	0.013094	0.0460889	0.013723	0.000943493	0.00751357	0.0430153	0.0238976	0.0323783	0.0124227	0.00344799	0.00915127	0.009329	0.00199414	5.90721	0.00185921	8.86229	0.0628862	0.0480773	0.47781	10.6842	11.5848	0.0264465	0.0170664	0.0925247	37.98639
651600	-468.334	-396.229	-72.1048	0.0352142	0.00394577	0.0488656	0.0241164	0.000715328	0.0564077	0.0406989	0.00720428	0.00241782	0.00811008	0.0165845	0.018559	0.0178128	0.000574173	14.9466	5.67673e-05	5.54945	0.0699346	0.0539004	16.3536	1.4167	3.76196	0.0226655	0.0945527	0.0725548	42.6232
651700	-466.139	-394.575	-71.5632	0.0454641	0.00294289	0.0176353	0.00184678	0.0569072	0.0536566	0.0292493	0.0280119	0.0309911	0.0075308	0.00446163	0.0115861	0.0175081	0.0129404	12.2971	0.0150427	6.27565	0.0609933	0.0173768	10.2286	1.86623	8.69121	0.00638827	0.0232977	0.112588	39.91522
651800	-461.706	-389.297	-72.4086	0.0090275	0.0151503	0.00932196	0.00517531	0.0208282	0.0111313	0.00189143	0.0232216	0.00327783	0.01239	0.00562597	0.0187315	0.00757611	0.025812	20.0905	0.0376254	6.27978	0.0632439	0.049466	10.5588	6.2628	0.525105	0.0184212	0.0296249	0.0573998	44.142
651900	-469.685	-395.151	-74.5344	0.00319612	0.00827361	0.000518233	0.00724923	0.0468273	0.00645488	0.0334963	0.0716041	0.0089636	0.00384949	0.0172789	0.0193276	0.0227109	0.00411106	30.2784	0.00668041	6.73697	0.116943	0.00572381	3.76078	12.4669	0.957805	0.0602977	0.0472512	0.0792678	54.77081
652000	-468.381	-395.109	-73.2725	0.0102074	0.0205355	0.0232025	0.00262355	0.00147298	0.0788853	0.00801301	0.0491857	0.0271407	0.00972038	0.000488944	0.0169378	0.0026702	0.0161544	11.5431	0.008355	8.11946	0.000978291	0.0530811	20.6482	1.25542	6.28947	0.068409	0.0339918	0.174071	48.46172
652100	-470.593	-398.514	-72.0793	0.00292569	0.0265942	0.0045956	0.00164152	0.0523178	0.0777894	0.000776076	0.04555	0.0284825	0.00799489	0.0249141	0.0188424	0.0672525	0.00221263	11.6397	0.0203881	7.56701	0.0380258	0.0735984	7.56146	1.82581	13.2402	0.0582048	0.0321758	0.0770249	42.49549
652200	-466.551	-393.2	-73.3519	0.00753046	0.0123097	0.00494624	0.00415756	0.0257819	0.0625901	0.0193778	0.0444006	0.0847042	0.0233098	0.00953332	0.0194474	0.000666099	0.000916718	8.54974	0.0153216	17.6247	0.0175856	0.0353201	7.18348	6.71352	8.20176	0.0310206	0.0584825	0.107972	48.85856
652300	-471.958	-399.816	-72.1414	0.0606687	0.00615058	0.00774041	0.00329874	0.0286423	0.0355003	0.00125411	0.0133165	0.030327	0.0447033	0.00925309	0.0509288	0.00881226	0.0381419	19.9286	0.0238094	3.98849	0.0242781	0.0313354	6.12807	6.56812	5.5173	0.0417465	0.0160763	0.199262	42.80587
652400	-468.032	-395.814	-72.2183	0.020467	0.00975966	0.0139331	0.0123398	0.0871759	0.00509905	0.0425527	0.0209589	0.00362673	0.0150663	0.00156903	0.00553414	0.0199622	0.00800023	9.05104	0.0251196	7.72037	0.0813846	0.0551153	5.97267	2.34064	17.4919	0.110039	0.0309502	0.0451581	43.19042
652500	-467.77	-396.362	-71.408	0.00437782	0.0244155	0.00303333	0.0136163	0.02707	0.0287728	0.055997	0.036611	0.0551496	0.07587	0.034115	0.0370611	0.00402213	0.0251206	10.446	0.0018096	5.85011	0.0154925	0.0545384	15.2635	0.591909	6.38845	0.0108086	0.0392497	0.0520441	39.13917
652600	-462.599	-391.483	-71.1153	0.00285822	0.00895139	0.0409054	0.00575064	0.0681424	0.00285311	0.00320619	0.00146739	0.00698836	0.014022	0.000733965	0.0403289	0.00740272	0.0323493	17.724	0.0125947	3.07964	0.0203181	0.0534329	3.18867	7.05841	6.19031	0.01535	0.0481919	0.0484126	37.67532
652700	-467.462	-394.701	-72.7607	0.0228842	0.00437103	0.00828812	0.00832712	0.129855	0.00310855	0.0222047	0.0335737	0.00207296	0.0684223	0.0106898	0.00563417	0.0174453	0.0227361	18.6958	0.0285598	8.99883	0.0205706	0.0528573	5.53013	1.14678	10.9276	0.0450245	0.0369905	0.0595027	45.90227
652800	-462.829	-390.676	-72.1529	0.00558864	0.0273322	0.00663847	0.00171741	0.0475084	0.00518967	0.030304	0.0145384	0.00452454	0.0453351	0.00207727	0.0288954	0.00287702	0.000515142	18.0091	0.0313285	5.74287	0.0239887	0.0241208	6.042	9.85966	2.70766	0.0858977	0.0294023	0.0844043	42.8635
652900	-465.438	-394.189	-71.2481	0.0154833	0.00466606	0.0235558	0.00349531	0.18546	0.00622194	0.0251545	0.00420522	0.00398708	0.0819271	0.00621785	0.0316177	0.0132738	0.00516547	13.2055	0.00100093	4.34457	0.0379116	0.0429679	14.9109	1.58752	3.63052	0.0101087	0.0429613	0.115202	38.33962
653000	-466.219	-394.079	-72.1403	0.0347279	0.0162413	0.00430011	0.0087173	0.0142346	0.0260375	0.0226789	0.0073233	0.076062	0.00202992	0.0225061	7.89713e-05	0.0187593	0.00236007	12.03	0.0339975	7.80249	0.0341639	0.0579407	12.1073	7.15281	3.17953	0.0586862	0.0448155	0.0425638	42.80037
653100	-461.305	-387.669	-73.6361	0.00502064	0.00363613	0.00210351	0.00138603	0.0481404	0.0072485	0.0406757	0.0038831	0.0428117	0.0148002	0.0142622	0.00909603	0.000900726	0.0196132	28.5787	0.0101268	3.15045	0.0519615	0.0256493	11.995	4.67216	1.53411	0.0162334	0.0084342	0.0231632	50.27958
653200	-474.628	-404.875	-69.7526	0.00420383	0.000449911	0.00838424	0.0460311	0.00104434	0.106426	0.0493381	0.037978	0.0327261	0.0854961	0.00930847	0.00889148	0.00962987	0.0107791	9.2827	0.0615541	5.3397	0.0637565	0.139566	10.5982	1.4754	3.29761	0.105023	0.0146392	0.073067	30.86194
653300	-461.054	-389.958	-71.0959	0.0116134	0.00309059	0.0041872	0.0033342	0.0433656	0.034001	0.0024638	0.0126723	0.00303582	0.047504	0.0114784	0.0316979	0.00728379	0.0288822	6.70907	0.0135478	4.15249	0.00209848	0.0479125	13.1557	0.152533	12.9771	0.0337487	0.0395332	0.0502674	37.57862
653400	-469.395	-399.842	-69.5532	0.0151725	0.0185462	0.00950801	0.00457375	0.000418216	0.0612615	0.0205934	0.00713005	0.0278566	0.0368913	0.02399	0.00663155	0.0208511	0.00584972	2.73904	0.0207321	9.5853	0.0330061	0.0708068	8.07995	6.78365	2.07542	0.120572	0.0706873	0.0263537	29.86479
653500	-465.149	-394.86	-70.2891	0.0207025	0.00121675	0.002544	0.0392982	0.0502655	0.0187987	0.012546	0.0221473	0.0387815	0.0150622	0.00989977	0.0121894	0.0100273	0.0451066	11.7958	0.00277028	7.588	0.0481775	0.0106243	6.31093	1.39056	5.90893	0.020741	0.0684436	0.101143	33.5447
653600	-461.418	-391.249	-70.1685	0.000751157	0.00127749	0.0154838	0.00336431	0.0996168	0.0403602	0.00363926	0.015014	0.0123846	0.0502598	0.00445922	0.00389507	0.0108826	0.0120069	8.36182	0.0073976	7.2344	0.0537093	0.0522422	8.37457	2.64714	5.75741	0.00998457	0.0238519	0.14545	32.94137
653700	-468.843	-396.144	-72.6987	0.00244606	0.00553433	0.0103365	0.00953203	0.00224236	0.0307661	0.0275973	0.0568815	0.0223002	0.0330878	0.00476792	0.0135762	0.0617726	0.033364	18.7883	0.00321924	11.0787	0.0301138	0.0143391	7.09839	7.83796	0.314616	0.0719771	0.0116344	0.0288868	45.59232
653800	-477.025	-402.483	-74.5412	0.00278708	0.0261564	0.0139751	0.0430298	0.0231733	0.0194398	0.0231882	0.0777092	0.0035826	0.0153751	0.00126339	0.0151655	0.0180844	0.0190007	7.18437	0.0288127	5.13746	0.131992	0.0328387	14.1714	15.04	12.513	0.11791	0.0833408	0.0620857	54.80508
653900	-463.484	-391.325	-72.159	0.0106421	0.0153275	0.000547649	0.00677022	0.00985195	0.0480709	0.00422141	0.0183273	0.0192684	0.0244964	0.00546785	0.0158053	0.00142147	0.0278934	17.3488	0.0381813	11.3322	0.0144642	0.00986793	4.03546	7.22111	2.52278	0.0530359	0.0414382	0.068449	42.89388
654000	-457.366	-387.294	-70.0718	0.00139797	0.0138667	0.0101292	0.00252646	0.02721	0.0177268	0.00241141	0.000707632	0.0251365	0.0279535	0.0399882	0.00433647	0.0146911	0.00988318	10.3042	0.00784645	4.88832	0.00899871	0.0156473	12.6982	2.511	1.70351	0.0332048	0.0602713	0.0286045	32.45783
654100	-464.041	-391.728	-72.3136	0.00754232	0.00223997	0.00786931	0.0169391	0.0222075	0.00330834	0.0140011	0.00533142	0.0202285	0.0704214	0.034869	0.0164249	0.00086129	0.0281246	11.9407	0.0201825	13.3574	0.00414274	0.0662895	3.28719	2.87705	11.6601	0.0394572	0.0646397	0.0994847	43.66699
654200	-470.329	-396.803	-73.5258	0.00595863	0.0058264	0.0208226	0.0383611	0.0451153	0.0442914	0.00568308	0.00267942	0.0526412	0.0232253	0.0223343	0.0132809	0.0464284	0.00592859	12.4722	0.00929687	3.69342	0.0329198	0.101285	29.841	1.53476	1.57358	0.0186063	0.00654584	0.112091	49.72822
654300	-465.417	-392.271	-73.1455	0.00259258	0.011305	0.0515788	0.0321589	0.00719882	0.0149904	0.0112319	0.00207086	0.0577263	0.0317865	0.00920659	0.00430183	0.0018217	0.00369149	8.51825	0.00474579	4.41659	0.025497	0.0135011	9.11224	5.7307	19.6375	0.0751251	0.0187176	0.0317585	47.82626
654400	-467.205	-397.977	-69.2278	0.0242386	0.00186691	0.0330118	0.00436289	0.0282366	0.009672	0.00746018	0.00123196	0.0131716	0.05576	0.0101011	0.0592881	0.0084609	0.0560677	8.35897	0.0273883	7.46179	0.00932864	0.0696954	4.52935	2.15894	5.13043	0.051713	0.0270657	0.100532	28.23813
654500	-461.859	-392.789	-69.0698	0.0200028	0.0102223	0.00411681	0.00391329	0.0251459	0.0245022	0.00467934	0.032673	0.0158308	0.0394031	0.00765899	0.0403907	0.0217283	0.00330657	6.27141	0.025503	3.87649	0.00837698	0.0508497	1.59949	9.57099	5.70085	0.0263659	0.013915	0.0501912	27.44801
654600	-464.166	-395.03	-69.1352	0.000852603	0.0161523	0.0149822	0.00598329	0.0501975	0.0366211	0.0476842	0.00880182	0.0482727	0.0697048	0.00499996	0.000885227	0.0212261	0.0124403	9.50758	0.0183092	2.40566	0.0288617	0.0220922	5.45174	4.98145	4.96001	0.00624655	0.033833	0.0205486	27.77513
654700	-469.236	-398.881	-70.3548	0.0038179	0.0212017	0.0246924	0.0231427	0.0159549	0.0072219	0.00999056	0.0276273	0.108942	0.0110306	0.0117449	0.0293026	0.00436031	0.00269526	8.96132	0.0676674	8.79926	0.0698834	0.0288543	9.91735	1.59332	3.95549	0.0439762	0.0774068	0.0568695	33.87312
654800	-458.119	-389.336	-68.7828	0.00798379	0.0228173	0.00291213	0.00682982	0.0126001	0.00351178	0.0116389	0.0114794	0.0236561	0.0165078	0.0038439	0.00178595	0.000691872	0.00847382	6.51235	0.0288728	2.20698	0.0130903	0.0407923	12.9294	0.322577	3.58941	0.0585242	0.0483036	0.127869	26.0129
654900	-462.836	-392.184	-70.6523	0.00356769	0.00110861	0.015328	0.00604016	0.0478682	0.0446883	0.0067735	0.00721979	0.00220412	0.0955401	0.0411828	0.00608406	0.0273099	0.0341348	14.9768	0.00138767	7.90207	0.013337	0.0356031	6.99382	3.74499	1.26678	0.0129141	0.0157961	0.0580532	35.36062
655000	-463.367	-392.969	-70.398	0.00592386	0.0301645	0.0105052	0.00985418	0.0149852	0.0273723	0.00308317	0.0196284	0.0353167	0.0343967	0.00201234	0.0261422	0.0069493	0.00321672	5.77483	0.0346611	9.05879	0.0428528	0.0261331	4.38193	3.8031	10.5889	0.0660603	0.0231147	0.0589266	34.08888
655100	-459.274	-390.277	-68.9973	0.0223361	0.0199536	0.000731469	0.00151662	0.0248213	0.02813	0.00977394	0.00214022	0.0357063	0.0759729	0.016645	0.0037649	0.00732396	0.00799351	10.1595	0.016899	7.67986	0.0136542	0.0100555	4.92235	2.36105	1.56299	0.000390988	0.0159561	0.0859871	27.08554
655200	-468.236	-391.576	-76.66	0.0114338	0.00656675	0.000475924	0.0228149	0.000511436	0.020024	0.0260375	0.0381823	0.0147948	0.00771069	0.000385796	0.00193367	0.00915159	0.00350108	15.1297	0.089487	12.6504	0.0483551	0.0187669	13.079	16.4544	7.60911	0.0382014	0.0386127	0.0795329	65.39908
655300	-474.532	-403.209	-71.3228	0.053213	0.00666316	0.0195152	0.00808319	0.0174415	0.0579145	0.0103033	0.0258812	0.0614485	0.0138984	0.0105035	0.0160318	0.00255556	0.0341111	4.56249	0.038903	4.36348	0.0291916	0.145965	7.81992	7.53141	13.7455	0.0519235	0.0362578	0.0504342	38.71303
655400	-474.229	-401.968	-72.2611	0.0104849	0.00424826	0.00241173	0.0392816	0.00942609	0.00447933	0.00121802	0.0343056	0.0270397	0.158111	0.00605309	0.0316974	0.0262853	0.00215848	15.5072	0.0166008	6.0979	0.116487	0.0311492	8.33423	1.87266	10.7296	0.0333513	0.113703	0.194488	43.40458
655500	-459.825	-387.684	-72.1406	0.0121392	0.001949	0.00153726	0.00167595	0.0162908	0.0282692	0.00281792	0.00540332	0.0024658	0.0430677	0.00995668	0.0283682	0.00386201	0.0115314	14.6638	0.00633633	4.09753	0.0416037	0.00716512	5.88653	10.1379	7.64549	0.0374458	0.0828256	0.0257716	42.80182
655600	-470.434	-400.061	-70.3725	0.027326	0.00264744	0.00407952	0.0283301	0.116787	0.00744959	0.0479457	0.0440928	0.0039677	0.0716471	0.0148081	0.0857732	0.010319	0.00712652	9.05985	0.0331516	2.97445	0.00527914	0.0481529	17.6193	1.65357	1.95834	0.00351951	0.0889133	0.0444776	33.96132
655700	-473.414	-396.847	-76.5673	0.0196582	0.0213559	0.0334585	0.00547006	0.0320275	0.0194342	0.0798454	0.0272618	0.00896636	0.0789872	0.0481188	0.0225044	0.00226774	0.00866582	14.0774	0.00503588	20.068	0.0027293	0.0209617	16.0418	8.78958	5.33329	0.0395366	0.0517014	0.0974623	64.93553
655800	-469.525	-397.273	-72.2523	0.0053078	0.00949547	0.0256937	0.00143754	0.0527267	0.0139628	0.0170983	0.00741749	0.0260313	0.0137705	0.0417571	0.0452943	0.0113693	0.0344559	14.3957	0.0477404	3.31536	0.0243916	0.0572503	12.5446	4.80485	7.72415	0.0325673	0.0500479	0.0577698	43.36033
655900	-467.268	-396.878	-70.39	0.0122551	0.00394035	0.0128944	0.0072336	0.00487977	0.0330323	0.0467758	0.00655685	0.00644295	0.211321	0.0071468	0.0201242	0.00217172	0.0146946	10.2238	0.00697342	15.2402	0.000864101	0.0901541	4.34829	1.73076	1.85111	0.0656585	0.0195746	0.0821986	34.04909
656000	-475.272	-398.574	-76.6983	0.00157685	0.0142256	0.0327054	0.00457276	0.109499	0.00621042	0.0213003	0.031452	0.0639352	0.0829717	0.0147115	0.00592173	0.0114623	0.0157602	37.6603	0.0355972	9.37345	0.105977	0.0362958	10.3012	4.71606	2.86303	0.0204569	0.019156	0.0428759	65.59069
656100	-461.049	-393.24	-67.8088	0.00128568	0.00472335	0.0638048	0.00290515	0.0042948	0.0115539	0.0514686	0.0109554	0.00304456	0.085163	0.0038617	0.00118345	0.00228222	0.00114406	6.46149	0.00962207	4.18405	0.0457071	0.0234187	1.73777	2.94684	5.39684	0.00967017	0.0101982	0.0697626	21.14305
656200	-466.089	-395.315	-70.7739	0.026445	0.0109126	0.00720308	0.00871205	0.0306007	0.000252221	0.0949447	0.0647142	0.00112578	0.00210497	0.0209988	0.00136473	0.00548682	0.0112941	4.90113	0.00532531	12.6442	0.0053354	0.00307351	5.71223	9.2431	2.98649	0.030226	0.0258451	0.125563	35.9687
656300	-463.241	-392.941	-70.3001	0.00385913	0.000550718	0.00108605	0.0333188	0.0103154	0.00729725	0.0651015	0.0362845	0.00764614	0.0395485	0.0503609	0.0133212	0.00559957	0.0150983	7.6819	0.00186194	7.63327	0.0637431	0.0481161	13.1908	0.197615	4.3894	0.0307822	0.0189446	0.0538044	33.59963
656400	-460.912	-391.214	-69.6981	0.00178189	0.0322961	0.00876432	0.019377	0.0283317	0.0306578	0.0451137	0.00134323	0.00090252	9.1878e-05	0.00151405	0.00177061	0.0404594	0.00977214	11.5811	0.016692	4.79185	0.0552883	0.0470804	10.1101	3.5419	0.123005	0.0140103	0.0313585	0.0549302	30.58943
656500	-470.908	-398.432	-72.4762	0.00500941	0.00289607	0.0740097	0.0277514	0.0450926	0.0184399	0.0131187	0.0361844	0.0155687	0.0612207	0.043793	0.0316642	0.00664115	0.00948739	14.3361	0.0166524	8.19474	0.01324	0.0275223	2.03588	6.02113	13.3401	0.0276266	0.0590717	0.017263	44.4802
656600	-464.215	-393.965	-70.25	0.00454447	0.00458262	0.0124881	0.0187218	0.00964792	0.0488283	0.0210844	0.0447156	0.00772354	0.00705008	0.0144212	0.0163511	0.0234824	0.0221316	7.09757	0.0110161	7.01739	0.0222336	0.00949453	0.590831	6.99537	11.1657	0.0875995	0.0277898	0.0684016	33.3492
656700	-469.257	-397.261	-71.9964	0.0114426	0.0100792	0.041354	0.0169881	0.0870817	0.0148655	0.0141266	0.00591152	0.00947905	0.0142956	1.70192e-06	0.00126356	0.0207014	0.0226432	12.7588	0.035577	8.15386	0.0341698	0.0670923	3.48535	3.82673	13.2485	0.0807196	0.0929058	0.0272006	42.08107
656800	-461.209	-391.239	-69.9705	0.0205448	0.017532	0.0223682	0.00194146	0.00553523	0.0143842	0.0212869	0.0187403	0.00253222	0.0266858	0.0500561	0.0109323	0.00514686	0.0149513	10.3651	0.000244265	4.24735	0.0135371	0.0106613	13.5269	3.22003	0.110733	0.0500032	0.0696183	0.104692	31.95143
656900	-462.09	-392.287	-69.8036	0.0180863	0.0167787	0.0149468	0.00479582	0.0204391	0.00131761	0.00293161	0.00810814	0.138625	0.00978081	0.0273256	0.00947126	0.00561681	0.0105316	8.4311	0.00505046	7.90446	0.0304058	0.0202768	9.78571	1.2698	3.27219	0.0166059	0.0584485	0.033983	31.11679
657000	-463.679	-393.868	-69.8113	0.0115515	0.0040263	0.00406213	0.0109742	0.0372985	0.0302945	0.0441573	0.017543	0.0237326	0.0189001	0.0657789	0.00564512	0.00643458	0.0234714	12.4885	0.0338612	3.25225	0.00825996	0.037372	9.59476	1.31476	4.00346	0.00768304	0.0736846	0.0368456	31.15534
657100	-457.827	-389.439	-68.3872	0.00113227	0.00531799	0.0124482	0.0169028	0.0250198	0.0163017	0.0289585	0.00118844	0.00562579	0.00194902	0.00216159	0.00787167	0.0229888	0.00832045	6.53776	0.0519155	2.58331	0.0244125	0.0350685	10.3261	3.61559	0.593685	0.0191662	0.0256545	0.0662324	24.03505
657200	-472.068	-402.098	-69.9701	0.00837119	0.016909	0.0106191	0.00198744	0.0492737	0.0069792	0.130723	0.00231389	0.0382772	0.0378986	0.0574592	0.0191808	0.0138475	0.0139961	9.66378	0.0107585	3.29463	0.140901	0.00455435	10.0004	4.67103	3.53849	0.0395717	0.0393751	0.13825	31.94959
657300	-476.77	-401.192	-75.578	0.00606682	0.0071937	0.00189932	0.0110291	0.00733477	0.139809	0.0375814	0.0218359	0.0185033	0.0410821	0.0568697	0.00861053	0.0181796	0.00978492	18.849	0.0121218	22.4453	0.0555467	0.0588289	11.2237	3.39456	3.3196	0.0491261	0.176688	0.0186017	59.98876
657400	-470.749	-399.937	-70.812	0.0172645	0.0393834	0.00941919	0.00448461	0.0731306	0.031717	0.000296065	0.0456103	0.0627809	0.0354705	0.00288344	0.00322537	0.00412302	0.0339839	5.09931	0.0462801	8.58927	0.0412007	0.0460605	4.5408	3.42589	13.865	0.0405866	0.0560075	0.0447306	36.15889
657500	-461.587	-391.587	-70.0008	0.0182142	0.00340015	0.0174855	0.00283939	0.00365196	0.00558776	0.0314645	0.00877101	0.0197459	0.0151675	0.00635716	0.00823423	0.00237262	0.0370598	7.79849	0.00507945	5.26857	0.083071	0.00927798	8.50457	6.56247	3.49817	0.0202576	0.0696737	0.1029	32.10288
657600	-474.098	-402.441	-71.6574	0.0700253	0.0104308	0.0149612	0.0175995	0.0242109	0.0748243	0.00345589	0.0216722	0.00745932	0.0651418	0.00987836	0.0300733	0.0658352	0.0096645	18.6683	0.00684976	8.26316	0.00968337	0.0453347	7.63108	0.523641	4.60715	0.11132	0.0286957	0.0656619	40.3861
657700	-465.777	-396.044	-69.7328	0.0094188	0.0104761	0.000647835	0.0207959	0.0548974	0.0230076	0.00909737	0.00524025	0.02414	0.111497	0.0060183	0.0281187	0.0234807	0.0084366	4.84942	0.00513314	8.64091	0.104183	0.0139162	3.30493	0.989531	12.4179	0.0110309	0.0289487	0.061723	30.76291
657800	-469.083	-399.63	-69.4533	0.000447835	0.00336391	0.0175595	0.0814038	0.0926385	0.0746023	0.0101302	0.0508569	0.0127039	0.0228257	0.00145515	0.00278372	0.049191	5.24032e-05	9.84346	0.0190192	8.56333	0.0450029	0.0204028	6.00766	0.261422	4.09327	0.00465381	0.00248455	0.0848316	29.36555
657900	-468.257	-396.35	-71.9069	0.00264546	0.00267716	0.0329851	0.0034361	0.0187991	0.0766072	0.00448942	0.0296646	0.0149179	0.0228635	0.0053166	0.037393	0.00638311	0.0267578	9.08616	0.0541228	4.85128	0.0451309	0.00393157	3.60786	13.5907	9.96665	0.0560262	0.0304622	0.0562711	41.63358
658000	-466.413	-396.032	-70.3806	0.00528174	0.0114751	0.00404056	0.0349584	0.0376708	0.0617332	0.0856517	0.0176837	0.0429972	0.01963	0.0218522	0.0409564	0.00288599	0.00514753	8.51808	0.000757318	5.52018	0.0429406	0.0553016	10.7211	2.0885	6.60311	0.00478539	0.00283711	0.0526243	34.00216
658100	-461.891	-393.316	-68.5755	0.000240557	0.015886	0.0119348	0.032019	0.06665	0.0138893	0.00880965	0.00883113	0.00980389	0.0446837	0.00901148	0.00128144	0.00187064	0.0154719	7.94269	0.0191299	9.61255	0.0218365	0.0421164	3.02232	0.666867	3.25352	0.0742909	0.0244303	0.0565657	24.97669
658200	-464.341	-393.138	-71.2031	0.00758851	0.00582347	0.00134468	0.0102754	0.0438431	0.000641751	0.0425089	0.0415932	0.00506767	0.0102397	0.0226102	0.00114679	0.0148156	0.029636	12.1523	0.0551673	11.286	0.00459985	0.046005	1.87651	1.62572	10.6716	0.00136262	0.0251261	0.13316	38.11472
658300	-460.109	-389.224	-70.885	0.000974484	0.0127638	0.0102181	0.00935959	0.00215262	0.0135637	0.00639989	0.00428711	0.00608366	0.0276448	0.0181413	0.00350435	0.00243078	0.023611	19.4035	0.0120848	4.84457	0.0821388	0.0641205	5.67145	3.46965	2.65711	0.0492318	0.066211	0.0626446	36.52382
658400	-462.863	-389.429	-73.4336	0.00027938	0.00941322	0.00374217	0.0213321	0.0140326	0.0272328	0.00767199	0.00418714	0.000743436	0.0201309	0.00541215	0.00715403	0.0176569	0.0106037	9.09615	0.007274	6.68383	0.111022	0.0833421	20.6328	6.20404	6.20032	0.0138625	0.0337141	0.0509298	49.26688
658500	-472.146	-402.059	-70.0864	0.00520474	0.0246718	0.0218376	0.0247944	0.0239226	0.000384645	0.0349557	1.72653e-05	0.0555024	0.0903509	0.0204516	0.0322511	0.00985504	0.0257871	5.67514	0.00927345	5.16902	0.0341155	0.0200212	0.227547	17.2887	3.61222	0.0648459	0.0434367	0.0166181	32.53087
658600	-471.223	-394.824	-76.3996	0.0240603	0.0104619	0.0150817	0.00380379	0.0780745	0.00903226	0.00931141	0.00101565	0.070724	0.06698	0.00563417	0.0250925	0.0111781	0.0025241	12.0598	0.00365475	5.64287	0.0268834	0.0592819	27.3532	12.7732	5.67146	0.0982777	0.00598125	0.0695024	64.09699
658700	-474.34	-401.384	-72.9561	0.0165284	0.0118253	0.00906869	0.00198176	0.114686	0.0603283	0.00880085	0.0177547	0.0140593	0.0194999	0.0436605	0.0584193	0.0301123	0.0418082	21.7916	0.0165488	4.73588	0.0750342	0.06608	7.28127	1.52026	10.8817	0.000365188	0.00262494	0.0598151	46.87974
658800	-466.674	-395.688	-70.9862	0.0360667	0.000121653	0.0218305	0.00466711	0.00808955	0.0595032	0.0180301	0.0165878	0.0138437	0.00220941	0.0241466	0.0294055	0.0278364	0.00671784	11.2597	0.0285103	8.85977	0.058364	0.0234901	12.839	0.727205	2.82417	0.0440681	0.00546578	0.0912324	37.03003
658900	-467.964	-397.22	-70.7442	0.0302753	0.000128065	0.00272839	0.00895067	0.105307	0.0718571	0.00296371	0.000829847	0.0134794	0.0186459	0.0105212	0.0177445	0.00149481	0.00429539	6.1033	0.0202147	3.26497	0.0620303	0.0368871	6.21027	8.43522	11.1356	0.159305	0.0262525	0.0767768	35.82008
659000	-469.696	-396.724	-72.9722	0.0139507	0.00344943	0.0220442	0.00830973	0.0906436	0.0209769	0.0590003	0.0360364	0.00117527	0.0377774	0.0426966	0.0163146	0.0242799	0.00142527	13.5533	0.0344907	4.43641	0.00421396	0.0311559	12.0642	7.02009	9.25476	0.0164002	0.0812304	0.0859221	46.96023
659100	-472.432	-400.632	-71.7995	0.0576873	0.0346688	0.0384654	0.00682402	0.0232546	0.00022032	0.0100334	0.0480873	0.0351873	0.0340182	0.023717	0.0189768	0.0237037	0.0112768	12.7052	0.000668649	10.9146	0.010904	0.0193727	1.75609	7.3366	7.71754	0.0761703	0.0503624	0.142738	41.09632
659200	-468.835	-395.273	-73.5615	0.0311782	0.0247153	0.00150093	0.0191483	0.0955559	0.0318542	0.0484722	0.0106289	0.000596812	0.0346487	0.0447479	0.00620507	0.00263645	0.00403139	13.7754	0.00310987	23.6856	0.01695	0.0276027	6.95018	3.0373	1.84805	0.0316436	0.0456691	0.129035	49.90646
659300	-462.205	-390.595	-71.6103	0.0140419	0.00183336	0.0183116	0.0219227	0.00967962	0.00385021	0.00517434	0.0148738	0.0133686	0.0430398	0.00688435	0.0388136	0.000752695	0.0064995	10.057	0.00526532	15.7262	0.0249578	0.114125	3.22291	3.94707	6.70237	0.0412641	0.0431528	0.0673577	40.15071
659400	-473.832	-398.211	-75.6211	0.0154328	3.48795e-05	0.0183648	0.0114617	0.00294045	0.0300711	0.0110798	0.0200192	0.0274359	0.00867358	0.0141462	0.0579005	0.0186187	0.0240556	6.36301	0.00718055	12.9054	0.11767	0.0124233	22.5665	7.7285	9.99784	0.0301897	0.0735943	0.142045	60.20459
659500	-462.692	-393.735	-68.957	9.61387e-05	0.0100848	0.0153166	0.0140081	0.0428672	0.0240001	0.0228153	0.0340279	0.00845413	0.0194848	0.0172325	0.00139429	0.00938265	0.00891382	5.4192	0.0192482	12.1889	0.014204	0.112495	4.26504	1.28163	3.27769	0.0415262	0.0073443	0.0288273	26.88416
659600	-470.113	-401.442	-68.6711	0.00332138	0.00941351	0.000867734	0.0064789	0.034717	0.0586801	0.115046	0.00708755	0.0109858	0.0339872	0.0737182	0.00367256	0.0208756	0.0353505	9.55097	0.025612	5.67744	0.030221	0.0563713	5.1595	0.133753	4.21521	0.0250219	0.127008	0.0390488	25.45436
659700	-469.357	-392.823	-76.5342	0.0166448	0.0192226	0.00395711	0.00406861	0.0500177	0.00264912	0.000269731	0.00376166	0.0109279	0.0449464	0.0167604	0.00890291	0.00376271	0.0116906	6.67186	0.0164926	3.09878	0.00926786	0.059585	8.62382	30.0273	15.8318	0.130749	0.0679767	0.034754	64.76992
659800	-469.05	-398.177	-70.8727	0.00811926	0.0304689	0.0157463	0.0280858	0.0426906	0.00222672	0.0775517	0.0474339	0.0165119	0.0156174	0.00323405	0.026544	0.0131116	0.00532787	16.2588	0.0176402	4.26667	0.113514	0.0035761	10.8661	2.59509	1.84159	0.0119173	0.11271	0.0419681	36.46229
659900	-466.971	-397.204	-69.7675	0.0104482	0.00803411	0.00293622	0.0206673	0.0234755	0.00410257	0.0685038	0.0535792	0.031572	0.0477996	0.00222523	0.00734119	0.040216	0.0113021	9.13167	0.00493929	4.64076	0.0731967	0.0684177	6.5126	1.76718	8.27853	0.0537407	0.00411991	0.0691621	30.93651
660000	-480.278	-409.174	-71.104	0.0195905	0.030032	3.26531e-05	0.0206542	0.0574543	0.109393	0.0517237	0.024422	0.167474	0.0546322	0.00776373	0.0551771	0.000134602	0.00618681	4.87117	0.0162656	4.94618	0.00446661	0.0641948	15.8719	4.69303	6.33729	0.127876	0.0398313	0.0423161	37.61919
660100	-465.599	-390.7	-74.8996	0.00933955	0.00292292	0.00860226	0.00326793	0.0676902	0.0520078	0.0314572	0.0145398	0.00606763	0.0219427	0.0327795	0.00470414	0.000583073	0.0168215	17.6784	0.0122848	23.6898	0.0572401	0.0419174	6.53798	4.64676	3.51474	0.00761586	0.0439889	0.0934105	56.59692
660200	-467.554	-397.045	-70.5097	0.00235481	0.000687686	0.00935296	0.0222539	0.0763659	0.0194675	0.0239702	0.0259473	0.0587309	0.0177869	0.022205	0.013277	0.0172367	0.00396984	5.36786	0.0241728	5.84255	0.021599	0.033988	3.69484	6.51556	12.5859	0.038078	0.124282	0.0849879	34.64741
660300	-471.349	-399.619	-71.7295	0.0111051	0.0156018	0.00834601	0.0121349	0.142771	0.00771681	0.0321801	0.0186544	0.00343741	0.0434095	0.00207518	0.0293671	0.00144824	0.0786818	11.7524	0.00211568	7.50056	0.0410332	0.0486339	4.37423	8.31101	8.12873	0.0620224	0.0890687	0.0298734	40.74657
660400	-469.188	-400.19	-68.9984	0.00455849	0.0103746	0.0365478	0.012122	0.0204533	0.0234709	0.0399412	0.0652762	0.011686	0.0217822	0.0223995	0.0205464	0.00640691	0.0448053	5.91055	0.00352825	4.85864	0.0816082	0.0811274	4.24496	4.26323	7.17225	0.00622203	0.0925974	0.0358332	27.09092
660500	-471.844	-401.643	-70.2013	0.000248419	0.0159552	0.0314891	0.0366121	0.0398034	0.0524031	0.098673	0.00582525	0.0638908	0.0392638	0.0168304	0.00242814	0.000184734	0.0269722	8.52526	0.0278077	7.97101	0.049345	0.0403328	7.70553	2.67618	5.47746	0.0221258	0.0862648	0.0936378	33.10553
660600	-468.038	-396.123	-71.9141	0.000874962	0.0103686	0.0217682	0.047031	0.0175231	0.00470536	0.115911	0.0279328	0.00847331	0.00825387	0.0167018	0.00306268	0.000522469	0.00235821	13.0506	0.0220601	3.6994	0.0258784	0.0920248	2.64637	4.19735	17.4616	0.00356927	0.032388	0.153016	41.66971
660700	-465.471	-392.017	-73.4533	0.000923222	0.00442865	0.0120605	0.0105606	0.0383658	0.0455541	0.00186588	0.00168586	0.0878075	0.0556162	0.0017094	0.00101949	0.000247409	0.026767	8.97624	0.00900641	7.84062	0.0185031	0.0314183	12.1148	6.2943	13.6092	0.0146971	0.0142091	0.153945	49.36547
660800	-469.085	-397.484	-71.6016	0.0167383	0.00357105	0.00391406	0.0161876	0.00211757	0.00034229	0.0280593	0.0539117	0.145416	0.00866333	0.017628	0.0176316	0.0327331	0.000384822	10.2291	0.022837	9.82217	0.109566	0.0308257	3.91027	5.24631	10.3037	0.0209797	0.0158954	0.0478187	40.10679
660900	-465.107	-396.294	-68.8127	0.0258625	0.0096831	0.00711075	0.00762141	0.0018341	0.0684895	0.0144046	0.0614135	0.0376203	0.00757019	0.00275397	0.0272994	0.00471111	0.0108533	10.1306	0.00555347	5.02432	0.0735119	0.0585964	2.96358	0.55409	6.90654	0.0815489	0.0176484	0.0594752	26.16266
661000	-465.548	-396.702	-68.8464	0.00185432	0.026829	0.0124405	0.00205167	0.011219	0.00636903	0.0565384	0.000554513	0.00178092	0.0116558	0.0660228	0.00906991	0.0232546	0.00638603	4.6287	0.0189103	3.28897	0.0795829	0.0445989	8.71336	0.956825	8.21718	0.0295287	0.0847164	0.0325066	26.3309
661100	-481.561	-407.817	-73.7432	0.000350179	0.00751451	0.120992	0.00634335	0.0735848	0.0232814	0.0488914	0.0106441	0.0569552	0.018229	0.0505865	0.0188703	0.00857891	0.047463	18.069	0.0155004	17.1899	0.0377966	0.101581	10.6786	0.111493	3.92789	0.0550741	0.0575029	0.0786038	50.81522
661200	-461.305	-392.659	-68.6457	0.010413	0.0102333	0.011878	0.01548	0.00547693	0.00391282	0.012488	0.00283873	0.00911991	0.0267085	0.00506704	0.0177716	0.0011701	0.0258562	8.29291	0.0485035	6.46303	0.0420155	0.0664745	7.16824	2.146	0.901554	0.0208184	0.00562569	0.0136992	25.32728
661300	-461.41	-391.052	-70.3588	0.000209584	0.00089607	0.0100529	0.00372842	0.0344382	0.00428109	0.00984017	0.0422467	0.0343669	0.0517586	0.0439854	0.0100441	0.00527124	0.00495004	11.935	0.00855958	7.12847	0.109652	0.0258582	6.58476	0.208647	7.50127	0.0110465	0.0643921	0.059093	33.89281
661400	-467.638	-395.61	-72.0275	0.00390327	0.00152831	0.00428479	0.0125087	0.00465865	0.0168269	0.0259798	0.0386131	0.00836004	0.00403887	0.025388	0.0208695	0.00176024	0.0117213	7.67098	0.0884519	6.5302	0.0479507	0.0335225	9.5759	16.9506	0.957839	0.0797256	0.00200022	0.118974	42.23656
661500	-472.942	-403.958	-68.9841	0.000516019	0.00596099	0.00302956	0.00285621	0.0968917	0.110286	0.0717743	0.00535524	0.0621312	0.071669	0.0252609	0.0275465	0.00965162	0.0226407	13.9667	0.0723643	2.47359	0.00327977	0.0293502	3.63254	1.36321	4.9003	0.00403663	0.0369483	0.0215362	27.01939
661600	-465.787	-393.354	-72.4324	0.00150121	0.0264753	0.0149809	0.0071456	0.0280005	0.0230501	0.00509789	0.014457	0.0940906	0.0121477	0.00764648	0.00126271	0.0231154	0.00157318	13.7192	0.00121098	18.0396	0.0664084	0.0278531	3.71425	0.571995	7.66298	0.048174	0.0675957	0.0812766	44.26107
661700	-464.223	-389.838	-74.3851	0.00873946	0.00714278	0.0307193	0.00737783	0.0552987	0.0194016	0.0201127	0.00731757	0.0105157	0.0293012	0.00309515	0.0216857	0.00151686	0.0331302	20.4956	0.00792645	13.2532	0.0318041	0.0155552	0.775723	5.93216	13.1428	0.00330691	0.0210671	0.0898758	54.02442
661800	-465.07	-392.217	-72.8529	0.00391132	0.00130832	0.0119985	0.00369655	0.00943891	0.0348154	0.0250138	0.0378425	0.00343112	0.0943048	0.00783777	0.00130325	0.00037351	0.00205512	20.9887	0.0370223	6.50763	0.0332704	0.0984599	13.9082	3.57059	0.786675	0.0078068	0.131242	0.0564588	46.36334
661900	-466.043	-398.057	-67.9861	0.0455605	0.00572127	0.0140434	0.027054	0.00199097	0.00136787	0.00542355	0.0557055	0.00755478	0.0535538	0.0253769	0.000160445	0.0112439	0.0259805	5.22728	0.0106161	7.45513	0.0105676	0.05185	4.47693	1.0664	3.37011	0.0226976	0.052795	0.00427537	22.02939
662000	-471.634	-400.594	-71.0395	0.0456389	0.0413114	0.0102218	0.0368061	0.0421909	0.0416635	0.00480364	0.0623073	0.00115633	0.0435497	0.0281851	0.00633844	0.0105483	0.00953708	5.40811	0.00132643	21.5708	0.0172511	0.0737942	2.08036	1.70146	5.92241	0.010653	0.0551551	0.0707024	37.29626
662100	-464.445	-392.941	-71.5044	0.00209645	0.0171919	0.0120581	0.000215458	0.0950007	0.0227674	0.000535956	0.0242576	0.0112012	0.0394971	0.0246656	0.00373194	0.0151608	0.00879995	10.8161	0.0322547	7.01989	0.0103305	0.065423	17.1342	1.58189	2.4773	0.0491527	0.0851457	0.0720444	39.62095
662200	-475.371	-404.032	-71.3392	0.0536455	0.0350512	0.0245023	0.0296129	0.0339683	0.0314745	0.0577126	0.0362206	0.0107032	0.0348099	0.0108739	0.00210603	0.00133526	0.00369516	9.04348	0.0365909	5.37025	0.0198111	0.233679	14.6582	2.87268	6.05958	0.00111211	0.0516248	0.0825241	38.79523
662300	-470.652	-398.031	-72.621	0.0116943	0.00388886	0.0120737	0.0106971	0.105195	0.0244177	0.00928653	0.00389697	0.0177138	0.0158759	0.0663086	0.00956735	0.00313459	0.0174831	7.68146	0.0227753	5.2192	0.0709997	0.0624467	10.0857	17.1889	4.30378	0.00730382	0.0710981	0.179352	45.20421
662400	-463.055	-386.724	-76.3312	0.0110883	0.00392704	0.00038864	0.0158402	0.0243287	0.0117279	0.011103	0.0122418	0.0152308	0.00839743	0.00343982	0.0120123	0.016214	0.00762717	21.1869	0.00959846	18.2813	0.0238134	0.0170506	4.94653	3.91937	15.1082	0.0579327	0.00564914	0.0448157	63.75475
662500	-469.313	-397.319	-71.9943	0.00390684	0.00235899	0.0205041	0.0101731	0.106357	0.0691285	0.103843	0.0093771	0.0221777	0.0281406	0.0405455	0.0143719	0.00213974	0.0028465	22.7933	0.003615	5.23279	0.0664204	0.0324778	8.44227	0.678554	4.19176	0.0305763	0.0228086	0.140182	42.07066
662600	-469.063	-399.291	-69.7724	0.00497391	0.0144534	0.0236794	0.0234069	0.077423	0.0304852	0.00421502	0.00631973	0.0233996	0.0745464	0.0250164	0.0330358	0.00635529	0.00642604	5.06028	0.0102501	8.57546	0.0144996	0.107911	1.1614	3.42487	12.0291	0.0202496	0.0694186	0.133848	30.96105
662700	-461.825	-392.356	-69.4682	0.00848197	0.0446188	0.000515537	0.00997187	0.0569598	0.00685708	0.0883597	0.00417639	0.00306511	0.011898	0.0142323	0.0100278	0.00211724	0.0111251	14.6699	0.0333107	2.915	0.00616641	0.0548902	8.4315	0.206541	2.71117	0.0188657	0.063327	0.0571515	29.44019
662800	-462.955	-395.437	-67.5181	0.0229942	0.00322169	0.0154442	0.0723072	0.0779579	0.00207186	0.010714	0.0164901	0.00247284	0.0299129	0.000706306	0.00829659	0.00399501	0.00903295	4.56306	0.00773138	4.06114	0.0335367	0.0633172	6.27394	1.66703	2.69752	0.00458489	0.0301075	0.0121011	19.6897
662900	-458.691	-389.215	-69.4757	0.0105345	0.00401651	0.00314693	0.00605768	0.00964659	0.00288656	0.0581886	0.00507853	0.0306633	0.0350265	0.00698322	0.00663393	0.00712659	4.65863e-06	13.932	0.0231314	5.0759	0.00358375	0.0321475	6.48883	3.1515	0.333137	0.0400859	0.0683129	0.143045	29.47771
663000	-466.747	-393.248	-73.4993	0.012784	0.0231713	0.00699183	0.0155931	0.0816915	0.0361701	0.00451055	0.0169496	0.014866	0.0366165	0.00200528	0.0179301	0.0220653	0.00917867	9.74106	0.0136221	5.73921	0.0211882	0.0534635	4.39764	21.5829	7.61086	0.046033	0.00853228	0.0804365	49.59543
663100	-463.293	-393.548	-69.7454	0.00752989	0.0157893	0.0075791	0.00218512	0.0331013	0.0191583	0.0602509	0.0211481	0.0103474	0.0473316	0.00136926	0.026436	0.0343261	0.00235939	6.89508	0.00480356	5.15795	0.058848	0.00854455	3.43301	8.86371	5.96557	0.0183188	0.0134321	0.117828	30.82602
663200	-462.833	-392.042	-70.7906	0.0057373	0.00949347	0.0125743	0.00367772	0.00943361	0.00550975	0.00124852	0.012516	0.00288968	0.0302826	0.0177068	0.00532715	0.0281119	0.0121229	6.54682	0.0457794	13.4037	0.0272576	0.0507996	12.1526	3.43262	0.103997	0.0270076	0.087829	0.0170416	36.05204
663300	-462.126	-391.615	-70.5108	3.51993e-05	0.00541674	0.0141879	0.00110038	0.010158	0.0982022	0.0175984	0.0171065	0.0204888	0.0461118	0.00978653	0.00621944	0.0010342	0.00340698	10.0663	0.0251146	7.01956	0.0125007	0.114859	11.8832	2.08128	3.02929	0.0469912	0.0206526	0.102466	34.65301
663400	-461.647	-392.439	-69.2079	0.00395491	0.00358459	0.00171393	0.0172458	0.00415209	0.0218201	0.013509	0.00204007	0.0203113	0.0285211	0.00148535	0.0556574	0.0250331	0.0168414	11.4185	0.0251612	6.48371	0.00869544	0.0223732	6.92521	1.33943	1.48914	0.052607	0.0444249	0.11331	28.13841
663500	-473.828	-399.774	-74.054	0.0115295	0.00647942	0.0786672	0.00830834	0.0538667	0.0156249	0.0101388	0.0294625	0.000411117	0.141206	0.00192401	0.0158009	0.00128201	0.0163128	15.3924	0.0113356	7.41856	0.124619	0.0534187	16.6746	11.002	1.26467	0.00881387	0.0168231	0.0106669	52.36895
663600	-468.229	-394.066	-74.1627	0.0135755	0.00406887	0.0242105	0.00516954	0.0243071	0.0452673	0.033464	0.0456318	0.00970511	0.0472756	0.00667108	0.00274885	0.00236876	0.00891303	11.1235	0.0107313	5.37168	0.00013686	0.0737571	4.01728	6.60926	25.1499	0.0716191	0.0536051	0.157681	52.91251
663700	-462.841	-385.996	-76.8451	0.00719728	0.00290308	0.0202369	0.00514244	0.0023647	0.00221887	0.00221476	0.00342093	0.0051091	0.00367625	0.0036231	0.00825017	0.00115116	0.0140605	16.3922	0.00574643	11.1521	0.0448073	0.047399	3.32969	8.86989	26.2366	0.00241174	0.0944349	0.0675115	66.32427
663800	-468.069	-396.378	-71.6918	0.00379804	0.0340033	0.000157139	0.00127141	0.0237141	0.0526466	0.0231732	0.0319808	0.0256524	0.0462461	0.0202623	0.00453705	0.00382094	0.0213348	14.6427	0.0210932	5.40618	0.0647975	0.0162203	1.94634	14.3165	3.62541	0.0687151	0.0546286	0.102725	40.55798
663900	-465.585	-395.067	-70.5179	0.00973804	0.00533755	0.0270997	0.00778632	0.0179957	0.025628	0.0467232	0.00698586	0.0666485	0.0464124	0.0200031	0.0266682	0.00974117	0.0168176	8.05899	0.00358138	11.9624	0.000140916	0.0378452	3.28411	3.13177	7.67458	0.0143906	0.021267	0.166021	34.68866
664000	-472.584	-403.667	-68.9165	0.0669226	0.0242698	0.0613212	0.00243217	0.0339415	0.0221911	0.0488566	0.014931	0.0150771	0.0505845	0.0470544	0.0129995	0.00377629	0.00285304	9.38523	0.0144477	3.43732	0.00108732	0.00957894	4.9375	5.52526	2.68911	0.0359066	0.109578	0.129074	26.6813
664100	-457.904	-388.203	-69.7005	0.0121902	0.0110374	0.00043219	0.0167044	0.051569	0.0181053	0.00629241	0.00517617	0.00300556	0.0164312	0.0109162	0.0101472	0.00426188	0.0191247	9.64737	0.00218015	3.44853	0.034886	0.00230572	9.67549	3.77462	3.7062	0.00787854	0.0580108	0.0588468	30.60173
664200	-463.724	-391.962	-71.7622	0.0138844	0.00832574	0.0251326	0.00168215	0.0106966	0.0266563	0.0149954	0.0204967	0.0731438	0.000679228	0.000430854	0.00357295	0.000898575	0.00678029	9.61825	0.0207394	3.20413	0.0518704	0.028452	6.32757	18.506	2.79468	0.0755946	0.0422128	0.0332527	40.91016
664300	-474.608	-399.558	-75.0491	0.0108591	0.00682712	0.0132681	0.000275728	0.00174555	0.00694084	0.0543641	0.121917	0.0596007	0.013864	0.0323471	0.0271683	0.0372534	0.0237805	16.1556	0.0139097	9.42501	0.0350659	0.035763	19.3916	2.93675	8.89347	0.0192965	0.0200799	0.00780066	57.3446
664400	-466.398	-394.267	-72.1309	0.00704919	0.00761296	0.00374227	0.0319976	0.0124178	0.0342994	0.033919	0.012273	0.0491167	0.031208	0.00656766	0.00642725	0.00185782	0.000882159	6.52748	0.0212028	11.9222	0.0788062	0.0802999	15.378	2.09911	6.21998	0.021999	0.0320691	0.13297	42.75347
664500	-476.429	-403.622	-72.807	0.0193117	0.000643254	0.00414989	0.0107268	0.0341339	0.0897103	0.00641512	0.0498824	0.119954	0.00775271	0.0130343	0.00297185	0.00383972	0.0548985	12.7309	0.00834824	4.46941	0.0773048	0.157864	23.6816	1.38196	2.98592	0.0149734	0.098344	0.109879	46.13393
664600	-473.05	-401.799	-71.2517	0.00214363	0.0105023	0.0129056	0.00374597	0.0305097	0.0153124	0.05914	0.0700906	0.0070275	0.0790776	0.0166299	0.0190644	0.010604	0.0631079	5.33134	0.0278851	6.04822	0.049414	0.134919	7.3216	0.906779	18.0531	0.000965979	0.0228132	0.0603893	38.35734
664700	-471.947	-397.078	-74.8687	0.00861274	0.00217133	0.00936307	0.0110192	0.0591832	0.0109744	0.0249908	0.0286983	0.0485069	0.0299543	0.00298104	0.0121336	0.0190704	0.00472239	6.68001	0.0132289	19.3527	0.101457	0.0504022	1.18049	17.4636	11.0548	0.0349197	0.138494	0.099914	56.44239
664800	-466.216	-396.499	-69.7174	0.0502299	0.0044123	0.0190684	0.00504762	0.0102724	0.0620858	0.0112409	0.0019599	0.0108147	0.0817598	0.0121639	0.00572332	0.0262898	0.0322844	10.3436	0.0358706	3.57698	0.0103279	0.0311921	13.3939	0.439115	2.34423	0.0464549	0.0333368	0.0979207	30.68622
664900	-469.275	-397.597	-71.6774	0.00114917	0.0396229	0.0162944	0.000786593	0.094709	0.0485646	0.0246792	0.0262355	0.00589458	0.00802595	0.0169409	0.0107273	0.0305858	0.0440731	14.2469	0.00527067	6.17429	0.0221495	0.0416954	5.14673	6.63717	7.72972	0.0541767	0.040337	0.0191695	40.48589
665000	-470.961	-402.483	-68.4774	0.0194494	0.0189597	0.0215354	0.000822803	0.0212493	0.00700705	0.0112024	0.0035641	0.0370698	0.0535937	0.0541169	0.00122486	0.0631874	0.0215541	12.9131	0.0228124	2.66723	0.01116	0.0221812	5.72176	1.69938	0.763075	0.0401713	0.0245123	0.266018	24.48596
665100	-460.504	-387.574	-72.9292	0.00510445	0.000513015	0.0268734	0.00698621	0.0249784	0.0129813	0.0198195	0.004619	0.0211919	0.0525111	0.00176788	0.00843352	0.0071854	0.00346191	15.8764	0.0239695	2.65437	0.0013809	0.0228062	23.2177	0.742455	3.82247	0.0244005	0.0243552	0.138463	46.7451
665200	-463.915	-392.367	-71.5481	0.0129885	0.03386	0.015549	0.0180733	0.00214943	0.00152673	0.00428538	0.0133166	0.00720558	0.0335725	0.0385988	0.00704605	0.00911117	0.00901012	10.1616	0.0312114	3.50895	0.00152728	0.0196916	20.4469	4.94941	0.29516	0.106999	0.0401347	0.0716172	39.83954
665300	-465.174	-395.473	-69.7014	0.00222615	0.0114057	8.46049e-05	0.0173461	0.00122045	0.0164061	0.00778335	0.131926	0.023052	0.103337	0.0222077	0.0146147	0.00193319	0.024185	7.25233	0.00974844	5.91134	0.0350953	0.00525928	3.20532	3.16994	10.5444	0.0305305	0.0279606	0.036166	30.60585
665400	-464.423	-394.713	-69.7102	0.000198697	0.0221583	0.0119922	0.0119664	0.17705	0.0025058	0.0251893	0.0344902	0.015148	0.0405395	0.00260592	0.0168866	0.0176802	0.00783675	8.97751	0.0109197	6.6695	0.0356181	0.0468942	1.58234	3.5671	9.2551	0.014266	0.0383608	0.0659488	30.6498
665500	-470.083	-391.567	-78.5152	0.00494683	0.00300406	0.0224722	0.0404445	0.0780307	0.0172301	0.00862236	0.000656073	0.00388504	0.0322419	0.0024059	0.00215206	0.000256317	0.0412087	27.8085	0.0255599	4.5442	0.036388	0.0480602	8.10291	27.1349	6.6058	0.00564481	0.0488234	0.0568161	74.67522
665600	-467.695	-395.312	-72.3832	0.0413132	0.0248919	0.0034697	0.0189458	0.123314	0.023869	0.0121306	0.0127105	0.0437716	0.0336744	0.00633368	0.00258446	0.0124215	0.000258465	10.7426	0.00485001	10.0241	0.0112271	0.0240594	8.05822	2.41353	12.1781	0.040841	0.0386124	0.118907	44.0148
665700	-463.306	-391.862	-71.4435	0.0147975	0.00141879	0.00209756	0.0201385	0.0513675	0.0415139	0.030297	0.00548305	0.0522004	0.0748465	0.0119964	0.0132509	0.00120319	0.00359009	14.4323	0.0122837	4.39143	0.00948491	0.0636191	1.54061	12.6148	5.84125	0.0218879	0.00818141	0.0565449	39.31654
665800	-465.185	-392.825	-72.3591	0.0119879	0.00179541	0.000471823	0.00256695	0.00984641	0.0297695	0.0222165	0.00130212	0.0674648	0.0551894	0.000286291	0.0158989	0.00639864	0.0473961	17.4382	0.000993861	6.32326	0.0225721	0.0444019	12.6484	5.40444	1.49441	0.0558553	0.0849044	0.104652	43.89464
665900	-466.848	-394.58	-72.268	0.0112832	0.00845319	0.00546051	0.0353621	0.0325493	0.0031998	0.0421329	0.0179941	0.02567	0.0435176	0.0469979	0.00679758	0.00256623	0.00675147	9.4429	0.023663	3.39601	0.0531665	0.0321627	9.10656	11.6011	9.35859	0.00260519	0.0955524	0.0378041	43.43889
666000	-472.561	-401.866	-70.6951	0.0222803	0.00957706	0.00733982	0.0472323	0.0173627	0.0332462	0.0173568	0.00640083	0.109569	0.00299503	0.000796526	0.00338053	0.00677302	0.0166177	4.49066	0.0682591	9.55319	0.0399293	0.0690193	7.93387	2.48639	10.4295	0.0107367	0.0326551	0.159132	35.57426
666100	-468.531	-399.711	-68.8205	0.0669087	0.0099809	0.0603797	0.0222073	0.0172711	0.00081129	0.0177863	0.000343856	0.0190693	0.0893339	0.00596428	0.00720992	0.0158136	0.0270528	6.55777	0.0173439	4.95278	0.0176534	0.0176777	9.20535	1.20548	3.79732	0.0140978	0.0426966	0.0132905	26.20158
666200	-459.366	-387.142	-72.2243	0.0224717	0.0150278	0.00233157	0.0110491	0.00177635	0.00405114	0.00222567	0.0012019	0.00828725	0.0230019	0.0040296	0.0419208	0.00121868	0.000160158	8.97738	0.00278976	11.522	0.0285101	0.091907	1.85955	5.48859	15.0202	0.0109873	0.0140802	0.0659217	43.22058
666300	-468.743	-400.354	-68.3884	0.00193278	0.0186465	0.0275302	0.00989939	0.0218618	0.0421804	0.0751649	0.00896509	0.0991535	0.0227164	0.0082269	0.0589703	0.00392244	0.00959743	4.82388	0.0173156	2.93469	0.0371893	0.0425247	7.82646	0.867986	7.01559	0.00532419	0.0109584	0.0502757	24.04096
666400	-465.22	-396.474	-68.746	0.0128226	0.0187176	0.0123297	0.0301778	0.00834875	0.000748635	0.0274471	0.0132563	0.0166128	0.000570382	0.00887395	0.002729	0.00384369	0.0178207	3.53938	0.0135811	3.11489	0.0170945	0.122996	13.2579	1.35517	4.00247	0.019069	0.0535038	0.158822	25.82919
666500	-467.202	-396.158	-71.0446	0.00439303	0.0112221	0.00863902	0.00570826	1.5614e-05	0.00784995	0.0535515	0.032125	0.0222047	0.0885988	0.0256015	0.00442134	0.0448487	0.0338532	12.7759	0.00331946	5.30283	0.0254379	0.00709551	2.80481	9.10366	6.89171	0.00224456	0.0264203	0.0354537	37.32189
666600	-467.211	-396.398	-70.813	0.0268883	0.00612209	0.0205652	0.0143832	0.0907921	0.0433034	0.0561995	0.0315341	0.0273647	0.0196635	0.0154424	0.0177884	0.0201394	2.35871e-05	14.3487	0.00849744	3.8834	0.00910701	0.0291779	1.43191	6.57314	9.39385	0.00041429	0.079307	0.0163287	36.16407
666700	-464.832	-394.096	-70.7358	0.00556192	0.0447393	0.0108161	0.00288589	0.12729	0.00715488	0.00454701	0.0113281	0.0346749	0.0233103	0.014369	0.00358617	0.0167554	0.0123335	15.6479	0.000712965	6.79382	0.0774972	0.0375531	4.11622	3.80851	4.88267	0.0337817	0.0110401	0.0489954	35.77806
666800	-469.325	-398.722	-70.6027	0.00637359	0.00794362	0.00701554	0.0154265	0.0113379	0.121502	0.0262789	0.00555075	0.0595141	0.0689741	0.0338333	0.0073222	0.00277469	0.0256326	10.5387	0.00798377	7.95835	0.0323091	0.0352173	3.17441	6.07464	6.72189	0.0799693	0.0728028	0.0169596	35.11267
666900	-468.376	-394.427	-73.9494	0.0323673	0.0079585	0.0168477	0.00943113	0.0133824	0.0297514	0.0372546	0.0491522	0.00479141	0.0511897	0.000893814	0.00898617	0.0121771	0.00792201	17.6988	0.0131999	5.12062	0.0599936	0.0456327	3.10465	7.25701	18.0895	0.0235443	0.101828	0.0488969	51.84581
667000	-467.969	-396.565	-71.4043	0.0334018	0.00549172	0.00699305	0.0218344	0.0304883	0.00219465	0.0286194	0.0200341	0.0146514	0.131439	0.0385388	0.00774202	0.00670104	0.0081835	15.1451	0.00636605	11.9269	0.0375747	0.0814753	0.811598	5.14958	5.48634	0.0131945	0.00675016	0.0994583	39.12064
667100	-458.563	-388.148	-70.4145	0.00239434	0.03522	0.00118695	0.00642292	0.00125712	0.00819427	0.0128641	0.00266939	0.0473255	0.048209	0.0040118	0.00428093	0.00458931	0.00402878	9.51051	0.000310734	4.859	0.0135478	0.00167454	11.7212	5.27161	2.50801	0.00335499	0.0392158	0.0604719	34.17155
667200	-463.978	-390.257	-73.7201	0.0108192	0.000952816	0.00201535	0.0205761	0.00504338	0.00952134	0.000904167	0.0297623	0.00316044	0.000776878	0.0625823	0.00694336	0.0127897	0.00874864	5.91169	0.00898841	8.58133	0.0341904	0.0460982	4.52021	13.8851	17.4676	0.000458539	0.0384972	0.030705	50.69944
667300	-468.208	-396.473	-71.7345	0.0113549	0.0126442	0.00851033	0.0385383	0.0509247	0.0287915	0.0420147	0.0324389	0.024592	0.0168729	0.00518559	0.0253247	0.0267205	0.0060361	9.21287	0.0450009	6.48541	0.0353017	0.0218982	8.22019	10.5251	5.8618	0.00288512	0.0128325	0.0182024	40.77148
667400	-468.591	-398.634	-69.9577	0.00327104	0.0303495	0.0148141	0.0256596	0.0522827	0.0150624	0.0970452	0.0278078	0.0436103	0.0386482	0.00734177	0.00470063	0.00896001	0.0285549	9.3573	0.00526974	4.28033	0.0538953	0.040123	10.9518	2.50348	4.13031	0.0621462	0.0354949	0.0693811	31.88766
667500	-468.943	-400.536	-68.4075	0.00845769	0.0103604	0.0132606	0.0159255	0.0515448	0.0198241	0.0627817	0.00803124	0.136321	0.00686519	0.0271496	0.010755	0.00649237	0.00264019	5.86575	0.00632206	2.05637	0.0967312	0.0731187	13.1138	0.373679	2.01689	0.0546704	0.00252929	0.0964428	24.13669
667600	-464.987	-392.522	-72.465	0.00286515	0.0201695	0.000573971	0.000252579	0.00814737	0.0161622	0.0154639	0.0132768	0.0899751	0.0171438	0.00084063	0.0196671	0.00136917	0.0195333	9.37206	0.0343969	24.3767	0.00253869	0.050376	6.3261	2.93149	0.906676	0.0213291	0.0571528	0.119535	44.42379
667700	-472.489	-399.644	-72.8449	0.0199702	0.00940475	0.00393464	0.0137972	0.0209446	0.0160207	0.00462291	0.0100613	0.140888	0.140754	0.0117176	0.0122788	0.00240324	0.00413174	11.2106	0.0361286	3.11837	0.0228243	0.0223908	5.58449	10.8273	14.8545	0.0173721	0.168908	0.0499822	46.32374
667800	-467.289	-393.906	-73.3829	0.00098343	0.000526882	0.00114634	0.00534788	0.156335	0.0292489	0.0334191	0.0608506	0.0493426	0.0212069	0.0132242	0.00220908	0.0231728	0.000497364	19.0501	0.0291489	7.3567	0.0170426	0.0353059	12.137	9.58313	0.347736	0.0241429	0.00317838	0.0323806	49.01344
667900	-463.607	-389.468	-74.1391	0.00393521	0.00106495	0.00378735	0.000173361	0.0607927	0.0397654	0.0116312	0.0480263	0.00743579	0.00290699	0.0100369	0.0128528	0.00899149	0.0132269	11.2063	0.00347736	21.055	0.0738051	0.052161	10.9639	4.39256	4.64479	0.00979982	0.0482421	0.119692	52.79433
668000	-462.649	-394.411	-68.2373	0.00478969	0.00894574	0.0174803	0.00288577	0.0294845	0.00711256	0.0258795	0.0157102	0.0288994	0.0629352	0.0151476	0.0215602	0.0214875	0.0063083	4.23456	0.00432536	5.62028	0.019571	0.0628688	5.32351	5.91496	1.76091	0.0227501	0.0423085	0.0110557	23.28573
668100	-468.329	-394.676	-73.6527	0.000478142	0.00774801	0.00728974	0.0109496	0.0111751	0.0217487	0.0126038	0.0255002	0.000421499	0.0247888	0.0568176	0.0113288	0.0132543	0.00772083	7.33074	0.0418799	19.9101	0.0446286	0.0827142	10.4349	0.685211	11.4147	0.00562289	0.0636629	0.136282	50.3623
668200	-471.52	-393.494	-78.0256	0.00801012	0.00186098	0.0255409	0.00982078	0.151352	0.0153603	0.0165011	0.042473	0.0459359	0.0521729	0.01028	0.00411573	0.000183246	0.00342426	8.55362	6.83171e-05	15.5195	0.0219803	0.0515595	11.256	0.664405	35.6487	0.0358455	0.025429	0.0628714	72.22702
668300	-469.744	-399.692	-70.0522	0.0159652	0.01434	0.0131094	0.00943577	0.00319847	0.0307349	0.0576736	0.0259814	0.0215107	0.0630805	0.00888037	0.0141825	0.0122221	0.0220236	8.10735	0.00305374	4.30303	0.0278499	0.0377881	9.50572	8.25834	1.42636	0.0648082	0.168925	0.144456	32.36002
668400	-475.531	-405.147	-70.3839	0.035213	0.0118333	0.0173981	0.00290264	0.0224961	0.0282634	0.107835	0.0143647	0.00147197	0.000226194	0.0191602	0.0108911	0.0263607	0.00778072	3.78663	0.00962235	6.33041	0.184207	0.0403616	14.7611	1.09502	7.20471	0.0557914	0.0761906	0.168254	34.01852
668500	-458.845	-389.094	-69.7505	0.00872696	0.00038256	0.00341419	0.00448487	0.0002774	0.000685182	0.0289351	0.0217474	0.077458	0.08446	0.00408299	0.02694	0.00527874	0.0110806	10.3763	0.0186043	4.03669	0.00596803	0.0059344	13.1847	0.776645	2.07874	0.0344122	0.0122028	0.0434719	30.85164
668600	-470.24	-397.924	-72.3154	0.0158653	0.00666836	0.000884997	0.00260017	0.0158986	0.0341055	0.018073	0.0190757	0.0140171	0.141488	0.00156717	0.0112322	0.000606863	0.0133811	16.2006	0.0427059	7.33248	0.00210047	0.0964517	13.2925	0.370432	5.69746	0.211286	0.0538249	0.0808213	43.67612
668700	-463.351	-392.882	-70.4687	0.00813676	0.0312261	0.00685239	0.00298265	0.0294176	0.0189329	0.00146573	0.00741885	0.0373594	0.0328284	0.0226166	6.56192e-05	0.00644129	0.00086139	12.0983	0.0315478	1.80023	0.0358667	0.011699	7.6493	10.6958	1.83324	0.000496793	0.0232258	0.0559788	34.44231
668800	-461.426	-390.118	-71.3083	0.0437848	0.0116413	0.0121269	0.00224009	0.064817	0.0122824	0.0139793	0.0299399	0.0376621	0.0234075	0.00676501	0.0128111	0.00267336	0.000671833	17.6354	0.00601505	2.78659	0.0695164	0.0166609	13.7725	2.65982	1.3496	0.00702446	0.0243756	0.0383182	38.64066
668900	-464.815	-394.605	-70.2102	0.0252295	0.0201819	0.0128049	0.0170759	0.0697409	0.00453395	0.0568696	0.0136426	0.0142086	0.0424914	0.0222255	0.00749645	0.0176124	0.00266657	12.8771	0.00136807	3.20438	0.00109425	0.0986779	4.27279	3.10585	9.13179	0.016279	0.038153	0.0759431	33.15024
669000	-458.207	-389.28	-68.927	0.000568204	0.00317569	0.0034327	0.00253658	0.0235522	0.0003309	0.0182089	0.0603333	0.0250878	0.0748349	0.0243841	0.0199259	0.0137376	0.000705051	9.70822	0.00384311	2.93777	0.0224011	0.0391501	8.28298	4.21251	1.1033	0.0098292	0.0500031	0.093199	26.73402
669100	-465.21	-398.576	-66.6341	0.0793996	0.00328466	0.011848	0.00901732	0.0119014	0.0041906	0.0065176	0.0188566	0.0165042	0.0103612	0.00545182	0.00646006	0.0154321	0.0221734	3.31056	0.0263247	3.61781	0.0469199	0.0540068	4.74716	1.07636	1.99164	0.0410876	0.0461072	0.0901228	15.26949
669200	-464.831	-396.199	-68.6319	0.0163301	0.00908885	0.00739327	0.0299292	0.0149402	0.0966323	0.00289173	0.065763	0.0169442	0.0172176	0.00507626	0.00665539	0.00143315	0.0063733	13.1321	0.0274567	3.46577	0.0513403	0.0336548	4.6566	0.650018	2.73113	0.0232144	0.0809934	0.109748	25.25869
669300	-466.343	-392.174	-74.1694	0.00698476	0.0398244	0.0268348	0.00748812	0.0234314	0.00913475	0.00380765	0.0091267	0.00603159	0.020842	0.0457754	0.0141477	0.00469375	0.0144138	30.3902	0.0019474	4.62998	0.0137357	0.0150267	5.51382	4.45283	7.49789	0.0645769	0.0781711	0.0553743	52.94613
669400	-462.362	-390.276	-72.0859	0.00654981	0.00283173	0.000153167	0.00529015	0.0365243	0.00699748	0.0249767	0.0376276	0.067001	0.047678	0.00415617	0.0118222	0.00432232	0.0122193	20.7429	0.00972104	3.26428	0.00877713	0.0864168	12.0628	3.25469	2.65109	0.00247678	0.0458666	0.131223	42.52843
669500	-455.499	-382.512	-72.9862	0.000750821	0.000805103	0.00983051	0.00864807	0.00242656	0.00597955	0.00398302	0.0137702	0.00292789	0.0020218	0.0194486	0.000677568	0.000792425	0.00451717	16.0358	0.00255322	10.0054	0.0356616	0.0141176	5.59124	7.24812	7.86565	0.033306	0.0414914	0.0799525	47.02981
669600	-464.725	-392.396	-72.329	0.00371794	0.020004	0.0195369	0.00891793	0.0094482	0.00133938	0.00311789	0.00450297	0.0858922	0.0310851	0.0202308	0.00714315	0.00794496	0.0131775	13.8951	0.00205874	9.19436	0.0719439	0.0436792	1.3071	8.26259	10.5645	0.0220556	0.102495	0.041883	43.74382
669700	-472.119	-396.177	-75.9422	0.0115368	0.027558	0.015929	0.00387755	0.0490681	0.0798125	0.0155848	0.0290299	0.0212462	0.0354107	0.0054648	0.0405576	0.0142322	6.52949e-05	24.9235	0.00421754	9.94948	0.076029	0.0426815	3.57269	7.4865	15.2411	0.0693357	0.0435195	0.0514127	61.80993
669800	-464.934	-392.876	-72.0574	0.00516544	0.0140293	0.0192183	0.000752957	0.0560417	0.0253479	0.00603598	0.0312928	0.046548	0.0226655	0.0207963	0.00225513	0.0122628	0.0182966	8.79547	0.0145003	8.17047	0.0380653	0.0470374	6.44772	9.12169	9.31414	0.0617376	0.0201063	0.0742601	42.3859
669900	-470.584	-398.355	-72.2291	0.0119278	0.00532132	0.00113364	0.0215706	0.160811	0.05411	0.0544023	0.00494309	0.0125034	0.0372525	0.0384928	0.00364528	0.0174864	0.000643524	4.31545	0.0101517	13.0574	0.0683269	0.0144232	14.2156	10.7096	0.342363	0.0266686	0.00908988	0.0513395	43.24458
670000	-471.033	-400.65	-70.3826	0.0186732	0.0937028	0.0241616	1.62817e-05	0.051453	0.0133017	0.0204429	0.0378548	0.0441892	0.0710168	0.00774446	0.00564884	0.00324931	0.0115957	14.068	0.00882811	5.59329	0.0120813	0.0873099	5.43692	3.58601	4.60488	0.033581	0.0834031	0.0946435	34.012
670100	-469.408	-397.177	-72.23	0.0378983	0.00194754	0.0206938	0.0043832	0.0470857	0.104797	0.0483174	0.0195439	0.0146291	0.0320627	0.00731224	0.0264217	0.00111508	0.00505325	10.3123	0.0129745	5.66259	0.00385243	0.0314495	4.04899	20.9597	1.64549	0.00294707	0.0814146	0.116057	43.24906
670200	-467.641	-394.9	-72.7405	0.0300233	0.0271293	0.000189707	0.0693686	0.0181473	0.00029904	0.0645013	0.0040735	0.0086056	0.00750607	0.00692749	0.00857366	0.00329317	0.00970358	13.4737	0.00929289	11.58	0.0860585	0.0284042	2.42653	4.5366	13.2776	0.0396728	0.00824811	0.0770516	45.80152
670300	-462.864	-392.167	-70.6967	0.00571502	0.00911663	0.031579	0.00276046	0.123254	0.0199554	0.031343	0.0226983	0.0378496	0.00437319	0.0272323	0.0146058	0.00058122	0.00238939	10.8649	0.00437668	7.35698	0.0244246	0.0080717	5.43211	0.865375	10.564	0.0061765	0.0605831	0.0621431	35.58262
670400	-466.076	-389.9	-76.1754	0.000328181	0.00192774	0.0108547	0.00200169	0.0697915	0.035291	0.00898224	0.0212773	0.00963449	0.0589745	0.00627896	0.00944292	0.0104293	0.0197245	24.231	0.0176036	5.17032	0.0270636	0.00404831	17.2435	11.761	4.15366	0.0102618	0.0682668	0.0243516	62.97602
670500	-464.25	-389.929	-74.3209	0.0146962	0.00377926	0.024174	0.00773193	0.0155301	0.0440038	0.0316999	0.000166523	0.00799087	0.0460988	0.0400676	0.000623569	0.00144504	0.00278699	27.0822	0.0189614	8.68995	0.0284306	0.0307605	11.0378	5.31378	1.16126	0.0289473	0.0466412	0.0242348	53.70369
670600	-464.874	-396.995	-67.879	0.00588678	0.00622112	0.0189045	0.00450238	0.0371545	0.0114712	0.00487676	0.0675379	0.0140466	0.00173172	0.0131764	0.0622661	0.0168794	0.00688412	9.30873	0.00199405	4.40955	0.0356191	0.102946	3.42867	0.328752	3.41358	0.0772528	0.0353299	0.0798771	21.49384
670700	-459.806	-388.93	-70.876	0.00742753	0.00485607	0.00246516	0.0080468	0.015613	0.0247411	0.0140477	0.0262788	0.0102534	0.00641536	0.022016	0.0149873	0.00506883	0.00212605	7.41795	0.0372905	8.51948	0.0241748	0.0446149	1.11962	8.96565	10.0323	0.0281116	0.0628946	0.0628016	36.47919
670800	-471.327	-396.41	-74.9162	0.0041432	0.00403378	0.0367007	0.00949666	0.00450626	0.0489406	0.0141447	0.00497101	0.0814103	0.0199299	0.000911841	0.0567417	0.0109729	0.0120931	8.66945	0.00352178	10.6203	0.027596	0.0411791	9.74839	12.011	15.0467	0.0255481	0.141146	0.036094	56.67993
670900	-474.684	-401.583	-73.1008	0.00768219	0.0729133	0.0377044	0.000297085	0.0509834	0.0978842	0.0480736	0.0787428	0.0211815	0.00495366	0.00401354	0.0163237	0.0145774	0.00620863	11.7444	0.00700857	6.36226	0.0229997	0.0402161	10.7803	14.6821	3.32382	0.0107156	0.0557867	0.111943	47.60302
671000	-467.211	-397.017	-70.1941	0.00387506	0.0102881	0.0300812	0.00472407	0.0392803	0.0310312	0.0012675	0.015355	0.0495779	0.00909739	0.0111713	0.00584259	0.00771834	0.00363551	9.77829	0.0338545	5.80672	0.106939	0.0187362	6.98427	1.01303	8.84349	0.0717441	0.161737	0.0276382	33.0694
671100	-463.463	-394.011	-69.4524	0.00272093	0.0321602	0.00491954	0.0058912	0.0188725	0.0155414	0.0434325	0.00469294	0.0161054	0.0607401	0.000478055	0.00631954	0.0214409	0.0190714	6.64873	0.0462285	6.38287	0.0373857	0.038635	1.37074	6.2514	8.28391	0.0121159	0.00394798	0.0324401	29.36079
671200	-463.341	-394.016	-69.3249	0.00827855	0.00236754	0.00541977	0.0216921	0.0277333	0.00576271	0.0134738	0.0188057	0.109688	0.0291416	0.0186593	0.077701	0.00385153	0.00837164	13.2214	0.00373212	3.59879	0.0257269	0.0138884	8.88938	1.9145	0.566078	0.00969806	0.0349474	0.0944042	28.72345
671300	-475.805	-401.675	-74.1306	0.00726769	0.00132971	0.0334777	0.000549704	0.126148	0.0457572	0.0540886	0.0438263	0.0146966	0.0445063	0.0256781	0.0106056	0.00201847	0.0198813	10.7579	0.014724	14.1097	0.204289	0.00699074	6.09123	2.13579	18.8605	0.0291491	0.019735	0.0923612	52.75214
671400	-469.003	-396.853	-72.15	0.0175885	0.00292216	0.00506993	0.00683986	0.0342951	0.00527751	0.0292757	0.0525663	0.0281116	0.0125186	0.0499072	0.00559114	0.0190861	0.0393077	26.4761	0.00123109	4.94626	0.0461058	0.147741	3.36589	1.15198	6.30056	0.0129772	0.0341411	0.0575827	42.84889
671500	-463.285	-394.591	-68.6937	0.0127666	0.00650616	0.017752	0.00105819	0.0816239	0.124706	0.0358789	0.00999922	0.0188573	0.0118604	0.0248606	0.00634343	0.00628453	0.00413233	10.0072	0.0216455	4.31868	0.038056	0.0102887	5.92575	0.531582	4.20723	0.0164294	0.0191622	0.108721	25.56736
671600	-458.692	-389.323	-69.3684	0.0024965	0.00785942	0.00257023	0.0108756	0.0721748	0.0166638	0.00166285	0.0239117	0.0150608	0.00442386	0.0120569	0.0138932	0.0131827	0.00735689	10.0815	0.0235365	3.91285	0.092476	0.0324569	6.64708	5.0741	2.8056	0.0138269	0.0154333	0.0379254	28.94095
671700	-461.89	-391.336	-70.5541	0.0260671	0.00110556	0.0115142	0.00066861	0.0486094	0.0126509	0.00133818	0.0125396	0.0122049	0.00168433	0.0397043	0.000447028	0.000683414	0.0113036	16.3346	0.0103463	5.72447	0.119501	0.031892	0.0767035	6.77289	5.49975	0.0457622	0.0325769	0.040484	34.86948
671800	-468.309	-395.78	-72.5294	0.00640994	0.00219131	0.0114296	0.0210941	0.0487182	0.0134638	0.0571372	0.00426833	0.0355795	0.0445266	0.0050668	0.00646009	0.0342385	0.00258103	7.1076	0.0204393	11.7071	0.121153	0.0133785	12.5239	2.96732	9.8722	0.0528067	0.0279345	0.0391736	44.7462
671900	-469.61	-394.87	-74.7401	0.00672106	0.00717646	0.0040472	0.0185296	0.00798994	0.00321909	0.0125901	0.0902025	0.0855312	0.00237443	0.0390547	0.017059	0.00718085	0.00868429	20.0155	0.00529502	2.81213	0.0632265	0.014732	27.4003	1.66626	3.29121	0.0626114	0.0228322	0.135028	55.7995
672000	-465.383	-391.081	-74.3016	0.00442099	0.00405993	0.00344982	0.00239996	0.0703893	0.0784274	0.0324255	0.00549247	0.0261483	0.00460544	0.000295449	0.0186554	0.024864	0.00012258	24.7381	0.0208627	14.106	0.0238502	0.0406801	10.7919	0.926416	2.53268	0.00489355	0.0776323	0.0682596	53.60704
672100	-468.86	-400.688	-68.1715	0.015895	0.0151748	0.00300275	0.0256211	0.0236106	0.0347009	0.0118414	0.0418322	0.025141	0.0391755	0.0201245	0.0112891	0.0146269	0.0563159	9.13071	0.00572486	5.05628	0.0176329	0.0717846	0.381116	3.72642	4.0728	0.0581843	0.0598942	0.0378022	22.9567
672200	-461.259	-390.481	-70.7781	0.00514123	0.00536478	0.010789	0.00306389	0.0417063	0.00338696	0.00289862	0.00230161	0.0143969	0.0358844	0.024707	0.00847695	0.0237826	0.00967189	6.84158	0.009191	9.32731	0.00482217	0.154031	5.74673	7.02326	6.56485	0.018545	0.0405657	0.0668024	35.98927
672300	-467.601	-396.342	-71.2592	0.0157116	0.0510813	1.60319e-05	0.000529494	0.0014658	0.00958013	0.0113484	0.0070806	0.0308994	0.0151779	0.0349811	0.0351625	0.0459443	0.00775981	7.34723	0.0173645	4.94873	0.0379757	0.0298372	9.06682	10.6527	5.90179	0.00960468	0.0802168	0.0360531	38.39505
672400	-470.796	-398.484	-72.3117	0.00500927	0.00798937	0.0238834	0.00905544	0.0088399	0.0084931	0.0121339	0.0379227	0.00820108	0.0324012	0.0295535	0.00320651	0.00142136	0.0121051	15.9373	0.00616301	3.30794	0.0463579	0.251804	8.2085	9.21177	6.24982	0.0399683	0.157996	0.0398717	43.65768
672500	-464.007	-393.417	-70.5901	0.00213096	0.0057101	0.014578	0.028208	0.0322591	0.0290618	0.00935014	0.0326814	0.000649097	0.0274754	0.0342371	0.00570949	0.00414783	0.0148414	11.3608	0.00332384	2.43731	0.0276044	0.0361909	16.6952	2.05378	1.90175	0.0707809	0.0193418	0.202233	35.04932
672600	-462.143	-393.535	-68.6079	0.000772579	0.00477999	0.0346908	0.00410401	0.0589956	0.01166	0.0192706	0.0366587	0.0454027	0.042382	0.0195937	0.00240454	0.0136056	0.0161751	7.6556	0.00901212	6.41758	0.00306161	0.0170512	6.32965	0.704853	3.48996	0.0533394	0.0296231	0.118133	25.13836
672700	-462.308	-393.906	-68.4019	0.015592	0.0122177	0.00141328	0.0174809	0.0602953	0.0196859	0.00189986	0.0357746	0.0708831	0.00210809	0.00357535	0.00470176	0.0176801	0.00362439	7.22334	0.0320335	3.43122	0.0799151	0.0123177	8.4856	3.32471	1.10377	0.0590801	0.0264015	0.0630949	24.10842
672800	-466.644	-395.762	-70.8817	0.00170339	0.00243395	0.0111735	0.0117463	0.0213058	0.0266298	0.0128741	0.0421527	0.0237331	0.0121182	0.014577	0.012686	0.00355824	0.00231931	5.95247	0.063544	13.1349	0.06383	0.0875795	3.84784	11.0485	1.95876	0.0182258	0.0842366	0.0486592	36.50753
672900	-465.463	-392.235	-73.2285	0.0121576	0.0037483	0.0168391	0.00075211	0.0191886	0.025376	0.00757532	0.00169784	0.0478622	0.0331865	0.0386291	0.0230448	0.00349301	0.00155026	26.7291	0.048054	3.88229	0.0121809	0.0822441	5.84888	7.70615	3.58434	0.00331303	0.0516532	0.0579852	48.24133
673000	-465.599	-394.034	-71.5644	0.0213096	0.00799643	0.00833505	0.0184714	0.0200342	0.0473408	0.0153988	0.0121137	0.0132484	0.0479379	0.00714933	0.0350193	0.0166302	0.00380898	7.25316	0.0113073	9.66106	0.0354538	0.021608	16.2767	5.6559	0.602454	0.0822524	0.0290881	0.0170699	39.92084
673100	-476.622	-404.407	-72.2153	0.0239816	0.0032636	0.00695889	0.0511857	0.0314176	0.00939261	0.0331815	0.0581134	0.0333959	0.122224	0.00535711	0.0406255	0.0254519	0.00864041	13.9969	0.0439024	6.38937	0.0316274	0.0249311	1.81641	7.57379	12.5707	0.0176782	0.130372	0.126713	43.17558
673200	-456.832	-388.178	-68.6542	0.00601484	0.000261135	0.0161086	0.0166265	0.0179276	0.0114589	0.00249935	0.00417527	0.0156462	0.01959	0.00456714	0.00349668	0.00314073	0.0186202	8.19891	0.00661767	3.41853	0.0381837	0.109072	10.0858	3.10948	0.127606	0.010952	0.077095	0.0478009	25.37019
673300	-468.958	-395.579	-73.3794	0.00491253	0.014629	0.00433689	0.0214235	0.0317147	0.0529158	0.000916041	0.0367609	0.103077	0.0155824	0.00168004	0.00545351	0.00187259	0.028488	18.6082	0.0202326	6.07298	0.0178623	0.0120423	4.24571	9.17025	10.2975	0.0769844	0.0585459	0.0920576	48.99617
673400	-466.628	-393.79	-72.8378	0.0130524	0.0014736	0.0299168	0.00859328	0.00805253	0.00861137	0.0112807	0.00461766	0.0106681	0.0436812	0.0133202	0.00382277	0.00213368	0.0094243	20.1271	0.0504784	3.57897	0.0606831	0.0947569	5.4172	7.45904	9.11665	0.0760305	0.08686	0.0515599	46.28802
673500	-465.027	-396.359	-68.6679	0.00630079	0.00638828	0.0386052	0.00979469	0.00366194	0.0898715	0.0072423	0.00708301	0.0110879	0.0043029	0.0559928	0.00644567	0.03285	0.00220748	5.54851	0.00342225	10.578	0.0459019	0.0120733	4.23324	1.43204	3.17571	0.0182068	0.0586458	0.0509694	25.43853
673600	-466.988	-395.621	-71.3672	0.00153157	0.0242195	0.0475841	0.00442698	0.0146663	0.0219794	0.0569783	0.0121252	0.0755242	0.0469256	0.0221113	0.00149281	0.0130302	8.78964e-05	9.67036	0.0159061	9.44849	0.0371232	0.0626201	8.97998	0.976908	9.30219	0.0157719	0.00800193	0.0749332	38.93496
673700	-474.439	-400.984	-73.4552	0.0194077	0.0462124	0.0118278	0.00972771	0.00329144	0.00700413	0.0914581	0.100829	0.0130216	0.0340593	0.0629769	0.0339726	0.0199273	0.00378405	16.4691	0.0145628	6.76794	0.0119012	0.0267016	20.4444	2.43915	2.60694	0.024578	0.0568378	0.0552444	49.37492
673800	-464.587	-392.73	-71.857	0.00135218	0.0207962	0.000130703	0.0154688	0.0330549	0.00429158	0.0359181	0.0878528	0.0255399	0.00622076	0.00428471	0.0255398	0.0116942	0.0214684	9.26172	0.00367325	7.2464	0.054494	0.00787805	7.76501	4.57779	12.0591	0.0110266	0.0637743	0.0396433	41.38413
673900	-468.939	-392.12	-76.8187	0.000525698	0.0327742	0.0286019	0.00842054	0.00172981	0.0232648	0.0129178	0.012452	0.00463369	0.0904035	0.0229637	0.0116825	0.00519595	0.0176156	20.7988	0.00354487	13.525	0.0072614	0.0223193	10.8446	1.74418	18.81	0.0835235	0.0520886	0.0280231	66.19244
674000	-465.268	-392.139	-73.129	0.00444449	0.00322439	0.014974	0.0146493	0.0475495	0.00498046	0.00414435	0.00548201	0.104813	0.0369098	0.00873246	0.0507174	0.00288958	0.00403037	14.4001	0.016144	13.0301	0.0272379	0.0183128	11.2497	0.645358	7.90743	0.0326637	0.0673644	0.0420219	47.74406
674100	-464.163	-392.773	-71.3902	0.00168456	0.0323972	0.0136684	0.00437865	0.0833371	0.0240028	0.0710235	0.0527855	0.00236786	0.0106045	0.00685765	0.00970844	0.0114897	0.00236669	10.4295	0.000256895	4.05403	0.0361153	0.0438006	5.14917	3.03638	15.8534	0.0214495	0.0195477	0.0795373	39.04985
674200	-464.82	-393.806	-71.0143	0.000915225	0.00653812	0.00362518	1.46998e-05	0.00212215	0.0521448	0.00935747	0.0276261	0.00898662	0.117942	0.0358311	0.00152196	0.0118223	0.013066	20.4055	0.00795306	3.75458	0.0169929	0.0310837	7.93754	2.65652	1.75138	0.104849	0.113632	0.0991483	37.17073
674300	-460.167	-389.774	-70.3935	0.000275215	0.0111712	0.0204912	0.00209204	0.0676021	0.00765153	0.0316261	0.0122857	0.0097483	0.0297792	0.00961682	0.0285566	0.00585997	0.00158317	10.2879	0.00310066	4.19682	0.0112543	0.0460515	7.42621	4.1096	7.51978	0.0147348	0.0708944	0.141839	34.06651
674400	-465.479	-395.508	-69.9714	0.00431017	0.0181428	0.0119119	0.00750506	0.000508096	0.0477273	0.0145615	0.00923197	0.00298327	0.000625382	0.00598848	0.0533141	0.0265778	0.00122792	6.00362	0.0295728	10.7131	0.0234945	0.061404	9.25518	4.15742	1.27464	0.0833769	0.0109011	0.1387	31.95602
674500	-469.204	-398.539	-70.665	0.0159003	0.0144247	0.00015465	0.01609	0.0339557	0.0236945	0.0151302	0.00342459	0.0221646	0.0347033	0.0137545	0.00575753	0.00925233	0.000667066	6.84181	0.037677	2.41067	0.0167456	0.137005	1.09868	4.73552	19.7675	0.0328889	0.123014	0.0135141	35.42406
674600	-461.407	-388.041	-73.3658	0.0241976	0.00366873	0.000459148	0.00527125	0.0119059	0.0033802	0.0128071	0.0109159	0.0249209	0.009614	0.0145433	0.00367205	0.00805489	0.00775984	13.3925	0.0174167	12.4401	0.0125066	0.0291899	8.29231	0.997471	13.3682	0.0971668	0.0554205	0.0843967	48.92791
674700	-463.464	-393.578	-69.8868	0.0125083	0.0116547	0.00777741	0.00364179	0.0119341	0.00462389	0.048833	0.0321076	0.0133933	0.0778747	0.0109208	0.0231289	0.0183058	0.0103816	11.7268	0.0133672	10.8724	7.98178e-05	0.0692212	4.01308	2.64717	1.72984	0.0417634	0.0262649	0.10577	31.5328
674800	-469.147	-395.679	-73.4677	0.00755524	0.0173053	0.0196396	0.00126778	0.0270035	0.140279	0.0343241	0.0111983	0.00887642	0.0216088	0.0103162	0.0203634	0.00429418	0.00988685	16.0306	0.0293078	5.58939	0.00512123	0.0392471	3.54094	16.1699	7.49185	0.034043	0.0986081	0.0747759	49.43773
674900	-465.135	-395.383	-69.7523	0.000312812	0.0149516	0.0167508	0.0107682	0.0781061	0.113425	0.00298559	0.00547991	0.0261197	0.016547	0.00893125	0.00899297	0.00845754	0.000926774	12.3622	0.0545552	3.89971	0.0958716	0.00626637	10.69	2.22164	1.06507	0.0245372	0.0343609	0.0932908	30.86025
675000	-463.169	-392.018	-71.1512	0.00158049	0.0018488	0.00108437	0.0248041	0.0265994	0.0430007	0.0302505	0.0261882	0.00423641	0.0242336	0.00367637	0.0152774	0.020872	0.0310055	10.3546	0.012293	6.76784	0.0565036	0.0455158	1.76312	6.28328	12.1865	0.0114585	0.014362	0.104898	37.85504
675100	-466.694	-390.453	-76.2412	0.0123785	0.00369635	0.0263163	0.0128528	0.0546071	0.0357619	0.00278375	0.0189806	0.0445905	0.0350869	0.00260693	0.00677536	0.00577934	0.00689794	7.3527	0.00261649	17.4021	0.042105	0.0390229	21.5319	7.4597	9.15081	0.0032721	0.0191551	0.0324768	63.30494
675200	-468.39	-396.073	-72.3171	0.0325149	0.00751952	0.0505078	0.0119479	0.0243739	0.000922217	0.0159737	0.0080183	0.0163855	0.0303761	0.012044	0.0165449	0.0129995	0.0160012	11.5665	0.0522716	2.94722	0.0305905	0.0468794	8.06226	5.21234	15.3729	0.0155415	0.0446834	0.0774539	43.68473
675300	-471.689	-398.932	-72.7565	0.00409288	0.0264522	0.00339944	0.0145154	0.030954	0.0381983	0.00490821	0.0152717	0.00415082	0.130276	0.033639	0.0440225	0.0229414	0.00553972	14.8133	0.0701571	8.30961	0.0548983	0.026905	17.7476	2.11302	2.30455	0.00488641	0.0266778	0.0313887	45.8814
675400	-478.189	-400.035	-78.1544	0.0177968	0.00169335	0.00886873	0.0151645	0.108641	0.00435588	0.110864	0.0246191	0.0637934	0.0417386	0.00677889	0.0517937	0.00992058	0.0169464	27.4229	0.0270256	3.72522	0.0334492	0.00343404	9.35309	12.2754	19.4902	0.0150202	0.0213563	0.0207254	72.8708
675500	-465.181	-394.969	-70.2121	0.0203958	0.0166571	0.0219847	0.00544171	0.0454487	0.0158727	0.0993532	0.00903723	0.0315243	0.0257625	0.0113792	0.00570431	0.000605792	0.00710302	9.11349	0.0109963	3.96719	0.050405	0.00613511	4.67122	9.74962	5.16354	0.0347765	0.0588897	0.0171557	33.15968
675600	-472.049	-399.658	-72.3906	0.0168785	0.00118511	0.000459438	0.0102009	0.00680588	0.000210023	0.0457246	0.0404767	0.0163379	0.115524	0.00208053	0.00227557	0.0649142	0.0136045	6.39463	0.0199556	25.9768	0.0275784	0.00528134	3.97709	3.70639	3.3758	0.108885	0.081524	0.0414158	44.05209
675700	-468.948	-397.305	-71.6432	0.0129247	0.00247014	0.000532705	0.0535121	0.0708809	0.0691939	0.000746819	0.0742581	0.0401417	0.0591915	0.038166	0.00175933	0.0099736	0.000622238	11.8838	0.0169579	4.5996	0.0184635	0.0752165	4.38594	3.87385	14.9367	0.0087743	0.026939	0.0541267	40.3148
675800	-462.46	-394.604	-67.8559	0.00352612	0.0282167	0.00444952	0.0171248	0.0440846	0.00593471	0.003173	0.011628	0.0115867	0.0449253	0.016818	0.00783789	0.0193341	0.0148601	7.40622	0.0138832	6.14872	0.010923	0.0890685	3.20011	2.29002	1.88694	0.0501746	0.0354637	0.0134897	21.37851
675900	-466.33	-389.872	-76.4581	0.0106931	0.00310278	0.00107951	0.0118906	0.0452732	0.0207422	0.0273074	0.0286476	0.0161101	0.0572808	0.00507457	0.00530285	0.0374182	0.00125611	14.4195	0.0382808	21.0179	0.000704503	0.00689741	18.1364	0.16745	10.2579	0.005128	0.0242416	0.043789	64.38934
676000	-462.921	-393.111	-69.8098	0.0146229	0.0200949	0.0067107	0.0139405	0.00524133	0.0474028	0.0044251	0.0104781	0.0595323	0.0154081	0.0586805	0.00876399	0.011051	0.00245612	14.0447	0.00436588	4.74812	0.00279732	0.106163	8.06756	0.0602713	3.73391	0.0282732	0.0179162	0.0552359	31.14815
676100	-464.027	-393.709	-70.3175	0.00419461	0.000731946	0.0197147	0.0207648	0.0206056	0.0259422	0.0304557	0.00741	0.0284054	0.0299417	0.0241037	0.000491567	0.016844	0.000511386	6.71986	0.0277607	9.50412	0.0942712	0.0238196	4.12381	2.21975	10.6421	0.0608245	0.0057857	0.0343747	33.68662
676200	-467.893	-394.187	-73.7057	0.00981448	0.00645209	0.00803425	0.0270069	0.00260309	0.0229168	0.0321173	0.0131581	0.0225314	0.0123427	0.0421308	0.00246373	0.0119451	0.0295111	15.0778	0.0332045	3.83768	0.0391352	0.0522479	15.7905	0.185367	15.3062	0.0277903	0.0186839	0.0159112	50.62749
676300	-464.683	-392.826	-71.8573	0.0102991	0.0274388	0.0280076	0.00552575	0.000891935	0.00995835	0.00263353	0.0394979	0.0426718	0.0266547	0.000104575	0.0321213	7.3079e-05	0.00561453	7.015	0.00239513	14.5636	0.0435971	0.0616287	1.25582	2.01303	16.0355	0.0374035	0.0642272	0.0619839	41.38564
676400	-459.669	-390.393	-69.2756	0.00163235	0.0107445	0.00880832	0.0133336	0.0159921	0.0146227	0.000355433	0.0133612	0.000572474	0.0856	0.00279431	0.0191142	0.0163587	0.00303564	5.87737	0.0148626	2.9697	0.0109246	0.0403423	5.05656	11.6286	2.51283	0.0411951	0.0340582	0.0844477	28.47722
676500	-463.773	-393.54	-70.2335	0.0375448	0.0120615	0.0217324	0.0118223	0.0146707	0.00520741	0.00401998	0.00803035	0.0749462	0.00915304	0.00804954	0.0184476	0.0089701	0.0224309	8.51452	0.00255494	5.02904	0.0415958	0.0125877	6.4794	2.21415	10.5836	0.0664329	0.023445	0.041948	33.26634
676600	-468.114	-399.666	-68.4485	0.00528619	0.0170966	0.0124032	0.00217861	0.0483098	0.00884219	0.0134093	0.051087	0.00375865	0.0165964	0.0276444	0.0197459	0.00441401	0.0666027	4.16221	0.00280059	2.42798	0.0215868	0.0830061	13.5516	1.55587	1.97313	0.0446601	0.025099	0.196137	24.34141
676700	-466.344	-396.633	-69.7107	0.00419056	0.00945733	0.00725658	0.0144299	0.0192804	0.013012	0.0447069	0.0438327	0.111779	0.00609151	0.0123584	0.00752369	0.0208102	0.000609752	9.97589	0.0406391	9.6507	0.0568576	0.0267674	3.00435	0.634838	6.78182	0.0664969	0.0282465	0.0705979	30.65254
676800	-470.682	-395.648	-75.034	0.0135975	0.000340842	0.0294527	0.0333515	0.0366715	0.000974264	0.0242366	0.0130553	0.026598	0.0344881	0.00511165	0.0111968	0.0195252	0.0272559	12.4928	0.0367819	10.7828	0.00298146	0.0640512	5.14826	22.5218	5.77325	0.0779969	0.0157136	0.0764849	57.26883
676900	-472.542	-396.835	-75.7069	0.00883695	0.0137677	0.00473427	0.0151392	0.0725608	0.00730186	0.0349952	0.125426	0.0203879	0.0425483	0.00502846	0.0681367	0.0174923	0.00241589	10.0912	0.00439281	24.1681	0.0145273	0.0548873	15.3304	8.38119	2.0205	0.0187879	0.0244492	0.0859852	60.63327
677000	-469.611	-397.505	-72.1061	0.00650201	0.0459547	0.0104198	0.000662833	0.0447023	0.0391169	0.0243524	0.0444263	0.0192095	0.0204173	0.0360283	0.0132825	0.020603	0.0437813	22.2931	0.011607	6.41875	0.0491963	0.0340631	6.73762	2.89703	3.6898	0.000333615	0.0163326	0.112389	42.62966
677100	-462.335	-392.758	-69.5769	0.00816335	0.0159728	0.00494814	0.0106766	0.0324117	0.00809743	0.050079	0.0307398	0.022109	0.0290703	0.0251185	0.00886179	1.69374e-05	0.00484611	9.58679	0.00246118	2.62541	0.0326335	0.013447	3.66329	0.912039	12.8451	0.0236552	0.0130601	0.0145774	29.98357
677200	-467.079	-394.521	-72.5572	0.0049561	0.0111856	0.00428581	0.0173069	0.0654267	0.0250155	0.0146863	0.00540648	0.0191269	0.00277758	0.00156885	0.0485327	0.00130344	0.0269626	8.57458	0.032552	11.2869	0.0340006	0.0195546	1.34323	10.316	12.8056	0.0218112	0.1389	0.0632907	44.88496
677300	-471.511	-401.289	-70.2228	0.0375481	0.0286186	8.43942e-05	0.0347443	0.0659308	0.0557115	0.0237038	0.00673965	0.0479941	0.0105701	0.0134615	0.0145753	0.0249299	0.00260355	9.91755	0.0670906	11.4443	0.0128825	0.0316043	3.05454	1.87272	6.27714	0.0411512	0.0636482	0.063058	33.21288
677400	-472.278	-396.43	-75.8483	0.00198897	0.0274106	9.72595e-05	0.00129588	0.0744622	0.128641	0.0395561	0.00665441	0.0240976	0.00399885	0.0260902	0.000353266	0.00498108	0.00395853	17.7615	0.0424314	9.56679	0.0816337	0.0850944	5.37076	2.10206	25.8762	0.0379916	0.00691388	0.065387	61.34039
677500	-465.085	-395.721	-69.3632	0.00332964	0.00260729	0.00351901	0.0189049	0.0192208	0.0170626	0.0222542	0.0167803	0.030395	0.022853	0.0116547	0.00656177	0.0152471	0.0244076	7.50112	0.0367596	6.01046	0.0324843	0.109231	0.53567	2.90167	11.3829	0.0977943	0.0311327	0.0610393	28.91505
677600	-470.212	-401.253	-68.9591	0.0225548	0.0124525	0.0198595	0.0187282	0.07684	0.0179924	0.0338499	0.0248375	0.0305039	0.215183	0.0196411	0.0271264	0.00082469	0.0239663	4.90396	0.0106748	3.90234	0.0151889	0.0208603	13.0176	2.44856	1.89612	0.00756669	0.0297387	0.0973541	26.89428
677700	-471.342	-396.539	-74.8023	0.0061091	0.00394227	0.00175351	0.0238737	0.0696228	0.00414475	0.00984987	0.0153955	0.00123151	0.0209584	0.0046636	0.0465925	0.00718946	0.0482055	14.6477	0.0473472	6.38005	0.0810095	0.0252656	8.49658	20.5113	5.47053	0.0587042	0.0780237	0.0504032	56.11046
677800	-458.438	-387.579	-70.8586	0.012831	0.00323592	0.00664869	0.000565753	0.0212037	0.000209369	0.00477694	0.0040392	0.0184509	0.00542243	0.0106115	0.0101144	0.00750863	0.019955	8.2317	0.0215102	4.13535	0.010766	0.0759076	19.4896	3.00878	1.08871	0.0180991	0.0831356	0.102929	36.39209
677900	-466.04	-396.434	-69.606	0.0063546	0.014451	0.0113082	0.000225269	0.140493	0.0263654	0.0366043	0.00208861	0.00273999	0.0336962	0.00129542	0.00142518	0.00641843	0.0116574	5.11305	0.0045492	6.45077	0.0862722	0.0832304	7.29587	8.46349	2.23952	0.0215111	0.0637954	0.01173	30.12891
678000	-462.955	-390.734	-72.221	0.0169768	0.0013695	0.00917078	0.00594061	0.00282876	0.00464877	0.0196603	0.00489601	0.0389015	0.0932345	0.0135323	0.0133556	0.00824953	0.00639618	10.5148	0.0212134	5.04126	0.0467586	0.00695017	17.4835	3.73363	5.93727	0.0488759	0.0682483	0.062124	43.20374
678100	-459.961	-389.091	-70.8695	0.00225705	0.0178622	0.011986	0.00972575	0.0585845	0.00205468	0.0114448	0.0278771	0.0266056	0.0229723	0.00448601	0.0131145	0.0101598	0.0210078	12.6484	0.00717126	4.06457	0.022921	0.0132237	15.012	2.34075	1.93245	0.0391615	0.0480199	0.0778379	36.44664
678200	-460.458	-389.344	-71.114	0.00400642	0.00335414	0.00775708	0.0314994	0.00833147	0.00949335	0.0127423	0.012387	0.00661127	0.0321497	0.010731	0.00453397	0.012194	0.00667894	10.1207	0.0410299	9.80824	0.0258037	0.0118699	6.60611	5.32174	5.43856	0.0112342	0.00618031	0.114859	37.6688
678300	-473.107	-396.25	-76.8567	0.0134944	0.00474919	0.00601502	0.00476063	0.0103253	0.0192975	0.0364229	0.0271287	0.0587635	0.0180325	0.00492804	0.080941	0.000266844	0.00109229	24.2693	0.0177393	9.43856	0.175956	0.0316435	18.7642	8.61429	4.6665	0.00760216	0.0553691	0.0550128	66.38237
678400	-470.453	-398.393	-72.0607	0.00814437	0.00484174	0.00678218	0.00951412	0.0382664	0.0135067	0.00169423	0.00738618	0.0077217	0.144436	0.0100209	0.0301842	0.02027	0.0215728	10.0886	0.00292168	10.7715	0.0464111	0.0868244	3.40802	14.0316	3.39778	0.154992	0.0428675	0.0464331	42.40226
678500	-461.168	-390.683	-70.485	0.037434	0.0163078	0.00113912	0.00276985	0.00799962	0.0023839	0.0281549	0.00713241	0.000607046	0.0430735	0.0329341	0.00832876	0.00695169	0.00385022	15.0285	0.0227822	8.30691	0.0373956	0.0299933	4.13253	3.25865	3.32716	0.0321027	0.0644033	0.0846999	34.52423
678600	-471.909	-399.859	-72.0498	0.010793	0.0259425	0.0167152	0.00468829	0.101196	0.00133859	0.0069827	0.0298445	0.0219217	0.0612604	0.0703951	0.0194245	0.0186011	0.0131364	7.39457	0.027201	12.8434	0.0466319	0.0443525	4.32188	3.34692	13.7629	0.00506205	0.0974355	0.0554322	42.34803
678700	-465.048	-394.245	-70.8034	0.0324348	0.0056805	0.0139138	0.0178661	0.0269594	0.0181477	0.0411981	0.0260823	0.00407931	0.0208933	0.0126777	0.0279709	0.000244897	0.0166096	16.5181	0.0127569	4.50565	0.0121353	0.0166019	3.77381	0.430101	10.3555	0.0649609	0.0516892	0.110102	36.11614
678800	-474.923	-398.601	-76.3221	0.0413251	0.0163496	0.0115587	0.0201949	0.0184177	0.0373551	0.0960837	0.00859521	0.0238762	0.0138949	0.0185351	0.0195383	0.0220857	0.00394911	29.2219	0.0142467	18.2647	0.0625436	0.0428225	8.27546	1.75127	5.56605	0.0846576	0.00769401	0.0666402	63.70973
678900	-465.066	-395.408	-69.6575	0.00192016	0.0106734	0.0222956	0.00186836	0.0414616	0.00132142	0.0268877	0.0167088	0.013609	0.0353521	0.0109469	0.0249927	0.0160927	0.0279299	5.27155	0.0151764	5.41374	0.00223297	0.0768768	12.687	2.25635	4.20495	0.0294933	0.147554	0.0296237	30.38663
679000	-462.918	-394.476	-68.4428	0.00278334	0.0271236	0.020431	0.00104907	0.0516763	0.00389492	0.00218027	0.0473561	0.0455266	0.00150444	0.0179599	0.00425481	0.00515571	0.00283623	13.8173	0.0210705	1.98225	0.0376273	0.0165667	6.20713	0.872478	0.987252	0.0327677	0.0826026	0.0221043	24.31284
679100	-463.144	-388.775	-74.3695	0.00260798	0.000900117	0.00782247	0.00470651	0.0447531	0.0302947	0.0241809	0.00840021	0.0380041	0.033473	0.0336561	0.00134542	2.17367e-05	0.00362752	10.1087	0.0230568	8.0264	0.00171205	0.0272028	16.5721	8.50373	10.2608	0.0229369	0.0868523	0.0791796	53.94646
679200	-469.344	-400.041	-69.3037	0.00658904	0.0202947	0.00803466	0.0105552	0.0402075	0.00132598	0.00313737	0.0386354	0.0229773	0.0956769	0.00416727	0.0107404	0.0865986	0.00814237	13.6743	0.0200632	3.09642	0.0155704	0.0341743	4.95351	3.65511	2.5297	0.0261293	0.0525484	0.203085	28.61767
679300	-461.729	-389.014	-72.7151	0.00544042	0.00175851	0.0181322	0.0210653	0.0466104	0.00935406	0.0121416	0.0150904	0.00358112	0.0466048	0.0261591	0.0196911	0.00274413	0.000186726	9.26099	0.00177686	8.00205	0.0207312	0.0236458	1.54838	7.52329	18.885	0.0670337	0.0538337	0.059433	45.6747
679400	-458.927	-389.188	-69.7391	0.00540347	0.00722147	0.00118968	0.00298306	0.00875602	0.00501995	0.056999	0.00599829	0.0303643	0.0247626	0.0107496	0.00857435	0.00198711	0.0146522	6.77137	0.00874208	15.7487	0.00838439	0.0245019	4.10416	0.140698	3.636	0.0593756	0.0471398	0.0606311	30.79434
679500	-456.469	-388.128	-68.3413	0.0078798	0.0011442	0.0143242	0.00617465	0.00652555	0.00970716	0.00646822	0.00270324	0.0194728	0.0290065	0.0188104	0.00207533	0.00757941	0.00531258	7.05441	0.0149364	2.56155	0.00641172	0.0815064	5.87872	4.82497	3.12482	0.0245913	0.041882	0.0543328	23.80531
679600	-468.016	-395.044	-72.9721	0.0416498	0.0246927	0.0142628	0.00147169	0.00256461	0.0646968	0.0303123	0.0278226	0.00171565	0.0328056	0.00859909	0.0196843	0.00458706	0.0207622	13.6611	0.0142353	2.80084	0.00354659	0.00666608	18.5033	6.70835	4.81432	0.0388107	0.01049	0.102285	46.95947
679700	-466.811	-396.594	-70.2175	0.00837348	0.0024244	0.0352446	0.0337187	0.0345958	0.0677829	0.0203913	0.0281741	0.0265273	0.0298718	0.0186909	0.00130539	0.0299742	0.00853009	6.16627	0.00755438	4.7327	0.0383883	0.0144572	8.86475	11.9515	0.989998	0.0220282	0.0187743	0.0343501	33.1864
679800	-466.983	-394.633	-72.3503	0.00382022	0.00239715	0.0343233	0.00983013	0.0314718	0.00699997	0.0186999	0.00751988	0.055444	0.000134108	0.0321189	0.0231919	0.0452428	0.0027416	12.7238	0.0153708	3.0721	0.0061268	0.0457991	11.771	12.7385	3.08536	0.0300091	0.0478914	0.0404115	43.85037
679900	-462.845	-391.418	-71.4267	0.00147791	0.00660837	0.0396999	0.00111053	0.0297769	0.0369783	0.00142385	0.0459876	0.00731262	0.0403152	0.0325046	0.00896926	7.95433e-05	0.011555	12.9188	0.016355	4.06859	0.057083	0.0355152	15.5386	0.795269	5.39022	0.0335491	0.0216422	0.0929116	39.23228
680000	-474.51	-401.523	-72.9867	0.00589671	0.0182824	0.00649862	0.00729815	0.00925846	0.00923139	0.00311436	0.0225092	0.0144296	0.0500288	0.00945335	0.0086697	0.0852596	0.0449506	18.2622	0.0187307	6.02842	0.0246437	0.137745	9.58657	11.6421	0.899993	0.0956214	0.000288476	0.0413809	47.03257
680100	-459.37	-387.502	-71.8683	0.000752568	0.00115486	0.00381689	0.0140057	0.0111534	0.00739701	0.0182138	0.00381871	0.00659271	0.00455442	0.0115093	0.0118365	0.0177846	0.00182057	22.9487	0.00439219	10.8686	0.0240029	0.00439189	4.56604	0.835203	1.98061	0.034502	0.0400263	0.0196837	41.44057
680200	-465.278	-395.348	-69.9302	0.0156859	0.000736717	0.012877	0.0146481	0.0451378	0.0730758	0.0387165	0.00159532	0.0300952	0.0047577	0.00213856	0.0378271	0.0189577	0.00369067	9.72079	0.00669363	3.34724	0.0478162	0.1457	8.60685	0.908762	8.59699	0.000368935	0.0273842	0.0414266	31.74995
680300	-483.456	-402.094	-81.3621	0.029157	0.0109966	0.0182216	0.0494376	0.0261417	0.0235372	0.03962	0.00278821	0.098731	0.0598154	0.0243405	0.0138038	0.0271272	0.0439884	23.6254	0.011513	13.8687	0.0314652	0.0236793	31.5399	12.3569	6.94339	0.00139128	0.00360113	0.0357038	88.90926
680400	-466.374	-395.82	-70.5543	0.00087979	0.0142712	0.00743295	0.00155409	0.0482266	0.0401149	0.0128911	0.0273094	0.0339522	0.163745	0.00417685	0.0216309	0.00295011	0.000219159	10.672	0.0441511	8.16149	0.0206651	0.0319299	13.2326	1.92028	0.276288	0.00759296	0.0192106	0.1047	34.87029
680500	-467.638	-397.048	-70.59	0.0415149	0.0151988	0.00683675	0.00113911	0.092388	0.100415	0.000789174	0.019022	0.0130559	0.0796128	0.00366206	0.0143383	0.00230209	0.0296584	11.7979	0.0179641	9.28079	0.0223333	0.0041046	4.80121	3.9714	4.59768	0.0143001	0.0456566	0.0756775	35.04895
680600	-461.527	-392.274	-69.2529	0.000793345	0.00651641	0.0170749	0.0202692	0.0940968	0.0241583	0.00407244	0.00274339	0.012453	0.0757548	0.0110516	0.0142725	0.00212125	0.026934	6.08224	0.0144613	6.24211	0.0346022	0.0155912	6.34122	3.29075	5.92056	0.00761981	0.0383183	0.0636269	28.36341
680700	-472.048	-397.704	-74.3443	0.00572136	0.066652	0.0137594	0.00951296	0.0103984	0.0205858	0.0372376	0.0360219	0.00224129	0.0330548	0.0185305	0.016587	0.000326875	0.0152671	10.7132	0.00369665	14.8311	0.0299031	0.151168	8.54608	18.9448	0.173284	0.00862254	0.0953469	0.0371102	53.82027
680800	-460.444	-389.085	-71.3589	0.000978149	0.00874152	0.0133068	0.00717327	0.0411875	0.00089421	0.0565204	0.00845795	0.0518391	0.00997412	0.0187246	0.0219037	7.67334e-05	0.0057467	13.4464	0.00620556	3.6962	0.0132841	0.0609867	17.9393	0.249767	3.07479	0.0573427	0.037432	0.0662286	38.8935
680900	-471.864	-403.35	-68.5139	0.0113728	0.0164002	0.00600945	0.0185007	0.02893	0.0204895	0.00699634	0.116414	0.0135211	5.57314e-05	0.00616098	0.0401069	0.0280444	0.0342874	6.27901	0.0245074	4.52431	0.0690547	0.0257537	4.907	0.674336	7.50191	0.0388212	0.0494264	0.227013	24.66843
681000	-465.926	-395.737	-70.189	0.014702	0.00933191	0.00294412	0.0117475	0.0115862	0.0157866	0.0597682	0.116987	0.0090778	0.0211066	0.00369484	0.00640542	0.00284458	0.0458736	11.8485	0.0218128	6.7482	0.0249504	0.029727	7.17132	2.82162	3.96224	0.0562088	0.00859411	0.0191709	33.04421
681100	-464.051	-395.672	-68.3785	0.00286578	0.00633078	0.00810012	0.0352636	0.0290811	0.00241547	0.00800601	0.0415846	0.0428223	0.0317368	0.00916373	0.0446844	0.0149379	0.00524169	4.23145	0.00397841	3.62495	0.0210299	0.0604752	4.30384	3.08498	8.20584	0.0262105	0.0599156	0.0866364	23.99154
681200	-469.395	-397.496	-71.8987	0.0292795	0.00680092	0.0509229	0.0264866	0.0483755	0.00559154	0.0018651	0.000441239	0.019143	0.0836802	0.00282531	0.00883893	0.0228517	0.00431948	11.1054	0.0241233	3.66303	0.0331072	0.0539346	21.9838	1.39435	2.9422	0.0224697	0.0546485	0.00410625	41.59259
681300	-474.052	-399.801	-74.2508	0.000775613	0.00317524	0.0446643	0.0321842	0.0309927	0.0610298	0.0595263	0.0151175	0.0158086	0.0203383	0.0139225	0.00651681	0.0176533	0.0365437	4.94697	0.00334167	10.3828	0.0255285	0.00813182	14.889	13.6183	8.91129	0.0281179	0.0438253	0.137674	53.35321
681400	-468.724	-398.867	-69.8576	0.0398794	0.0026653	0.0420429	0.014179	0.0484387	0.0250333	0.0104956	0.0769154	0.0262034	0.0264091	0.000480275	0.00211249	0.0123269	0.00334419	6.74315	0.0236778	2.73649	0.0107108	0.0019482	2.13643	16.9453	2.38826	0.00316385	0.0253579	0.0418545	31.38689
681500	-457.108	-388.268	-68.8394	0.00608617	0.00819137	0.0183519	0.00273618	0.00119076	0.0421352	0.0147618	0.00990124	0.000830732	0.00509412	0.00336355	0.0041806	0.000198293	0.00380102	5.22148	0.0122186	7.5928	0.0115165	0.0606219	5.98632	2.84253	4.26473	0.0653887	0.0428591	0.0746944	26.29598
681600	-469.352	-398.954	-70.3982	0.0484505	0.00194441	0.0117635	0.0107007	0.0775526	0.00181987	0.0274579	0.0368491	0.0642132	0.00523999	0.00095738	0.00457629	0.0208156	0.000801418	8.50279	0.00572487	2.1922	0.0357564	0.129763	1.27916	14.4918	7.0545	0.0200426	0.0252733	0.0399504	34.09013
681700	-475.846	-407.062	-68.7842	0.0433722	0.00317317	0.00752043	0.0101068	0.0677397	0.01958	0.0634703	0.0124904	0.0213353	0.094004	0.00484145	0.0333328	0.000203795	0.0167629	6.11887	0.10083	2.84824	0.0205752	0.0253882	3.35887	6.04486	6.82371	0.0604758	0.145752	0.074541	26.02005
681800	-475.711	-400.521	-75.19	0.0109797	0.00676836	0.0129724	0.000175137	0.124184	0.0142707	0.0285142	0.0441608	0.0853059	0.0405493	0.0380253	0.0465682	0.00983359	0.0191609	10.2522	0.00973835	15.1947	0.0315654	0.055259	13.2604	6.17657	12.424	0.0567561	0.057047	0.049369	58.04923
681900	-471.213	-398.808	-72.4054	0.0152523	0.00340464	0.0358051	0.0301338	0.0478163	0.0101058	0.0838855	0.0363747	0.0663181	0.00732717	0.0230353	0.00564836	0.00851496	0.0119842	8.29829	0.00489914	4.30772	0.0604296	0.0922108	4.33215	6.95889	19.5794	0.0204254	0.0298826	0.0563143	44.12622
682000	-463.482	-393.088	-70.3947	0.0188287	0.00970573	0.00201575	0.00506925	0.0177432	0.0139096	0.0345228	0.0213569	0.00359851	0.00701773	0.031234	0.0241677	0.0113959	0.0139665	7.38877	0.0144272	3.17356	0.013233	0.0563551	17.3882	4.32609	1.28061	0.0415949	0.132769	0.0422593	34.07238
682100	-473.58	-403.969	-69.611	0.00166757	0.0127133	0.00475189	0.0209916	0.0447682	0.0120524	0.0181366	0.0110384	0.0272743	0.0999099	0.00654796	0.0325818	0.0159718	0.0311275	2.70935	0.0172071	3.66213	0.0805362	0.0607534	15.982	2.58642	4.40855	0.0231079	0.128133	0.156154	30.15384
682200	-465.552	-390.96	-74.5912	0.0119486	0.0230769	0.0110582	0.0077139	0.0346351	0.0183397	0.0383646	0.0164369	0.00439923	0.0109875	0.00266562	0.0242159	0.0109124	0.0135789	14.6417	0.00815103	9.34924	0.0267918	0.0100922	9.25705	15.4384	5.91214	0.0680181	0.0520241	0.0630386	55.05501
682300	-463.141	-392.067	-71.0733	0.0102537	0.00712248	0.00867254	0.0183355	0.0772479	0.00274024	0.0266203	0.00468492	0.0873278	0.0167521	0.00344251	0.0120081	0.0112637	0.0271074	18.2602	0.0178336	3.63431	0.025643	0.0172982	8.67221	0.780641	5.65986	0.0169009	0.0212729	0.0458626	37.46562
682400	-468.202	-397.528	-70.6746	0.0116918	0.003333	0.00563388	0.025948	0.0550678	0.0204132	0.0498502	0.00630046	0.00254868	0.0683093	0.00864062	0.0203443	0.00492254	0.0673304	8.58939	0.0363102	8.24458	0.00248144	0.0512515	0.311996	9.55454	8.1917	0.0577756	0.038351	0.0434371	35.47216
682500	-465.995	-392.85	-73.1454	0.00511137	0.00713208	0.00135388	0.0411218	0.0175833	0.0611766	0.0221311	0.0129441	0.00970255	0.0342348	0.0219234	0.0134828	0.0198511	0.00469583	8.177	0.0291154	11.2257	0.0331118	0.0507268	16.4865	2.91222	8.55658	0.00502048	0.0199655	0.0575461	47.82596
682600	-466.619	-397.529	-69.0906	0.0494679	0.00342089	0.00434592	0.00670451	0.051891	0.0215734	0.000872606	0.0082697	0.0454027	0.0586492	0.0474212	0.0257514	0.00419318	0.000128766	5.23447	0.00484955	4.75526	0.0934958	0.00320983	4.39227	0.673126	11.9206	0.0125717	0.0757478	0.0584851	27.55215
682700	-468.207	-396.765	-71.4411	0.000146535	0.0486581	0.0130329	0.0107003	0.0642591	0.0130093	0.0100826	0.0612472	0.0576344	0.0116389	0.050319	0.00771859	0.0150712	0.00501651	22.3376	0.00542021	3.75889	0.0190963	0.0724977	6.98045	5.0065	0.647073	0.0456294	0.0181672	0.0448443	39.30472
682800	-475.49	-397.596	-77.8945	0.00757813	0.000337565	0.00900907	6.90835e-06	0.100036	0.0356828	0.0275202	0.0166274	0.0468448	0.0302569	0.000749275	0.00321704	0.0266843	0.0368131	16.0366	0.0271695	10.8234	0.168995	0.0271285	27.0585	8.71687	8.23949	0.00122644	0.0145682	0.116088	71.57146
682900	-466.483	-391.976	-74.5068	0.0154921	0.00173995	0.00853812	0.00513051	0.00441029	0.00127907	0.0232497	0.00224716	0.00648461	0.00788203	0.0267978	0.0159895	0.00449815	0.000625613	15.2176	0.00540828	14.9225	0.0825194	0.0887703	18.5189	1.04489	4.33793	0.197305	0.0387573	0.0540715	54.63297
683000	-462.287	-392.25	-70.0372	0.020175	0.00416939	0.00272373	0.0144118	0.0346601	0.0103024	0.0304294	0.0458521	0.00540971	0.0231457	0.0139696	0.0343038	0.0190666	0.00318175	10.946	0.0172695	4.76175	0.0285887	0.0266975	2.88938	1.89614	11.3033	0.0116364	0.0819153	0.0606378	32.28512
683100	-463.502	-392.691	-70.8117	0.0111673	0.0071838	0.000352852	0.0295	0.016145	0.0090379	0.033762	0.0186877	0.0106552	0.0181815	0.00594662	0.00868682	0.0134723	0.0197549	8.56304	0.0197686	9.75838	0.109108	0.0236456	6.82428	1.50309	9.0101	0.0300851	0.00533057	0.108373	36.15773
683200	-465.76	-395.98	-69.7794	0.00252815	0.00836039	0.0147162	0.0165932	0.0210179	0.0211135	0.00693718	0.036992	0.00809311	0.0325122	0.0463885	0.0399843	0.0104308	0.00538047	14.6537	0.0704632	3.57835	0.00899476	0.0129365	3.47757	3.67731	5.09381	0.0131607	0.0354494	0.103356	30.99617
683300	-461.231	-389.78	-71.4509	0.00372467	0.00392928	0.00641164	0.0361306	0.00417338	0.0130488	0.00537122	0.0406709	0.0260734	0.0130851	0.031901	0.00470636	0.00773387	0.00600001	9.49081	0.00440324	15.5088	0.0643228	0.0286556	2.39594	2.26929	9.28006	0.0256442	0.0465308	0.0362433	39.35363
683400	-460.691	-391.135	-69.5563	0.00617796	0.0251143	0.00889279	0.00379654	0.00467726	0.0587477	0.00382462	0.0134218	0.0263156	0.00814932	0.000683148	0.0109679	0.00555371	0.00708494	9.72357	0.0108336	4.96456	0.0531516	0.11288	7.81251	5.68592	1.18556	0.0151891	0.0407885	0.0918734	29.88025
683500	-463.541	-393.405	-70.1353	0.005464	0.0116104	0.0138213	0.0635952	0.0412505	0.00151053	0.0400618	0.0138787	0.0154158	0.000451548	0.0254599	0.00225576	0.00447081	0.00583522	10.3003	0.031984	2.94922	0.00966584	0.047463	4.91774	7.36229	6.82887	0.00617842	0.0285858	0.0482406	32.77558
683600	-466.887	-395.543	-71.3433	0.0133302	0.0164237	0.0271558	0.0134232	0.0524038	0.000465146	0.0109049	0.043187	0.0428658	0.0193086	0.000406168	0.00338545	0.0118892	0.0273499	8.98125	0.0229427	4.93094	0.00120561	0.0667959	13.3202	6.30456	4.6841	0.0416987	0.0708833	0.108549	38.81564
683700	-467.197	-395.617	-71.5798	0.00642637	0.0238272	0.00992372	0.0138916	0.0621755	0.0292974	0.0449189	0.0178871	0.00299897	0.0642343	0.0390622	0.0140489	0.00325487	0.0115312	6.61455	0.0193269	12.7819	0.0168791	0.0407967	3.22016	2.23799	14.534	0.0372025	0.0556015	0.0963656	39.99819
683800	-467.311	-392.671	-74.6409	0.00236039	0.0100752	0.00460388	0.0124353	0.00239177	0.0159489	0.0358508	0.0200232	0.0330231	0.121649	0.0243223	0.00782778	0.0126533	0.0108977	10.1783	0.0102555	22.1095	0.00555624	0.101827	10.1944	1.50055	10.7664	0.037055	0.0326511	0.05278	55.30337
683900	-470.253	-394.738	-75.515	0.0234048	0.0077096	0.0115942	0.00415243	0.0299257	0.0183338	0.0114345	0.00806822	0.0356054	0.0241727	0.0208093	0.00530633	0.0314616	0.0261419	11.6584	0.0309446	36.4617	0.033114	0.0531708	3.99959	5.6873	1.38149	0.0286516	0.018759	0.0628135	59.67403
684000	-465.777	-395.895	-69.8822	0.0186944	0.0429361	0.0464904	0.00249261	0.0409392	0.00133148	0.00704645	0.0189098	0.00606632	0.0246522	0.0166202	0.0744596	0.00039706	0.00207977	13.6638	0.0208078	4.46204	0.0175825	0.0168123	7.70313	3.82482	1.34193	0.0333985	0.0786918	0.0437227	31.50988
684100	-473.974	-402.06	-71.9149	0.0274222	0.00984729	0.0178181	0.0397815	0.0553946	0.0492057	0.00899456	0.0153088	0.0486065	0.0186905	0.0323652	0.00342781	0.00493488	0.0513187	15.3083	0.0567217	6.15827	0.0319163	0.085092	15.5974	1.95424	1.96935	0.0369257	0.0477222	0.0443518	41.67343
684200	-461.912	-387.803	-74.1092	0.00696404	0.00902913	0.0154379	0.0146457	0.0324238	0.00462946	0.0162565	7.39588e-05	0.00714879	0.0117894	0.0198826	0.0132641	0.00515621	0.0092936	13.8888	0.00425545	7.22152	0.0331663	0.0257484	20.1551	2.06655	8.89914	0.0834802	0.043835	0.0575174	52.64504
684300	-464.112	-390.142	-73.9703	0.00886949	0.0151321	0.0153175	0.00787261	0.0666898	0.0288193	0.00287467	0.00580355	0.004103	0.0258404	0.00662344	0.0194894	0.0028515	0.0129232	12.1299	0.00171501	16.8302	0.00898414	0.140724	4.70015	1.1675	16.614	0.00814127	0.0372151	0.0886243	51.9503
684400	-465.021	-394.891	-70.1296	0.00201523	0.00734762	0.0106294	0.0308427	0.00922828	0.020034	0.0290409	0.00345674	0.00638499	0.0178387	0.000558334	0.00523475	0.0121499	0.0227485	13.196	0.00780368	1.75173	0.0590415	0.0117842	10.5228	2.20849	4.67461	0.071921	0.0495024	0.015828	32.74703
684500	-471.721	-396.762	-74.9586	0.00301921	0.0015393	0.00093596	0.0186759	0.0909392	0.0257116	0.0490324	0.00105279	0.0134959	0.0230586	0.0334046	0.0396378	0.0411162	0.0181711	24.4475	0.0157036	11.3297	0.00334026	0.114356	9.21913	11.0283	0.274729	0.00781352	0.0535836	0.0381018	56.89211
684600	-470.983	-396.19	-74.7935	0.00564378	0.00241702	0.0108099	0.0121696	0.152262	0.0341574	0.163861	0.00881408	0.000595762	0.0572787	0.00301299	0.0171525	0.000807109	0.00787896	16.5385	0.0293122	11.8879	0.0150281	0.0403344	14.8661	3.41044	8.68874	0.0179877	0.0387553	0.0567499	56.06668
684700	-461.65	-393.745	-67.9052	0.00425878	0.00350554	0.00847165	0.00773706	0.0689798	0.0279189	0.0710411	0.00156912	0.0280389	0.00335841	0.00908764	0.0230287	0.0209217	0.0133715	6.64108	0.00822252	4.53375	0.0494983	0.046588	5.45125	3.81683	0.63212	0.00239148	0.0630367	0.0889664	21.62502
684800	-460.835	-390.439	-70.3965	0.00600056	0.0146106	0.00497228	0.00963246	0.0123325	0.0563526	0.0167033	0.00924647	0.0441855	0.0164273	0.0358701	0.00091293	0.0157133	0.0144806	7.42852	0.00122587	8.30217	0.00354381	0.0159118	11.8843	2.33559	3.75797	0.00017584	0.0293702	0.0654687	34.08166
684900	-461.241	-392.781	-68.4593	0.00519415	0.00858385	0.0021798	0.00300159	0.00177143	0.0383121	0.000892326	0.0155879	0.0314302	0.051175	0.0272701	0.00172871	0.000991786	0.0123284	8.67383	0.0547885	3.77045	0.0571196	0.0408442	5.5761	2.38979	3.41489	0.0362715	0.049027	0.13211	24.39567
685000	-466.882	-397.122	-69.7607	0.0302127	0.00150316	0.0217946	0.0209023	0.00157397	0.0130751	0.0644628	0.0344183	0.0308698	0.151884	0.00152958	0.00836741	0.00790488	0.00588824	9.78518	0.0178263	6.49874	0.0387141	0.0307127	7.25261	1.78166	4.95766	0.0467549	0.0057888	0.0923095	30.90235
685100	-477.081	-404.548	-72.5334	0.0329676	0.00907194	0.0248811	0.0308751	0.110483	0.0608133	0.0341285	0.0329752	0.0783298	0.0183355	0.0300547	0.0389388	0.00129645	0.00147913	3.6211	0.00211584	6.31158	0.0298087	0.0378034	1.34799	4.75406	27.9957	0.0299103	0.0292249	0.102114	44.76602
685200	-457.751	-390.063	-67.6885	0.0152963	0.000253803	0.0106949	0.0216974	0.0288454	0.0119175	6.10824e-05	0.0107582	0.0677543	0.0123941	0.00154268	0.0150862	0.0021542	0.0177211	6.5136	0.0223358	2.51832	0.0156031	0.0388633	8.43312	2.3148	0.349561	0.00566473	0.0350924	0.0782783	20.54141
685300	-477.91	-405.955	-71.9552	0.0122666	0.00725233	0.0110879	0.00922186	0.00942226	0.00370835	0.000400962	0.0222935	0.0188611	0.0133236	0.0328533	0.053174	0.0187992	0.0174952	4.17604	0.0878795	4.72045	0.145668	0.00288808	12.8232	7.2079	12.2326	0.0327425	0.165697	0.0497489	41.87498
685400	-474.666	-406.167	-68.4998	0.0080517	0.0654503	0.0155017	0.0502285	0.0531968	0.00945522	0.00074208	0.0661062	0.00843105	0.0103764	0.00151779	0.0825657	0.00390631	0.0453847	9.28188	0.0119268	1.99188	0.00548399	0.0668755	9.6541	1.86008	1.09843	0.082165	0.0750469	0.0493612	24.59814
685500	-464.786	-393.881	-70.9046	0.0146808	0.000936162	0.0102508	0.0335795	0.0379613	0.0635949	0.0608612	0.0163152	0.00361048	0.00171469	0.0155263	0.0188137	0.00337539	0.0037474	11.1162	0.0282591	5.5985	0.056399	0.0619919	13.6124	5.39454	0.344314	0.0408742	0.00936763	0.0740314	36.62189
685600	-461.509	-391.427	-70.0817	0.00731069	0.00745209	0.0130753	0.000575032	0.0675051	0.0427334	0.00984403	0.00610297	0.0296235	0.00794482	0.0131864	0.0192962	0.0136838	0.0131244	9.62705	0.00324236	2.7766	0.0540761	0.0220756	3.40932	5.27469	10.9519	0.027183	0.0499612	0.0598823	32.50739
685700	-460.354	-391.551	-68.8032	0.00104874	0.0171429	0.022248	0.00519948	0.0987712	0.00228936	0.0077161	0.0157613	0.00999991	0.0328841	0.0155408	0.0203558	0.0246595	0.00316102	12.7267	0.00372389	3.77367	0.0430885	0.0568293	4.67179	1.13223	3.2896	0.00885456	0.0595535	0.0719415	26.11482
685800	-471.332	-395.025	-76.306	0.00512052	0.00170975	0.000773144	0.0392111	0.00671917	0.0732168	0.0110973	0.00500379	0.00168587	0.00590367	0.0233948	0.0730195	0.0105474	0.0154619	10.5764	0.000642785	18.5787	0.0379888	0.101261	6.02142	7.39432	20.5091	0.00920751	0.0200757	0.107277	63.62923
685900	-465.441	-394.914	-70.5268	0.00790963	0.0141697	4.71859e-05	0.0372166	0.0494096	0.0432504	0.0296984	0.00103488	0.0244497	0.0293798	0.0107697	0.000963976	0.0232761	0.0161009	11.8397	0.00857207	3.64309	0.00197703	0.0709989	8.16991	9.37137	1.17115	0.0645888	0.0713945	0.0325557	34.73299
686000	-471.927	-397.973	-73.9543	0.000163485	0.0207288	0.0198553	0.000708425	1.92402e-05	0.0179225	0.0126244	0.0235498	0.0544491	0.10866	0.0819991	0.0137925	0.00245412	0.000515078	17.3822	0.00338105	3.68579	0.0534603	0.0332473	11.7186	13.7554	4.6033	0.0904636	0.0606715	0.126561	51.87053
686100	-473.709	-396.79	-76.919	0.00857729	0.0087789	0.0200296	0.0214554	0.0114329	0.0136571	0.00378682	0.0440568	0.0247229	0.00887229	0.000125937	0.0182799	0.0116854	0.00496666	9.5777	0.064849	11.2889	0.106385	0.0833514	32.6402	8.02011	4.56231	0.0141601	0.105482	0.0300764	66.69392
686200	-470.063	-395.566	-74.497	0.00800847	0.0115153	0.00802473	0.00135103	0.0416642	0.00534724	0.0400262	0.0414578	0.0467383	0.0197233	0.00942901	0.0273853	0.00459412	0.00184288	8.67509	0.00892926	10.7217	0.0602402	0.0809179	5.04956	5.04715	24.3952	0.120402	0.0648822	0.0925975	54.58379
686300	-468.507	-397.936	-70.5709	0.0259705	0.00564943	0.0358714	0.0257325	0.0467388	0.0338093	0.052905	0.0111748	0.00155899	0.050382	0.0177484	0.00817955	0.00652952	0.00436167	6.65013	0.0537333	3.24135	0.0114399	0.0387284	9.23431	0.25659	15.0016	0.0254637	0.0706881	0.0427046	34.9534
686400	-468.147	-397.291	-70.8556	0.000150592	0.00302683	0.0126721	0.0556901	0.0413911	0.00346096	0.00934703	0.0224375	0.0264082	0.00482325	0.00618875	0.0797925	0.00186589	0.027167	8.483	0.0111572	8.91305	0.0580543	0.0319039	14.0646	0.642233	3.69011	0.0687967	0.00779749	0.111648	36.37674
686500	-464.579	-391.732	-72.8472	0.0236175	0.00377003	0.0288934	0.0114394	0.0384028	0.0369969	0.00414829	0.00408777	0.00672793	0.0147528	0.0181259	0.0242539	0.00561329	0.00279445	20.3957	0.00733856	7.19233	0.00478619	0.0328026	5.28474	9.17406	3.78344	0.0736275	0.0626377	0.0996931	46.33476
686600	-467.226	-396.271	-70.9551	0.0116773	0.00715818	0.0159028	0.00610796	0.0258837	0.0147989	0.0384938	0.00759418	0.0244446	0.008089	0.0424536	0.0725404	0.0104237	0.0121538	12.442	0.00334324	9.7075	0.00441989	0.0642279	7.84885	1.70206	4.56961	0.0604658	0.0700868	0.104419	36.87468
686700	-464.237	-392.104	-72.1332	0.00609973	0.000452012	0.0055547	0.0042519	0.0349932	0.00676011	0.0331547	0.0137053	0.00448145	0.0824673	0.0213964	0.010488	0.0315592	0.0128361	7.16607	0.00129619	2.26826	0.00113728	0.0526504	12.3806	17.9882	2.49396	0.0279261	0.0422675	0.0747003	42.76521
686800	-471.32	-397.968	-73.3528	0.0097089	0.00790536	0.0208971	0.0123822	0.00529892	0.0432597	0.0179486	0.144714	0.0146132	0.0120435	0.00195344	0.0345189	0.0152753	0.0110619	20.5273	0.00700324	4.93424	0.0401142	0.0745759	15.8456	3.2286	3.61154	0.0421769	0.0879719	0.112316	48.86301
686900	-464.11	-392.037	-72.0729	0.036682	0.00391343	0.00136598	0.00991668	0.041602	0.0119139	0.0890592	0.00954911	0.0231363	0.0156392	0.0379544	0.00455005	0.00319335	0.00451059	15.8059	0.00683053	9.16648	0.0380939	0.00213361	2.49065	6.20743	8.36923	0.000235335	0.0503647	0.0331517	42.46347
687000	-472.973	-403.479	-69.4939	0.0237735	0.00356805	0.00019662	0.00463496	0.0352643	0.0534692	0.0857504	0.00537023	0.0326539	0.0106599	0.0399227	0.0317881	0.0271163	0.043394	8.73677	0.0324997	5.44568	0.0953422	0.118622	10.8067	2.32484	1.46934	0.00911861	0.0212834	0.110869	29.56859
687100	-464.594	-392.654	-71.9395	0.0434685	0.00611451	0.0165746	0.00450328	0.0705427	0.0188004	0.0266568	0.0106286	0.0151381	0.0130097	0.0355537	0.00451245	0.00688918	0.00721638	6.07837	0.00089253	6.4493	0.0213433	0.0198537	6.13782	2.25281	20.3935	0.0207134	0.0284643	0.113745	41.79646
687200	-473.714	-402.499	-71.2151	0.0244361	0.000109964	0.0215383	0.00421808	0.0837308	0.10895	0.0432005	0.0321507	0.0108991	0.078275	0.0143937	0.0649072	0.00105509	0.0144544	7.74078	0.0113509	6.41167	0.0352314	0.0382864	14.9263	6.9807	1.2893	0.0129131	0.0644181	0.161019	38.17426
687300	-464.519	-392.421	-72.0985	0.0126912	0.0267648	0.00587136	0.00796918	0.0287633	0.00256326	0.0525144	0.00718357	0.0353159	0.031534	0.0083217	0.00480374	0.0077311	0.0180685	10.0845	0.0245423	15.7367	0.0688818	0.0166839	10.7629	3.32829	2.17074	0.0338592	0.0502996	0.0640271	42.59161
687400	-464.756	-394.197	-70.5588	0.00116421	0.00905084	0.000827981	0.0117961	0.0449604	0.0284093	0.0544881	0.0260073	0.0195268	0.000568623	0.00663907	0.036182	0.000598412	0.0222945	13.409	0.0372284	4.87261	0.0593237	0.00744154	13.7956	2.17183	0.0886885	0.00433847	0.0323534	0.152291	34.89319
687500	-464.112	-390.269	-73.8428	0.0340793	0.0149923	0.000328867	0.0057865	0.00982241	0.0496739	0.0244805	0.0123635	0.0246618	0.00262102	0.0299918	0.00367102	0.00882258	0.00571579	10.7643	0.0045032	15.1428	0.0387685	0.0195274	1.5971	6.4693	16.9172	0.0582683	0.0200577	0.0540387	51.31276
687600	-463.707	-390.267	-73.4402	0.00334546	0.0108564	0.0104495	0.0223052	0.0367552	0.0459051	0.00243017	0.00601341	0.00696223	0.0574378	0.0166383	0.00618539	0.00818969	0.00894978	8.37851	0.00802557	9.65826	0.0292491	0.0911769	23.3146	6.51377	0.955293	0.00632985	0.0178871	0.0843086	49.29981
687700	-460.694	-387.429	-73.2652	0.00638777	0.0064604	0.0151456	0.00617227	0.00260802	0.0467365	0.0109925	0.00702288	0.00713504	0.0422491	0.012671	0.00192674	0.00203159	0.00135182	16.6144	0.0150523	15.0899	0.0448076	0.055213	0.234357	5.25474	10.8169	0.0269105	0.0621333	0.041741	48.42507
687800	-461.77	-392.653	-69.1174	0.0132808	0.000291008	0.000477139	0.000489271	0.0303332	0.0260791	0.0117449	0.0050031	0.00631142	0.0395038	0.0134868	0.00398679	0.00543855	0.0301346	5.04102	0.0204505	6.77033	0.104165	0.0673317	11.3651	3.79269	0.27687	0.0169283	0.0337767	0.0107762	27.68603
687900	-461.991	-394.414	-67.5772	0.0109379	0.00905661	0.0157138	0.00111774	0.0716525	0.00313643	0.0411521	0.0037294	0.061554	0.0300734	0.00143443	0.00284061	0.015551	0.00609116	6.41936	0.0142972	3.63797	0.0253343	0.103803	2.47204	2.4578	4.53066	0.0107354	0.0101515	0.0286985	19.98489
688000	-457.21	-386.803	-70.4071	0.0046401	0.0018947	0.00603857	0.00215457	0.0561441	0.0149989	0.00934441	0.00933239	0.00537362	0.026715	0.00368727	0.030956	0.0269868	0.000418659	9.65303	0.0169716	4.09333	0.00543898	0.0277919	14.6514	4.82387	0.576648	0.0172166	0.00220997	0.0681477	34.13472
688100	-468.192	-398.044	-70.148	0.0487217	0.0110138	0.031889	0.0272798	0.000526145	0.0177931	0.00194842	0.00193924	0.0185087	0.0324455	0.0291666	0.0496759	0.013079	0.0022357	10.1609	0.0167067	5.08914	0.0228102	0.00398097	2.9764	4.15309	9.93747	0.0808371	0.0130868	0.0981716	32.83879
688200	-466.049	-387.957	-78.092	0.000773994	0.0152305	0.00212513	0.00819228	0.0113522	0.0216	0.045139	0.0371716	0.00352034	0.0178656	0.00373039	0.00164277	0.00185908	0.000977254	25.9155	0.012775	31.0498	0.0160797	0.100425	5.78697	0.266855	9.08493	0.00815068	0.0609942	0.0851648	72.55877
688300	-477.697	-406.092	-71.6056	0.00408065	0.0352021	0.0155649	0.0221951	0.0601178	0.0268433	0.0478601	0.00659265	0.0503643	0.0116184	0.000871734	0.0195757	0.032363	0.0132835	6.17776	0.0784543	3.39034	0.0831307	0.147917	1.44576	19.4353	8.93538	0.0112782	0.0553645	0.0196073	40.12684
688400	-468.64	-395.557	-73.0824	0.0208285	0.00597348	0.00300439	0.00171909	0.0426214	0.0192895	0.0642406	0.00350467	0.0238933	0.00316701	0.0290077	0.0140761	0.0166021	0.00595946	10.7207	0.0734903	4.66373	0.0835035	0.0163917	17.6877	0.732467	13.1951	0.00811654	0.0588485	0.0168621	47.5108
688500	-470.32	-401.185	-69.1346	0.000881148	0.0307742	0.010696	0.0230043	0.0252827	0.00914495	0.0471711	0.0417314	0.0604392	0.0576494	0.0108063	0.0121198	0.00265175	0.0140135	6.00677	0.00689441	3.74278	0.0104071	0.0224792	1.13071	9.37257	6.76747	0.0556862	0.145964	0.163718	27.77181
688600	-470.641	-396.079	-74.5621	0.0200453	0.0148317	0.00381189	0.00776439	0.0292322	0.0474631	0.0179595	0.0597259	0.00422141	0.0253079	0.0507866	0.0421681	0.0222485	0.0132057	25.6627	0.0121859	8.88767	0.0230561	0.0381199	3.10396	8.81871	7.88954	0.00120759	0.0669882	0.0463628	54.90928
688700	-468.089	-392.299	-75.7901	0.0144265	0.00992237	0.00253379	0.0115077	0.00775495	0.00197606	0.0098411	0.00544307	0.0425604	0.000586662	0.00647235	0.0251972	0.0169979	0.0166875	14.6285	0.0567511	13.8052	0.0229068	0.0563442	17.2267	9.10624	5.80626	0.0449375	0.0839625	0.0400653	61.04967
688800	-470.32	-395.424	-74.8963	0.00889493	0.00361213	0.0162302	0.0105383	0.0106243	0.028864	0.0406188	0.0260691	0.0458707	0.0265875	0.00893647	0.00358193	0.0160137	0.0294992	19.4453	0.00374613	3.87805	0.0360608	0.00444122	5.24292	24.1321	3.35656	0.0389417	0.131448	0.0350258	56.58046
688900	-469.007	-397.72	-71.287	0.010194	0.00468996	0.00408043	0.0184878	0.0368921	0.045646	0.00101987	0.0458311	0.000191646	0.0651988	0.00685405	0.0557673	0.0440409	0.00712936	9.74969	0.0246227	8.26584	0.0233811	0.0152793	13.7795	4.26661	1.84047	0.112047	0.0240988	0.0864316	38.53399
689000	-470.612	-395.892	-74.7201	0.00351443	0.0162818	0.00790079	0.00761064	0.00364931	0.0356519	0.000261334	0.00847887	0.0486715	0.0475179	0.0407215	0.0294561	0.0152378	0.015443	19.7378	0.0151995	7.71171	0.0232815	0.15133	14.248	9.3648	4.04859	0.0331945	0.00608247	0.0788857	55.69926
689100	-482.001	-403.806	-78.1944	0.0395741	0.00451838	0.0479999	0.000239828	0.137617	0.00990487	0.00192911	0.00288961	0.00153169	0.0682653	0.0372258	0.0423945	0.0266527	0.00369968	16.7939	0.00761174	7.79846	0.0197087	0.0250465	5.70524	33.8715	8.04343	0.0283725	0.11616	0.237056	73.07094
689200	-475.422	-407.529	-67.8925	0.00715534	0.018601	0.0515113	0.00857828	0.079798	0.0157387	0.0311755	0.0121589	0.0377857	0.0162031	0.0590473	0.0323956	0.00350661	0.0104377	5.34508	0.0159298	8.59745	0.141914	0.0854897	1.60923	1.59743	3.6438	0.0418439	0.0659168	0.0334544	21.56163
689300	-470.529	-396.115	-74.4141	0.00298764	0.0104758	0.023797	0.0158441	0.0796487	0.00516783	0.0800601	0.020778	0.0731026	0.0432648	0.0281332	0.0117774	0.00210404	0.00136961	6.38031	0.0270635	18.5655	0.0156334	0.0463529	5.24508	9.54939	13.8545	0.0091835	0.0064845	0.0716664	54.16962
689400	-469.132	-396.243	-72.8889	0.00496477	0.0199392	0.00734837	0.0694319	0.0136414	0.0539768	0.0355776	0.0113321	0.0253616	0.0417932	0.0172848	0.0163118	0.0193516	0.00184659	22.1973	0.0126507	6.42342	0.0382411	0.0236757	3.3034	7.01751	7.05975	0.0425044	0.0440044	0.0427859	46.54342
689500	-460.573	-391.182	-69.3914	0.0020479	0.0229519	0.0115206	0.0113847	0.0283446	0.00261112	0.00146471	0.00557625	0.00125894	0.0136377	0.0316344	0.0406013	0.0218209	0.00126123	8.33401	0.0240201	5.83648	0.0855251	0.0128041	8.42444	1.31134	4.72288	0.00885569	0.0208385	0.0784743	29.05579
689600	-466.284	-397.646	-68.6375	0.0141734	0.0445702	0.0213271	0.0127333	0.0672659	0.0110646	0.000374074	0.00666291	0.0357237	0.0121511	0.0095061	0.00444931	0.00173382	0.00524252	7.23989	0.106064	3.21833	0.0599423	0.0337284	10.9721	2.28398	1.00348	0.00721852	0.00451694	0.110294	25.28654
689700	-463.298	-392.476	-70.8226	0.0056373	0.00171615	0.00379389	0.0251149	0.114322	0.0101866	0.0136083	0.0414674	0.0480319	0.00898639	0.0427382	0.00118425	3.32529e-05	0.00197354	14.7247	0.00408257	7.60136	0.0033242	0.0412115	4.71129	7.75692	0.937222	0.0164856	0.00851901	0.0879069	36.21185
689800	-475.993	-398.72	-77.2726	0.033886	0.0648222	0.0297259	0.0307621	0.0869898	0.020517	0.00920546	0.0384458	0.00388617	0.0753748	0.00287812	0.00919245	0.00110098	0.000688542	25.5067	0.0363842	4.93804	0.0224166	0.026931	1.98829	17.8236	17.6065	0.00283194	0.0653007	0.0374949	68.4619
689900	-467.314	-397.584	-69.7298	0.00264626	0.00965632	0.0187333	0.0111547	0.00743245	0.0104927	0.150723	0.0206186	0.00171544	0.0743732	0.0117493	0.0194443	0.0263669	0.00488677	6.27282	0.00326475	6.67963	0.0315743	0.00958203	3.82859	9.08964	4.28484	0.00255256	0.0129165	0.162367	30.74777
690000	-463.464	-395.376	-68.0878	0.0353059	0.00217814	0.00545963	0.0315492	0.0196066	0.0259296	0.0118043	0.00832409	0.0574996	0.000753312	0.00234079	0.0295035	0.0171723	0.00457514	7.9903	0.0162239	4.03536	0.0619731	0.0373957	3.23285	1.74007	4.99914	0.0442886	0.0294339	0.0991635	22.5382
690100	-480.527	-410.286	-70.241	0.0254022	0.00925494	0.0309752	0.0254689	0.00912035	0.0622493	0.0695221	0.00231352	0.112308	0.068003	0.0621895	0.0608753	0.013797	0.0270335	7.69762	0.0330081	9.00615	0.0361134	0.0623247	6.71127	1.17597	7.86407	0.0310834	0.00695512	0.100677	33.30376
690200	-473.783	-399.774	-74.009	0.000211268	0.016661	0.00452945	0.0193797	0.0234651	0.0357613	0.060256	0.0400261	0.04818	0.0891678	0.0219439	0.00425131	0.023158	0.0644068	8.27601	0.00436476	9.58029	0.00558434	0.0202737	15.8211	6.21701	11.5871	0.0389877	0.0704393	0.0716185	52.14419
690300	-467.727	-394.435	-73.292	0.0140587	0.00765886	0.000260561	0.00373408	0.0210791	0.0348847	0.0398761	0.0238047	0.0122147	0.0702706	0.020061	0.0076108	0.0143913	0.0103522	12.5757	0.0301476	4.32206	0.105776	0.0791068	14.6188	15.2423	1.22995	0.00930988	0.0349738	0.0306854	48.55901
690400	-478.061	-406.062	-71.9996	0.0353927	0.00964447	0.0341555	0.00346045	0.148534	0.0510626	0.0142342	0.00297036	0.0131542	0.0505787	0.00685563	0.0810243	0.00924986	0.000873303	9.11706	0.0134977	11.2258	0.0508728	0.165595	2.22006	0.786497	17.8649	0.060952	0.038696	0.0920158	42.09723
690500	-467.22	-396.94	-70.28	0.00274232	0.0147762	0.0121696	0.0294448	0.164148	0.00524819	0.0162786	0.0779006	0.0062809	0.00111675	0.0453829	0.00519748	0.00897202	0.0139771	9.18656	0.0113326	6.9346	0.0107504	0.0143612	13.5842	0.914398	2.27769	0.0160541	0.0307029	0.114664	33.49896
690600	-466.792	-393.888	-72.9038	0.00995354	0.0375253	0.00399693	0.00865076	0.0166464	0.051315	0.0230517	0.0301558	0.00909336	0.126882	0.00201865	0.00949448	0.000714208	0.0106276	12.574	0.00210123	15.8994	0.066747	0.0336254	8.49518	8.96386	0.167866	0.00958659	0.0182755	0.0470943	46.61784
690700	-464.363	-393.429	-70.9344	0.00786555	0.00393793	0.0531121	0.00186468	0.0409958	0.00321725	0.039244	0.00216039	0.0313618	0.00255945	0.0158717	0.00386107	0.0183394	0.0133517	8.37296	0.00426022	4.99738	0.0789657	0.0492018	1.07715	11.7121	10.0666	0.0263718	0.059121	0.0892407	36.7711
690800	-461.948	-390.786	-71.162	0.0115613	0.000731536	0.0095833	0.00821001	0.0533995	0.0172302	0.0407286	0.000555106	0.0228868	0.0159796	0.067353	0.00402651	0.0106043	0.00338225	21.6974	0.0272808	3.2295	0.0646926	0.0196239	9.79498	2.17384	0.58221	0.000717193	0.0151184	0.037486	37.90908
690900	-465.243	-395.454	-69.7892	0.00434236	0.000716227	0.00734819	0.00427929	0.0203254	0.00103516	0.0265252	0.021601	0.00253667	0.0234376	0.0442242	0.00941724	0.0116435	0.0498861	6.29295	0.0147723	2.53203	0.0263562	0.126426	15.2581	2.22521	4.18589	0.00386768	0.0902333	0.0620198	31.04516
691000	-467.097	-398.96	-68.1365	0.0138545	0.024258	7.59312e-05	0.0396833	0.0459209	0.0992428	0.00464842	0.0721034	0.00145131	0.017779	0.0217536	0.00632527	0.0154981	0.0122	9.11742	0.00327875	5.4841	0.0622577	0.0114723	2.55358	1.01696	4.12083	0.0047611	0.00101079	0.0311787	22.78165
691100	-467.867	-396.997	-70.8703	0.00702397	0.0196182	0.0114992	0.0101458	0.0091514	0.0324769	0.0120519	0.0349066	0.0394879	0.063751	0.0746166	0.0145017	0.000996192	0.00217035	9.56841	0.0588434	6.89689	0.00260187	0.0428512	1.94609	3.88482	13.5858	0.0552551	0.0373274	0.0394198	36.45074
691200	-464.814	-394.831	-69.9835	0.0551712	0.0219762	0.00643493	0.00846644	0.0167386	0.0430913	0.0077056	0.0180871	0.0254971	0.00793422	0.0280895	0.0352156	0.000766846	0.0106277	14.8051	0.0231227	2.15547	0.0294499	0.0452539	11.7806	1.60516	1.18871	0.0364645	0.0150149	0.0462579	32.0164
691300	-466.162	-395.977	-70.1846	6.33657e-05	0.0146413	0.0135454	0.0013056	0.0490745	0.02019	0.0100444	0.000155106	0.0236683	0.0233631	0.00480291	0.0348057	0.0258725	0.033671	6.40268	0.0798802	8.36852	0.0369114	0.00817382	3.72563	7.93992	6.10541	0.00257863	0.028495	0.0687563	33.02217
691400	-475.004	-403.486	-71.5181	0.00891014	0.0662488	0.0299427	0.00723512	0.032421	0.031325	0.0985671	0.0325411	0.00287833	0.0983007	0.0752506	0.00433933	0.00148838	0.000296212	10.8654	0.0593109	6.32117	0.00455497	0.0262711	16.5557	2.4491	2.77439	0.0373363	0.0486086	0.0580856	39.68969
691500	-468.394	-397.872	-70.5225	0.00726613	0.00124084	0.0157171	0.0018655	0.13476	0.0638235	0.0077411	0.0147715	0.0252388	0.00870928	0.0110154	0.00691567	0.0335395	0.0438147	10.0599	0.00466992	5.27208	0.0617253	0.0400292	13.8023	2.92814	1.98807	0.110977	0.0153106	0.0519181	34.71149
691600	-467.903	-398.3	-69.6038	0.0197743	0.00239497	0.0107059	0.00826594	0.0146784	0.0288127	0.0120775	0.00552929	0.0769239	0.0551467	0.00626212	0.044571	0.0360419	0.0181061	12.4078	0.0715687	4.74319	0.0442426	0.0194836	9.1111	1.12502	2.15013	0.0308622	0.0322124	0.0431768	30.11805
691700	-472.227	-398.891	-73.3364	0.00601085	0.0195396	0.00458964	0.0155585	0.103048	0.0212127	0.0121088	0.00893642	0.0007654	0.0281287	0.00222275	0.0205698	0.00378268	0.0322824	11.8174	0.0723005	3.49762	0.0438273	0.121592	7.61492	17.9305	7.26066	0.0420541	0.00133601	0.0998127	48.78077
691800	-462.453	-386.974	-75.4793	0.0138764	0.0012415	0.0142174	0.0112363	0.00839112	0.0111574	0.00669574	0.023463	0.0332795	0.00389889	0.00829945	0.00156533	0.000567841	0.0012814	9.73372	0.000756459	3.95588	0.00270862	0.0126011	0.435781	8.44927	36.6193	0.0251839	0.0691518	0.0518479	59.49542
691900	-469.949	-401.68	-68.2687	0.0235685	0.0409878	0.0395863	0.0134406	0.0151287	0.102879	0.0423098	0.0175662	0.00980999	0.0268966	0.02502	0.0306214	0.00878447	0.00476423	7.05386	0.00117035	4.29398	0.0730869	0.0556915	7.75756	2.79404	0.857067	0.0202307	0.00408148	0.130345	23.44248
692000	-464.673	-393.68	-70.9939	0.0374872	0.0123345	0.00238464	0.00114434	0.0136444	0.0054939	0.0315218	0.0221263	0.0528674	0.0395092	0.00866338	0.00414771	0.00109645	0.00989441	3.88427	0.0156388	15.7456	0.0182476	0.000927124	5.36113	2.23424	9.38541	0.0259666	0.0278487	0.126673	37.0683
692100	-477.032	-404.819	-72.2132	0.00994894	0.01161	0.0577272	0.0444719	0.241957	0.0564945	0.0138006	0.0232771	0.0109218	0.0451078	0.0353379	0.005597	0.00436809	0.0309048	10.2378	0.014452	4.90113	0.0354518	0.00581729	22.9882	2.17672	2.07757	0.0281453	0.0282393	0.0797663	43.16485
692200	-463.972	-393.325	-70.6467	0.0050717	0.00114779	0.00832529	0.00219775	0.0245628	0.0032843	0.0385069	0.0101428	0.0351334	0.0328984	0.0416199	0.0173792	0.00877732	0.00421354	16.5897	0.0204028	5.33782	0.00735731	0.00670697	4.96474	4.66292	3.21168	0.0211794	0.155537	0.121286	35.33263
692300	-462.275	-388.204	-74.0715	0.013616	0.00206305	0.00792828	0.0043771	0.0154097	0.00545481	0.0421001	0.0214836	0.00839613	0.0522465	0.00939982	0.0352943	0.0110977	0.00220009	15.9607	0.00780504	4.43459	0.00498359	0.0562603	12.8093	5.1519	13.7165	0.0280465	0.0342386	0.0211669	52.45651
692400	-456.485	-388.004	-68.4814	0.00183201	0.00969003	0.00894608	0.00450571	0.00460021	0.00415709	0.0535449	0.00959075	0.00674865	0.00536074	0.00583929	0.0174447	0.00175524	0.00649514	6.27933	0.0460993	2.95108	0.0290142	0.00893749	11.9241	2.94492	0.0354029	0.0293797	0.0336625	0.0837179	24.50616
692500	-464.629	-390.444	-74.1844	0.00246699	0.00653399	0.00353096	0.00248501	0.00198069	0.00150592	0.0676742	0.0122294	0.0134151	0.022253	0.0264825	0.0158867	0.00629627	0.00195776	10.4067	0.0350638	13.5113	0.0877463	0.0375395	8.50547	10.0647	10.0137	0.0294078	0.0372988	0.107391	53.0211
692600	-459.581	-388.55	-71.0313	0.00265174	0.00891186	0.0376924	0.00337293	0.0194305	0.0162992	0.0419302	0.00732454	0.0106221	0.00609949	0.011827	0.0122964	2.26274e-05	0.00187306	12.7852	1.6345e-05	3.06477	0.0507641	0.0358208	1.32396	7.75651	11.9126	0.0256432	0.0540775	0.0658202	37.25559
692700	-468.542	-396.571	-71.9705	0.00152048	0.000314857	0.0101234	0.00515715	0.011049	0.00198444	0.0746752	0.00988146	0.0623163	0.0545152	0.0143815	0.0148688	0.0107168	0.00322333	4.22114	0.0121014	17.9138	0.103822	0.0380449	7.05288	3.53668	8.56956	0.0709926	0.0278766	0.129822	41.95147
692800	-462.753	-393.883	-68.8705	0.0410817	2.78351e-05	0.00851552	0.00554473	0.0238025	0.00348975	0.0174977	0.0156708	0.0316178	0.0446822	0.0552474	0.00443197	0.000676911	0.00619536	9.93803	0.00461438	5.14732	0.0358578	0.0164493	8.52784	1.87304	0.52425	0.0681192	0.0473393	0.01025	26.4516
692900	-475.871	-402.086	-73.7855	0.0245566	0.00840942	0.0279551	0.00252153	0.105643	0.01342	0.0264785	0.0829135	0.0909501	0.0789816	0.0284788	0.000263479	0.0149014	0.0107608	18.7561	0.0297817	9.63455	0.00286164	0.00506493	3.99806	9.91332	8.07962	0.0615537	0.0171438	0.0120835	51.02638
693000	-471.478	-398.353	-73.1246	0.00432445	0.0232328	0.0170285	0.0115822	0.00513923	0.0111424	0.0509907	0.0679892	0.0125771	0.0646829	0.0599231	0.0150349	0.000435282	0.0304092	10.6127	0.0322463	11.8864	0.00400874	0.026178	19.4653	1.79331	3.34447	0.0334261	0.093458	0.0558069	47.72183
693100	-463.323	-391.408	-71.9147	0.000429074	0.00496107	0.00200219	0.00753051	0.000439569	0.0162694	0.0170516	0.000179807	0.0180673	0.196949	0.0281287	0.017941	0.00310523	0.0132188	11.8442	0.000754137	7.11187	0.00744957	0.0282682	10.8297	1.91363	9.40141	0.0591234	0.0875708	0.0624131	41.67263
693200	-463.306	-391.37	-71.9357	0.0025361	0.0162107	0.000150547	0.0134083	0.0152089	0.0371668	0.0153902	0.0187049	0.0341444	0.00770875	0.00675814	0.0211873	0.00903366	0.0013307	9.05031	0.00864901	9.29718	0.0210439	0.126375	8.45094	0.840253	13.6784	0.0553425	0.0357338	0.0143188	41.77745
693300	-462.358	-390.092	-72.2657	0.0124332	0.0154726	0.0115405	0.0053513	0.00345419	0.00562752	0.0231455	0.00112124	0.00092591	0.0232624	0.0020348	0.0140453	0.0282083	0.0122633	16.6282	0.0300136	5.72084	0.0403926	0.0427916	7.66251	3.04423	9.90532	0.0192177	0.0320876	0.142949	43.42743
693400	-468.895	-394.681	-74.2135	0.00546426	0.0357078	0.0231596	0.0176065	0.0506654	0.00395926	0.00653972	0.00202317	0.0207215	0.00182279	0.017075	0.014035	0.0275718	0.00717265	16.9052	0.00233679	3.5033	0.0146207	0.0655362	19.6794	10.5583	1.95267	0.00718126	0.131415	0.112942	53.16639
693500	-463.02	-392.815	-70.205	0.00479652	0.0102466	0.0184435	0.00171397	0.0712476	0.0112824	0.0379079	0.0442794	0.00663971	0.0170419	0.0137865	0.0245194	0.0203534	0.0035526	5.39585	0.0124299	6.21076	0.0667103	0.00898829	6.34629	3.07954	11.652	0.000435552	0.0309001	0.0343255	33.12405
693600	-465.02	-390.706	-74.3143	0.000909851	0.00780655	0.000429581	0.00320349	0.0295336	0.0385904	0.0154783	0.0335504	0.00554445	0.0094928	0.0337942	0.00657112	0.00283636	0.00441605	13.1906	0.0275484	12.4338	0.166472	0.00949029	11.7481	6.20409	9.63381	0.00235111	0.014234	0.0479428	53.67063
693700	-469.125	-392.61	-76.5143	0.0120147	0.00220821	0.0164337	0.00383424	0.0676454	0.000449774	0.0778899	0.00716635	0.0327555	0.000679338	0.0108918	0.0101076	0.000553811	0.00643104	14.6122	0.00597299	7.36209	0.0250606	0.0945364	31.6159	6.37026	4.15828	0.00313589	0.158402	0.0154695	64.67036
693800	-465.014	-393.87	-71.1438	0.0219503	0.0193698	0.00220924	0.0221962	0.0754611	0.0021506	0.020573	0.0182093	0.00657295	0.0389234	0.0168347	0.00199906	0.0124492	0.045832	16.9232	0.0294767	6.81734	0.00797993	0.0379436	5.53831	2.01082	6.0195	0.0246134	0.0497176	0.0543617	37.81794
693900	-466.801	-396.386	-70.4147	0.00316592	0.0203369	0.0360084	0.007405	0.0486515	0.0201741	0.00217288	0.0687543	0.0045365	0.0970471	0.0204638	0.0165064	0.027057	0.00878133	15.3098	0.0429968	3.34836	0.00895506	0.0357833	11.9788	2.51193	0.434942	0.0172392	0.0673842	0.0352624	34.1725
694000	-463.559	-392.032	-71.5269	0.0176608	0.0223604	0.00181681	0.0435869	0.0405469	0.00412445	0.00452713	0.0368787	0.0174927	0.0141654	0.0209876	0.000496677	0.0149133	0.00307426	22.3776	0.00847236	3.30036	0.0118602	0.0455392	10.3376	0.112387	3.12709	0.015401	0.121792	0.0329287	39.73365
694100	-473.416	-398.432	-74.9845	0.00398663	0.00696	0.00380158	0.0189664	0.0673517	0.00847988	0.0590836	0.00694189	0.0715662	0.0450756	0.0658278	0.0330191	0.0412711	0.00759295	13.135	0.00507656	23.5691	0.00742836	0.00658452	3.1403	4.28057	12.3247	0.0361715	0.0503424	0.0264593	57.02165
694200	-472.789	-401.955	-70.8344	0.0313647	0.0275649	0.00636362	0.0354212	0.0840169	0.0764466	0.0162255	0.00148008	0.00534189	0.0949381	0.00265324	0.00450257	0.00927289	0.00708038	16.7562	0.00416668	9.04784	0.0930839	0.0212825	2.43927	2.78992	4.48896	0.0413288	0.120145	0.0661205	36.271
694300	-467.355	-394.865	-72.4904	0.0175019	0.00411179	0.0277101	0.0186459	0.0939	0.0381647	0.0761067	0.0202047	0.00731926	0.0981534	0.00643615	0.000382987	0.00762458	0.00201404	10.7546	0.0111281	10.3642	0.000607431	0.0574805	10.2671	1.33482	11.236	0.0148694	0.00557134	0.0860981	44.55075
694400	-466.469	-393.774	-72.6947	0.0016566	0.00518534	0.00248272	0.0017754	0.0698715	0.0172615	0.00474558	0.0402102	0.0157383	0.0165962	0.0141447	0.0452757	0.0162845	0.00793233	6.9562	0.00433722	14.2079	0.0342329	0.022668	4.44196	19.4715	0.0139008	0.00983419	0.0749349	0.0756915	45.57228
694500	-464.784	-393.888	-70.8957	0.00728139	0.000684316	0.0179441	0.0132045	0.0119107	0.0141426	0.0299522	0.0439215	0.0257876	0.048917	0.0132161	0.0364982	0.00596628	0.00417467	16.1238	0.0105425	7.41994	0.0883154	0.00700513	2.91427	4.48734	5.08202	0.00213717	0.0627764	0.105869	36.57762
694600	-469.298	-394.223	-75.0749	0.012855	0.0177073	0.00736998	0.00585069	0.0564259	0.040399	0.0259671	0.00932076	0.0170365	0.000902391	0.0393565	0.00165042	0.012035	0.0082828	21.3825	0.001291	8.04308	0.163391	0.0370272	11.7928	4.76913	10.9033	0.0610894	0.023664	0.0411152	57.47348
694700	-464.98	-395.905	-69.0758	0.0134581	0.00155151	0.000674514	0.00752652	0.0286014	0.0200892	0.0053495	0.0416969	0.0366507	0.0550224	0.0139776	0.0563149	0.0175723	0.0251074	7.22446	0.00731411	6.08699	0.0187789	0.00384528	8.3407	1.5861	3.76172	0.0813909	0.0281051	0.0148715	27.47787
694800	-465.592	-394.773	-70.8192	0.0102344	0.0158767	0.0126076	0.0238354	0.0145048	0.0295118	0.00389356	0.0301392	0.00295662	0.0144629	0.0102575	0.0605847	0.00258071	0.0299556	11.7468	0.0128335	12.239	0.0633013	0.0452986	7.00835	3.274	1.40538	0.0188686	0.0685356	0.0513372	36.19511
694900	-462.944	-390.333	-72.6107	0.00181349	0.0257803	0.0090792	0.0134678	0.0561093	0.0218944	0.0013877	0.0100524	0.0296189	0.0109771	0.0139048	0.0233807	0.00910679	0.0341012	15.9514	0.00848767	10.456	0.0195286	0.0275971	3.50208	4.93802	9.88715	0.0019811	0.0446011	0.054779	45.15229
695000	-468.537	-397.036	-71.5007	0.00762556	0.0151858	0.0113934	0.00342443	0.112939	0.0213274	0.0334855	0.016105	0.00909123	0.00794562	0.0379129	0.00982547	0.014084	0.0115586	13.6363	0.0380392	13.4855	0.0673024	0.0274586	6.8657	2.37765	2.68844	0.0800579	0.00460692	0.0195045	39.60254
695100	-461.632	-392.94	-68.6923	0.0144293	0.0109672	0.0169688	0.00127424	0.0328188	0.00377803	0.0148582	0.00186791	0.00368715	0.0296344	0.0303534	0.0521537	0.00483895	0.0237956	6.60779	0.0136899	4.9409	0.0109253	0.028748	2.28622	3.21213	8.06495	0.0357247	0.0754458	0.0423623	25.56032
695200	-471.553	-396.945	-74.6076	0.0023578	0.0126743	0.0181074	0.00475388	0.0110732	0.0149193	0.0770899	0.0876592	0.0105513	0.059416	0.0519779	0.0247706	0.0022727	0.00829496	10.1876	0.0263042	7.00928	0.0472491	0.0289084	9.56653	13.3019	14.4702	0.0405089	0.0149313	0.0575244	55.13694
695300	-468.058	-393.786	-74.272	0.00860128	0.0026706	0.0222901	0.00246305	0.0376617	0.015872	0.0269991	0.0590292	0.0033727	0.016229	0.00516631	0.0100426	0.00480279	0.0489088	7.61803	0.00568996	6.51639	0.101548	0.0641638	12.4967	12.8333	13.4703	0.0048348	0.0433193	0.0406174	53.4591
695400	-457.706	-390.375	-67.3308	0.00169044	0.00271745	0.0121447	0.00516213	0.0136345	0.0344583	0.00639188	0.0106542	0.0162137	0.0113605	0.00322492	0.00778067	0.0135618	0.0010865	5.40181	0.0114155	2.72668	0.0277206	0.0385742	4.30874	2.46317	3.45538	0.0570105	0.00329922	0.11922	18.7531
695500	-470.136	-395.915	-74.2203	0.0150997	0.00556871	0.0261285	0.0120447	0.0388267	0.0211504	0.000345158	0.0415187	0.00990254	0.075514	0.0278634	0.00500941	0.023942	0.0492282	16.4267	0.0122489	5.07097	0.0126158	0.0223321	5.44961	15.3483	10.407	0.0030954	0.0771397	0.0183577	53.20054
695600	-462.515	-389.959	-72.5562	0.000473694	0.0245091	0.00708894	0.0220981	0.0211412	0.0112897	0.00268313	0.0122633	0.00559662	0.00169569	0.0146006	0.000210859	0.00503445	0.0209686	20.2197	0.00586613	2.23321	0.0423741	0.0145217	10	4.74116	7.32512	0.0116868	0.0815455	0.054865	44.87978
695700	-464.877	-392.28	-72.5968	0.00422463	0.00279576	0.0161024	0.00152056	0.0212396	0.0154258	0.0820128	0.00907152	0.0079221	0.0158016	0.00753568	0.0312237	0.00354118	0.0208531	12.8908	0.0245486	17.6369	0.0424438	0.0489066	2.4692	4.85315	6.68505	0.0230032	0.085618	0.0838911	45.08275
695800	-466.266	-396.554	-69.7128	0.0392446	0.00551726	0.0108551	0.012803	0.0170247	0.00934125	0.00803997	0.0206871	0.0337662	0.000816858	0.00228719	0.021304	0.0218466	0.00372512	12.011	0.0205627	4.56093	0.0637246	0.105785	6.96078	6.08056	0.398373	0.0594135	0.11453	0.0798882	30.66284
695900	-463.99	-387.201	-76.7891	0.00105047	0.0261084	0.00234327	0.00553573	0.0497352	0.0439828	0.025651	0.00567176	0.010261	0.0104268	0.00261666	0.00573376	0.0115886	0.00369745	16.4442	0.00948118	21.7817	0.0408156	0.0125545	17.0035	7.14795	3.28729	0.00273192	0.0497832	0.0598555	66.04431
696000	-473.087	-399.622	-73.4655	0.00843233	0.109539	0.0110919	0.0508068	0.0164143	0.00155622	0.0117886	0.00664934	0.00210783	0.0438805	0.00179182	0.0255471	0.0128658	0.0123567	10.6231	0.000116255	9.51026	0.0235091	0.150418	3.16169	7.33362	18.2232	0.000262718	0.0433135	0.0419472	49.42635
696100	-459.416	-390.683	-68.7337	0.0164963	0.00387192	0.0261468	0.00830531	0.0135438	0.00453911	0.00551091	0.0308907	0.00275981	0.0173715	0.0136891	0.0156343	0.0076706	0.0071973	5.73576	0.013843	6.97338	0.0584064	0.0549035	3.858	1.67997	7.10604	0.0497077	0.0223699	0.0415522	25.76756
696200	-470.172	-400.815	-69.3566	0.00780188	0.0175947	0.0429376	0.00759949	0.0509011	0.0139713	0.0105426	0.0547839	0.00577516	0.0183893	0.0317502	0.00117991	0.00641105	0.00101997	14.3774	0.0343594	3.69099	0.173791	0.013332	6.07619	0.0590303	3.9098	0.116028	0.0692472	0.0912797	28.88215
696300	-464.136	-393.824	-70.3121	0.00892829	0.00443298	0.0216769	0.03661	0.0145025	0.0375393	0.0296413	0.00179198	0.0166075	0.000437952	0.034896	0.00543765	0.00757137	0.0097305	6.18362	0.0156039	6.08672	0.0376047	0.0204529	1.77772	5.01878	14.0894	0.0491359	0.0446022	0.106063	33.65948
696400	-470.432	-392.648	-77.7841	0.00173931	0.0422744	0.0148046	0.00322889	0.00182666	0.0190196	0.0845085	0.0252922	0.0399547	0.00227904	0.000264133	0.00717556	0.0028081	0.00271914	21.3569	0.0241078	12.9128	0.0662388	0.0301502	12.9453	16.2598	7.05065	0.0600158	0.0364022	0.029293	71.01949
696500	-464.995	-392.4	-72.5952	0.0207688	0.0030355	0.000553168	0.0277981	0.0214042	0.0408826	0.00466573	0.000231198	0.0280053	0.0873633	0.0150584	0.00666189	0.0103792	0.00427506	15.0466	0.0392754	2.75363	0.00787791	0.0410097	10.267	6.5512	9.96292	8.87568e-05	0.0352755	0.0990894	45.0751
696600	-474.384	-403.492	-70.8918	0.0121161	0.000572573	0.0145427	0.01066	0.00825325	0.0580924	0.00872628	0.02156	0.0601107	0.064199	0.0171733	0.00877211	0.0516373	0.00921251	12.875	0.09852	7.50847	0.0304836	0.141769	4.32777	0.498359	10.6534	0.024011	0.00394658	0.0506734	36.55811
696700	-466.606	-395.269	-71.3371	0.00321886	0.0174738	0.00235428	0.00440207	0.0456126	0.0691801	0.0746711	0.0147057	0.012918	0.0581472	0.0071536	0.011137	0.00816823	0.00374326	8.24092	0.00917911	7.11704	0.0278075	0.125374	2.52397	16.1313	4.17909	0.0327614	0.0284559	0.0358653	38.78464
696800	-469.251	-390.23	-79.021	0.00709348	0.000289582	0.000330268	0.00680348	0.0500437	0.0474795	0.0260666	0.0177271	0.0580403	0.0180424	0.0497945	0.00207266	0.00569502	0.00520111	44.5153	3.95861e-05	14.7919	0.0608938	0.0398379	1.80371	3.5318	12.0457	0.00164963	0.0340684	0.0844969	77.20402
696900	-471.79	-398.767	-73.0222	0.00918753	0.00256563	0.0154611	0.0187581	0.135313	0.00815606	0.0239164	0.0355188	0.00768573	0.00900953	0.00286332	0.0417897	0.0574023	0.0309008	21.8524	0.0030378	15.194	0.0189827	0.0343725	5.45463	0.183407	3.87677	0.0124632	0.0574472	0.12377	47.20978
697000	-464.522	-391.991	-72.5304	0.00738692	0.0081189	0.0109597	0.00226352	0.0366995	0.0960646	0.00889394	0.0223399	0.0125365	0.0229022	0.00767906	0.0369813	0.00303403	0.00719232	7.08583	0.00334552	6.38247	0.0236454	0.024377	5.8145	17.6847	7.26215	0.0099814	0.104572	0.0721917	44.75081
697100	-467.655	-394.793	-72.8624	6.34265e-05	0.00523885	0.0298295	0.0112588	0.147342	0.0079812	0.00264929	0.0357511	0.00959201	0.0799644	0.0234238	0.00886522	0.0263587	0.0121667	15.148	0.0103772	7.69122	0.0173797	0.0433886	0.45212	13.9573	8.55935	0.0173385	0.0267296	0.0872554	46.41097
```
