## Supplementary material for "Integration of anatomy ontologies and evo-devo using structured Markov models suggests a new framework for modeling discrete phenotypic traits": Tail_N_50char_sw.log (part 3 of 3)

```
697200	-472.67	-399.336	-73.3343	0.0125218	0.0144768	0.00695855	0.0137118	0.0150737	0.0654296	0.0293434	0.00808102	0.0442308	0.0852935	0.00278366	0.0770409	0.00873367	0.00631658	12.4247	0.0257702	12.6071	0.00451765	0.030819	0.890403	5.83521	16.3968	0.0186321	0.136902	0.00939003	48.77027
697300	-463.455	-392.207	-71.2481	0.00885268	0.0191748	0.00288698	0.0362061	0.000450335	0.102503	0.00605117	0.00702104	0.0288069	0.00243256	0.00398743	0.00943084	0.0168879	0.0113858	11.6168	0.003069	7.24365	0.0478074	0.026398	13.17	3.20633	2.64079	0.0396137	0.0248	0.064072	38.33933
697400	-467.571	-397.485	-70.0861	0.0387761	0.0163256	0.0217484	0.0264436	0.0356588	0.0313276	0.0272825	0.0106236	0.0424567	0.0647245	0.00619893	0.0243596	0.0196756	0.00230404	13.0308	0.00717257	5.63903	0.0399333	0.09255	7.55097	5.50784	0.198217	0.00484138	0.0264928	0.063883	32.52962
697500	-465.96	-396.723	-69.237	0.00204876	0.0330584	0.0362832	0.00392907	0.0810334	0.0826314	0.00630277	0.034304	0.00417177	0.0125521	0.0467721	0.00432102	0.00319775	0.00752072	5.43939	0.00402817	5.31776	0.0199532	0.014032	7.62775	0.553281	8.76336	0.00436701	0.0498978	0.132266	28.28421
697600	-471.167	-401.574	-69.5925	0.00444744	0.0395779	0.0158743	0.00149072	0.049602	0.0398014	0.0220224	0.0131421	0.0105929	0.0360383	0.0485591	0.0296811	0.00234132	0.0400091	12.7088	0.0159638	4.53695	0.0632659	0.0630841	7.73552	2.43195	1.85034	0.00827773	0.11042	0.183585	30.06135
697700	-468.921	-398.805	-70.1162	0.00908467	0.00481376	0.00271099	0.00760663	0.0210557	0.0158403	0.0177782	0.0426967	0.0635525	0.0560482	0.0253606	0.0102705	0.00082064	0.0109597	13.44	0.0905616	6.90353	0.0354591	0.0179575	4.60791	2.26773	4.74068	0.0501468	0.103437	0.133946	32.67995
697800	-471.601	-401.477	-70.1243	0.0146397	0.0416054	0.000940434	0.00552567	0.0622405	0.00713942	0.00109025	0.0179184	0.00426381	0.143402	0.0248148	0.0437258	0.0040649	0.016982	14.3714	0.00822383	4.54165	0.0362116	0.0502039	2.31327	3.12064	7.54334	0.015106	0.052385	0.279594	32.72042
697900	-462.271	-391.112	-71.1593	0.0033891	0.00108432	0.0162549	0.0169418	0.00624754	0.0295025	0.0222973	0.0287768	0.0144066	0.00604117	0.0388496	0.0230904	0.0108899	0.000403352	15.1309	0.00940277	6.93427	0.085895	0.0149666	10.4063	2.36879	2.56042	0.0163776	0.0424991	0.10771	37.89564
698000	-467.274	-397.861	-69.4126	0.0101995	0.013762	0.00342242	0.00294231	0.0237415	0.0711811	0.0507779	0.0339407	0.00341611	0.0275193	0.0161952	0.0132864	0.000365048	0.0130175	4.16445	0.0756003	8.31614	0.0171002	0.0598892	4.44869	8.21882	3.44265	0.0036567	0.0340406	0.097303	29.1621
698100	-464.899	-396.21	-68.6887	0.0284631	0.0441189	0.0117362	0.00840761	0.0658326	0.0279622	0.00853014	0.0430334	0.000502978	0.0395326	0.00274871	0.0183437	0.0273351	0.00537975	9.82674	0.00780526	4.26177	0.00649841	0.0527985	5.46982	5.40904	0.0965249	0.00162686	0.0646276	0.0132449	25.54243
698200	-465.158	-389.658	-75.5	0.00379347	0.0102198	0.0108502	0.00747661	0.0293065	0.0154355	0.0209825	0.00428002	0.00990773	0.00162909	0.0177374	0.00388678	0.0243447	0.0153676	26.8684	0.0204772	4.70867	0.0161174	0.0810268	9.50856	6.09181	12.0094	0.057253	0.0260683	0.0358028	59.59883
698300	-465.732	-393.401	-72.3315	0.0017646	0.0388931	0.011232	0.0228371	0.05706	0.0107804	0.00566766	0.0312763	0.00212655	0.0293261	0.0479672	0.00507197	0.0211836	0.00164698	20.1318	0.0344345	2.8218	0.0513583	0.0389135	16.8883	2.35562	1.02192	0.00192913	0.0509752	0.0727257	43.75661
698400	-464.207	-392.983	-71.2235	0.0346342	0.0204144	0.0195225	0.00320041	0.00813677	0.00541695	0.0300536	0.0122275	0.00112441	0.00115333	0.014311	0.00123717	0.00479435	0.00899648	12.0485	0.0348938	3.72412	0.0256054	0.0622193	2.78996	2.38088	16.7769	0.00876086	0.055055	0.144506	38.2166
698500	-468.612	-395.512	-73.0996	0.0220549	0.00792249	0.0193083	0.0101804	0.0309247	0.0208578	0.0329949	0.00294161	0.0274747	0.00144221	0.0105074	0.0627338	0.000524006	0.0101238	8.48444	0.0481405	10.5115	0.0546425	0.0367506	0.63192	8.87172	18.5549	0.0317222	0.0651482	0.0462739	47.59712
698600	-474.907	-402.336	-72.5709	0.000130966	0.0377322	0.0205941	0.0149702	0.0537743	0.0549447	0.035853	0.00366283	0.0507958	0.144997	0.00277112	0.00405848	0.00260732	0.00665132	15.1608	0.00598679	14.1742	0.118003	0.0861576	2.06164	1.12891	11.5902	0.00288003	0.0893954	0.101773	44.9534
698700	-464.996	-391.504	-73.4917	0.0247994	0.0535344	0.0120864	0.00492313	0.00851748	0.0119435	0.000572422	0.011915	0.0128311	0.0241907	0.00861422	0.0158412	0.0173972	0.0026835	11.7221	0.00954403	11.7181	0.0268227	0.0618375	12.592	10.2944	2.7574	0.0325657	0.0289166	0.103863	49.55744
698800	-459.21	-388.163	-71.0471	0.0227327	0.00873475	0.000820761	0.00507968	0.0224738	0.0337294	0.0578612	0.0245015	0.0065789	0.0114843	0.00766146	0.0144017	0.000604529	0.00581276	9.09823	0.00114837	3.97445	0.0133547	0.0227036	6.13962	6.31904	11.4574	0.0158648	0.003845	0.066504	37.33468
698900	-466.175	-396.341	-69.8338	0.0126137	0.0352185	0.0124503	0.00268465	0.057827	0.0279454	0.00880757	0.00632557	0.0275383	0.102553	0.0108653	0.0030004	0.00627067	0.0183344	13.2778	0.000691147	6.64253	0.00588152	0.0353149	3.65297	2.46414	4.64528	0.00426212	0.186715	0.0200514	31.26805
699000	-469.94	-398.693	-71.2467	0.00379391	0.0388005	0.00480079	0.00168807	0.0653014	0.0604259	0.00269336	0.0235257	0.0615383	0.0531462	0.0578849	0.00303346	0.0305504	0.00147517	8.88168	0.0154111	4.72495	0.00339774	0.0763766	4.34474	6.90893	12.8881	0.0447347	0.0240193	0.0116549	38.33269
699100	-468.678	-397.711	-70.9667	0.0182484	0.00922464	9.31803e-05	0.0296942	0.000946515	0.00191549	0.0297334	0.101957	0.04686	0.0243543	0.091307	0.0036532	0.00144102	0.00459441	10.1794	0.00204509	8.59109	0.0199898	0.0761816	13.116	3.8289	0.559311	0.0597852	0.0586543	0.0772462	36.93269
699200	-467.474	-398.665	-68.8098	0.0242582	0.00775386	0.00198532	0.0159331	0.0233537	0.00709146	0.0205272	0.0309131	0.0412314	0.0941943	0.0229496	0.0064121	0.0173444	0.0112642	5.32307	0.0104194	4.41331	0.0866801	0.0829771	1.439	2.96404	11.4607	0.00644915	0.00421251	0.0316761	26.14774
699300	-460.761	-392.543	-68.2175	0.00866826	0.0232592	0.005604	0.0143861	0.0173948	0.00356816	0.00618509	0.00490767	0.0210298	0.00305894	0.0145115	0.0104322	0.00793411	0.00448687	5.16579	0.022952	4.89841	0.0833848	0.101713	6.74999	3.59583	2.25751	0.0484832	0.0358807	0.0810933	23.18647
699400	-465.933	-395.175	-70.758	0.0388659	0.00601903	0.0081277	0.0112236	0.00857935	0.0395608	0.016612	0.0105806	0.0362978	0.0519664	0.0100996	0.0047674	0.0268182	0.00255988	18.4733	0.00380379	5.4555	0.000581245	0.13454	3.72034	0.271677	7.38544	0.04622	0.0522176	0.0734728	35.88915
699500	-465.083	-395.978	-69.105	0.00745748	0.00638022	0.00401441	0.0103309	0.00473131	0.0413182	0.00845744	0.014596	0.025567	0.0270127	0.000949296	0.0107081	0.00163483	0.026605	10.0131	0.0321307	10.2348	0.138485	0.0883837	2.82668	1.12824	2.82788	0.0513757	0.0334625	0.0596528	27.62397
699600	-471.223	-400.027	-71.196	0.0243867	0.00637771	0.00328397	0.0158002	0.0459674	0.00582663	0.144253	0.0487795	0.0115524	0.00551189	0.0563525	0.0401584	0.00178528	0.00699936	21.4325	0.0169578	2.81333	0.027919	0.0369792	7.86937	0.829682	4.4371	0.0243247	0.115962	0.0577217	38.07883
699700	-470.033	-399.898	-70.1348	0.00215355	0.0394461	0.00316831	0.0248345	0.0252582	0.027334	0.0207745	0.020042	0.0741769	0.0507227	0.00802878	0.0119641	0.0279749	0.0167992	4.43958	0.00403376	10.7288	0.03145	0.0837853	2.38956	0.764305	13.8575	0.0276776	0.00863282	0.0850111	32.77307
699800	-466.365	-393.084	-73.2811	0.0426389	0.0133443	0.00569817	0.0103061	0.0240486	0.00202577	0.0599288	0.0331879	0.00486401	0.010946	0.00974317	0.00641137	0.000690436	0.00285135	13.2311	0.0123328	20.2968	0.00790524	0.000147748	8.79106	2.30056	3.35966	0.0223965	0.0228225	0.232997	48.50451
699900	-472.181	-401.694	-70.4868	0.0288001	0.004109	0.00056221	0.0194415	0.0593716	0.0464589	0.0448759	0.0394552	0.045927	0.0142216	0.0281953	0.00410957	0.0257257	0.0144281	16.9074	0.0268442	3.09102	0.0131007	0.0295679	11.6223	0.739766	1.39374	0.090852	0.0236479	0.219233	34.53321
700000	-460.539	-386.342	-74.1966	0.0116712	0.00902897	0.00113452	0.00936521	0.0050065	0.0143181	0.0138058	0.00919186	0.00617816	0.00273945	0.00284969	0.0122373	0.0151545	0.00129362	7.44894	0.0126306	12.1952	0.0413006	0.0233851	29.1351	0.229119	3.7525	0.0316738	0.0652186	0.0328293	53.08187
700100	-465.929	-391.615	-74.314	9.30557e-05	0.00881607	0.00448765	0.0089123	0.0219826	0.0172366	0.00920993	0.0163028	0.00729768	0.0720104	0.0617564	0.00938112	0.0199559	0.00360452	10.048	0.0318088	9.7918	0.0387723	0.0146675	2.74647	8.45308	22.17	0.0365776	0.0160363	0.0608759	53.66911
700200	-463.644	-390.678	-72.9652	0.00289612	0.0114267	0.0191478	0.0239936	0.0361064	0.0187368	0.0185933	0.0174274	0.0196724	0.00595394	0.0246785	0.00291087	0.000637524	0.00151347	16.8588	0.0281098	6.42362	0.0481434	0.0499837	3.26608	5.08496	14.7963	0.0590479	0.0487781	0.0575943	46.92514
700300	-462.083	-391.268	-70.8146	0.00373853	0.00134709	0.0043407	0.0125715	0.0146572	0.00789643	0.0203553	0.0314784	0.0300609	0.0420312	0.00798214	0.0523461	0.0302156	0.003956	11.772	0.00542478	2.70097	0.0211732	0.0584485	11.8335	4.47765	4.94275	0.0116182	0.0304243	0.0552877	36.17213
700400	-464.84	-393.797	-71.0428	0.00920607	0.0218983	0.0127554	0.00020454	0.00530386	0.0231812	0.00305716	0.0429723	0.126977	0.00474022	0.0102313	0.00816895	0.00345279	0.00178899	5.38054	0.0321731	16.7479	0.0123686	0.039941	7.29821	0.91644	6.49439	0.0107996	0.0349742	0.0712391	37.3129
700500	-463.293	-387.886	-75.407	0.0114443	0.00795771	0.0131546	0.00576351	0.0101787	0.00203449	0.00434898	0.000648315	0.000200256	0.00905487	0.00744245	0.0165288	0.0290698	0.0148545	28.5948	0.00859603	3.90663	0.0254827	0.00831426	4.63281	15.8285	5.83994	0.0780488	0.0290449	0.0492338	59.13407
700600	-473.425	-399.842	-73.5831	0.0252176	0.0234112	0.0124289	0.0322819	0.0734416	0.0158733	0.00379719	0.0617501	0.0200959	0.0249854	0.0229781	0.00247026	0.00580119	0.0288322	18.685	0.00872119	10.7021	0.103609	0.122708	0.356271	6.09229	13.5441	0.00551734	0.00304348	0.0375669	50.01428
700700	-464.467	-391.789	-72.678	0.00643483	0.0347704	0.00344376	0.00531983	0.0734415	0.00266461	0.0125642	0.0343861	0.00746203	0.0465001	0.00133518	0.0646247	0.00399803	0.0111605	10.2874	0.00404505	7.09671	0.0267904	0.0351544	16.9314	2.15239	8.56879	0.0307663	0.00853715	0.0386719	45.48876
700800	-466.686	-394.296	-72.3907	0.0103267	0.0339258	0.00476027	0.00314143	0.0300068	0.0917937	0.0252648	0.0300768	0.02909	0.00844048	0.0206039	0.00964638	0.00299855	0.00266991	12.4285	0.0226443	6.63112	0.0147229	0.0576095	18.2278	1.18644	5.07974	0.01542	0.0752289	0.0102395	44.0523
700900	-467.972	-395.614	-72.3585	0.0132449	0.0146244	0.0213134	0.00686184	0.0580178	0.0036407	0.0924221	0.00610124	0.0677831	0.0494927	0.0169727	0.0145146	0.00237611	0.00526236	12.5768	0.00683605	4.82805	0.0646253	0.0125892	6.71567	5.61748	13.5184	0.0281386	0.0156191	0.134661	43.89147
701000	-463.54	-389.894	-73.6458	0.00105846	0.00552149	0.00317795	0.00883861	0.0283054	0.0205386	0.00851779	0.0167855	0.0175331	0.00419908	0.000274742	0.0179445	0.00738502	0.000574127	6.99015	0.00642607	23.8352	0.0974766	0.0855429	10.7897	0.876229	7.3463	0.0492426	0.0841764	0.026983	50.328
701100	-466.803	-397.238	-69.5648	0.00849622	0.0124437	0.0966002	0.0100194	0.0356634	0.00385191	0.0064628	0.0368172	0.0483192	0.00073894	0.000187635	0.00620902	0.00605123	0.000958869	8.7639	0.00873088	7.20597	0.102151	0.014338	9.34783	0.36678	3.63451	0.00390907	0.106008	0.0962759	29.92322
701200	-467.999	-398.158	-69.8409	0.0277625	0.0347814	0.000321249	0.00905044	0.00791499	0.0261578	0.00949351	0.0161297	0.0292399	0.0795737	0.0452907	0.0105343	0.00408809	0.026152	14.3401	0.0137537	5.95869	0.0448542	0.0577165	2.79358	1.54396	6.0351	0.064289	0.00960821	0.115488	31.3036
701300	-466.109	-395.233	-70.8762	0.00286796	0.0211176	0.000279571	0.0188221	0.0640058	0.00540744	0.0103265	0.027356	0.136708	0.0487073	0.0242582	0.00555867	0.00578446	0.00146054	10.6544	0.00982741	10.0939	0.092066	0.0148736	0.599474	6.74586	7.77593	0.00230986	0.0664373	0.05216	36.4799
701400	-468.944	-399.266	-69.6772	0.0198411	0.00507264	0.00440946	0.0221695	0.0659447	0.0157699	0.0524235	0.00666071	0.0249429	0.107981	9.95343e-05	0.0387349	0.0103247	0.0425751	7.60838	0.0138367	10.1406	0.0422961	0.0330465	2.19043	5.73591	4.22183	0.0354098	0.00913757	0.0371429	30.48501
701500	-468.372	-396.153	-72.2193	0.00588976	0.0251018	0.0252989	0.00110474	0.00932923	0.010172	0.00483343	0.0761629	0.0333429	0.13993	0.018309	0.051567	0.0180159	0.000491089	13.9622	0.00258175	4.00593	0.0143835	0.0314541	4.30465	8.1389	12.2135	0.0413158	0.0159562	0.0452384	43.1956
701600	-469.79	-401.033	-68.7567	0.070917	0.00789288	0.0237819	0.0324495	0.117224	0.0358651	0.0140345	0.0020391	0.0125151	0.0133625	0.0344778	0.0207897	0.00502564	0.0155022	11.4729	0.0222303	2.59746	0.0321777	0.0200854	6.75687	3.82409	0.652149	0.00606342	0.072642	0.019975	25.88257
701700	-470.155	-399.87	-70.2843	0.00798069	0.0159534	0.00785169	0.0318173	0.00647937	0.00914991	0.0374395	0.04088	0.0898508	0.0168817	0.041788	0.00134474	0.0285774	0.00310884	2.94758	0.0118917	10.9782	0.0031914	0.0685367	3.7048	10.7225	4.64862	0.0130078	0.0432329	0.0395492	33.52028
701800	-460.281	-387.744	-72.537	0.00996	0.00188535	0.000820747	0.00137803	0.00733803	0.003646	0.00541845	0.0203011	8.11825e-05	0.0795251	0.00185429	0.0225472	0.00517729	0.00352934	10.5511	0.044707	5.45291	0.00813962	0.0636794	13.3679	5.79251	9.3148	0.00256856	0.0073323	0.0148623	44.784
701900	-472.492	-401.215	-71.2763	0.00102999	0.0163589	0.0130061	0.00269097	0.130884	0.0251578	0.0221984	0.0134037	0.0203729	0.114281	0.033701	0.0684293	0.00580149	0.0011939	12.8342	0.021084	7.17581	0.0411074	0.0896757	1.12611	6.78091	9.77579	0.0814875	0.022078	0.0637668	38.48051
702000	-462.491	-392.066	-70.4257	0.0108399	0.0601282	0.00026501	0.0324805	0.0146589	0.00697502	0.0237339	0.0254366	0.0182548	0.0527707	0.00613412	0.0139789	0.0101065	0.00768144	11.5979	0.00485717	4.30664	0.00602143	0.0765476	14.1179	1.16384	2.58425	0.00878678	0.0284766	0.0487023	34.22732
702100	-470.05	-397.903	-72.1474	0.010459	0.00888741	0.0155756	0.019055	0.0715347	0.0268274	0.060507	0.0660259	0.0127564	0.0229364	0.0382776	0.0400458	0.00393384	0.0102266	9.46026	0.0356281	11.0168	0.0123398	0.0219292	12.939	0.489478	8.31342	0.0153681	0.0498863	0.0746216	42.83576
702200	-464.074	-395.111	-68.9635	0.0282602	0.0013436	0.0156793	0.00471116	0.108143	0.0207846	0.0383476	0.0100975	0.000242306	0.0538133	0.0167961	0.0217786	0.0049588	0.0360546	5.02374	0.00896211	3.30513	0.00182121	0.00837068	11.1994	4.82127	2.12534	0.0148069	0.0157652	0.0309078	26.91652
702300	-466.545	-395.907	-70.6382	0.00230115	0.00550156	0.0124255	0.006476	0.102659	0.00779269	0.0325684	0.10355	0.0138212	0.0142655	0.0317935	0.0167014	0.0180144	0.000952272	11.9377	0.00545775	4.21277	0.0797968	0.109653	9.12269	2.40485	6.96536	0.0192731	0.0179585	0.0457066	35.29001
702400	-465.39	-397.747	-67.6439	0.0180902	0.0100887	0.00896033	0.00625143	0.02942	0.0295939	0.00566614	0.00843624	0.127203	0.00194131	0.00145963	0.0738461	0.02102	0.00225896	7.12014	0.0175781	3.30433	0.0771176	0.0528804	5.96864	0.660356	2.69461	0.013741	0.0386274	0.0261697	20.31843
702500	-465.084	-393.262	-71.8224	0.00154957	0.010642	0.0155647	0.00569356	0.054023	0.0198385	0.0187392	0.0018618	0.0256258	0.0614185	0.0417695	0.0175897	0.00355126	0.0088933	8.61383	0.0163543	7.26203	0.0234505	0.00235121	7.2264	16.84	0.783294	0.0033325	0.122957	0.0299979	41.21081
702600	-465.815	-392.657	-73.1581	0.0406141	0.0061753	0.026874	0.0126361	0.00542942	0.0025088	0.0236159	0.00749267	0.000211471	0.0881008	0.0076192	0.0134451	0.00272234	0.0099899	13.0583	0.0165111	6.5394	0.0572512	0.0641907	2.60126	16.0335	9.13774	0.0493746	0.0264728	0.0583233	47.88968
702700	-464.757	-392.175	-72.5821	0.00803214	0.00100356	0.018893	0.0109654	0.0320761	0.0165021	0.0267224	0.0640757	0.0680072	0.011237	0.0106628	0.00405955	0.00561625	0.000775843	13.6058	0.0197476	7.24717	0.0903859	0.0114566	18.4995	4.35321	0.756999	0.0285179	0.0249432	0.0931875	45.00958
702800	-471.398	-399.574	-71.8242	0.00760685	0.00081673	0.00763953	0.0331557	0.0705397	0.0529595	0.00297793	0.0156355	0.043505	0.0848461	0.00266155	0.039457	0.0499831	0.00213027	6.34894	0.0101344	18.1758	0.0300016	0.0314506	8.59392	1.66449	5.82715	0.0337117	0.0734267	0.0171207	41.22006
702900	-472.181	-398.022	-74.1592	0.00355378	0.00247338	0.00767314	0.00722406	0.0079611	0.11063	0.0130513	0.0222918	0.043542	0.13487	0.0487913	0.0313452	0.00112627	0.033887	22.7666	0.00615453	10.612	0.00885626	0.0140532	4.95856	11.1847	2.7253	0.0408718	0.0674722	0.0422742	52.89521
703000	-465.129	-394.611	-70.518	0.0223641	0.0374597	0.00896251	0.00651243	0.0156088	0.077995	0.00464814	0.0598918	0.00873677	0.00154906	0.0104123	0.000829129	0.0026164	0.0140993	8.8297	0.0180684	2.2364	0.0842961	0.00590569	19.1229	3.18146	0.854036	0.0222582	0.0193108	0.0428083	34.68886
703100	-458.983	-390.011	-68.9727	0.00289055	0.00148653	0.0199834	0.0103635	0.0509617	0.0107581	0.026484	0.00096735	0.0273785	0.00897432	0.00867155	0.0119809	0.0085181	0.0210396	7.83893	0.000811825	2.24235	0.0463314	0.063036	14.2027	2.10681	0.108319	0.0231759	0.0514822	0.0682262	26.96267
703200	-465.549	-393.826	-71.7229	0.012594	0.00502495	0.00131489	0.0135792	0.0270778	0.0422473	0.00656137	0.0105176	0.0596017	0.0938789	0.0176717	0.0425337	0.00639774	0.00663213	20.0313	0.0351631	4.27049	0.0376567	0.0108928	12.6451	2.35738	0.83445	0.0209843	0.0313803	0.0930655	40.71347
703300	-459.346	-390.137	-69.2091	0.00852963	0.0168815	0.00535339	0.0206877	0.00117963	0.000522735	0.00599091	0.0102276	0.0201226	0.0198224	0.0334276	0.000680226	0.025596	0.0125959	5.6639	0.00466511	5.81076	0.0264663	0.032783	2.32591	7.05888	6.91998	0.0255647	0.0248069	0.0691403	28.14448
703400	-474.479	-406.347	-68.1319	0.00534645	0.0233249	0.0213712	0.0170754	0.12263	0.00438921	0.0138827	0.0173879	0.087099	0.0801863	0.0140279	0.0284494	0.0157647	0.0279608	8.20763	0.00648372	3.86492	0.0354043	0.0488624	7.42718	1.11764	1.21838	0.0751937	0.0504707	0.22767	22.75874
703500	-465.352	-390.855	-74.4975	0.00337441	0.00334161	0.0112349	0.0303384	0.0254933	0.00046466	0.00525503	0.0267289	0.00694332	0.135794	0.00225952	0.00518204	0.00161357	0.00107312	26.716	0.0608308	7.76094	0.0116342	0.0374615	8.66825	0.849191	10.1095	0.0412129	0.0239091	0.0484771	54.58644
703600	-474.575	-403.589	-70.9862	0.0227895	0.0344756	0.0113022	0.0518692	0.0183249	0.00661845	0.0289236	0.0727346	0.048526	0.0162937	0.0521726	0.0299443	0.0141686	0.0205337	9.60713	0.010192	4.11325	0.00463675	0.0784438	0.341278	11.2224	11.0555	0.0409315	0.0166357	0.11102	37.03006
703700	-463.678	-391.749	-71.9291	0.00569478	0.0218641	0.00440954	0.0133613	0.0523806	0.0234824	0.0552876	0.0449247	0.0089734	0.0117696	0.0132864	0.00209598	0.00301289	0.000227249	22.9889	0.014458	3.48209	0.0755429	0.0689365	3.17437	5.86893	5.72002	0.00450211	0.0357583	0.0501264	41.74445
703800	-468.058	-395.201	-72.8568	0.006823	0.00721303	0.0489837	0.00115645	0.00792477	0.0202211	0.007888	0.032119	0.0199108	0.0372644	0.00858084	0.0736713	0.00812511	0.0168598	14.748	0.0188628	4.90161	0.051972	0.0140655	13.0313	1.06051	12.1069	0.0198341	0.0501348	0.0831877	46.38307
703900	-469.738	-396.028	-73.7104	0.0226571	0.000391906	0.0100565	0.00186871	0.0842877	0.126852	0.0145498	0.0145389	0.0405549	0.00536702	0.00891099	0.0180925	0.0171001	0.00295253	24.547	0.0142013	5.21225	0.0258633	0.0881004	4.53034	4.78767	10.9788	0.0507258	0.0218812	0.0258217	50.65087
704000	-457.063	-388.591	-68.4728	0.00853102	0.0058689	0.0200621	0.0103952	0.00614086	0.0129894	0.0436011	0.00717268	0.00604452	0.0242213	0.00439115	0.00607983	0.00446401	0.004233	6.75082	0.0263996	4.52299	0.00974099	0.00991472	1.69737	7.40315	3.77922	0.0160846	0.013925	0.0693223	24.46314
704100	-466.131	-395.121	-71.0104	0.000529414	0.0460269	0.0031531	0.00637014	0.0769594	0.0137895	0.0326715	0.0661665	0.0148114	0.0249095	0.00734078	0.0218606	0.00434772	0.00660192	13.0006	0.0115362	5.97323	0.0104078	0.082621	3.34487	2.18682	12.0821	0.0449727	0.0305046	0.0575579	37.15083
704200	-465.42	-393.248	-72.1721	0.000103136	0.0532848	0.00911582	0.0074443	0.0336471	0.0260665	0.0120131	0.0295865	0.00347545	0.0251062	0.0040361	0.00525384	0.0069518	0.00184146	13.0751	0.0358665	10.2422	0.00197229	0.0303251	0.0303116	8.52654	10.6595	0.0622368	0.00859995	0.069164	42.95969
704300	-478.849	-411.178	-67.6704	0.0570561	0.00675006	0.0292695	0.0180353	0.0609462	0.0105153	0.0591186	0.0831292	0.036659	0.0113447	0.0285034	0.00578728	0.0444241	0.0481484	1.98542	0.0348469	3.56041	0.0623113	0.0348253	1.72719	11.892	0.604254	0.0187946	0.00204176	0.0294071	20.45119
704400	-462.069	-391.843	-70.2257	0.00160068	0.00879257	0.00295575	0.00024863	0.0291891	0.00546848	0.000593703	0.0107197	0.0223238	0.0146752	0.00251868	0.0646983	0.0551921	0.00967569	11.0131	0.0455733	6.18195	0.0225799	0.0222855	6.83987	5.84552	2.96301	0.0049861	0.029416	0.0304517	33.22739
704500	-467.8	-397.168	-70.6326	0.0490315	0.0105018	0.00481591	0.00734703	0.0558668	0.0209638	0.03619	0.000787195	0.00916917	0.0254489	0.0143161	0.0151714	0.0096723	0.0182486	19.8321	0.0415244	6.42807	0.0724561	0.0634123	2.4784	2.35718	3.63327	0.0222259	0.00903669	0.0466786	35.2619
704600	-466.739	-393.442	-73.2967	0.0447413	0.0233824	0.0125649	0.0249171	0.014761	0.00660329	0.00683413	0.0189793	0.0336725	0.00697923	0.0215806	0.00256392	0.0100385	0.00297571	13.4402	0.000392086	4.78455	0.0123454	0.121819	7.76692	6.51974	15.5705	0.0286436	0.0494782	0.0571784	48.58237
704700	-468.114	-395.347	-72.7672	0.0100169	0.0029147	0.0249796	0.00208799	0.0234242	0.0533153	0.0121396	0.0458609	0.0370371	0.024963	0.00650097	0.010557	0.0103683	0.0353178	17.5127	0.00955672	7.43349	0.0247224	0.132841	12.0525	0.373886	7.96579	0.039989	0.017225	0.0726404	45.93478
704800	-464.183	-393.755	-70.4279	0.00570413	0.00696046	0.0104407	0.0168476	0.0642659	0.0323611	0.00288333	0.00624888	0.0606381	0.0897983	0.0103773	0.0123225	0.0201568	0.000270505	10.0716	0.0200759	6.63731	0.0100136	0.0024861	12.6243	3.70263	0.644505	0.0311863	0.0592324	0.0959033	34.23854
704900	-464.344	-394.358	-69.9859	0.000819607	0.0289554	0.018154	0.0076475	0.01391	0.0089863	0.00390153	0.0267146	0.0612464	0.0234852	0.0585998	0.00463846	0.0062745	0.0126726	11.2294	0.0253612	6.74579	0.0136225	0.0276439	8.9356	1.9647	2.6468	0.0675869	0.0148691	0.0813226	32.0287
705000	-466.987	-396.746	-70.2413	0.0234769	0.0209262	0.00441728	0.00206254	0.0100747	0.00517813	0.109143	0.024243	0.00640477	0.0414946	0.00201191	0.0175245	0.03366	0.0301686	4.82318	0.0171406	3.53203	0.0110185	0.0209415	7.15067	15.6558	1.66726	0.00628796	0.0480832	0.0421579	33.30538
705100	-468.268	-398.579	-69.6897	0.0425056	0.0077935	0.00748881	0.0287174	0.0134668	0.00178748	0.0325361	0.0396793	0.00999744	0.010696	0.0368597	0.0621842	0.035279	0.00442967	8.81124	0.000539159	9.53058	0.0646538	0.0113591	2.99536	5.72071	2.93023	0.011971	0.0562453	0.0811423	30.54747
705200	-474.922	-408.054	-66.8676	0.0333287	0.0221562	0.0215169	0.00745846	0.0341383	0.0014164	0.00647841	0.0224219	0.0154239	0.0606945	0.0241553	0.00711158	0.0522917	0.0186604	1.79111	0.018881	5.35631	0.00753619	0.00470614	5.65552	0.861287	2.2435	0.0129122	0.15398	0.00400823	16.43701
705300	-464.954	-393.699	-71.2551	0.00130647	0.0115198	0.00516578	0.00743935	0.00951314	0.00198563	0.104756	0.0122481	0.00236552	0.0744832	0.027287	0.0527547	0.00222908	0.00253226	9.53079	0.00727424	3.64897	0.0203064	0.065217	0.475317	13.0054	11.1104	0.0382178	0.0456219	0.111458	38.37455
705400	-463.771	-394.911	-68.8599	0.00869737	0.00422536	0.00584417	0.0027406	0.000173679	0.0446002	0.00865472	0.0140077	0.0056958	0.0396653	0.0247679	0.0398764	0.0295416	0.0237954	9.9255	0.00847009	4.14609	0.0160654	0.0643458	1.09496	8.52969	2.06721	0.058354	0.0636222	0.172	26.39859
705500	-464.576	-396.295	-68.2812	0.00594241	0.00285922	0.016374	0.00056899	0.0357574	0.00469246	0.0167163	0.0365869	0.0395753	0.0479629	0.0215965	0.0177419	0.0356288	0.0259778	1.85931	0.00111624	8.06045	0.0224393	0.0398657	6.15196	5.80902	1.17467	0.0125232	0.0464558	0.0193214	23.50511
705600	-461.726	-391.754	-69.9721	0.00277116	0.00821816	0.0106107	0.0165521	0.0419169	0.0141768	0.0246611	0.00976019	0.00849912	0.0179962	0.00884692	0.0534896	0.0153106	0.00379927	9.01987	0.0169138	4.94008	0.0391	0.033675	9.97653	3.93173	3.63891	0.0184315	0.00120791	0.106444	31.95951
705700	-464.731	-393.475	-71.2557	0.00704604	0.0055936	0.0159824	0.0124034	0.0335388	0.0091177	0.00180076	0.0387289	0.0572156	0.0185115	0.00601446	0.00590081	0.0170375	0.0071316	8.73657	0.00413611	10.0957	0.0512047	0.00279956	7.29598	4.39254	7.41729	0.040446	0.0930656	0.0117345	38.37745
705800	-468.29	-397.544	-70.746	0.011706	0.0140527	0.0139878	0.0156804	0.0461618	0.00606089	0.0266508	0.0366	0.147905	0.00228543	0.0137914	0.00954667	0.00679167	0.00245631	10.5635	0.0359074	3.69928	0.03137	0.0245466	2.56713	5.88386	12.5538	0.0675863	0.00890278	0.0392934	35.82885
705900	-464.066	-395.174	-68.8924	0.0176477	0.00601855	0.00451893	0.00777141	0.000159365	0.0475969	0.0576339	0.0157487	0.0215534	0.0101966	0.00929893	0.0247015	0.0114419	0.0135505	8.02364	0.0495088	3.03473	0.0476955	0.0277287	6.21444	7.19637	1.58948	0.0351718	0.00123504	0.093212	26.56106
706000	-461.335	-391.642	-69.6938	0.0164918	0.0080132	0.0148418	0.00434215	0.0361036	0.0133258	0.058545	0.00310553	0.000861592	0.00443857	0.00258776	0.000279821	0.0253833	0.0017574	7.36801	0.00399157	8.26835	0.0068735	0.0528443	3.65171	4.68355	6.12801	0.0281037	0.0421139	0.144231	30.56786
706100	-468.312	-394.108	-74.2036	0.0140708	0.00515331	0.0138586	0.00541518	0.0947576	0.0168038	0.0299628	0.0150887	0.019393	0.0450301	0.0298017	0.00850492	0.0477239	0.00442091	12.4079	0.00517586	4.03892	0.0537089	0.0584388	11.6938	16.3164	8.11135	0.00747773	0.027605	0.0464936	53.11718
706200	-470.819	-400.438	-70.3808	0.00180062	0.000154159	0.00565582	0.0318104	0.00732265	0.0633854	0.0689633	0.0212183	0.00464031	0.0302086	0.0302534	0.0276896	0.0322313	0.00547168	2.50682	0.0252117	14.1508	0.0820285	0.0231625	1.60441	11.4462	3.7304	0.0265773	0.0305843	0.0458033	34.0028
706300	-457.229	-388.564	-68.6645	0.00701029	0.0182466	0.018047	0.00931263	0.00715042	0.00544504	0.0136822	0.0250458	0.00594881	0.00397524	0.0262951	0.00323493	0.0110471	2.87605e-05	11.2651	0.0277397	3.9849	0.0558472	0.0363125	2.02605	5.25369	2.53421	0.0171877	0.0252992	0.0405591	25.42139
706400	-466.95	-394.248	-72.7022	0.0106629	0.00543259	0.00890256	0.0097682	0.0355024	0.0495859	0.0577796	0.0227502	0.0135951	0.0128963	0.0252298	0.0144766	0.0327088	0.0197082	15.1464	0.00787507	5.661	0.0123824	0.0159416	5.7018	13.8378	4.72229	0.0520387	0.0300451	0.103582	45.61017
706500	-463.328	-393.062	-70.2667	0.00245899	0.00321313	0.058595	0.00792761	0.0756296	0.00743481	0.0385787	0.0152132	0.034249	0.0480801	0.00129586	0.00591913	0.00490406	0.0118911	12.2993	0.026005	3.75317	0.0421691	0.0414007	3.2492	6.58002	7.06136	0.00302381	0.0243656	0.0372759	33.43263
706600	-460.819	-389.333	-71.4854	0.0259044	0.00212753	0.000280177	0.00769729	0.0086785	0.000598239	0.0578182	0.0506828	0.00662713	0.013451	0.000757822	0.00190273	0.010053	0.000378332	11.6619	0.00477458	12.0318	0.0114049	0.0883984	4.97196	9.43887	0.964069	0.0183284	0.0516132	0.0960885	39.52617
706700	-469.188	-398.264	-70.9243	0.0335069	0.00122083	0.0239401	0.0264066	0.0634614	0.0809158	0.0254734	0.0212343	0.0210348	0.0557053	0.021814	0.0471132	0.0093824	0.0129187	9.36176	0.00611184	3.68978	0.0279588	0.0262034	8.37688	12.6627	2.03076	0.00190681	0.0144048	0.078076	36.72072
706800	-461.76	-390.389	-71.3712	0.00647083	0.0188984	0.0022225	0.00935977	0.0445334	0.00119084	0.0206783	0.0596815	0.00528868	0.0137234	0.0397558	0.00309837	0.0145134	0.00844021	8.76871	0.0173278	14.9996	0.044918	0.0146332	8.88051	2.84494	3.04091	0.00998154	0.0399085	0.0456066	38.95485
706900	-464.447	-395.479	-68.9676	0.0103553	0.000933715	0.0184151	0.00227335	0.0441842	0.0117522	0.0199809	0.00803185	0.0306424	0.0489152	0.090824	0.00780939	0.00338358	0.0165532	6.55023	0.00832672	4.25157	0.00816731	0.0860012	6.34605	5.00563	4.20457	0.0542935	0.0261128	0.0821524	26.93716
707000	-464.266	-394.855	-69.4109	0.00324375	0.0199998	0.000371359	0.00727049	0.0186401	0.00112589	0.00156016	0.00127738	0.0123111	0.0599695	0.0166342	0.013648	0.0096373	0.0012974	10.6518	0.00924864	7.91546	0.139872	0.0980486	0.555278	2.75606	6.7188	0.0324391	0.0714016	0.0379733	29.15341
707100	-461.719	-393.409	-68.3099	0.00145547	0.0120763	0.0016023	0.0248839	0.0679163	0.0565548	0.00965144	0.0313108	0.016535	0.0109908	0.0380788	0.0233484	0.00580771	0.00320503	7.19825	0.00520976	3.71452	0.00489505	0.0443395	7.18305	3.69983	1.36804	0.0317862	0.0368759	0.0583566	23.64856
707200	-464.812	-395.28	-69.5325	0.000892962	0.0173396	0.0102457	0.0246155	0.0399638	0.00394367	0.0127565	0.00557688	0.0507198	0.0618678	0.0319875	0.012839	0.0296473	0.00608915	8.82041	0.00698986	7.36676	0.0198491	0.0278351	2.27485	5.94193	4.83024	0.106536	0.0287336	0.0287735	29.7614
707300	-478.276	-402.589	-75.6869	0.0362729	0.0157458	0.0262188	0.0182099	0.000599688	0.0346113	0.0623354	0.0547299	0.0324144	0.11271	0.0216964	0.00723537	0.00635105	0.00556954	25.3005	0.0257551	5.35839	0.0503997	0.0132986	12.2883	5.99041	10.9207	0.110125	0.0298106	0.0113211	60.53368
707400	-475.956	-401.362	-74.5943	0.00146909	0.00807759	0.0147513	0.0361001	0.0572088	0.0506943	0.0136543	0.0913624	0.0509013	0.0508223	0.03446	0.0340068	0.0110591	0.00267794	6.69595	0.00732464	14.3618	0.0074182	0.0324853	2.66004	11.4651	19.1573	0.075846	0.0930008	0.0569236	55.07038
707500	-469.41	-396.892	-72.5187	0.00921533	0.0114999	0.0240732	0.00420306	0.102898	0.0353335	0.0169539	0.00399627	0.0236048	0.00495594	0.0176976	0.0075935	0.0465832	0.00351472	8.1185	0.00959501	7.31695	0.0862895	0.101572	2.48987	20.1986	5.90064	0.0112469	0.0369693	0.110052	44.69245
707600	-467.505	-395.774	-71.7311	0.00940156	0.0645093	0.000750475	0.0159646	0.0185033	0.00401015	0.00741966	0.0241312	0.0824371	0.0195811	0.00157082	0.0592327	0.0160144	0.00358061	7.12434	0.00668689	3.39957	0.0498806	0.00397575	4.01182	24.9613	0.758671	0.0125096	0.0151682	0.0833838	40.75438
707700	-468.091	-396.085	-72.0059	0.0302531	0.00271219	0.0203329	0.00248578	0.00196391	0.00853113	0.0435334	0.00656738	0.0432491	0.087546	0.0074565	0.00759077	0.0349555	0.00628207	6.90979	0.00159993	18.6792	0.045666	0.0758015	3.17501	11.1133	1.68319	0.0212129	0.00469812	0.115408	42.1284
707800	-461.944	-390.139	-71.8055	0.00921651	8.29173e-05	0.00337343	0.012946	0.0599801	0.102019	0.00582965	0.0275583	0.0195838	0.0257039	0.011931	0.00993393	0.000368734	0.00461606	9.21696	0.00552137	3.65339	0.00260455	0.0158444	2.13586	21.0489	4.61557	0.0670509	0.0278951	0.0439893	41.1267
707900	-462.548	-392.239	-70.3091	0.00769796	0.0124604	0.00267635	0.0001129	0.00384009	0.0151492	0.0483168	0.0249618	0.00523563	0.014757	0.0235202	0.00944452	0.0247587	0.00351374	8.94903	0.00700851	8.01962	0.0287233	0.0495467	10.502	3.2366	2.41418	0.0370952	0.171637	0.0327002	33.64461
708000	-468.316	-394.892	-73.4245	0.00473068	0.00234948	0.0029566	0.0157675	0.00285082	0.0119708	0.0458009	0.0130389	0.0227742	0.0240982	0.0355438	0.00122724	0.0816589	0.0112276	25.4688	0.00997867	3.24046	0.0283419	0.0581776	1.86079	15.661	2.41952	0.0323495	0.108318	0.0578175	49.2216
708100	-468.584	-397.983	-70.6017	0.0120343	0.0136988	0.00272242	0.00554377	0.125852	0.0702944	0.00189856	0.0082338	0.0332014	0.0529367	0.000499005	0.0303258	0.0137659	0.0153504	9.80545	0.0213823	2.74098	0.0505098	0.0812168	5.79279	4.32293	11.7644	0.0269413	0.0343147	0.0803924	35.10761
708200	-471.989	-400.688	-71.3012	0.0102579	0.00156334	0.0303379	0.00838434	0.027109	0.0352478	0.169177	0.0232021	0.0422307	0.0404641	0.0188925	0.0123482	0.00173572	0.0271194	9.01168	0.0124106	10.3562	0.0119491	0.0292388	5.40189	9.52459	3.54274	0.010971	0.0648468	0.190273	38.60481
708300	-474.531	-402.229	-72.3025	0.00516153	0.00910099	0.0115888	0.0476889	0.0380664	0.126595	0.0104778	0.00739296	0.0046131	0.0664171	0.0355707	0.00134462	0.00444975	0.0400232	8.00488	0.00940377	10.4856	0.0142665	0.0935121	13.3365	5.45577	5.53341	0.0213364	0.131021	0.117232	43.61142
708400	-464.964	-393.893	-71.071	0.0123259	0.0104016	0.011615	0.00875551	0.0615918	0.0649795	0.00867247	0.00477723	0.00563959	0.0220385	0.000497378	0.0149572	0.014613	0.00155386	7.5375	0.0206433	17.1995	0.0847551	0.0118962	7.29057	1.32777	3.53169	0.0486947	0.0693725	0.0890872	37.45393
708500	-468.525	-397.277	-71.2477	0.00307781	0.0105782	0.00333447	0.0212893	0.0389181	0.123415	0.053947	0.0535766	0.00426818	0.0072232	0.00607269	0.0371554	0.00284084	0.0252826	16.5622	0.00366277	4.55527	0.0463996	0.0188762	1.33155	10.2387	5.00396	0.105088	0.00957509	0.0712924	38.33754
708600	-468.109	-397.329	-70.7806	0.0117334	0.00770926	0.033245	0.005878	0.107543	0.011085	0.0141693	0.0138555	0.012898	0.097083	0.0126008	0.0040829	0.020049	0.0154887	6.43481	0.00443793	14.186	0.0235387	0.0423862	1.28613	4.24766	9.22734	0.0240953	0.0678106	0.0901734	36.00185
708700	-465.398	-393.125	-72.273	0.0206214	0.00576715	0.0129682	0.0106212	0.0156555	0.0691367	0.0258543	0.0121019	0.0285769	0.0338123	0.036923	0.0196214	0.00908761	0.00170768	9.10542	0.00830237	9.67151	0.0420806	0.0409792	17.0329	4.48288	2.67042	0.0438394	0.0114152	0.0515944	43.46378
708800	-463.076	-392.033	-71.0422	0.00605478	0.00359828	0.00296634	0.0475854	0.00444999	0.00545569	0.0038966	0.00105349	0.0656818	0.0361796	0.00294633	0.00905126	0.0020544	0.0317466	9.49461	0.01012	10.2304	0.0585276	0.0356364	1.732	12.3453	3.06339	0.00175503	0.019753	0.0959902	37.31022
708900	-468.024	-396.899	-71.1256	0.0031489	0.00499066	0.0313582	0.00493898	0.0529743	0.0413658	0.0298294	0.00121827	0.0945979	0.0375475	0.00668135	0.00521361	0.0115143	0.0183233	6.53028	0.0106761	5.65298	0.0132041	0.00380219	8.60311	2.23229	14.259	0.0376122	0.0352775	0.00521332	37.72714
709000	-470.709	-396.897	-73.8129	0.00370492	0.00850046	0.071448	0.0461688	0.00189922	0.0283117	0.0199351	0.0658706	0.0073993	0.000328052	0.0133213	0.00394007	0.0147686	0.0100964	25.2992	0.023152	9.28427	0.0209673	0.0498203	9.52662	5.90804	0.643783	0.0469375	0.0383429	0.0264458	51.16326
709100	-462.644	-392.437	-70.2072	0.0172262	0.0153334	0.00268455	0.00130093	0.0113178	0.0218449	0.00820094	0.0344583	0.00713892	0.0208014	0.021598	0.0305081	0.0191795	0.012983	11.093	0.027052	5.65489	0.00740911	0.0759943	4.10697	9.47265	2.30549	0.0849964	0.0265656	0.0552287	33.13483
709200	-468.769	-393.479	-75.2897	0.0112481	0.0180112	0.0261566	0.0029612	0.01566	0.0196214	0.0532506	0.00912853	0.0305873	0.00369261	0.0226893	0.00431719	0.0404564	0.0147147	19.9382	0.00372501	7.48689	0.0470665	0.0304583	19.4536	8.19217	3.05249	0.0357684	0.00969106	0.0247143	58.54727
709300	-471.001	-397.681	-73.3203	0.00842059	0.00790584	0.0447832	0.0104542	0.00951184	0.0755325	0.010866	0.00588923	0.06289	0.0232134	0.0154601	0.00566788	0.021153	0.00394993	8.35099	0.0275065	5.44888	0.0233838	0.113611	17.9666	3.78507	12.5012	0.0192421	0.0564624	0.101807	48.70043
709400	-466.324	-394.822	-71.5016	0.00598914	0.0169461	0.000465203	0.00520874	0.0237834	0.0421327	0.0471311	0.0148475	0.0161557	0.00430346	0.0288104	0.0373995	0.01111	0.00533481	9.74457	0.0589936	10.9951	0.032135	0.0347964	1.70599	12.1365	4.47748	0.024961	0.00891661	0.128037	39.6071
709500	-469.858	-394.138	-75.72	0.0231264	0.00953174	0.000486973	0.00916676	0.0806698	0.0132055	0.0248229	0.0357279	0.00807746	0.0276722	0.022798	0.0169357	0.00652377	0.0145195	25.1992	0.00623031	19.5325	0.0802365	0.0881855	7.69946	2.41295	5.22627	0.0235182	0.0337399	0.103238	60.69886
709600	-470.509	-398.059	-72.4509	0.0261549	0.0266708	0.0693066	0.00169068	0.0342771	0.00463696	0.0399968	0.0153404	0.0145136	0.0769503	0.0197028	0.00179922	0.024175	0.0010513	14.316	0.00626335	8.36283	0.057308	0.0828773	5.74718	15.1528	0.129009	0.0142499	0.0419612	0.0865211	44.3533
709700	-470.398	-398.152	-72.2457	0.0103569	0.00505292	0.00103659	0.0127258	0.0778022	0.0303323	0.0139193	0.0743273	0.0102476	0.0179386	0.0553763	0.0051428	0.00504442	0.0509794	4.76849	0.00252461	19.8001	0.0477945	0.0784727	1.80569	7.89697	8.44841	0.00844272	0.0282063	0.0719443	43.32728
709800	-470.35	-398.557	-71.7931	0.00424626	0.0079137	0.0345175	0.0136429	0.179146	0.00772068	0.0124028	0.0109467	0.00404356	0.0175369	0.0664212	0.00964753	0.0125258	0.0124274	12.0082	0.00327397	14.7536	0.0237001	0.0194125	9.0764	0.611658	3.92832	0.0417357	0.114829	0.0899797	41.06428
709900	-465.208	-395.573	-69.6346	0.00205922	0.0231524	6.7321e-05	0.0162068	0.024308	0.0303647	0.00339848	0.12853	0.0106041	0.0553894	0.00566053	0.014148	0.0330968	0.0101114	11.095	0.00156148	5.2512	0.0692778	0.0460459	1.3901	6.40135	5.57264	0.00908162	0.0388634	0.0399515	30.27215
710000	-465.178	-392.078	-73.1007	0.00750854	0.0161371	0.0057724	0.0139831	0.0208665	0.0507886	0.0453898	0.00638468	0.0556395	0.00566716	0.000246866	0.00845777	0.00199667	0.0135464	17.742	0.0301636	7.41621	0.027736	0.0805519	1.4141	15.9234	4.60601	0.0141168	0.00531208	0.0907149	47.60268
710100	-463.154	-395.076	-68.0776	0.0118192	0.000218427	0.0194279	0.0276708	0.043813	0.0064343	0.000105246	0.0334839	0.00364827	0.0480466	0.0176618	0.00128479	0.00198843	0.0248525	5.97479	0.0194552	3.09921	0.0458758	0.0317282	1.0796	9.08228	2.64651	0.0677154	0.124681	0.0747077	22.48701
710200	-470.253	-396.834	-73.419	0.0294656	0.00685309	0.0321503	0.00174461	0.0382916	0.10891	0.00983508	0.00112166	0.00416525	0.00607384	0.0184228	0.0518807	0.00322434	0.012197	10.4835	0.0335716	3.92439	0.0224223	0.0296702	10.8637	6.95019	16.4535	0.063855	0.0155734	0.0292558	49.19397
710300	-468.999	-397.187	-71.8115	0.00720438	0.00644941	0.000657362	0.0146556	0.00856308	0.0585026	0.0602705	0.0203059	0.034371	0.0162886	0.0637352	0.00289009	0.00700152	0.000360536	14.1808	0.0103223	7.07688	0.0947353	0.0681889	6.56668	7.45984	5.31586	0.0377119	0.0424741	0.00169803	41.15648
710400	-466.832	-395.63	-71.2026	0.00133198	0.0133544	0.0132682	0.0195045	0.123305	0.00936437	0.00992116	0.110393	0.0129527	0.085711	0.006792	0.00302017	0.0052888	0.0150865	8.43798	0.0200005	16.3818	0.0187925	0.0101345	7.82084	0.704353	4.17116	0.00731453	0.035522	0.0748721	38.11202
710500	-464.59	-394.699	-69.8916	0.0191517	0.00748781	0.0166182	0.00459264	0.029956	0.00307242	0.00365384	0.0301401	0.0376806	0.110188	0.0162849	0.0325582	0.00505744	0.0097693	9.01596	0.0182828	10.2815	0.0301035	0.0632683	6.79114	2.55985	2.34062	0.0470567	0.0477798	0.035041	31.55683
710600	-474.043	-406.915	-67.1277	0.000151657	0.0447924	0.00135441	0.00224634	0.0479156	0.0174392	0.0282949	0.00556227	0.0183689	0.203497	0.0640565	0.00373162	0.00409225	0.0534806	1.9007	0.0136848	6.82854	0.0731356	0.0395007	5.25647	2.475	0.552206	0.00177048	0.0453268	0.0562334	17.73755
710700	-475.586	-401.263	-74.3228	0.0192068	0.0171338	0.0125958	0.00679442	0.0458207	0.014256	0.00218517	0.00180051	0.0237268	0.023213	0.00263216	0.00744134	0.0125491	0.0536622	14.7477	0.0185386	15.6557	0.140409	0.0378225	10.0661	8.87548	3.74277	0.172723	0.00323917	0.00965803	53.71321
710800	-468.71	-398.851	-69.859	0.0334317	0.0383367	0.0157894	0.00986224	0.0523423	0.00616715	0.0438633	0.0204538	0.00141314	0.0473134	0.022464	0.00511023	0.0100769	0.0126319	4.18579	0.000499569	5.88316	0.0039559	0.00567956	17.4731	1.44998	1.93508	0.0533545	0.0658319	0.0182015	31.39385
710900	-455.789	-385.071	-70.7181	0.00885383	0.00543546	0.0020655	0.00673322	0.019092	0.00496518	0.00168638	0.025911	0.0127727	0.00850973	0.0213048	0.0021088	0.0110103	0.00334309	13.6388	0.0024163	8.44511	0.0495374	0.0529883	5.81377	4.81151	2.67688	0.00260746	0.0361878	0.0257874	35.68941
711000	-459.752	-391.023	-68.7286	0.0020722	0.00266728	0.00972547	0.00363477	0.0138635	0.0238452	0.00162861	0.0466486	0.0114737	0.0255619	0.0149072	0.000960058	0.00250816	0.00153754	5.34552	0.00423293	3.06934	0.00666251	0.0486025	3.65718	11.3377	1.81734	0.15553	0.0102251	0.128714	25.74205
711100	-481.264	-410.393	-70.8706	0.0718373	0.00909331	0.00216576	0.0330867	0.0482471	0.00974224	0.0655565	0.0390287	0.062831	0.0580049	0.0510793	0.0322273	0.0135867	0.0241577	12.4221	0.00964141	9.8187	0.00837257	0.176113	5.71538	5.20213	2.34461	0.107828	0.0255532	0.100659	36.45175
711200	-463.845	-393.861	-69.9838	0.0249232	0.0107298	0.00737841	0.011066	0.108968	0.00597357	0.00434262	0.0401541	0.0586003	0.0176088	0.00218858	0.0170469	0.00381632	0.00708377	10.6163	0.0179189	4.0558	0.00418327	0.0659307	1.60834	8.40674	6.7486	0.0348355	0.0616473	0.0775632	32.01778
711300	-465.986	-395.65	-70.3351	0.0232363	0.00742696	0.0350761	0.0171826	0.0306179	0.00695513	0.036495	0.0111863	0.0126223	0.0427072	0.0368147	0.0239456	0.000679444	0.00881396	6.08093	0.00322244	5.51533	0.0216573	0.00584436	8.49799	9.70881	3.41717	0.0240552	0.0485927	0.156914	33.77428
711400	-477.468	-397.758	-79.7104	0.000853298	0.0139571	0.0324201	0.00138919	0.020751	0.0111816	0.0201832	0.158081	0.0391752	0.0719527	0.0232565	0.0165161	0.0276965	5.16391e-05	20.4892	0.00422982	25.6347	0.043605	0.0777561	17.3718	0.646886	15.8544	0.0227514	0.0308956	0.0371451	80.65089
711500	-468.948	-397.493	-71.4543	0.00231829	0.000287227	0.0351796	0.00881376	0.0233232	0.0217312	0.00482043	0.0334358	0.0694004	0.00399265	0.0458173	0.0133265	0.000324083	0.0170573	9.61012	0.0167352	11.0489	0.0815418	0.032378	4.46696	6.57173	6.97524	0.0682484	0.0486725	0.170379	39.37071
711600	-462.042	-389.656	-72.3856	0.0456023	0.00467401	0.0124232	0.00176636	0.0166609	0.0119839	0.0103398	0.0617478	0.00772958	0.042289	0.00913452	0.00767919	0.00111636	0.00324415	10.7285	0.00610471	7.7384	0.00102107	0.0367277	12.0717	1.33125	11.7334	0.0589825	0.0501876	0.0342629	44.0269
711700	-459.759	-387.316	-72.4424	7.63882e-05	0.0131829	0.00305865	0.000662705	0.0281218	0.0323529	0.0241864	0.0202789	0.024129	0.0170313	0.00217705	0.00127322	0.00129463	0.0246698	9.21626	0.0226012	6.29149	0.0479148	0.0222051	0.476889	20.1678	7.81891	0.00380192	0.017203	0.0335221	44.31109
711800	-470.628	-397.203	-73.4251	0.00117601	0.0300828	0.00675658	0.0299232	0.0783709	0.0218042	0.0139289	0.0992636	0.00391295	0.0311754	0.0355498	0.00836455	0.00960002	0.0189179	15.4328	0.0176796	4.62063	0.0609337	0.0356811	10.7101	6.32313	11.5643	0.0191582	0.00499639	0.0464935	49.22472
711900	-471.844	-398.049	-73.7945	0.00232368	0.00118205	0.023738	0.00398757	0.0086077	0.0784319	0.0708254	0.00876557	0.0264451	0.0587952	0.00705439	0.0120814	0.014484	0.00386675	11.1566	0.0333373	4.98744	0.0518183	0.00333117	12.5585	2.73074	18.9258	0.0429157	0.0793383	0.181006	51.07145
712000	-461.788	-391.46	-70.3275	0.00876572	0.00352132	0.00784642	0.014748	0.00151095	0.0567886	0.00808503	0.0126855	0.0244948	0.0152207	0.00450333	0.000887683	0.00447219	0.0168646	10.2979	0.0483117	6.28863	0.042539	0.0961666	10.7578	4.18799	1.72883	0.0126317	0.0415895	0.0537342	33.73653
712100	-475.358	-401.996	-73.362	0.014602	0.0291659	0.014712	0.0188157	0.0110452	0.0334609	0.0510712	0.0158714	0.034298	0.00835676	0.0738118	0.0300765	0.0461535	0.000723717	14.8978	0.00876845	8.74719	0.00495699	0.0250981	12.6652	7.96529	3.9803	0.062803	0.123944	0.0455796	48.90908
712200	-472.006	-396.517	-75.4892	0.00973017	0.00350203	0.0341348	0.0282145	0.0259017	0.0600246	0.0434405	0.0612121	0.0245626	0.0795885	0.0144635	0.00921034	0.00324388	0.000911601	10.5274	0.0198901	28.9816	0.00250056	0.0358047	5.93767	11.7267	1.72331	0.0232743	0.0506032	0.11812	59.54492
712300	-463.972	-394.814	-69.1577	0.00770182	0.00746805	0.0143471	9.83383e-05	0.0218818	0.00997355	0.0347248	0.00704671	0.0344411	0.0258151	0.0124461	0.00862049	0.00573077	0.00377128	8.74853	0.0601158	5.35776	0.0795995	0.0455343	1.11556	8.71699	3.31438	0.131684	0.0217084	0.101611	27.88753
712400	-479.426	-408.959	-70.4669	0.0166805	0.0403118	0.00552784	0.000741905	0.0995956	0.0265421	0.0421969	0.0311301	0.0148654	0.0974426	0.0082764	0.012055	0.0131456	0.00164615	3.41234	0.100056	9.39487	0.0600513	0.0106426	6.46478	1.33023	12.9804	0.0978529	0.00802506	0.163967	34.43331
712500	-456.977	-386.657	-70.3193	0.00141979	0.00629776	0.00229914	0.00609325	0.0173917	0.016623	0.00320286	0.00784318	0.0295221	0.013317	0.0169918	0.00918908	0.0153329	0.0019826	15.0525	0.0245056	4.01937	0.0390005	0.032321	3.00738	10.1432	1.06483	0.0286346	0.0940539	0.0421602	33.69544
712600	-469.365	-398.661	-70.7042	0.0355357	0.0230329	0.0227868	0.00189617	0.000472658	0.020256	0.00153406	0.045219	0.0103579	0.0158845	0.00727056	0.0147723	0.00518048	0.00718006	4.1563	0.0297274	16.3372	0.0042855	0.0404269	2.90652	4.68576	6.95634	0.0476755	0.176727	0.067713	35.62008
712700	-464.717	-394.856	-69.8609	0.0294118	0.008373	0.00830915	0.0233195	0.0358637	0.00936285	0.0259491	0.0122459	0.0336871	0.0358684	0.00243892	0.0169641	0.000745868	0.00176355	18.9585	0.0162592	1.79077	0.0390526	0.0593323	0.828534	6.21755	3.10176	0.0475345	0.0700954	0.0296965	31.40338
712800	-463.503	-394.616	-68.8867	0.00430059	0.00440279	0.0136709	0.0294362	0.0134357	0.0117489	0.110192	0.024517	0.016041	0.0220411	0.0425322	0.00981423	0.00134902	0.00285932	5.46934	0.00808526	4.21713	0.0323074	0.0160676	2.06124	12.6283	1.70367	0.0611622	0.010744	0.0181285	26.53252
712900	-465.79	-393.971	-71.8183	0.0159201	0.0113815	0.00975984	0.0256773	0.0156706	0.0574757	0.0105293	0.0183479	0.0326561	0.024692	0.00202391	0.00288032	0.0061532	0.0209494	9.05346	0.0245303	7.49598	0.102106	0.0311333	2.01985	11.4698	10.637	0.0355309	0.0211608	0.0458668	41.19061
713000	-472.437	-403.978	-68.459	0.0135459	0.00485814	0.0314219	0.00839092	0.0743074	0.0160562	0.0615566	0.00803732	0.000258884	0.00594811	7.20322e-05	0.0167099	0.0357845	0.0386603	4.55566	0.0149177	10.5625	0.0057716	0.058352	4.44812	3.55892	0.554321	0.112859	0.121744	0.0851177	24.39387
713100	-472.174	-401.084	-71.0894	0.0266044	0.0146866	0.000366494	0.0431523	0.00356974	0.000513841	0.0625372	0.069916	0.0467963	0.0163328	0.0314643	0.0127582	0.00620449	0.0340064	12.1865	0.0435579	5.04505	0.072001	0.0410118	12.4686	3.27379	3.92813	0.0115242	0.0322256	0.0745556	37.54582
713200	-461.712	-392.529	-69.1825	0.00330911	0.0330415	0.003904	0.00374629	0.00889898	0.031734	0.00109913	0.0580407	0.000600089	0.0331539	0.0192494	0.00583905	0.00202266	0.000856174	7.58894	0.00479105	2.85031	0.00197756	0.112182	9.18579	4.04804	3.81937	0.00661708	0.0758035	0.112189	28.01151
713300	-464.566	-394.478	-70.0882	0.00225	0.000918702	0.00102585	0.0189417	0.00786296	0.0013073	0.0348179	0.0136048	0.0379009	0.0187462	0.000418909	0.0421964	0.00929876	0.0157321	11.3733	0.0527181	4.10951	0.0763843	0.0146385	6.46249	2.93622	7.08978	0.0677054	0.0808304	0.0716531	32.54021
713400	-465.662	-396.187	-69.4748	0.0001805	0.0101188	0.024333	0.00562895	0.0537203	0.00952678	0.037517	0.0641488	0.01264	0.000145975	0.00158808	0.0129579	0.00777847	0.019618	9.81361	0.0408469	6.72715	0.0202077	0.0141507	5.33456	4.21004	2.82227	0.0941223	0.103121	0.0328189	29.4728
713500	-465.545	-396.276	-69.2695	0.00283025	0.00315993	0.00326617	0.00171493	0.00365391	0.0104497	0.0158714	0.0103874	0.0012095	0.0733611	0.095461	0.00438086	0.0200938	0.000335635	7.62597	0.0043836	5.26412	0.0338829	0.019607	4.91955	5.57738	4.39427	0.0376097	0.199744	0.123965	28.44666
713600	-465.217	-395.496	-69.7215	0.0462261	0.00826737	0.000914521	0.033137	0.00225292	0.0218379	0.00680559	0.0241149	0.0586257	0.0375891	0.039778	0.0105822	0.00668282	0.0141366	10.1591	0.0105267	3.64468	0.020771	0.0617252	1.40024	10.85	4.08406	0.0399036	0.0243204	0.100163	30.70637
713700	-464.777	-393.418	-71.3599	0.0118425	0.0162499	0.0326957	0.000158984	0.00462212	0.000362396	0.0656788	0.0414078	0.0129958	0.0127882	0.0351615	0.00224553	0.00478618	0.0186119	16.9152	0.00128752	3.54727	0.0276718	0.0849985	12.902	4.48606	0.601372	0.020775	0.0104885	0.0419753	38.89865
713800	-463.489	-392.489	-71	0.01131	0.00388554	0.00479038	0.00655453	0.029901	0.001466	0.00604668	0.0111338	0.107638	0.045987	0.00616449	0.00441419	0.00285039	0.00104484	8.66209	0.0220042	6.94705	0.0940127	0.0424766	1.94218	12.7108	6.22911	0.0655539	0.0298697	0.110383	37.09874
713900	-465.835	-395.704	-70.1308	0.0192577	0.00945989	0.000386879	0.0142502	0.0385997	0.0214122	0.0543502	0.0311	0.0411597	0.0308675	0.0646892	0.0191889	0.0192573	0.00179761	12.0211	0.0062887	6.30151	0.0431009	0.0252152	5.72116	4.25098	3.98337	0.00397318	0.00345604	0.0269475	32.7529
714000	-467.645	-399.114	-68.5314	0.00897342	0.0181535	0.0114702	0.0185467	0.0150614	0.0025508	0.0186128	0.0149137	0.0324316	0.0104326	0.00360495	0.023198	0.0109353	0.00647373	1.64957	0.0487966	3.95273	0.0568688	0.0720714	13.1219	0.171431	5.2582	0.0319688	0.0257058	0.171326	24.75592
714100	-469.707	-399.608	-70.0989	0.0059068	0.021526	0.00560943	0.00595569	0.0532376	0.0477227	0.0246305	0.1809	0.0183591	0.0297509	0.00929215	0.0548278	0.0176667	0.00343169	12.4321	0.019807	5.50968	0.0447517	0.0809981	4.54586	8.75027	0.667282	0.00691275	0.0299232	0.0271485	32.59359
714200	-468.07	-398.106	-69.9639	0.0222101	0.0453979	0.00108247	0.0352097	0.0604549	0.011825	0.00613605	0.0254923	0.0215036	0.0146663	0.00173482	0.0126437	0.0656866	0.00799527	7.63619	0.0342145	6.69178	0.00662046	0.035676	5.22919	8.54637	3.31313	0.0289703	0.0165387	0.0477314	31.91846
714300	-468.479	-397.759	-70.7205	0.0195493	0.047567	0.00418082	0.00114368	0.0342016	0.00289902	0.0387531	0.0147772	0.0031074	0.0787723	0.00272338	0.0841698	0.0299336	0.00640024	6.99875	0.00830341	14.5942	0.0430853	0.0188616	5.46227	7.69663	0.38194	0.0368997	0.0165824	0.0756378	35.70133
714400	-466.488	-394.201	-72.2871	0.00305662	0.00619165	0.00764134	0.00229321	0.032987	0.0270027	0.00668491	0.0512583	0.0266399	0.158281	0.00927131	0.00634899	0.00986972	0.0141826	15.6206	0.00662536	9.04064	0.0316791	0.00369072	4.34142	5.64757	8.27182	0.0867466	0.0446868	0.0772582	43.53446
714500	-469.118	-398.302	-70.8158	0.0232529	0.0428729	0.0323074	0.00705172	0.0248969	0.0213531	0.0692016	0.0691964	0.0131884	0.0711436	0.00725369	0.00549975	0.00674526	0.0181283	16.7105	0.021888	3.28266	0.0171519	0.00909317	3.32423	8.73353	3.53226	0.0299863	0.0237943	0.080913	36.17813
714600	-466.375	-396.978	-69.3963	0.0168964	0.0143782	0.00193715	0.0388495	0.0553105	0.000454577	0.021871	0.00821406	0.0391411	0.0170572	0.0455858	0.00538729	0.00598868	0.0180242	13.1797	0.0169812	4.2625	0.0135634	0.0779445	0.158712	8.59325	2.2495	0.0372108	0.0229982	0.179065	29.08048
714700	-461.57	-392.857	-68.713	0.00504542	0.00922822	0.00698691	0.00221533	0.0596451	0.0215811	0.00413261	0.00178111	0.00195395	0.0339053	0.00252443	0.0750793	0.0327696	0.00189958	6.25017	0.00109714	10.4833	0.0154693	0.0602835	3.82373	0.985309	3.73715	0.00854271	0.0101067	0.0300426	25.66393
714800	-463.78	-391.495	-72.2853	0.0124939	0.00758509	0.00323799	0.00506059	0.0465714	0.0381291	0.00847952	0.0151417	0.00410905	0.118498	7.8463e-06	0.00940418	0.0137844	0.0154672	12.3151	0.0143739	4.99612	0.0516306	0.0104173	1.18875	20.2676	4.25201	0.057547	0.0296296	0.0440349	43.52524
714900	-469.648	-398.148	-71.4994	0.0120738	0.0183141	0.00309515	0.000858641	0.00267602	0.0815691	0.00708566	0.00275931	0.0668615	0.0555796	0.0269487	0.020059	0.0196985	0.0295044	12.1499	0.0222058	3.92594	0.0433276	0.0457397	10.3716	2.45981	10.1292	0.0489689	0.0417215	0.0105674	39.59609
715000	-472.304	-403.687	-68.6168	0.00784712	0.025864	0.0119305	0.00809207	0.00515152	0.0569969	0.026783	0.0402714	0.022045	0.05104	0.049729	0.00439605	0.00433862	0.0289589	10.723	0.0149878	1.89773	0.0836551	0.076608	4.74866	4.37	2.82433	0.0701171	0.0159953	0.0142097	25.18279
715100	-460.461	-390.076	-70.3847	0.000293232	0.0201427	0.027808	0.00982841	0.0249564	0.00367593	0.00969361	0.0153836	0.0236962	0.0359817	0.00831497	0.0288605	0.000921988	0.00459997	6.02165	0.00040041	9.59307	0.0215354	0.035907	1.71737	13.8678	2.37622	0.0611014	0.0450069	0.0684901	34.02271
715200	-465.226	-395.409	-69.8177	0.0587892	0.0149705	0.00356135	0.0169535	0.00444596	0.0253976	0.00181233	0.0313708	0.0359611	0.0445096	0.0044378	0.012011	0.0008351	0.00209715	5.72381	0.0320731	5.00671	0.0394246	0.0100008	8.91257	5.04924	5.97896	0.08081	0.0219262	0.0746082	31.18729
715300	-462.864	-394.268	-68.596	0.00637059	0.0255246	0.0144153	0.00994899	0.0468863	0.0296045	0.0289028	0.00989115	0.0338005	0.0315652	0.00470944	0.0354098	0.00349143	0.00318216	8.8875	0.0182522	5.90206	0.000432204	0.032305	4.12173	1.63424	4.03305	0.075868	0.0438347	0.0461073	25.07908
715400	-465.441	-393.399	-72.0425	0.0354352	0.00361395	0.000454764	0.00268794	0.0158276	0.0276559	0.0331054	0.00632268	0.0236684	0.0086436	0.00510502	0.0397047	0.0252686	0.000151604	19.6018	0.00704125	5.0342	0.0482176	0.0290631	2.11735	8.37619	6.62091	0.0922087	0.00484088	0.152076	42.31155
715500	-466.642	-394.926	-71.7168	0.00729267	0.00904082	0.00871663	0.00733878	0.0285957	0.0216259	0.0685423	0.00352751	0.000372569	0.0286781	0.0109393	0.0461538	0.0154142	0.00448863	3.52829	0.00931884	7.96755	0.0292104	0.10079	2.82308	21.4788	4.34949	0.0010248	0.0365447	0.0982421	40.6831
715600	-470.322	-393.751	-76.5707	0.00688845	0.0101766	0.0273923	0.0126154	0.0417637	0.00521364	0.0495132	0.00379768	0.0111715	0.0150799	0.000315075	0.0588294	0.0141466	0.00618639	25.8905	0.0341025	8.99658	0.0341332	0.00732971	10.0716	6.06399	13.4201	0.0395948	0.0364	0.095062	64.95243
715700	-468.282	-396.174	-72.1086	0.0376258	0.00448227	0.0244882	0.00496275	0.0155717	0.0216126	0.00157223	0.0397707	0.0259925	0.0504689	0.0132101	0.00877223	0.0240916	0.000972349	7.35969	0.038179	9.77049	0.0832751	0.0507996	7.33061	12.9145	4.69282	0.0294526	0.0556708	0.0428837	42.64193
715800	-465.291	-394.29	-71.0016	0.00706896	0.00620586	0.00398088	0.0324157	0.0915357	0.00985769	0.0322913	0.010038	0.0149003	0.0158035	0.0339465	0.0162709	0.013429	0.0165107	9.96835	0.0141358	7.5569	0.0124729	0.0336993	4.10175	11.1817	3.72181	0.0461739	0.0241961	0.141488	37.10693
715900	-459.331	-388.744	-70.587	0.00132852	0.00101532	0.00486736	0.00210208	0.0161787	0.0149524	0.0119857	0.0243794	0.0288316	0.0776647	0.00581466	0.0282687	0.0051146	0.0103881	12.4661	0.0217443	3.66979	0.0198364	0.0360887	7.01382	10.063	1.34922	0.0170659	0.081238	0.0630604	35.03385
716000	-467.729	-395.329	-72.3998	0.00667215	0.00716468	0.0163924	0.00177472	0.0108715	0.0254062	0.0169506	0.0218786	0.0706796	0.00610627	0.0241795	0.0387029	0.0163314	0.0330937	8.68214	0.00333103	3.4112	0.0360252	0.0135024	14.2684	11.6844	5.5593	0.016333	0.00382692	0.123454	44.09807
716100	-460.243	-392.507	-67.7362	0.00105688	0.00801666	0.0123402	0.000363311	0.0416122	0.0186586	0.00681084	0.00905984	0.00762904	0.113446	0.00291408	0.02446	0.00156654	0.00430845	9.67381	0.0123806	2.54467	0.0166552	0.0794462	1.77868	3.97119	2.25562	0.0136204	0.124037	0.0574716	20.77983
716200	-471.518	-401.136	-70.3822	0.0479302	0.0359599	0.0323574	0.0155787	0.0376126	0.0281459	0.0109558	0.018302	0.00983515	0.000860386	0.0243681	0.0226527	0.00234238	0.015223	7.98272	0.00722452	5.68282	0.0104129	0.0790961	14.7821	1.60522	3.33249	0.155195	0.011139	0.0596635	34.01021
716300	-461.638	-392.4	-69.238	0.00722579	0.0165474	0.0133629	0.00195248	0.0280469	0.00600055	0.0528808	0.0126653	0.0144313	0.00982245	0.00824777	0.000691511	0.017294	0.00593871	12.6567	0.00878322	7.02521	0.0731411	0.0294317	0.105907	5.25927	2.7676	0.0426583	0.0830899	0.0423322	28.28919
716400	-463.307	-392.453	-70.8543	0.00772476	0.0357781	0.00152909	0.00568581	0.0299904	0.0432239	0.00364703	0.00961207	0.0379344	0.035102	0.0156632	0.00225869	0.000512296	0.0156011	4.32192	0.0257346	4.48525	0.0279612	0.0197305	5.91345	20.8762	0.418088	0.00327152	0.0031793	0.0315505	36.37064
716500	-464.802	-393.996	-70.8063	0.00237535	0.0299828	0.00437087	0.00833499	0.0281615	0.0726313	0.0292436	0.0319079	0.0295069	0.0459626	0.0028111	0.0108788	0.0243276	0.0096517	8.11398	0.00824517	3.73978	0.0152319	0.0256141	13.1494	7.24737	3.39331	0.0171006	0.0631439	0.0271309	36.13043
716600	-466.414	-394.102	-72.3123	0.00294188	0.0233319	0.0154384	0.00746143	0.00320631	0.00514273	0.0362396	0.024714	0.0102414	0.0319637	0.0130879	0.017161	0.0116507	0.0128344	17.0275	0.0116436	7.74408	0.0813375	0.0938524	8.8474	6.78405	2.68085	0.066031	0.00203296	0.10616	43.66039
716700	-458.929	-389.885	-69.0449	0.0194703	0.00697112	0.00146174	0.000137822	0.0358421	0.0105434	0.0449625	0.00199415	0.0189861	0.0115063	0.0125437	0.00400192	0.00102525	0.00855982	5.55512	0.03477	4.19878	0.0394006	0.0358894	3.07006	12.4358	1.63166	0.0832986	0.0192151	0.0414662	27.32344
716800	-461.132	-392.172	-68.96	0.0255893	0.00703675	0.0319401	0.0196278	0.0286558	0.016144	0.00692285	0.0163976	0.0396072	0.0353093	0.00790871	0.0336142	0.000883285	0.000215804	8.02831	0.00254148	5.46529	0.0454008	0.0328156	4.82732	7.66293	0.418091	0.0159104	0.0672048	0.0632899	26.89896
716900	-465.711	-393.632	-72.0786	0.00366738	0.00302688	0.00345695	0.0176871	0.0267486	0.0186103	0.00268311	0.0474288	0.0290823	0.0205772	0.00945625	0.0567056	0.0273487	0.0359774	11.1747	0.000129136	7.12338	0.0353989	0.000203862	0.68697	11.4384	11.6094	0.00401617	0.0439617	0.073217	42.49219
717000	-467.326	-394.907	-72.4189	0.010419	0.0348647	0.00964736	0.0153782	0.023955	0.00361602	0.0152466	0.047296	0.0457331	0.0432265	0.0113771	0.0116711	0.00262374	0.00312934	10.8703	0.000479304	9.72724	0.0184881	0.00598885	11.8846	0.474224	10.6087	0.046438	0.0905841	0.18826	44.19355
717100	-472.404	-403.328	-69.0764	0.0115233	0.0184827	0.000805842	0.00415874	0.00493991	0.0108503	0.00471813	0.0238784	0.0262078	0.0149104	0.00331502	0.0789647	0.0123048	0.0217476	9.97765	0.00792138	4.24333	0.319001	0.018517	1.5098	4.99553	5.93986	0.0341125	0.126764	0.0719142	27.4812
717200	-465.751	-394.38	-71.3709	0.0214004	0.00873075	0.00885289	0.0296928	0.00505993	0.0307731	0.0111039	0.00773	0.0677302	0.00222472	0.0268322	2.0072e-05	0.0245866	0.00833689	10.3375	0.0220687	10.996	0.0292663	0.0638611	12.988	1.83101	2.28459	0.0564883	0.0367157	0.0550479	38.95364
717300	-466.265	-396.134	-70.1308	0.00597361	0.0233816	0.0246651	0.00661141	0.0291655	0.00938096	0.075573	0.055176	0.0246756	0.0447173	0.0129948	0.00203476	0.00171656	0.00820173	6.87384	0.010196	3.81966	0.104511	0.0164437	0.541013	17.2312	3.63949	0.0319862	0.0699181	0.0902757	32.75281
717400	-480.771	-407.23	-73.5418	0.0124937	0.00189988	0.0478559	0.0419062	0.0711288	0.0308811	0.0615777	0.0576145	0.0584784	0.0778396	0.000907842	0.0306874	0.0285989	0.0217773	27.7355	0.0133104	4.14926	0.0484546	0.149931	6.48728	2.46648	8.14748	0.0133264	0.0247769	0.0283496	49.80781
717500	-465.584	-396.479	-69.1059	0.0146787	0.0138714	0.0139378	0.0163193	0.0357224	0.00652663	0.0269054	0.0163343	0.0142678	0.0286642	0.0273786	0.0119131	0.00614915	0.0151816	6.49182	0.0129651	6.38206	0.148362	0.0441834	2.73409	10.2929	1.10718	0.0457978	0.00858827	0.112958	27.62871
717600	-463.668	-390.251	-73.4165	0.0273798	0.00193459	0.00804428	0.00318296	0.00377384	0.00303499	0.00851812	0.0422169	0.015654	0.0473883	0.0170855	0.00286	0.033863	0.00436793	11.4413	0.000812635	14.9558	0.0244149	0.0348208	0.362143	12.1992	9.78782	0.0128529	0.0949686	0.0478518	49.18125
717700	-456.959	-386.24	-70.719	0.000360654	0.00281797	0.00278137	0.00414738	0.0201854	0.00527237	0.0189033	0.0351187	0.0176481	0.0271764	0.00389175	0.00597222	0.00567919	0.0109626	8.51492	0.00519717	7.9994	0.0128794	0.0275498	11.0546	6.51378	1.26836	0.0821631	0.0186048	0.0357259	35.69407
717800	-465.151	-393.457	-71.6942	0.000387307	0.0368484	8.30939e-05	0.00799982	0.011614	0.0223822	0.0574051	0.00292173	0.0991761	0.00575511	0.0147725	0.0114147	0.0025092	0.0058058	10.6839	0.0124069	15.6688	0.035203	0.0539899	2.94461	9.46526	1.26388	0.0371788	0.0873086	0.0383258	40.56994
717900	-461.273	-391.067	-70.2067	0.000316048	0.0067483	0.026908	0.0201441	0.000774094	0.00937603	0.0117535	0.0427473	0.0320081	0.00733593	0.00909664	0.0117979	0.00807216	0.00684685	8.33572	0.00624825	2.08478	0.00182794	0.0392012	5.40497	16.5337	0.43982	0.00846261	0.0273929	0.0562296	33.13232
718000	-475.801	-400.084	-75.7168	0.0301881	0.0366272	0.0252915	0.00208363	0.0173595	0.0462603	0.0002001	0.0724888	0.0490862	0.0519685	0.0508726	0.00949694	0.00183053	0.0126301	15.7823	0.00562188	22.2089	0.0309512	0.0504017	4.99122	9.2351	7.74787	0.0833548	0.0444698	0.096336	60.68286
718100	-464.03	-391.516	-72.5137	0.0187728	0.00134469	0.00739736	0.0250567	0.0226044	0.0293313	0.0468118	0.023652	0.00648285	0.0158047	0.00819569	0.00113632	0.00998802	0.00200381	19.954	0.0370969	6.73115	0.0422282	0.00509761	2.03624	6.4463	9.05898	0.00236163	0.0765348	0.0587236	44.66731
718200	-475.314	-395.867	-79.4479	0.00346089	0.0025121	0.00344982	0.00687711	0.0298226	0.0578704	0.0239288	0.0392842	0.0217491	0.0549569	0.023675	0.0338668	0.00918591	0.000264588	6.96039	0.0308716	5.00314	0.0227819	0.0863745	43.9251	20.946	1.84511	0.0549061	0.073141	0.079697	79.33842
718300	-462.748	-390.011	-72.7363	0.00423968	0.00110378	0.00567303	0.0173199	0.00786043	0.0451733	0.0320865	0.0367757	0.0101394	0.0412773	0.00480556	0.00366984	0.00517236	0.0187544	17.2205	0.00155464	10.3806	0.0227933	0.0741492	7.57703	7.99659	2.12238	0.0285102	0.0600316	0.0623911	45.78053
718400	-468.609	-395.511	-73.0979	0.0176589	0.00348072	0.00298598	0.0243528	0.0147402	0.00389814	0.00144148	0.0258665	0.0522999	0.0790556	0.00913231	0.00662066	0.0197946	0.0325854	8.14918	0.0325371	8.92882	0.0274805	0.0895313	6.59148	15.347	8.00156	0.0431883	0.0404933	0.0435429	47.5887
718500	-469.826	-395.391	-74.4347	0.00891212	0.0216136	0.0113472	0.00982941	0.000351685	0.0244154	0.0138523	0.0500001	0.0815712	0.0170509	0.0242394	0.00107424	0.00461818	0.000991383	7.98866	0.00307528	9.59454	0.0552096	0.0536349	10.9475	9.64322	15.4499	0.116056	0.0469381	0.10388	54.27255
718600	-465.216	-394.384	-70.8321	0.0034981	0.00617886	0.0201157	0.0474346	0.0691084	0.0218509	0.0437574	0.00348	0.00386214	0.0319989	0.00814438	0.00487207	0.0129998	0.0252413	7.9618	0.0151614	8.38553	0.00359331	0.0118106	14.6026	2.00358	2.81767	0.0323945	0.00698683	0.115771	36.25948
718700	-457.834	-388.302	-69.5316	0.0194359	0.00971077	0.0156957	0.0252195	0.038606	0.00152897	0.0246376	0.0109822	0.00290816	0.0235814	0.00438634	0.0134112	0.00228419	0.00740289	11.9153	0.0107946	6.71779	0.029287	0.0182666	1.93119	7.88091	0.986479	0.00895519	0.0130168	0.0453801	29.75711
718800	-472.592	-401.309	-71.2824	0.0451908	0.00213652	0.0107885	0.0256118	0.031552	0.0181794	0.0117281	0.00915271	0.00156441	0.10299	0.0112861	0.0170327	0.0547812	0.0143406	5.95916	0.0197721	3.95429	0.000323708	0.0250024	4.24139	18.2192	5.47256	0.10152	0.114783	0.0467331	38.51105
718900	-464.462	-392.161	-72.3014	0.00428311	0.0141757	0.0152371	0.0278523	0.00378663	0.00789638	0.0214934	0.0353265	0.0193624	0.0741275	0.00993477	0.00213346	0.0109627	0.0144536	12.3024	0.000207038	6.83957	0.00845044	0.0379199	7.99169	11.4675	4.52076	0.0385353	0.00261017	0.135192	43.60583
719000	-465.759	-395.909	-69.85	0.0107887	0.0135417	0.00895732	0.0464858	0.00401934	0.0178885	0.043628	0.000495055	0.0619007	0.0564797	0.0234476	0.0444561	0.00451834	0.00976332	7.96806	0.0128351	3.69457	0.0101688	0.0167375	10.036	5.58553	3.59564	0.0292336	0.0104241	0.0434667	31.34908
719100	-463.882	-389.584	-74.2985	0.00819473	0.00894156	0.00824749	0.00222748	0.0164287	0.00644081	0.0219006	0.0186403	0.0331682	0.00946989	0.00164523	0.0187869	0.003043	0.00300466	5.15509	0.0184515	6.18915	0.0489209	0.0134725	3.07722	22.0709	16.6638	0.0595487	0.0195527	0.11543	53.59162
719200	-470.632	-399.411	-71.2208	0.0317587	0.0110081	0.00930608	0.000245712	0.111197	0.0918202	0.0193403	0.0224476	0.0093076	0.0198101	0.024033	0.00476069	0.00422685	0.00178713	8.84973	0.0531489	10.0672	0.0554702	0.00486131	8.84578	0.359514	9.38403	0.0602186	0.0128407	0.149078	38.2029
719300	-471.446	-399.111	-72.3356	0.00598617	0.0120859	0.00484778	0.0153849	0.00240366	0.00679243	0.00220786	0.0542367	0.0118603	0.0649009	0.0252429	0.0166371	0.00163196	0.0218851	15.1198	0.0366676	10.813	0.165159	0.00303874	11.2874	0.126785	5.84838	0.0357409	0.0859842	0.00897008	43.77702
719400	-463.143	-388.905	-74.2384	0.0215699	0.00831369	0.000282149	0.0168599	0.0572723	0.0087054	0.0150614	0.0155555	0.00495171	0.041059	0.0121548	0.00757069	0.000118099	0.00655981	25.0601	0.00541822	12.6956	0.0391143	0.00991322	8.68843	5.05295	1.48457	0.00193952	0.0309936	0.00603419	53.29105
719500	-472.254	-405.166	-67.0873	0.0949097	0.00260753	0.0479376	0.0196619	0.0298787	0.00400648	0.00271417	0.0118216	0.0101208	0.0391997	0.00714607	0.00966678	0.0151939	0.025851	4.44579	0.0313766	2.53623	0.0866341	0.0223186	5.57417	0.0290498	4.2908	0.00347012	0.0686153	0.126528	17.5357
719600	-466.811	-394.956	-71.855	0.0246591	0.00111231	0.000954544	0.00517139	0.0120978	0.0419287	0.0465132	0.0457102	0.0199529	0.0400447	0.011713	0.0123332	0.0256058	0.00262979	19.9363	0.00591398	9.53075	0.0585685	0.027753	6.13622	2.58835	2.5415	0.0247135	0.0390042	0.194614	41.37409
719700	-476.096	-398.73	-77.3658	0.0138095	0.0183202	0.0497738	0.00712226	0.0131403	0.000375697	0.0684561	0.0317087	0.0979791	0.0115166	0.00821159	0.00468046	0.013311	0.0120502	9.08676	0.0416247	6.8585	0.0456304	0.0172961	18.9455	5.48891	27.9588	0.0227119	0.00191816	0.109964	68.92814
719800	-462.389	-392.958	-69.4312	0.00132988	0.0491376	0.00271565	0.00783622	0.0268839	8.06184e-05	0.00223939	9.14844e-05	0.00209066	0.018342	0.0285324	0.0306889	0.00682846	0.000809462	11.002	0.0186204	5.3034	0.000687918	0.0731618	1.65238	2.18094	8.75495	0.0420117	0.0347731	0.0146845	29.25521
719900	-468.092	-389.279	-78.8125	0.0096035	0.000640834	0.00413408	0.0168322	0.0538267	0.0166265	0.0139322	0.0373675	0.0187126	0.0849943	0.0037805	0.0290688	0.000764368	0.000380899	19.4314	0.00205535	15.8831	0.0269841	0.0572769	2.23032	17.3529	20.8168	0.0273089	0.00750074	0.0351386	76.16145
720000	-466.194	-396.404	-69.7908	0.00389566	0.0609051	0.00667628	0.00179894	0.0241513	0.0399218	0.00126865	0.0333656	0.043388	0.0811984	0.0313594	0.00346207	0.00242358	0.0315893	8.23146	0.0106182	5.95286	0.0355471	0.0325972	3.68179	6.69688	5.9516	0.0129239	0.00706924	0.0744523	31.0532
720100	-464.531	-394.756	-69.7752	0.00539186	0.0395552	0.00277204	0.0301557	0.0342424	0.00294547	0.00841586	0.00267016	0.0196085	0.0462607	0.0745753	0.0404313	0.00281428	0.00294513	16.7094	0.00930154	3.81904	0.0123888	0.0544073	6.79227	0.283384	2.8225	0.0027372	0.050576	0.106219	30.97498
720200	-462.992	-391.587	-71.4048	0.00474372	0.0219362	0.0102056	0.00454305	0.00345001	0.00584511	0.0180432	0.00742434	0.00544411	0.00540003	0.0199833	0.0213791	0.0101276	0.00444511	15.242	0.0392683	10.379	0.00121009	0.0274623	2.32377	5.0117	5.73624	0.00661733	0.0541697	0.158542	39.12293
720300	-464.409	-393.489	-70.9205	0.00158202	0.00680718	0.00324128	0.0135092	0.0556024	0.00231243	0.0079351	0.0500032	0.0565639	0.0354794	0.00955283	0.00641252	0.0110685	0.00615977	15.4667	0.020918	4.88338	0.0493544	0.121315	5.59404	4.54763	5.59192	0.0557646	0.0293812	0.0747892	36.7014
720400	-460.259	-390.586	-69.6727	0.00374121	0.00655633	0.0011565	0.00473407	0.00324289	0.0265979	0.00717663	0.0106291	0.00113548	0.0256768	0.0296931	0.026967	0.000504256	0.0336135	16.0774	0.00117617	4.16079	0.0514212	0.0502974	4.41737	2.63038	2.66463	0.0241076	0.0626986	0.14094	30.46263
720500	-460.023	-387.864	-72.159	0.0160216	0.00117669	0.00519715	0.0012116	0.052684	0.00301374	0.0198567	0.0143011	0.0125216	0.00206757	0.0180683	0.00730411	0.00103071	0.00296928	14.6422	0.0299916	5.29507	0.0608749	0.0200091	1.02803	17.6455	3.83883	0.0342523	0.0590783	0.0829075	42.89413
720600	-464.334	-390.611	-73.7228	0.00627213	0.000638703	0.00392529	0.0201268	0.0072734	0.00527915	0.0327896	0.0364352	0.0124307	0.0379534	0.00221989	0.0129223	0.0176082	0.0259461	17.2204	0.0121923	12.9031	0.0284311	0.0879601	7.13459	7.47663	5.49093	0.0205363	0.0350437	0.0815682	50.71314
720700	-467.347	-393.664	-73.6832	0.00717134	0.00381443	0.0091852	0.000980105	0.0232044	0.0252958	0.0656629	0.00743654	0.00039582	0.00545815	0.0359463	0.0338878	0.0180993	0.000257602	11.6054	0.0314962	10.0626	0.0982944	0.0476847	8.88739	18.0508	1.35357	0.00112469	0.0939256	0.0459274	50.51495
720800	-461.385	-391.856	-69.5293	0.0112402	0.0121312	0.0134427	0.000667814	0.00691862	0.022628	0.0164681	0.0234611	0.000410208	0.0898818	0.0112542	0.00757306	0.00552507	0.0393436	7.39702	0.00720613	5.53202	0.0404206	0.041941	12.2525	0.154732	3.90555	0.0402493	0.056317	0.0564288	29.74531
720900	-467.501	-398.819	-68.682	0.00649183	0.0225095	0.0276992	0.00995914	0.0765462	0.0182107	0.0633798	0.0275977	0.00553699	0.0454915	0.0405571	0.0479274	0.0076078	0.00829057	6.09664	0.0268246	3.82678	0.0100103	0.0556621	11.6896	1.43345	1.85746	0.0446421	0.0235407	0.0366265	25.50904
721000	-467.617	-396.49	-71.1275	0.0090205	0.00178469	0.0215289	0.00387055	0.0231146	0.0118655	0.00435242	0.0241679	0.00149291	0.108733	0.0139061	0.0411185	0.0491628	0.01584	11.4228	0.0343688	2.64418	0.00603699	0.103645	19.4228	1.4682	2.14367	0.0319139	0.0359963	0.0930344	37.73659
721100	-471.213	-397.22	-73.9924	0.00195023	0.0294074	0.0255946	0.00338086	0.00507957	0.0297816	0.00456872	0.0389373	0.0066675	0.0781386	0.0159883	0.0304313	0.0431249	0.00179347	10.3246	0.0241224	14.1816	0.0227581	0.071139	11.03	13.5884	2.48239	0.00465166	0.00581682	0.0103461	52.06076
721200	-475.133	-402.609	-72.5241	0.001898	0.0531765	0.00411173	0.0141898	0.0592252	0.0902391	0.0614982	0.0424214	0.00136528	0.0192381	0.00326576	0.0521374	0.00166537	0.0234274	8.32377	0.0414379	7.78906	0.0605916	0.0105355	4.89546	3.65407	19.3589	0.048687	0.00386559	0.105308	44.71957
721300	-464.225	-395.324	-68.901	0.012574	0.000339863	0.00492506	0.0542018	0.0118801	0.0239385	0.0195913	0.0107251	0.000398545	0.00447623	0.0327603	0.0248814	0.0263788	0.0141224	11.5486	0.0213811	5.58802	0.0720598	0.00599692	3.77493	3.94026	1.30909	0.0248361	0.0104324	0.0668935	26.60374
721400	-469.671	-396.088	-73.583	0.00368136	0.0293879	0.0317086	0.00143033	0.0401501	0.0871913	0.0270213	0.0515756	0.00559466	0.0593031	0.00449842	0.000701135	0.00682965	0.0133253	11.2404	0.0124268	10.9088	0.00146572	0.0829919	1.00925	13.1692	13.0542	0.0505408	0.0529497	0.0693987	50.01405
721500	-463.019	-392.075	-70.9443	0.00542462	0.013204	0.000535923	0.00572792	0.0016958	0.0162578	0.0304795	0.0355385	0.0296365	0.0916933	0.00252274	0.00650318	0.0082238	0.00274086	16.9236	0.00728506	6.52719	0.00228828	0.12915	2.36013	10.1829	0.366923	0.0201031	0.0235105	0.0269088	36.82025
721600	-462.286	-387.36	-74.9259	0.009461	0.00318487	0.00534341	0.00750736	0.0110067	0.00485665	0.00402819	0.0053068	0.0259541	0.0322456	0.0059613	0.0363462	0.00445382	0.0004728	6.08592	0.00391705	4.49091	0.0394561	0.0395485	34.5015	0.680215	10.5571	0.037025	0.065216	0.0714463	56.72845
721700	-466.267	-392.851	-73.416	0.000950974	0.0212322	0.0520212	0.0187464	0.0164738	0.0273914	0.00504404	0.025975	0.0100944	0.0121764	0.00191814	0.00547096	0.0293026	0.0153607	13.5442	0.00898227	10.8929	0.0174217	0.0239941	1.43922	8.02824	14.8932	0.00841353	0.0547226	0.0257793	49.17921
721800	-469.59	-398.506	-71.0839	0.0196036	0.00333497	0.000630799	0.0127079	0.0620053	0.0142231	0.00282714	0.016196	0.0194741	0.0768953	0.0229626	0.0411245	0.0033155	0.00148951	9.53425	0.0222541	6.60152	0.162602	0.0272454	10.938	3.90247	5.79373	0.00770631	0.0106434	0.221499	37.5187
721900	-468.688	-396.349	-72.3387	0.0304326	0.0150505	0.00976345	0.0167206	0.0584099	0.0116895	0.0333541	0.0305653	0.0557199	0.00336867	0.000439749	0.00379533	0.0340098	0.000142236	5.13386	0.0210076	10.0101	0.00857808	0.0226695	6.00208	6.08356	16.0442	0.0233086	0.0268923	0.112602	43.7923
722000	-465.246	-391.079	-74.167	0.0206955	0.00116463	0.0106769	0.00635383	0.0111406	0.0633006	0.0257263	0.0453497	0.00479249	0.0470841	0.00445951	0.00588017	0.00541954	8.88245e-05	8.92092	0.0149864	16.1833	0.0354705	0.0896245	12.3874	3.27828	11.7185	0.0142132	0.0135947	0.025717	52.93413
722100	-468.605	-394.461	-74.1441	0.00354771	0.00279607	0.0322656	0.0175498	0.0403154	0.1287	0.0101534	0.00382472	0.00803581	0.0129723	0.00179984	0.0183771	0.0211818	0.00423343	27.5451	0.00346697	8.63063	0.0517177	0.015565	12.3828	2.94619	0.782101	0.0152915	0.111439	0.0294547	52.81951
722200	-469.644	-397.999	-71.6451	0.0411141	0.00208918	0.00285862	0.00601388	0.00870568	0.0699508	0.0300864	0.0906897	0.000631625	0.0157126	0.0162748	0.0116637	0.0303107	0.0203728	7.89704	0.036801	11.9658	0.0537846	0.0145574	5.77288	8.90828	5.24536	0.00041014	0.0288791	0.0541656	40.32441
722300	-465.833	-392.427	-73.4054	0.00400089	0.0219498	0.00243527	0.0044684	0.0903297	0.00805605	0.051373	0.0533655	0.011468	0.0302129	0.0293186	0.0100435	0.00798163	0.0021726	24.3973	0.0283274	3.49231	0.0123154	0.0800303	17.5888	0.185212	2.91693	0.0398147	0.0204783	0.0375341	49.12618
722400	-468.467	-399.43	-69.037	0.00506205	0.00167383	0.00955901	0.0434185	0.131664	0.0116652	0.0442054	0.00462488	0.0187686	0.00635444	0.0199867	0.0204554	0.00397946	0.0110415	7.62338	0.0283083	3.86283	0.0615709	0.0456134	2.30499	10.89	1.99167	0.0922545	0.0319302	0.0189439	27.28393
722500	-467.855	-398.729	-69.1259	0.0315684	0.00900039	0.0346642	0.0155594	0.0496424	0.0213993	0.0471194	0.0474124	0.00317273	0.0191759	0.00146237	0.0060988	0.0108037	0.034379	11.6635	0.0276107	1.60384	0.0513221	0.00560719	11.4196	0.552689	1.97866	0.0041704	0.041332	0.0487429	27.72849
722600	-461.597	-392.804	-68.7926	0.0028859	0.00459759	0.0318612	0.00233244	0.0236479	0.00432611	0.123106	0.0174588	0.00164087	0.00687583	0.016658	0.00123319	0.0109202	0.0158099	7.033	0.0133903	3.72156	0.0224396	0.0382799	5.68609	4.00823	5.12673	0.0104363	0.0827515	0.0555394	26.0618
722700	-467.427	-398.691	-68.7367	0.017931	0.0164003	0.0107925	0.00383449	0.0679642	0.117334	0.0695046	0.00872623	0.00691137	0.0452374	0.013829	0.00174155	0.000939179	0.000210061	7.16894	0.000863184	7.14317	0.120717	0.0627098	5.49741	2.97623	2.25663	0.00472436	0.0220085	0.147667	25.78243
722800	-465.455	-394.519	-70.9358	0.0162686	0.00938062	0.00422598	0.0766013	0.0439637	0.00872531	0.0255274	0.0248396	0.00647128	0.000836502	0.014698	0.00673441	0.0124997	0.0173112	9.97616	0.0292149	8.54915	0.0196192	0.023918	0.604171	8.74602	8.43324	0.0188259	0.0340876	0.0757122	36.77821
722900	-468.535	-395.753	-72.7815	0.00787223	0.019106	0.000401556	0.00488102	0.095976	0.00622885	0.04225	0.0714358	0.00268107	0.0603376	0.0216532	0.00666796	0.00456686	0.0132307	9.76102	0.00332343	9.04368	0.035977	0.0407535	9.60201	11.0535	5.82791	0.0017469	0.0974907	0.181718	46.00647
723000	-476.381	-403.006	-73.3745	0.00539064	0.0441267	0.00194826	0.00650787	0.0712555	0.0114005	0.0482473	0.0391808	0.019799	0.0413405	0.0361506	0.00103503	0.0332956	0.0241241	5.70513	0.0195364	11.609	0.0510936	0.19711	11.4223	9.83014	9.65059	0.0130787	0.0436296	0.0463139	48.97172
723100	-470.99	-402.564	-68.4261	0.0159587	0.0283361	0.0267684	0.0588181	0.0545928	0.079965	0.039873	0.0260981	0.0110295	0.000730178	0.0117515	0.00522066	0.0168032	0.00311146	6.89259	0.0215502	2.04236	0.0191812	0.0197291	6.19058	2.02898	6.50938	0.00310205	0.061059	0.0619917	24.22957
723200	-469.706	-395.79	-73.9166	0.0148656	0.0541304	0.0144501	0.0299431	0.0173748	0.0194796	0.00777217	0.0600813	0.00298208	0.0457063	0.00671832	0.0269747	0.00268185	0.0103154	7.16296	0.0160432	8.25711	0.0227161	0.0395196	10.4498	10.9827	14.2824	0.0245022	0.0400089	0.0905251	51.68175
723300	-465.407	-395.8	-69.6072	0.00705905	0.000827506	0.00713514	0.000927799	0.050749	0.0114309	0.0255846	0.00888786	0.00792647	0.00938047	0.0427066	0.0105131	0.00435635	0.0136664	4.21932	0.0123901	5.38832	0.121969	0.0663176	2.89729	6.55679	10.4403	0.0392461	0.0961864	0.0955219	30.13478
723400	-467.325	-397.897	-69.4276	0.0021495	0.00480843	0.0267834	0.0348457	0.0282069	0.0632241	0.0246347	0.071871	0.0181011	0.0438004	0.0038412	0.00785855	0.057209	0.00240914	8.74508	0.00380413	6.30844	0.0345672	0.000853996	5.82773	6.62871	1.17092	0.00192803	0.0384857	0.0867638	29.23703
723500	-476.89	-407.173	-69.717	0.0559722	0.0101873	0.0137197	0.0031337	0.0417844	0.013113	0.0332189	0.111572	0.0168306	0.00834838	0.0244099	0.0506045	0.0110863	0.0270912	8.16282	0.0683797	4.31449	0.0449754	0.0077547	5.78759	9.62091	2.03172	0.0484816	0.129656	0.045939	30.68379
723600	-469.707	-398.567	-71.1402	0.0204174	0.0079953	0.0260266	0.0284989	0.0249371	0.0130566	0.0156845	0.0775665	0.0208783	0.0235655	0.00961604	0.00919038	0.00344864	0.00918952	6.56632	0.00812726	5.76862	0.0619876	0.0289806	15.8501	5.38633	3.51538	0.0588266	0.0926667	0.172803	37.80017
723700	-467.241	-396.024	-71.2168	0.0031572	0.0205044	0.0286976	0.0295669	0.0718353	0.00796595	0.0348091	0.0269833	0.00939462	0.0243803	0.0102946	0.0103341	0.0142292	0.0272813	18.6788	0.00206533	6.71281	0.0158154	0.0240076	7.39657	3.04425	1.78318	0.0890376	0.0722671	0.0448405	38.18309
723800	-472.629	-402.346	-70.2838	0.000197977	0.00167225	0.0338038	0.0311496	0.0108245	0.0117082	0.0827407	0.0199431	0.0660482	0.0842734	0.000767015	0.0142776	0.0197076	0.049386	7.69744	0.00284218	5.52544	0.138949	0.00626308	8.10654	3.16543	8.33535	0.0276594	0.0382678	0.0474823	33.51816
723900	-473.181	-402.567	-70.6144	0.0229994	0.000395833	0.01458	0.00976792	0.0744898	0.00502089	0.0116535	0.00329698	0.0244814	0.0468142	0.00276656	0.0227998	0.00737409	0.0129873	14.5939	0.062487	12.7162	0.0011887	0.144947	1.64643	1.85591	3.57945	0.026221	0.137491	0.147216	35.17089
724000	-470.704	-401.945	-68.7592	0.0936813	0.00812253	0.00796372	0.00667377	0.0348041	0.0157633	0.0250343	0.00414355	0.0288942	0.0349743	0.075434	0.033332	0.0232155	0.00998419	11.6961	0.00570983	2.42549	0.0135306	0.0723597	7.4626	1.00916	2.61992	0.0380962	0.0559064	0.0939131	25.89483
724100	-468.226	-398.062	-70.164	0.00274161	0.025022	0.0816753	0.000973103	0.035467	0.0478996	0.0578823	0.0106891	0.014621	0.0304518	0.000711575	0.00762589	0.00230101	0.00658349	5.33157	0.0114144	8.50517	0.0535168	0.004162	5.81222	4.42199	8.30894	0.0318689	0.0561928	0.0574604	32.91915
724200	-463.48	-390.954	-72.5257	0.00830662	0.0151027	0.000191447	0.0161835	0.00429352	0.0042904	0.00353461	0.0359509	0.0402129	0.0764693	0.0014874	0.0152146	0.00130072	0.00136616	15.8441	0.0362878	5.33036	0.048485	0.00745094	6.06381	4.90058	12.1349	0.0179953	0.0874639	0.0320434	44.72737
724300	-465.616	-396.232	-69.3836	0.0271551	0.00167454	0.00976084	0.0202466	0.0111072	0.0103128	0.00969308	0.00474418	0.0273539	0.0147025	0.0316709	0.0198077	0.00323167	0.0203161	1.45411	0.00062702	2.68291	0.0376856	0.0716538	16.3208	5.14258	2.93128	0.0560639	0.0696539	0.0376081	29.01679
724400	-476.305	-401.435	-74.8698	0.0489687	0.00139913	0.00672721	0.00899397	0.0301702	0.00719453	0.00869818	0.0755989	0.0314686	0.0410981	0.0368585	0.0132222	0.0268184	0.0170627	16.7564	0.0409302	14.6595	0.00331117	0.186115	6.94607	11.6174	5.791	0.0252702	0.0601252	0.00779804	56.44821
724500	-470.292	-396.581	-73.7107	0.0609276	0.00224776	0.0104801	0.00436618	0.0821214	0.0143669	0.0108911	0.0256923	0.00418049	0.0979655	0.000718293	0.0296797	0.0137566	0.016742	11.2058	0.0323231	11.4218	0.0379506	0.073151	16.4134	5.43505	5.59324	0.00953558	0.0221799	0.033876	50.65247
724600	-467.022	-395.107	-71.9142	0.00728528	0.032587	0.0079639	0.0243126	0.0187674	0.00100932	0.00323657	0.038185	0.0700731	0.0509804	0.00717084	0.00923684	0.0199111	0.00025245	20.7169	0.0237948	8.27089	0.105605	0.0273186	2.33932	8.39489	1.43669	0.000964439	0.0274344	0.0354422	41.67021
724700	-466.84	-396.244	-70.5953	0.00626251	0.00522977	0.0199123	0.00449189	0.0246605	0.0639196	0.0566702	0.0377721	0.00425591	0.0405202	0.0627353	0.0259671	0.00610882	0.000876121	13.54	0.00132596	6.14296	0.0467456	0.0974445	8.7016	3.87777	2.1464	0.0163021	0.0346777	0.111011	35.07565
724800	-469.935	-395.797	-74.1381	0.00911955	0.00881719	0.00865288	0.011453	0.127093	0.0111811	0.0256344	0.100767	0.00542386	0.0718223	0.0355549	0.027799	0.0188789	0.00104818	16.1117	0.00230765	11.0034	0.0090626	0.0132013	5.33333	2.95808	16.787	0.0161734	0.0285855	0.063375	52.78938
724900	-462.907	-391.305	-71.6011	0.0100254	0.0154524	0.00597364	0.0002779	0.0379848	0.0479539	0.0498329	0.00654104	0.00968883	0.0165778	0.00864992	0.0308034	0.00367943	0.0112238	10.5642	0.0040614	9.88338	0.012401	0.0665531	3.10547	2.84182	13.2581	0.0329016	0.00662121	0.0739966	40.10426
725000	-466.002	-396.144	-69.8586	9.56639e-06	0.00341737	0.00502314	0.00531822	0.105266	0.00836062	0.0265919	0.0436256	0.0143876	0.0752565	0.011618	0.0222921	0.0249904	0.00212169	8.20592	0.0124323	3.59391	0.0204427	0.10606	4.90526	13.8064	0.197097	0.0157961	0.0729291	0.10761	31.3921
725100	-461.788	-391.881	-69.9074	0.0091676	0.00680586	0.000546572	0.00996455	0.0130898	0.0248888	0.00431525	0.00614291	0.0545267	0.0309182	0.0217916	0.0368053	0.00812547	0.0088736	8.92532	0.000312681	5.37014	0.0123839	0.0467658	1.67034	10.8709	4.30856	0.0401492	0.125248	0.029945	31.63602
725200	-463.806	-394.233	-69.5733	0.0180811	0.00981803	0.047826	0.00074576	0.0610626	0.022821	0.00672863	0.0366537	0.0112323	0.0477113	0.00217948	0.0179811	0.0136324	0.0125334	5.89029	0.0127592	5.5243	0.0015727	0.0256247	6.89281	9.66522	1.46304	0.00204829	0.0646678	0.114144	29.96549
725300	-469.795	-393.738	-76.0569	0.00510071	0.000896399	0.0216749	0.00283469	0.0187274	0.0342338	0.00208009	0.105995	0.0185043	0.0134622	0.025985	0.0312515	0.0254454	0.00312005	10.5462	0.022356	9.67545	0.0157193	0.00221854	13.9358	27.2117	0.505316	0.0186102	0.0413536	0.0996567	62.38371
725400	-467.694	-391.887	-75.8074	0.00193059	0.0175227	0.00186287	0.00964766	0.0129691	0.0200299	0.0249627	0.0052757	0.00630996	0.0360458	0.0377716	0.0553251	0.004784	0.0045073	13.0653	0.00272715	2.71874	0.0283765	0.00798682	8.94351	20.3211	15.6183	0.0295741	0.0566172	0.104897	61.13613
725500	-473.899	-399.049	-74.8498	0.0104248	0.0279777	0.0687831	0.0100998	0.0252427	0.11931	0.0153264	0.00540478	0.0327915	0.046492	0.0161641	0.00767066	0.00568799	0.0179083	22.5539	0.0168109	11.2832	0.0338633	0.0135202	2.93965	11.6479	7.3203	0.0115036	0.0673305	0.0508341	56.34811
725600	-466.768	-391.436	-75.3321	0.000594071	0.00534643	0.0143584	0.00248263	0.00598265	0.0189997	0.00243488	0.00656856	0.0607096	0.0977196	0.0145477	0.00552453	0.0153254	0.00594557	13.3527	0.00603525	13.3965	0.0522881	0.00127668	7.47929	4.09251	19.9084	0.0307181	0.0994153	0.0836178	58.75928
725700	-464.601	-394.091	-70.51	0.00667805	0.00267724	0.00680547	0.0300525	0.0183127	0.0472001	0.0427834	0.0163072	0.0247551	0.0103969	0.00920199	0.0217443	0.0183646	0.0225704	18.9878	0.00293581	4.16586	0.0438851	0.0304972	7.34597	1.09401	2.4853	0.00515537	0.1139	0.0956951	34.64883
725800	-469.623	-392.935	-76.6886	0.0110974	0.0176224	0.00454728	0.0101655	0.0393228	0.0217135	0.0101713	0.0223864	0.0078118	0.0251327	0.04234	0.0191685	0.0306055	0.00410338	10.5204	0.0166692	23.5536	0.0149137	0.0742387	22.4117	5.89459	2.6362	0.0236359	0.0194166	0.110367	65.54195
725900	-464.44	-394.518	-69.922	0.0417915	0.0321628	0.0149132	0.000183451	0.00413205	0.00469004	0.0216951	0.00842668	0.0697742	0.00714288	0.0149726	0.0098808	0.00293218	0.00320496	12.9981	0.0186373	2.41613	0.0259764	0.0648884	10.435	4.89872	0.403507	0.0621343	0.0519217	0.0979141	31.70882
726000	-465.116	-396.508	-68.608	0.00569355	0.00954185	0.0117544	0.0201176	0.00763631	0.0716373	0.0285427	0.0108892	0.00314804	0.00777138	0.0171773	0.046855	0.00950264	0.0316512	7.63231	0.0335831	3.87632	0.0347224	0.0734195	5.69639	3.68767	3.73856	0.011558	0.0141284	0.0584045	25.13897
726100	-461.996	-392.884	-69.1118	0.00566245	0.00904156	0.00724867	0.00164502	0.00588565	0.0484608	0.00490271	0.00345837	0.00751331	0.00976832	0.0209676	0.0245246	0.000311737	0.0042701	9.00622	0.0400728	7.69302	0.062149	0.005969	3.12781	5.58999	1.71538	0.109519	0.0809206	0.0732869	27.65801
726200	-465.926	-394.94	-70.9857	0.0182204	0.0139215	0.00349219	0.0198494	0.0408285	0.0658928	0.0347502	0.0161779	0.0128728	0.087172	0.0136788	0.0046628	0.000970375	0.00617261	12.9989	0.0343897	6.51186	0.0130163	0.0459484	6.38822	6.88628	3.62657	0.0331588	0.00357766	0.146973	37.02759
726300	-473.264	-398.666	-74.5975	0.0128916	0.00103101	0.00166517	0.0227297	0.0538622	0.0386839	0.0141539	0.0459583	0.0259723	0.0518123	0.033249	0.0221653	0.015544	0.00246572	15.9085	0.0144419	4.97093	0.126412	0.00160509	25.8291	4.4683	3.19933	0.0637498	0.094387	0.0675513	55.08646
726400	-464.558	-394.969	-69.5894	0.0190121	0.00459404	0.0824554	0.0117551	0.0399815	0.0260008	0.00617226	0.0147871	0.0127512	0.0522039	0.0366788	0.00215306	0.00141497	0.00158911	7.22437	0.0143973	3.97327	0.0145289	0.00641952	6.50083	9.1294	2.72626	0.00560944	0.0425554	0.0968664	30.04606
726500	-471.848	-399.959	-71.8892	0.00993606	0.0110417	0.0682999	0.0104331	0.0240971	0.0164554	0.00310276	0.0389997	0.000211812	0.101559	0.0429403	0.0137502	0.00481918	0.00526265	5.21754	0.0638528	5.02857	0.00222844	0.0285804	8.77311	15.0212	6.90205	0.0292728	0.0152395	0.112482	41.54507
726600	-464.462	-392.53	-71.9321	0.0208058	0.00170209	0.0169659	0.00863989	0.00665534	0.0111606	0.0147622	0.0141994	0.00655567	0.0313326	0.00311087	0.00915241	0.0048886	0.0517149	5.24015	0.0213489	14.5955	0.0331744	0.0493977	6.28399	11.0988	4.10955	0.00620718	0.0262229	0.0935846	41.75959
726700	-459.989	-386.5	-73.489	0.00152794	0.0164283	0.00224204	0.00288978	0.00114242	0.0223896	0.0157889	0.000999168	0.0515085	0.0234433	0.0372577	0.00897895	0.00177462	0.00665511	25.1936	0.00210031	6.14792	0.00900219	0.0206459	11.8862	3.82241	2.16203	0.0574839	0.0197863	0.0298682	49.54408
726800	-466.668	-395.138	-71.5301	0.0119224	0.00598495	0.0772751	0.00318235	0.0452514	0.0226625	0.0298091	0.0233324	0.00949976	0.0129577	0.00020391	0.0110131	0.00945298	0.0282879	20.6573	0.00659561	4.03593	0.0641776	0.0966953	9.28581	2.65167	2.56281	0.00396039	0.0258471	0.0678745	39.74955
726900	-467.72	-396.488	-71.2321	0.00277602	0.000504079	0.0104678	0.0201267	0.0142733	0.0192359	0.0114111	0.026096	0.0420724	0.00284824	0.0148356	0.0801572	0.00798168	0.0427888	16.1747	0.0250686	2.65662	0.0192274	0.0733657	13.2203	5.13324	0.583661	0.00298062	0.0489181	0.0260666	38.25968
727000	-461.824	-389.718	-72.1059	0.00343001	0.0535153	0.00202108	0.00393136	0.0462488	0.00421867	0.0146563	0.0144897	0.0433182	0.0302917	0.0288795	0.000748729	0.000949659	0.00354475	11.6317	0.00526167	6.42238	0.0170222	0.092407	19.3273	0.834403	3.94135	0.010667	0.0269418	0.0687054	42.62842
727100	-456.984	-387.536	-69.4478	0.00964696	2.00091e-05	0.00188923	7.91491e-05	0.0286695	0.0461249	0.00129731	0.000786595	0.0345601	0.0413007	0.00816858	0.00237041	0.00171517	0.0142539	10.7681	0.0014929	4.34498	0.0126838	0.0214124	2.65694	9.16677	1.98776	0.0498237	0.0514796	0.0854957	29.33783
727200	-474.745	-402.918	-71.8274	0.0253604	0.0232948	0.0129233	0.00542021	0.0591802	0.0140576	0.0123553	0.141318	0.0363828	0.00832235	0.0315467	0.0153279	0.0370467	0.0382372	16.1518	0.0185086	5.08567	0.00806176	0.0341491	6.68059	1.40101	11.2138	0.0360601	0.0641627	0.081683	41.23622
727300	-464.06	-392.645	-71.4151	0.0336887	0.00409963	0.00426672	0.00344127	0.0288244	0.0273633	0.00867633	0.0065119	0.074496	0.0936572	0.0243193	0.0133975	0.00378218	0.00381877	11.7329	0.00542246	4.77119	0.0218361	0.0290966	10.5062	4.80196	6.80095	0.0442107	0.0754396	0.0551211	39.17472
727400	-463.52	-391.674	-71.8457	0.00447986	0.0128003	0.00115882	0.018462	0.00615838	0.014883	0.0448739	0.00134237	0.0101875	0.0352301	0.00509805	0.011559	0.0107687	0.00497293	9.16366	0.00137037	7.69351	0.0170343	0.135426	2.85947	5.25868	15.8321	0.021297	0.110644	0.05219	41.32733
727500	-468.315	-397.771	-70.5435	0.00538127	0.00611775	0.0182284	0.00219788	0.0244327	0.00617591	0.0291139	0.0140359	0.0123405	0.00692405	0.0531756	0.00523686	0.0139566	0.0388465	13.0531	0.0372191	5.23741	0.121455	0.0575691	3.9413	2.28996	9.73296	0.0592434	0.00565645	0.0444318	34.81646
727600	-472.298	-397.728	-74.5704	0.00118953	0.0117148	0.0222005	0.00125209	0.098124	0.0200937	0.026741	0.0413993	0.00678976	0.0605134	0.051786	0.0244807	0.00561314	0.00659089	18.8846	0.0548806	15.0341	0.000521951	0.0340711	12.6159	2.33443	5.38231	0.00235823	0.0551388	0.174272	54.95116
727700	-467.017	-397.041	-69.9765	0.0114633	0.0339276	0.0133758	0.0110572	0.0311793	0.060791	0.0129608	0.0381182	0.00194493	0.0694867	0.0714974	0.0124743	0.00106099	0.00341371	18.482	0.00721208	2.41667	0.000114817	0.0154275	7.63501	0.0260068	2.95065	0.0122652	0.0454787	0.0179544	31.98159
727800	-465.278	-390.54	-74.7376	0.00296361	0.0035659	0.00972637	0.00507198	0.00814296	0.0135468	0.00716155	0.0899192	0.0144327	0.00178263	0.00302349	0.00508937	0.0319963	0.0175899	15.0385	0.0291084	17.1789	0.0556285	0.0477954	5.34177	5.36523	12.4278	0.017773	0.0180651	0.0525474	55.78706
727900	-460.37	-390.659	-69.7115	0.00377081	0.00230015	0.000660833	0.00502619	0.00704311	0.0129124	0.0132389	0.00775336	0.0288695	0.007605	0.0431362	0.0611099	0.013481	0.0112361	10.9096	0.0107151	3.24185	0.0645254	0.0338347	11.7809	2.37612	1.89063	0.048783	0.0455716	0.0356838	30.65638
728000	-459.493	-387.642	-71.8506	0.0067787	0.00405736	0.00636615	0.00297821	0.0240486	0.00396192	0.00072796	0.0330939	0.0116642	0.0502844	0.0164446	0.020771	0.00303031	0.000823285	15.3281	0.00869187	13.8296	0.0225263	0.0229146	2.6807	1.20413	7.95771	0.0594039	0.041669	0.011683	41.3521
728100	-463.788	-393.584	-70.2042	0.0358524	0.00195785	0.00355539	0.0130435	0.0108424	0.0282206	0.016214	0.0208063	0.01383	0.0305413	0.0189097	0.00205217	0.0101919	0.0140146	6.8293	0.0335614	6.21063	0.0310529	0.0777149	12.1681	1.46171	5.90283	0.0631367	0.0557894	0.0659227	33.1198
728200	-463.213	-394.083	-69.1304	0.0109341	0.00115142	0.0431369	0.000514463	0.0889196	0.048758	0.0639978	0.00166725	0.00920298	0.0336463	0.0058192	0.0108313	0.0171253	0.00359711	8.28923	0.00274249	2.56128	0.0179204	0.0343326	10.7958	0.424599	5.11398	0.00489152	0.0671421	0.0999292	27.75117
728300	-465.951	-394.903	-71.0477	0.0164312	0.005687	0.0238662	0.0144333	0.0413872	0.0117175	0.0152996	0.0110951	0.0598847	0.0104104	0.0129291	0.00683762	0.00785017	0.00107919	2.11863	0.00824844	7.18516	0.0239248	0.0608471	10.091	9.3923	8.05885	0.0539564	0.0505553	0.055019	37.33744
728400	-460.664	-391.306	-69.3582	0.0116795	0.00898513	0.0256855	0.00924827	0.0021821	0.00318901	0.0143634	0.0102396	0.00342264	0.0107123	0.00173279	0.0525271	0.0167982	0.00928606	7.78155	0.0243269	2.94508	0.035137	0.0140307	10.2898	2.45255	5.06969	0.0291808	0.00560362	0.0629853	28.88996
728500	-462.39	-386.538	-75.8525	0.00997709	0.00300399	0.00819694	0.0180168	0.0323212	0.00407291	0.0234136	0.0137664	0.00596918	0.00925199	0.00209949	0.0130466	0.00112503	0.00940882	12.652	0.00629081	4.83455	0.0233821	0.0117671	14.2543	8.18529	21.0561	0.045127	0.0325845	0.106478	61.36158
728600	-473.573	-397.619	-75.954	0.000331855	0.0834433	0.00596459	0.000529424	0.00636626	0.00437462	0.0552915	0.064941	0.0044367	0.0195758	0.00186818	0.0151202	0.00405068	0.0168922	12.5989	0.0154859	20.1831	0.14198	0.043795	7.9753	18.2921	2.18622	0.0217979	0.0619769	0.0652882	61.86912
728700	-470.064	-400.938	-69.1256	0.00214617	0.0742925	0.0397869	0.0452707	0.071868	0.0260394	0.000242962	0.000540822	0.0171928	0.0493799	0.0136261	0.0329916	0.0248643	0.00205486	13.3132	0.00617539	3.24227	0.00155416	0.00342838	4.96438	4.4208	1.35298	0.00190454	0.00701881	0.0130345	27.72701
728800	-469.139	-399.62	-69.5192	0.0221035	0.00537241	0.000359818	0.0188457	0.0176978	0.0513068	0.0517608	0.0797105	0.0750625	0.0718143	0.00325157	0.0463345	0.0109803	0.0166121	8.71801	0.0207047	4.47329	0.000216169	0.0105949	6.46434	5.38941	4.02601	0.0175519	0.0688798	0.0347126	29.69494
728900	-465.6	-394.424	-71.1757	0.0248278	0.0116984	0.00665535	0.00786514	0.0130198	0.0240469	0.00492934	0.00521145	0.0648844	0.0145292	0.0697141	0.0297899	0.000642664	0.0211586	11.1359	0.00617426	5.99859	0.0180829	0.0425034	10.2731	5.42281	4.66659	0.0642884	0.019356	0.0311489	37.97756
729000	-462.627	-390.487	-72.14	0.00240175	0.0069786	0.00804757	0.0178156	0.0439871	0.0176076	0.000976556	0.0278403	0.0131258	0.0124943	0.00782541	0.0398669	0.0248832	0.0098486	11.387	5.42867e-05	6.74206	0.0170416	0.033774	19.5607	3.37378	1.23025	0.0107662	0.0538657	0.155942	42.79896
729100	-467.913	-399.636	-68.2776	0.014322	0.00317087	0.00794196	0.0274597	0.137683	0.00543158	0.0355665	0.00403956	0.0203641	0.00132909	0.0146339	0.0285271	0.0119888	0.00515699	9.56813	0.0261233	5.36935	0.011364	0.110763	1.62804	1.80637	4.48828	0.0620374	0.0652079	0.0335784	23.48685
729200	-466.823	-393.242	-73.5807	0.0072752	0.00784611	0.00255044	0.00476353	0.0332503	0.0322188	0.0663163	0.0457631	0.0101748	0.0163878	0.00529881	0.0383917	0.0172082	0.01059	16.2341	0.0109813	5.6357	0.0306162	0.00701942	11.658	14.9541	0.95272	0.00652803	0.0392218	0.175654	50.0027
729300	-471.098	-400.356	-70.7416	0.00284135	0.0108334	0.0516073	0.0164483	0.0197735	0.0271081	0.0180337	0.0622102	0.00063423	0.0520715	0.00115963	0.00170989	0.000479515	0.00063791	4.09223	0.0681634	13.0915	0.00642521	0.0650095	3.23986	13.8889	0.933137	0.084874	0.0297847	0.0414583	35.80685
729400	-461.821	-391.378	-70.4433	0.00305006	0.00230071	0.000203189	0.00212416	0.0389566	0.0079288	0.00267205	0.03076	0.0176203	0.00475781	0.0125757	0.0175569	0.034364	0.0211983	4.03845	0.0127127	13.318	0.0219268	0.0249064	6.95421	0.337257	9.27521	0.0640261	0.0214045	0.0513738	34.31556
729500	-466.826	-392.427	-74.3985	0.0379251	0.00663474	0.00849449	0.00371566	0.0424297	0.0228138	0.0199682	0.0650409	0.0186513	0.0673231	0.0213647	0.000845879	0.00122994	0.0141685	22.5325	0.00025732	9.59633	0.0289832	0.0610642	0.159554	7.26433	14.0166	0.0197993	0.0120073	0.069279	54.09126
729600	-462.776	-390.87	-71.9066	0.0192275	0.00142014	0.0219796	0.0422255	0.00120992	0.00377437	0.0508784	0.0385294	0.00512383	0.00215865	0.010374	0.00160613	0.0045332	0.0158593	19.7507	0.00134253	3.24428	0.0381835	0.0381228	13.0206	0.0999341	5.09817	0.0430803	0.0115728	0.0668777	41.63182
729700	-470.013	-397.672	-72.3411	0.0101719	0.00462123	0.0101196	0.00668747	0.0204275	0.00488721	0.0142621	0.0548031	0.115049	0.0504042	0.00948605	0.0365414	0.0159587	0.00542531	10.0688	0.00988806	13.2904	0.0177712	0.0819777	6.40683	1.01148	12.3182	0.0404478	0.135596	0.0642747	43.8045
729800	-465.432	-392.712	-72.7206	0.00699787	0.0103712	0.0199245	0.0204939	0.0277333	0.00611901	0.0681023	0.011822	0.0250363	0.00202261	0.0187438	0.00188407	0.0281348	0.0107168	17.8433	0.00348715	4.57191	0.0674054	0.037218	4.7229	10.5973	7.45122	0.0022198	0.0315854	0.115291	45.70188
729900	-466.753	-394.123	-72.6302	0.0076828	0.0269815	0.0091928	0.00902814	0.0392244	0.0248722	0.0266507	0.0235459	0.0293445	0.0812002	0.00751766	0.016123	0.0042477	0.0222218	9.9056	0.0453551	8.75998	0.0135818	0.0153215	7.5218	2.70867	15.8147	0.0133371	0.0505715	0.0734494	45.25021
730000	-467.419	-398.343	-69.0764	0.0122144	0.0140597	0.0215032	0.0117395	0.0222516	0.0461343	0.00456538	0.0188092	0.104708	0.0855167	0.00779344	0.00736065	0.00238442	0.00787651	8.00522	0.0550638	3.79302	0.0422117	0.0153661	8.66923	3.77894	2.57999	0.0185337	0.104845	0.0514179	27.48076
730100	-457.772	-388.558	-69.2139	0.0178263	0.0028612	0.012685	0.0025214	0.0293961	0.0188116	0.0143539	0.0321446	0.00450704	0.0257078	0.0112079	0.0221253	0.00216046	0.000880404	8.13975	0.0107444	7.89494	0.0153397	0.0370295	5.90075	0.188626	5.61315	0.000467126	0.107002	0.0633205	28.16831
730200	-462.889	-390.503	-72.3861	0.00687976	0.026436	0.00567705	0.00878088	0.0152941	0.0774501	0.0256146	0.01147	0.0318796	0.0387821	0.00242178	0.0211185	0.00423012	0.00578393	12.1332	0.0220299	9.17874	0.00886953	0.0329626	16.1255	0.881236	5.29637	0.00390384	0.027621	0.0374175	44.0297
730300	-466.609	-398.451	-68.1578	0.00784989	0.0389991	0.0125668	0.0170513	0.015089	0.00374288	0.066638	0.00154865	0.014705	0.0258918	0.0390105	0.00141218	0.0014804	0.0294795	1.30396	0.0268841	10.3058	0.0315503	0.0594817	6.79158	3.04076	0.979673	0.00474761	0.0424361	0.025545	22.88794
730400	-463.694	-394.737	-68.9571	0.00344834	0.050513	0.0478645	0.0124073	0.0623458	0.000439414	0.00769949	0.0169448	0.000317675	0.0729145	0.0198483	0.0146516	0.00626579	0.0106882	6.79769	0.0105906	10.9338	0.00230211	0.019458	3.10765	4.35108	1.2432	0.0055727	0.0443435	0.0423023	26.88436
730500	-468.301	-396.67	-71.6314	0.00157081	0.00380154	0.0171394	0.00589613	0.0174568	0.0407116	0.0581189	0.0314562	0.0110557	0.0152464	0.000747972	0.0799271	0.00940478	0.00387798	15.6971	0.00188142	6.76898	0.0765799	0.0848124	0.591063	6.98999	9.5387	0.00347417	0.0891808	0.117859	40.25606
730600	-464.624	-393.692	-70.9322	0.00211642	0.010828	0.00393963	0.0332355	0.000830814	0.039968	0.0661668	0.0425448	0.00552484	0.0512118	0.00935054	0.0160283	0.0140304	0.0126158	18.2903	0.020149	5.56065	0.030972	0.0449198	7.80235	3.75476	0.793938	0.0403024	0.0227973	0.0903188	36.75983
730700	-473.839	-401.695	-72.1443	0.00623798	0.0342332	0.0153	0.0182882	0.0155903	0.0511288	0.0167214	0.0215424	0.0390209	0.0235366	0.00506805	0.00646626	0.0189843	0.094007	15.8538	0.018472	7.52788	0.0439184	0.0250334	6.0219	6.49204	6.24023	0.0855234	0.0427318	0.102601	42.82029
730800	-462.098	-389.822	-72.2757	0.00314305	0.0113681	0.00468764	6.10736e-05	0.000453645	0.0423157	0.014185	0.0919523	0.0177273	0.0492024	0.0252433	0.00457204	0.00190111	0.00319552	5.87437	0.000360888	17.0502	0.00316722	0.0133361	5.34898	5.59874	9.21479	0.0439901	0.0151838	0.044186	43.47735
730900	-467.836	-395.066	-72.7705	0.00325132	0.0219772	0.0158605	0.00846994	0.0193913	0.0182986	0.00719714	0.0510721	0.0314972	0.0321119	0.0106665	0.0110532	0.0351705	0.0166896	7.11941	0.0110815	6.23384	0.00826146	0.0940517	23.5605	3.39755	5.1146	0.0438025	0.0609542	0.0245711	45.95135
731000	-468.363	-398.58	-69.7828	0.0065836	0.00545237	0.0510454	0.0716485	0.0512353	0.015613	0.0167506	0.00678463	0.0171785	0.14373	0.0190655	0.000937234	0.0118976	0.0135276	10.798	0.00305632	4.23274	0.0281915	0.0164902	6.83415	1.40966	7.14901	0.0208277	0.02885	0.0604691	31.01289
731100	-468.397	-395.524	-72.8736	0.0125264	0.00755873	0.0074966	0.00576153	0.0688696	0.0330277	0.0369849	0.0209431	0.0509223	0.0101627	0.0600218	0.00507227	0.0262101	0.00170472	26.2491	0.0180261	3.22235	0.101418	0.00819847	13.2031	1.44269	1.73434	0.0168513	0.0546639	0.068778	46.46677
731200	-468.499	-397.614	-70.8851	0.00500667	0.0218159	0.0328942	0.00104337	0.00530058	0.019087	0.0123496	0.0161475	0.0553351	0.0072359	0.0314179	0.0388106	0.0173284	0.0106526	12.219	0.0201636	2.67151	0.0652434	0.100906	14.7749	0.506914	5.75784	0.00481556	0.0629818	0.0656328	36.52437
731300	-470.184	-397.334	-72.8494	0.0169137	0.0147183	0.0395513	0.017971	0.0152389	0.0755364	0.0158243	0.0046281	0.0108924	0.0519752	0.0216655	0.00358689	0.00203055	0.0102787	6.72361	0.0511492	4.57897	0.0440908	0.0305516	25.2863	5.05045	4.15071	0.0249374	0.0735114	0.0309567	46.34601
731400	-457.001	-386.094	-70.9068	0.0112772	0.000902504	0.00836077	0.00806922	0.00106911	0.00367389	0.000198823	0.0408046	0.00376887	0.0154747	0.00400953	0.0270921	0.0039868	0.00424317	11.9936	0.0245233	5.05084	0.0148093	0.0282007	6.32945	2.37699	10.5379	0.0425816	0.039237	0.0618346	36.6329
731500	-473.627	-403.149	-70.4779	0.0222317	0.035993	0.0601199	0.000499149	0.0332992	0.165336	0.0263626	0.0136168	0.0211965	0.0887465	0.00475054	0.0138992	0.0156502	0.00128216	7.5231	0.0187936	7.70435	0.0081794	0.0309716	9.94219	4.04627	4.52525	0.048115	0.0738789	0.0644316	34.48852
731600	-470.628	-397.38	-73.2483	0.031429	0.00535792	0.0046332	0.0105352	0.0500303	0.0763754	0.00522484	0.0248258	0.0415865	0.00329922	0.0254886	0.0249089	0.016328	0.0240049	26.2322	0.015213	7.98975	0.0924122	0.0572265	4.07411	5.02573	4.4627	0.0106094	0.00368199	0.032959	48.34065
731700	-470.11	-395.371	-74.739	0.00381655	0.0232029	0.00408314	0.0331782	0.0323178	0.0177683	0.0339216	0.0299949	0.00181747	0.0433699	0.0155532	0.0185255	0.00644662	0.0295812	6.30206	0.0160255	22.9194	0.0336635	0.0149317	7.49644	11.5648	7.02933	0.0132603	0.0904757	0.0201241	55.79415
731800	-467.398	-394.581	-72.8169	0.0129296	0.0355074	0.00337667	0.029919	0.00816048	0.0758774	0.029953	0.0133897	0.00251958	0.0311661	0.000622249	0.00296546	0.00123817	0.0111517	5.35429	0.00485907	6.12963	0.0552126	0.0295122	21.2476	5.82584	7.11819	0.0455129	0.0427435	0.0715277	46.18365
731900	-469.616	-395.244	-74.3719	0.000609987	8.6566e-05	0.0482738	0.00645963	0.0419643	0.00360437	0.00517933	0.0487411	0.00117684	0.122424	0.0105065	0.00766316	0.0110272	0.00635623	12.7304	0.0709407	4.10833	0.0031997	0.0817539	14.2391	14.9685	7.30515	0.0019917	0.0676222	0.0675863	53.95871
732000	-481.33	-405.065	-76.2653	0.0428773	0.00797876	0.0010623	0.00254341	0.0634646	0.0375238	0.0581233	0.0255995	0.219916	0.00866759	0.0247731	0.00366809	0.00845734	0.0374681	8.18334	0.0141978	9.76753	0.0104221	0.0649031	15.2346	19.6637	9.72481	0.0166926	0.0873498	0.11564	63.42528
732100	-463.855	-394.85	-69.0048	0.0311213	0.00283288	0.0488373	0.00531065	0.142635	0.000743058	0.0179524	0.0054604	0.0328889	0.0151771	0.0175959	0.000619169	0.0123208	0.00405813	9.32349	0.0103932	5.75903	0.0299721	0.0578941	6.78941	3.52581	1.22551	0.0264513	0.0080117	0.0293857	27.12291
732200	-465.976	-394.268	-71.7077	0.00235254	0.0152968	0.00677121	0.0395648	0.139784	0.0123529	0.0301264	0.0512956	0.00301949	0.023667	0.00547474	0.00687192	9.53182e-05	0.00161836	14.3101	0.00882181	14.8422	0.0169851	0.0621553	1.52259	3.52843	5.93546	0.0176326	0.00439673	0.0504386	40.6375
732300	-472.374	-399.268	-73.1069	0.00232253	0.00399544	0.0410798	0.0149158	0.00441199	0.0258712	0.0304861	0.014075	0.00733081	0.0169753	0.0294678	0.0202008	0.00334519	0.00131806	10.903	0.0573588	3.54814	0.0731427	0.0623445	14.3556	9.66898	8.41442	0.11289	0.0675015	0.154099	47.63327
732400	-477.513	-404.904	-72.6085	0.00637537	0.0680562	0.00943362	0.00753463	0.0760696	0.0157871	0.0300718	0.0570824	0.013425	3.61588e-05	0.117361	0.0102711	0.0105451	0.00110986	25.6106	0.0327852	7.37341	0.00892162	0.045002	1.79354	5.72079	3.92475	0.0881252	0.0173838	0.103138	45.14161
732500	-465.235	-393.563	-71.6727	0.0349312	0.0115786	0.0311018	0.00536461	0.0263947	0.00212571	0.0133482	0.016136	0.0190481	0.0558025	0.0157332	0.0310288	0.0152984	0.00616611	13.9261	0.0295958	12.7169	0.0227334	0.0107547	7.37268	3.60603	2.38086	0.0369473	0.0232892	0.0524799	40.46246
732600	-462.28	-390.512	-71.7683	0.00354735	0.00699086	0.00113749	0.00103777	0.0365134	0.0168727	0.0929331	0.0423155	0.0123061	0.036033	0.0106086	0.0044302	0.0108073	0.0104694	14.7965	0.00165572	6.12669	0.0158381	0.0105961	9.87205	0.98075	8.64961	0.0424684	0.0399396	0.118553	40.94069
732700	-462.535	-393.371	-69.1636	0.0131888	0.000149619	0.00730016	0.00708614	0.0283511	0.00686538	0.00610189	0.0494433	0.0134401	0.0180774	0.018474	0.0111069	0.0229757	0.0416446	6.92152	0.0083802	6.64566	0.0146001	0.0381517	9.30443	1.72974	2.77757	0.0169522	0.0854101	0.130378	27.91701
732800	-468.866	-398.616	-70.2497	0.0040941	0.00763694	0.0015012	0.0333651	0.0780918	0.044607	0.0461058	0.0918743	0.0343274	0.00905997	0.0288528	0.0135297	0.00453619	0.00931706	5.13988	0.00743079	7.61823	0.027459	0.0744571	14.0422	3.34421	2.56326	0.028057	0.0630917	0.0322198	33.34735
732900	-465.381	-391.054	-74.3268	0.00421349	0.0211799	0.00685719	0.0202847	0.00718479	0.00139127	0.00722478	0.00544278	0.00612062	0.0292174	0.000344545	0.0224296	0.0208788	0.0210399	15.3395	0.0214098	6.62008	0.0248552	0.0123239	20.0117	5.25239	6.05854	0.0219012	0.13296	0.0632354	53.73276
733000	-471.666	-399.021	-72.645	0.00937948	0.0185032	0.000671201	0.0222887	0.0251965	0.023565	0.00763151	0.0170732	0.0439409	0.0391955	0.00528198	0.0312371	0.00375569	0.0495382	8.05871	0.0139415	6.58918	0.0473586	0.025675	17.0523	3.30721	9.64493	0.00997946	0.217221	0.0604062	45.32423
733100	-465.025	-394.57	-70.4544	0.00570289	0.00585409	0.00406626	0.0340073	0.00435479	1.71886e-05	0.0143566	0.0181752	0.104467	0.00586664	0.0159334	0.0281831	0.000157108	0.0143286	13.0178	0.0251275	6.10851	0.0441691	0.048492	0.862456	8.43208	5.43446	0.0743908	0.00487578	0.0630636	34.37087
733200	-467.676	-395.842	-71.8342	0.00568798	0.0280084	0.00178941	0.0104616	0.0490512	0.00601912	0.0351509	0.0497914	0.0160708	0.0321942	0.0211058	0.00146066	0.0278319	0.0138131	8.41781	0.0457325	8.56539	0.0652475	0.0458913	13.5506	8.69848	1.44001	0.0165853	0.0592834	0.0664359	41.26987
733300	-464.795	-397.057	-67.7375	0.0182947	0.00112746	0.0223898	0.052358	0.0175329	0.00171151	0.0320158	0.0520496	0.0305332	0.00438947	0.0024057	0.0186789	0.00652731	0.0154033	5.60584	0.0358029	5.2221	0.0222686	0.0281699	5.1973	3.28689	1.00077	0.0478742	0.00545175	0.0586199	20.78651
733400	-460.272	-391.975	-68.2969	0.00314075	0.0196231	4.60874e-05	0.00143603	0.0467293	0.0394159	1.42276e-06	0.0674841	0.00919068	0.0153443	0.00643839	0.0301557	0.00119591	0.0114018	7.07302	0.0196505	3.14	0.0433568	0.00102512	9.35488	1.34287	2.18594	0.0640276	0.0522749	0.0547512	23.5834
733500	-467	-393.937	-73.0634	0.00861562	0.0379348	0.0248806	0.0154617	0.00911928	0.00105561	0.0136582	0.042842	0.0406742	0.0269829	0.00684	0.0148302	0.021607	0.00317654	11.4562	0.0123871	6.96633	0.0364749	0.00739748	15.0636	5.24627	8.26108	0.0319006	0.050482	0.0164179	47.41624
733600	-462.528	-390.99	-71.5372	0.0243868	0.00687092	0.00475804	0.0112482	0.121022	0.00864261	0.00428611	0.00383459	0.00409778	0.0147187	0.0216089	0.000361614	0.00155664	0.0223404	10.6595	0.00407919	5.97529	0.0158354	0.0910416	4.21305	10.2506	8.16653	0.041029	0.0309318	0.0872349	39.78492
733700	-465.922	-395.231	-70.6915	0.00388791	0.000190425	0.00374483	0.00746076	0.0330138	0.0117164	0.00842067	0.0014998	0.0231153	0.0187186	0.0612028	0.00860419	0.0279357	0.0237525	15.4831	0.0141868	6.04898	0.0094149	0.141701	0.534279	8.29901	4.59358	0.0716121	0.0578884	0.069564	35.5566
733800	-460.907	-391.134	-69.7736	0.0130256	0.0196049	0.00246148	0.00228388	0.0407618	0.129484	0.0305305	0.00643038	0.00822283	0.000966971	0.001398	0.0212225	0.00441489	0.00255037	8.53888	0.00118809	4.64371	0.0638967	0.0101708	14.3698	2.32032	0.614095	0.0292852	0.0331898	0.0589225	30.96686
733900	-464.83	-394.065	-70.7651	0.0190884	0.0303083	0.0122616	0.00285553	0.0520565	0.00214548	0.066023	0.0140473	0.00571263	0.0163413	0.00156185	0.00158833	0.00800591	0.0218282	13.1269	0.0327327	4.81747	0.0086177	0.118215	8.47767	5.05408	3.91746	0.0154888	0.00120556	0.101081	35.92472
734000	-461.226	-391.042	-70.1842	0.0386049	0.0173174	0.00953191	0.00230905	0.0334959	0.0187457	0.000159396	0.0181206	0.00405577	0.0717962	0.0297868	0.018862	0.00745112	0.00590863	8.57312	0.0153968	6.52806	0.0197214	0.0121731	4.26304	6.78697	6.46193	0.0055985	0.0328757	0.0449543	33.01999
734100	-463.974	-394.732	-69.242	0.0102772	0.0117222	0.00547186	0.0135744	0.0289344	0.0112385	0.000111156	0.00594712	0.00421381	0.00260234	0.0296381	0.0045394	0.0171501	0.06824	8.52061	0.0342762	7.1771	0.0194399	0.0567644	5.82893	5.70951	0.547994	0.00758364	0.0622974	0.130689	28.30886
734200	-471.547	-400.605	-70.9428	0.0168266	0.00185224	0.00807985	0.0134224	0.0399848	0.0866915	0.0258672	0.010621	0.00909805	0.0745368	0.00605859	0.00217093	0.000210206	0.0226464	7.06101	0.0169817	7.79046	0.0745279	0.0884778	10.1735	7.37788	3.57995	0.0885109	0.0193122	0.224194	36.81283
734300	-463.485	-393.8	-69.6842	0.0400885	0.0170806	0.0234879	0.00384133	0.0334371	0.0151936	0.00725726	0.0355165	0.0191165	0.0380922	0.0130163	0.0561595	0.0110686	0.00521292	12.4179	0.00678846	2.96238	0.0141055	0.0451579	10.6634	0.297183	3.63939	0.0196685	0.0380197	0.0972801	30.51987
734400	-471.187	-400.107	-71.0796	0.0306216	0.0234401	0.0246227	0.0263641	0.0699769	0.0122278	0.0180437	0.0510597	0.00116137	0.048117	0.0195388	0.00417485	0.0116623	0.00827185	10.7336	0.0207924	11.0752	0.0448402	0.133439	5.28424	6.42464	3.24538	0.0454913	0.0480032	0.0921708	37.4971
734500	-468.352	-394.525	-73.8274	0.0245519	0.0144431	0.00550813	0.0112123	0.0376315	0.00569268	0.0232644	0.0171927	0.0162837	0.0312573	0.0154432	0.0367897	0.0352894	0.00740488	14.1519	0.0146566	3.57419	0.0548837	0.0476011	22.9475	5.24103	4.76955	0.0290731	0.0721077	0.051524	51.236
734600	-472.432	-399.455	-72.9771	0.0161204	0.0415256	0.00958558	0.0670941	0.0125783	0.00308373	0.0316354	0.0286648	0.0107661	0.0298993	0.0636768	0.00300979	0.00127137	0.00903107	14.7659	0.00741203	16.2465	0.0826371	0.0582742	4.78208	6.81934	3.70962	0.0226037	0.0411301	0.120912	46.98443
734700	-465.687	-395.163	-70.5248	0.000172418	0.0457382	0.00165364	0.00104215	0.0322999	0.029738	0.00754917	0.0201269	0.00326201	0.0237678	0.0207315	0.00693992	0.0165848	0.0211049	15.7956	0.0285467	8.28528	0.0468982	0.0092665	4.81833	1.1948	4.07023	0.0887693	0.0356245	0.119041	34.72305
734800	-460.776	-389.877	-70.8989	0.0136603	0.0183829	0.00149157	0.0104507	0.00771998	0.0019449	0.00904806	0.000837154	0.00894614	0.0837215	0.00897946	0.00653592	0.000591076	0.000120185	11.2209	0.00510158	8.85918	0.0347599	0.105673	11.1282	0.887491	3.94827	0.0281911	0.097435	0.105623	36.59327
734900	-472.353	-394.133	-78.22	0.00341689	5.69679e-05	0.0183477	0.0110749	0.0463834	0.00164175	0.0545797	0.017362	0.0304821	0.00959597	0.0212511	0.0321331	0.0457825	0.0185406	19.5229	0.00444696	13.7332	0.0225156	0.0507473	22.3605	14.7029	2.41392	0.0304556	0.00254109	0.0441924	73.19892
735000	-467.409	-393.462	-73.9466	0.00607691	0.033985	0.0222086	0.0173898	0.0655864	0.0154417	0.0184201	0.0537801	0.019345	0.0336619	0.012281	0.00116143	0.00823551	0.00149108	28.9861	0.0197575	6.57673	0.0186329	0.0330092	11.6001	0.254028	3.83564	0.00646181	0.0483284	0.144151	51.83204
735100	-466.327	-393.222	-73.1053	8.75167e-05	0.00546104	0.0303307	0.0205234	0.0208002	0.0139253	0.019057	0.00879415	0.0279692	0.0256845	0.0357792	0.0106485	0.026734	0.000720242	16.1917	0.0119093	10.9368	0.0499613	0.0199616	3.23482	8.15201	8.56303	0.0679521	0.054869	0.0961287	47.62569
735200	-466.943	-396.533	-70.41	0.0107949	0.00399173	0.0120423	0.00541093	0.0274347	0.00299286	0.029866	0.00423779	0.00625598	0.07521	0.0205768	0.00942847	0.0290997	0.0379313	4.72777	0.00511364	4.48463	0.0188881	0.00563899	1.06526	19.0234	4.29646	0.0245254	0.0459797	0.175906	34.1489
735300	-459.229	-389.664	-69.565	0.00744223	0.006787	0.00226121	0.00345348	0.0163671	0.0753426	0.00404796	0.0202503	0.00357489	0.0286037	0.0077867	0.00981603	0.0101875	0.00868454	9.25705	0.00105296	5.27474	0.0261659	0.0318282	10.0839	0.623607	4.18128	0.120844	0.0388639	0.0800466	29.92394
735400	-457.226	-387.443	-69.7829	0.0030508	0.00621491	0.00842528	0.0128584	0.0125899	0.0140568	0.0157909	0.00680866	0.00225883	0.0249464	0.0120595	0.0114908	0.00702729	0.0148448	5.45683	0.0065272	12.5171	0.0105696	0.0232024	4.37812	6.56916	1.80374	0.00413661	0.00534388	0.0865712	31.01369
735500	-468.386	-395.791	-72.5956	0.00820969	0.00722155	0.0108255	0.015918	0.013087	0.017509	0.0740743	0.054267	0.0446759	0.0488713	0.0204266	0.00523794	0.0252489	0.000484973	11.4831	0.0306239	5.10959	0.0184415	0.0635343	20.5496	4.70127	2.60527	0.011962	0.0587162	0.0989318	45.07716
735600	-457.697	-387.639	-70.0584	0.00620459	0.0157189	0.00255549	0.0194347	0.0533919	0.00618164	0.0115573	0.014049	0.00534755	0.00120702	0.0107616	0.00140452	9.42811e-05	0.00949903	18.7083	0.00956397	3.60149	0.0214021	0.0239194	6.34603	2.41437	0.98041	0.0865925	0.0173505	0.0240466	32.39089
735700	-467.265	-397.845	-69.4198	0.0346582	0.000775485	0.00198456	0.00689007	0.0722721	0.00329122	0.0263052	0.00750814	0.0337298	0.0437911	0.0236648	0.0158743	0.0219821	0.0303844	10.1041	0.0384834	5.20925	0.020463	0.0459983	7.18979	1.52912	4.51727	0.0859678	0.072724	0.0616872	29.19799
735800	-471.411	-397.239	-74.1718	0.00168401	0.0147948	0.000440313	0.00944298	0.0338003	0.138051	0.0176506	0.0342477	0.0489207	0.0242365	0.00455027	0.0464507	0.00100692	0.0323281	12.0936	0.000468484	8.58343	0.0221129	0.0576733	6.48011	0.033238	25.1317	0.0151653	0.0382488	0.0944929	52.95783
735900	-468.561	-393.138	-75.4226	0.0332478	0.019288	0.0016885	0.00832238	0.0114682	0.016554	0.00891632	0.0221893	0.00406305	0.00517508	0.0153115	0.00813597	0.0279522	0.0136363	6.52916	0.0210632	14.7783	0.0230823	0.052035	9.89146	9.04814	18.489	0.0224111	0.10506	0.0564283	59.21206
736000	-465.045	-395.469	-69.5765	0.0199093	0.0161926	0.00598496	0.0178955	0.00402472	0.0125294	0.0401984	0.0176618	0.00119815	0.00912528	0.0318594	0.0208676	0.00463536	0.0351104	5.38507	0.00826079	15.3811	0.053845	0.00773286	4.85513	3.57596	0.369995	0.0508379	0.00922063	0.047038	29.98137
736100	-467.062	-395.086	-71.9758	0.0305681	0.00429068	0.0245758	0.002096	0.000215588	0.00207033	0.0159977	0.0469685	0.0282649	0.0359586	0.0416143	0.0170914	0.0068953	0.0347629	9.21424	0.0141271	5.33221	0.0303782	0.0143717	24.5028	0.924435	1.56249	0.0166191	0.00661224	0.0683071	41.978
736200	-472.433	-404.513	-67.9206	0.0169185	0.00231446	0.0509665	0.0144287	0.0454801	0.0327888	0.0320821	0.0514405	0.0212218	0.0607028	0.0397539	0.00106708	0.00427954	0.0274748	5.43229	0.017732	5.1596	0.0631127	0.0290554	2.39227	4.16871	3.792	0.0981522	0.0144687	0.133778	21.7021
736300	-478.207	-405.343	-72.8638	0.0619687	0.0154852	0.0376622	0.0029463	0.0715261	0.0206212	0.0382787	0.0197989	0.050827	0.114747	0.0102117	0.0023201	0.00503143	0.0581173	10.4885	0.0250803	6.36838	0.0283853	0.0308302	16.1328	10.2014	2.44716	0.0966272	0.019961	0.0690827	46.4178
736400	-460.317	-390.71	-69.6075	0.0269908	0.0160287	0.00373149	0.00393084	0.0266954	0.0248849	0.000790372	0.00896163	0.0112095	0.0535144	0.00436147	0.0352637	0.00103663	0.00258264	7.82073	0.0046203	5.29965	0.0456742	0.0621584	11.1064	2.38154	2.98582	0.0377983	0.0390591	0.133145	30.13654
736500	-467.594	-397.45	-70.1438	0.00762316	0.00134332	0.0287321	0.03581	0.0535105	0.0147323	0.027811	0.0668067	0.0812204	0.0622185	0.00807765	0.025562	0.00210538	0.00178114	8.75492	0.00141706	3.35571	0.0741435	0.0196707	10.8209	2.46478	6.77059	0.00787411	0.0268722	0.103635	32.81789
736600	-468.86	-392.865	-75.9944	0.0166468	0.0103652	0.0104718	0.000586259	0.0565323	0.00215139	0.00974607	0.00181345	0.057256	0.0373116	0.0103186	0.0363803	0.020763	0.00589027	16.0403	0.000273163	7.70004	0.0505495	0.0191653	4.15417	21.3328	12.2624	0.0511578	0.0937332	0.0901649	62.07103
736700	-464.716	-394.088	-70.628	0.01941	0.00535032	0.00591278	0.00727829	0.00256229	0.0548557	0.00248235	0.0116982	0.0770868	0.0783219	0.0246769	0.00521861	0.011619	0.0154387	8.26969	0.000653291	8.27049	0.0225106	0.0420561	1.72378	5.46966	10.9982	0.0678333	0.0182359	0.0338764	35.23888
736800	-464.83	-391.722	-73.1086	0.00430502	0.0269538	0.0260751	0.00458334	0.0587212	0.00576279	0.00784332	0.00784897	0.0513641	0.00732347	0.0220155	0.00198933	0.000457165	0.00761019	7.90568	0.0184923	8.66967	0.000686893	0.0287198	26.748	3.23673	0.606697	0.0411487	0.0544279	0.0988171	47.6419
736900	-465.396	-393.638	-71.7577	0.0443311	0.0360144	0.00497289	0.0136968	0.0266012	0.0329111	0.00174102	0.000541732	0.0139765	0.0211	0.0311017	0.0107302	0.000119284	0.0310207	13.9374	0.000286777	7.12995	0.0374613	0.079031	9.34566	0.92495	9.05253	0.00518591	0.0268395	0.079265	40.88746
737000	-469.954	-398.829	-71.1252	0.0573874	0.00205565	0.00163031	0.0137876	0.0132876	0.00413065	0.0569406	0.0118099	0.0114771	0.12594	0.0299817	0.00541306	0.00141525	0.0121663	14.4192	0.00441106	9.2683	0.131745	0.0661031	6.22283	3.615	3.46677	0.0125523	0.0431554	0.127647	37.72514
737100	-472.825	-399.915	-72.9105	0.0125447	0.0309599	0.0259764	0.0295594	0.00800768	0.000185865	0.00910251	0.0840529	0.0102605	0.00413007	0.014927	0.0140519	0.0526137	0.0014804	15.0948	0.00744879	6.9796	0.150905	0.0249304	4.31309	13.3873	6.22037	0.00766949	0.0711948	0.0962768	46.65146
737200	-464.454	-394.968	-69.4869	0.00676326	0.00654163	0.00582385	0.00884251	0.0287264	0.0476898	0.0125428	0.0072302	0.0530986	0.017572	0.0233006	0.0448473	0.00596715	0.00809433	9.2627	0.00865418	8.65771	0.0332643	0.00826337	7.02253	1.34311	2.68279	0.116672	0.0102322	0.11031	29.53327
737300	-472.404	-391.586	-80.8172	0.0172955	0.0100284	0.00903373	0.00828141	0.0308942	0.0135091	0.000228119	0.0156867	0.0604187	0.0978704	0.00292571	0.0336183	0.00139086	0.000792512	24.3997	0.0126012	3.16341	0.0379246	0.0537274	15.407	28.9926	13.6934	0.00908579	0.0392555	0.0742586	86.18488
737400	-463.54	-393.371	-70.1691	0.00134413	0.00115102	0.00779045	0.0225614	0.0579497	0.0140372	0.043263	0.0614644	0.0108452	0.0972326	0.00532922	0.00366735	0.00435524	0.0136938	13.2027	0.0218753	3.04596	0.0177931	0.0190526	11.8078	2.40533	1.91897	0.0946565	0.00929138	0.0566047	32.94472
737500	-471.028	-397.419	-73.609	0.000856551	0.00850907	0.0110986	0.00744975	0.0362435	0.0104295	0.0274659	0.0144837	0.015214	0.18184	0.00723665	0.0300922	0.00547091	0.0351567	9.25768	0.00650495	25.9887	0.0134878	0.146509	2.80607	9.50693	1.8858	0.0424943	0.0229114	0.0752566	50.1439
737600	-465.304	-390.63	-74.6744	0.00141017	0.0188092	0.00389471	0.0289321	0.031662	0.00559745	0.0305368	0.0017379	0.0286847	0.0207479	0.000988103	0.0446535	0.00694074	0.00205592	15.9183	0.016869	8.59289	0.00155663	0.109054	14.5218	10.349	5.66473	0.00403833	0.042428	0.0237428	55.47107
737700	-465.522	-393.622	-71.8998	0.00617881	0.0017034	0.00125047	0.0338635	0.00667337	0.000521642	0.0390898	0.0114638	0.0196599	0.0199222	0.000459968	0.0237705	0.0157788	0.00931725	11.2874	0.00721934	7.04431	0.096889	0.11455	15.2725	3.67967	3.69994	0.0623112	0.0800348	0.0637235	41.59823
737800	-457.175	-385.64	-71.5358	0.00104565	0.00837644	0.0050376	0.00238044	0.0311823	0.00334301	0.00221075	0.00188936	0.00103932	0.0197683	0.0151628	0.00541997	0.0117188	0.00298784	17.9317	0.00523607	3.47644	0.0211641	0.0346426	6.18055	6.53717	5.3622	0.0726434	0.00164664	0.0430503	39.77801
737900	-469.144	-393.627	-75.5171	0.0207868	0.000790602	0.0116421	0.0275146	0.0333782	0.0775001	0.000302941	0.0125075	0.00165369	0.0764696	0.00127292	0.0107121	0.0141565	0.0026324	10.9854	0.0503436	18.9957	0.0474743	0.0231954	1.94733	19.6765	7.58017	0.0219361	0.035021	0.0301844	59.68457
738000	-473.912	-399.311	-74.6007	0.00309263	0.0148464	0.0402968	0.00134992	0.0818076	0.0338261	0.118281	0.00219322	0.00979265	0.0625798	0.00173193	0.0183911	0.00604663	0.00432668	25.6238	0.0278245	3.86174	0.0661186	0.0734268	4.21082	14.8755	5.82897	0.0823115	0.00347301	0.0500461	55.10254
738100	-462.265	-389.743	-72.5216	0.00620796	0.00820998	0.0251788	0.00562673	0.00936237	3.76405e-05	0.0156209	0.00719952	0.00186044	0.0493176	0.00742246	0.0294597	0.00424758	0.00889929	13.0682	0.0137471	19.9441	0.00795738	0.00887402	7.89283	2.98068	0.371502	0.0693235	0.0640054	0.107245	44.70715
738200	-459.704	-390.122	-69.582	0.00787218	0.0348151	0.00216992	0.00570769	0.0175357	0.0245863	0.00469925	0.00837918	0.0140915	0.0197415	6.35753e-05	0.0386262	0.00640041	0.000117874	8.53693	0.0219489	10.9875	0.0472532	0.017405	0.953853	5.78224	3.36899	0.0378614	0.0116061	0.0585216	30.00895
738300	-466.729	-395.857	-70.872	0.0330421	0.000394173	0.0221358	0.00618825	0.00969248	0.0419535	0.00604222	0.004958	0.0143881	0.0114827	0.00450688	0.0110051	0.027619	0.0123922	13.5988	0.000371989	7.15931	0.0217224	0.172149	1.70918	9.66898	3.72854	0.00986359	0.124554	0.0596887	36.45893
738400	-464.431	-392.962	-71.4699	0.000885807	0.0129583	0.00406346	0.0297883	0.0130223	0.00167422	0.00284845	0.00481469	0.0153442	0.0967958	0.00576867	0.00693253	0.00776055	0.00237645	12.1182	0.0351386	4.58134	0.0409004	0.0637369	8.1307	11.5064	2.50017	0.121598	0.0302384	0.115108	39.44852
738500	-459.485	-389.97	-69.5142	0.0104597	0.00207771	0.00249255	0.0107931	0.00190273	0.019806	0.0477339	0.00329291	0.0193824	0.02505	0.00443588	0.00486928	0.0041837	0.00297301	8.88988	0.0524089	4.55795	0.0364773	0.0603303	10.1288	0.0426082	5.54244	0.029875	0.0771395	0.092381	29.66976
738600	-464.77	-394.635	-70.1351	0.00713207	0.00109096	0.0107334	0.0288543	0.00154078	0.00529355	0.00210116	0.00667747	0.033377	0.011893	0.00163127	0.030491	0.00110832	0.00811913	6.92812	0.0091883	12.9932	0.112727	0.0619855	1.37128	6.87817	4.05628	0.0211602	0.167778	0.024465	32.77437
738700	-472.263	-398.63	-73.633	0.0554497	0.0154114	0.00910171	0.000875972	0.0588524	0.0356821	0.0771339	0.0134369	0.0267666	0.0293377	0.00666746	0.0197436	0.0248314	0.00511979	4.40145	0.00941585	14.8613	0.0017837	0.0275705	11.0773	15.8293	3.51003	0.00110844	0.0972083	0.0691669	50.26402
738800	-465.342	-397.178	-68.1639	0.0100066	0.00325086	0.0500229	0.00833428	0.0434595	0.00322863	0.0928751	0.0188354	0.0133783	0.00423937	0.0295718	0.0214646	0.0155532	0.0244482	9.85083	0.0243634	2.99222	0.00775417	0.0416066	7.17517	2.35366	0.0161604	0.0115662	0.0166579	0.0898081	22.91848
738900	-467.354	-395.983	-71.3703	0.0372158	0.017677	0.0283079	0.00432959	0.0509334	0.0426875	0.0021063	0.0139324	0.00472172	0.0530578	0.00952975	0.0387208	0.00768258	0.00641771	23.484	0.00407574	4.11118	0.0411159	0.0187257	4.70138	2.19884	3.90486	0.044948	0.0919737	0.0322179	38.95064
739000	-467.214	-396.449	-70.7652	0.000938168	0.00730449	0.0580091	0.00863629	0.0603467	0.020105	0.0688627	0.00344045	0.00427512	0.0434634	8.30155e-05	0.0154219	0.00211207	0.0185501	9.0527	0.0287364	3.828	0.00186822	0.071665	14.3042	3.72763	4.37542	0.0546724	0.104049	0.0643431	35.92478
739100	-469.746	-399.914	-69.8323	0.00576385	0.00330272	0.034769	0.0104496	0.0715092	0.0985179	0.00912916	0.0143745	0.0151259	0.00898549	0.00569773	0.000679742	0.010581	0.00527443	8.03405	0.0222268	7.31688	0.0649439	0.036965	2.97746	1.93858	10.3025	0.189653	0.021645	0.0611769	31.26026
739200	-463.024	-393.241	-69.7835	0.0220265	0.00962886	0.0202236	0.0107418	0.0944353	0.0206639	0.0113996	0.053061	0.0329504	0.0578125	0.00851254	0.016173	0.00420514	0.00589159	8.29397	0.0162446	6.39429	0.00358266	0.0181378	12.6321	1.38918	1.81987	0.00281729	0.0493383	0.0289828	31.01629
739300	-466.136	-394.424	-71.7113	0.000368853	0.0519112	0.0232289	0.0118147	0.0103546	0.00458322	0.0293284	0.015038	0.0164634	0.0171194	0.0104772	0.0167714	0.00385879	0.000933349	10.874	0.0223471	2.95545	0.0094369	0.103077	12.4628	12.9006	0.922538	0.0530199	0.0121815	0.128034	40.65572
739400	-462.857	-392.104	-70.7528	0.00287547	0.0218733	0.00555114	0.0108376	0.0131986	0.0734153	0.00163754	0.010094	0.0243563	0.0525602	0.00224851	0.0461778	0.00943549	0.00135223	7.47935	0.0100815	10.9344	0.00830564	0.0836745	9.58908	5.48802	1.90903	0.0126145	0.0487746	0.023852	35.86282
739500	-467.672	-391.216	-76.4557	0.00234197	0.00618861	0.00231921	0.00105449	0.0395819	0.0556694	0.00539076	0.0370235	0.0159012	0.00865412	0.0224698	0.0195714	0.035581	0.00364523	7.42801	0.00529949	13.0509	0.0303384	0.0256234	19.0379	11.8434	12.5554	0.0157651	0.0916366	0.0379453	64.37759
739600	-464.173	-393.441	-70.7313	0.00810002	0.00435719	0.00256428	0.00279365	0.0432442	0.00406574	0.0176377	0.00428608	0.00697178	0.0141304	0.0346447	0.01643	0.0121503	0.0141966	9.67445	0.0149286	6.33545	0.00174788	0.154776	7.21789	8.34901	3.57925	0.104223	0.0518675	0.0862704	35.75544
739700	-466.538	-394.862	-71.6761	0.00188759	0.0143013	0.00123228	0.0425294	0.0588297	0.04141	0.0430893	0.0100137	0.0106195	0.0329319	0.0261144	0.0109732	0.0175938	0.0252923	8.36833	0.0159055	6.1404	0.0506371	0.017493	16.8838	0.444687	8.10756	0.00517739	0.028232	0.0805921	40.47959
739800	-464.371	-393.701	-70.67	0.0171338	0.00304811	0.00298663	0.00217294	0.0242555	0.0316864	0.00347167	0.047427	0.0659127	0.0115806	0.036491	0.0250928	0.0115194	0.00141975	11.9899	0.0032228	4.93145	0.0553275	0.0786521	6.41492	8.65338	2.86313	0.000280336	0.0979434	0.0763546	35.44878
739900	-467.641	-396.247	-71.3944	0.012315	0.00747385	0.0100033	0.00144065	0.0141595	0.0037259	0.0191003	0.0849974	0.00640894	0.0253598	0.0162259	0.00592578	0.000876599	0.0151385	16.9534	0.0525298	1.64925	0.0642423	0.0409287	17.388	0.0950541	2.34542	0.058511	0.063483	0.136859	39.07088
740000	-466.507	-393.954	-72.5528	0.00304997	0.0173467	0.0463832	0.00776178	0.039143	0.0110914	0.0263212	0.0841105	0.00966762	0.000838656	0.0174219	0.0176117	0.0112123	0.010058	13.6795	0.00287063	8.80358	0.0480238	0.0732351	16.4686	2.59219	2.78502	0.0170989	0.0530502	0.037964	44.86316
740100	-462.883	-391.898	-70.9841	0.000438312	0.00907915	0.00339666	0.00947531	0.0143317	0.0169765	0.0388429	0.00847836	0.0795453	0.00442171	0.0248392	0.0035849	0.00804806	0.0169957	5.74091	0.0129316	13.5018	0.0471705	0.0478352	7.41432	4.18972	5.68778	0.0341315	0.0252541	0.0792742	37.01961
740200	-468.16	-395.473	-72.6869	0.00518723	0.0136863	0.00796293	0.00102706	0.0613121	0.0327358	0.0378499	0.030737	0.00904164	0.0192832	0.00567791	0.00428792	0.0171307	0.00790266	11.3654	0.0216311	9.30505	0.0364095	0.0687156	14.5931	0.0791767	9.49084	0.0523357	0.142179	0.124885	45.53353
740300	-471.37	-392.488	-78.8825	0.0113822	0.0192559	0.00712813	0.00232005	0.0774364	0.0336702	0.00128294	0.0178329	0.00573656	0.0129315	0.0575426	0.0124918	0.00313081	0.00971136	20.1695	0.00505427	8.91298	0.0534909	0.0231029	6.89156	23.6103	16.4123	0.0742674	0.00318475	0.0838896	76.51154
740400	-469.573	-397.511	-72.0621	0.010083	0.0342354	0.0230847	0.00321009	0.0369217	0.0125444	0.00489607	0.0400658	0.0223127	0.000726158	0.0128579	0.0243769	0.00921105	0.000887979	15.3755	0.0715837	8.69969	0.128059	0.0353393	5.5595	6.75381	5.40583	0.0218051	0.00767875	0.115428	42.40959
740500	-464.032	-388.063	-75.9684	0.00980926	0.00247154	0.00404247	0.00107268	0.00782376	0.0193928	0.0152809	0.025422	0.0305965	0.0024452	0.0388066	0.00900089	0.00100385	0.00348095	8.16443	0.0178618	6.54039	0.0174483	0.0755534	10.943	12.643	23.2619	0.00435921	0.0349593	0.0674126	61.94098
740600	-466.286	-395.929	-70.3566	0.000115107	0.00235398	0.0218615	0.0129551	0.00256521	0.00589952	0.0216297	0.00510092	0.0270941	0.0597133	0.00325254	0.00366092	0.0570553	0.027948	8.97552	0.00828595	7.09102	0.0201982	0.0801572	2.62658	10.6545	4.04978	0.0362027	0.0813885	0.00716974	33.88202
740700	-476.798	-397.243	-79.5548	0.0167103	0.0069715	0.00272517	0.0490965	0.0361972	0.0312232	0.0330946	0.0346693	0.00130072	0.000365575	0.00151384	0.0387877	0.0198405	0.0243135	15.4597	0.0421185	16.3915	0.0432713	0.0203178	7.5336	29.6045	10.2914	0.034457	0.0648559	0.0906407	79.87309
740800	-474.78	-400.831	-73.9491	0.0219441	0.0127784	0.00254373	0.00276685	0.0567603	0.0177873	0.00478226	0.0424132	0.00269573	0.0344023	0.100225	0.0146185	0.0419582	0.00698501	10.7536	0.016249	12.2774	0.110248	0.0187441	7.22646	12.7058	8.19873	0.0834701	0.0142591	0.0767312	51.84434
740900	-476.095	-396.867	-79.2285	0.00483451	0.00152029	0.00106378	0.0126593	0.00580565	0.0842328	0.0701991	0.0329612	0.0468542	0.0595765	0.0153365	0.00252917	0.00990821	0.00687197	16.0054	0.00380787	9.36361	0.139732	0.0389281	22.0387	3.92202	26.2099	0.0144946	0.0307018	0.119983	78.24159
741000	-465.563	-397.843	-67.72	0.00669865	0.0154241	0.0100609	0.000587683	0.04505	0.0347004	0.00137235	0.0550663	0.0636433	0.0356693	0.0664628	0.0167583	0.00123169	0.00378653	10.1641	0.00755386	2.35084	0.0448853	0.0894829	4.07686	3.13083	0.398615	0.0169102	0.024718	0.0378975	20.69922
741100	-468.551	-395.667	-72.8839	0.00643601	0.00151431	0.0230986	0.00251363	0.018102	0.0158851	0.0413623	0.00259045	0.00516938	0.02144	0.05132	0.0339066	0.0143798	0.00925341	22.5252	0.0118149	6.77263	0.0626212	0.0306565	1.17762	10.6761	4.73635	0.0539923	0.148704	0.0758076	46.5185
741200	-458.546	-388.487	-70.0591	0.00148178	0.00094467	0.0258056	0.0089364	0.0672101	0.0571219	0.00513386	0.000473452	0.0102795	0.0195228	0.00947499	0.0145052	0.00384059	0.0119019	13.0448	0.0189072	6.68328	0.00973744	0.0633271	7.55445	0.958724	3.74046	0.00309543	0.0290365	0.0520787	32.39452
741300	-459.916	-389.898	-70.0174	0.000512027	0.00902809	0.00729125	0.000202097	0.00496112	0.0271974	0.00802156	0.0134396	0.00091212	0.112164	0.0322738	0.00178316	0.0300087	0.0194004	13.8015	0.000447916	4.50224	0.00876673	0.033662	4.46719	6.17419	2.81616	0.00931453	0.0646432	0.0408392	32.18617
741400	-474.502	-397.644	-76.8582	0.0447508	0.00502991	0.0278808	0.0099548	0.0587986	0.0126992	0.0268173	0.0336001	0.0685949	0.0902381	0.0261064	0.00450653	0.00228694	0.0241921	13.076	0.000393064	7.80101	0.0274647	0.0195351	3.67032	27.8338	13.3607	0.0205939	0.0250239	0.11958	66.38993
741500	-470.88	-396.747	-74.1332	0.00247961	0.0163233	0.00755355	0.00832307	0.0658211	0.0119781	0.0280278	0.0444643	0.0123148	0.0737875	0.00956725	0.0309591	0.0214704	0.0225059	8.85959	0.000697654	12.4943	0.0300918	0.136735	13.9624	16.0174	0.761621	0.0387252	0.0502964	0.0577035	52.76517
741600	-473.599	-398.348	-75.2509	0.0020996	0.0361137	0.0232805	0.00510238	0.0213242	0.0039023	0.0508149	0.0138615	0.097687	0.0958296	0.00650934	0.0292155	0.000144513	0.0132187	15.2678	0.0311903	12.4322	0.0161884	0.0230145	18.9589	3.86131	7.148	0.0418523	0.111261	0.0628782	58.35372
741700	-467.52	-394.102	-73.418	0.00447205	0.00636953	0.0240067	0.00201529	0.0317504	0.0391207	0.0496625	0.0403103	0.0126281	0.0659143	0.0190272	0.0322989	0.00530191	0.00455933	23.1725	0.0245199	3.78342	0.0159535	0.0910217	15.0471	4.63515	2.04307	0.00925279	0.0155897	0.0139027	49.18893
741800	-460.769	-389.204	-71.5651	0.00793262	0.0233522	0.00519602	0.00116512	0.0356048	0.015055	0.0112637	0.000505828	0.00215391	0.00516884	0.00497076	0.0307568	0.00465705	0.0141216	14.0386	0.0182855	5.65633	0.085516	0.00902943	1.1335	5.65248	13.0586	0.0197443	0.0444391	0.0461206	39.92457
741900	-462.434	-389.053	-73.3806	0.00180234	0.0203411	0.000196378	0.00183545	0.000739246	0.00338152	0.0324162	0.00728221	0.0453612	0.0180385	0.00929832	0.018319	0.0259763	0.0220317	11.6171	0.00469622	10.9394	0.0129108	0.0336278	8.921	16.4278	0.726082	0.00697867	0.0239862	0.081465	49.00205
742000	-468.671	-397.843	-70.828	0.0210164	0.00592279	0.00186688	0.0215165	0.00510936	0.01345	0.0436474	0.0465841	0.0372437	0.0361403	0.0067227	0.0150347	0.000707818	0.0265032	5.95396	0.0369119	7.33598	0.00678398	0.00373015	5.09501	12.3464	4.86728	0.0306147	0.0443379	0.236493	36.23899
742100	-475.614	-404.79	-70.8239	0.0471996	0.0663977	0.0331911	0.00308495	0.0218929	0.0116452	0.00105003	0.0226875	0.0154621	0.0481648	0.0125752	0.00635154	0.000142014	0.0309671	13.3379	0.00626603	3.913	0.0248213	0.279251	3.97551	4.50228	9.70325	0.000689375	0.0770075	0.0775467	36.21837
742200	-473.158	-396.391	-76.767	0.0116284	0.0149408	0.0461001	0.00799008	0.039763	0.0111259	0.00176186	0.0280207	0.00794413	0.0146172	0.100616	0.0102425	0.00011325	0.00236852	11.6881	7.00789e-05	4.22015	0.0317588	0.089634	25.3532	3.97252	20.1313	0.0417967	0.00474688	0.103538	65.93411
742300	-467.999	-394.438	-73.5607	0.0323238	0.00840793	0.0158695	0.00586957	0.00671403	0.00749069	0.00124403	0.0371247	0.0530508	0.0568731	0.0137211	0.0161072	0.00914748	0.00097984	25.8106	0.0151509	5.46265	0.0565548	0.0646787	10.6048	2.21178	5.29022	0.0928563	0.0117278	0.0166624	49.90268
742400	-467.275	-395.107	-72.1688	0.0115466	0.00186133	0.0177016	0.00509011	0.0369991	0.0565647	0.0362514	0.0256153	0.0322445	0.0512562	0.0165081	0.0130207	0.0165677	0.00104837	7.88558	0.0206484	9.28699	0.0170391	0.00231648	12.0153	5.8525	7.31249	0.0437158	0.0148095	0.169084	42.94276
742500	-459.66	-390.333	-69.3274	0.0124572	0.00672118	0.0262325	0.00133177	0.0249287	0.0497676	0.0160098	0.0122319	0.0161169	0.0833348	0.0121129	0.0176063	0.000434976	0.00134083	12.1872	0.00112664	2.78208	0.0125213	0.060973	9.77007	3.31022	0.207434	0.00717644	0.00169343	0.114841	28.73591
742600	-460.849	-390.925	-69.9239	0.0250649	0.015355	0.0189379	0.0255266	0.0375036	0.07945	0.00274059	0.00169147	0.00260086	0.0220164	0.00164898	0.0245102	0.00317215	0.0104672	7.8738	0.00148072	2.79118	0.000381012	0.0388901	17.711	0.491576	2.42057	0.00264037	0.0135156	0.103027	31.7187
742700	-473.737	-392.28	-81.4566	0.0207463	0.0042161	0.00487325	0.0110326	0.0166251	0.0307626	0.0232602	0.0166576	0.000126803	0.0570024	0.0117278	0.0224316	0.0427077	0.000584829	14.7517	0.00346784	25.3715	0.0365695	0.0113724	0.00139161	11.905	36.8626	0.0153346	0.0984577	0.0617239	89.38194
742800	-463.314	-393.628	-69.6862	0.0108569	0.0400534	0.00886424	0.0252124	0.0119503	0.0493659	0.0271352	0.00354178	0.0383085	0.046201	0.00043666	0.00350084	0.011446	0.00504841	14.3483	0.0193638	5.78136	0.0169326	0.0130569	2.29339	4.89717	2.74189	0.0350489	0.0331931	0.0684436	30.53011
742900	-466.373	-393.97	-72.4035	0.0212004	0.0250425	0.0148605	0.0117836	0.019498	0.0141208	0.0272835	0.0112215	0.0159474	0.0762305	0.00835397	0.0258758	0.0147249	0.00833567	8.88782	0.0109949	23.0555	0.0124056	0.0559434	6.31299	1.58141	3.7473	0.00570401	0.0698028	0.0820639	44.11637
743000	-467.638	-396.216	-71.422	0.00246339	0.00137558	0.023026	0.0183187	0.043437	0.118763	0.0526315	0.00771218	0.0133647	0.0254084	0.0281348	0.0191821	0.00549399	0.00467631	8.41272	0.0153915	8.46147	0.000567177	0.0362147	1.2646	9.7369	10.7069	0.0146384	0.101372	0.0941012	39.2089
743100	-468.791	-395.793	-72.998	0.00660552	0.000980814	0.00904562	0.0364774	0.0672197	0.0478622	0.00410948	0.037546	0.00948148	0.0183003	0.00418173	0.00790649	0.0318584	0.0350298	19.7273	0.0501717	9.78851	0.00647052	0.0285188	7.10164	5.80268	4.10766	0.0051834	0.0466569	0.10752	47.08896
743200	-472.556	-404.742	-67.814	0.0905035	0.00438547	0.0317496	0.0165491	0.0344048	0.0152313	0.0172814	0.0274433	0.0231861	0.00933097	0.0659312	0.00102435	0.0158691	0.000901374	7.23017	0.00168263	2.77677	0.146783	0.0435939	5.99981	0.201431	4.19592	0.0496012	0.0568879	0.112318	21.16877
743300	-468.071	-400.148	-67.9233	0.0494315	0.00309323	0.0138294	0.0191201	0.00656765	0.0133058	0.0110649	0.0243771	0.0436275	0.0209857	0.0507599	8.8227e-05	0.00872036	0.0270118	7.14156	0.0115741	3.27266	0.0260719	0.0583633	4.72992	2.21066	3.80933	0.129035	0.00254233	0.0319739	21.71567
743400	-460.81	-390.053	-70.7576	0.00256722	0.0124536	0.0117475	0.0350585	0.00927251	0.0266475	0.00402003	0.00366383	0.00683628	0.0314548	0.0157162	0.00921713	0.00372365	0.0056236	7.50886	0.0206748	8.7631	0.0641354	0.0445623	10.9117	6.68033	1.56786	0.0337174	0.049966	0.0640747	35.88699
743500	-469.332	-397.708	-71.6238	0.0120177	0.00519913	0.00178125	0.0195209	0.105318	0.0107455	0.067091	0.0223386	0.0319188	0.0157179	0.0564284	0.000182517	0.00366134	0.0281955	9.66525	0.0175439	4.19148	0.0350883	0.0185126	5.77875	14.5633	5.34042	0.011214	0.0736011	0.142619	40.21791
743600	-467.205	-396.414	-70.7907	0.024055	0.0458861	0.0227123	0.00435962	0.0500258	0.0105874	0.0276846	0.00417307	0.00607545	0.0660395	0.01453	0.00432331	0.00642859	0.0195362	8.45637	0.0236632	6.08678	0.00850309	0.0636534	10.8323	5.02943	5.01197	0.0196425	0.0511263	0.162619	36.05252
743700	-465.598	-395.631	-69.967	0.040191	0.0185117	0.00900064	0.0111092	0.0132468	0.00552213	0.025779	0.00348164	0.00785773	0.031603	0.0199774	0.00677428	0.00536097	0.00580045	11.9767	0.0433009	2.8292	0.0352456	0.149622	13.1692	1.38852	1.9423	0.0473095	0.102944	0.0456672	31.93424
743800	-470.703	-397.706	-72.9962	0.0167834	0.013389	0.0148079	0.0126753	0.0188097	0.0416702	0.0110838	0.0484568	0.0194864	0.0887558	0.0154911	0.0331519	0.00523731	0.0105961	10.8746	0.0118387	20.5166	0.0111061	0.127885	2.9941	4.20721	7.85498	0.0282789	0.00496674	0.097849	47.07981
743900	-472.229	-397.878	-74.3505	0.036129	0.0398092	0.0147195	0.00356899	0.00816667	0.00959796	0.0028855	0.00728142	0.0218423	0.142154	0.0102858	0.01228	0.0528703	0.00075139	15.0056	0.0100815	23.4275	0.0696425	0.021749	2.39454	6.40175	6.06007	0.00804021	0.0457548	0.0445349	53.85163
744000	-466.488	-396.096	-70.3925	0.00189097	0.00766152	0.00471727	0.00814283	0.116274	0.0502872	0.00282896	0.007212	0.00242586	0.0536421	0.0511051	0.0248074	0.000354971	0.073486	10.4688	0.0114983	3.70427	0.0286733	0.0144994	16.184	0.833584	2.27983	0.0294481	0.0401965	0.0617333	34.0614
744100	-473.108	-399.269	-73.8387	0.006646	0.021526	0.00913198	0.00384061	0.145308	0.00225098	0.00753408	0.0248184	0.0552783	0.00426486	0.00600145	0.07201	0.0189233	0.0404509	19.2945	0.00234301	5.43915	0.0412604	0.0766355	21.3175	2.78494	1.76462	0.0634187	0.0425332	0.0476532	51.29247
744200	-464.441	-391.146	-73.2948	0.0252467	0.000553724	0.00854932	0.00758663	0.0279243	0.0162648	0.0564634	0.00258842	0.00204947	0.0139465	0.0298291	0.04126	0.00638191	0.0140485	10.694	0.000702547	7.78113	0.0183112	0.00680849	8.81271	7.5535	13.3088	0.0221427	0.0762359	0.0459986	48.573
744300	-465.807	-397.262	-68.5448	0.0417597	0.0190206	0.00485912	0.0023344	0.0472172	0.00150989	0.0190489	0.0597824	0.0308615	0.0416195	0.00624749	0.0159231	0.0200707	0.000240484	8.77679	0.0141431	6.8705	0.107391	0.0290856	3.34993	2.64935	2.54624	0.00669167	0.0656823	0.0968061	24.8231
744400	-462.046	-392.032	-70.0139	0.00363291	0.00189053	0.00831825	0.00492529	0.0243155	0.0420142	0.00341061	0.0703776	0.0141887	0.0208639	0.0731551	7.73977e-05	0.0145262	0.0031429	12.8112	0.0137609	4.7008	0.0268895	0.0265835	9.03661	2.55038	2.52904	0.00961448	0.0786908	0.100098	32.16856
744500	-470.79	-396.834	-73.9566	0.00918783	0.00712518	0.0170225	0.0386916	0.0220639	0.00612224	0.0303075	0.0116742	0.0646754	0.0219524	0.00251042	0.0105145	0.0162852	0.00950196	4.87568	0.00749341	20.9374	0.0208972	0.0228857	9.29332	11.2145	5.00269	0.106893	0.00747806	0.12497	51.88178
744600	-465.299	-392.751	-72.5478	0.00728279	0.00589365	3.34593e-05	0.0151245	0.102969	0.00402099	0.00538858	0.0235962	0.0668353	0.0447583	0.0296071	0.00958758	0.0163707	0.0304163	14.1808	0.0139905	6.01009	0.00995283	0.0378059	9.61588	11.8847	2.65078	0.0114151	0.0256373	0.0352309	44.83813
744700	-462.864	-392.963	-69.901	0.00523764	0.00215522	0.00801926	0.0122329	0.0824901	0.0359402	0.0245495	0.0212018	0.0381092	0.0577071	0.033803	0.00526961	0.0130968	0.00314105	7.34677	0.0185696	8.51196	0.0253536	0.0279589	5.54527	5.78906	3.93018	0.0162447	0.0299105	0.0197793	31.60402
744800	-473.426	-399.658	-73.7676	0.0036026	0.0430311	0.00323395	0.00911606	0.0703461	0.00893761	0.0349085	0.0239271	0.0470117	0.0548816	0.0613161	0.0255574	0.00524267	0.0268039	15.9251	0.00549216	6.52126	0.0749178	0.0702308	9.49067	10.4738	7.80181	0.00879706	0.0552691	0.0914891	50.93679
744900	-466.571	-396.855	-69.7161	0.0168726	0.0026042	0.0103708	0.000153334	0.0150104	0.0377081	0.0415929	0.107095	0.0116865	0.0672416	0.00998253	0.00159984	0.00610891	0.000398791	15.8839	0.0141042	5.03862	0.0110535	0.117166	2.68788	1.68436	4.72227	0.0417166	0.059106	0.0907936	30.67943
745000	-467.322	-395.086	-72.236	0.00717151	0.0246711	0.0473305	0.00138133	0.010636	0.0195917	0.0744986	0.0138007	0.0235901	0.0113947	0.0292035	0.00158171	0.0178393	0.0014922	18.6417	0.00898131	14.7406	0.0500544	0.03158	6.81745	1.01931	1.60376	0.0116526	0.0262283	0.043597	43.27914
745100	-459.083	-389.353	-69.7303	0.00610237	0.00594104	0.0214362	0.0170858	0.0216827	0.00983418	0.0241631	0.00351645	0.0308304	0.0841374	0.0042932	0.00539045	0.00592093	0.0154762	10.4393	0.0286066	4.06476	0.00326943	0.0236875	12.8758	1.16652	1.75904	0.0178197	0.0532353	0.0629119	30.75069
745200	-459.384	-389.73	-69.6542	0.032213	3.57305e-06	0.0121507	0.00236469	0.0164836	0.0232915	0.0469079	0.00933694	0.0225364	0.0227449	0.00191946	0.014343	0.00291706	0.00736283	9.50743	0.0109566	6.82926	0.0532572	0.0193529	6.4393	7.11208	0.102502	0.0422138	0.00804586	0.0311996	30.37018
745300	-466.993	-396.107	-70.8867	0.0271095	0.00818567	0.00318803	0.0171644	0.00118329	0.0465651	0.0231082	0.0201351	0.0179373	0.0669734	0.027908	0.0323663	0.00838079	0.00440433	16.9554	0.0261618	2.45285	0.0146345	0.0822706	12.496	3.00811	0.968505	0.0533803	0.055768	0.114645	36.5323
745400	-467.418	-395.685	-71.7332	0.0287951	0.00587774	0.011463	0.00421303	0.00673492	0.0425338	0.0364473	0.0314599	0.0285882	0.0161045	0.0198845	0.0188435	0.00196871	0.0354646	10.2036	0.0423282	6.23849	0.0170632	0.0286047	12.2072	4.64382	6.92254	0.0128535	0.0748884	0.0852676	40.76505
745500	-470.538	-398.022	-72.5162	0.000608792	0.0780792	0.0125273	0.0184193	0.0221051	0.00727789	0.00417309	0.00969127	0.0400546	0.0588047	0.0210701	0.0122313	0.0384236	0.00196738	10.2737	0.00242121	12.1211	0.0283488	0.0820455	8.59446	10.233	2.83846	0.0722069	0.0617469	0.0470685	44.68007
745600	-456.863	-387.122	-69.7418	0.00438503	0.000901992	0.00289109	0.00107222	0.0121826	0.0730332	0.0329255	0.0291032	0.00378925	0.0152221	0.0101549	0.00131068	0.0128404	0.00761323	8.13531	0.0049379	3.32553	0.0375797	0.0214617	13.9355	4.80188	0.232118	0.0146695	0.030559	0.060802	30.80778
745700	-470.063	-398.064	-71.999	0.0187146	0.0012694	0.0605495	0.013476	0.0368199	0.0520555	0.00609329	0.0970309	0.0189829	0.0229239	0.0188897	0.00660464	0.00158307	0.0128277	8.8113	0.0469837	7.14161	0.0337137	0.0446946	15.2485	5.46332	4.8574	0.0160087	0.0110421	0.0513717	42.09375
745800	-472.069	-392.431	-79.638	0.0168648	0.00252309	0.00451362	0.0183961	0.00949524	0.0265556	0.0135296	0.0257091	0.0741134	0.00543557	0.0119645	0.0165529	0.00201477	0.0174584	32.8504	0.0241272	20.5225	0.0150009	0.0637605	17.1421	9.22818	0.0792946	0.0370534	0.0618691	0.019617	80.28899
745900	-481.984	-407.739	-74.2449	0.00363317	0.0311792	3.34103e-05	0.0664014	0.0784644	0.146381	0.0169837	0.0760228	0.0233557	0.0490992	0.00848688	0.0302979	0.0013147	0.0134299	1.18885	0.00740651	20.5872	0.04687	0.101101	18.3828	5.21156	7.20231	0.0179614	0.00134892	0.0311231	53.32363
746000	-473.704	-402.97	-70.7339	0.00862902	0.00118906	0.0756007	0.000794757	0.0112192	0.0593128	0.0278074	0.017098	0.0206184	0.0129493	0.0426955	0.0362305	0.0211328	0.0279848	23.3296	0.004115	5.47046	0.0114009	0.0364289	3.62493	2.55446	0.153335	0.0900937	0.0240593	0.106151	35.76833
746100	-462.045	-394.171	-67.8738	0.0284417	0.0027912	0.00248948	0.0040714	0.0288683	0.0487344	0.00629177	0.00916924	0.0319022	0.00664775	0.00449025	0.0166755	0.0213336	0.0088595	7.41137	0.000537887	4.83432	0.057673	0.0566165	1.1159	3.89863	3.68402	0.0377311	0.0400456	0.110603	21.46823
746200	-471.048	-402.483	-68.565	0.0591193	0.0309326	0.0225757	0.00457228	0.052483	0.0396943	0.00627802	0.0109851	0.0212312	0.0353809	0.0193428	0.00894428	0.0370118	0.000667222	6.39335	0.00817163	2.2719	0.0110133	0.133112	8.06537	1.80068	5.73987	0.0543075	0.02336	0.0736334	24.92398
746300	-461.593	-391.114	-70.4786	0.000637029	0.0032752	0.0273142	0.000771724	0.0262917	0.0100694	0.00728882	0.00439132	0.0028526	0.00140236	0.0162202	0.0365399	0.0256344	0.00889987	8.79164	0.0358793	5.58141	0.0309208	0.00876614	2.36954	8.19038	9.12418	0.0101434	0.0411923	0.136424	34.49206
746400	-467.915	-399.828	-68.0869	0.0146239	0.0120071	0.0217632	0.0226347	0.059471	0.0711022	0.0318622	0.00744055	0.00568246	0.00796225	0.0102767	0.0203546	0.00170126	0.011679	10.9684	0.0483426	3.6925	0.0569217	0.00762933	2.46801	3.82441	0.986745	0.0642473	0.0192311	0.0982814	22.53329
746500	-462.241	-391.876	-70.3657	0.00533418	0.0111993	0.00533828	0.0089961	0.0136404	0.0330136	0.0663371	0.000562675	0.00507595	0.0633245	0.0117817	0.00972729	0.00435691	0.0401502	7.74356	0.0154345	6.07589	0.00704196	0.0127097	14.3206	3.32757	1.96784	0.0328053	0.0494807	0.0955692	33.92729
746600	-464.565	-394.589	-69.9754	0.0600386	0.00167824	0.00891976	0.00547468	0.0979935	0.0550033	0.0117754	0.00285709	0.000760905	0.00167771	0.00431276	0.0101636	0.00325505	0.010708	8.62762	0.057457	7.47005	0.0535327	0.0621165	7.44701	3.69061	4.20786	0.00966926	0.00991356	0.0653107	31.97577
746700	-468.309	-399.049	-69.2607	0.0214612	0.0370588	0.00505859	0.00434676	0.010326	0.0530422	0.0180269	0.0222281	0.00607379	0.0920185	0.0286592	4.20545e-05	0.00542836	0.00346207	12.6041	8.94897e-05	5.59771	0.0142218	0.115845	2.90258	5.86105	0.693634	0.115513	0.078306	0.111999	28.40224
746800	-466.212	-396.337	-69.8752	0.00590813	0.0173584	0.000802935	0.00237088	0.0240861	0.0426157	0.00411429	0.0185012	0.0389811	0.0367708	0.012678	0.0672527	0.0302656	0.0227486	9.14596	0.022446	4.5843	0.0306392	0.107283	12.6994	3.54823	0.941547	0.00927132	0.0360433	0.0252479	31.47479
746900	-467.322	-394.336	-72.9853	0.0130945	0.0413391	0.026403	0.00419099	0.0185353	0.0652766	0.0195225	0.0261358	0.0400394	0.0124373	0.0348348	0.0033024	0.00184649	0.00100239	15.1187	0.00367099	3.60206	0.0133138	0.0564395	11.2621	9.1774	7.33235	0.0565212	0.0166507	0.0781499	47.02528
747000	-466.081	-397.278	-68.8024	0.00265128	0.025712	0.00988841	0.021945	0.0276403	0.0353614	0.00449332	0.0345763	0.0367884	0.0869962	0.0028418	0.00780854	0.045584	0.00917747	9.04633	0.0168307	7.08849	0.0506138	0.00736937	4.17126	2.54437	2.73565	0.0171752	0.0523261	0.0290669	26.11094
747100	-467.666	-397.246	-70.4197	0.014167	0.0060597	0.00736904	0.0134169	0.0392056	0.0274613	0.00177028	0.0297342	0.00947802	0.0376163	0.00700272	0.00616742	0.040327	0.00553291	5.14214	0.0324335	12.2678	0.000158541	0.0654132	3.40482	9.12803	3.60751	0.100528	0.0546414	0.148518	34.19728
747200	-469.62	-396.487	-73.1327	0.00866152	0.000154678	0.0330315	0.00668146	0.0605456	0.0144422	0.0546442	0.0260511	0.00793132	0.0109252	0.000196934	0.0285561	0.000364552	0.0331742	9.38573	0.0237225	9.85316	0.039282	0.0482495	8.70455	15.4676	3.67208	0.0229977	0.0419041	0.217674	47.76227
747300	-472.534	-401.114	-71.4203	0.0116083	0.000826357	0.0061207	0.00161166	0.00998952	0.0602248	0.0437519	0.00116781	0.0731979	0.000916842	0.00640515	0.00240595	0.0346292	0.0325102	4.44761	0.0336424	4.42007	0.0337823	0.122439	17.6348	11.8965	0.106158	0.124701	0.0218433	0.0734977	39.2004
747400	-467.37	-394.549	-72.8205	0.00982255	0.0133184	0.0148277	0.0068933	0.0596988	0.0336428	0.0288699	0.0848754	0.0600945	0.00806854	0.000120065	0.0230067	0.00154363	0.00213958	22.3113	0.0181946	5.17287	0.0778191	0.0334155	1.85168	12.542	3.74434	0.0249077	0.0262243	0.0520387	46.20168
747500	-467.705	-398.636	-69.0682	0.0449722	0.00914932	0.0127403	0.0298131	0.0238774	0.0402057	0.00735628	0.0241177	0.044192	0.0176092	0.00320908	0.0114206	0.00653798	0.0236769	7.46353	0.0102116	10.2876	0.0287078	0.0247198	2.13637	2.85806	4.13823	0.0614439	0.00947613	0.123035	27.44023
747600	-461.609	-390.2	-71.4089	0.00461898	0.0160414	0.00145035	0.0113599	0.0249898	0.0204906	0.0340581	0.0135404	0.051394	0.0437873	0.0408193	0.00175801	0.00601975	0.00670087	6.6273	0.00424584	6.85358	0.0191525	0.0143619	18.4457	6.25693	0.550745	0.00460239	0.0523649	0.0373864	39.14339
747700	-459.419	-390.691	-68.7283	0.00235584	0.0273294	0.0101114	0.00128419	0.0111442	0.00484271	0.000723908	0.0445435	0.0322718	0.0187776	0.00274242	0.00314572	0.0221695	0.00385024	6.97782	0.00438524	3.26901	0.0297486	0.00855507	3.32675	8.47586	3.28844	0.0162359	0.0625041	0.0957019	25.74031
747800	-465.454	-395.161	-70.2939	0.0144324	0.0357132	0.0211502	0.00743747	0.00992001	0.0191856	0.0117547	0.00372654	0.0098182	0.030572	0.0429257	0.00211348	0.0109224	0.00871953	11.7249	0.0062271	7.0866	0.00179679	0.196396	7.39876	5.36228	1.4232	0.0167437	0.0154326	0.107783	33.56852
747900	-472.119	-391.731	-80.388	0.00338738	0.000169341	0.023012	0.00110612	0.0921129	0.0260176	0.00402791	0.0174851	0.00144755	0.0288618	0.0118223	0.0423135	0.00114481	0.016496	20.3133	0.0298367	28.5944	0.0526292	0.00588345	19.6817	0.365361	14.591	0.0148118	0.0649048	0.0556572	84.03885
748000	-460.27	-391.427	-68.843	0.00230058	0.00187828	0.00143949	0.0209428	0.0271184	0.0302719	0.065283	0.0435948	0.00613725	0.0562397	0.00184769	0.00565806	0.000318656	0.00606505	10.1956	0.0141661	2.44608	0.0696884	0.00649921	9.00578	4.0817	0.137176	0.0163605	0.0466637	0.0250441	26.31389
748100	-459.485	-390.506	-68.9793	0.000812357	0.00389362	0.00288615	0.0112659	0.0102187	0.00568499	0.00557234	0.0923899	0.000561248	0.0193362	0.0223789	0.0138958	0.00116875	0.00487264	10.6822	0.0148698	3.18882	0.0257787	0.105779	6.28452	3.12494	3.24043	0.0412248	0.0759816	0.0162312	26.99569
748200	-466.22	-396.182	-70.0386	0.0154887	0.0238077	0.00432457	0.0481572	0.00070325	0.0284935	0.00886261	0.0406588	0.0115615	0.000517177	0.0143566	0.015249	0.0079347	0.00417023	14.0096	0.0118261	4.00056	0.0714057	0.0971224	6.57928	1.94395	5.18946	0.114235	0.0117206	0.038285	32.29176
748300	-463.488	-392.461	-71.027	0.000479303	0.00705538	0.00286495	0.00371169	0.0276794	0.0287305	0.0255757	0.0396852	0.0321322	0.0465119	0.00767975	0.00576604	0.0418888	0.00238117	8.74094	0.00569681	4.31195	0.0168598	0.0807787	12.9233	7.99408	2.70528	0.0326074	0.0830671	0.0670978	37.23385
748400	-465.281	-395.58	-69.7019	0.0313078	0.0138133	0.0068197	0.0119005	0.0402976	0.0171443	0.035972	0.00604148	0.00264355	0.00641285	0.015096	0.0498136	0.0118001	0.0121955	9.16379	0.000249527	4.40569	0.0844415	0.0188985	10.4221	1.86803	4.1326	0.00638864	0.0183902	0.226437	30.60832
748500	-466.412	-395.448	-70.9641	0.00127328	0.0132294	0.00923598	0.0141558	0.0102473	0.00700125	0.00574376	0.0208738	0.0473534	0.0648528	0.00885373	0.00962272	0.00154819	0.0363746	15.2767	0.00449814	7.74322	0.0690666	0.146577	6.78283	0.936738	5.5644	0.0253453	0.0767583	0.0430847	36.91957
748600	-469.136	-399.735	-69.4012	0.000937764	0.0223611	0.022526	0.0102097	0.011451	0.00364437	0.00650811	0.0204256	0.06439	0.0790447	0.00121896	0.0526558	0.00194577	0.00999089	4.14774	0.00748114	6.23157	0.00819827	0.120022	9.66695	3.73206	4.61337	0.109082	0.0633786	0.0976443	29.1048
748700	-468.871	-401.68	-67.1913	0.00079049	0.0308764	0.00989181	0.0317791	0.0581017	0.0400725	0.0139879	0.0129482	0.0808843	0.0674981	0.0199088	0.00629903	0.00570907	0.00365832	3.36979	0.00540684	4.76454	0.0251709	0.050786	6.08308	0.754856	2.38559	0.0844012	0.0776559	0.0717697	18.05546
748800	-473.396	-400.105	-73.2908	0.0255644	0.000544005	0.0147992	0.0170388	0.0480515	0.00309868	0.0686845	0.0111102	0.00961232	0.0238775	0.0138628	0.054057	0.014368	0.0145061	9.55082	0.00236243	20.4485	0.0347194	0.0251625	1.89886	6.0447	9.88633	0.0937293	0.168566	0.07995	48.55284
748900	-470.419	-394.94	-75.4784	0.013274	0.00179152	0.000987695	0.00186744	0.0303902	0.0187442	0.0226033	0.0383202	0.0710582	0.0627666	0.0186443	0.00106435	0.0331237	0.00041001	21.7928	0.00804421	12.4726	0.0161969	0.000229313	16.9993	6.53905	1.04568	0.0782121	0.0992774	0.124665	59.49107
749000	-467.145	-394.375	-72.7695	0.0184829	0.0200982	0.010293	0.00100777	0.0520622	0.00891055	0.028848	0.0505325	0.0338275	0.032453	0.0280932	0.00781764	0.00142384	0.00311557	13.0065	0.0219507	12.4609	0.0667763	0.0071697	1.95322	15.9078	2.04206	0.0719788	0.0184336	0.0930062	45.94667
749100	-464.839	-392.467	-72.3719	0.000478902	0.0188993	0.00199753	0.0806639	0.0449551	0.00211688	0.0712175	0.00076489	0.0139469	0.00413615	0.0222231	0.00110403	0.00366892	0.00217944	17.5851	0.0107023	4.65732	0.011605	0.0429564	5.36883	5.90214	9.99424	0.00620691	0.00508578	0.106121	43.95866
749200	-462.666	-390.493	-72.1726	0.0262928	0.00280001	0.00123641	0.0112347	0.0351088	0.0145891	0.00830548	0.00619434	0.00409659	0.00150353	0.0120881	0.0156627	0.00317826	0.0123741	19.1993	0.0308682	3.38875	0.0413348	0.0428574	1.12403	6.29589	12.5064	0.00019422	0.126749	0.0510478	42.96205
749300	-465.482	-394.937	-70.5455	0.00523304	0.0205726	0.00157836	0.00951355	0.00726105	0.0171374	0.0157695	0.0208619	0.0496444	0.0490821	0.0198921	0.0299316	0.0152154	0.0118384	9.91801	0.00818835	7.98436	0.0671304	0.0285434	4.84736	7.53636	3.92184	0.0201072	0.106952	0.114171	34.82654
749400	-464.583	-393.579	-71.0037	0.0276223	0.0169604	0.0113248	0.0318255	0.0509754	0.00578977	0.000501177	0.0172496	0.0719062	0.047434	0.00396355	0.0279251	0.000791386	0.000673056	7.10738	0.0247994	5.57731	0.00347104	0.0241922	7.59795	8.07824	8.27433	0.0110912	0.0108903	0.0929836	37.11758
749500	-463.146	-394.063	-69.0827	0.00875133	0.0116895	0.00277476	0.000654522	0.0377378	0.00633855	0.0519871	0.0258365	0.0598689	0.053146	0.0136307	0.00879162	0.00340746	0.0136667	10.8915	0.0209099	3.8551	0.0172248	0.0110223	7.40959	4.53622	0.218357	0.136508	0.0489238	0.0687656	27.51245
749600	-464.634	-393.953	-70.6812	0.00296033	0.00390561	0.0249274	0.0291027	0.0120602	0.0757862	0.0132357	0.0129844	0.00151913	0.0165555	0.0169147	0.00466985	0.012972	0.00127495	8.79988	0.0328735	6.46414	0.00835129	0.0402072	0.948209	9.75155	8.98631	0.0531271	0.105141	0.0862109	35.50487
749700	-465.468	-394.617	-70.851	0.0117196	0.00200963	0.00808749	0.0111851	0.029138	0.017884	0.0590847	0.0299912	0.00731139	0.125786	0.00408413	0.0133488	0.0087671	0.00645012	6.69842	0.0178354	6.8641	0.0115659	0.0188013	8.06769	2.84456	11.2609	0.0279483	0.101068	0.10614	36.35385
749800	-467.273	-393.76	-73.5132	0.00790287	0.00704269	0.00651265	0.0260881	0.0394601	0.00619749	0.00396158	0.0455794	0.000634619	0.0628168	0.0122457	0.0398924	0.00514043	0.00458617	8.07935	0.0345154	5.15242	0.042817	0.0572452	5.49695	1.93007	28.4634	0.0298877	0.037741	0.0726807	49.66509
749900	-465.411	-393.848	-71.5633	0.00351829	0.0117495	0.00428995	0.0137987	0.00908943	0.0764601	0.027858	0.04415	0.0733264	0.0187399	0.00252473	0.0309154	0.000803905	0.00284241	11.5711	0.0102038	10.2642	0.0630662	0.0355015	7.81384	0.231543	9.48054	0.0358596	0.0132975	0.0760023	39.91526
750000	-459.07	-389.425	-69.6443	0.00426164	0.00612505	0.0282999	0.00363103	0.0315068	0.0178683	0.0163424	0.00691485	0.000424185	0.0136754	0.022174	0.0172277	0.000987602	0.0132576	8.18905	0.0165898	7.18233	0.0513087	0.0434229	8.25886	4.05031	2.20576	0.0637033	0.0322143	0.0441994	30.32045
750100	-462.76	-394.467	-68.2935	0.0228184	0.0140511	0.0280315	0.00906466	0.000706945	0.0433083	0.0325949	0.0156049	0.00215887	0.0251311	0.02057	0.0230797	0.000364781	0.00144231	8.68244	0.00340907	2.48738	0.016011	0.0226891	3.52047	6.70683	1.69326	0.0232588	0.0323308	0.13959	23.5666
750200	-462.071	-390.052	-72.0192	0.0145349	0.0298313	0.00127968	0.00793234	0.0536824	0.00236283	0.0265367	0.00559732	0.00444898	0.0164994	0.00988967	0.00317049	0.00779662	0.00508573	23.5918	0.00762877	7.05698	0.0129067	0.0964286	8.16318	2.82669	0.11485	0.0686579	0.0216788	0.0455675	42.19506
750300	-464.484	-395.012	-69.4719	0.00481939	0.00284162	0.00351461	0.0233255	0.0224851	0.00146856	0.0284492	0.0148664	0.0090954	0.0498152	0.0549122	0.00811432	0.0161961	0.00124601	9.39709	0.0220265	4.8344	0.0223938	0.0623183	9.6326	0.496721	4.44006	0.0747134	0.0183754	0.216645	29.45849
750400	-474.639	-401.569	-73.0704	0.0315469	0.0021761	0.00209001	0.0189609	0.102375	0.035504	0.0159498	0.074342	0.0305162	0.063898	0.00172469	0.0137722	0.0064484	0.000577271	19.9905	0.0102644	8.98231	0.0676968	0.0611065	4.52178	8.20995	4.87949	0.00203211	0.231956	0.094292	47.45121
750500	-466.933	-395.846	-71.0862	0.0105154	0.0221212	0.0109857	0.00782137	0.0158567	0.000745021	0.0827513	0.100534	0.0435814	0.076988	0.00366081	0.00175523	0.0100604	0.00461382	14.2401	0.00670839	5.99383	0.00869191	0.0808165	9.59954	4.90264	2.1772	0.0440648	0.0073525	0.077183	37.53016
750600	-463.156	-391.347	-71.8088	0.00503906	0.00571521	0.00241505	0.0311582	0.0122902	0.00329725	0.00356808	0.0379507	0.0120806	0.0433224	0.0241988	0.024354	0.00246236	0.00618168	9.49473	0.0020276	18.3344	0.0878105	0.0560491	2.13744	7.38829	3.26094	0.0315102	0.0632493	0.0725178	41.14304
750700	-480.109	-406.291	-73.8182	0.0219294	0.0137078	0.0156179	0.0267209	0.0188535	0.0125724	0.0216341	0.00944251	0.0732533	0.0115121	0.0189559	0.00622207	0.0130417	0.0335368	5.56865	0.0472653	16.0562	0.15018	0.0486782	4.23423	10.3104	14.187	0.0122244	0.20743	0.0707755	51.19004
750800	-468.495	-396.66	-71.8356	0.031569	0.0595505	0.00648189	0.00405122	0.00320369	0.048979	0.0286158	0.000275094	0.024294	0.0313869	0.00381216	0.0120046	0.0293686	0.00849339	6.29451	0.0163738	18.6911	0.0520962	0.0157	4.60555	9.34911	1.85796	0.0437812	0.0286558	0.0301849	41.2771
750900	-473.69	-401.528	-72.1623	0.0149883	0.0524272	0.0181279	0.0223017	0.0182341	0.159684	0.00274216	0.0246506	0.00517701	0.00232124	0.0187113	0.0164678	0.00861993	0.00846135	10.8098	0.0822724	17.7627	0.0280276	0.0100833	6.34468	6.75601	0.661169	0.00442994	0.0222781	0.0559111	42.91026
751000	-475.35	-403.585	-71.7651	0.0406483	0.0130974	0.000522512	0.0306309	0.0081912	0.026454	0.0379368	0.0275606	0.00919396	0.0939434	0.0141865	0.0018143	0.0362554	0.0132254	21.5854	0.00440067	9.51462	0.0363108	0.244402	3.88592	2.97403	2.20986	0.0185106	0.0685322	0.0289577	40.92456
751100	-460.716	-391.267	-69.4495	0.0307437	0.00108168	0.00787947	0.00811269	0.00164139	0.00256556	0.0253753	0.0357755	0.00513689	0.0230969	0.00786402	0.00435263	0.000719174	0.0195358	13.0832	0.0138005	2.3847	0.0243259	0.0311097	4.41201	1.73396	7.33293	0.0676131	0.017113	0.0716627	29.34628
751200	-464.709	-392.734	-71.9748	0.00658188	0.0116074	0.0035111	0.0143402	0.0547967	0.0025831	0.0171113	0.090881	0.0320174	0.0155896	0.0211579	0.010672	0.0051815	0.00777186	11.0991	0.0350385	7.3594	0.0107575	0.00426914	4.1066	13.0581	5.87719	0.0345179	0.0510988	0.0432638	41.97321
751300	-460.534	-388.316	-72.2181	0.0223654	0.00814994	3.81804e-05	0.0207388	0.00189538	0.0434781	0.00111246	0.00677867	0.0142173	0.0163484	0.012667	0.0235105	0.00699008	0.0101639	16.6369	0.00143514	11.085	0.0361261	0.0315606	5.37386	7.51301	2.17555	0.0321879	0.05239	0.0632489	43.18971
751400	-463.552	-394.314	-69.2376	0.0159798	0.00828221	0.00564379	0.00303736	0.0786988	0.0240802	0.0176965	0.0161862	0.00675022	0.047704	0.0177937	0.0111751	0.0558902	0.0076586	11.3949	0.0235907	3.1604	0.0579751	0.0582456	9.96126	0.48473	2.68951	0.0190722	0.0280769	0.0926736	28.28697
751500	-468.371	-398.03	-70.3415	0.0198191	0.00539789	0.0128307	0.0127756	0.0220914	0.014213	0.0969085	0.0653182	0.058612	0.0126161	0.012395	0.0530413	0.00677676	0.0041746	9.33159	0.00438365	6.62543	0.0356143	0.0483881	6.47799	4.18872	6.52546	0.0389476	0.0764527	0.0564782	33.80643
751600	-471.18	-399.74	-71.4405	0.00485512	0.00981613	0.0318575	0.0144362	0.0114465	0.00306992	0.0537972	0.00751074	0.0455763	0.000834325	0.0203242	0.00404059	0.02521	0.0526999	9.79688	0.0369922	6.81762	0.0685135	0.129052	7.20823	10.9302	3.94638	0.0334719	0.00962463	0.0389695	39.30143
751700	-462.438	-389.775	-72.663	0.00489284	0.00775047	0.0294715	0.00583971	0.00349059	0.0331124	0.0253455	0.020505	0.0133757	0.0108777	0.00115323	0.016787	0.00229188	0.0200523	12.9988	0.00155024	6.43109	0.00973245	0.0780661	2.074	10.4444	13.1298	0.00102409	0.0208186	0.029865	45.41404
751800	-470.621	-399.463	-71.1583	0.0519226	0.0466733	0.000820612	0.00262387	0.0348297	0.0229664	0.0256126	0.0294262	0.0362578	0.00968811	0.018138	0.0161034	0.0265202	0.00128755	18.4471	0.00244403	4.00631	0.0497998	0.0161985	0.122228	4.38438	10.3242	0.0196602	0.0845933	0.110683	37.89049
751900	-464.337	-394.983	-69.3546	0.015211	0.0361382	0.0213228	0.00104142	0.100259	0.0238177	0.0113227	0.0305898	0.006236	0.133165	0.00406683	0.00209713	0.0204785	0.00961021	11.1035	0.00833881	4.91264	0.00808902	0.0262398	6.77055	3.88992	1.60085	5.57841e-05	0.0416304	0.0948743	28.87209
752000	-470.542	-389.093	-81.4487	0.0116846	0.0102821	0.00847801	0.012522	0.0776583	0.0187523	0.00768673	0.00685316	0.00668685	0.0127802	0.0206359	0.0026082	0.00102727	0.00830771	15.5059	0.00186815	23.127	0.00719745	0.00465225	14.6348	9.30188	26.3828	0.035824	0.100259	0.0346305	89.34268
752100	-457.292	-386.436	-70.8554	0.00193619	0.0068206	0.0234275	0.00568714	0.0133624	0.00469321	0.0321701	0.0317881	0.000562364	0.0259336	0.0187406	0.00237504	0.00521972	8.46432e-05	13.5751	0.00670525	3.11036	0.0133398	0.0160456	13.0952	2.20825	4.03051	0.0225919	0.0785346	0.0464417	36.37585
752200	-464.869	-394.552	-70.3176	0.0116451	0.0242569	0.00183436	0.0249483	0.0849046	0.00945581	0.00382639	0.0509932	0.0128432	0.00418176	9.45319e-05	0.0321868	0.01179	0.0117116	13.6204	0.000254695	7.01921	0.0422976	0.0444187	3.25345	6.71496	2.47709	0.0747887	0.0574915	0.0976848	33.68675
752300	-463.886	-390.269	-73.6161	0.0229152	0.00375431	0.0133375	0.00388084	0.0175662	0.0507346	0.00187355	0.0102399	0.0159352	0.053156	0.0114782	0.0133815	0.00133107	0.0164204	6.92025	0.00896048	3.41112	0.0424153	0.0351678	25.8787	6.51424	7.02951	0.0110237	0.0226633	0.0694764	50.17952
752400	-465.616	-389.357	-76.2588	0.000154997	0.00467086	0.0162975	0.00822138	0.052162	0.00991858	0.0136081	0.0001932	0.00866768	0.0584197	0.0117831	0.0257821	0.0104197	0.0137914	7.21948	0.00130658	4.49591	0.0492615	0.00658858	0.947599	21.1461	29.1935	0.000370762	0.0659401	0.0327152	63.3929
752500	-468.53	-395.915	-72.6152	0.00146458	0.0110166	0.0182747	0.000157665	0.0115438	0.00915267	0.00716737	0.0216041	0.0311492	0.00598647	0.0266203	0.0107194	0.0429285	0.0368751	8.68956	0.00232898	5.67089	0.0627	0.0191772	5.62708	21.4737	3.13111	0.112036	0.0921659	0.0596501	45.17505
752600	-460.497	-391.23	-69.2668	0.00436906	0.00784083	0.00860835	0.0166512	0.0382045	0.00498912	0.0129577	0.0257021	0.0181298	0.0155088	0.00949491	0.0326829	0.0105778	0.00808328	5.68555	0.00537521	3.78785	0.0953761	0.0147401	11.7639	2.22143	4.49548	0.00175897	0.0493216	0.0985089	28.4331
752700	-461.201	-389.388	-71.8131	0.0314293	0.00154285	0.00402758	0.00054385	0.00802529	0.00185589	0.0224975	0.0264005	0.0523615	0.0155492	0.00854222	0.00371296	0.000952287	0.0147466	8.89134	0.015742	4.86525	0.046606	0.0349403	13.6941	9.65786	3.61807	0.0174435	0.0788054	0.052125	41.16448
752800	-469.976	-399.451	-70.5255	0.0196098	0.0225267	0.00265464	0.0433673	0.0156869	0.042224	0.00153691	0.00751699	0.0707645	0.0296854	0.013749	0.00322333	0.0023358	0.0179517	5.43366	0.0517759	12.3199	0.0139735	0.0603908	3.21198	7.94791	5.30063	0.0728449	0.00236949	0.0184318	34.72671
752900	-467.341	-393.3	-74.0411	0.0155552	0.0139238	0.00550373	0.0622581	0.0134545	0.00718507	0.00964525	0.0254037	0.00662095	0.0705092	0.0280209	0.0025005	0.00210715	0.0175845	13.6707	0.0199247	5.71633	0.00535118	0.0564785	23.9179	7.90699	0.576272	0.0429539	0.0193979	0.0920667	52.30463
753000	-468.909	-399.194	-69.7148	0.0176534	0.0047345	0.0363428	0.0382483	0.0251817	0.0549442	0.00247668	0.0353466	0.00925494	0.0205913	0.00413513	0.00119111	0.016361	0.0353308	4.95409	0.0155865	4.0456	0.023075	0.0362188	12.636	3.57473	4.85438	0.0398705	0.0826728	0.109087	30.67312
753100	-472.587	-398.035	-74.5518	0.00778716	0.0631939	0.0132174	0.0316571	0.0331659	0.0563095	0.00702765	0.0208628	0.0728687	0.00885096	0.0307641	0.0182069	0.00984329	0.005921	11.0649	0.00532221	20.0299	0.0257997	0.0462095	3.86899	13.4178	5.89221	0.0355344	0.0158167	0.0758657	54.85803
753200	-472.122	-391.568	-80.5541	0.0160318	0.0171298	0.00550697	0.000928093	0.0413279	0.0110438	0.046362	0.0401253	0.0113116	0.0857006	0.00979408	0.00112909	0.0266558	0.00187119	17.2012	0.0129407	3.54387	0.0202846	0.00247205	28.9441	1.50801	33.2621	0.000844377	0.0216671	0.0371541	84.86949
753300	-456.412	-387.527	-68.8849	0.00936762	0.00253934	0.00343299	0.00180364	0.00258065	0.000602268	0.0294617	0.00106335	0.0970519	0.0080176	0.0119093	0.0121244	0.00245657	0.00251228	10.0634	0.00199959	4.12966	0.047796	0.0462134	7.44821	3.0536	1.39706	0.0151715	0.073921	0.0616933	26.52366
753400	-460.941	-392.23	-68.7108	0.00282431	0.00593542	0.015587	0.00357742	0.00897945	0.00478313	0.0107734	0.0464525	0.0387649	0.0228282	0.0172011	0.037365	0.00498923	0.0148742	9.39924	0.00540832	7.22963	0.00742228	0.0980351	3.74875	4.7265	0.0923232	0.0128542	0.0662637	0.031828	25.6532
753500	-462.743	-390.539	-72.2042	0.000398782	0.00409586	0.0142055	0.000832869	0.0153308	0.0768643	0.0151341	0.00640906	0.0182151	0.000275993	0.00337804	0.0102006	0.0230306	0.000326253	11.7203	0.055118	2.52923	0.0689907	0.026817	24.194	3.1866	1.00685	0.0186236	0.0457871	0.0788941	43.11991
753600	-471.318	-400.897	-70.4213	0.025441	0.0223732	0.0472178	0.0114773	0.01813	0.0196136	0.00187705	0.0118687	0.0303739	0.0289231	0.0835881	0.0309723	0.0197409	0.0115549	9.08439	0.0150097	7.26944	0.030032	0.109271	7.45887	6.72346	3.05074	0.00980585	0.0338658	0.0576873	34.20572
753700	-466.936	-394.063	-72.8721	0.0302425	0.00179941	0.0140794	0.00633794	0.0255102	0.0404269	0.07276	0.00927462	0.0267122	0.070032	0.00453633	0.0258847	0.000714341	0.00513489	17.8752	0.0332164	6.12932	0.0409234	0.0516641	2.28347	9.57724	10.0356	0.0113909	0.0403686	0.0478893	46.4597
753800	-462.677	-390.46	-72.2176	0.0112819	0.00800304	0.00522788	0.00151704	0.0206066	0.0144021	0.00364953	0.00845685	0.0364175	0.0166786	0.026208	2.34136e-05	0.0305595	0.00804746	9.09275	0.00723151	6.57998	0.00528554	0.0810997	12.7746	5.36311	8.88084	0.0161309	0.094367	0.100586	43.18702
753900	-466.548	-395.103	-71.4444	0.00315836	0.00854287	0.00598655	0.00333232	0.000503836	0.0458154	0.0616144	0.0174739	0.00366216	0.148486	0.0176603	0.00474531	0.0073937	0.00686152	11.9547	0.0636789	10.1718	0.00570387	0.0796109	5.14124	4.3113	7.17882	0.0196448	0.0283044	0.0307355	39.32079
754000	-464.168	-394.205	-69.9633	0.00815572	0.00442408	0.0189011	0.00270804	0.0262027	0.0116262	0.0150874	0.0209791	0.00842215	0.0839699	0.0132817	0.0274268	0.0232345	0.00680285	8.78393	0.00528029	11.0465	0.00477161	0.140003	2.00852	7.53643	1.93427	0.0546359	0.0444184	0.0854792	31.91543
754100	-471	-400.493	-70.5072	0.00187853	0.00894759	0.0129325	0.00534314	0.0128012	0.0228279	0.0245733	0.0318422	0.00289442	0.00296439	0.0175887	0.0294843	0.017764	0.070356	7.23152	0.00816424	2.59375	0.0827441	0.0908561	5.61722	9.06352	9.51471	0.117521	0.00406734	0.0486281	34.63489
754200	-462.561	-389.309	-73.2526	0.00130401	0.00432085	0.00987065	0.0264274	0.0109711	0.0231532	0.0507267	0.0146922	0.00313551	0.0153443	0.00144543	0.00377406	0.0129569	0.00304723	25.5901	0.00467415	6.94626	0.031793	0.0633828	4.61488	9.94773	0.916148	0.0328756	0.0227	0.010154	48.36191
754300	-463.995	-393.451	-70.5439	0.0106279	0.00604153	0.00404791	0.016968	3.51397e-05	0.0133713	0.0765352	0.00763959	0.0218139	0.00915373	0.0255536	0.00230994	0.0047164	0.00278267	5.9603	0.0361921	8.61125	0.0273769	0.0195694	10.3645	9.18897	0.21202	0.00314258	0.0948418	0.0988829	34.8186
754400	-472.118	-400.914	-71.2036	0.0151742	0.00202931	0.0171477	0.0262921	0.0348791	0.0100603	0.0105924	0.104437	0.00976635	0.149356	0.065439	0.00349259	0.0169309	0.00419361	15.352	0.00825337	3.36941	0.0267993	0.035846	6.89189	8.60658	3.15795	0.0873889	0.0154621	0.0955614	38.11695
754500	-472.285	-400.995	-71.29	0.00954234	0.0326938	0.0239152	0.00556258	0.0229433	0.00335836	0.00755686	0.000787272	0.0332792	0.0293633	0.0470475	0.0122075	0.027024	0.0127441	6.29074	0.054928	10.1275	0.0700747	0.0713261	17.1537	3.88356	0.386584	0.0569134	0.0645052	0.121231	38.5491
754600	-477.47	-395.68	-81.7904	0.0135855	0.00340209	0.0049058	0.00395896	0.0229936	0.121783	0.0146569	0.00760902	0.0446182	0.0304886	0.0313091	0.0103005	0.0228491	0.000718038	16.8755	0.00293897	5.48471	0.013956	0.0838534	2.53957	41.8591	23.6234	0.00743164	0.027311	0.199956	91.05087
754700	-461.549	-389.963	-71.5858	0.000135473	0.000795979	0.0140442	0.0181551	0.00119212	0.0485407	0.0105926	0.00415561	0.00476947	0.00847715	0.0037773	0.021338	0.00486634	0.00382242	10.0178	0.0104662	8.07831	0.00217469	0.163761	15.6948	5.50482	0.257975	0.0364469	0.0586888	0.0578962	40.02781
754800	-468.939	-397.533	-71.4051	0.0147257	0.0232347	0.00831202	0.00194014	0.0329342	0.058626	0.000283962	0.0338022	0.0417554	0.120738	0.0117722	0.0197805	0.00949368	0.00767277	10.4772	0.00845239	5.30157	0.10087	0.016268	1.55326	9.10136	12.0004	0.0469461	0.0530929	0.0799793	39.12446
754900	-457.262	-387.89	-69.372	0.00510919	0.0128865	0.0210777	0.00489575	0.0147668	0.0246992	0.0268179	0.00237895	0.0286809	0.0131113	0.00286748	0.00982656	0.00358439	0.00433008	7.47389	0.00840162	6.14583	0.00154897	0.0118342	6.41027	6.96238	1.61495	0.0284021	0.0503694	0.0762544	28.95917
755000	-467.891	-396.448	-71.4425	0.0522598	0.00178701	0.0100089	0.0351586	0.0105579	0.0142088	0.0116327	0.0270155	0.020681	0.0500258	0.00351871	0.0381796	0.0202713	0.000850298	5.8271	0.00877586	9.90244	0.0265607	0.0354929	4.15454	8.76732	10.1137	0.0123657	0.0916355	0.0754063	39.31152
755100	-459.428	-387.848	-71.5794	0.0069549	0.007063	0.00515085	0.00520092	0.0255316	0.0104821	0.0183728	0.00788473	0.0408406	0.031368	0.0124692	0.00329305	0.000285987	0.0140707	18.2242	0.0277742	3.49916	0.0322199	0.0584099	10.8146	3.43304	3.64315	0.0252856	0.00653283	0.0426246	39.99598
755200	-463.04	-389.354	-73.6864	0.00247963	0.0135166	0.032293	0.0123504	0.030067	0.0147706	0.00654515	0.0168965	0.0079882	0.00376596	0.0330047	0.00295433	0.00480893	0.00878557	11.5301	0.000296343	12.0195	0.0435611	0.0640222	1.21612	12.9592	12.3413	0.00635646	0.0403717	0.119762	50.53079
755300	-476.854	-404.958	-71.896	0.0223588	0.0156625	0.00449365	9.83816e-05	0.063101	0.0206234	0.0150799	0.00742188	0.0627801	0.0308193	0.0752736	0.0508388	0.053395	0.00154959	10.184	0.00982093	2.54618	0.0126986	0.0542089	3.9331	20.0277	4.11404	0.00290784	0.147186	0.123495	41.5788
755400	-467.896	-397.775	-70.1213	0.00618795	0.0133466	0.0272506	0.0177688	0.09023	0.0272586	0.0310279	0.0214535	0.0115826	0.0399939	0.0146264	0.0131666	0.010738	0.0210508	8.0763	0.0270185	8.14532	0.0609075	0.0139297	1.09395	6.40469	8.35234	0.0121099	0.0283143	0.145061	32.70561
755500	-468.597	-395.718	-72.8796	0.0184365	0.0293585	0.00478608	0.0233425	0.0312755	0.0204191	0.00823668	0.0594532	0.00145615	0.0836512	0.017234	0.0264248	0.00717268	0.0093015	15.9864	0.0181084	10.2126	0.0355155	0.0215607	4.68447	5.24162	9.77029	0.0105421	0.0828921	0.092454	46.497
755600	-462.724	-392.213	-70.5108	0.0276852	0.00912563	0.00242004	0.0267457	0.00759568	0.0237712	0.0117809	0.0249676	0.00858027	0.0138318	0.0306724	0.00740906	0.0144371	0.00842481	11.712	0.00745529	5.60036	0.0259145	0.0960117	9.94704	4.92283	1.99799	0.0688533	0.0286718	0.0283036	34.65292
755700	-468.444	-395.494	-72.9497	0.0195	0.00159831	0.0103234	0.00289185	0.0273994	0.0128716	0.0736167	0.0382596	0.00501908	0.107278	0.0250377	0.00126628	0.00298129	0.0091122	14.3986	0.00262024	3.07401	0.0106529	0.0738292	18.6179	9.91317	0.220791	0.139129	0.0291445	0.0303724	46.84743
755800	-464.628	-390.729	-73.8991	0.00619739	0.0037162	0.00114155	0.0262398	0.0118541	0.00999953	0.0028532	0.0200963	0.00191695	0.00722943	0.0306208	0.0226706	0.016407	0.00954551	16.5142	0.0289584	11.2216	0.0412506	0.0294051	10.9574	5.72085	6.68225	0.0317777	0.0612784	0.135111	51.59449
755900	-468.18	-398.791	-69.3891	0.0242797	0.0181074	0.021709	0.00335383	0.0789595	0.0555481	0.0594901	0.00546627	0.0137115	0.00515795	0.02316	0.00169522	0.00198847	0.0331849	8.08346	0.0215986	2.92689	0.0578125	0.0659595	6.01588	1.86368	9.52796	0.0315154	0.018157	0.0855364	29.04426
756000	-470.362	-398.423	-71.939	0.015987	0.0261316	0.0330772	0.0315766	0.0390926	0.00176719	0.028257	0.0183298	0.0364719	0.0552616	0.0243038	0.00727327	0.0026544	0.00267167	11.6187	0.00127497	12.8	0.0989387	0.109499	2.42221	12.9934	1.2844	0.00895441	0.079617	0.0540261	41.79384
756100	-470.162	-398.24	-71.9213	0.0219887	0.000640562	0.00113158	0.00466709	0.00338164	0.00125464	0.0288161	0.0388511	0.0100355	0.0669505	0.02237	0.00979302	0.0774652	0.00552022	13.6401	0.0168134	11.7114	0.0276479	0.0463779	3.50095	11.0887	1.06636	0.017229	0.0654081	0.23169	41.70553
756200	-466.023	-391.806	-74.2168	0.00393384	0.00494191	0.0125772	0.0119765	0.00524791	0.0711181	0.0259967	0.0134326	0.00322247	0.0600051	0.0280929	0.00998469	0.00347167	0.0276651	9.27136	0.0127216	9.11135	0.0129257	0.0452844	15.7876	12.3095	6.19481	0.0410661	0.0237726	0.0908582	53.18294
756300	-462.016	-393.134	-68.8818	0.00161634	0.00114924	0.0483282	0.00681173	0.1101	0.0141167	0.0464771	0.00485802	0.000571848	0.0344011	0.0325219	0.0397137	0.00160483	0.0173684	7.71275	0.00147004	3.1687	0.00205359	0.00653945	11.7203	0.341422	3.06731	0.00229412	0.0464413	0.0791331	26.5081
756400	-460.556	-389.267	-71.2889	0.0170665	0.00689572	0.000106717	0.000472132	0.0261174	0.107417	0.0218572	0.020055	0.00451709	0.0112213	0.00268735	0.0153065	0.00142453	0.0130995	8.57336	0.00501855	4.2068	0.0114011	0.0171931	6.26554	11.4121	7.69702	0.00062619	0.00780115	0.0984242	38.54352
756500	-459.533	-387.63	-71.9034	0.0101137	0.00121559	0.000847675	0.00410174	0.00216766	0.0112026	0.0197565	0.00251882	0.00551835	0.052635	0.00348362	0.0360916	0.00782346	0.0120807	18.1414	0.0221558	3.5526	0.0159899	0.0106384	6.74087	10.6486	2.21065	0.00405693	0.0611765	0.038511	41.61614
756600	-461.807	-393.788	-68.0195	0.000714993	0.0282009	0.0453761	0.00609318	0.00724177	0.0180593	0.037942	0.0192819	0.000326146	0.0130554	0.0212943	0.0075926	0.000958636	0.00524008	4.83688	0.00457599	4.94046	0.0692392	0.049792	2.42572	4.41413	5.12252	0.0194616	0.0356009	0.0665429	22.19629
756700	-472.59	-400.933	-71.6577	0.0406223	0.0036913	0.00140435	0.0304136	0.0198526	0.00880091	0.0308724	0.0882478	0.0235585	0.00695648	0.0486846	0.0178243	0.0222883	0.0147769	15.9265	0.0292054	3.96173	0.0766787	0.000218632	12.7552	6.04668	1.04517	0.0896818	0.0249364	0.0735238	40.38753
756800	-467.225	-394.453	-72.7725	0.00180916	0.00215433	0.025721	0.00936709	0.0545386	0.0438452	0.00427344	0.0620548	0.027057	0.035957	0.0140027	0.0443962	0.00796062	0.0203455	13.3154	0.0251583	5.10023	0.0102777	0.0335489	22.4973	2.6398	1.82299	0.0254015	0.0297257	0.108027	45.96138
756900	-457.117	-385.93	-71.1873	0.00158732	0.0138771	0.00285343	0.000869505	0.0134575	0.0181134	0.000993384	0.0201094	0.00294048	0.0304352	0.00749317	0.0186442	0.00966558	0.000559814	15.392	0.015027	4.2347	0.0233479	0.0556045	11.2353	2.9871	3.80122	0.0483269	0.0710743	0.030205	38.03558
757000	-472.552	-397.542	-75.0095	0.0251808	0.00873275	0.00150624	7.49566e-05	0.0112925	0.00825873	0.0413027	0.0113872	0.0034288	0.00994057	0.0127077	0.0231236	0.0548247	0.0119103	14.1344	0.00905244	11.4825	0.124624	0.0163876	1.36011	19.6852	9.78884	0.0444664	0.0867516	0.190297	57.14626
757100	-464.522	-394.312	-70.2097	0.00118671	0.00807161	0.00307761	0.0495006	0.00581274	0.0338489	0.0381885	0.0191166	0.00168344	0.0261499	0.000700386	0.0325342	0.00259735	0.0180047	12.793	0.0328417	5.45128	0.00618549	0.106891	0.0301797	9.57395	4.8	0.0348845	0.00722053	0.0703979	33.14735
757200	-473.204	-397.137	-76.0671	0.00308335	0.0133148	0.00402046	0.00684667	0.0434985	0.0218466	0.0422327	0.0104166	0.104127	0.0643012	0.0023364	0.00720686	0.00432047	0.0226354	11.5202	0.0672097	21.7958	0.0488105	0.00883827	3.04095	24.5781	0.836633	0.0100367	0.0642115	0.113646	62.43462
757300	-471.361	-396.946	-74.4149	0.00721597	0.00896873	0.0177764	0.00883497	0.023138	0.00940103	0.0177184	0.0463885	0.0632564	0.0103617	0.0387845	0.0423713	0.00769872	0.0431285	17.8449	0.0299756	6.30061	0.0151526	0.0195026	2.2496	14.4619	12.7825	0.0401884	0.0298787	0.0543046	54.17351
757400	-466.808	-397.826	-68.9818	0.00936106	0.0204236	0.0112048	0.00271626	0.0137086	0.0480575	0.042305	0.00491308	0.0277644	0.0960271	0.00137467	0.0182212	0.0285142	0.0124568	2.93415	0.0139762	4.3807	0.0394011	0.0100062	10.0103	6.91101	2.26796	0.0404898	0.0298048	0.0332079	27.008
757500	-463.246	-392.825	-70.4208	0.00035488	0.0253406	0.0013935	0.0088769	0.0130736	0.0417572	0.0219077	0.0169749	0.0185489	0.0306289	0.0273453	0.00448769	0.0275206	0.00829456	7.24555	0.00869242	9.12855	0.011064	0.0201261	1.95749	11.0685	4.29089	0.0793347	0.0143694	0.132038	34.20315
757600	-472.98	-394.012	-78.9687	0.00193277	0.00117395	0.0219589	0.0494464	0.0399397	0.0128179	0.0177149	0.0371962	0.0100218	0.0303864	0.00303233	0.00669035	0.0367131	0.00490673	35.2663	0.00190665	12.0946	0.0142351	0.0119882	0.535678	9.44319	19.1493	0.0768429	0.0502761	0.0242782	76.9425
757700	-471.185	-398.288	-72.897	0.00536132	0.00322108	0.000684625	0.00924589	0.0640641	0.0296675	0.00969043	0.00178546	0.00440944	0.0310445	0.00566713	0.0129654	0.016418	0.015049	5.13854	0.0566079	12.5684	0.0179722	0.00944023	7.78267	9.4304	10.9959	0.0113293	0.00464033	0.358564	46.5838
757800	-463.339	-393.396	-69.9437	0.00572719	0.00243647	0.0188157	0.00115493	0.017285	0.0172838	0.0467746	0.029044	0.0308314	0.0477309	0.00512774	0.0125741	0.0251648	0.028858	7.05845	0.0324593	5.71791	0.012879	0.0380254	1.66959	9.6838	7.20003	0.0146124	0.042235	0.0584718	31.81728
757900	-468.374	-390.108	-78.2665	0.00736152	0.00804867	0.00546613	0.00117739	0.112436	0.0385877	0.0096719	0.0226121	0.000502384	0.0390055	0.00104218	0.0443226	0.0164437	0.00437079	8.16267	0.0162486	27.2415	0.0172364	0.01874	16.7147	1.59959	19.2991	0.000122441	0.0223366	0.0279216	73.43128
758000	-472.897	-397.668	-75.2284	0.0204763	0.0186983	0.0388228	0.0186275	0.0355393	0.00255149	0.0415813	0.0420344	0.00233797	0.0338302	0.0105131	0.00222156	0.029304	0.0119702	20.5001	0.013973	2.97568	0.0178123	0.00522157	12.8208	13.7288	7.66569	0.065957	0.0884931	0.0500871	58.24115
758100	-472.216	-399.127	-73.0889	0.0090848	0.000893518	0.0386789	0.00952943	0.198833	0.0039444	0.00429606	0.000689572	0.000215773	0.00019705	0.0149053	0.042121	0.00676478	0.0169606	10.3581	0.00615745	3.50318	0.0237909	0.00852681	2.0226	6.06423	24.9652	0.168482	0.0347475	0.0416556	47.54372
758200	-466.297	-396.033	-70.2637	0.0123075	0.0089921	0.0146192	0.00616799	0.0848739	0.0298913	0.00432749	0.000232723	1.11926e-05	0.0356869	0.0366057	0.000234284	0.0187692	0.00124873	9.38031	0.00425486	3.25915	0.0152906	0.0298418	12.1183	3.44359	4.52398	0.0207056	0.223933	0.144322	33.41762
758300	-467.882	-398.684	-69.1972	0.0102268	0.00730719	0.000613276	0.0476793	0.0410881	0.00261198	0.0519941	0.031453	0.0508878	0.0181828	0.00337155	0.0300583	0.018623	0.00838837	6.7376	0.00493429	5.79186	0.0250986	0.00838541	10.4996	1.1313	3.39362	0.0676456	0.0995914	0.00302265	28.08514
758400	-464.001	-392.713	-71.288	0.042091	0.00826601	0.00121771	0.0101973	0.0125641	0.0131683	0.0536579	0.0273474	0.0217297	0.0287453	0.00436238	0.0265985	0.00430675	0.0108651	8.55179	0.00332057	14.3631	0.0112813	0.0561069	7.53698	5.00083	2.65726	0.0500611	0.0323801	0.0105781	38.53878
758500	-463.788	-392.677	-71.1114	0.0342513	0.0157536	0.0394333	0.00149104	0.0292606	0.000753818	0.0314436	0.0243788	0.0155786	0.0227825	0.0352133	0.00562241	0.00463859	0.00855352	20.9336	0.0195664	5.02356	0.0269277	0.0444182	5.37214	5.32725	0.529514	0.00624562	0.0465058	0.0570852	37.65593
758600	-465.605	-394.242	-71.3628	0.015786	0.0328053	0.0394994	0.00655875	0.00140756	0.00449541	0.0183822	0.0589469	0.00880133	0.0106825	0.00180392	0.00216167	0.000664091	0.00867473	21.6888	0.0212537	7.20932	0.0691838	0.0295922	3.2556	3.85852	2.35888	0.0687581	0.0645141	0.0780196	38.9131
758700	-466.758	-394.969	-71.7894	0.0121461	0.00254501	0.0138481	0.00419021	0.0300076	0.065973	0.0156412	0.0286778	0.00123932	0.0201219	0.0571335	0.00295821	0.0258464	0.0122664	14.1778	0.0448551	9.68964	0.0137145	0.0138951	8.45094	6.875	1.32321	0.0513607	0.0126995	0.100542	41.04622
758800	-463.411	-393.6	-69.8116	0.0138909	0.0170265	0.0258743	0.0044819	0.00122145	0.018177	0.00737852	0.0398498	0.00152892	0.012547	0.00842932	0.00408062	0.00809965	0.053432	4.49936	0.00335896	7.64779	0.0376851	0.0265639	5.70875	6.21903	6.70002	0.0210195	0.0391031	0.0383085	31.157
758900	-460.24	-391.135	-69.1057	0.00196987	0.000167044	0.0354868	0.00678007	0.0227356	0.0243231	0.0253548	0.0252758	0.0532638	0.0254233	0.0175189	0.000492625	0.0142669	0.0069567	6.14829	0.01712	5.02295	0.00261915	0.0138909	8.23997	3.62306	4.18858	0.0262485	0.0222541	0.0625471	27.62754
759000	-468.57	-398.716	-69.8539	0.0362362	0.00482503	0.00181737	0.0079449	0.0185234	0.0230342	0.0238958	0.00546441	0.0144173	0.0390834	0.00117857	0.00743078	0.0184438	0.0348208	3.73073	0.0176484	4.96082	0.0252999	0.0017571	13.8462	5.80581	2.56544	0.0901403	0.0778276	0.00984465	31.36861
759100	-468.134	-397.744	-70.3906	0.0374882	0.00253278	0.0149077	0.00399916	0.00283997	0.0204268	0.0182838	0.0235499	0.00783976	0.0238448	0.0968201	0.0026089	0.0393716	0.0146913	14.7596	0.0195939	3.04122	0.0128901	0.0265734	6.92486	2.24829	6.54058	0.017814	0.0665656	0.084955	34.05211
759200	-462.273	-394.863	-67.4105	0.00477795	0.0378886	0.00507106	0.00355045	0.00525967	0.0393239	0.0231295	0.0235298	0.00400207	0.0161597	0.0105227	0.037097	0.0112703	0.00846058	5.42519	0.0221436	4.24794	0.0725254	0.0480407	6.01149	0.168464	2.82573	0.0455588	0.0236519	0.0308031	19.15158
759300	-473.42	-398.411	-75.0091	0.018469	0.00536862	0.0209481	0.0224031	0.00603096	0.0650811	0.00114865	0.011217	0.0198842	0.0388282	0.0238444	0.023662	0.0140734	0.0422074	31.7769	0.0151343	6.78759	0.0265866	0.00707845	3.00949	10.6337	4.31224	0.0216146	0.113177	0.127732	57.14444
759400	-475.297	-407.212	-68.0849	0.0211642	0.0157321	0.0278789	0.00979057	0.0478114	0.100181	0.00459501	0.0207415	0.0737865	0.0112435	0.000343134	0.0274576	0.00692731	0.0420728	2.51169	0.0346569	3.59611	0.00227484	0.00697011	10.1589	5.34349	0.163439	0.0462315	0.0589597	0.191101	22.52353
759500	-469.72	-399.52	-70.2	0.00160579	0.00714141	0.00171212	0.0654741	0.142324	0.0228501	0.0287524	0.000185578	0.00837417	0.0763801	0.0366367	0.00138545	0.0177761	0.0110371	6.90807	0.00204841	4.25891	0.0129105	0.0852172	16.4528	0.776184	3.94366	0.0531927	0.0485403	0.135773	33.09898
759600	-463.493	-393.016	-70.4779	0.00170291	0.0177661	0.00554766	0.0246996	0.00888406	0.00777253	0.0472103	0.0283059	0.0081402	0.0396636	0.00378462	0.00254815	0.0300815	0.0042349	8.93654	0.0226455	5.54111	0.0183258	0.000700482	10.6643	2.47065	6.40552	0.0821101	0.0484623	0.0677995	34.48853
759700	-466.828	-393.37	-73.4583	0.00939688	0.0205619	0.0131498	0.0249304	0.00162734	0.0656841	0.0145052	0.020646	0.0251764	0.00567856	0.0119788	0.00802766	0.022753	0.00357042	15.5672	0.0121443	12.038	0.0323653	0.0432913	0.620357	12.3491	8.38109	0.0646459	0.0203559	0.0143746	49.39054
759800	-463.068	-392.49	-70.5778	0.0380269	0.0157502	0.00509461	0.0113883	0.030047	0.0144489	0.0177199	0.0303442	0.00903229	0.0141177	0.0129102	0.00957381	0.0206699	0.00192107	9.7424	0.025717	3.78247	0.0108393	0.0519972	10.2784	0.6692	10.0481	0.014195	0.0888216	0.0449825	34.98813
759900	-470.733	-401.705	-69.028	0.0224215	0.00537327	0.037745	0.0228545	0.00597727	0.0586029	0.128267	0.00598284	0.00876573	0.00911599	0.0277323	0.00646581	0.0277191	0.0180341	8.59352	0.00838255	3.78518	0.0401512	0.0209996	1.31708	6.5124	6.35526	0.054733	0.051724	0.114699	27.23919
760000	-464.08	-392.904	-71.1764	0.0380274	0.00497775	0.00311496	0.00789667	0.0544658	0.00258941	0.028021	0.024851	0.0174849	0.00646345	0.0135997	0.00822588	0.0176927	0.00940836	19.6097	0.0260219	3.87097	0.0476392	0.0923377	9.04997	0.446254	4.42649	0.0246305	0.0415216	0.108513	37.98085
760100	-470.363	-392.397	-77.9659	0.00854099	0.00133863	0.0212242	0.00671279	0.0586436	0.0772114	0.00113632	0.00514522	0.00443762	0.0107225	0.00884752	0.0311588	0.0328232	0.00596652	10.6556	0.000178923	15.6598	0.0421168	0.0358481	13.7913	7.74289	23.5482	0.0556745	0.0123592	0.110838	71.92866
760200	-467.466	-395.329	-72.1369	0.00998593	0.00296654	0.00586704	0.00426673	0.0692743	0.00375111	0.0110149	0.0528401	0.0208455	0.0051991	0.0108317	0.00682106	0.0258932	0.034035	14.3288	0.0204128	2.84014	0.0222121	0.0318847	4.22677	13.2781	7.53874	0.0450042	0.13099	0.0570805	42.78368
760300	-474.366	-402.397	-71.9694	0.0264564	0.00589001	0.0225642	0.0125822	0.0114904	0.0512593	0.0404882	0.0270808	0.00500785	0.111052	0.0236918	0.0245374	0.0149008	0.0165734	9.31714	0.0574966	10.6322	0.0681484	0.0973262	5.97704	11.5804	3.71709	0.0161776	0.0496263	0.0397574	41.94601
760400	-468.273	-396.992	-71.2805	0.000271376	0.00038315	0.00536788	0.00883464	0.0436187	0.0117142	0.0108027	0.0214456	0.0252973	0.0850136	0.0198548	0.00980778	0.00424095	0.00420482	19.1769	0.0876341	4.17494	0.0479805	0.0115508	1.46504	9.58905	3.5503	0.0289611	0.110541	0.00790715	38.50163
760500	-466.5	-397.548	-68.9523	0.0179919	0.0041494	0.0041882	0.00694963	0.00483668	0.00782046	0.0079428	0.0126052	0.00416097	0.0559622	0.042587	0.0203548	0.01712	0.00388505	6.31587	0.0427511	3.33341	0.0291701	0.14954	10.6475	2.04563	3.83219	0.0461666	0.0269638	0.180944	26.86069
760600	-459.779	-387.981	-71.7975	0.0100706	0.00517918	0.000348418	0.0339789	0.00491386	0.020114	0.00672253	0.00389888	0.0108049	0.0109172	0.00146599	0.00926589	0.00687738	0.00460576	12.4677	0.047729	8.99822	0.00982478	0.0251664	1.26552	6.86502	11.1738	0.0216071	0.00806357	0.0748423	41.08665
760700	-470.38	-398.334	-72.0456	0.00329162	0.00321435	0.000864876	0.027871	0.0765685	0.0217288	0.0853573	0.00332389	0.0156888	0.0370415	0.00552974	0.0160613	0.00531495	0.00579879	5.93644	0.0126994	5.2608	0.111802	0.113496	1.21015	8.62259	20.5893	0.0761339	0.0143376	0.0715921	42.32698
760800	-463.413	-391.336	-72.0764	0.00444864	0.000103807	0.00337383	0.00726947	0.0242475	0.0160256	0.0290895	0.0901144	0.0170135	0.0174961	0.0250763	0.00382691	0.00297475	0.0060878	9.36066	0.0212882	13.5711	0.0346394	0.00582096	2.37225	9.95929	6.76991	0.0875615	0.00788433	0.0432938	42.48082
760900	-461.63	-391.94	-69.6906	0.0292616	0.0106878	0.00566531	0.00149247	0.0185735	0.0312414	0.0147096	0.0731763	0.0135406	0.0370601	0.0011281	0.011817	0.0161868	0.00715944	10.2835	0.0103754	5.42867	0.0127553	0.0733151	10.8041	2.93522	0.685454	0.0267349	0.00730824	0.01264	30.55175
761000	-472.749	-400.908	-71.8417	0.00215814	0.00168215	0.0216081	0.0726418	0.0592261	0.0137814	0.000129856	0.0920649	0.0349967	0.00796776	0.0423367	0.0234193	0.0134529	0.0135377	10.1516	0.0187255	4.01671	0.0258938	0.0518405	12.3657	9.56772	4.5605	0.0139782	0.107628	0.0280122	41.30728
761100	-468.41	-389.341	-79.0691	0.0280656	0.0261977	0.00535784	0.00356074	0.0118873	0.00555287	0.0297207	0.00973123	0.00726298	0.0595845	0.0155769	0.00663279	0.00141232	4.76198e-05	20.1425	0.00259313	35.0158	0.0208428	0.117051	14.0291	2.12168	5.71238	0.00666146	0.0337261	0.0315889	77.44453
761200	-464.823	-394.772	-70.0511	0.000628331	0.00471797	0.00765182	0.000830859	0.0202249	0.0364799	0.0224675	0.0315077	0.0128193	0.141468	0.0261585	0.0037615	0.0283362	0.00355437	10.0638	0.0141199	4.41724	0.0608179	0.0327161	0.323148	10.8817	6.09806	0.0428321	0.00178985	0.077768	32.35458
761300	-462.917	-393.004	-69.9129	0.0212043	0.0126645	0.00256175	0.0114811	0.0328139	0.0916894	0.00347256	0.00773433	0.00709191	0.0320327	0.0206603	0.0147389	0.00147379	0.0147297	9.77805	0.00588597	9.16671	0.0188713	0.0263994	0.248212	8.08477	3.83909	0.0276322	0.0537135	0.139592	31.66328
761400	-460.112	-391.952	-68.1594	0.0138543	0.00796069	0.00106668	0.00910494	0.00354236	0.00703042	0.00520303	0.00234021	0.0442261	0.0140716	0.0117023	0.0144829	0.00879054	0.010735	9.83362	0.00549931	4.10111	0.00310396	0.0794441	3.03965	3.53787	1.89062	0.0838808	0.119884	0.047316	22.8961
761500	-479.133	-407.524	-71.6094	0.0531412	0.00877115	0.0398965	0.00622538	0.0698803	0.0499491	0.0331265	0.00299076	0.0115894	0.0528287	0.0661211	0.0223553	0.0110915	0.0356156	20.0831	0.0769838	7.61988	0.00796708	0.0365867	2.98116	6.22523	2.45979	0.0388465	0.0978603	0.0547938	40.14576
761600	-466.848	-390.523	-76.3253	0.0132514	0.0241986	0.00939197	0.0101998	0.0426744	0.00295645	0.03415	0.0282979	0.0201467	0.0161662	0.0261411	0.0137322	0.00381084	0.000284168	29.4428	0.0179129	10.9491	0.0516484	0.0251097	8.18051	4.73184	9.95814	0.0349907	0.0368048	0.050967	63.72524
761700	-466.285	-396.493	-69.7916	0.0227783	0.0213031	0.00980533	0.00462321	0.0337006	0.0395389	0.0221518	0.0243794	0.0290253	0.0199022	0.0634813	0.00396088	0.00372183	0.00375959	12.8435	0.00299608	3.02776	0.0377856	0.0715714	2.98808	7.93081	3.68367	0.0273865	0.00141116	0.139903	31.057
761800	-469.679	-399.007	-70.6722	0.00622175	0.0220928	0.0131597	0.0500855	0.00918047	0.016092	0.0203485	0.0255445	0.0210317	0.0113581	0.0272234	0.00538478	0.0399917	0.0534879	8.80367	0.0164832	7.51935	0.0328536	0.0231626	6.2851	7.84375	4.44871	0.0401745	0.0168856	0.108618	35.45997
761900	-466.155	-396.014	-70.1406	0.0096684	0.0137802	0.00440252	0.0546723	0.000289676	0.0168735	0.0416005	0.0137554	0.00737847	0.0189597	0.0374314	0.0367738	0.00463501	0.000949699	7.40655	0.0152049	10.4417	0.028644	0.0971444	9.2133	3.83561	1.32552	0.0264536	0.0446787	0.106198	32.80218
762000	-463.326	-393.794	-69.532	0.00803801	0.0526407	0.0125792	0.0104172	0.0117971	0.00274275	0.0199501	0.0213225	0.0350094	0.0297254	0.0128074	0.0115272	0.0124429	0.0117169	5.80562	0.018159	8.68403	0.0133174	0.0565916	7.66741	3.53281	3.5974	0.0370597	0.0409144	0.0528404	29.75887
762100	-462.321	-390.937	-71.3844	0.0102892	0.00106728	0.0105367	0.00124516	0.00508996	0.0166523	0.013305	0.00320511	0.0279164	0.00101714	0.0227602	0.0111508	0.0237562	0.00397116	5.49715	0.0150886	11.445	0.0528605	0.0269393	9.80676	9.28657	2.50605	0.0466608	0.101657	0.0840976	39.02076
762200	-464.616	-392.41	-72.2066	0.00767801	0.00540236	0.0141524	0.00863207	0.0515017	0.00386381	0.000107312	0.0018684	0.0454766	0.0955633	0.0227727	0.00134863	0.00909567	0.00578989	22.0395	0.00181248	7.71509	0.0526241	0.0288588	4.65807	1.41311	6.81531	0.0384614	0.00240493	0.0934138	43.13192
762300	-471.904	-399.349	-72.5551	0.00565007	0.0527246	0.00455538	0.0079712	0.06442	0.132	0.046385	0.0122411	0.0272569	0.0173372	0.00780912	0.00592467	0.0247887	0.00533106	14.7704	0.00149708	4.53773	0.0323207	0.0253968	9.36128	6.02729	9.49192	0.0964133	0.0503331	0.065729	44.87468
762400	-475.991	-406.712	-69.279	0.00204629	0.00261848	0.00515688	0.0483067	0.0191056	0.0571179	0.00860518	0.0362623	0.0316975	0.0123916	0.00854328	0.0141912	0.0830339	0.0760002	9.72079	0.0284513	3.19233	0.00571154	0.0350235	9.17738	4.46179	1.15848	0.119068	0.0679712	0.121882	28.49395
762500	-475.609	-404.011	-71.5983	0.00466297	0.0523709	0.0174249	0.0274541	0.144955	0.00803968	0.133137	0.0659661	0.0106215	0.00184842	0.0122739	0.0274862	0.00943674	0.00562044	12.39	0.0265842	9.33561	0.0281455	0.0229671	6.27019	4.38903	6.91832	0.0375649	0.00579378	0.144734	40.09026
762600	-471.865	-399.959	-71.9054	0.0046915	0.00763133	0.0102672	0.00410171	0.0944137	0.0268153	0.03564	0.0070704	0.00451734	0.0180035	0.0873357	0.00778699	0.0450957	0.00940684	17.7829	0.0170147	9.74652	0.0112086	0.0242509	2.90726	10.0747	0.412187	0.0559543	0.0783517	0.152658	41.6258
762700	-470.009	-395.189	-74.8204	5.98136e-05	0.0157248	0.0109212	0.0119708	0.0685874	0.0238362	0.0113876	0.00345161	0.0130131	0.0226532	0.0265506	0.00817964	0.0241376	0.0574027	10.6059	0.0068081	9.53008	0.0467308	0.0689044	7.45391	21.8932	6.14392	0.0496974	0.0480644	0.0558041	56.20087
762800	-468.793	-394.068	-74.7248	0.0263079	0.000474837	0.0107329	0.0017747	0.033956	0.0183927	0.00930018	0.0109743	0.0368337	0.0393526	0.0304148	0.0226748	0.00600543	0.0163113	15.641	0.013258	6.63981	0.00165262	0.0338876	0.747033	8.78052	23.3625	0.0645497	0.141931	0.0332202	55.72291
762900	-463.36	-392.478	-70.8818	0.00254713	0.000806508	0.00237182	0.000932267	0.0401713	0.00864308	0.092537	0.0240205	0.000426188	0.0775108	0.00486259	0.00564615	0.0277906	0.0197669	10.5366	0.0118374	6.89144	0.0217042	0.0230736	7.33871	7.38632	3.91972	0.043465	0.0181546	0.00877709	36.50784
763000	-466.92	-395.134	-71.7861	0.0137886	0.0190065	0.00807424	0.0244851	0.0333343	0.00368782	2.84332e-05	0.0183093	0.00325886	0.00304561	0.00607484	0.0159253	0.0203627	0.00921041	14.684	0.0112552	9.30331	0.0755207	0.00880923	2.45262	2.67235	11.4085	0.13603	0.055765	0.0427509	41.02946
763100	-463.049	-393.212	-69.8376	0.0169519	0.0102083	0.0226554	0.017241	0.0631478	0.0141023	5.93239e-05	0.00739147	0.00720063	0.0454164	0.00513656	0.00245807	0.00438319	0.000709393	9.46242	0.0366305	6.54887	0.0164199	0.133782	2.15438	7.85374	4.74285	0.0514237	0.00526156	0.0642619	31.28709
763200	-477.857	-406.56	-71.2968	0.0262754	0.00654888	0.00417136	0.0824196	0.0324961	0.0477916	0.017728	0.0238042	0.0136063	0.0134505	0.00776792	0.0241169	0.0242157	0.000683303	10.5855	0.0118844	6.90429	0.00759082	0.0116275	0.928514	11.9544	7.33365	0.0925328	0.250488	0.177423	38.58304
763300	-471.044	-397.526	-73.5185	0.0112925	0.0153602	0.00535295	0.0334095	0.0980783	0.0451139	0.0184348	0.0286345	0.00685436	0.0102042	0.0165963	0.0256722	0.0102197	0.0457253	18.0229	0.0180686	11.2507	0.01954	0.108332	6.28946	8.67249	4.84659	0.00107804	0.0193082	0.0717844	49.69126
763400	-466.252	-390.106	-76.1466	0.00752666	0.00215383	0.00385913	0.0159602	0.00269441	0.00280807	0.0197321	0.00933535	0.0975082	0.0091692	0.0106333	0.0133192	0.0195923	0.00298365	23.4765	0.0144741	6.89257	0.0357572	0.0212574	10.7693	7.83674	13.3776	0.0408217	0.0250957	0.124902	62.83221
763500	-477.022	-401.495	-75.5268	0.0163082	0.00306429	0.00487482	0.00388693	0.0334782	0.0379766	0.0663617	0.0478191	0.0127448	0.0992723	0.000291997	0.0320204	0.0374933	0.0214952	15.366	0.0154277	2.45823	0.0393819	0.0162751	20.0211	2.72588	18.4072	0.0593991	0.0625988	0.144472	59.73301
763600	-459.165	-389.499	-69.6655	0.00316348	0.00623515	0.0119229	0.0116303	0.0177303	0.00194817	0.00627349	0.00767853	0.0135702	0.0299078	0.024668	0.00475628	0.00747305	0.0128884	12.6163	0.0266574	4.43692	0.103487	0.0565023	7.52752	2.8641	2.49679	0.0165585	0.0530341	0.0690132	30.42669
763700	-473.078	-399.041	-74.0378	0.00782516	0.0704803	0.0268003	0.00572816	0.0397948	0.0247258	0.0189978	0.000626752	0.00546743	0.104447	0.0119449	0.00597256	0.0146614	0.0293719	12.2133	0.0622639	23.1186	0.00437395	0.0446915	6.60417	5.51765	4.20834	0.00227349	0.0510552	0.0942327	52.28776
763800	-472.977	-395.589	-77.3884	0.0142388	0.024232	0.00569088	0.00867186	0.0230587	0.0827953	0.0217748	0.0131287	0.00931259	0.0371214	0.00924588	0.0693114	0.0101581	0.00131597	7.20669	0.0156936	9.90131	0.0255803	0.0676008	4.47058	14.3504	32.5473	0.00721781	0.0632679	0.0550298	69.04075
763900	-475.791	-403.539	-72.2513	0.007435	0.00982847	0.0143369	0.00956238	0.157541	0.0870893	0.0542856	0.000773755	0.044291	0.00182233	0.0293987	0.00103283	0.0590138	0.0122536	5.83966	0.0194609	22.4849	0.124119	0.0145592	2.67382	5.68683	5.96328	0.000877454	0.0138601	0.0455045	43.35558
764000	-465.139	-393.549	-71.5906	0.00346944	4.53349e-05	0.00758925	0.00549642	0.043	0.0215868	0.0562828	0.0328186	0.0171335	0.0452987	0.0323013	0.0241056	0.0119863	0.00414515	9.59722	0.0356612	4.82103	0.0233711	0.0441677	18.6094	6.1031	0.32426	0.0229308	0.0842033	0.0811811	40.05174
764100	-463.017	-395.276	-67.7414	0.000596312	0.000885724	0.00631251	0.0258116	0.0448048	0.00891909	0.0260738	0.0636748	0.035423	0.0558232	0.00808962	0.00863336	0.023588	0.0111569	4.73559	0.00356485	4.71259	0.0496606	0.0460356	5.09869	3.95316	1.83919	0.0149151	0.00499085	0.028054	20.80623
764200	-461.004	-390.446	-70.558	0.00580688	0.000140626	0.0222495	0.00693565	0.0108473	9.15617e-05	0.0241721	0.0777751	0.017315	0.00201905	0.00912377	0.0134415	0.00569415	0.0188329	8.87258	0.00103939	3.67554	0.0369509	0.0745775	5.81709	13.4037	2.67962	0.0234593	0.0484712	0.0413452	34.88876
764300	-468.427	-396.573	-71.8546	0.0514068	0.00412713	0.00777123	0.0178327	0.0156895	0.0107325	0.0704185	0.00519583	0.0039201	0.0872614	0.0258704	0.0446201	0.00446263	0.00433835	13.612	0.0211322	7.14702	0.0183683	0.0295437	0.567772	8.47724	10.964	0.0228722	0.0516719	0.106658	41.37187
764400	-467.45	-392.342	-75.1085	0.0210412	0.00643523	0.0100798	0.000644746	0.0284315	0.0104265	0.00370239	0.0256778	0.0111064	0.0714534	0.00890908	0.0217515	0.0163922	0.00305847	29.2792	0.0159189	2.6299	0.0687306	0.0628693	0.432056	18.4732	6.32823	0.00473383	0.0435145	0.0642616	57.64169
764500	-473.408	-403.761	-69.6468	0.0490646	0.0459002	0.0161389	0.0286966	0.0214879	0.00552065	0.0914655	0.000274234	0.0441143	0.0342873	0.031774	0.000952975	0.00287302	0.0112973	5.63757	0.0392219	11.7161	0.00608052	0.0160188	2.90194	3.36314	6.07872	0.091955	0.0185644	0.0796048	30.33275
764600	-475.364	-401.894	-73.4697	0.00197624	0.101857	0.0159751	0.0147555	0.0141555	0.0501166	0.0384691	0.0394011	0.00613853	0.0952122	0.0207453	0.013923	8.4708e-05	0.000538033	37.2832	0.0112418	1.9198	0.0746352	0.0329933	6.29231	0.07729	3.21804	0.0373313	0.0316445	0.0557539	49.44759
764700	-471.6	-397.28	-74.3196	0.00419354	0.0297222	0.0126797	0.027488	0.0389296	0.0207508	0.0244204	0.00125591	0.0338845	0.0309477	0.00707493	0.0307999	0.0127487	0.0043015	7.08318	0.0159651	10.1426	0.00802632	0.0628204	0.155274	6.47937	29.2086	0.0656771	0.0889004	0.107129	53.69676
764800	-469.792	-397.456	-72.3356	0.00718536	0.04918	0.00245871	0.0102885	0.0427345	0.0355708	0.00086334	0.0366708	0.0903471	0.0347373	0.0205574	0.0400538	0.0109693	0.0192438	11.6935	0.00848059	6.5895	0.0381345	0.00890632	8.95406	14.1338	1.82916	0.00325563	0.0747425	0.0426926	43.77708
764900	-466.716	-393.598	-73.1184	0.0065124	0.00458172	0.00811362	0.0120651	0.0473677	0.0484246	0.0143488	0.0226543	0.0101143	0.092404	0.00730759	0.00554336	0.0186564	0.011247	13.3109	0.0182239	16.5343	0.0143727	0.100231	2.87073	10.5816	3.77118	0.0346947	0.0621107	0.0833917	47.69101
765000	-462.933	-391.75	-71.1827	0.0133777	0.00238423	0.017193	0.0130435	0.00461685	0.0500786	0.0182225	0.0209506	0.0235131	0.0115614	0.0223168	0.0100699	0.00125128	0.00125086	9.23551	0.0355757	6.15921	0.0386994	0.0256178	11.9013	3.241	6.95625	0.0383664	0.0742087	0.096634	38.01224
765100	-464.653	-394.05	-70.6025	0.00324753	0.0103022	0.0200809	0.00672219	0.00635361	0.0392684	0.0707069	0.0442833	0.0433784	0.0309917	0.00478843	0.0432051	0.0216928	0.000756439	8.07357	0.00895381	8.96653	0.00539787	0.0281535	7.81796	5.32744	4.43962	0.0327938	0.0266374	0.0386431	35.11148
765200	-466.317	-395.171	-71.1464	0.0187362	0.0126162	0.0105058	0.000691472	0.00128602	0.0188883	0.0164702	0.0118139	0.00698604	0.0903254	0.0296387	0.0240217	0.015132	0.00521737	7.68862	0.0182206	3.45872	0.00129212	0.0426429	18.5307	3.91349	3.6002	0.0519421	0.122115	0.14079	37.83109
765300	-468.039	-397.342	-70.6971	0.00244869	0.0215504	0.00406576	0.0239572	0.0302857	0.0830883	0.0313616	0.0228372	0.0521671	0.0106216	0.00759191	0.0105157	0.010043	0.00711326	11.2343	0.00899893	11.8644	0.127379	0.0680804	6.5457	2.03674	3.24151	0.0137958	0.0742826	0.0516117	35.58451
765400	-468.61	-394.132	-74.4778	0.000394573	0.01065	0.00515169	0.00121482	5.32696e-05	0.0242813	0.0397509	0.0135525	0.00632242	0.0563609	0.0693891	0.0173975	0.00219386	0.00928442	8.73664	0.0446258	16.9051	0.0287833	0.0397387	6.85344	20.7477	0.66811	0.0244268	0.042888	0.14033	54.48783
765500	-465.506	-397.862	-67.6441	0.00135653	0.00697897	0.0157775	0.000852254	0.0392854	0.0464324	0.0134347	0.00406936	0.0126847	0.0111828	0.0544839	0.0353643	0.005928	0.0119333	1.21375	0.00566866	4.64511	0.0466463	0.0434208	4.9272	3.97718	5.03492	0.0803487	0.065962	0.019759	20.31974
765600	-480.975	-403.872	-77.1021	0.0685692	0.0181533	0.0106674	0.0099932	0.0291191	0.0165621	0.079779	0.00654868	0.0305573	0.0230759	0.0104052	0.00540568	0.00321343	0.0155884	16.2267	0.0380823	27.0849	0.00298993	0.0518559	17.3222	4.23025	1.93176	0.146412	0.187693	0.0591969	67.60959
765700	-470.718	-396.726	-73.9913	0.00889221	0.000297386	0.0489278	0.0119102	0.0216212	0.0253719	0.0113007	0.0509746	0.0234678	0.0184679	0.0318885	0.012336	0.00664971	0.0563056	16.2212	0.00115997	4.40431	0.0250451	0.0683561	7.7897	15.9763	7.17637	0.0323156	0.00300001	0.0291505	52.05525
765800	-469.392	-395.188	-74.2041	0.0301483	0.0100295	0.0563602	0.0180183	0.026084	0.0259271	0.00467952	0.00755181	0.0371017	0.000982656	0.00166135	0.0313262	0.000132006	0.00178784	10.9486	0.0519657	11.8822	0.0171398	0.0369179	18.9012	1.25805	9.6469	0.00408028	0.0772278	0.0435805	53.11965
765900	-467	-395.295	-71.7054	0.00252203	0.0055828	0.0168158	0.0233411	0.00911457	0.000917972	0.018706	0.0155591	0.0303524	0.0175311	0.0204832	0.0237156	0.0260778	0.0158653	20.7937	0.0112483	2.9855	0.0279739	0.0280251	3.92265	6.6642	5.7446	0.0919316	0.000977382	0.128778	40.62616
766000	-474.13	-399.704	-74.4265	0.0263706	0.0064481	0.0182478	0.000852178	0.0351953	0.0341796	0.0206213	0.0089215	0.0363888	0.0187795	0.0230487	0.051833	0.011021	0.00237831	9.13343	0.0182272	10.6868	0.078336	0.0126098	17.372	3.08528	13.4571	0.0826569	0.00854574	0.00236441	54.2317
766100	-466.226	-393.56	-72.6664	0.0123752	0.0259155	0.0293388	0.00167406	0.0285815	0.0138778	0.034764	0.0123229	0.0124837	0.00448069	0.0109724	0.00378789	0.00962462	0.00234169	22.881	0.0333253	10.6072	0.094645	0.0193263	1.28657	7.13789	3.02849	0.0706211	0.0428353	0.0265748	45.43109
766200	-467.494	-393.274	-74.2202	0.0101709	0.023716	0.00260908	0.00618632	0.0994093	0.0337382	0.0040922	0.00851926	0.00635656	0.0644109	0.0236205	0.00279622	0.00854399	0.00992995	12.732	0.0154599	9.86258	0.015087	0.0177046	21.7086	3.91732	4.38248	0.0224926	0.140807	0.0816377	53.20023
766300	-467.236	-394.864	-72.3724	0.000140824	0.000266469	0.0118841	0.00412593	0.0334091	0.00771726	0.0620994	0.0092545	0.0217361	0.027463	0.0192926	0.0274311	0.00582893	0.0540163	15.303	0.0229576	9.04198	0.075775	0.0196708	14.9356	4.0481	0.0332629	0.0248574	0.0235494	0.147323	43.96083
766400	-456.895	-388.315	-68.5796	0.00242445	0.00175678	0.00594532	0.029013	0.0271448	0.0122098	0.0335023	0.0286368	0.0123388	0.00802027	0.024644	0.024601	0.0147148	0.00239574	8.05892	0.00370499	3.24414	0.00481649	0.0281339	10.0876	0.180766	3.08532	0.0118608	0.0281323	0.0359839	24.99676
766500	-466.408	-391.836	-74.5725	0.0673191	0.0023602	0.00764499	0.00655757	0.0154844	0.03231	0.00471433	0.0035806	0.00608776	0.0461989	0.0175705	0.0296398	0.00285326	0.00719223	15.6182	0.0011906	4.68216	0.0565901	0.00936984	2.14002	26.8816	5.27407	0.000864156	0.0285218	0.0194249	54.96152
766600	-465.167	-395.203	-69.9642	0.007942	0.00140146	0.0388602	0.0092314	4.93996e-05	0.0440372	0.0347751	0.0477631	0.0324826	0.0209381	0.0128865	0.00693102	0.0088784	0.0105401	14.7936	0.00915666	2.91554	0.0235041	0.123964	5.0074	5.09315	3.59404	0.013894	0.0150926	0.0538153	31.91987
766700	-467.251	-393.988	-73.2634	0.0252524	0.00509206	0.0279524	0.0086169	0.0146687	0.0458074	0.0212522	0.0282226	0.00898818	0.00972724	0.0270672	0.0208149	0.0107312	0.014357	10.1884	0.00711149	3.48428	0.0432909	0.0221001	12.6895	4.23282	17.2927	0.0251163	0.05503	0.106888	48.41581
766800	-465.196	-394.103	-71.0932	0.0441484	0.00586744	0.00543916	0.0010214	0.03382	0.062703	0.0074579	0.00824951	0.0153877	0.000102703	0.00221383	0.00804777	0.00867895	0.0275444	12.4055	0.0300911	4.1629	0.0298721	0.0404442	14.0794	1.81134	4.52818	0.0928077	0.0659948	0.0880226	37.56519
766900	-469.939	-399.963	-69.9763	0.00775335	0.0123536	0.0305216	0.042603	0.0425591	0.0279676	0.0113525	0.0491734	0.00687231	0.0701062	0.0541772	0.0313984	0.00495103	0.029217	10.4373	0.00480384	3.48303	0.00334494	0.0526115	11.6783	5.47264	0.264321	0.0916158	0.0262168	0.0450321	31.98025
767000	-463.088	-392.075	-71.0123	0.007387	0.0235681	0.0145717	0.00336155	0.0133406	0.0268813	0.000945422	0.0075959	0.00116629	0.0187189	0.00572402	0.0800845	0.00600697	0.0223623	12.2973	0.00118403	3.09732	0.0162566	0.0487004	6.78817	12.5825	1.93689	0.0269978	0.0208202	0.112493	37.16035
767100	-467.499	-396.978	-70.5208	0.000795066	0.0134239	0.0211793	0.000188261	0.0969595	0.0303387	0.0199	0.00571272	0.00118941	0.0478316	0.0588222	0.000898698	0.00291643	0.00279117	13.0051	0.0116241	7.52044	0.156394	0.137704	7.34337	1.85893	4.27543	0.0100226	0.0152463	0.0656963	34.70293
767200	-460.91	-391.003	-69.9069	0.000396067	0.0159443	0.000131251	0.0536016	0.0510214	0.0186079	0.00181617	0.0254189	0.00874298	0.0492563	0.00835574	0.0164357	0.00342145	0.00720407	8.04555	0.00897897	5.22773	0.0269379	0.016284	5.99993	6.34074	5.54262	0.0173122	0.0391243	0.10807	31.63363
767300	-470.538	-398.984	-71.5544	0.0012029	0.0178022	0.0929105	0.00941377	0.0312842	0.106592	0.00476694	0.00663452	0.00789155	0.0050641	0.00315278	0.0350095	0.0119569	0.00648164	11.7694	0.0209968	3.70292	0.00319703	0.0628061	20.5116	0.949026	2.38256	0.0916057	0.0169124	0.0199378	39.8711
767400	-470.297	-398.331	-71.9659	0.0239427	0.00337447	0.00329507	0.00544815	0.043855	0.017311	0.0129571	0.106362	0.0394916	0.15029	0.00171392	0.0368116	0.00129527	0.00563727	6.50314	0.00928139	10.1102	0.0516137	0.00331563	14.3198	8.94195	1.35913	0.0648803	0.0187615	0.0945921	41.92852
767500	-477.055	-402.035	-75.0204	0.0152084	0.0390364	0.0530284	0.00548259	0.0289098	0.00130231	0.04754	0.0405903	0.0167161	0.0595339	0.019825	0.0540927	0.0378707	0.00343873	15.8832	0.00876007	5.7032	0.0359592	0.0384194	13.1138	12.739	9.12094	0.0801256	0.0346124	0.0204075	57.20099
767600	-469.742	-396.749	-72.9926	0.00604521	0.0012404	0.00835557	0.00515982	0.137057	0.0179314	0.0316583	0.0269873	0.00479235	0.00449489	0.00186773	0.0267315	0.0310796	0.0182076	20.465	0.0590564	8.85043	0.00997124	0.0257277	1.2462	14.0752	1.92631	0.0444399	0.0218209	0.0162777	47.06209
767700	-462.32	-393.472	-68.8481	0.0466968	0.0127973	0.0221293	0.000623161	0.0516337	0.0288341	0.0584183	0.00567105	0.00261149	0.0380689	0.0466051	0.0144537	0.000941003	0.00669637	8.87077	0.00364016	7.033	0.0189405	0.0391278	5.49738	3.8225	0.644344	0.004173	0.0256643	0.0438214	26.33954
767800	-468.874	-399.317	-69.5567	0.0123893	0.000944927	0.0238442	0.0225193	0.048644	0.0195047	0.0126969	0.0283914	0.151929	0.004565	0.0096758	0.00170495	0.0138028	0.00619505	9.07	0.0330452	4.46362	0.0180724	0.0615639	0.888571	6.40928	8.42271	0.0434377	0.00140854	0.114207	29.88273
767900	-472.276	-404.629	-67.6468	0.00320336	0.0194395	0.0322846	0.016461	0.062033	0.0160306	0.051476	0.075989	0.00786507	0.0822498	0.017324	0.0421827	0.0193695	0.0101239	2.32752	0.00628826	3.71143	0.0241141	0.0805575	2.60571	8.66712	2.37118	0.0301572	0.00745264	0.0454787	20.33304
768000	-470.771	-395.943	-74.8276	0.000119793	0.0112549	0.0108107	0.0127198	0.0047278	0.0242838	0.092682	0.0503338	0.00946492	0.0199164	9.58561e-05	0.0509664	0.0191321	0.016119	15.2785	0.00880713	21.8344	0.0148925	0.0894576	9.93289	4.6023	4.01285	0.000807888	0.0791478	0.060656	56.23724
768100	-469.796	-400.124	-69.6719	0.00635243	0.0280381	0.0104366	0.0257888	0.0335337	0.00779895	0.00153164	0.0666947	0.209969	0.0878865	0.0181955	0.0206845	0.0117772	0.00370255	10.2888	0.0053718	4.00292	0.0157232	0.04473	8.69584	2.65957	4.10444	0.0127887	0.0187071	0.0773383	30.4586
768200	-465.961	-395.643	-70.3183	0.0098775	0.00223255	0.0181322	0.0165041	0.0975352	0.00216452	0.0259905	0.000716011	0.00873102	0.0347009	0.0536836	0.00730049	0.0315198	0.00822626	16.5882	0.0219008	4.44707	0.0106664	0.0217571	9.30523	2.34318	0.579163	0.0419774	0.00201578	0.0120323	33.69048
768300	-471.965	-401.023	-70.9414	0.0050181	0.0198887	0.00145127	0.0162902	0.0512846	0.00805726	0.0265713	0.0973074	0.00976129	0.000946666	0.0269508	0.0376806	0.00162747	0.00361114	9.847	0.0144241	4.43194	0.217895	0.098907	0.97338	8.24986	12.5243	0.026059	0.0815426	0.0341971	36.80592
768400	-463.918	-392.461	-71.4576	0.00852594	0.00393211	0.00565743	0.0117011	0.008305	0.0122338	0.0283413	0.0227761	0.0237422	0.0143872	0.004536	0.00852364	0.00410419	0.00784224	12.182	0.0683723	13.0441	0.0488198	0.0439119	6.63843	3.41225	3.56772	0.0173662	0.0127701	0.186652	39.38692
768500	-461.442	-390.948	-70.4939	0.0025916	0.0163019	0.00290124	0.0138175	0.0278047	0.104364	0.0402409	0.0198413	0.0076706	0.026305	0.000140046	0.0121889	0.00460572	0.0017751	14.7082	0.00148137	3.72941	0.00284175	0.0151422	3.58923	7.36427	4.75156	0.0365441	0.0627223	0.0264482	34.56837
768600	-464.502	-394.73	-69.7717	0.00924375	0.000732766	0.0108993	0.0159523	0.012447	0.0524011	0.025201	0.00769826	0.0309443	0.109857	0.00209469	0.000703523	0.00258292	0.00420201	2.71025	0.0109335	10.7105	0.017538	0.0122952	7.65937	5.82917	3.52928	0.0188783	0.0690327	0.105207	30.95739
768700	-461.159	-390.243	-70.916	0.00676945	0.0163761	0.00766895	0.0232175	0.0158831	0.00752017	0.0282435	0.0417957	0.00532397	0.0184634	0.00458883	0.0105258	0.00650257	0.00681101	11.4091	0.0245316	4.39882	0.0133258	0.0546384	11.3736	8.70877	0.342917	0.0537284	0.00588623	0.0938713	36.6789
768800	-462.163	-392.538	-69.6245	0.00175903	0.00361262	0.0117451	0.0163601	0.00867672	0.0327681	0.00157662	0.00349665	0.0414328	0.0545404	0.00963576	0.0286618	0.00652911	0.00582911	6.17624	0.00779168	8.45097	0.0467632	0.00818182	11.2191	0.648489	3.40377	0.0224959	0.002363	0.00864072	30.22147
768900	-466.225	-394.286	-71.9394	0.0347903	0.00141477	0.0059708	0.0192105	0.0220972	0.0170359	0.0516337	0.019259	0.00751102	0.0279594	0.0222061	0.0574564	0.00501849	0.0110741	18.5227	0.0125205	4.11061	0.00505833	0.0568574	9.31478	0.803448	8.52309	0.0031861	0.0111447	0.13002	41.7961
769000	-462.08	-392.243	-69.837	0.000469572	0.0214018	0.0149765	0.0106723	0.0412986	0.0184488	0.0282312	0.0340669	0.0554388	0.0325588	0.00267748	0.00246331	0.00658759	0.00543908	4.89055	0.0139611	3.91129	0.037108	0.0261466	12.8217	3.1959	6.00532	0.00736998	0.0432187	0.0567617	31.28403
769100	-466.614	-390.678	-75.9362	0.00209599	0.0242869	0.000741208	0.0197545	0.0111564	0.0077305	0.0256781	0.0821282	0.0093693	0.0395027	0.0145561	0.00953812	0.0242249	0.00972769	15.4553	0.0051944	4.93058	0.000504463	0.0123573	13.6118	19.7384	7.68219	0.00960508	0.0269943	0.0264041	61.77984
769200	-458.397	-388.243	-70.1542	0.0144181	0.0083868	0.00603297	0.0200799	0.000673252	0.00885186	0.0234339	0.00224782	0.0246381	0.00976856	0.0079361	0.0173825	0.0134203	0.00644472	10.5876	0.00890262	7.97376	0.0124855	0.00727191	9.52995	2.72139	1.72598	0.0124358	0.0235364	0.102764	32.86981
769300	-467.687	-393.801	-73.8861	0.00543069	0.00912505	0.00995827	0.00306373	0.0298094	0.0146003	0.00920304	0.00273885	0.0369899	0.230783	0.00261006	0.00958869	0.00872051	0.0026412	13.8699	0.051783	4.27924	0.0340022	0.027823	11.2045	18.5879	3.01769	0.0152647	0.00985072	0.0561269	51.52934
769400	-465.837	-394.729	-71.1081	0.00838305	0.00819986	0.000414721	0.00183964	0.0591522	0.0818081	0.01404	0.0014546	0.0149065	0.00448641	0.00404499	0.0658738	0.00253292	0.000828141	7.19769	0.0119508	6.76009	0.0646928	0.130951	2.84638	19.4307	0.808454	0.0348934	0.0146983	0.0708414	37.63927
769500	-467.263	-394.004	-73.2589	0.00647624	0.00924875	0.0478327	0.00752683	0.00972996	0.00630327	0.0172694	0.0303138	0.020862	0.10042	0.0382187	0.00544736	0.0184181	0.00246514	6.56126	0.0132977	17.6581	0.0123674	0.00625898	3.91228	7.70188	12.12	0.00792994	0.017375	0.0621877	48.3935
769600	-463.553	-390.454	-73.0997	0.00869471	0.000169734	0.0109793	0.0141255	0.029499	0.0760199	0.00482686	0.0546908	0.0306717	0.003506	0.0023541	0.0103666	0.00787355	0.00106494	10.5895	0.0170525	12.3627	0.00987072	0.0174925	5.10523	14.8448	4.32373	0.00761255	0.000506595	0.0641853	47.59753
769700	-458.811	-387.339	-71.4723	0.005686	0.0100207	0.00603278	0.0114826	0.000175162	0.00162316	0.0030467	0.034462	0.00926277	0.0159626	0.00206026	0.016096	0.0200786	0.00623663	8.87652	0.00998466	6.13955	0.0251024	0.0604355	6.90668	7.08608	10.102	0.0392786	0.0475056	0.0253028	39.4607
769800	-467.477	-390.531	-76.9454	0.0558462	0.00620247	0.00591416	0.00185974	0.0249398	0.00395953	0.00163955	0.0255031	0.0101493	0.0425049	0.011276	0.0028457	0.0210332	0.035099	23.0114	0.00319903	28.1499	0.00158308	0.0103209	4.14971	7.58435	3.55808	0.017762	0.0240886	0.0669769	66.8262
769900	-471.663	-398.399	-73.2643	0.036218	0.00317299	0.0226551	0.00896956	0.0190245	0.0688481	0.0274009	0.0439897	0.0480827	0.068045	0.0212692	0.00329514	0.031153	0.00439259	24.579	0.0345727	3.91219	0.0680349	0.0300907	15.8731	1.11127	2.31417	0.00136932	0.0197907	0.0701806	48.42035
770000	-474.035	-403.791	-70.2432	0.00283466	0.0376071	0.00083993	0.0751163	0.0187856	0.0248636	0.012628	0.0246629	0.00410277	0.0387944	0.0410204	0.00985233	0.0134545	0.0100713	2.33934	0.0252488	5.29404	0.0678981	0.0577341	1.0358	17.343	6.6179	0.0542414	0.0460309	0.119093	33.31496
770100	-463.967	-392.595	-71.3717	0.0127986	0.0135301	0.0100923	0.00797055	0.105844	0.00800325	0.0173708	0.0233238	0.0384647	0.00710926	0.00618377	0.0209818	0.0019153	0.011336	8.02216	0.00959864	3.68121	0.067234	0.0424159	3.30273	7.55889	15.8351	0.00130199	0.0536096	0.0985048	38.95768
770200	-480.263	-409.478	-70.7852	0.0155988	0.0219358	0.000268933	0.000413925	0.101999	0.12838	0.0558203	0.00382442	0.0118049	0.028168	0.0206467	0.00300873	0.00764067	0.00492843	1.02757	0.0638373	8.18731	0.0705183	0.175318	8.66754	1.65016	15.5609	0.00374543	0.133882	0.0796004	36.02479
770300	-467.741	-398.031	-69.7106	0.0323238	0.00666924	0.0119604	0.0049178	0.0156046	0.00475234	0.00200374	0.0075269	0.111733	0.0368016	0.00285862	0.0284131	0.0120804	0.0349472	14.234	0.0477481	3.52341	0.0590726	0.0275992	4.56653	6.32494	1.43585	0.0217646	0.0685459	0.029998	30.65204
770400	-470.941	-400.779	-70.1617	0.0125942	0.0061243	0.0181393	0.0171752	0.0875345	0.0156764	0.0480579	0.0538972	0.0218574	0.0434732	0.0202516	0.00525986	0.00124345	0.0137667	5.80688	0.0511788	6.13829	0.00765847	0.0151515	12.0555	2.75926	5.40065	0.0912465	0.0390877	0.17736	32.9073
770500	-470.719	-397.576	-73.1432	0.0183376	0.00980521	0.00818829	0.00434415	0.0215154	0.144557	0.00260483	0.0563564	0.0236948	0.13133	0.00290714	0.00202292	0.00145296	0.000202771	17.2861	0.0099849	10.9704	0.067961	0.0109666	1.15517	6.72927	11.071	0.00349208	0.0654963	0.0178608	47.81498
770600	-467.757	-398.148	-69.6089	0.0122394	0.0094536	0.020569	0.00615667	0.0340389	0.0532875	0.0104141	0.00130691	0.00454354	0.000806062	0.0119512	0.0847304	0.0187097	0.00692502	4.15249	0.000647515	10.7617	0.0256496	0.0588028	5.70427	5.184	3.73285	0.0288217	0.0884631	0.130838	30.14367
770700	-467.191	-397.648	-69.543	0.0155609	0.00663285	0.000120694	0.000782005	0.0376326	0.0821718	0.0346219	0.0550921	0.0211345	0.00305393	0.0148581	0.0107732	0.00962959	0.0165652	7.24321	0.0225719	5.57443	0.0417845	0.0827387	12.0393	2.21684	2.05281	0.0110708	0.180635	0.0398962	29.81392
770800	-463.057	-392.885	-70.172	0.0159787	0.029168	0.00252966	0.0182279	0.0338875	0.0259021	0.0503222	0.000362741	0.0138885	0.0261645	0.00457362	0.0389995	0.0103247	0.00466847	8.8532	0.0273929	4.3653	0.0269723	0.0205251	5.67701	6.30505	7.2813	0.00771154	0.0169244	0.10269	32.95907
770900	-461.161	-390.554	-70.6067	0.00734601	0.00409637	0.0182172	0.00533577	0.0481932	0.00433799	0.0408415	0.00624454	0.00766945	0.0377858	0.0364169	0.00696914	0.000949005	0.0145767	13.1258	0.012976	3.45108	0.0234334	0.00771007	12.3801	4.86351	0.801995	0.0297181	0.0575217	0.139929	35.13272
771000	-461.315	-391.393	-69.9216	0.00330572	0.00618827	0.0249903	0.0235197	0.0570301	0.0377491	0.000514861	0.00134097	0.0391306	0.0219809	0.0153454	0.022326	0.00112213	0.000652387	8.55208	0.00851735	7.7628	0.0472184	0.0532114	10.0394	4.79585	0.0490709	0.0527645	0.0157168	0.0751858	31.70699
771100	-470.204	-399.03	-71.1748	0.038218	0.0315158	0.0185802	0.00896203	0.0244053	0.106796	0.0446796	0.019849	0.0549366	0.0477925	0.00431154	0.0154366	6.66509e-05	0.0199451	5.23967	0.00104063	4.05455	0.0182131	0.035573	24.8564	2.62896	0.612797	0.0280282	0.0251237	0.0370424	37.97289
771200	-462.902	-394.1	-68.8027	0.0119054	0.00696188	0.0210137	0.0293898	0.0149078	0.00165785	0.0100091	0.00698305	0.021159	0.034479	0.040856	0.0510394	0.00269841	0.00301916	8.91326	0.00412813	3.88344	0.02732	0.000448978	4.50246	5.35806	3.01373	0.00154831	0.0347334	0.117278	26.11248
771300	-459.822	-389.222	-70.6006	0.00631499	0.00416466	0.00203637	7.56814e-05	0.0696293	0.0100761	0.00643771	0.028603	0.00475954	0.0025654	0.00720961	0.00143286	0.0371313	3.9194e-05	11.5588	0.00755509	3.55743	0.079455	0.125179	15.9474	2.63687	0.913175	0.0141598	0.0544554	0.0271907	35.10217
771400	-468.604	-396.418	-72.1858	0.0283178	0.00187769	0.00205962	0.0455418	0.000713222	0.00759338	0.00728477	0.00103643	0.0420288	0.0407765	0.00126765	0.00781531	0.00829771	0.00960711	10.0487	0.00672258	2.92156	0.0588455	0.0953462	8.79095	17.0209	3.59211	0.0928757	0.0546716	0.141108	43.02799
771500	-468.735	-396.566	-72.1689	0.00917531	0.00303842	0.0334812	0.00816287	0.0286291	0.013067	0.0114713	0.0400648	0.0353504	0.00539267	0.0247544	0.0211317	0.00149957	0.00784187	7.62004	0.00128273	16.7343	0.0143258	0.0247092	6.81206	0.896499	10.2657	0.0491916	0.210314	0.0722147	42.9437
771600	-467.131	-396.43	-70.7008	0.018576	0.0159891	0.0415949	0.0188251	0.0057275	0.0253597	0.0338199	0.00581604	0.011246	0.0683381	0.020531	0.0264461	0.00736643	0.000448895	15.256	0.0258932	6.40425	0.0284253	0.0514647	4.42774	0.338706	8.658	0.0249842	0.0314298	0.0559788	35.60294
771700	-460.238	-386.808	-73.43	0.00548065	0.0102649	0.00626865	0.0120101	0.0267175	0.0024613	0.00657017	0.0291146	0.00929699	0.0505846	0.015201	0.0085533	0.00898075	0.00275678	11.5104	0.00292828	6.0991	0.0316033	0.0227074	0.667875	19.4289	11.1311	0.0119466	0.0676578	0.080506	49.24902
771800	-476.926	-402.45	-74.4754	0.0148687	0.0357142	0.00701143	0.00872814	0.000981683	0.0239374	0.0451237	0.00816664	0.0552656	0.00793324	0.0269179	0.00411898	0.078552	0.0173691	5.43687	0.0479298	22.0692	0.00510195	0.0873299	13.9889	10.5796	1.79982	0.0223773	0.0200519	0.0843227	54.47623
771900	-464.651	-395.185	-69.4664	0.00576407	0.000209734	0.00483421	0.00330116	0.0645831	0.030578	0.0252843	0.0217849	0.00315413	0.011064	0.0244206	0.00315146	0.00281814	0.0105092	9.48772	0.0239132	3.74572	0.0619749	0.210411	5.91046	2.90936	6.69089	0.0192719	0.0696099	0.0902699	29.43106
772000	-468.44	-393.573	-74.8673	0.0189818	0.0199168	0.0300751	0.00372889	0.00147453	0.0316361	0.0180254	0.0731695	0.0295172	0.0237619	0.00127006	0.0352525	0.00148675	0.00622343	11.1302	0.000337672	18.6349	0.00506524	0.0321329	17.6021	6.78792	1.77664	0.0968762	0.0375277	0.0373121	56.43546
772100	-460.168	-388.328	-71.84	0.0073133	0.00183655	0.0150901	0.00297761	0.036882	0.0456839	0.0175011	0.000490707	0.0361398	0.000508535	0.00587101	0.0137884	0.00434449	0.00761115	16.9228	0.00100476	6.88016	0.0528636	0.0518116	7.61628	7.02163	2.38716	0.023347	0.0203399	0.125779	41.29924
772200	-476.307	-404.549	-71.7576	0.000278834	0.0256282	0.0650468	0.0489181	0.0256636	0.081139	0.00576427	0.0168541	0.00388227	0.0640185	0.037415	0.0236179	0.00812268	0.0260773	6.80247	0.0178518	7.39474	0.00315128	0.089964	7.19975	0.858808	17.9046	0.0304646	0.0720711	0.0807327	40.88697
772300	-473.961	-405.829	-68.1327	0.00206582	0.0181948	0.0236534	0.00299074	0.104424	0.0445515	0.0248465	0.000828969	0.0187894	0.0952943	0.0400885	0.087119	0.0261313	0.00923538	6.41618	0.0122447	3.52162	0.0157641	0.0635675	6.46536	3.63104	1.94332	0.133015	0.0375122	0.0244467	22.76229
772400	-465.948	-393.903	-72.0445	0.0104819	0.000641077	0.0109071	0.0108344	0.0318801	0.0148226	0.0435569	0.0146341	0.0191828	0.00501595	0.00936783	0.0377516	0.00513409	0.00227655	8.67553	0.00735618	15.6126	0.0561296	0.0299279	12.363	3.20673	1.82915	0.123344	0.071397	0.129779	42.32137
772500	-467.968	-395.207	-72.7614	0.0293002	0.0130191	0.0077459	0.00569308	0.0216738	0.00850178	0.00147956	0.0257097	0.0152364	0.0906639	0.00535091	0.0334288	0.0127615	0.0297291	14.9339	0.0475624	11.1588	0.00703341	0.0357333	7.35943	0.750504	11.1457	0.0346451	0.0315908	0.100751	45.9059
772600	-467.329	-395.055	-72.2737	0.00730622	0.049892	0.0231353	0.00324234	0.026069	0.00880192	0.0359581	0.025337	0.00648227	0.0112776	0.0215837	0.00453679	0.023651	0.00247972	11.5731	0.0212105	15.6984	0.0784531	0.0282024	10.4506	1.61641	3.59188	0.0383434	0.0884672	0.032817	43.46764
772700	-474.2	-401.315	-72.8855	0.000322854	0.00156752	0.0211501	0.017021	0.024667	0.000198573	0.228134	0.0501583	0.0172274	0.0229619	0.00523862	0.00737684	0.0208644	0.00740089	14.4749	0.0245311	9.64681	0.013435	0.0172348	5.35284	4.51978	11.7117	0.0344049	0.0751663	0.231239	46.52637
772800	-459.713	-388.664	-71.0496	0.0316343	0.00208548	0.0119013	0.00298898	0.00804409	6.876e-05	0.0119271	0.00233186	0.0132427	0.0174426	0.0449272	0.00644302	0.000794318	0.00741023	5.60218	0.00277278	6.09952	0.00102713	0.0514057	15.1944	3.10033	6.97964	0.0521169	0.0560325	0.0462155	37.34688
772900	-463.407	-392.416	-70.9904	0.00532111	0.00530123	0.0147817	0.0128611	0.0579606	0.0269196	0.00268592	0.0167813	0.00146152	0.0148185	0.00976482	0.0122437	0.0269131	0.0554594	12.0927	0.0167882	13.5525	0.0262358	0.026855	3.3759	5.92046	1.65257	0.019289	0.0323714	0.0722508	37.0512
773000	-463.285	-392.391	-70.894	0.000370587	0.000246335	0.0192536	0.0008818	0.0331959	0.0210451	0.0103715	0.00145914	0.00856754	0.00543228	0.0692261	0.00594219	0.0127548	0.021081	7.88775	0.00764879	7.98472	0.0105263	0.0491131	6.8869	8.77271	4.61131	0.0843127	0.0504204	0.013493	36.56874
773100	-469.278	-395.221	-74.0569	0.00241641	0.0156781	0.00760306	0.00332478	0.0232357	0.0192245	0.00604048	0.00556418	0.0259069	0.0669084	0.0434604	0.0255172	0.0115039	0.00652705	18.6658	0.00125474	18.5833	0.143987	0.0165894	5.59245	1.26184	7.64804	0.0408599	0.0553248	0.111339	52.3837
773200	-467.089	-395.827	-71.2621	0.01634	0.00401144	0.0196104	0.00371699	0.00278788	0.0132933	0.0533283	0.0437669	0.0142405	0.126186	0.00887821	0.0429828	0.00391121	0.000434197	6.39038	0.0285001	4.58923	0.00300234	0.0666641	15.5142	5.90013	5.40786	0.0550018	0.0193141	0.0819333	38.40974
773300	-463.415	-387.498	-75.9169	0.020701	0.018334	0.00180917	0.0014379	0.00114921	0.0112626	0.0129073	0.00025927	0.0072409	0.031909	0.0189885	0.0126558	0.000148298	0.00947745	9.85238	0.00119773	37.8916	0.00433944	0.0220384	2.47989	3.21103	7.89453	0.0552497	0.0184689	0.104584	61.68364
773400	-470.649	-398.481	-72.1681	0.0327306	0.00170031	0.0138405	0.0107711	0.0332283	0.0610311	0.0529705	0.00341262	0.030528	0.00618383	0.00959323	0.0403187	0.0133595	0.00176294	13.3041	0.0273001	3.82691	0.0518344	0.133516	13.0196	0.806588	11.292	0.0544175	0.0284355	0.0835073	42.93967
773500	-461.093	-390.336	-70.7574	0.0228481	0.0371046	0.00939387	0.000491361	0.00642892	0.00831625	0.00195239	0.0152312	0.021021	0.0323378	0.00621185	0.0386993	0.0146376	0.00619764	18.1551	0.0107189	3.33958	0.0338314	0.00901479	8.84876	2.42028	2.73214	0.0444228	0.0332853	0.0380964	35.8861
773600	-462.343	-391.19	-71.1532	0.000635249	0.00185583	0.000827674	0.033481	0.0462403	0.0378582	0.013391	0.00106479	0.00854023	0.064928	0.0473885	0.00797873	0.0303418	0.000428618	19.8063	0.00338122	4.83307	0.0251794	0.00767414	10.2086	1.78747	0.778739	0.00353305	0.0587506	0.0573134	37.86498
773700	-470.702	-398.284	-72.4184	0.049396	0.00988824	0.0122848	0.00471029	0.0142464	0.0156689	0.00231928	0.0390732	0.0129892	0.0367691	0.00430681	0.0468919	0.00807919	0.00170461	19.7329	0.00546627	4.40946	0.0528135	0.0808162	4.9506	1.43993	12.9543	0.0125215	0.0531963	0.240795	44.19113
773800	-470.409	-400.476	-69.9327	0.00467913	0.0153857	0.0229949	0.00519222	0.0306168	0.00141894	0.0195655	0.0157094	0.0961097	0.0347194	0.0082863	0.0115434	0.000223767	0.0270931	3.10249	0.0255051	8.59181	0.124898	0.0273561	7.70957	11.5112	0.204761	0.095462	0.0179415	0.0577356	31.76229
773900	-465.76	-392.434	-73.3265	0.00365227	0.0361152	0.00791744	0.0150053	0.127335	0.00498162	0.00489343	0.0174315	0.00113439	0.0374636	0.0128168	0.00950961	0.00461588	0.00100916	5.80046	0.0271988	25.0526	0.0280831	0.0161543	7.46229	3.71647	6.22869	0.0251194	0.0482604	0.0420643	48.73125
774000	-463.253	-393.293	-69.9602	0.0207514	0.00198443	0.0052788	0.00773618	0.0117704	0.0493352	0.0182842	0.0192835	0.0287786	0.00374102	0.00223221	0.0105532	0.00366786	0.00971249	8.37572	0.0107608	8.53017	0.169611	0.0431936	9.34738	3.11341	1.93435	0.0284536	0.0394096	0.114473	31.90004
774100	-464.662	-392.537	-72.1256	0.00319256	0.00978522	0.00892576	0.0111491	0.039525	0.0314895	0.010378	0.114797	0.00428656	0.0481505	0.013346	0.00406073	0.0303684	0.0106157	10.5506	0.0063981	5.02309	0.0230969	0.0508678	12.3689	11.6412	2.64357	0.00880729	0.0243269	0.0458399	42.72682
774200	-468.7	-395.938	-72.7626	0.00837006	0.000291087	0.0284652	0.0116735	0.107137	0.00746494	0.00962704	0.00542645	0.0138275	0.0327719	0.00200514	0.00497546	0.0192477	0.00417408	6.85868	0.014047	18.3016	0.210626	0.0362293	11.6672	5.02562	3.43193	0.0259951	0.0149721	0.069605	45.91201
774300	-466.432	-393.829	-72.6025	0.0196012	0.000434213	0.0394441	0.0219659	0.0283055	0.0168708	0.0564284	0.00654639	0.00220846	0.054548	0.0247194	0.015968	0.00479603	0.000647142	25.3783	0.0223947	5.26175	0.036477	0.0411132	1.86456	9.11771	2.95931	0.00832104	0.0639345	0.0650406	45.11138
774400	-462.865	-390.209	-72.6555	0.0013482	0.0352172	0.0108221	0.0066253	0.0257462	0.0314149	0.00944506	0.00108479	0.0302519	0.0249161	0.00473145	0.0169261	0.0145696	0.0038227	14.2514	0.0210545	5.12457	0.0515671	0.0242904	12.444	6.23823	6.94558	0.0280452	0.0108477	0.0198281	45.3763
774500	-463.665	-394.49	-69.1755	0.00433567	0.0216927	0.0174738	0.0286983	0.0887497	0.0448517	0.0215512	0.00153601	0.038458	0.0542901	0.00884982	0.00858527	0.00084733	0.000482365	9.44632	0.0169787	5.11142	0.0256793	0.00611466	1.75343	9.33938	1.80916	0.0120166	0.0173737	0.0982364	27.97651
774600	-460.518	-389.662	-70.8559	0.000147397	0.00122969	0.0041697	0.00745328	0.0388768	0.00912045	0.0106996	0.0235159	0.0250611	0.036479	0.022881	0.012154	0.00645616	0.00430365	10.9293	0.0337902	7.90205	0.0680649	0.00462331	9.4775	1.70288	5.88541	0.0147686	0.0601125	0.0975597	36.37865
774700	-464.834	-394.73	-70.1037	0.00400269	0.00236247	0.00311105	0.0054118	0.0530323	0.0116583	0.00695873	0.0258972	0.000579337	0.0356525	0.0129793	0.0416161	0.0186049	0.00787721	15.3869	0.0326454	7.23074	0.0886437	0.0355772	6.69964	2.04891	0.653791	0.00136958	0.137747	0.0716233	32.61737
774800	-463.538	-391.165	-72.3725	0.0292459	0.0163267	0.000556553	0.00770597	0.0089227	0.0215038	0.00190189	0.0158452	0.019325	0.0119458	0.0228876	0.0391094	0.00609893	0.0242444	26.331	0.0265328	4.26072	0.00497677	0.0579385	9.09376	1.69963	2.16002	0.022247	0.028078	0.051005	43.96149
774900	-467.483	-398.559	-68.9235	0.00672384	0.00692365	0.0175876	0.0081411	0.0382809	0.00957772	0.0998885	0.00695434	0.0308537	0.0353269	0.0428703	0.00768275	0.00394671	0.0131701	12.446	0.000616777	4.80917	0.013254	0.0616368	6.42189	1.97615	0.336858	0.00309642	0.0823922	0.237316	26.71633
775000	-478.406	-403.613	-74.7935	0.0165782	0.0241443	0.0148304	0.0104784	0.00104248	0.0208076	0.0496109	0.0514908	0.0394941	0.0777202	0.0447878	0.021083	0.00961465	0.0146453	5.21195	0.00889909	39.6336	0.0133745	0.0340607	3.99066	0.886906	5.79703	0.000398267	0.0854124	0.00784164	56.06648
775100	-463.624	-390.698	-72.926	0.00506511	0.00320725	0.0166351	0.009229	0.0168999	0.0331872	0.0502788	0.0318747	0.0169185	0.0129006	0.0138893	0.000431386	0.00407997	0.00838255	12.5134	0.0294335	2.563	0.0728963	0.0322374	29.1529	0.0674723	1.99293	0.00271175	0.00807791	0.0709508	46.72904
775200	-463.928	-392.5	-71.428	0.0026996	0.0160463	0.00296731	0.00734277	0.0134396	8.10525e-05	2.93125e-07	0.0224222	0.0483174	0.086428	0.0303028	0.00653149	0.0151359	0.000776012	8.79127	0.0194567	10.6107	0.0860854	0.0724114	9.59512	1.94761	7.77002	0.0363014	0.0193283	0.0380872	39.23891
775300	-463.447	-394.571	-68.8762	0.011952	0.00986266	0.017929	0.0261602	0.0210757	0.0139995	0.0254587	0.013293	0.0095265	0.1192	0.0249832	0.00642106	0.00648536	0.000357265	10.4079	0.0127772	5.51191	0.00398922	0.041887	2.8692	2.63792	4.4867	0.0857045	0.0344914	0.0808375	26.47999
775400	-468.137	-396.931	-71.2056	0.0347422	0.0404931	0.00639306	0.029219	0.0762489	0.0039607	0.0124921	0.0302258	0.0504869	0.0888509	0.0148353	0.00723451	0.00172422	0.00211324	14.2347	0.0242673	5.07507	0.00894783	0.0336341	1.22695	9.57892	7.4175	0.0420498	0.0426447	0.0432166	38.1269
775500	-463.679	-390.739	-72.9398	0.0163538	0.0098154	0.0348677	0.0148841	0.00769106	0.00483067	0.00662211	0.0381803	0.00128861	0.0188558	0.0135975	0.00223409	0.00947489	0.0355983	21.1085	0.00546208	7.49047	0.0431414	0.035059	11.0633	0.839072	5.90522	0.00712814	0.0243168	0.0621927	46.79818
775600	-472.913	-398.092	-74.8215	0.0252065	0.0125374	0.00929465	0.0286352	0.040682	0.000878113	0.0157022	0.0131177	0.00968218	0.00435945	0.0102169	0.0366579	0.0337353	0.0127626	6.27702	0.00681277	25.0452	0.00932096	0.160916	21.8214	1.74302	0.782138	0.000143506	0.0236286	0.0835003	56.20651
775700	-471.061	-398.483	-72.5785	0.0190731	0.0145985	0.0214318	0.00994919	0.00356529	0.00588417	0.0375928	0.013985	0.00755645	0.00267134	0.0122544	0.0108915	0.00662182	0.00115897	2.26924	0.0130453	8.82371	0.0791711	0.0464645	21.9218	3.51503	7.82392	0.0433407	0.190746	0.0976009	44.99128
775800	-470.806	-396.794	-74.0124	0.0557068	0.0413592	0.00610867	0.0229634	0.0137058	0.000174452	0.0298041	0.0224542	0.00224945	0.015123	0.0370148	0.0166969	0.00314031	0.00307009	12.5004	0.00284412	5.1121	0.00793448	0.069696	6.65346	15.9008	11.4802	0.0620773	0.0914577	0.0103452	52.16083
775900	-471.003	-401.832	-69.1705	0.0205921	0.00992358	0.0232855	0.00176815	0.00686365	0.00210203	0.106759	0.0356028	0.0118741	0.0109292	0.0140312	0.020861	0.0131317	0.0405873	11.467	0.000336154	8.90432	0.0152572	0.0879469	2.92888	0.407656	3.59747	0.00244346	0.0207847	0.201188	27.95157
776000	-472.379	-404.74	-67.6387	0.0320774	0.00543553	0.00393151	0.048224	0.0563938	0.00268857	0.0122261	0.0148457	0.0326493	0.0267485	0.035186	0.0465685	0.0190494	0.0981156	4.47061	0.00724195	2.57179	0.0266574	0.0241628	8.44021	4.01836	0.183149	0.020531	0.0449474	0.0507798	20.29258
776100	-463.042	-393.498	-69.544	0.0192012	0.00242753	0.00418168	0.0145422	0.0665348	0.0295204	0.0198518	0.0980188	0.00568615	0.0457705	0.010151	0.0208146	0.0077607	0.00874539	9.90101	0.00449263	7.82567	0.0161807	0.0331515	6.41184	1.40477	3.72046	0.0030745	0.0897033	0.0553006	29.81886
776200	-471.297	-400.104	-71.1927	0.00157667	0.0365791	0.0295131	0.00845729	0.0231447	0.0160342	0.0220259	0.0108177	0.0858783	0.136232	0.0178847	0.0332174	0.0627115	0.00332178	14.038	0.00152412	4.878	0.00596601	0.0120052	14.5904	2.84753	1.06192	0.0103595	0.0926041	0.036607	38.06227
776300	-473.63	-404.386	-69.243	0.00866791	0.0336339	0.00703489	0.00776169	0.0698319	0.0208753	0.00406134	0.185656	0.0180136	0.0544291	0.0150835	0.0306365	0.00276382	0.00629508	4.99142	0.0201787	7.91722	0.152322	0.0219226	9.05227	0.626815	4.986	0.0357044	0.00434242	0.041132	28.31407
776400	-466.78	-395.813	-70.9667	0.00967852	0.0183848	0.00635043	0.0105388	0.0188865	0.0013156	0.0280252	0.0581322	0.0149224	0.00782849	0.0186942	0.00774669	0.0230491	0.00891611	9.21245	0.0589951	5.94822	0.0687367	0.0592165	5.69331	6.88962	8.6131	0.000518131	0.0994121	0.0566007	36.93265
776500	-464.963	-393.096	-71.8673	0.0172311	0.00210127	0.0187842	0.000721139	0.0279754	0.0156268	0.0427555	0.053425	0.0643416	0.0124619	0.0034093	0.0273112	0.00775067	0.00958267	12.9576	0.0163897	9.38729	0.0341696	0.0796939	13.664	1.82729	3.06587	0.0255797	0.0333107	0.0406778	41.43541
776600	-462.553	-389.092	-73.4611	0.00178089	0.037897	0.00166966	0.00106482	0.00386785	0.0159472	0.0283901	0.0316327	0.0318099	0.0369033	0.0219195	0.0282048	0.000225625	0.00084146	7.5417	0.000803228	8.63114	0.00498387	0.0272269	17.4312	1.79014	13.6763	0.0154907	0.0228691	0.020433	49.40444
776700	-471.527	-401.735	-69.7919	0.0323625	0.00622174	0.00160233	0.00897968	0.0383211	0.0576025	0.107747	0.0709434	0.0371896	0.0340434	0.00760977	0.0138495	0.01819	0.00755129	13.7628	0.0141668	2.26519	0.000149602	0.00676064	5.77407	2.20892	6.3837	0.0984943	0.030751	0.0714934	31.0587
776800	-461.48	-390.839	-70.6408	0.00801421	0.00901704	0.00117711	0.0111344	0.00611335	0.0109464	0.0395559	0.0172791	0.0282148	0.0232262	0.0120667	0.0230753	0.000690662	0.00239617	5.92619	0.0138613	5.99087	0.0328262	0.0561359	2.91983	14.0039	6.01385	0.0988276	0.0262639	0.0275511	35.30304
776900	-466.619	-392.323	-74.2954	0.010804	0.0222005	0.000807544	0.0243576	0.0587252	0.0128241	0.0104672	0.0347151	0.0468397	0.0377347	0.000374287	0.0215078	0.00226929	0.0107927	8.74295	0.00415083	4.46755	0.0642347	0.0379903	17.6514	9.6736	12.509	0.012458	0.0487085	0.0695518	53.57599
777000	-470.199	-398.011	-72.1878	0.0169507	0.0176188	0.0317891	0.0129154	0.0112311	0.0367246	0.00622294	0.0329518	0.0134373	0.0204108	0.00371177	0.00954006	0.0552341	0.0218242	13.6688	0.0701746	7.2577	0.0330526	0.0291222	7.06589	8.86353	5.65165	0.0212147	0.0191055	0.0671731	43.03794
777100	-477.042	-405.801	-71.2409	0.0153034	0.037649	0.0809071	0.0126207	0.0472191	0.0287042	0.0133108	0.0377466	0.0160182	0.115079	0.0116587	0.00589828	0.0115664	0.020959	5.64433	0.00980428	5.08078	0.0791195	0.102513	14.6529	7.05693	5.06835	0.00953002	0.0553972	0.0890548	38.30333
777200	-469.87	-398.972	-70.8981	0.00321533	0.0252719	0.00131721	0.0216886	0.0127313	0.0107689	0.0189962	0.00368106	0.00333783	0.0410197	0.0427951	0.0579779	0.0334244	0.0299271	8.63183	0.0094339	2.39385	0.031975	0.0144129	6.55842	17.0586	1.41065	0.0387796	0.0684669	0.0671355	36.58973
777300	-462.226	-393.896	-68.33	0.00502599	0.0165289	0.0175102	0.00228996	0.119981	0.0317539	0.000132293	9.87661e-05	0.0504369	0.0603626	0.00251026	0.00691797	0.00373443	0.0249548	5.74432	0.0120197	4.83928	0.0321448	0.0219399	7.2116	1.2422	4.17477	0.031711	0.0318375	0.0650885	23.74916
777400	-463.56	-391.331	-72.2288	0.00890746	0.0182495	0.013166	0.00920642	0.00578668	0.00591991	0.0244558	0.0212065	0.047403	0.00615799	0.0156464	0.00433354	0.00898944	0.000440007	8.80148	0.0154352	10.3833	0.0446345	0.060584	1.90018	4.33375	17.3895	0.0257108	0.0674732	0.0309046	43.24285
777500	-470.845	-399.392	-71.453	0.0268448	0.00617825	0.00253135	0.00872941	0.0417239	0.00407472	0.0387768	0.0578359	0.101607	0.0711303	0.0096777	0.00651352	0.0398293	0.0017216	6.42193	0.0195528	12.7966	0.0360109	0.114319	3.79092	9.91347	5.78015	0.00822901	0.0196282	0.0461742	39.36421
777600	-467.681	-394.073	-73.6077	0.0180357	0.000405272	0.0191763	0.00348183	0.0132685	0.0316456	0.0165178	0.0369092	0.0317323	0.00157278	0.00303227	0.0824781	0.00862826	0.00460957	17.6438	0.0130959	4.75105	0.0316122	0.0779924	11.9299	11.6923	3.62832	0.0341862	0.0477139	0.0159425	50.13747
777700	-483.952	-410.72	-73.2321	0.0140814	0.0147853	0.0106312	0.0145374	0.141282	0.141978	0.00117993	0.0160756	0.0524698	0.0753282	0.00484077	0.0570417	0.0898491	0.0161417	17.6179	0.0212117	5.18648	0.0361429	0.0830856	10.7535	1.06255	12.7424	0.0624249	0.0237443	0.0200716	48.2597
777800	-467.371	-395.523	-71.8476	0.026528	0.0158929	0.00585886	0.00845818	0.0470822	0.00676156	0.00977108	0.0400856	0.0182288	0.00369946	0.0138854	0.056025	0.0204693	0.00927646	5.34486	0.0174917	4.23494	0.0331636	0.0310671	16.8581	6.21733	8.18292	0.0149576	0.00899144	0.111241	41.33709
777900	-461.677	-390.657	-71.02	0.0293644	0.00197174	0.00412276	0.00911383	0.000825554	0.0219801	0.0282417	0.00114977	0.0657519	0.00904426	0.0123846	0.0299961	0.00271973	0.0175594	10.2364	0.00420406	6.25386	0.0524646	0.0188868	13.4346	4.57176	2.26362	0.012167	0.0339228	0.0831368	37.19917
778000	-471.39	-399.709	-71.6804	0.00283813	0.0328174	0.0128462	0.024601	0.0468516	0.00896012	0.0358881	0.0475481	0.0726259	0.00674738	0.05346	0.0520565	0.00297553	0.00215586	11.5396	0.0019527	9.59022	0.0550116	0.0949636	15.077	2.74845	0.852239	0.00448792	0.0311407	0.103689	40.50111
778100	-472.401	-399.308	-73.0929	0.0217483	0.02024	0.0118552	0.00163893	0.00183614	0.00179134	0.00924999	0.0266276	0.0428217	0.0567657	0.0378774	0.0442865	0.0252624	0.0280085	16.4843	0.0237577	6.09351	0.109186	0.058071	5.42972	12.7539	6.21387	0.0176646	0.0130994	0.0366045	47.56371
778200	-468.519	-398.158	-70.3601	0.0135659	0.016395	0.00366222	0.0276585	0.0585833	0.020344	0.00210811	0.118465	0.00862768	0.02602	0.01735	0.00568712	0.011265	0.0178076	8.34797	0.000188879	3.18297	0.0535423	0.103218	2.48919	3.92872	15.3441	0.0197218	0.0532923	0.0288323	33.89928
778300	-473.602	-403.79	-69.8117	0.0057747	0.0111701	0.0450275	0.0239293	0.156284	0.0159346	0.0194212	0.018016	0.0154671	0.0218699	0.0096792	0.0892276	0.00282977	0.0214129	10.905	0.022236	6.87824	0.11843	0.0358887	8.88649	2.45649	1.33086	0.0136085	0.0409799	0.0132935	31.15755
778400	-461.842	-393.037	-68.8054	0.00843037	0.0380211	0.00485825	0.0182093	0.0660094	0.0109427	0.0223411	0.00976419	0.0439425	0.0238753	0.00486394	0.0245234	0.00396457	0.00147336	9.83811	0.00106438	5.76595	0.0150357	0.0710135	6.79114	2.46299	0.724938	0.0215475	0.0957719	0.0573175	26.1261
778500	-468.943	-398.751	-70.1918	0.0510051	0.0254895	0.0128719	0.0182333	0.0409874	0.0154931	0.0173702	0.00809294	0.0183495	0.0240719	0.00271218	0.025091	0.0275108	0.0077584	8.68512	0.01497	9.53745	0.0332352	0.0350137	10.3469	1.4468	2.43595	0.0668732	0.128388	0.0324047	33.05813
778600	-465.203	-395.228	-69.9752	0.0154319	0.00682974	0.0034395	0.00571074	0.0486196	0.0231328	0.00405947	0.0124115	0.0235357	0.0501766	0.033976	0.00241725	0.0299291	0.0372066	16.1757	0.0193248	4.12182	0.0111641	0.110131	9.10139	1.94775	0.0925584	0.00157559	0.0518064	0.0449132	31.97497
778700	-465.407	-394.597	-70.81	0.00282552	0.0145862	0.00604632	0.00856212	0.0973633	0.00294788	0.0324153	0.044269	0.0233141	0.00215261	0.00954109	0.0149378	0.00828824	0.0655599	8.41074	0.00290956	7.2899	0.0347058	0.0509343	9.09487	7.6204	3.17829	0.00304794	0.0644625	0.0661447	36.14921
778800	-464.318	-393.861	-70.457	0.00239374	0.0045668	0.0133895	0.00698641	0.000156267	0.0665776	0.0188227	0.0100145	0.03157	0.100093	0.00022559	0.00472452	0.0324449	0.00108638	8.69625	0.0196745	4.9206	0.0477175	0.00902489	8.78134	2.93195	8.51641	0.0184273	0.097851	0.0515405	34.38383
778900	-458.953	-388.884	-70.0681	0.00592769	0.00324783	0.0224266	0.0090003	0.00476128	0.0417665	0.00785269	0.00458935	0.0111064	0.0451807	0.0153465	0.0304393	0.0169006	0.000669677	12.1498	0.00641304	4.49493	0.0047809	0.0371777	12.6357	2.31162	0.447281	0.00243891	0.0213797	0.10902	32.43971
779000	-472.709	-400.27	-72.4392	0.00710386	0.0428719	0.0145083	0.0171645	0.0132112	0.00887297	0.0337509	0.0383219	0.0346503	0.0343474	0.000350216	0.0684458	0.00446484	0.0102397	3.86715	0.0113969	6.02741	0.0425968	0.0273073	4.41048	4.52904	24.8326	0.0574728	0.0412731	0.119858	44.29489
779100	-465.878	-392.359	-73.5196	0.0242231	0.00183753	0.00952169	0.0114388	0.00179919	0.0538195	0.069639	0.00928264	0.00668976	0.0375688	0.0121865	0.0304551	0.00900916	0.00759581	10.7876	0.025853	7.91863	0.0069363	0.0420928	2.50502	11.0243	17.009	0.00898675	0.0258642	0.0574923	49.69677
779200	-468.932	-398.857	-70.0751	0.00936572	0.0024481	0.00102705	0.00763862	0.0800093	0.0796657	0.0124194	0.032106	0.0274299	0.00855664	0.0668549	0.00628371	0.0223918	0.0215234	15.8129	0.0595117	3.65148	0.00761411	0.0466533	8.95304	3.074	0.315114	0.0349961	0.0405338	0.100695	32.47427
779300	-473.153	-402.99	-70.163	0.0246244	0.0119394	0.00556621	6.71787e-05	0.00755882	0.0134623	0.069237	0.00583338	0.0805761	0.10086	0.000783748	0.0173535	0.0451263	0.0197164	6.32569	0.0222051	5.40166	0.0816872	0.0524961	0.0114519	16.6518	3.8149	0.00848501	0.0289264	0.11197	32.914
779400	-462.981	-394.3	-68.6818	0.00484825	0.024881	0.00560184	0.00308247	0.00499528	0.0293677	0.0461322	0.0449389	0.00178875	0.016027	0.00727911	0.0143006	0.0047936	0.0051274	10.0666	0.0112793	5.69226	0.0759434	0.119211	5.65608	3.4286	0.0365896	0.0301122	0.0424739	0.135866	25.50819
779500	-459.895	-390.348	-69.5478	0.007344	0.00414233	0.0186925	0.00871538	0.0105615	0.0105171	0.0206335	0.00224658	0.00734745	0.0181473	0.0122745	0.030289	0.0228401	0.00691408	13.8034	0.0243986	6.38806	0.00954203	0.00979548	3.11213	2.75315	3.41042	0.0083869	0.0530913	0.084876	29.83796
779600	-465.8	-394.19	-71.6098	0.00819847	0.00627796	0.0250361	0.00357329	0.0502194	0.00174924	0.0270589	0.0230115	0.0384156	0.00939488	0.0121812	0.0418104	0.0124187	0.0125789	7.30916	0.00817696	18.0748	0.0074111	0.0951189	3.44155	7.70045	3.12112	0.062395	0.025658	0.0301458	40.14791
779700	-474.949	-400.126	-74.8233	0.00846876	0.101088	0.00356763	0.0144391	0.0715112	0.0264941	0.0300973	0.0186922	0.0367365	0.00814905	0.00699037	0.00121002	0.00422231	0.0173211	23.5828	0.0244601	6.32323	0.0276108	0.0699507	2.02731	14.9478	8.64825	0.0680332	0.0888453	0.0580863	56.21537
779800	-464.291	-392.846	-71.445	0.0135211	0.0166004	0.0142436	0.00404895	0.0201727	0.00352353	0.00808272	0.0247624	0.009743	0.0931476	0.00700556	0.00628721	0.00884387	0.0172191	8.61604	0.0040401	2.87483	0.0210276	0.0282661	13.3606	2.87921	11.0565	0.0620291	0.0959075	0.0783513	39.32395
779900	-466.38	-390.503	-75.8772	0.00390214	0.00250979	0.0191111	0.0116065	0.0118949	0.00496234	0.0175645	0.000458339	0.0156751	0.00265014	0.0130544	0.001234	0.0055662	0.0504442	8.80392	0.0257832	28.0281	0.010795	0.0332525	5.11424	17.2474	1.88512	0.00414202	0.0941855	0.0774065	61.48497
780000	-479.781	-404.756	-75.0248	0.0489073	0.0151443	0.00169842	0.029917	0.0426594	0.052025	0.0123496	0.00881286	0.00615252	0.0430788	0.0523164	0.011775	0.0158416	0.0165093	43.6877	0.0476751	4.51675	0.0440614	0.0132999	2.19021	4.04972	2.07133	0.116926	0.0817778	0.0465696	57.22323
780100	-459.463	-390.414	-69.0487	0.0112848	0.0176348	0.0229993	0.0101511	0.0190701	0.00101914	0.00562452	0.00779104	0.010579	0.0402016	0.0328737	0.0105523	0.0152269	0.00253544	12.8789	0.0190355	4.28331	0.0153447	0.0816812	5.35535	3.85767	0.513162	0.0220546	0.0439863	0.0643754	27.3424
780200	-464.756	-394.958	-69.7973	0.0236645	0.0289188	0.00243876	0.0111559	0.00255831	0.0109756	0.0548281	0.0179501	0.0118773	0.0393574	0.00958537	0.0128835	0.0055633	0.0135587	8.35464	0.031664	8.35012	0.0390542	0.00604715	9.34848	2.61653	1.84776	0.0630902	0.047582	0.135077	31.08536
780300	-466.819	-395.209	-71.6101	0.000193441	0.00696586	0.00970815	0.00460241	0.0611627	0.0271546	0.0690485	0.0239191	0.000206135	0.00679379	0.0444703	0.000650548	0.00873299	0.0104157	9.21679	0.0449033	16.8282	0.00776156	0.101264	0.00424796	8.92371	4.64401	0.0388638	0.00435875	0.0612481	40.14939
780400	-470.641	-397.718	-72.9226	0.0482263	0.000862682	0.000965938	0.0459625	0.0240469	0.0279801	0.00504322	0.0236479	0.0452354	0.0956417	0.000510585	0.0314378	0.00858433	0.0073359	9.60457	0.00388274	6.52911	0.0393983	0.0809782	4.75513	4.24078	20.9352	0.0299488	0.0291156	0.0984515	46.71201
780500	-473.683	-402.927	-70.7557	0.0269971	0.0132226	0.011491	0.0246699	0.0027707	0.0464077	0.0582218	0.0169827	0.0646215	0.0347718	0.00438025	0.00133162	0.015179	0.0461686	4.99396	0.0199169	7.19945	0.0510754	0.00548191	3.86293	18.7818	0.386266	0.0711399	5.95878e-05	0.137964	35.87724
780600	-470.365	-402.276	-68.089	0.0235649	0.0216008	0.00652544	0.012032	0.12801	0.0132117	0.0259412	0.01682	0.00710799	0.00398383	0.0391146	0.00887792	0.0719087	0.00794061	6.34499	0.0233852	3.19273	0.159416	0.0177678	9.29183	2.39616	0.604601	0.0009246	0.0271941	0.0983376	22.54398
780700	-469.887	-395.95	-73.9376	0.006767	0.00855821	0.0163328	0.0137165	0.0446142	0.0211332	0.0142088	0.00930497	0.00873693	0.0642783	0.0887794	0.00300125	0.00655863	0.0114775	11.6138	0.00188926	7.29785	0.052146	0.0106578	9.57792	5.53167	17.172	0.0671909	0.101608	0.0428743	51.78712
780800	-457.363	-387.513	-69.8492	0.0039267	0.0233565	0.00504078	0.0119691	0.028159	0.00796849	0.0362273	0.014467	0.00894004	0.0389364	0.0140761	0.0127296	0.00536676	0.000948173	8.67141	0.00933231	4.18168	0.0113078	0.0593867	11.8323	1.3245	4.95018	0.015482	0.0412164	0.03634	31.34523
780900	-458.575	-389.072	-69.503	0.00693002	0.00925213	0.00964391	0.000472742	0.0643276	0.00349603	0.00389952	0.0302979	0.0339194	0.00948787	0.021197	0.0278767	0.00267617	0.0114669	10.0043	0.0167867	8.28024	0.0247073	0.020798	3.35596	6.87416	0.70606	0.0103201	0.0440013	0.0417172	29.61399
781000	-472.505	-400.22	-72.2852	0.00441686	0.0642907	3.32415e-05	0.041758	0.0779917	0.0390224	0.0176304	0.00703156	0.0144548	0.0697787	0.00327079	0.0156158	0.0266822	0.0425709	18.787	8.32273e-05	6.45829	0.0177579	0.0818784	6.07127	8.28483	3.33775	0.0284834	0.00905716	0.0240397	43.52503
781100	-461.543	-392.053	-69.4893	0.00331914	0.0101531	0.0133806	1.30291e-05	0.017456	0.0179222	0.00894165	0.0401777	0.0238872	0.00245347	0.0293847	0.00687668	0.0129336	0.0292166	4.37224	0.0192031	6.66106	0.0215391	0.020097	8.88595	0.587851	8.67088	0.00531494	0.0194968	0.0655736	29.54532
781200	-468.303	-395.539	-72.7644	0.0298879	0.0121534	0.0432842	0.000968212	0.00721797	0.0123835	0.00817404	0.0355224	0.00284775	0.0850861	0.00178369	0.0115372	0.00113141	0.0197983	5.18404	0.0246941	6.56006	0.0102139	0.060081	5.64625	9.80959	18.267	0.0491437	0.0272156	0.0110241	45.92109
781300	-464.809	-393.049	-71.7597	0.00632877	0.0340551	0.00127697	0.0120801	0.0155402	0.0778378	0.000210638	0.0455483	0.00802116	0.0312277	0.00147855	0.0214614	0.00749914	0.00192295	9.55584	0.00370746	4.2674	0.0191278	0.0311674	20.8935	0.621909	4.98857	0.134963	0.0106311	0.106241	40.89754
781400	-468.029	-397.982	-70.0462	0.0147075	0.0480855	0.0256296	0.0219721	0.0565025	0.0340801	0.00338411	0.022583	0.0671717	0.0134901	0.000214535	0.0125537	0.00393055	0.0150533	14.0214	0.0241308	5.15344	0.074534	0.0115114	6.90155	4.11002	1.52592	0.0582359	0.0267748	0.0829523	32.32979
781500	-462.993	-390.828	-72.1656	0.00297184	0.0124869	0.0103196	0.00211967	0.0500761	0.0113483	0.0121695	0.0335884	0.0360047	0.00947577	0.00394527	0.00155611	0.00913249	8.01666e-05	11.9527	0.0444995	7.19881	0.0352855	0.0735335	0.881295	6.26449	16.1037	0.000439236	0.0665138	0.110506	42.9271
781600	-462.541	-391.124	-71.4173	0.0134601	0.0134042	0.0100041	0.00571546	0.0924533	0.00683208	0.0509088	0.0214927	0.0210679	0.0233172	0.0195569	0.00642709	0.0086883	0.00642403	10.3154	0.0237058	4.35023	0.0167155	0.0381641	17.5378	5.7423	0.721173	0.0104919	0.0392369	0.0904171	39.18544
781700	-462.264	-392.611	-69.6532	0.00724517	0.00607873	0.000248199	0.0153723	0.0145527	0.0273214	0.0282829	0.0451379	0.0374178	0.0089235	0.0260979	0.005243	0.0170991	0.00359629	8.41034	0.0126287	5.51265	0.0212085	0.0565876	0.642192	12.4689	2.85267	0.0677965	0.013414	0.0638108	30.36485
781800	-463.266	-393.137	-70.1285	0.00597356	0.0124938	0.00519751	0.00707496	0.0655242	0.0104503	0.000235614	0.00231081	0.0199714	0.0916048	0.0157941	0.0217252	0.0419284	0.00499961	7.16906	0.0130844	4.24869	0.0274433	0.0490118	5.3342	13.1904	2.27145	0.0242403	0.0591021	0.0497054	32.7417
781900	-462.688	-391.506	-71.1821	0.00390717	0.00576273	0.0130548	0.0022442	0.071876	0.0234976	0.00794735	0.0140908	0.0202025	0.0988711	0.0027716	0.000633705	0.00200964	0.00297663	6.60064	0.012682	5.8053	0.0895567	0.0800477	9.01919	12.4676	3.57893	0.00308715	0.0425825	0.0399597	38.00938
782000	-469.553	-395.901	-73.6516	0.00296425	0.0337183	0.00343897	0.00144281	0.0593538	0.0144985	0.0458142	0.0152059	0.0445038	0.000631373	0.000275627	0.00231784	0.0180813	0.0181459	20.4091	0.0288422	8.35936	0.0714158	0.0220847	0.0423651	17.419	3.62056	0.0232769	0.0473194	0.0533553	50.35705
782100	-470.43	-400.548	-69.8813	0.00467819	0.0169473	0.0151121	0.00945111	0.037998	0.0178231	0.00166503	0.006589	0.051358	0.0160086	0.064006	0.0112263	0.0171689	0.0102729	4.44621	0.0356953	14.1497	0.0718708	0.0627472	8.7422	2.07714	1.44067	0.0135842	0.129473	0.055912	31.50552
782200	-463.028	-390.33	-72.6978	0.0437803	0.0108434	0.00309671	0.0132153	0.0325294	0.00712184	0.000963658	0.00174241	0.0376343	0.00258161	0.00219323	0.0139968	0.00107123	0.0202436	11.438	0.00514926	19.7807	0.0181803	0.0606827	0.426966	8.44584	5.04909	0.0290165	0.054178	0.0888913	45.58776
782300	-468.632	-394.827	-73.8045	0.0126729	0.0315691	0.00209824	0.00244432	0.0028111	0.00143834	0.00696872	0.00640017	0.00728426	0.109609	0.0211774	0.0348358	0.00830384	0.0171526	14.6272	0.0218248	11.0663	0.0052952	0.0670666	21.0725	1.8713	1.91206	0.0736911	0.00271636	0.136935	51.12169
782400	-468.488	-396.23	-72.2577	0.0642955	0.0168791	0.00651432	0.01744	0.0044934	0.00358804	0.0484264	0.0196004	0.0245299	0.0733367	0.0201096	0.00526925	0.0218821	0.0167131	22.231	0.0103185	4.54833	0.0152684	0.0679768	9.7342	2.29925	4.03218	0.0139875	0.0151473	0.0766395	43.38741
782500	-466.749	-395.158	-71.591	0.00893234	0.0178034	0.00552933	0.00536396	0.179852	0.00950243	0.0213767	0.0111202	0.0131423	0.0215716	0.0331644	0.0235187	0.0228481	0.00365525	8.09328	0.0106197	14.1976	0.0307585	0.055258	5.46323	5.34587	6.42752	0.0165626	0.0174542	0.0182884	40.05387
782600	-464.349	-394.367	-69.9826	0.00342465	0.00765831	0.0108866	0.0277459	0.00399158	0.000972559	0.0426183	0.00765069	0.0780705	0.00498768	0.00341257	0.0200501	0.0230995	0.00890979	9.72008	7.71483e-05	4.932	0.0216874	0.12055	8.17794	5.79382	2.80277	0.0292317	0.0791373	0.0912706	32.01204
782700	-469.913	-394.249	-75.664	0.0169737	0.00652147	0.041421	0.00507002	0.0472603	0.0156762	0.00388055	0.0221238	0.00648064	0.0413655	0.045136	0.0285582	0.00879154	0.000248004	8.17801	0.0258069	12.8605	0.0350706	0.0283199	7.62444	1.14496	30.0906	0.0124546	0.0579742	0.0713817	60.41898
782800	-460.444	-388.928	-71.5152	0.00329037	0.0144089	0.000302279	0.00693788	0.0379493	0.0185438	0.0565542	0.0244093	0.00206611	0.00877803	0.00754463	0.00809212	0.0240862	0.00124984	7.76996	6.40073e-06	4.4246	0.0375349	0.0672889	4.14893	15.1084	7.80058	0.017773	0.016762	0.0690957	39.67519
782900	-465.572	-395.547	-70.0246	0.0195156	0.0189476	0.0285499	0.00612218	0.010877	0.00811534	0.0261932	0.0604289	0.007333	0.0260011	0.016307	0.00635594	0.00934133	0.00454755	5.78465	0.0334769	7.49391	0.0388056	0.0315454	11.7042	2.75091	4.0028	0.0651294	0.0546284	0.0132112	32.2219
783000	-465.544	-395.218	-70.3262	0.00550958	0.00496582	0.00218716	0.0263457	0.0484449	0.0728091	0.0304871	0.0161548	0.0196727	0.00914492	0.00294815	0.0220197	0.000220059	0.00402823	11.328	0.0213543	2.50659	0.00761822	0.0996962	0.455747	11.4428	7.42521	0.0567535	0.0167551	0.104515	33.73002
783100	-472.361	-401.031	-71.3303	0.0095895	0.00806972	0.00433394	0.0152094	0.0874658	0.0252768	0.045757	0.0112961	0.00315749	0.0148107	0.0215662	0.0474402	0.00672867	0.00435086	13.0905	0.0103999	7.10681	0.0263558	0.105517	1.02691	10.5756	6.10092	0.170666	0.0876686	0.143859	38.75025
783200	-468.919	-394.006	-74.9134	0.00181571	0.00321846	0.0172002	0.0145034	0.039591	0.00387617	2.18013e-05	0.0208947	0.0269816	0.0213907	0.00105835	0.00238217	0.00666597	0.0132298	17.3703	0.0173913	7.32701	0.116311	0.0234614	8.23526	12.8858	10.174	0.0404094	0.0419541	0.26143	56.66617
783300	-461.717	-392.435	-69.2815	0.0142607	0.0141352	0.019425	4.36811e-06	0.0123338	0.00397617	0.0120732	0.0821018	0.0118692	0.0429425	0.00645993	0.0124792	0.00770132	0.00540568	7.30006	0.00281894	3.30085	0.0095465	0.0915263	3.02344	10.3117	4.06131	0.0477632	0.0261828	0.086289	28.50665
783400	-464.709	-394.303	-70.4065	0.00250293	0.0253881	0.0150098	0.0414851	0.0325737	0.00193965	0.045022	0.0364376	0.0133657	0.0661644	0.00368893	0.00719181	0.0180707	0.000312715	6.37883	0.00904091	4.2951	0.00685573	0.0375473	12.5549	8.04498	2.33082	0.0269207	0.0121289	0.125062	34.13136
783500	-473.024	-400.998	-72.0267	0.0161856	0.00215999	0.00878652	0.00295778	0.108409	0.0237286	0.0822143	0.0483022	0.0177804	0.0123315	0.0323753	0.0255271	0.023616	0.015926	5.53576	0.0161444	11.5605	0.0367195	0.119587	18.7922	4.53567	1.13179	0.0357769	0.0264597	0.0213066	42.23229
783600	-466.452	-397.283	-69.1684	0.000827422	0.007302	0.00527908	0.0393364	0.00238287	0.0643254	0.0106317	0.0207444	0.0215963	0.049858	0.032465	0.0284582	0.000227394	0.0135541	3.36477	0.00228602	2.73484	0.0426585	0.0469406	14.4087	5.92433	1.06332	0.00631623	0.0063615	0.0434246	27.94098
783700	-470.604	-399.87	-70.734	0.0218135	0.0145051	0.0148874	0.0172056	0.0139924	0.0135797	0.041037	0.0426038	0.0177303	0.00712887	0.0331886	0.00750942	0.0100984	0.0262795	6.38298	0.0132938	20.4546	0.0706777	0.0454364	3.95137	3.44481	0.85648	0.0695884	0.0453641	0.15284	35.76898
783800	-460.737	-387.978	-72.7596	0.0145707	0.00222765	0.00278722	0.00350254	0.0128687	0.0220787	0.00581526	0.00512603	0.0371741	0.003122	0.00874488	0.000584117	0.00150398	0.00576875	8.50715	0.0116974	7.13823	0.0969193	0.027694	23.699	5.76623	0.326587	0.00548541	0.0352176	0.157047	45.89717
783900	-468.399	-396.03	-72.3694	0.0174772	0.00138673	0.00256528	0.0203266	0.0339408	0.0138845	0.0910317	0.072529	0.0233603	0.0161231	0.0151606	0.0106624	0.00414531	0.0116492	6.76693	0.0103893	19.5455	0.0546486	0.0729917	7.46974	6.34177	3.20851	0.0580549	0.0323671	0.0509812	43.94608
784000	-465.153	-391.607	-73.546	0.00986838	0.0257312	0.00169139	0.0119405	0.0337962	0.00210086	0.000570291	0.0419044	0.0176233	0.0106904	0.000148589	0.00942303	0.0439411	0.0111978	28.5174	0.0187449	2.54886	0.040501	0.0350895	13.0172	2.04818	3.26254	0.0249606	0.0629726	0.0317325	49.82882
784100	-467.536	-395.872	-71.6643	0.00620825	0.0051117	0.03917	0.00455832	0.0752695	0.00109097	0.0151183	0.0902373	0.00351648	0.0528285	0.00168415	0.000829191	0.000720481	0.00675671	6.30452	0.0304062	14.678	0.0550658	0.012705	10.3333	6.03894	2.44829	0.057784	0.0973343	0.0611272	40.42059
784200	-466.922	-394.687	-72.2357	0.022281	0.0100688	0.00388057	0.000930767	0.149053	0.0430111	0.00234222	0.00384489	0.0152566	0.113346	0.0197265	0.0192895	0.00989997	0.0129254	12.2576	0.0043069	7.31349	0.00300701	0.0385111	8.10017	9.67519	5.31257	0.0448158	0.00166661	0.100213	43.2774
784300	-464.161	-392.915	-71.246	0.00901654	0.039603	0.0182221	0.016117	0.040123	0.0125075	1.43406e-05	0.035493	0.00165326	0.0616359	0.0166015	0.0106843	0.00584936	0.00570155	5.41699	0.00912762	12.62	0.0150836	0.0443661	12.6302	2.28656	4.92402	0.0215297	0.0608855	0.027125	38.32912
784400	-469.27	-394.377	-74.893	0.00403231	0.00561646	0.00581186	0.00323454	0.0156768	0.0186454	0.0562541	0.0253567	0.046651	0.125912	0.0232188	0.0273631	0.00209228	0.0323468	10.8658	0.00466635	17.0868	0.0266345	0.0180737	2.75215	1.82926	23.4573	0.0439307	0.0359087	0.0513544	56.56406
784500	-465.712	-395.738	-69.9742	0.00132572	0.0280389	0.001998	0.00617584	0.00453602	0.0505449	0.0132428	0.0275608	0.0302612	0.0158468	0.0132285	0.0108375	0.00374777	0.0710646	5.37874	0.0191067	6.92971	0.00954559	0.0261028	0.147049	7.87196	11.2419	0.00218882	0.0095184	0.0556404	31.96989
784600	-472.919	-399.107	-73.8118	0.00632262	0.00860733	0.0113517	0.00484634	0.00150364	0.00355817	0.0771992	0.00015042	0.168196	0.102555	0.00227335	0.0437641	0.00480134	1.25066e-05	9.2479	0.00930681	8.67539	0.0620195	0.0503892	19.7601	1.91977	10.9208	0.0507073	0.0171346	0.00909723	51.15778
784700	-458.041	-388.565	-69.476	0.00574879	0.00727819	0.00692527	0.0149563	0.0346098	0.0119059	0.00828545	0.0197887	0.033492	0.0187547	0.00669791	0.000499448	0.00794418	0.00196527	7.74376	0.0412541	6.2021	0.0172359	0.0565816	3.8766	6.77852	4.50537	0.0130973	0.0118687	0.0535814	29.47882
784800	-463.827	-394.12	-69.707	0.0430624	0.00276438	0.00410232	0.0449743	0.0149441	0.0273612	0.0117181	0.0103334	0.00717528	0.0811618	0.0113269	0.0285415	0.018551	0.0102991	7.33247	0.000631266	6.32375	0.026679	0.0107066	11.5825	0.140986	4.79756	0.0193968	0.0402593	0.0425792	30.63379
784900	-459.533	-389.822	-69.7114	0.0115441	0.00433383	0.00169188	0.00275865	0.0096181	0.0147161	0.00676689	0.00362346	0.00576983	0.12381	0.0450394	0.00724049	0.00269493	0.0177734	5.51062	0.00284153	10.1524	0.0107164	0.0183652	9.18535	4.75158	0.627744	0.0210964	0.0451213	0.0729541	30.65615
785000	-471.015	-395.703	-75.312	0.00850552	0.0131588	0.0046654	0.00679602	0.0572015	0.0207741	0.0944491	0.0117912	0.0658902	0.0484854	0.00667083	0.0550125	0.00509714	0.00236081	14.1025	0.0202914	4.15976	0.0181093	0.00391088	35.3169	1.2557	3.20227	0.0568722	0.0305015	0.0912576	58.65891
785100	-466.668	-393.186	-73.4818	0.000798194	0.00991508	0.0221232	0.022124	0.00198733	0.00406329	0.00654333	0.00787327	0.0473781	0.113079	0.0165799	0.00712891	0.00361955	0.00409101	13.8313	0.0354465	6.1432	0.0109994	0.00504055	6.45635	8.94867	13.7336	0.00331179	0.0625342	0.0104113	49.50819
785200	-458.644	-388.191	-70.4527	0.00304654	0.0131333	0.0005585	0.0106381	0.161069	0.00890497	0.00632767	0.00184094	0.000125704	0.0427008	0.0235328	0.01375	0.00528236	0.00151882	7.5852	0.00112703	4.56481	0.00462745	0.0068048	16.3647	5.30594	0.137963	0.0219878	0.0170968	0.0599388	34.36266
785300	-469.56	-390.944	-78.6161	0.0089491	0.00453862	0.01795	0.0225219	0.00141538	0.0054311	0.000874365	0.0137952	0.00953688	0.0199952	0.000982272	0.00677335	0.00418524	0.0204979	35.5126	0.0287595	19.4146	0.00480545	0.0743242	11.3076	2.91109	5.537	0.0770764	0.1231	0.0511082	75.17945
785400	-464.839	-394.814	-70.025	0.00634115	0.0387258	0.0153435	0.0116358	0.0251138	0.00508114	0.0468175	0.0506739	0.00692093	0.038441	0.00623193	0.0122239	0.0227779	0.0149746	7.67247	0.00123537	7.08506	0.0180957	0.0758946	2.39495	4.9361	9.65922	0.0137864	0.00113786	0.0649481	32.22419
785500	-475.55	-402.194	-73.3559	0.0166571	0.0196658	0.000770517	0.00263393	0.0347262	0.0119498	0.0694412	0.059426	0.0156695	0.162992	0.000390178	0.0196184	0.00378217	0.0124608	13.2177	0.0852194	17.0816	0.0400018	0.0938437	4.26595	0.221349	13.298	0.0112025	0.0962348	0.0372617	48.87855
785600	-468.642	-393.237	-75.4058	0.0229006	0.012478	0.0146448	0.0260222	0.0145062	0.00961739	0.0222241	0.0462454	0.00507505	0.0159581	0.00178247	0.0120179	0.0109085	0.0405711	19.2878	0.00613659	14.8398	0.00953914	0.027538	4.10837	6.03373	14.3778	0.0283305	0.0155198	0.138456	59.12789
785700	-475.017	-401.444	-73.5731	0.0294224	0.0292656	0.00745286	0.00841291	0.00622053	0.0556818	0.0761918	0.0030631	0.0245935	0.0948316	0.0120942	0.0527994	0.00409956	0.00858919	9.33407	0.018941	5.68818	0.0193134	0.130208	1.788	22.4131	10.0999	0.0301611	0.0170393	0.0129946	49.96464
785800	-471.725	-399.957	-71.7687	0.0201538	0.00803746	0.0527075	0.0172445	0.0877156	0.0147904	0.0454505	0.0853473	0.0173776	0.0346261	0.00897965	0.000113619	0.00285746	0.00213348	10.1454	0.0377379	4.51983	0.0347733	0.0718456	2.06134	17.7445	5.75517	0.0188671	0.0452176	0.110344	40.94262
785900	-462.731	-392.901	-69.8304	0.00967361	0.0102374	0.00587113	0.00388269	0.0310267	0.00349785	0.0196033	0.0349867	0.00751533	0.0425939	0.0319907	0.006588	0.0120991	0.0331903	9.78125	0.0328101	11.4214	0.0185542	0.013844	5.14458	3.40875	1.04017	0.0378821	0.0421867	0.0566171	31.2508
786000	-467.714	-394.169	-73.5448	0.0372052	0.0246601	0.00471526	0.00993092	0.0156021	0.0257271	0.00251883	0.00938722	0.00525447	0.0300217	0.00436431	0.00339639	0.0110841	0.0100161	17.7893	0.000352331	11.065	0.0710604	0.00650683	11.2533	7.50555	1.64624	0.0632334	0.108068	0.120581	49.82311
786100	-468.544	-397.085	-71.4591	0.0048604	0.00029628	0.0191842	0.00697766	0.012685	0.0113515	0.0428973	0.0243019	0.00836268	0.0252204	0.00262479	0.0370343	0.0255941	0.0592086	9.53991	0.0529746	17.3807	0.024085	0.0244014	3.75119	0.804425	7.43666	0.0623709	0.0117714	0.0256684	39.39474
786200	-472.513	-401.751	-70.7619	0.0539689	0.00878696	0.0446058	0.0445275	0.0101055	0.0641069	0.0174043	0.0140315	0.0371869	0.0231859	0.0594125	0.00011806	0.000901748	0.0118856	17.0145	0.00159541	4.55492	0.037702	0.0509258	6.89734	2.41636	4.40816	0.0218823	0.0995914	0.0155647	35.90873
786300	-471.468	-402.556	-68.9125	0.0288323	0.0146561	0.00714949	0.0286243	0.0268145	0.123753	0.0584607	0.016769	0.0143948	0.0477532	0.00511965	0.00735624	0.0417184	0.00304232	9.56639	0.019012	6.32037	0.0428772	0.0626608	1.18458	4.96073	3.95111	0.0493223	0.0367791	0.0431292	26.66141
786400	-460.229	-389.966	-70.263	0.00463756	0.00443784	0.00687083	0.0148283	0.112848	0.0451018	0.0305064	0.0153292	0.0158628	0.0210437	0.000255992	0.00721301	0.00202893	0.00616625	15.4955	0.0134738	3.73352	0.0263887	0.0617607	11.2756	1.75947	0.735318	0.0038963	0.00659891	0.015252	33.41387
786500	-472.562	-401.331	-71.231	0.00689526	0.0563233	0.00326992	0.0608818	0.0151839	0.0121861	0.0671554	0.00893166	0.00813605	0.0263791	0.00758127	0.0674485	0.00344639	0.000181538	11.2405	0.0396262	2.87518	0.00711483	0.0617831	17.5913	5.9195	0.0369816	0.0165803	0.111866	0.00963985	38.25408
786600	-460.781	-391.487	-69.2938	0.00804304	0.0171361	0.044048	0.00216081	0.0419976	0.0132782	0.0157251	0.0513224	0.000258215	0.0236037	9.84335e-05	0.000706556	0.0236154	0.00346276	11.1617	0.0380337	5.44071	0.00296005	0.0475703	4.58899	0.259981	6.69991	0.00509604	0.033178	0.0443201	28.5679
786700	-467.161	-396.824	-70.3372	0.00313527	0.00349908	0.0119107	0.00343543	0.0603754	0.00128645	0.0381571	0.0384907	0.0606233	0.00541902	0.0172367	0.0387898	0.00656403	0.0192873	5.71532	0.0133077	6.17634	0.0200964	0.125096	5.6572	1.29879	14.295	0.0129855	0.0866908	0.0760173	33.78501
786800	-461.994	-391.277	-70.7169	0.00526203	0.014871	0.00503502	0.0063196	0.119963	0.000700914	0.033633	0.00526302	0.00215275	0.0216676	0.00181762	0.00655738	0.00358377	0.0120038	9.51161	0.0281647	4.52015	0.0414347	0.0370491	6.64797	13.5276	0.928687	0.00746601	0.087701	0.106871	35.68349
786900	-465.232	-397.15	-68.082	0.0139162	0.00198832	0.0120261	0.00902348	0.0116989	0.00651697	0.00100811	0.024017	0.00527346	0.0502136	0.08507	0.0174866	0.0373067	0.0161432	8.31068	0.0131011	5.15296	0.046778	0.00832184	5.76063	0.369448	2.3735	0.047227	0.0356997	0.0989188	22.50895
787000	-465.589	-394.189	-71.4004	0.0215232	0.00312113	0.010584	0.011278	0.0498437	0.000561045	0.0840939	0.049192	0.00921203	0.0362968	0.00558233	0.0159366	0.0154408	0.0345137	16.0671	0.020074	7.72128	0.0336783	0.00903715	9.66329	0.914989	4.23305	0.0147017	0.0202714	0.0561343	39.10079
787100	-467.757	-399.094	-68.663	0.000213654	0.029049	0.0152611	0.0329561	0.0315573	0.0762649	0.0545545	0.00354813	0.00983523	0.000606557	0.0536908	0.0048328	0.00449038	0.0170027	5.69416	0.00912759	9.73366	0.0524694	0.063773	4.23161	0.604147	4.5378	0.0473166	0.0146994	0.0915802	25.4142
787200	-469.058	-396.781	-72.2768	0.0353602	0.00272318	0.0128376	0.000315622	0.0315017	0.039877	0.0165848	0.0156047	0.0369683	0.0171251	0.000419845	0.00594741	0.00397501	0.00184848	6.4799	0.0396395	8.85815	0.106446	0.0229904	9.489	8.1131	9.92704	0.170802	0.0143528	0.0407148	43.48321
787300	-470.21	-399.567	-70.6427	0.0442256	0.00570904	0.0107439	0.00176751	0.0502921	0.0106449	0.0203771	0.0262785	0.0857076	0.0501651	0.00348792	0.0272516	0.00925242	0.0350977	13.9403	0.0187998	4.06519	0.0264758	0.0129789	10.2697	6.05653	0.269249	0.065316	0.108791	0.098175	35.3125
787400	-465.367	-395.247	-70.12	0.00436021	0.0287878	0.00755361	0.0170012	0.00184319	0.062059	0.0106309	0.00935234	0.012316	0.0241255	0.05026	0.0142101	0.00859556	0.00569198	7.45916	0.000528136	3.63373	0.124314	0.0573414	13.4253	6.65368	0.974761	0.00938795	0.052616	0.0513157	32.69893
787500	-466.37	-397.217	-69.1524	0.0310251	0.0109462	0.0031858	0.00130404	0.0541733	0.0504744	0.0234552	0.132643	0.0283459	0.000576242	0.024004	0.000867551	0.00140594	0.0169526	8.70471	0.00595593	4.27057	0.00718673	0.0490322	5.45442	4.69079	4.20203	0.0249835	0.0616832	0.0103581	27.86108
787600	-476.708	-401.936	-74.7718	0.000699797	0.00888852	0.039328	0.0121604	0.049662	0.0171106	0.0660495	0.0302483	0.0609184	0.00687535	0.0117423	0.0186863	0.0272772	0.0120904	14.1309	0.0196622	7.70703	0.0521096	0.120773	1.96598	22.1886	9.29822	0.0947001	0.00748236	0.0109915	55.95819
787700	-467.017	-397.375	-69.6419	0.027061	0.00802205	0.0304032	0.0119931	0.0334214	0.0367562	0.0102615	0.0800474	0.0241675	0.000715884	0.0470384	0.0037812	0.00473583	0.0220353	12.9763	0.0166351	6.5933	0.0322819	0.0201411	5.15978	2.52241	2.46636	0.0366241	0.0542399	0.0897479	30.30828
787800	-472.304	-399.508	-72.7961	0.00197158	0.00300445	0.0354524	0.00321457	0.0819296	0.00087904	0.0664077	0.0347306	0.0150718	0.0464749	0.0027214	0.000294999	0.0283753	0.0527258	8.15291	0.039602	19.5912	0.0630934	0.00491711	6.34187	4.07679	7.27375	0.0381161	0.0164845	0.10764	46.07964
787900	-473.873	-400.39	-73.4825	0.0413177	0.0132561	0.103316	0.000280436	0.0317538	0.0345045	0.00545787	0.0373485	0.0112607	0.0116246	0.0256921	0.0332922	0.00597282	3.0779e-05	17.306	0.0057936	6.99051	0.0621557	0.0317393	2.44411	5.19008	16.9041	0.0377235	0.0690761	0.115139	49.51147
788000	-465.291	-392.695	-72.5955	0.00838624	0.0254229	0.013598	0.0124331	0.0479794	0.0462632	0.0516679	0.0280423	0.0224823	0.00337938	0.00984275	0.00357296	0.00101573	0.00702001	21.6465	0.005592	5.03558	0.0369942	0.0334931	0.659548	5.52966	11.7084	0.0612396	0.043247	0.0351518	45.07653
788100	-460.326	-392.256	-68.0692	0.00657873	0.00134268	8.55376e-05	0.0128391	0.0108279	0.024618	0.0433597	0.0492701	0.0293912	0.0116381	0.00234815	0.0136654	0.00274304	0.0251413	7.93865	0.0116335	5.64987	0.0129255	0.0201339	5.68812	1.04865	1.66673	0.0523121	0.0772513	0.0449001	22.44503
788200	-477.739	-400.53	-77.2087	0.00803151	0.00381269	0.00829977	0.0164045	0.0697436	0.0247738	0.0159913	0.0200598	0.0510842	0.0259314	0.0693514	0.00720743	0.0134092	0.0451601	15.1876	0.022426	17.4862	0.00519717	0.0698045	30.4663	4.36122	0.0071645	0.063403	0.0822801	0.0116591	68.1425
788300	-464.321	-389.818	-74.5028	0.0344871	0.000314084	0.00171817	0.00728882	0.01599	0.0140661	0.00206233	0.00640086	0.0684506	0.0099175	0.00641444	0.00456157	0.00188309	0.00655806	6.68545	0.00153348	13.423	0.0493631	0.0330038	2.36029	2.08576	29.6079	0.0074134	0.0883808	0.0906865	54.61294
788400	-461.385	-392.049	-69.3354	0.00363735	0.000424085	0.00321087	0.041416	0.0581045	0.0335957	0.0298563	0.00396653	0.00778993	0.00800082	0.0126977	0.00628821	0.0113089	0.00250987	8.65675	0.0110959	2.96773	0.000957334	0.0150269	8.01642	1.68076	7.01721	0.0884782	0.00799027	0.0908983	28.77612
788500	-466.542	-397.26	-69.2813	0.0342415	0.00350885	0.0027986	0.0113994	0.0639066	0.0306976	0.0441165	0.00471697	0.0074318	0.0142075	0.00920359	0.019126	0.013242	0.0332086	3.89006	0.0108088	9.4878	0.0158193	0.0598429	5.09248	1.0968	8.35588	0.0389891	0.0420143	0.123044	28.50535
788600	-469.09	-395.717	-73.3731	0.0135717	0.0287601	0.00660744	0.0106014	0.0826304	0.0308154	0.0122376	0.00286672	0.0166004	0.0713544	0.0198254	0.0126457	0.0191203	0.00565968	20.8698	0.0173719	4.10506	0.0901151	0.024066	17.8622	3.61244	1.88366	0.0761869	0.0218942	0.0683659	48.96445
788700	-475.589	-401.888	-73.7019	0.0158946	0.0241325	0.0466465	0.015199	0.055325	0.00685888	0.0394066	0.0235498	0.024379	0.0465467	0.00824029	0.0245503	0.0142563	0.0028344	9.86866	0.00618628	6.13694	0.0323068	0.0741194	0.550062	7.94687	25.2795	0.0435293	0.103256	0.219342	50.60862
788800	-473.778	-403.198	-70.5795	0.000434052	0.0103572	0.000157619	0.0107616	0.0198943	0.0263316	0.142623	0.0156811	0.0162133	0.0558752	0.00631496	0.0190969	0.0517986	0.032331	23.0061	0.0486484	2.02851	0.0261895	0.0216584	4.08336	1.88917	3.33641	0.0334971	0.0674274	0.0477451	34.99663
788900	-465.379	-389.16	-76.2187	0.00451811	0.0113444	0.00122637	0.014323	0.0295498	0.0324529	0.0192882	0.0257852	0.0419078	0.0233739	0.0112529	0.0167355	0.0110389	0.00359263	12.4216	0.00622657	9.7292	0.0155708	0.00958052	5.39097	0.708443	34.5007	0.0159354	0.0535369	0.094363	63.19246
789000	-461.911	-387.286	-74.6248	0.0171664	0.0144198	0.00814643	0.00991342	0.014117	0.00640854	0.0160932	0.00688129	0.000172185	0.0166722	0.00174592	0.017355	0.0152133	0.00136398	15.6517	0.00382255	6.31329	0.0162223	0.0716496	6.35581	5.69616	20.8509	0.0643121	0.0279054	0.0254844	55.2229
789100	-464.721	-390.203	-74.5184	0.0136735	0.000622579	0.000580967	0.0149114	0.0219653	0.0419031	0.00358897	0.0358482	0.0164833	0.0323001	0.0148372	0.00236975	0.00350146	0.0283928	12.8943	0.015681	4.4478	0.0159947	0.00892357	4.23081	18.0204	14.6249	0.0240338	0.0441191	0.132929	54.69081
789200	-477.673	-406.507	-71.1662	0.0159773	0.00194131	0.0558017	0.00211112	0.0724785	0.0719398	0.0165825	0.0220464	0.0213888	0.079802	0.025359	0.00373822	0.0584536	0.012913	12.9853	0.063582	6.79583	0.082405	0.0120345	4.9509	6.14941	6.3017	0.0928705	0.000179095	0.0353888	37.93013
789300	-460.92	-390.224	-70.6966	0.0256006	0.00122241	0.00252538	0.00230082	0.00321111	0.00354196	0.00820065	0.0131514	0.019593	0.00142994	0.00797546	0.0217908	0.00889207	0.00215256	8.06937	0.000148593	12.6192	0.0355108	0.0811563	3.0046	8.26805	3.14877	0.124262	0.051214	0.0578791	35.58175
789400	-468.276	-395.309	-72.9665	0.0134291	0.0108791	0.0165714	0.0185793	0.0270492	0.0110221	0.0315569	0.0222497	0.00560641	0.0165664	0.0135632	0.0164929	0.00554582	0.00427666	16.0765	0.0428823	3.10881	0.0528682	0.0052855	16.3124	2.27652	8.57147	0.0407938	0.123749	0.106762	46.93136
789500	-466.55	-393.901	-72.6495	0.00589685	0.00800045	0.00238674	0.00484039	0.04442	0.14984	0.0129082	0.0238161	0.0243719	0.00973752	0.0233461	0.00765749	0.0102257	0.00557635	15.3373	0.00498884	8.49618	0.0209803	0.0684753	7.82491	6.97266	6.12143	0.00157309	0.122992	0.0421675	45.34671
789600	-466.809	-393.409	-73.4002	0.00487822	0.0127161	0.00341635	0.00214931	0.0498276	0.0345907	0.0384787	0.00628014	0.00118	0.0401593	0.0500119	0.00106797	0.000884737	0.0238	4.05646	0.00607249	13.7442	0.0296165	0.0359033	17.4129	4.51291	8.89794	0.054371	0.0513703	0.0289471	49.10008
789700	-466.502	-389.796	-76.7055	0.0011971	0.00563987	0.00250851	0.0157555	0.0182065	0.0390476	0.0300074	0.013153	0.0256151	0.0188324	0.00265018	0.0166733	0.00968652	0.0125347	47.5949	0.0201662	3.96123	0.0125355	0.0268337	10.9697	0.149703	2.46863	0.0318282	0.1076	0.0720599	65.62665
789800	-471.384	-392.61	-78.7736	0.00269726	0.0109319	0.0250588	0.0235097	0.00028234	0.00903925	0.0026001	0.00348304	0.00521245	0.122807	7.07738e-05	0.0130842	0.0292633	0.0202649	10.6755	0.0366752	18.5145	0.0183045	0.0166865	0.225243	15.6562	30.4419	0.0391357	0.0264226	0.0483414	75.96714
789900	-464.388	-394.015	-70.3731	0.0118469	0.00279003	0.00768172	0.00174171	0.0248389	0.0207922	0.0234047	0.00723957	0.0259147	0.111117	0.0753402	0.013846	0.0151833	0.0014193	13.8045	0.00652562	4.72242	0.03499	0.00489085	10.9989	1.20015	2.68926	0.0581455	0.0677654	0.0338237	33.96456
790000	-473.646	-405.19	-68.4557	0.00422498	0.000949404	0.0371024	0.00697662	0.0849624	0.0588051	0.0266448	0.00546676	0.0701412	0.0218003	0.0160404	0.00310422	0.00615411	0.0565351	3.66347	0.00859626	5.24218	0.0349353	0.136314	6.44546	1.68023	6.58613	0.118994	0.00678586	0.055318	24.37732
790100	-464.482	-393.436	-71.0453	0.00462468	0.00360939	0.0177694	0.00584568	0.00669362	0.0189732	0.0219295	0.0310531	0.0216889	0.0260008	0.0119566	0.0119672	0.00682471	0.0326894	8.89539	0.00285516	7.80265	0.0988514	0.0653919	12.8195	4.76849	2.44234	0.0468336	0.0453932	0.116218	37.32553
790200	-461.009	-390.304	-70.7043	0.0247473	0.00276075	0.00485182	0.0104902	0.0789543	0.00799214	0.0142913	0.0170569	0.0334482	0.0173449	0.00240731	0.00174283	0.00348994	0.0157932	11.748	0.0223807	5.16323	0.0294945	0.00320873	0.197554	7.51213	10.582	0.00489653	0.0771057	0.0449877	35.62035
790300	-461.248	-389.329	-71.9189	0.00181107	0.00768102	0.000990043	0.0079169	0.011695	0.0510561	0.00589718	0.0257333	0.0118673	0.0169857	0.00887683	0.0154855	0.00422643	0.00396767	5.43657	0.0199136	5.65075	0.00969261	0.0703707	3.85826	6.4749	19.8268	0.0226328	0.0675049	0.0819193	41.69344
790400	-467.088	-397.232	-69.856	0.00426602	0.0330075	0.00173397	0.00101579	0.0411093	0.117847	0.00252434	0.000957027	0.0216375	0.0699515	0.0133597	0.0208209	0.0168134	0.0273816	9.87582	0.0390987	4.25166	0.0246366	0.0112094	2.21123	1.67867	12.8333	0.0153859	0.0229875	0.0425683	31.37895
790500	-465.412	-394.891	-70.5213	0.024379	0.0419937	0.00634516	0.0131573	0.0630649	0.00598662	0.0230746	0.0109813	0.0122233	0.0912769	0.0034871	0.00490489	0.00112816	0.0059765	6.97521	0.0530237	10.0269	0.00102732	0.0176394	3.5826	0.881374	12.7081	0.0449983	0.0579672	0.0487953	34.70566
790600	-463.278	-392.484	-70.7936	0.013157	0.00193704	0.0311804	0.0112427	0.0247192	0.0253347	0.113445	0.00668358	0.00445472	0.0125537	0.00280036	0.00369272	0.00108758	0.00486993	12.6711	0.00128789	2.92589	0.0149685	0.100882	7.4215	3.30493	9.31141	0.00483847	0.0266572	0.0265731	36.0672
790700	-467.975	-397.534	-70.4404	0.01356	0.0146672	0.0377147	0.00429446	0.05572	0.0436227	0.00726223	0.0268933	0.0126655	0.12298	0.0150868	0.0184816	0.0173212	0.00814298	6.01492	9.13264e-05	16.9782	0.0329993	0.00601679	1.31128	1.64032	7.8277	0.0153018	0.0330177	0.0426493	34.30088
790800	-466.084	-396.409	-69.675	0.00404755	0.0148118	0.0128593	0.0116641	0.116171	0.0147043	0.0509359	0.0347434	0.0187765	0.000633033	0.00510073	0.0435151	0.00321031	0.0106348	8.35444	0.00793781	5.63216	0.0888883	0.035337	7.23037	5.41026	3.19238	0.0620313	0.0195531	0.0989701	30.47414
790900	-467.293	-396.79	-70.5037	0.0333838	0.0117254	0.0127309	0.00829569	0.021732	0.0046083	0.0102974	0.0119216	0.00278703	0.0306685	0.0080451	0.0329451	0.0122507	0.0471525	10.7609	0.00215135	5.18043	0.0708868	0.0456936	7.62749	4.45682	5.96269	0.0740194	0.12419	0.0638552	34.6177
791000	-472.051	-399.356	-72.6948	0.000812159	0.0564465	0.0250576	0.0165189	0.00794933	0.00354943	0.0120519	0.0803092	0.0158308	0.0642551	0.00239811	0.0014641	0.0358004	0.00606546	9.17297	0.0337429	5.26003	0.0424853	0.00936929	11.3103	4.52155	14.7537	0.0567864	0.0687704	0.0148414	45.57304
791100	-466.362	-394.464	-71.8981	0.00350654	0.0176683	0.00789766	0.00759546	0.107092	0.0665544	0.011717	0.0159681	0.0106116	0.0562277	0.0100178	0.00381488	0.00255142	0.0512056	6.20385	0.00404742	13.3076	0.0032963	0.0431364	15.7147	4.30349	1.51381	0.0210521	0.0245971	0.0775793	41.58955
791200	-470.089	-396.327	-73.7622	0.0368457	0.000239941	0.0302164	0.00149027	0.0153962	0.0312367	0.0429585	0.0285239	0.0719711	0.0142335	0.00397701	0.0405303	0.00703796	0.0209077	11.9372	0.00693894	14.4843	0.022578	0.0538087	7.26513	2.71428	13.9628	0.0182981	0.0747799	0.0244319	50.91004
791300	-468.142	-396.027	-72.1154	0.00520062	0.000818212	0.0138534	0.0462264	0.0392212	0.0297485	0.0143685	0.0247011	0.0368775	0.0116496	0.0115638	0.0190648	0.0337379	0.0114539	9.96291	0.0237771	8.60159	0.0271962	0.0171611	1.01335	10.932	11.5917	0.0408349	0.0712137	0.0957091	42.67589
791400	-463.895	-394.177	-69.7175	0.0016744	0.000268554	0.0373364	0.00806028	0.00557787	0.0531793	0.0136969	0.00402846	0.0206032	0.0136365	0.0103084	0.0051308	0.0244548	0.00513264	15.2649	0.0303073	6.16135	0.072414	0.0539769	6.53486	0.489585	1.76344	0.0316395	0.0535942	0.0275527	30.68668
791500	-466.665	-397.105	-69.5603	0.0190661	0.00538357	0.0198449	0.00603921	0.0314826	0.0261292	0.00844106	0.0200571	0.00351076	0.0989098	0.00285906	0.022766	0.046635	0.00246737	7.56245	0.00962583	2.75393	0.0861101	0.079972	11.5023	3.48428	4.04236	0.0228675	0.0224082	0.0203859	29.90031
791600	-464.99	-395.943	-69.0479	0.00889151	0.0134746	0.00970554	0.00836749	0.0382705	0.0171761	0.0218513	0.0400523	0.00952278	0.0874124	0.101342	0.0191958	0.00822645	0.000305828	11.6019	0.000109072	4.06487	0.0139985	0.0441482	4.24605	1.94854	4.86785	0.00577038	0.0641481	0.0970881	27.33826
791700	-469.161	-399.914	-69.247	0.00478623	0.00325465	0.0225107	0.0310125	0.0469404	0.01054	0.00771503	0.010843	0.0780523	0.00248875	0.00020683	0.0016247	0.0138109	0.004177	4.82407	0.00788761	6.45642	0.0899605	0.0253548	10.2195	3.35245	2.74297	0.0296932	0.164482	0.183298	28.33402
791800	-465.794	-395.308	-70.4856	0.00694967	0.000825223	0.0077159	0.000413867	0.0495588	0.00960387	0.061387	0.00511362	0.0547118	0.0505216	0.0190479	0.0755643	0.0039989	0.0141432	9.9957	0.00166825	4.45791	0.00559976	0.0552008	2.72625	10.9696	5.75302	0.045944	0.0642991	0.0922704	34.52698
791900	-465.056	-392.022	-73.0336	0.0117511	0.00712928	0.00211258	0.0248074	0.0791894	0.0404185	0.0180253	0.0037032	0.0231096	0.0355836	0.0166628	0.0123137	0.00530466	0.00284778	4.48717	0.0075938	3.00606	0.051735	0.00178264	35.9557	1.38991	1.9973	0.00707777	0.0218222	0.0579091	47.26699
792000	-465.774	-394.234	-71.5392	0.0192279	0.0176938	0.00431479	0.0148911	0.0111287	0.0311586	0.040756	0.00274456	0.0151422	0.0563249	0.0175877	0.0238646	0.00781327	0.00746013	10.598	0.0396689	3.97119	0.00515305	0.0395947	11.9983	11.141	1.51622	0.0265786	0.03246	0.15695	39.7952
792100	-471.414	-400.101	-71.3131	0.0289353	0.00159742	0.0317046	0.0233991	0.00889138	0.0145201	0.0139803	0.0378415	0.0218773	0.0205212	0.0663505	0.00252837	0.0692032	0.00320199	14.7814	0.0115273	4.64828	0.0319375	0.0777237	16.3333	1.31912	0.993474	0.0142448	0.0687087	0.0400364	38.6643
792200	-467.521	-396.305	-71.2165	0.0212596	0.00389795	0.0324261	0.00608187	0.030385	0.0293753	0.103232	0.0575142	0.00598966	0.0845444	0.0345528	0.000206131	0.00829537	0.0109708	13.8335	0.00734561	5.77125	0.0327669	0.0190536	13.0976	3.50666	1.36676	0.0251895	0.0397646	0.0529079	38.18148
792300	-469.071	-398.653	-70.4178	0.0470703	0.00269475	0.0265718	0.00785337	0.0380199	0.0293578	0.039393	0.0211029	0.0350938	0.00219613	0.0906891	0.00549422	0.00207495	0.0116575	7.11079	0.00473628	9.88573	0.0556594	0.0110497	0.0116915	8.2182	8.42321	0.0414051	0.0125674	0.0535263	34.18783
792400	-467.539	-397.188	-70.351	0.00474313	0.0289593	0.000285335	0.00723616	0.10352	0.00361502	0.00760336	0.00688573	0.0103488	0.00834298	0.01908	0.0810908	0.00441988	0.0391327	16.7548	0.0364823	5.5617	0.021076	0.0645527	3.72804	0.498503	6.72744	0.011368	0.0287225	0.0962112	33.85414
792500	-478.478	-408.905	-69.5737	0.0662106	0.0152184	0.0307925	0.00868463	0.0737446	0.030525	0.0452832	0.00309724	0.0622726	0.0123233	0.0272315	0.0126228	0.0545588	0.0209138	6.09307	0.0307857	9.46214	0.0560153	0.149355	0.80008	4.56605	8.27759	0.0151362	0.0125147	0.041064	29.96729
792600	-464.738	-394.823	-69.9152	0.00688224	0.0610933	0.0081846	0.0135262	0.00287392	0.0153442	0.0445732	0.0250415	0.0270794	0.0781167	0.00415428	0.0085142	0.00107058	0.00199742	7.4476	0.00644171	8.30982	0.0113751	0.00805828	6.74611	8.52754	0.199723	0.0716903	0.00443072	0.043525	31.67478
792700	-467.16	-395.544	-71.6157	0.0274453	0.0254172	0.00117467	0.0159849	0.0384296	0.0022655	0.0161397	0.0136026	0.00708942	0.0364652	0.0178081	0.00672613	0.0213537	0.0293199	11.0937	0.0235366	9.24594	0.0231173	0.0453016	1.95471	2.45312	14.8312	0.018659	0.114071	0.115064	40.17758
792800	-472.727	-403.589	-69.1383	0.00197502	0.0173559	0.000270766	0.00893771	0.00474938	0.0191297	0.00991032	0.115334	0.0485321	0.00721638	0.0179382	0.0290947	0.001322	0.0226985	8.28159	0.0160325	7.63698	0.00368329	0.104615	7.62064	1.15878	2.22315	0.0508824	0.215248	0.174452	27.79051
792900	-463.079	-394.044	-69.0341	0.00388615	0.0147753	0.00408129	0.00473026	0.0259655	0.0154029	0.0275349	0.00356242	0.00922905	0.0148341	0.000419818	0.00747293	3.64476e-05	0.004883	3.7467	0.00383216	7.45818	0.12651	0.0226114	1.58772	2.42629	11.5202	0.086649	0.00363595	0.15043	27.26962
793000	-469.734	-397.801	-71.9327	0.00729794	0.00243041	0.0114885	0.0415892	0.0197822	0.117241	0.0172925	0.0365038	0.0337694	0.0377786	0.0402193	0.00627266	0.00864901	0.00207618	13.616	0.0039941	8.27046	0.000105175	0.0155906	9.07079	9.58475	0.555044	0.0405423	0.112854	0.109996	41.76249
793100	-461.145	-391.938	-69.207	0.00228274	0.00272738	0.0172154	0.00471888	0.00698149	0.0186101	0.0152574	0.00153639	0.0719013	0.0487845	0.0172842	0.00488918	0.000266249	0.00837161	9.15502	0.00228288	4.09213	0.0712658	0.0423293	2.95156	5.76686	5.63706	0.125128	0.0236449	0.0456641	28.13377
793200	-468.433	-390.169	-78.2643	0.0102532	0.0145655	0.0019958	0.0038891	0.0271584	0.000417058	0.0413074	0.0602313	0.00220594	0.0373816	0.00269491	0.0174707	0.0098506	0.0116005	19.5258	0.0189638	3.26735	0.0383145	0.0499795	10.8313	11.3772	27.9384	0.00502626	0.0519397	0.0751595	73.42052
793300	-466.203	-392.338	-73.8653	0.0161441	0.00525324	0.00140301	0.0409175	0.0508266	0.0275307	0.00177523	0.00620918	0.00769426	0.0424465	0.00304175	0.0109159	0.00262455	0.00500887	20.1482	0.0416107	7.69834	0.0107579	0.046206	9.57444	10.4701	2.95743	0.0155566	0.0501969	0.19094	51.42555
793400	-475.005	-401.921	-73.0836	0.0532884	0.00295192	0.0053641	0.0605507	0.00060984	0.030254	0.0196137	0.0107965	0.124565	0.0491941	0.00913326	0.0249366	0.0227069	0.0129843	14.3253	0.035999	12.0155	0.00425243	0.0177036	2.10106	6.80029	11.6078	0.0385991	0.051072	0.0925117	47.51708
793500	-473.06	-398.467	-74.5938	0.00714353	0.00368529	0.00861545	0.0048367	0.0201512	0.105231	0.0369057	0.0484872	0.0245555	0.0440493	0.0215692	0.0130288	0.0239933	0.000206456	14.2104	0.0242054	4.883	0.0660493	0.0407522	10.7717	3.73228	20.7352	0.0530343	0.12153	0.0671045	55.06777
793600	-471.942	-394.302	-77.64	0.00727911	0.0204299	0.000611002	0.0102304	3.18959e-05	0.00804532	0.00674586	0.0128216	0.0287224	0.0844845	0.0115549	0.00143961	0.0200391	0.000455058	5.60687	0.00176839	6.23461	0.000208106	0.0451477	3.72524	10.8755	43.256	0.0529825	0.205089	0.0826016	70.29887
793700	-469.482	-394.087	-75.3956	0.0194092	0.00376347	0.00246763	0.00188251	0.0017979	0.0116191	0.0431285	0.0296108	0.0105091	0.041269	0.0132061	0.036323	0.0144865	0.0169673	15.3865	0.0146209	16.8134	0.0218193	0.143906	9.21439	1.90942	15.243	0.0119761	0.0596799	0.0116942	59.07683
793800	-470.906	-398.577	-72.3281	0.000188096	0.0322721	0.00467884	0.01564	0.0571559	0.0494275	0.0323496	0.0100687	0.0316375	0.0195261	0.00675407	0.0686911	0.0725785	0.00452684	13.4139	0.00635304	5.50998	0.00824884	0.0587313	11.8453	6.35845	5.99958	0.00644619	0.0460654	0.0809293	43.73945
793900	-465.345	-395.422	-69.9236	0.0174378	0.0732722	0.00161143	0.000384111	0.00977525	0.00491844	0.00554237	0.0153146	0.0188832	0.0489654	0.01344	0.0368802	0.0112089	0.0185014	8.14849	0.00200017	3.54805	0.0325265	0.0371773	1.21883	1.08713	17.2442	0.0112949	0.0011766	0.110045	31.7171
794000	-469.681	-399.456	-70.2247	0.0145989	0.0282606	0.0233665	0.000844904	0.0701116	0.0162377	0.0222412	0.0237838	0.045504	0.0596877	0.0177613	0.00868821	0.042874	0.011525	19.2416	0.00417089	3.95486	0.117275	0.0137282	1.56427	2.46888	5.31731	0.0405644	0.0278784	0.0862372	33.22229
794100	-464.488	-395.549	-68.9397	0.00251486	0.0282715	0.000178874	0.00436489	0.0246896	0.00403722	0.0186804	0.0238002	0.00176069	0.0751964	0.00602408	0.00879628	0.00870851	0.0398776	7.56665	0.0231118	7.24329	0.0817601	0.00959984	3.00972	3.61814	4.75885	0.0147292	0.0467551	0.17775	26.79726
794200	-476.298	-406.621	-69.6769	0.0210407	0.00932675	0.00978398	0.0174641	0.0226297	0.0163607	0.151221	0.0169994	0.0524644	0.00574007	0.0370747	0.00951765	0.0137201	0.014673	5.23571	0.13376	6.12197	0.0518017	0.048327	6.33596	2.78714	9.31998	0.00274256	0.0155954	0.0324601	30.48347
794300	-472.58	-395.896	-76.6844	0.0112704	0.00124594	0.0516704	0.0103021	0.00266839	0.0203883	0.0112994	0.0629088	0.0183301	0.00157175	0.00361391	0.0309769	0.0177115	0.0235345	15.5961	0.00895358	5.84657	0.0734642	0.0400116	18.8973	18.1749	6.4272	0.0375274	0.0968617	0.0546999	65.52115
794400	-468.343	-397.072	-71.2713	0.0112987	0.000791453	0.00121365	0.0421325	0.0152439	0.0518873	0.011143	0.0192598	0.0206754	0.00622301	0.0195359	0.0370002	0.017354	0.0189639	17.3135	0.0170805	4.42804	0.0298779	0.0449319	9.11947	1.19824	5.793	0.101544	0.00141299	0.135917	38.45574
794500	-473.569	-402.056	-71.5131	0.00308869	0.00113155	0.00669623	0.00284056	0.0095462	0.0484903	0.151058	0.00370696	0.00199962	0.031989	0.0102214	0.0416118	0.104176	0.00522864	6.08039	0.00249994	4.89631	0.073013	0.0112355	5.50434	6.0458	16.4873	0.0394221	0.0764234	0.0258888	39.66446
794600	-468.836	-398.596	-70.2401	0.00959451	0.0059702	0.0329911	0.0401901	0.137628	0.0254633	0.0238876	0.0349814	0.0596568	0.0111288	0.00691299	0.0314455	0.00455238	0.0124966	11.4251	0.00181245	5.62566	0.0741347	0.048133	1.41516	4.42741	9.72522	0.00454049	0.0128505	0.102275	33.29924
794700	-467.835	-393.169	-74.6662	0.0200558	0.0355216	0.0285586	0.00308298	0.0337462	0.017657	0.00552691	0.00622222	0.0199106	0.0596456	0.00261229	0.0253099	0.019181	0.000366517	10.3444	0.0140011	4.9749	0.0229009	0.0722431	2.11303	14.879	22.6454	0.0340541	0.00731902	0.0452241	55.42984
794800	-469.016	-396.629	-72.3869	0.0111979	0.00187952	0.0228451	0.00169573	0.00860337	0.113255	0.0134288	0.0641541	0.012603	0.0256594	0.0144352	0.0208514	0.0171119	0.0164559	17.9847	0.00437935	11.1242	0.0927578	0.0377888	5.71641	2.99367	5.61122	0.0179314	0.0771402	0.0292767	44.03368
794900	-467.461	-392.253	-75.2078	0.00785119	0.00509259	0.0367917	0.0121558	0.00520546	0.0242087	0.00211076	0.0254581	0.0127398	0.0202393	0.0238203	0.0367011	0.0079823	0.00796728	19.1696	0.00192941	18.3631	0.0444761	0.0642989	8.87621	2.75878	8.44109	0.0704428	0.0575813	0.0624024	58.13823
795000	-465.814	-395.356	-70.4582	0.00818357	0.0275136	0.00343149	0.0020552	0.00803977	0.0268405	0.0754583	0.00562638	0.0317493	0.0401833	0.00714587	0.0141125	0.00204665	0.016526	8.49292	0.00426668	3.08437	0.0197993	0.0114478	10.6741	0.809282	10.7283	0.0103267	0.0257103	0.260493	34.38985
795100	-463.961	-394.939	-69.0218	0.0150539	0.00131257	0.00278333	0.0435019	0.0199289	0.0234904	0.0113976	0.0107312	0.0217891	0.0940661	0.00125013	0.0429172	0.0192884	0.00675516	5.02014	0.00914398	4.31712	0.00180827	0.048093	1.58637	1.26028	14.4906	0.000896863	0.10044	0.0586236	27.20776
795200	-467.101	-393.118	-73.9822	2.28217e-05	0.00256185	0.0089759	0.00869275	0.0334605	0.00777664	0.0133539	0.0449693	0.00696775	0.0322627	0.0157846	0.00757866	0.0086104	0.00956793	14.9239	0.0943516	3.53633	0.022604	0.0254902	8.11778	11.0878	13.8765	0.0126951	0.0933728	0.0183736	52.0098
795300	-460.234	-390.544	-69.6895	0.0010037	0.0136698	0.0182985	0.0105625	0.0242959	0.0194378	0.000159219	0.0123152	0.00438568	0.0387274	0.00115122	0.000368252	0.000725607	0.0135785	12.0217	0.0260595	4.74763	0.0310036	0.012678	5.55167	2.03272	5.66589	0.0779976	0.075276	0.145248	30.54654
795400	-465.794	-391.283	-74.5108	0.024883	0.00505116	0.00489735	0.00461931	0.0326194	0.0210018	0.040262	0.0125898	0.0666542	0.0226603	0.0235412	0.0145082	0.000438355	0.00420688	29.2437	0.00805291	7.79648	0.00477997	0.0519159	5.2564	1.27332	10.5475	0.00251451	0.0263506	0.163999	54.65292
795500	-462.66	-393.732	-68.9277	0.00635366	0.0134441	0.00579467	0.0242767	0.0400263	0.0254577	0.0113489	0.0241613	0.00457005	0.0601017	0.000547233	0.0168087	0.000761162	0.00083779	10.6151	0.00521235	3.16731	0.0261867	0.193721	0.368261	6.3209	5.71192	0.0293002	0.0255844	0.0397223	26.73773
795600	-464.307	-394.453	-69.8549	0.00821817	0.00942777	0.00953904	0.00344697	0.0329993	0.00858149	0.0125653	0.0421777	0.0467704	0.100956	0.0327863	0.000915482	0.0032256	0.0230815	5.94932	0.0343242	15.8767	0.0212045	0.0269065	3.95029	0.6521	4.43991	0.000843358	0.0262795	0.0606881	31.3733
795700	-473.731	-405.085	-68.6458	0.00941414	0.000207269	0.0220982	0.0319552	0.0875781	0.0475844	0.067896	0.039136	0.0102195	0.00216876	0.0510707	0.00582404	0.00286899	0.00510095	4.94968	0.0470913	2.36883	0.0663508	0.0808321	3.00122	10.3857	3.91059	0.0158489	0.0794748	0.0393523	25.32808
795800	-464.019	-390.427	-73.5921	0.0101842	0.0133486	0.00452508	0.00514849	0.0206614	0.0411494	0.0152205	0.0240695	0.0575543	0.0671416	0.00130186	0.000424042	0.00104612	5.92456e-05	23.7731	6.20144e-05	4.25409	0.0291774	0.000730352	0.988169	6.03352	14.5874	0.000993058	0.0677048	0.063009	50.05974
795900	-466.132	-395.686	-70.4456	0.0094871	0.0015602	0.00412554	0.000239389	0.0365163	0.044934	0.0252385	0.00933248	0.0692023	0.0341191	0.00288534	0.0006052	0.0111762	0.0244913	6.76819	0.00436887	2.8024	0.0167319	0.0209452	7.81359	1.49098	14.8617	0.14206	0.0510145	0.0809419	34.32685
796000	-461.431	-392.953	-68.4781	0.0267577	0.0248612	0.00494172	0.00155985	0.0198632	0.00489842	0.03192	0.00701678	0.0145016	0.0683008	0.0110514	0.0183736	0.00263404	0.0156387	7.34636	0.0251353	3.08318	0.0167462	0.0206791	6.27905	1.12943	6.20911	0.0167388	0.0865296	0.0240156	24.48929
796100	-472.26	-397.412	-74.8478	0.00533628	0.0364307	0.00978478	0.00370855	0.0135215	0.0860271	0.0272873	0.00383806	0.0718329	0.016951	0.00290338	0.0318139	0.00427245	0.0151812	9.60288	0.00445796	4.30926	0.0208011	0.0457908	3.92178	22.3615	15.5173	0.0956865	0.10088	0.0286588	56.33787
796200	-469.502	-395.947	-73.5555	0.00435923	0.00952079	0.00938168	0.026973	0.0503998	0.00648066	0.0569463	0.0189053	0.0105291	0.018454	0.00389568	0.0484686	0.0168029	0.00824442	10.4892	0.0365954	11.3137	0.00383537	0.0316699	2.16025	10.7616	14.5378	0.0445574	0.0329199	0.174965	49.87654
796300	-460.269	-388.802	-71.4679	0.0065438	0.000355218	0.00128496	0.0212547	0.0244377	0.015003	0.0122969	0.0010561	0.0571921	0.061203	0.0125219	0.00549902	0.000465893	0.000403357	16.3973	0.00359555	3.26034	0.0300105	0.00833758	3.6905	2.21371	13.3862	0.0074076	0.0322246	0.189217	39.43837
796400	-466.726	-394.583	-72.1427	0.0127941	0.0249756	0.000696545	0.00819392	0.0622731	0.0157229	0.00685787	0.010713	0.0263625	0.052158	0.00437732	0.0167042	0.0129503	0.00533145	18.2347	0.0314358	8.60452	0.0403708	0.0472871	0.0149073	5.10089	10.27	0.091964	0.0561717	0.0599661	42.81228
796500	-470.663	-401.303	-69.3597	0.00832683	0.0344523	0.0699276	0.00715595	0.0192758	0.00699745	0.0106281	0.0512533	0.016392	0.0869607	0.0123972	0.0129285	0.0188703	0.0190196	8.58144	0.0419279	4.31482	0.0346257	0.0401749	0.935993	5.33501	9.04011	0.0188904	0.0813987	0.0986323	28.89761
796600	-460.667	-387.085	-73.5825	0.0178224	0.00226571	0.0102667	0.00600909	0.049604	0.0256505	0.00333001	0.00575808	0.00465977	0.0107472	0.039027	0.0011221	0.00538334	0.0041433	9.6287	0.00688032	7.71676	0.0395804	0.0559564	3.68659	19.7998	8.78039	0.0181823	0.0261666	0.0668178	50.01157
796700	-465.794	-394.819	-70.9743	0.0125904	0.000883829	0.0216339	0.02611	0.0461605	0.0813195	0.0362098	0.0103798	0.0119771	0.0272299	0.00421324	0.0128795	0.0130489	0.00246255	15.7451	0.0144389	6.23071	0.0987434	0.0330588	1.60044	3.55206	9.22008	0.0062023	0.0353052	0.127459	36.97067
796800	-461.581	-391.009	-70.5716	0.0132797	0.00565168	0.0178003	0.00417262	0.0506398	0.0200179	0.00974313	0.00519812	0.00602181	0.0139121	0.0156798	0.00521483	0.00980862	0.0162889	11.7532	0.0720406	4.38624	0.0181469	0.0231528	8.12282	4.10695	6.13539	0.0137254	0.0410053	0.0910968	34.95719
796900	-461.138	-389.744	-71.3946	0.00480961	0.00214436	0.00625973	0.000840491	0.0545377	0.0166692	0.0316238	0.0122918	0.00210217	0.00662954	0.000652123	0.0241556	0.0109063	0.00589666	19.9306	0.0335847	6.86003	0.0265366	0.0962032	4.73383	2.16291	4.91221	0.0707382	0.0235701	0.0422906	39.072
797000	-466.03	-395.498	-70.5329	0.0103509	0.00782741	0.0158618	0.0051477	0.0115765	0.0769884	0.00233622	0.0287592	0.00368966	0.0209578	0.0651641	0.01198	0.004382	0.0416675	4.20817	0.000985812	11.3542	0.0206448	0.0188957	0.505094	5.36502	12.9055	0.00905783	0.0287614	0.0406406	34.76358
797100	-464.421	-393.86	-70.5611	0.00173245	0.0389646	0.0017665	0.0121137	0.0178008	0.00865342	0.00299984	0.0151544	0.091884	0.0158214	0.0162123	0.0311695	0.00930205	0.00349468	14.2057	0.0303341	3.60594	0.0310465	0.0284864	5.29368	4.46045	6.79022	0.0443255	0.0392035	0.108141	34.90464
797200	-468.438	-398.174	-70.2642	0.0117491	0.0120322	0.043531	0.0192958	0.0542184	0.00277543	0.0143045	0.055958	0.00483965	0.0876052	0.0206055	0.00440702	0.0174011	0.0377354	10.3553	0.0140758	3.08364	0.0350462	0.0449588	5.99302	4.47487	8.89255	0.000531079	0.0502888	0.0892427	33.42
797300	-459.711	-391.131	-68.5806	0.0179138	0.0221749	0.009782	0.00339647	0.0120723	0.0148504	0.000386112	0.00819337	0.00557573	0.0982091	0.00696001	0.000157505	0.00929395	0.00686507	4.80466	0.00616952	7.07103	0.0385308	0.00925566	7.23786	4.88102	0.671013	0.00972329	0.0221319	0.0348091	25.00204
797400	-470.578	-396.215	-74.3635	0.0261812	0.00138176	0.0298477	0.000382528	0.0572285	0.0548894	0.0385318	0.00374892	0.00342286	0.0210471	0.000526221	0.00519721	0.0141223	0.00052978	21.2455	0.0326599	15.9347	0.0258074	0.121149	9.64809	3.97685	2.41278	0.0256979	0.0990044	0.13743	53.91673
797500	-462.118	-389.995	-72.1234	0.0117873	0.0240274	0.00899608	0.00138447	0.00867448	0.00289709	0.0188512	0.0242924	0.021815	0.0382423	0.00613281	0.0111601	0.00193974	0.0210527	10.6148	0.0346039	13.5506	0.0319038	0.0330516	12.3579	2.20735	3.53215	0.0282594	0.0230264	0.100885	42.7158
797600	-467.614	-398.597	-69.0165	0.0123103	0.00755184	0.0031253	0.00675488	0.0347648	0.0718231	0.0138669	0.0940467	0.013594	0.0589175	0.0173491	0.00730369	0.000511626	0.00212843	11.8323	0.0517596	2.37993	0.0670884	0.00668062	1.23112	1.93577	9.07299	0.0905602	0.00386259	0.165542	27.18168
797700	-459.401	-389.798	-69.6025	0.000576657	0.0359065	0.00058303	0.00387712	0.152554	0.021487	0.0333207	0.000695166	0.0183301	0.0312186	0.000832227	0.00510912	0.00204581	0.00356383	6.79525	0.00376239	5.56339	0.0294507	0.0139553	4.70176	0.147917	12.4808	0.00110763	0.0130465	0.0511772	30.11169
797800	-469.775	-399.042	-70.7329	0.0170473	0.00273546	0.0825972	0.0117733	0.0466329	0.015662	0.051516	0.00103301	0.016471	0.0594762	0.0400604	0.0132286	0.0126747	0.00845326	10.5134	0.0523507	4.69484	0.0466561	0.0136991	1.23943	2.22862	16.5349	0.00357306	0.00850733	0.0480783	35.76346
797900	-471.041	-401.126	-69.9149	0.00294594	0.00406755	0.00921318	0.00426759	0.0434882	0.0339743	0.00197853	0.0356745	0.107717	0.0449585	0.0155912	0.047798	0.00109316	0.00118625	12.7202	0.0119174	7.11171	0.0408947	0.0541338	4.35923	3.11227	3.65713	0.198914	0.047096	0.00611985	31.67353
798000	-471.54	-393.574	-77.966	0.000452399	0.028156	0.0160352	0.00421807	0.048446	0.000436791	0.0182269	0.00249557	0.0192029	0.0195456	0.0136825	0.00617685	0.0271819	0.0129473	24.8359	0.038405	10.3294	0.000193444	0.0664344	2.36594	4.38812	29.4657	0.0286751	0.142104	0.0505904	71.92878
798100	-475.886	-405.109	-70.7774	0.0253514	0.0616723	0.0203454	0.0426087	0.0253184	0.0378549	0.00412407	0.113587	0.0110874	0.0180999	0.0389579	0.0104417	0.00768099	0.0216475	11.4517	0.0340142	3.93005	0.0521436	0.0465823	2.03578	4.65961	13.1602	0.0722462	0.0201345	0.0846921	35.98584
798200	-461.23	-392.045	-69.1848	0.0113271	0.00326593	0.00208342	0.00499775	0.0422295	0.00648149	0.0431364	0.00678212	0.0420139	0.00284287	0.00244806	0.0663705	0.00293084	0.000812893	9.6306	0.0155504	4.56518	0.0417976	0.0833778	2.4344	2.07863	8.73894	0.0441111	0.0807427	0.0717132	28.02278
798300	-470.743	-400.835	-69.9077	0.0203441	0.0028249	0.0217499	0.0759755	0.0118143	0.0789823	0.0141271	0.0300558	0.0266411	0.180308	0.0212577	0.00470786	0.0101505	0.00227292	10.0632	0.00358819	7.8281	0.00605491	0.0328527	3.12185	5.18957	4.78142	0.0330611	0.0402829	0.0362247	31.63743
798400	-463.286	-391.954	-71.3313	0.0242653	0.000432651	0.00899264	0.00327176	0.0782234	0.002844	0.0221731	0.0102521	0.0228184	0.0238545	0.00821151	0.000696141	0.0215515	0.0190355	5.05465	0.000790278	14.3417	0.00942128	0.0640943	1.96498	2.28338	14.6837	0.0336246	0.0374958	0.0350077	38.75545
798500	-464.264	-392.913	-71.3513	0.000770775	0.0298178	0.0224921	0.0022279	0.0230702	0.0402777	0.0387463	0.0309037	0.0018129	0.0293482	0.00326474	0.0159927	0.00657041	0.00695086	22.4822	0.00402714	2.89628	0.0517055	0.0205984	6.69066	1.48538	4.79488	0.0706631	0.0218035	0.0848824	38.8553
798600	-468.208	-396.643	-71.5658	0.0174162	0.00183188	0.0209035	0.0174942	0.0544994	0.00376052	0.019459	0.0022577	0.00074842	0.0212051	0.00036831	0.04797	0.0162318	0.00826267	12.0674	0.0132504	4.33957	0.0184642	0.0529616	1.83104	12.3055	8.76178	0.11978	0.156705	0.0288865	39.92775
798700	-465.216	-389.542	-75.6733	0.0011166	0.00276741	0.00410977	0.00279324	0.0326908	0.024718	0.0175034	0.0244921	0.0188965	0.0259181	0.00390047	0.0141919	0.013436	0.000908771	15.3068	0.00492387	7.35663	0.122535	0.0210045	3.37579	24.4509	9.43848	0.0301317	0.0640111	0.106626	60.46525
798800	-468.604	-397.233	-71.3713	0.0333744	0.00593115	0.0199706	0.0113463	0.01101	0.0475939	0.0273652	0.0705013	0.00638473	0.0197604	0.0335956	0.00139266	0.0187286	0.0365858	8.53929	0.0095537	3.90452	0.0442559	0.00923604	9.07377	11.9325	4.96879	0.0109142	0.0353618	0.0838015	38.95556
798900	-466.179	-392.777	-73.4021	0.00241695	0.00123076	0.0109252	0.0199082	0.0128874	0.0118761	0.0242395	0.0112797	0.0325636	0.0298108	0.0041304	0.088409	0.00556342	0.0103231	20.6846	0.0403744	4.05802	0.00291624	0.053815	6.76458	0.721054	16.3926	0.0260537	0.0264015	0.0733525	49.1093
799000	-465.149	-393.013	-72.1362	0.0317116	0.0104857	0.033832	0.000296555	0.0288404	0.00157838	0.0526097	0.0324532	0.0134398	0.0423934	0.017568	0.0112888	0.0257657	0.00143051	12.2216	0.0027421	6.43317	0.0336868	0.0249098	15.4199	7.01463	1.20171	0.00540761	0.0698254	0.0485251	42.77983
799100	-461.407	-389.759	-71.6479	0.00962292	0.0206946	0.00811358	0.0036542	0.0607993	0.0166938	0.0183686	0.0213826	0.0145679	0.00907927	0.0345235	0.00228723	0.0203994	0.00170322	16.7817	0.0112451	11.7074	0.0333371	0.0302936	5.60659	0.720091	5.09046	0.00173831	0.0732844	0.0404948	40.33855
799200	-463.338	-393.344	-69.9946	0.00667241	0.0208468	0.0128426	0.0318289	0.000418591	0.0223205	0.0177854	0.0116935	0.0774587	0.00371918	0.0113473	0.0128173	0.00371187	0.0129454	7.10584	0.013661	5.82053	0.00202616	0.0718235	9.58984	0.112536	8.99826	0.0302243	0.0175468	0.0631152	32.07181
799300	-456.997	-387.451	-69.5463	0.0171933	0.00323895	0.0196566	0.00275163	0.002759	0.00473028	0.00874145	0.0115025	0.014161	0.027058	0.00535989	0.0124126	0.00262674	0.0141652	7.48538	0.0171114	5.06061	0.0353582	0.0499283	5.64947	0.371185	10.8823	0.0416787	0.0486377	0.0423406	29.83035
799400	-462.531	-392.602	-69.9288	0.00800432	0.00525205	0.0223508	0.0110373	0.0834806	0.0264726	0.00110013	0.0511346	0.0201181	0.00519296	0.047921	0.00123844	0.00773272	0.0119837	6.56343	0.00488028	8.5251	0.0619215	0.0135996	2.44175	3.45764	10.2792	0.00314701	0.0155887	0.0739382	31.74317
799500	-473.889	-398.163	-75.7256	0.0109463	0.00781341	0.0304663	0.0121191	8.07199e-06	0.0151054	0.00790685	0.00711071	0.00389562	0.0169331	0.0186735	0.00636469	0.0199443	0.0211761	2.21095	0.0312306	11.0395	0.0123266	0.11201	17.9597	13.2871	15.6548	0.056888	0.0853187	0.0987173	60.72704
799600	-464.54	-395.968	-68.5724	0.014317	0.0162705	0.0348329	0.00682315	0.0338013	0.00733681	0.00913166	0.0248216	0.00606202	0.0503395	0.0274205	0.0306876	0.00862548	0.0215771	6.78584	0.0302639	3.02445	0.0185478	0.0182349	1.5613	4.36497	8.72034	0.0528921	0.0553543	0.0369568	24.96119
799700	-469.157	-397.026	-72.1311	0.000207645	0.00743745	0.00157247	0.0315564	0.0334779	0.0831384	0.0159011	0.0269748	0.010385	0.0242676	0.005939	0.0214854	0.0330379	0.0212818	11.2234	0.0301242	3.33434	0.0905106	0.0146922	5.56028	7.86701	14.2312	0.0221581	0.0412618	0.0230927	42.7547
799800	-474.252	-398.699	-75.5529	0.0132504	0.0148294	0.0133818	0.0167121	0.0523598	0.00282687	0.0420553	0.0813644	0.0118332	0.0351692	0.00955942	0.0170293	0.00309948	0.00125548	10.1622	0.00587135	16.305	0.00702202	0.0502011	15.4942	8.78701	8.37248	0.0215912	0.292289	0.0509511	59.86346
799900	-463.859	-391.349	-72.5098	0.0363925	0.00151421	0.0148386	0.0373647	0.0182659	0.00515011	0.00349556	0.0141463	0.00479751	0.0550684	0.00378085	0.0162874	0.00304938	0.0103382	7.78204	0.0264158	12.7496	0.048513	0.0136322	11.3895	3.41103	8.93845	0.00236603	0.0250536	0.0370459	44.64807
800000	-462.864	-393.889	-68.9742	0.0166389	0.00146936	0.0288794	0.0101959	0.00326011	0.0415413	0.00160029	0.0238065	0.0161053	0.0553618	0.00888993	0.00377717	0.036997	0.0024402	10.3216	0.0024124	3.12203	0.0394322	0.0388829	1.51152	1.44695	9.97585	0.0400265	0.11378	0.106553	26.97005
800100	-467.865	-399.092	-68.7729	0.00292	0.000216095	0.0182207	0.0302013	0.00846362	0.04159	0.0307615	0.000454385	0.0348247	0.00604436	0.0462365	0.047135	0.0080476	0.00390314	7.07278	0.0272757	5.19453	0.0174669	0.146171	4.23717	6.59529	2.30631	0.02549	0.0383204	0.0236923	25.96351
800200	-464.5	-392.527	-71.9734	0.00205256	0.0119163	0.0103202	0.0327248	0.0284224	0.0244647	0.0265793	0.0646929	0.0072758	0.0129239	0.00199766	0.0110804	0.010146	0.0173156	5.91335	0.0179074	15.767	0.0306001	0.0279219	11.3277	7.3028	1.23027	0.0196258	0.0122695	0.0546853	41.96605
800300	-467.975	-394.205	-73.7709	0.00125203	0.00662058	0.00264284	0.0119628	0.00856514	0.000758516	0.05356	0.0314303	0.00630762	0.107811	0.0765283	0.0053677	0.00757413	0.0106625	10.9061	0.00120981	4.80488	0.0373261	0.086232	19.7705	9.39691	5.52556	0.0508137	0.0114665	0.0316184	50.95365
800400	-467.247	-395.045	-72.2023	0.0107628	0.00906174	0.00635896	0.00141136	0.0602757	0.016414	0.00389878	0.118494	0.0372181	0.0532332	0.0468677	0.0212649	0.00487059	0.00432994	17.8434	0.00399976	7.35928	0.0442315	0.044566	7.72476	1.02209	8.58317	0.0385695	0.033775	0.0181438	43.11041
800500	-476.114	-405.532	-70.5823	0.0676117	0.0625861	0.000315912	0.0231067	0.000689084	0.0734876	0.0501331	0.00609086	0.080326	0.0328728	0.00692775	0.0294114	0.000409782	0.00314507	6.65719	0.0112903	9.83367	0.0638487	0.0994843	9.70157	2.62346	5.47029	0.00312717	0.0179655	0.0912944	35.0103
800600	-463.905	-394.384	-69.5213	0.00914192	0.00655667	0.00979731	0.000943398	0.0122948	0.00107428	0.0667568	0.0207998	0.0197798	0.0109608	0.0309701	0.00580296	0.00191604	0.00148501	3.95363	0.0219815	5.04832	0.0332479	0.111882	1.96599	3.33918	14.8063	0.0227747	0.0287323	0.175029	29.7054
800700	-457.728	-386.13	-71.598	0.00263702	0.0299823	0.00611283	0.000874597	0.0389184	0.0197878	0.025955	0.0112753	0.00052632	0.0167889	0.000250166	0.00369561	0.01864	0.000148726	15.8078	0.00875084	4.69259	0.00746073	0.0407306	11.645	4.58371	3.06401	0.00828328	0.012788	0.0421531	40.0889
800800	-467.078	-394.259	-72.8197	0.00148707	0.0106908	0.0208526	0.00117443	0.111459	0.0538963	0.0804029	0.00401122	0.00855902	0.0104944	0.0265959	0.0124072	0.00793679	0.00242465	11.7667	0.00710739	5.91247	0.0171641	0.0162308	18.2485	2.21279	7.558	0.0760816	0.01429	0.0156795	46.19743
800900	-458.314	-388.262	-70.0524	0.0136482	0.00646237	0.00609788	0.0160728	0.0166999	0.000191196	0.0336616	0.03626	0.00498563	0.0147259	0.0136387	0.00323289	0.00996411	0.00702779	6.27922	0.00416724	8.17592	0.0400471	0.0196945	5.32263	4.32254	7.95796	0.00380154	0.0283816	0.0241119	32.36115
801000	-468.047	-399.388	-68.6584	0.0194213	0.00935993	0.0029319	0.0143301	0.0351861	0.00913213	0.00740749	0.00152252	0.0515144	0.00119578	0.0260984	0.0121602	0.0670837	0.0568371	6.00497	0.00322758	4.92687	0.0589554	0.000279901	4.24301	3.87372	5.88157	0.0365636	0.00921249	0.0384396	25.39101
801100	-460.6	-390.848	-69.7525	0.0122363	0.0293997	0.017697	0.000919878	0.0496099	0.0223411	0.00031613	0.0265182	0.00400652	0.0431821	0.00934417	0.00647498	0.00671953	0.011447	13.1195	0.00151306	6.0166	0.00101122	0.0698164	2.91531	2.50546	5.82718	0.0157524	0.108012	0.040885	30.86127
801200	-461.069	-390.792	-70.2771	0.012325	0.00661254	0.00435004	0.00575694	0.0680674	0.0151416	0.00391309	0.000578377	0.0157779	0.0337929	0.0286739	0.00880998	0.00494254	0.0145356	4.69431	0.0138698	13.7266	0.0384303	0.0449372	10.0277	2.54415	2.04874	0.03136	0.0448394	0.0464038	33.48459
801300	-463.185	-391.476	-71.7087	0.00809467	0.000489677	0.000222734	0.0358699	0.0152996	0.0292821	0.0348248	0.00406078	0.0109017	0.0155252	0.0109693	0.0507507	0.00450022	0.00135554	7.99013	0.0146439	7.06616	0.0403066	0.0490876	4.16043	3.43747	17.5522	0.0383646	0.0551803	0.0162145	40.64231
801400	-469.917	-398.495	-71.4219	0.011165	0.0248458	0.0225164	0.047198	0.0355663	0.0208971	0.0205281	0.0172746	0.0624131	0.0443149	0.00344504	0.00291183	0.0154002	0.0444943	13.8074	0.00923771	4.87066	0.00283721	0.0598137	11.3463	5.0994	3.5074	0.0414946	0.0113183	0.0798638	39.20865
801500	-468.971	-398.402	-70.5688	0.000889459	0.00195927	0.00567876	0.00253298	0.0652965	0.0292153	0.000341641	0.000203255	0.00311063	0.0508667	0.152604	0.0607952	0.0142597	0.00353852	7.5637	0.0386384	5.95827	0.00260227	0.0228929	1.4411	2.48614	16.9314	0.0358126	0.0151999	0.0560499	34.94309
801600	-471.26	-399.278	-71.9828	0.0202223	0.0343441	0.0462083	0.00192698	0.0301881	0.00264568	0.00505434	0.00485394	0.0105069	0.0354217	0.0132965	0.0432832	0.0177159	0.0362473	11.6183	0.0199124	3.00019	0.00846866	0.112356	18.3255	1.4875	7.05045	0.0427006	0.02507	0.0205389	42.01293
801700	-461.166	-387.028	-74.1373	0.017099	0.000228161	0.00902495	0.00645238	0.0175165	0.0022204	0.00477222	0.00147822	0.0272536	0.03295	0.0131812	0.00410474	0.00563627	0.00983765	22.7098	0.0273815	8.58039	0.0131098	0.0231563	11.319	4.07049	5.71769	0.0747757	0.0543603	0.0436005	52.78552
801800	-470.888	-398.369	-72.519	0.0372025	0.0120308	0.0155992	0.00557079	0.0271295	0.0538556	0.0107255	0.00820854	0.00230325	0.000876322	0.012528	0.0252022	0.0105981	0.00605709	8.17751	0.0664373	15.5307	0.0482905	0.0758159	5.16063	10.2396	4.91766	0.0291916	0.0404204	0.179858	44.69395
801900	-476.882	-398.819	-78.0632	0.00677698	0.00357566	0.0250142	0.0321964	0.0319548	0.134881	0.0505509	0.0345336	0.0106837	0.0327439	0.0734933	0.000179001	0.00638457	0.00891328	10.7739	0.0003661	8.6049	0.0538108	0.0411832	21.6988	17.9441	12.7731	0.0168316	0.00829071	0.0476602	72.4148
802000	-468.189	-396.037	-72.1516	0.0108728	0.0210523	0.00672856	0.0159398	0.0404728	0.0957667	0.00227358	0.0403821	0.00303176	0.0369755	0.0130243	0.0237229	0.0182011	0.00471477	11.7491	0.0470853	6.14833	0.0138663	0.0145475	10.9613	12.4883	0.993762	0.0641255	0.0141935	0.029288	42.85709
802100	-468.762	-394.707	-74.0556	0.0013051	0.00240492	0.0353793	0.0394551	0.00697587	0.0444216	0.0207327	0.00425443	0.0703136	0.0139316	0.0117463	0.0344128	0.00459393	0.000266455	18.7793	0.00449227	20.2096	0.037836	0.0213731	8.98312	0.993238	2.94208	0.00892597	0.091248	0.01566	52.37702
802200	-459.06	-387.723	-71.3373	0.00685432	0.00326516	0.00075359	0.000793967	0.0173509	0.00234638	0.0571944	0.0202063	0.063447	0.0244297	0.00730084	0.000958266	0.00212209	0.0153838	13.2622	0.00509766	12.0272	0.000431272	0.0115079	0.0219279	4.95518	8.15715	0.029442	0.0394464	0.0533425	38.78534
802300	-471.69	-396.348	-75.3417	0.022759	0.0101292	0.00235265	0.00394778	0.00667552	0.0893902	0.0450477	0.0429642	0.00852826	0.0123946	0.035109	0.0298747	0.00454162	0.00748355	12.4077	0.0336723	19.5472	0.0675769	0.0328646	7.41231	3.74792	15.1317	0.00117091	0.0121443	0.0922345	58.8077
802400	-469.543	-395.287	-74.2555	0.00181121	0.00680408	0.019857	0.00296821	0.0738288	0.0514985	0.0105623	0.0077237	0.015111	0.00748353	0.00454733	0.00932532	0.0279814	0.00201978	10.1877	0.0524771	26.5398	0.0791217	0.161888	5.58322	0.834445	9.63464	0.00112862	0.024023	0.0365992	53.37655
802500	-459.132	-389.526	-69.606	0.000946044	0.00524533	0.00505534	0.00228358	0.0167158	0.0367685	0.0466027	0.0133276	0.038027	0.0323869	0.0190796	0.0082714	0.00565769	0.00375685	12.1066	0.00443628	6.16889	0.00624051	0.0227448	3.79543	4.24996	3.48355	0.0213962	0.0298431	0.00570303	30.12896
802600	-471.264	-397.97	-73.2935	0.000719657	0.00757973	0.0187664	0.0145451	0.115867	0.0179483	0.00290499	0.00928143	0.0759839	0.065861	0.066602	0.00732161	6.26584e-05	0.00720024	5.48272	0.0072416	11.7672	0.03173	0.0554148	4.18504	14.8471	11.6436	0.0630554	0.0359926	0.0367056	48.56642
802700	-461.543	-392.389	-69.1541	0.0163311	0.000791951	0.0206023	0.00511845	0.0104221	0.0247383	0.00350708	0.0780435	0.00240502	0.0299719	0.00533901	0.00107844	0.0088905	0.0344369	5.20865	0.0246307	6.30816	0.00374915	0.00825988	5.64104	6.08587	4.27884	0.00670699	0.0195852	0.0422481	27.86941
802800	-475.775	-400.037	-75.738	0.00767893	0.00234542	0.00451503	0.0431086	0.0542187	0.0182766	0.018615	0.0585284	0.121046	0.0179861	0.0277656	0.0245493	0.0109068	0.0426097	21.5807	0.00640615	9.28481	0.0384278	0.0471648	0.611359	9.60732	19.005	0.0147875	0.0281397	0.112918	60.78912
802900	-462.166	-390.437	-71.7291	0.00450169	0.00728358	0.0056875	0.0358824	0.00290107	0.0137062	0.0146319	0.0163456	0.00713154	0.0228603	0.00803837	0.0147556	0.0151255	0.00388578	14.5005	0.0344031	11.0558	0.00855399	0.0371656	2.86351	8.08676	3.79709	0.0439352	0.0524439	0.0918012	40.74472
803000	-469.903	-400.284	-69.6182	0.0404986	0.00360092	0.0121644	0.00114889	0.13285	0.000698721	0.0855513	0.0611513	0.0412114	0.0142413	0.0316527	0.0188131	0.000657853	0.00178737	9.94234	0.0335131	4.11443	0.0076973	0.0524824	1.5224	3.34507	10.5001	0.00561348	0.124961	0.0953311	30.18998
803100	-466.269	-392.396	-73.873	0.00733104	0.00349367	0.0262434	0.00407217	0.0808992	0.0253498	0.0480309	0.0610533	0.00584516	0.0291369	0.0048496	0.0208973	0.00242275	0.00678448	14.6515	0.00658579	4.23217	0.0224195	0.108795	14.796	10.7133	6.54947	0.00805593	0.0187606	0.0304707	51.46392
803200	-464.822	-395.012	-69.8099	0.0266942	0.0322947	0.00515498	0.00709244	0.0101016	0.0242447	0.00818505	0.000280328	0.0182617	0.00539234	0.0200412	0.02184	0.0282946	0.0183846	7.67695	0.000120935	7.15663	0.0407993	0.0111365	0.580691	7.99996	7.21134	0.0359732	0.0666015	0.141778	31.14824
803300	-457.985	-387.534	-70.4512	0.000104774	0.00670835	0.0104656	0.0111755	0.0440893	0.0292467	0.0151897	0.00900638	0.024741	0.0462101	0.0226749	0.0134374	0.00578772	0.00818779	17.337	0.00250666	4.77877	0.0205352	0.0480016	4.05011	2.65821	5.12436	0.000126589	0.0285313	0.0600338	34.35519
803400	-469.695	-398.941	-70.7537	0.020892	0.0328758	0.0213655	0.0108773	0.0202738	0.00579282	0.00195651	0.0329246	0.00793042	0.0481717	0.00561017	0.0257867	0.0231195	0.0100525	7.08494	0.0232046	9.65704	0.167463	0.0301684	1.35402	9.14745	7.97677	0.0103048	0.0543558	0.0941251	35.86748
803500	-474.898	-402.336	-72.5613	0.0105591	0.0112169	0.00178669	0.0058037	0.0384358	0.103677	0.0108083	0.0720555	0.0560699	0.00889653	0.0284073	0.00756014	0.0550147	0.0039149	24.4764	0.0260752	5.47568	0.0391584	0.13254	5.84137	6.85798	1.52659	0.0573284	0.0311925	0.0270336	44.90555
803600	-468.194	-395.828	-72.3658	0.0164284	0.0286803	0.0146192	0.0212517	0.0116567	0.0293664	0.0131284	0.0569166	0.0531639	0.0492572	0.00188798	0.00458496	0.00495444	0.00470524	7.67186	0.0247921	9.09611	0.0542907	0.0262595	1.2329	14.2357	11.0959	0.0380717	0.0375041	0.103869	43.92788
803700	-467.871	-397.895	-69.9755	0.013515	0.0273762	0.0167094	0.0234161	0.056369	0.01662	0.0141205	0.0171264	0.00967667	0.0598128	0.0272962	0.0207401	0.0038847	0.00248691	9.63767	0.0192519	10.9209	0.0714205	0.060931	2.6919	0.333921	7.74553	0.0458791	0.0908133	0.0493449	31.97667
803800	-469.694	-397.253	-72.4415	0.00412322	0.0198883	0.00572771	0.0261599	0.0307214	0.00649674	0.0276191	0.0781495	0.0074527	0.0203344	0.00352646	0.0213809	0.0125092	0.00288142	8.94216	0.0136912	7.80551	0.017105	0.119938	12.1655	14.0296	0.774585	0.10329	0.0676039	0.000293186	44.30631
803900	-467.5	-398.342	-69.1578	0.00583396	0.000827377	0.0268021	0.0223655	0.0214743	0.00662917	0.00511582	0.15056	0.0377574	0.00186901	0.023526	0.00953479	0.0155976	0.0185066	15.2701	0.0101217	3.03558	0.00947148	0.0331148	5.07135	2.03969	2.03952	0.00477509	0.0124745	0.0151364	27.88778
804000	-462.837	-390.141	-72.6962	0.00105056	0.00551024	0.00212505	6.00875e-05	0.0394222	0.0118893	0.0247015	0.000578898	0.0594248	0.0114831	0.0336222	0.00601166	0.0126356	0.00759945	18.3355	0.000354904	3.49709	0.0418325	0.0229959	5.54077	0.900024	16.7905	0.124238	0.0144271	0.0962573	45.58015
804100	-462.158	-389.761	-72.3978	0.000920654	0.00736074	0.0160112	0.00345513	0.0138263	0.0565205	0.00289604	0.0171859	0.00110781	0.0123195	0.0169656	0.0281353	0.00388393	0.0162621	16.074	0.0045208	5.37692	0.0140739	0.0838584	3.62164	12.1005	6.49122	0.0460644	0.0564216	0.0217477	44.08774
804200	-470.949	-400.421	-70.5286	0.000883748	0.0671217	0.0287859	0.00181679	0.0389718	0.0141041	0.116391	0.011828	0.00153741	0.0681498	0.00597345	0.0226598	0.0127493	0.0044726	9.96265	0.0309539	10.3385	0.0318822	0.0216797	1.67184	5.32375	6.80647	0.0890602	0.0438322	0.025799	34.74186
804300	-464.297	-393.172	-71.1248	0.00334151	0.00184318	0.0131382	0.0152126	0.0571535	0.00760101	0.0102083	0.00104375	0.0164361	0.026745	0.070207	0.00253854	0.0473371	0.000881072	12.0814	0.0215976	7.44102	0.0409211	0.0237026	9.12202	3.89005	4.70839	0.048157	0.0339961	0.0380194	37.72291
804400	-469.498	-396.49	-73.0085	0.0292693	0.0238141	0.00326293	0.00601154	0.0135593	0.0590286	0.002056	0.095315	0.0300167	0.0315993	0.0123969	0.00169107	0.0016057	0.00611803	16.2874	0.0303163	3.75417	0.00973448	0.00374546	0.51116	4.96823	20.9424	0.0408194	0.0893115	0.188197	47.14125
804500	-467.452	-397.233	-70.2187	0.0160296	0.00227897	0.00866013	0.00206995	0.0181241	0.0333392	0.0190867	0.0551754	0.00361357	0.175842	0.00313559	0.000244303	0.00528242	0.0211232	8.19179	0.0454438	10.9538	0.0216245	0.053814	4.56245	4.21318	4.57802	0.0836945	0.0463458	0.0783359	33.19248
804600	-471.673	-398.913	-72.7591	0.00362693	0.00460874	0.0233325	0.016688	0.00565723	0.0322215	0.0529428	0.0245804	0.0463237	0.0248923	0.0827805	0.0297409	0.0105121	0.00587236	14.3809	0.0407952	6.7793	0.0217416	0.0235181	12.9976	0.512375	10.5993	0.0608802	0.0228791	0.0912239	45.89434
804700	-464.46	-392.192	-72.2681	0.0396436	0.0118093	0.0178372	0.00264123	0.000929802	0.0313053	0.000345003	0.00725791	0.0113808	0.0532854	0.0603313	0.00539726	0.0116759	0.0017267	12.63	0.00533683	12.0976	0.00963045	0.0260705	12.1459	4.60316	1.46741	0.0669191	0.0208338	0.111237	43.43963
804800	-467.133	-394.316	-72.8172	0.0104595	0.00525804	0.00231471	0.0372642	0.0361242	0.0734687	0.0109732	0.0459027	0.000612504	0.031438	0.0359253	0.0127103	0.00327354	0.000717786	12.4904	0.00241109	13.3404	0.0840584	0.0718302	12.895	5.62556	1.30918	0.0244237	0.0216227	0.0139392	46.18516
804900	-473.077	-406.672	-66.4051	0.00367343	0.0151056	0.0107998	0.0252077	0.0482467	0.0481379	0.00889019	0.0176898	0.0476054	0.00640836	0.0735276	0.0235703	0.0297371	0.0338985	1.60107	0.000590352	2.95443	0.0149699	0.0203387	3.29112	3.52049	2.12208	0.0761564	0.0250283	0.105482	14.12426
805000	-465.956	-395.279	-70.6771	0.0133155	0.0272957	0.00776491	0.00427473	0.0267864	0.0467382	0.0851693	0.0190594	0.0609132	0.014298	0.000850784	0.0204138	0.0174877	0.00370096	12.7957	0.000409722	11.1667	0.0245587	0.0339298	4.59197	0.440992	5.93962	0.0562756	0.0578893	0.0286077	35.48472
805100	-463.473	-389.335	-74.1381	0.00507494	0.00572331	0.00972861	0.00985472	0.0196588	0.0358236	0.0238154	0.00953452	0.00295557	0.0265365	0.0179873	0.00469519	0.000857686	0.00978405	11.5719	0.0252782	6.50595	0.00802774	0.0665665	8.81028	12.4787	12.9472	0.0788183	0.0673642	0.0473763	52.78952
805200	-464.221	-391.657	-72.5645	0.0248153	0.000473433	0.00621588	0.0173326	0.0175148	0.00997332	0.0308139	0.0153675	0.00971927	0.0189004	0.0244521	0.0253494	0.0166446	0.00329136	11.3926	0.000579672	9.00233	0.0653754	0.114085	4.29009	0.994555	18.7319	0.0280655	0.0282356	0.0527791	44.92139
805300	-462.069	-392.916	-69.1528	0.000491708	0.00683524	0.00877178	0.00436692	0.0307712	0.00157043	0.00178131	0.0123678	0.0242609	0.0517658	0.0366874	0.0111476	0.0118605	0.0102766	9.62129	0.0576101	9.99486	0.00311792	0.0528305	3.92843	1.989	1.84428	0.0586364	0.0403209	0.0596758	27.863
805400	-468.286	-394.391	-73.8945	0.0119536	0.0094658	0.0338981	0.00585106	0.0165823	0.0469427	0.00609236	0.00845118	0.000586775	0.0161548	0.000412234	0.0162665	0.000117669	0.00237429	10.816	0.0292075	26.7419	0.021173	0.143663	2.59064	6.51538	4.29801	0.0475608	0.0298094	0.162734	51.57128
805500	-471.195	-400.309	-70.886	0.0348074	0.0248161	0.0523163	0.0145005	0.101676	0.0453867	0.0785536	0.0416881	0.00123933	0.0053451	0.0166658	0.0208253	0.0104665	0.00249461	11.6364	0.0112737	7.27987	0.0217995	0.0637888	4.31336	1.71877	10.9687	0.00287866	0.0444609	0.0170396	36.52919
805600	-472.956	-401.164	-71.792	0.00342446	0.00555444	0.00785103	0.0105382	0.0425224	0.0123356	0.0216421	0.0451698	0.0244965	0.141501	0.0378364	0.0328958	0.00267243	0.0197772	6.10943	0.00580614	7.6531	0.118411	0.0352916	16.0655	1.81974	8.66079	0.111034	0.034108	0.0373761	41.05884
805700	-461.562	-389.55	-72.0125	0.0159443	0.0065499	0.00727735	0.0287487	0.0140418	0.0377257	0.0159438	0.00124989	0.0195571	0.0119969	0.0110597	0.0273161	0.0125287	0.000474957	13.7523	0.00366121	4.95286	0.0352379	0.0543779	7.34755	1.15076	14.5114	0.0510208	0.0287185	0.0631304	42.16136
805800	-467.278	-397.457	-69.8207	0.0233207	0.0116805	0.0036933	0.00597685	0.0487788	0.0176411	0.0417496	0.0110804	0.0498648	0.0953731	0.05334	0.0346278	0.00192663	0.000491108	9.56117	0.00330229	4.66546	0.0583798	0.0887429	6.37817	4.0782	5.84061	0.0111477	0.0625532	0.055384	31.20267
805900	-464.867	-392.576	-72.2903	0.0300404	0.00211091	0.012088	0.0163514	0.0130057	0.00374932	0.0305089	0.010791	0.032315	0.0060727	0.049479	0.027568	0.0269046	0.0034864	12.9589	0.00593493	8.48879	0.0291056	0.00852373	5.98356	9.17812	6.54631	0.00098958	0.0232874	0.0622744	43.5503
806000	-460.881	-391.079	-69.8018	0.0270629	0.00837288	0.00140046	0.0078118	0.00505803	0.0606266	0.0632618	0.00183644	0.00869501	0.0271991	0.00163948	0.00484471	0.0174833	0.0102301	11.2129	0.0310875	5.29577	0.0169169	0.0198266	5.79762	3.56086	4.8115	0.0363555	0.0226902	0.0570629	31.10813
806100	-480.802	-411.559	-69.2437	0.0236265	0.000801127	0.0144198	0.0164985	0.228272	0.0563349	0.0225674	0.0854505	0.0246155	0.13991	0.023884	0.0477702	0.0279457	0.0163582	7.18949	0.0254378	9.44752	0.00440637	0.0504151	0.285415	3.59796	6.9122	0.0299259	0.0417961	0.00428069	28.3173
806200	-480.014	-398.182	-81.8324	0.0328207	0.00235219	0.00454213	0.0546712	0.0418955	0.00735024	0.0946493	0.00232347	0.015197	0.0166088	0.126642	0.00428848	0.000701122	0.0123078	32.5876	0.00036477	20.1248	0.0057436	0.0248381	4.48864	15.3608	18.1437	0.000946848	0.0365729	0.0708129	91.26119
806300	-472.081	-400.337	-71.7447	0.0384433	0.00267184	5.75274e-05	0.0416111	0.0210967	0.00629675	0.0157626	0.00560318	0.0677013	0.015359	0.032986	0.00611461	0.0334511	0.0334315	15.4338	0.0186207	7.21549	0.149035	0.014108	6.7961	1.97989	8.72376	0.0408093	0.0517263	0.0784073	40.82234
806400	-473.061	-400.014	-73.0477	0.0213454	0.00945979	0.0149448	0.00724129	0.0755334	0.00432604	0.0112892	0.049847	0.0217362	0.129389	0.020745	0.0130385	0.00287838	0.0155459	6.65603	0.0278804	3.45266	0.0224616	0.0798286	24.5564	11.1674	0.755323	0.0141198	0.129562	0.078292	47.33725
806500	-467.816	-396.288	-71.5287	0.0314888	0.0214466	0.0029289	0.0149874	0.0175956	0.0362375	0.128337	0.0010701	0.0244863	0.0731371	0.000246037	0.0344506	0.0122602	0.00710673	8.7324	0.00108183	7.68819	0.030644	0.0162491	0.319099	5.29016	17.139	0.037943	0.0334308	0.0484078	39.74239
806600	-463.81	-392.76	-71.0505	0.00190123	0.0151289	0.0267737	0.0279997	0.0235351	0.0163668	0.00136566	0.0112324	0.0260127	0.0318804	0.0114282	0.00267356	0.0122802	0.00814627	9.31242	0.0295322	4.26744	0.0875891	0.0464625	3.0508	8.28866	11.949	0.0135954	0.00773683	0.0814488	37.35141
806700	-457.901	-388.138	-69.7627	0.0147207	0.00510797	0.00321088	0.01145	0.0687385	0.00225579	0.034461	0.0177928	0.0177555	0.00728477	0.00348073	0.0116117	0.00538325	0.00864669	8.41037	0.0121547	4.93931	0.0218687	0.095447	0.618383	3.94958	12.5741	0.000691166	0.0376795	0.0409616	30.91241
806800	-470.231	-402.1	-68.1317	0.00116544	0.0295574	0.0398664	0.00214638	0.0109664	0.0241019	0.00687601	0.0100049	0.0173639	0.0277363	0.0173224	0.00199679	0.00455031	0.0254473	1.96325	0.0308619	12.3832	0.177343	0.041205	2.04322	0.54699	5.24858	0.0133766	0.0311441	0.0592391	22.75749
806900	-462.132	-392.164	-69.9673	0.0129857	0.0141872	0.00985594	0.00285198	0.043162	0.0137766	0.0381199	0.02739	0.0108235	0.00789821	0.000685886	0.00670498	0.003186	0.0241915	5.83189	0.0337898	10.3035	0.0492084	0.0646411	9.1622	1.09635	5.04939	0.0246273	0.0204893	0.0836771	31.93563
807000	-474.43	-399.82	-74.6096	0.00477341	0.0230286	0.0401574	0.0150188	0.000369841	0.0262618	0.0450303	0.0182174	0.115761	0.00559831	0.00261979	0.00948197	0.0120798	0.0060135	19.7351	0.00860358	10.0541	0.0729919	0.090396	19.5637	2.82192	2.25633	0.0639493	0.111375	0.0444098	55.14723
807100	-470.948	-402.613	-68.335	0.0228332	0.0212326	0.00311534	0.00268177	0.0323881	0.00954066	0.00284305	0.0597663	0.111105	0.0351708	0.0239627	0.00160301	0.00263993	0.0356528	6.27582	0.0429814	3.44513	0.0693411	0.0894519	8.83816	1.99718	2.49961	0.00365478	0.0771083	0.0708078	23.77376
807200	-465.822	-394.575	-71.2477	0.0114911	0.0128597	0.0113304	0.0398735	0.00600773	0.0265804	0.000538562	0.0687884	0.0507597	0.00740367	0.00176897	0.00396836	0.021016	0.0183732	16.604	0.00155165	7.99703	0.0157837	0.0378103	5.42541	3.04953	4.78872	0.00513619	0.0623072	0.0692333	38.33729
807300	-466.546	-396.96	-69.5864	0.0143387	0.0102248	0.000788669	0.00288089	0.0020925	0.0210728	0.0198471	0.00455943	0.114973	0.0061006	0.0189917	0.0183385	0.0629286	0.00357483	15.2758	0.0352463	4.28547	0.0569361	0.0244293	2.82473	0.517443	6.53146	0.0303768	0.0817428	0.0664109	30.03077
807400	-468.58	-394.306	-74.2749	0.0218564	0.0187484	0.0118826	0.0190914	0.00701852	0.0105105	0.000945975	0.0107526	0.0118289	0.0735484	0.00450515	0.0257635	0.00688506	0.00831391	9.77982	0.0624389	6.34255	0.018386	0.100828	14.3447	7.41651	15.0658	0.0395739	0.0171134	0.0538747	53.47333
807500	-465.881	-395.848	-70.0332	0.00321829	0.0206798	0.0132393	0.00380697	0.0219541	0.0171853	0.00676578	0.101873	0.00324047	0.0329351	0.00453249	0.00146551	0.0255539	0.0012561	5.46181	0.0251491	9.44242	0.0530386	0.00985385	11.836	0.979537	4.01726	0.0902088	0.066557	0.0253327	32.26486
807600	-469.675	-398.342	-71.3331	0.00226785	0.000142835	0.0598592	0.00689376	0.0187272	0.00413394	0.146651	0.0844922	0.00590305	0.0823672	0.00199436	0.00933829	0.00291028	0.0166746	12.1382	0.0295266	3.41611	0.0104768	0.0335563	8.65732	0.0473804	13.8521	0.0453342	0.0161136	0.0760848	38.76464
807700	-464.026	-393.761	-70.2653	0.00882099	0.00734704	0.0203526	0.0217852	0.0420379	0.0272355	0.0234198	0.0799828	0.00829055	0.00537809	0.000321551	0.00284684	0.00995563	0.00935023	10.401	0.00851557	5.77504	0.0641417	0.0425965	2.40188	8.52204	5.86834	0.039166	0.0226905	0.0131111	33.4256
807800	-465.52	-393.63	-71.8904	0.0116019	0.00512084	0.00511019	0.00462396	0.0169281	0.011251	0.00518652	0.0453211	0.0234213	0.01576	0.0287276	0.0243759	0.00576193	0.00337689	6.56267	0.0129296	5.42438	0.0510536	0.0868873	14.3245	8.43502	6.23226	0.0595411	0.120008	0.0353576	41.55115
807900	-463.454	-388.916	-74.5383	0.0269078	0.0161851	0.0174671	0.000231866	0.0506814	0.00379088	0.00886813	0.00713116	0.0364436	0.00866096	0.0223633	0.000791643	0.0090902	0.000337564	32.4365	0.0298054	3.2626	0.0182117	0.0438024	6.24568	1.04078	11.4369	0.0118536	0.0152828	0.0400303	54.79038
808000	-469.84	-398.072	-71.7676	0.0445554	0.0242037	0.0213688	0.00785558	0.0157581	0.0539399	0.0498471	0.0343724	0.0448673	0.00632357	0.0124197	0.0155658	0.0119455	0.00637324	7.16618	0.00158991	9.62423	0.0459712	0.0515425	18.7951	3.23595	1.50167	0.015851	0.0327254	0.11683	40.93702
808100	-469.613	-393.912	-75.7006	0.0276604	0.0119166	0.00397901	0.00393736	0.0708966	0.0735069	0.00443091	0.00559692	0.0252208	0.0531325	0.0241257	0.00258483	0.00526164	0.0105342	12.7303	0.011565	5.10863	0.0734017	0.0718996	31.4659	2.31031	8.43123	0.0237783	0.00242487	0.0494654	60.60176
808200	-470.084	-393.477	-76.6076	0.00547027	0.0250431	0.000512328	0.0232748	0.0636899	0.0150333	0.0399102	0.0169936	0.0392864	0.005799	0.00473562	0.0186815	0.00628966	0.00734772	10.2998	0.00974878	2.96842	0.0866557	0.0485521	42.4165	5.78156	3.12242	0.00153001	0.0217878	0.107845	65.13688
808300	-462.211	-393.422	-68.7883	0.0234421	0.0507943	0.00878016	0.00167539	0.0272308	0.0197165	0.0029367	0.0157993	0.0317448	0.00383717	0.029359	0.0114501	0.0370659	0.00353503	8.25718	0.000423042	4.7799	0.0404904	0.0348326	2.84361	4.46928	5.28452	0.00749197	0.0251532	0.0303052	26.04054
808400	-463.128	-391.827	-71.3005	0.00298481	0.00231365	0.00177497	0.0101376	0.0401122	0.0122737	0.0143925	0.0446993	0.0260607	0.0413758	0.0336016	0.0212258	0.0221534	0.00392305	11.955	0.00251858	2.58763	0.0132251	0.0505824	9.35945	4.09907	10.0961	0.0253963	0.0721813	0.063061	38.60131
808500	-471.547	-401.077	-70.4702	0.00309784	0.00448863	0.0401202	0.00414679	0.0194079	0.0306542	0.00258229	0.0693318	0.000386642	0.0416491	0.0178073	0.02125	0.000813152	0.0587026	7.69651	0.0840641	6.10015	0.0564346	0.018028	14.3123	2.07538	3.66217	0.0410036	0.062509	0.0272315	34.4502
808600	-474.003	-396.315	-77.6877	0.00357147	0.0171942	0.00730587	0.0223286	0.0144912	0.0555361	0.002312	0.0098763	0.0183064	0.0074559	0.0130055	0.0833566	0.0224484	0.00868433	16.2109	0.0173058	7.50237	0.000271054	0.106468	21.8375	17.9815	6.54534	0.0107908	0.0044497	0.0349055	70.53757
808700	-469.967	-397.426	-72.5409	0.00631095	0.0254564	0.0181126	0.00667951	0.0466614	0.0227854	0.00954021	0.00695813	0.0416542	0.0413985	0.00291345	0.00711327	0.0319419	0.00629583	8.87017	0.0606351	16.4134	0.0282817	0.0832152	12.763	4.37187	1.74702	0.0978621	0.0285233	0.0657272	44.80356
808800	-457.602	-386.64	-70.9623	0.00817624	0.00719658	0.00327136	0.00844832	0.0382025	0.00619702	0.013908	0.0667176	0.0141126	0.0216489	0.000794279	0.00296866	0.00568119	0.00953334	7.51642	0.0139415	3.97301	0.00790821	0.0283419	2.20458	1.39585	21.4588	0.0105479	0.052436	0.0417696	36.91051
808900	-469.992	-397.606	-72.3859	0.00692004	0.00802015	0.00147462	0.0245949	0.0241617	0.0348843	0.00793916	0.0428387	0.0122126	0.0098501	0.00915321	0.0152351	0.0225861	0.0027652	10.1393	0.0112567	5.91489	0.161384	0.0859765	14.3801	1.85887	10.9876	0.0221223	0.110379	0.133689	44.02825
809000	-474.1	-400.444	-73.656	0.0159201	0.0254518	0.000917609	0.0329921	0.0484546	0.000487048	0.0718996	0.00844761	0.0761733	0.0362243	0.00388495	0.0275911	0.0145082	0.0254723	10.8978	0.0346921	13.3745	0.0787302	0.0383819	11.589	6.49217	7.32979	0.0529413	0.0454701	0.0573278	50.37915
809100	-475.402	-406.368	-69.0339	0.0103166	0.0508891	0.00878618	0.00189295	0.0141483	0.0216868	0.0482593	0.0155299	0.114066	0.147466	0.0403008	0.0174427	0.0122237	0.0238449	8.29139	0.00228	4.99088	0.0450322	0.0588012	2.51608	9.27117	1.40746	0.0503289	0.0317317	0.0765972	27.26862
809200	-463.183	-395.432	-67.7516	0.00574776	0.0110887	0.0045412	0.0412125	0.0624704	0.0233135	0.0145115	0.079754	0.00268061	0.00182238	0.0188523	0.008594	0.0035871	0.00134805	3.69858	0.00549432	2.74517	0.0480986	0.0510347	4.36806	1.23569	8.30742	0.0454478	0.030791	0.0417372	20.85705
809300	-464.288	-390.139	-74.1484	0.00315311	0.000588864	0.0122765	0.0172759	0.0131642	0.0136723	0.00566953	0.00173867	0.00870251	0.0194243	0.0137662	0.0683745	0.0195852	0.00386951	28.8503	0.0169115	8.05	0.0220032	0.0467033	7.34423	2.72285	5.4469	0.0304582	0.00856271	0.100663	52.84088
809400	-476.575	-403.957	-72.6187	0.000731631	0.0227827	0.0134654	0.0020233	0.012082	0.105274	0.00801528	0.0190578	0.0172766	0.0358117	0.00352126	0.0373682	0.0361167	0.00638211	12.3565	0.0642321	17.6144	0.042385	0.104944	4.65623	5.7899	3.93763	0.0826597	0.143159	0.0805997	45.1925
809500	-462.91	-391.949	-70.9604	0.0254851	0.000326805	0.0125796	0.00455618	0.00391413	0.00760837	0.014996	0.00256968	0.00204207	0.0316191	0.0445896	0.0208928	0.013292	0.0021752	8.68683	0.0118898	2.48998	0.0743809	0.0315529	1.32692	12.9694	11.0367	0.00412072	0.0127906	0.0696837	36.90092
809600	-466.04	-393.917	-72.1228	0.00297956	0.0286666	0.000171251	0.0312702	0.0106677	0.0140859	0.0210867	0.0316621	0.0482551	0.00261394	0.00877563	0.00885286	0.0150945	0.00557585	8.46782	0.0152765	3.28223	0.0154026	0.0109292	15.383	11.9183	3.16353	0.00803654	0.0761192	0.142531	42.71289
809700	-463.819	-389.148	-74.6709	0.00750101	0.00273121	0.00859687	0.0279129	0.0568338	0.00653946	0.0525813	0.00654166	0.00585391	0.0209156	0.0328649	0.00267673	0.00344753	0.00269704	24.7058	0.0132136	3.20987	0.0446969	0.0184968	7.10713	8.3097	11.7385	0.0157848	0.014534	0.037993	55.45342
809800	-463.092	-392.801	-70.2907	0.022867	0.00549205	0.0124842	0.0172237	0.0402513	0.0298286	0.0116029	0.0207751	0.000212119	0.0472636	0.00586795	0.0400803	0.0134666	0.00415591	9.2174	0.0247741	6.04598	0.0351563	0.0446476	8.99855	1.97837	6.79676	0.0455561	0.0195574	0.0740505	33.55238
809900	-477.125	-402.716	-74.409	0.00449234	0.00576458	0.0142671	0.00901835	0.12371	0.00533155	0.0544279	0.0803164	0.00474071	0.0632692	0.00954349	0.055987	0.0148401	0.0227236	10.5139	0.00717271	23.5318	0.0187853	0.0346298	0.0449178	9.59424	9.75255	0.0468925	0.00516906	0.125646	54.14412
810000	-466.493	-395.405	-71.0871	0.0369113	0.00940559	0.0215198	0.00775069	0.0554721	0.0270354	0.00327503	0.00643696	0.0113321	0.0214123	0.00825113	0.0210682	0.000785383	0.038105	15.0004	0.0347233	3.85367	0.0237616	0.120514	8.70185	0.912031	8.50154	0.00232689	0.0556405	0.0591342	37.53437
810100	-465.929	-390.66	-75.2686	0.0144034	0.013275	0.0189784	0.0103828	0.0150957	0.01838	0.0199396	0.00710057	0.0114599	0.0210381	0.0437871	0.0258274	0.0086031	0.0124647	17.1785	0.00184894	5.89315	0.00402931	0.0764634	8.1304	8.38578	18.4655	0.000829762	0.0328174	0.0318158	58.44192
810200	-466.446	-395.848	-70.5979	0.0042397	0.0142475	0.0163861	0.0291771	0.03422	0.000409077	0.0129683	0.0174309	0.0259355	0.0580896	0.0179962	0.00868438	0.00130535	0.0106568	2.19217	0.017768	12.0078	0.0229585	0.0178587	5.57423	5.28563	9.49892	0.0375936	0.0236231	0.157923	35.08827
810300	-461.397	-392.18	-69.216	0.00765637	0.00354551	0.0405668	0.00029168	0.0128066	0.00510088	0.00411497	0.0521667	0.0326203	0.0170636	0.00239673	0.0162661	0.00874077	0.0189658	9.78517	0.00940219	7.03443	0.0195262	0.01581	4.98004	4.68483	1.26967	0.0540881	0.0674092	0.0364097	28.17909
810400	-464.49	-394.723	-69.7674	0.00457946	0.00272972	0.0213694	0.0158793	0.00288664	0.00523356	0.00504826	0.0222913	0.0172438	0.0603443	0.0240375	0.00629164	0.0345332	0.0105514	16.5745	0.00765609	4.45015	0.0253258	0.0197832	2.67984	4.07081	2.61147	0.0181865	0.0983835	0.146658	30.93574
810500	-474.726	-399.198	-75.5283	0.00380641	0.0123988	0.0215059	0.0380228	0.0332565	0.0119686	0.0491694	0.0086305	0.00265035	0.00520863	0.016616	0.11713	0.0159647	0.0104894	14.1267	0.0117119	14.9314	0.0348373	0.0295988	8.38669	18.4265	3.23559	0.0349937	0.0615825	0.11429	59.74072
810600	-471.149	-401.87	-69.2791	0.0227792	0.00292941	0.0318272	0.0301988	0.0755027	0.0327553	0.0243069	0.0458715	0.0617559	0.00710088	0.0211204	0.00567348	0.00734652	0.0148902	10.593	0.000776721	3.38441	0.0269964	0.0945171	6.78404	4.94384	2.02066	0.0159448	0.0706908	0.175439	28.49434
810700	-470.909	-398.115	-72.7949	0.0143919	0.00441364	0.0350967	0.00719631	0.0658673	0.0382018	0.0469084	0.00472499	0.0207338	0.0620546	0.00424282	0.00699215	0.00140446	0.00723608	12.0184	0.0946728	6.57183	0.0130818	0.0452362	7.50731	16.7481	2.55087	0.00660582	0.0139783	0.184091	46.07364
810800	-468.386	-395.325	-73.0608	0.00599007	0.00450102	0.0376722	0.0106578	0.0577872	0.0274208	0.0349928	0.000116169	0.0154328	0.0127462	0.00222184	0.00862147	0.00422096	0.0226688	11.129	0.014759	9.41845	0.0776838	0.0423366	1.68913	10.9777	13.5598	0.0154599	0.176192	0.0576461	47.40322
810900	-467.137	-396.027	-71.11	0.00514222	0.031854	0.00151316	0.0271267	0.01781	0.00206077	0.136782	0.00773113	0.0303151	0.0698319	0.0202369	0.0251273	0.00894935	0.0066032	13.3598	0.00923807	5.16951	0.0392437	0.00981633	7.47808	3.35936	7.75677	0.029426	0.0168943	0.0295087	37.64878
811000	-465.545	-395.823	-69.7222	0.00232274	0.00965583	0.0353867	0.0154138	0.112158	0.0242656	0.00268654	0.0304079	0.0218339	0.040497	0.00850229	0.0235551	0.0166164	0.0137915	8.23577	0.00592486	2.48713	0.0115637	0.0301184	7.11054	7.07744	5.28742	0.036704	0.0322879	0.0379701	30.70996
811100	-468.196	-400.028	-68.1674	0.0380342	0.011007	0.00173842	0.010432	0.00842385	0.00449229	0.039331	0.0124405	0.00510302	0.01652	0.00458612	0.0466227	0.0570052	0.0219083	2.70097	0.00622628	7.07309	0.00451301	0.0016699	6.7699	0.399033	5.60637	0.044914	0.0315131	0.0203828	22.93622
811200	-466.6	-396.775	-69.8255	0.00517886	0.0519755	0.010633	0.00328677	0.0302316	0.0548792	0.0687416	0.00520167	0.0831779	0.0224139	0.000103059	0.00538119	0.00572302	0.00613288	13.581	0.00724208	4.09374	0.0576115	0.0451733	4.72872	3.70097	4.49481	0.00674965	0.0743511	0.0832873	31.22668
811300	-466.062	-396.682	-69.3799	0.00253775	0.0424837	0.00439243	0.015177	0.00649754	0.0508463	0.0129734	0.00506301	0.0688753	0.0140191	0.0349004	0.0213526	0.00130063	0.0137317	11.2308	0.000569301	4.42459	0.0273316	0.077497	3.0443	1.82681	7.89128	0.141674	0.0186455	0.0210423	28.99872
811400	-476.164	-405.969	-70.1954	0.00788373	0.0266643	0.0938002	0.0346775	0.0374685	0.0370773	0.000980764	0.0466116	0.0413268	0.0213977	0.0229719	0.0267562	0.0548996	0.0093854	7.70573	0.00465083	5.17024	0.0125152	0.127483	9.83366	4.99353	4.67067	0.0149847	0.0268231	0.0537121	33.0759
811500	-468.792	-397.258	-71.5336	0.0250485	0.0020216	0.0106019	0.00261831	0.0101877	0.053178	0.00207892	0.0108085	0.156631	0.00366015	0.0201167	0.0488391	0.0149743	0.00145555	12.3971	0.0324489	10.1654	0.0434226	0.030527	9.10964	4.39547	3.14102	0.0269265	0.0377914	0.0249464	39.76692
811600	-472.072	-401.037	-71.0355	0.0127617	0.0344573	0.0225398	0.0240747	0.0720362	0.0120723	0.0361372	0.0298939	0.00863631	0.0369704	0.00569856	0.027734	0.00321826	0.080314	15.355	0.00644374	5.72056	0.0217001	0.0191285	2.38785	0.470249	12.6967	0.0638149	0.00664644	0.121876	37.2765
811700	-463.307	-393.38	-69.9266	0.0129515	0.0116992	0.00243977	0.0250126	0.0534213	0.0761422	0.0380248	0.00408003	0.0066933	0.0242076	0.0243676	0.0142438	0.00021703	0.0040539	15.8492	0.00557006	3.70737	0.0340932	0.0562939	0.610238	1.51295	9.48816	0.0532068	0.0537135	0.0635093	31.73191
811800	-467.922	-397.914	-70.0085	0.000808087	0.0186484	0.00948389	0.0130832	0.186728	0.0294966	0.00330832	0.00832356	0.00490952	0.0394987	0.023822	0.0530875	0.0136551	0.00365685	4.59341	0.0170075	6.67401	0.0228989	0.0546766	6.9246	11.0913	2.31756	0.0071333	0.0099567	0.020707	32.14174
811900	-459.782	-390.993	-68.7888	0.00477168	0.00804229	0.0144437	3.71666e-05	0.0297998	0.033408	0.0115103	0.0144662	0.01566	0.0605235	0.0202301	0.0184532	0.0120605	0.0268496	7.84296	0.00534805	5.38352	0.0306988	0.0251136	0.82982	2.19578	9.32651	0.022593	0.0577994	0.0525748	26.04298
812000	-462.917	-393.532	-69.3853	0.0415786	0.0006299	0.00281047	0.00705603	0.0109596	0.0117947	0.0468968	0.00638042	0.00119039	0.0497889	0.00593624	0.0564042	0.00182825	0.00281864	4.81284	0.00349089	4.47082	0.0106848	0.0132859	0.323934	3.75758	15.1155	0.0810791	0.0453381	0.14481	29.02538
812100	-461.556	-392.7	-68.8557	0.00698779	0.0106514	0.0305304	0.0226732	0.0218247	0.00184597	0.0212517	0.00896922	0.00183274	0.0287766	0.00594642	0.0022796	0.0176707	0.00965118	5.88773	0.00750895	3.72448	0.0344123	0.0548729	9.04389	7.16737	0.0909402	0.0571626	0.0583321	0.0598712	26.37747
812200	-467.751	-396.528	-71.2229	0.0387499	0.0551652	0.00759685	0.00923544	0.0119634	0.00780662	0.0204468	0.00338272	0.0310172	0.0101654	0.0233303	0.0329413	0.00184927	0.00201549	3.83623	0.0268481	8.0788	0.0156207	0.00894024	9.44289	10.9539	5.50249	0.0291025	0.0163795	0.0465252	38.21339
812300	-470.433	-396.477	-73.9563	0.00470227	0.00180893	0.00655561	0.0409488	0.13176	0.102147	0.0349086	0.00323286	0.00988779	0.0538847	0.00494437	0.016367	0.00970533	0.0156399	13.0982	0.000642338	17.8833	0.0114675	0.0064178	3.18643	7.43129	9.69293	0.0693512	0.0158377	0.0483038	51.88066
812400	-463.623	-395.656	-67.9674	0.00346422	0.000719399	0.046553	0.00473872	0.0236718	0.0113344	0.0239736	0.0150571	0.0350959	0.0373983	0.029971	0.0334347	0.0098708	0.0125513	7.54816	0.0132847	3.64889	0.024529	0.0523963	4.21168	3.97693	2.02037	0.00835686	0.0587347	0.0849389	21.93609
812500	-459.15	-389.445	-69.7054	0.00646169	0.00135866	0.00732331	0.0113323	0.0208114	0.0114549	0.0166315	0.062936	0.00111137	0.0672927	0.00295748	0.000369587	0.0211861	0.0053372	12.0863	0.0114184	4.35077	0.00652442	0.114666	3.0041	0.599977	10.1744	0.00187415	0.0268998	0.0126944	30.62618
812600	-472.405	-402.524	-69.8808	0.00309538	0.0194716	0.0330508	0.0313452	0.0508328	0.0372268	0.040782	0.0341848	0.00165891	0.0621259	0.0448719	0.0369427	0.00345468	0.00256204	1.23052	0.00282639	7.04926	0.0242207	0.0290429	5.11788	3.15151	14.2646	0.0553526	0.0783199	0.0976985	31.5028
812700	-468.72	-398.721	-69.9992	0.0308646	0.0102019	0.0507562	0.0226107	0.103493	0.044547	0.00236197	0.00109863	0.0214951	0.0399174	0.00121859	0.0136076	0.00356918	0.0171324	12.5211	0.0107406	4.56898	0.022231	0.119894	5.28833	6.31996	2.80894	0.00328088	0.0515915	0.0173125	32.09522
812800	-467.673	-394.028	-73.6449	0.00137957	0.00394286	0.00611612	0.0195914	0.0597311	0.00196926	0.00676724	0.00274578	0.00896687	0.0301209	0.0233899	0.0145689	0.00463803	0.0195139	7.35877	0.0881677	18.6521	0.107261	0.0322554	9.06796	8.52235	6.22443	0.000746546	0.0144291	0.0517491	50.32366
812900	-468.893	-397.305	-71.5886	0.0202901	0.00144084	0.0157432	0.00169241	0.0137097	0.117491	0.00887512	0.0483996	0.0274328	0.00836955	0.015465	0.0289549	0.00562369	0.00989743	10.1866	0.0164746	11.5381	0.103237	0.0641596	5.65173	7.07021	4.92781	0.0687058	0.0234651	0.068212	40.04202
813000	-465.721	-393.841	-71.8797	0.0010389	0.000178668	0.0122908	0.0189884	0.00321415	0.0315072	0.00619758	0.0231989	0.0138498	0.105828	0.012024	0.00645894	0.0128284	0.0241249	10.0305	0.0429709	8.62851	0.0143295	0.0653096	2.70465	8.16263	11.3833	0.0264651	0.0740029	0.0930732	41.49752
813100	-469.957	-399.397	-70.5603	0.0208357	0.0106849	0.00256642	0.042536	0.0176651	0.0382564	0.00163472	0.0347327	0.0365558	0.0183297	0.00399755	0.0117639	0.00536197	0.0219541	10.3598	0.00490534	5.88437	0.102794	0.0126403	6.74967	7.26425	3.9065	0.0865333	0.0388672	0.22341	34.90061
813200	-469.463	-394.408	-75.0542	0.0186036	0.0403024	0.0101294	0.000411843	0.0375786	9.35661e-05	0.106657	0.00999958	0.0142471	0.0216315	0.00838577	0.00212952	0.00334989	0.00454079	8.91803	0.0370717	3.08512	0.0491266	0.047557	18.3276	26.0902	0.401349	0.0133139	0.0683761	0.0543393	57.37013
813300	-464.462	-393.75	-70.7127	0.0350329	0.000169858	0.00382608	0.00162206	0.0625082	0.146089	0.0203919	0.00156044	0.00501064	0.0709576	0.0102866	0.0011069	0.00600567	0.0047671	15.0749	0.00229759	6.57019	0.0123455	0.0231625	0.200344	8.98137	4.33264	0.00786697	0.0334456	0.0546898	35.66259
813400	-458.49	-385.11	-73.3801	0.00729289	0.00224171	0.00978303	0.00517188	0.00781197	0.00686115	0.00368853	0.00189787	0.0522773	0.00105414	0.00487918	0.0196713	0.000703154	0.000130842	18.0878	0.00555116	15.874	0.0797482	0.0240841	1.10045	4.87826	8.71435	0.0224641	0.0414936	0.0479423	48.99966
813500	-462.571	-392.397	-70.1742	0.0138976	0.0125787	0.0115515	0.000359673	0.0540599	0.0672961	0.0110367	0.012334	0.0128911	0.0395073	0.0130929	0.0280961	0.0283577	0.00972971	8.77108	0.000472744	9.87802	0.00903733	0.047881	2.52656	2.412	8.89807	0.0482817	0.0172272	0.0467162	32.97012
813600	-455.752	-384.981	-70.7707	0.00072043	0.00431009	0.00109274	0.00317481	0.0264867	0.0217037	0.00242612	0.000815195	0.0101076	0.0104447	0.00523128	0.00774631	0.00400241	0.0105809	16.3586	0.00894975	7.80243	0.015895	0.0356503	3.72641	4.56478	3.13653	0.0127346	0.0368018	0.144937	35.95251
813700	-470.639	-400.877	-69.7619	0.0222966	0.0258445	0.0325109	0.00119952	0.0479687	0.00668075	0.0421406	0.0750659	0.0276786	0.000294323	0.0236415	0.0147098	0.016903	0.0226246	11.0963	0.000119241	6.06147	0.04461	0.0367927	5.59671	0.458891	6.94982	0.0644997	0.132908	0.106531	30.90824
813800	-470.13	-399.673	-70.4567	0.0164648	0.0357449	0.00674454	0.0114941	0.0762799	0.00899723	0.037783	0.00740682	0.0102645	0.0280569	0.0263202	0.0143551	0.0177458	0.00128819	7.3578	0.0452094	12.3221	0.00930733	0.0380913	8.68553	1.10735	4.21364	0.154642	0.0621354	0.0877833	34.38258
813900	-474.708	-406.125	-68.5835	0.0131101	0.00735646	0.134673	0.00667357	0.0563191	0.000332158	0.00537639	0.0408215	0.0172674	0.0718945	0.0168452	0.0457168	0.022221	0.00592374	6.00867	0.0429159	3.27533	0.00809409	0.0220777	6.40671	2.85779	5.78245	0.016438	0.111108	0.0404361	25.01655
814000	-473.821	-401.243	-72.5782	0.013171	0.00376152	0.0311317	0.00925226	0.0806974	0.00400927	0.125127	0.0194664	0.0155504	0.0698639	0.00257007	0.00393888	0.0259819	0.00788628	9.65582	0.0199882	3.3627	0.0136071	0.0664938	8.48497	11.3698	11.3736	0.157242	0.030081	0.0432412	44.98993
814100	-464.047	-394.151	-69.8961	0.00411223	0.000466253	0.0114286	0.0152394	0.0122523	0.00789076	0.04052	0.0627526	0.00646935	0.039659	0.011905	0.014012	0.0210509	0.00420498	4.12296	0.0411931	4.9537	0.000656862	0.0413563	10.4583	3.29219	8.25939	0.0227791	0.0158999	0.11886	31.57926
814200	-466.239	-397.414	-68.8244	0.0049743	0.0179936	0.0111573	0.0524237	0.00371431	0.0325709	0.0103708	0.0782432	0.0124439	0.00701408	0.0111351	0.00914278	0.00895994	0.0104367	2.73509	0.0128827	9.24282	0.0441694	0.00753578	4.89451	2.50696	6.39221	0.00797342	0.0326298	0.0734377	26.2208
814300	-470.984	-401.404	-69.5798	0.00367347	0.00171423	0.011645	0.00628064	0.0207223	0.00438135	0.0765935	0.0237256	0.014603	0.0885707	0.00450744	0.0237022	0.031218	0.00802206	4.18741	0.00280674	7.12902	0.117443	0.0125738	0.924005	5.0726	11.9033	0.0785174	0.0888397	0.162314	29.99816
814400	-465.841	-393.587	-72.2537	0.00290457	0.00560987	0.00706014	0.00283126	0.049433	0.0054093	0.000417338	0.0401387	0.0872951	0.057435	0.016483	0.00137432	0.00784154	0.00885314	6.40657	0.0256751	9.31724	0.015507	0.035164	2.59112	18.1316	6.43868	0.00922337	0.0933137	0.0103614	43.36749
814500	-468.291	-398.42	-69.8718	0.0245227	0.0128496	0.0213992	0.0381029	0.032635	0.025466	0.02612	0.00752478	0.0746174	0.0669208	0.00948754	0.0161615	0.0227946	0.0267603	10.7404	0.014206	4.23018	0.0211037	0.0137021	10.277	0.0866188	5.57406	0.0153725	0.0145393	0.0654609	31.45799
814600	-462.936	-392.825	-70.1108	0.0114929	0.00364066	0.0165784	0.00075213	0.071525	0.00364739	0.0697248	0.00914067	0.0386533	0.0576998	0.0304473	0.00143024	6.4355e-05	0.00787096	9.3871	0.0104144	2.79044	0.00942881	0.0756277	5.45077	0.851495	13.6431	0.0489543	0.00475544	0.0583364	32.65305
814700	-464.638	-392.739	-71.8998	0.0030048	0.00232665	0.0220104	0.00483516	0.0364869	0.0902824	0.0160158	0.000626735	0.0246532	0.0449453	0.00649447	0.00294701	0.00114294	0.0102986	6.36721	0.00626292	3.5	0.00495033	0.0496267	5.6303	23.2557	2.31285	0.0639124	0.0516243	0.0892496	41.59776
814800	-464.263	-395.181	-69.0817	0.0392293	0.00398066	0.0126947	0.00734322	0.0395212	0.0190173	0.0219834	0.00050683	0.0334399	0.0168295	0.00921813	0.00335079	0.0188466	0.0257938	9.20164	0.0697743	3.68083	0.0230933	0.0493574	1.27451	3.20206	9.58948	0.0185249	0.0298402	0.116403	27.50726
814900	-464.01	-392.769	-71.2417	0.00690269	0.0125498	0.000165821	0.00205895	0.00373914	0.0205182	0.0739789	0.00415974	0.0455796	0.0105308	0.0127651	0.00840399	0.00851176	0.00321759	9.78045	0.0154407	20.2254	0.0336475	0.0525887	0.683698	5.4992	1.73448	0.0189795	0.0189849	0.0316343	38.30759
815000	-472.338	-400.527	-71.8115	0.0213566	0.0156862	0.00211913	0.00221409	0.069786	0.0250552	0.0244077	0.0147245	0.0781339	0.000378861	0.0235205	0.0157798	0.0193047	0.000200355	5.19001	0.059143	4.8496	0.0234164	0.0509501	23.5387	0.153945	6.78432	0.0520034	0.116468	0.025336	41.15653
815100	-457.766	-389.058	-68.7084	0.0061654	0.00162751	0.00320649	0.00950788	0.00847042	0.000586786	0.00311129	0.0411854	0.00405884	0.0645161	0.00179308	0.00592969	0.0107619	0.0235882	10.8408	0.0264553	5.69728	0.00478296	0.0374764	2.98901	0.522898	5.12928	0.037853	0.0472139	0.123585	25.64112
815200	-461.234	-392.774	-68.4605	0.0111073	0.0177751	0.0131037	0.00625973	0.00654092	0.0229688	0.0312708	0.00969006	0.0264827	0.0129649	0.0285249	0.0147683	0.0197699	0.01077	4.98217	0.0124968	3.73273	0.0210165	0.0335511	1.42539	3.24976	10.5431	0.0223297	0.0268155	0.120231	24.40155
815300	-469.136	-399.823	-69.3125	0.018808	0.0108682	0.0116376	0.00424616	0.00198165	0.0123881	0.00628909	0.023538	0.217452	0.030705	0.0327862	0.00467019	0.00185362	0.00230954	9.78865	0.00473415	3.74377	0.028955	0.136349	0.026961	7.47564	6.89868	0.0497585	0.0923781	0.0360752	28.66149
815400	-469.333	-394.599	-74.7337	0.00452833	0.0163705	0.00646687	0.0102873	0.130611	0.0165072	0.0265794	0.0370831	0.039145	0.00335613	0.00074328	0.0415993	0.00702562	0.0106043	11.6385	0.0010207	15.73	0.0136705	0.0472762	14.7451	9.18868	3.84799	0.057081	0.0501353	0.0973175	55.76773
815500	-464.543	-390.728	-73.8144	0.0035085	0.0207421	0.00914981	0.0154918	0.0230995	0.047263	0.0197057	0.0154599	0.00646009	0.0275844	0.0455256	0.0147321	0.00713046	0.00112707	11.2936	0.0127478	15.9082	0.0549237	0.0300492	7.50534	10.0759	5.95051	0.00341577	0.0309182	0.0484859	51.17102
815600	-469.015	-394.948	-74.0661	0.0225554	0.0157928	0.00453521	0.0104044	0.00420569	0.0117578	0.0661754	0.0105076	0.0242653	0.0232153	0.0173604	0.0576404	0.00445979	0.0217224	15.2716	0.0178756	14.5764	0.0173768	0.0196115	2.55723	16.0503	3.50961	0.00871116	0.0330364	0.0731477	52.42955
815700	-467.851	-395.086	-72.7655	0.038191	0.0065847	0.00744567	0.021295	0.0423172	0.0111596	0.00726932	0.0277345	0.000335753	0.00770085	0.0542684	0.0238545	0.0231086	0.0212548	16.6455	0.000459245	3.1947	0.0118345	0.0247779	12.6877	3.6012	9.30409	0.0512888	0.0505388	0.0617153	45.92636
815800	-473.845	-398.718	-75.1268	0.0262705	0.0105384	0.0168852	0.0246618	0.0564426	0.0669427	0.0223049	0.0542808	0.069821	0.0446366	0.0187497	0.0252064	0.00986589	0.00258708	13.2416	0.00800462	19.3465	0.0101611	0.0346895	20.2954	2.99573	1.2571	0.0605637	0.0099006	0.0242236	57.73308
815900	-466.019	-396.765	-69.254	0.0394154	0.0087907	0.0343473	0.036412	0.00839577	0.00702092	0.103068	0.0357301	0.0104439	0.0268835	0.00428258	0.0253501	0.0137915	0.00887934	13.0078	8.04151e-05	2.33508	0.0360577	0.0283848	1.13637	1.71803	9.64886	0.0140427	0.0137023	0.06769	28.36889
816000	-467.101	-399.182	-67.9196	0.02378	0.00961118	0.0177218	0.0125859	0.0248284	0.0255505	0.0146895	0.0769096	0.000707175	0.17356	0.0145982	0.00500011	0.00484673	0.0104353	4.92935	0.0136385	3.89211	0.0123024	0.0384569	4.53182	2.25558	5.47408	0.0753655	0.0383677	0.0210481	21.69694
816100	-471.601	-397.881	-73.7201	0.0174595	0.0164623	0.0532463	0.0150632	0.0784902	0.00892543	0.0157033	0.0506077	0.00751382	0.0207689	0.0257249	0.00976	0.0279634	0.0160721	25.7201	0.0240169	4.1396	0.00614785	0.0343781	0.143027	6.21293	13.8763	0.0436713	0.0378773	0.0975962	50.69941
816200	-464.736	-393.185	-71.5516	0.0107427	0.0347555	0.00507214	0.00088224	0.00968796	0.0144168	0.0170532	0.0095498	0.00445739	0.029287	0.0468242	0.00125493	0.00536472	0.0138139	13.9856	0.0322597	15.1994	0.0620912	0.0160599	5.64789	2.20075	2.39742	0.0388638	0.00016504	0.0730586	39.85675
816300	-463.163	-394.631	-68.5322	0.0349531	0.00777886	0.00153345	0.0136154	0.0443503	0.0198243	0.0221766	0.00634936	0.00280851	0.0476715	0.0141416	0.00548724	0.0491803	0.0182992	11.0493	0.000893517	2.91096	0.0230323	0.045737	2.79586	3.61387	3.90067	0.038108	0.0205684	0.0727183	24.75987
816400	-463.843	-390.28	-73.5629	0.00686725	0.0062966	0.0145017	0.003695	0.00811785	0.00870665	0.0257389	0.0255431	0.0197492	0.00326941	0.00595552	0.00529155	0.00567446	0.0295844	29.2465	0.0343366	5.17808	0.00479379	0.0102027	6.77563	0.647654	7.67438	0.0874382	0.0348276	0.0504097	49.91327
816500	-458.906	-391.124	-67.7821	0.0145661	0.01883	0.0051081	0.00854639	0.0170766	0.0191647	0.0290291	0.00595251	0.000140527	0.0483983	0.0263574	0.028416	0.00675445	0.00110511	4.9106	0.000420442	4.3865	0.00993057	0.0763537	5.44315	2.59374	3.28787	0.00178248	0.0238106	0.045641	21.00924
816600	-467.348	-397.187	-70.1605	0.0161751	0.0124461	0.0182436	0.00118532	0.0267264	0.00642961	0.0522893	0.00110395	0.016321	0.0250954	0.0494109	0.0504883	0.00374241	0.0010635	9.61828	0.00501107	13.412	0.00758905	0.149015	4.23195	4.33062	0.713036	0.0391273	0.0308501	0.0833984	32.90158
816700	-469.839	-398.612	-71.2277	0.0108245	0.0366603	0.00634607	0.0303434	0.00585042	0.0217564	0.0165663	0.0245702	0.0528269	0.00847108	0.00373841	0.0633758	0.0100175	0.0273316	10.9144	0.0165108	9.03369	0.0339272	0.0407556	4.20488	8.89237	4.59802	0.0915615	0.0333237	0.0593057	38.23738
816800	-459.504	-390.453	-69.051	0.00361506	0.000795346	0.00494146	0.00266801	0.0729595	0.0333352	0.0057219	0.000463683	0.0240872	0.0063798	0.000491676	0.000588468	0.0401794	0.00782844	10.9678	0.0342107	6.34278	0.0220907	0.0301862	3.3485	3.59371	2.67286	0.0515217	0.0266094	0.0596519	27.35401
816900	-466.959	-394.893	-72.066	0.00238149	0.00249959	0.00920371	0.00967392	0.0297456	0.0151331	0.0250258	0.0716546	0.00853756	0.0579876	0.0530931	0.00279333	0.0440477	0.0116934	12.2098	0.0056783	10.9986	0.00844834	0.0610964	0.482155	12.0625	6.19141	0.0242247	0.00589766	0.0355404	42.42889
817000	-476.615	-401.815	-74.7998	0.0162436	0.00158283	0.0155313	0.0406607	0.0759107	0.0655986	0.0104662	0.00775827	0.0131879	0.0525203	0.00227064	0.00636667	0.0519766	0.0235511	9.42089	0.0286879	5.6713	0.0993771	0.0876486	18.7718	18.1751	3.35214	0.0323806	0.0417543	0.0334083	56.09808
817100	-476.558	-396.194	-80.3635	0.00483613	0.0030671	0.0861919	0.00555494	0.0554415	0.0372051	0.0154863	0.00150635	0.00229054	0.00946143	0.0360552	0.00577001	0.013144	0.00430899	16.7795	0.0141029	8.98044	0.106277	0.0389547	23.8211	6.60101	27.2279	0.0347129	0.0196194	0.0126299	83.91659
817200	-473.872	-399.429	-74.4431	0.0190787	0.0117018	0.01009	0.00539605	0.0172644	0.0120168	0.0677189	0.0427344	0.022459	0.0297392	0.0251606	0.0501781	0.055737	0.0260967	19.7767	0.00597431	4.00925	0.00853973	0.0896505	10.8178	17.2793	1.81145	0.00579089	0.0375846	0.0770572	54.31448
817300	-466.259	-395.003	-71.2557	0.00685446	0.00160882	0.00559169	0.0106106	0.0896843	0.0598433	0.0773923	0.00561915	0.0143644	0.00143861	0.00355065	0.0435072	0.000757617	0.00306996	13.1823	0.0427056	5.88811	0.0259489	0.0822747	9.74168	5.56911	3.38596	0.0411691	0.0411903	0.0531498	38.37754
817400	-457.851	-384.46	-73.3908	0.000878552	0.0025631	0.00139251	1.71598e-06	0.00365684	0.000737163	0.00415695	0.00577886	0.000378355	0.0361187	0.0181951	0.00187738	0.00463256	0.00135298	10.6516	0.00296971	12.1354	0.12357	0.0220605	18.7406	2.07378	5.08829	0.0398677	0.053335	0.040043	49.0532
817500	-459.258	-391.008	-68.2494	0.000523848	0.00522089	0.00148621	0.000774813	0.0235438	0.00232192	0.0052255	0.0117639	0.0226763	0.0372663	0.00780088	0.0200551	0.0369384	0.00916126	7.41133	0.00975989	3.16162	0.0152134	0.0125022	5.07245	0.194246	6.99834	0.0461561	0.112282	0.127165	23.34582
817600	-468.469	-394.554	-73.9149	0.00451959	0.00608301	0.0100119	0.0332073	0.00205974	0.0339616	0.0574207	0.0478606	0.00527422	0.0258269	0.0018317	0.0178608	0.00559468	0.030824	19.333	0.00205391	16.9538	0.0123734	0.10148	9.53626	3.74544	1.58521	0.0143353	0.00155734	0.105641	51.67344
817700	-464.823	-394.652	-70.1707	0.0051374	0.00103417	0.00594668	0.00729877	0.14731	0.0385709	0.0407456	0.0176329	0.00401953	0.00490495	0.0216134	0.0375187	0.0064014	0.00827698	9.21225	0.0209994	6.33186	0.0211838	0.0355532	0.853568	10.8645	5.14102	0.0218591	0.0581678	0.0449411	32.95233
817800	-469.617	-399.28	-70.3366	0.00185447	0.0044315	0.0132635	0.0241442	0.00991958	0.000929045	0.00295294	0.0130637	0.00243621	0.0194226	0.0121692	0.0193447	0.0946403	0.0073507	21.0857	0.000729494	1.66584	0.0256731	0.124362	0.662211	2.77663	6.97999	0.0204759	0.0617555	0.152954	33.78219
817900	-465.354	-393.903	-71.4515	0.00369116	0.00907993	0.0141231	0.00394063	0.0177834	0.0146571	0.0488873	0.0534314	0.00640336	0.0143885	0.0405958	0.00286153	0.00184008	0.0117023	23.1834	0.0166965	6.631	0.00545451	0.00509957	2.26369	4.10269	2.65619	0.0375598	0.0186296	0.192706	39.35654
818000	-465.746	-394.289	-71.4567	0.0146905	0.0246752	0.000976915	0.00370196	0.00495071	0.00466184	0.0251962	0.0368577	0.00520394	0.025702	0.0389742	0.00481232	0.0424448	0.007954	12.0816	0.0375746	3.06352	0.0753725	0.0431482	2.87723	1.98144	18.8532	0.0419497	0.0493179	0.0374935	39.38267
818100	-473.096	-396.656	-76.44	0.0038803	0.0207752	0.00674488	0.045053	0.0687321	0.00668501	0.0532183	0.0618719	0.00660171	0.0291548	0.0296948	0.0103233	0.0151065	0.00786954	20.038	0.0189823	7.2227	0.0606474	0.0522942	8.43482	14.508	13.4727	0.0135251	0.054081	0.0574534	64.29893
818200	-461.323	-392.18	-69.1426	0.0318392	0.00275333	0.000785619	0.0101393	0.00507608	0.00749763	0.00451931	0.0116339	0.0254805	0.0215594	0.0116257	0.00802518	0.0170046	0.000135104	6.7982	0.0175763	7.52431	0.0668533	0.142724	4.33003	2.09242	6.54919	0.0326468	0.0165837	0.0835337	27.81214
818300	-469.138	-398.145	-70.9923	0.0127224	0.00213498	0.012314	0.00120483	0.074888	0.00136853	3.40473e-05	0.00536687	0.0703547	0.101505	0.0277813	0.0118796	0.0729664	0.00345573	12.8555	0.00896991	5.13082	0.0193627	0.0257164	6.86786	0.887565	10.617	0.0237907	0.0203651	0.20553	37.06037
818400	-460.906	-391.701	-69.205	0.00155647	0.00385699	0.0170084	0.00502969	0.118148	0.0134123	0.0139213	0.0169291	0.00308423	0.0162002	0.0116217	0.0144399	0.00787364	0.00900096	9.88972	0.0348525	5.81954	0.0275082	0.0614213	5.30364	3.241	3.32021	0.0135394	0.0682884	0.0921792	28.12399
818500	-466.197	-395.338	-70.8597	0.000666047	0.0120435	0.0190305	0.00739579	0.073855	0.00697783	0.0841705	0.00485235	0.0192308	0.0386273	0.0135965	0.00668003	0.0149858	0.0280261	8.31391	0.0232443	3.33115	0.0455827	0.0165326	2.92162	4.05039	17.177	0.0126516	0.0217406	0.153626	36.39758
818600	-470.027	-400.026	-70.0016	0.00363886	0.0213662	0.0191651	0.0184426	0.100388	0.0476318	0.0304151	0.0622253	0.00259747	0.046452	0.0226194	0.00507418	0.00528918	0.0362561	5.65911	0.00205506	7.17792	0.0288373	0.0866133	9.4711	4.81394	4.34307	0.0518886	0.000820445	0.0499806	32.10691
818700	-465.943	-396.466	-69.4766	0.00361247	0.000810381	0.0117418	0.00267063	0.103762	0.0186644	0.0461538	0.0926394	0.000441706	0.00728891	0.00313891	0.0550905	0.0263808	0.0100538	6.46967	0.0016812	5.5642	0.0733252	0.033091	4.82192	3.61001	8.40165	0.0406566	0.022287	0.0608789	29.48181
818800	-470.663	-398.751	-71.912	0.00778132	0.038449	0.0215701	0.000577512	0.0368295	0.0326596	0.0620229	0.0125299	0.0109583	0.0153356	0.0520622	0.0125834	0.0224956	0.000239688	10.8367	0.00854686	7.24231	0.0892361	0.0482145	1.72154	5.36697	15.7943	0.0477666	0.0026998	0.17477	41.65916
818900	-463.033	-391.923	-71.1094	0.0192375	0.0250752	0.00630347	0.0102453	0.0127467	0.00378824	0.0158169	0.0109398	0.00942281	0.00548257	0.0595285	0.00830452	0.0167024	0.00646016	23.7024	0.0020947	3.49981	0.0134016	0.0279363	2.54288	4.63908	2.89624	0.0389241	0.0429163	0.0301685	37.64593
819000	-466.894	-392.097	-74.7962	0.00779759	0.00611116	0.0387918	0.019911	0.0310391	0.00301842	0.00689253	0.0500449	0.012516	0.090523	2.48622e-05	0.0186766	0.00782677	0.000740791	12.4726	0.0265491	25.6571	0.00124519	0.0264406	9.42898	4.64288	3.37178	0.0159328	0.0885813	0.0539998	56.08004
819100	-468.304	-395.558	-72.7455	0.015388	0.00214451	0.0352048	0.0171118	0.0404402	0.000912762	0.00735082	0.00587419	0.0508394	0.0462454	0.0478553	0.00554262	0.00382043	0.00452184	5.75982	0.0124655	13.4695	0.0662191	0.0507222	11.483	4.54895	9.96736	0.0398582	0.0327718	0.112683	45.82665
819200	-464.102	-395.379	-68.7229	0.00266707	0.00338823	0.00716775	0.0258731	0.0263114	0.0455185	0.0198	0.00716144	0.0280469	0.0909148	0.0288978	0.0335917	0.000208091	0.00214591	8.56757	0.00440787	3.1918	0.0023193	0.0226481	8.0555	2.90589	2.39175	0.033937	0.117788	0.098208	25.7135
819300	-474.119	-401.827	-72.292	0.0374418	0.00111187	0.0201064	0.00273787	0.0414846	0.0255659	0.0429383	0.00793741	0.0219453	0.0775353	0.00118701	0.00406087	0.0241785	0.00159196	3.77835	0.0211232	3.84961	0.0216588	0.202551	7.24058	5.0873	22.8624	0.0245596	0.0928265	0.0682688	43.55905
819400	-470.605	-399.459	-71.1456	0.00185061	0.00101026	0.00606308	0.0136562	0.0211294	0.0042936	0.0204712	0.00362938	0.0327237	0.0967372	0.0087952	0.0500645	0.023035	0.00244579	1.44897	0.0181133	16.5228	0.0334667	0.151587	4.27309	11.5342	3.46584	0.0483048	0.0195559	0.0251935	37.82704
819500	-459.625	-390.241	-69.3842	0.00164962	0.00222217	0.00128653	0.000653514	0.0646311	0.00563699	0.0154516	0.0163297	0.0219648	0.0294963	0.0249848	0.0165163	0.0056998	0.0226079	4.94738	0.0138634	10.0816	0.0133399	0.0300521	5.79953	0.933186	6.83617	0.046951	0.0537092	0.035024	29.01991
819600	-469.522	-400.529	-68.993	0.00553183	0.0124824	0.0215299	0.0108645	0.0318661	0.0155322	0.0142493	0.0419352	0.0408236	0.00390888	0.0115894	0.012199	0.0103525	0.0206734	5.44324	0.0517432	12.6507	0.0803275	0.0662292	4.23757	1.31802	2.77496	0.0344294	0.1252	0.0279426	27.06394
819700	-462.645	-395.612	-67.0331	0.0140266	0.00918572	8.49284e-05	0.00668662	0.000553506	0.0104719	0.0165388	0.0783907	0.0110683	0.00882465	0.00586221	0.0126292	0.0155368	0.000552501	3.46443	0.0387205	5.4513	0.0210444	0.0226792	4.67094	1.66648	1.59138	0.00782615	0.0608243	0.0785465	17.26459
819800	-470.53	-400.67	-69.8605	0.0117579	0.0537151	0.0182953	0.00343175	0.0305266	0.030612	0.0160254	0.0517782	0.00208954	0.080786	0.0245091	0.00694272	0.0273308	0.0170262	9.90939	0.021752	4.52871	0.0689341	0.024395	4.98079	3.41012	7.8572	0.047565	0.0879081	0.0897303	31.40133
819900	-460.509	-388.875	-71.6346	0.0139731	0.00688017	0.00721791	0.014258	0.0308722	0.000117618	0.0372805	0.0210996	0.00250574	0.00627387	0.0178284	0.0191991	0.000929035	0.0111563	12.7665	0.0097602	8.66371	0.0422797	0.0395832	1.63649	5.25095	11.4872	0.0130932	0.0244301	0.148474	40.272
820000	-478.359	-406.543	-71.8165	0.0296897	0.0471357	0.00563782	0.00308474	0.207898	0.0695273	0.041048	0.00303202	0.0527588	0.0906065	0.0258225	0.0237521	0.000857774	0.00411852	4.73012	0.0582324	7.5376	0.0104874	0.00904933	13.7051	11.6354	2.76046	0.00092397	0.0323101	0.0967525	41.18136
820100	-468.402	-397.132	-71.2696	0.0108772	0.00026668	0.0266541	0.002169	0.0630584	0.0579064	0.065026	0.0215442	0.0199249	0.0241191	0.0132699	0.025728	0.00591634	0.0324275	11.7792	0.00133073	7.24018	0.00484426	0.0695937	12.5935	1.44075	4.81887	0.00127356	0.124122	0.00438408	38.44689
820200	-468.5	-392.986	-75.5139	0.0192471	0.0265238	0.015041	0.0180805	0.0696443	0.00610405	0.00149987	0.00453017	0.00145646	0.015733	0.000349116	0.0146415	0.0225172	0.00585417	6.85858	0.00146923	29.413	0.0262834	0.0635637	3.33693	1.92545	17.6299	0.0899033	0.0253288	0.0769854	59.6687
820300	-471.184	-396.985	-74.1983	0.00993515	0.00146081	2.89117e-06	0.038777	0.0480146	0.00751985	0.07216	0.061844	0.0898195	0.00502238	0.0021952	0.00512235	0.00378317	0.00470631	4.68992	0.0103637	18.0325	0.0216774	0.0496445	15.2619	6.07852	8.43667	0.0333672	0.00621895	0.119426	53.09052
820400	-465.792	-395.558	-70.2336	0.0161597	0.0104383	0.00872448	0.0113064	0.0247317	0.0449469	0.00969164	0.0189101	0.0219729	0.121729	0.00386259	0.00336961	0.0252514	0.0159706	8.9386	0.0137483	7.06357	0.0867607	0.0130956	7.11571	7.78649	1.83724	0.0225079	0.0154441	0.0365505	33.26679
820500	-464.561	-393.876	-70.6847	0.00341198	0.0256319	0.0295563	0.0150379	0.0212343	0.0178025	0.0296694	0.0544191	0.0185367	0.0218012	0.00498788	0.0246828	0.00398406	0.0146774	11.5305	0.00101462	8.0534	0.0104729	0.0656658	9.51612	1.58672	4.30939	0.0600102	0.0068441	0.0968749	35.52248
820600	-475.477	-407.109	-68.3686	0.00790573	0.0035613	0.00125241	0.0340581	0.035848	0.00727883	0.00591882	0.025952	0.0551672	0.0665643	0.0012464	0.0105087	0.0359197	0.00186459	3.53569	0.070799	6.71969	0.0459307	0.0333965	7.09372	0.0633164	5.64021	0.0247944	0.214668	0.206623	23.94189
820700	-465.135	-395.472	-69.6628	0.0258999	0.000685275	0.000885206	0.00921778	0.0910624	0.00669304	0.0139638	0.0110301	0.0150793	0.0533462	0.00862094	0.0339236	0.0159059	0.0102336	10.8571	0.0164504	6.36515	0.00707176	0.00531161	5.9646	0.403812	6.18027	0.0590378	0.0472244	0.210451	30.41303
820800	-457.999	-389.002	-68.9967	0.023063	0.0127746	0.00283956	0.0269498	0.0245542	0.00138873	0.00822841	0.0280304	0.00947276	0.0178672	0.0123489	0.00448897	0.00189431	0.00163428	7.33995	0.00398466	4.22331	0.0427296	0.0562889	1.17095	6.53509	7.3874	0.0130097	0.0458642	0.088505	27.08262
820900	-475.441	-402.13	-73.3114	0.0358709	0.0283362	0.016086	0.000181475	0.065387	0.0711603	0.0321298	0.0226658	0.0493967	0.0744476	0.0260952	0.024259	0.0113094	0.0148443	16.5974	0.0341166	6.69169	0.0451005	0.0744281	3.76295	15.1103	5.79098	0.023497	0.021023	0.0322479	48.6559
821000	-463.843	-394.751	-69.0924	0.00138059	0.00617802	0.00657961	0.00507116	0.0376204	0.059021	0.0315622	0.0193813	0.0231507	0.0163428	0.0360282	0.00977215	0.032199	0.0119708	9.84623	0.000700526	8.40635	0.0362319	0.116651	2.16685	2.99067	3.60829	0.011843	0.0225147	0.0581489	27.56074
821100	-465.817	-394.162	-71.6548	0.0162776	0.036442	0.00805241	0.00205038	0.060706	0.0345542	0.0367982	0.00306433	0.0373654	0.053303	0.0032064	0.0235772	0.0168634	0.00909652	8.77396	0.00566703	4.64875	0.000232546	0.00196673	11.7034	14.3613	0.397247	0.0246383	0.0557254	0.0586424	40.37286
821200	-463.232	-393.872	-69.3598	0.0214062	0.037629	0.0132465	0.00817821	0.00135254	0.00633608	0.0136327	0.000184102	0.0103147	0.0182466	0.0123635	0.0151477	0.0212965	0.0108302	6.08551	0.0353877	8.53818	0.0528449	0.0318578	5.02379	0.810226	7.94749	0.0462621	0.0305459	0.105603	28.89786
821300	-465.752	-394.574	-71.1779	0.0113179	0.00919084	0.0253175	0.00102121	0.0602553	0.0299986	0.0336206	0.0731031	0.00507096	0.0655383	0.0170479	0.000721488	0.0190293	0.00421841	10.6541	0.0144849	7.01103	0.00388231	0.0916788	3.60757	10.2803	5.89075	0.0290105	0.0044314	0.0457922	37.9885
821400	-457.728	-388.791	-68.9373	0.0244199	0.00617627	0.000878929	0.0329084	0.0231323	0.00593575	0.00426237	0.0132702	0.00478221	0.0199331	0.020729	0.0012147	0.000391349	0.0109495	10.1086	0.0198383	4.64206	0.0114326	0.0598369	5.62212	5.09333	0.980301	0.00236177	0.024305	0.0521283	26.78529
821500	-467.057	-398.091	-68.9656	0.0159251	0.00182032	0.0202553	0.00213068	0.00628071	0.0148403	0.00603777	0.0148283	0.0114885	0.0426875	0.0111449	0.00426566	0.0250862	0.0529669	4.20774	0.00548572	4.40855	0.135473	0.0129753	9.92094	7.06257	0.811757	0.0729432	0.0251319	0.0337404	26.92707
821600	-467.299	-393.948	-73.3509	0.00100193	0.011095	0.0254256	0.00364254	0.000720643	0.00288416	0.0626806	0.00581886	0.0471889	0.0871555	0.0287335	0.00390669	0.00545457	0.0141338	15.5876	0.0201046	7.99831	0.00769172	0.0649209	18.3508	1.80644	4.53425	0.092284	0.00602398	0.08528	48.85361
821700	-472.346	-397.716	-74.63	0.0110875	0.0504214	0.00935569	0.0129046	0.0138607	0.0133392	0.01372	0.0147851	0.0120169	0.0148418	0.016782	0.0563736	0.0203963	0.0426314	9.81003	0.00670619	14.6909	0.0352471	0.00257682	7.77663	7.19314	15.29	0.0675243	0.0264268	0.0470531	55.24874
821800	-461.631	-389.37	-72.2609	0.0228188	0.00707454	0.00260275	0.00173435	0.0331646	0.00331097	0.0461288	0.0142646	0.0298678	0.0772195	0.0306865	0.0174783	0.00414004	0.0110612	12.3931	0.00182901	6.39027	0.00413619	0.0362698	7.2989	7.20132	9.68467	0.00409175	0.00891596	0.0785963	43.40361
821900	-469.07	-394.121	-74.9491	0.00104266	0.00365898	0.000101599	0.00124733	0.0815624	0.00799973	0.0206129	0.0744584	0.00405146	0.00653884	0.00700697	0.00565166	0.0242418	0.0112821	14.5286	0.0200177	9.46181	0.134635	0.0728753	10.8961	1.0033	20.2708	0.00749766	0.0706095	0.128754	56.84446
822000	-469.221	-396.563	-72.6577	0.0043901	0.0448788	0.00194679	0.00411457	0.0653749	0.0749805	0.111715	0.0155	0.00885303	0.0145744	0.00534187	0.00195478	0.021631	0.000178691	7.86377	0.00218524	5.03448	0.0385962	0.0610493	24.4889	3.03559	4.35028	0.0312217	0.0178979	0.0881988	45.38757
822100	-469	-398.224	-70.7757	0.000283001	0.0242015	0.00454788	0.00991062	0.0344754	0.0273859	0.0575657	0.0110308	0.0240204	0.100565	0.00855137	0.00743532	0.00737785	0.0051535	14.8275	0.0461676	9.43206	0.0906266	0.0336368	3.3093	4.7034	3.00298	0.0898957	0.0308156	0.0885239	35.97747
822200	-464.622	-396.881	-67.7409	0.0058895	0.00102647	0.0400481	0.0110759	0.0328091	0.00969379	0.0298177	0.00779897	0.0178801	0.0607996	0.0649846	0.0083344	0.00766353	0.0138697	7.38038	0.00126689	4.11433	0.0296013	0.0848077	4.8349	2.02936	1.91058	0.029724	0.00751023	0.0694696	20.80363
822300	-481.355	-403.908	-77.4474	0.00215778	0.000382727	0.00176379	0.0397833	0.0173701	0.0614063	0.0415731	0.0313074	0.0256403	0.0781823	0.00885403	0.101169	0.00619417	0.0724148	10.1728	0.0130159	12.2539	0.0358201	0.0386247	9.63971	13.5888	22.9258	0.0341813	0.0345222	0.110552	69.33594
822400	-462.743	-392.765	-69.978	0.010008	0.0192975	0.00404976	0.0132738	0.00822357	0.0173735	0.0218264	0.0321963	0.00583129	0.00400786	0.0298915	0.000407838	0.014561	0.00115634	3.848	0.00563171	5.63263	0.0889038	0.0366529	4.24059	4.90355	12.9205	0.0604423	0.00854488	0.0615965	31.98911
822500	-465.618	-392.102	-73.5161	0.00409665	0.0031142	0.00418312	0.00705304	0.166445	0.0203642	0.0145877	0.0228163	0.00592066	0.10194	0.00184652	0.0168505	0.000660703	0.0155961	10.4373	0.00684754	15.654	0.0350662	0.0507832	16.9781	1.33037	4.71638	0.0141492	0.00544428	0.0654744	49.67939
822600	-469.853	-397.509	-72.3432	0.00723863	0.00632348	0.0189763	0.0127463	0.0365837	0.0941971	0.0116735	0.0181075	0.0186773	0.056756	0.0418158	0.00303358	0.0162274	0.00605238	8.52594	0.0181898	11.614	2.33132e-05	0.0626797	13.6718	6.67625	2.6224	0.0103641	0.086738	0.17823	43.81508
822700	-471.621	-403.146	-68.4749	0.0101499	0.00858516	0.00188229	0.012077	0.131903	0.00850722	0.0630795	0.0105466	0.00381852	0.116295	0.102478	0.00950949	0.0198816	0.0178536	4.38001	0.000348172	3.14434	0.0236559	0.0348086	0.632029	7.00044	8.59607	0.0131341	0.00444349	0.127534	24.47338
822800	-470.786	-398.942	-71.8436	0.0168875	0.00518174	0.0325047	0.00992919	0.0125033	0.0269416	0.0227115	0.0538489	0.0096308	0.0993903	0.0366619	0.00418069	0.00822103	0.00949733	10.4166	0.0612139	6.44672	0.0155709	0.00933746	6.00449	4.28986	13.6873	0.0204392	0.000539507	0.0168903	41.31702
822900	-471.231	-402.578	-68.6525	0.002333	0.0105441	0.000837751	0.0279157	0.0350384	0.0110328	0.00235891	0.0576419	0.0308996	0.11213	0.0328943	0.0230081	0.00205174	0.00514376	5.65974	0.0149939	2.06605	0.0621406	0.043454	4.75929	2.56877	9.56227	0.0746104	0.00702395	0.18913	25.3613
823000	-468.985	-398.024	-70.9617	0.00428117	0.0299996	0.0472844	0.0501944	0.0326666	0.0332826	0.0269987	0.0145762	0.00949878	0.0063965	0.00266901	0.00561044	0.00913896	0.00427099	6.82278	0.00279862	4.18455	0.0940929	0.00656357	13.3413	10.7102	1.31348	0.0544466	0.0558121	0.0443718	36.90727
823100	-471.756	-401.08	-70.6765	0.0167464	0.00222738	0.0643978	0.00484619	0.0615664	0.0402524	0.00340494	0.0140338	0.0368752	0.0498593	0.0032852	0.016473	0.0250562	0.0702186	9.19611	0.0100558	5.7547	0.0111249	0.0706092	12.9446	5.72664	1.23065	0.057727	0.0345974	0.0356045	35.48167
823200	-460.974	-389.4	-71.5748	0.0157719	0.00100189	0.0256189	0.0066671	0.0196697	0.018253	0.0189044	0.00383885	0.00999182	0.0190574	0.0127958	0.00987707	0.00542713	0.0205291	14.2549	0.00828906	2.91119	0.0470832	0.0409612	5.29051	8.09288	9.00697	0.0264492	0.0204587	0.086088	39.97315
823300	-460.655	-387.276	-73.3788	0.00114157	0.0121828	0.00296565	0.00840262	0.0425511	0.0155487	0.0200414	0.00282561	0.0349092	0.0229387	0.0121733	0.0231149	0.00522261	0.00401458	14.2462	0.0093388	6.94862	0.0120244	0.0397102	11.3539	2.07669	13.9783	0.0533519	0.00943511	0.0574129	48.99299
823400	-465.321	-392.273	-73.0473	0.0142946	0.00691589	0.0042029	0.050491	0.0179078	0.04764	0.0123041	0.0120792	0.00826022	0.0342401	0.00526432	0.020977	0.00668457	0.0183592	11.4865	0.0166242	4.10849	0.00938739	0.0294075	23.4326	2.99872	4.85782	0.0525629	0.0378304	0.0460055	47.33563
823500	-472.315	-398.727	-73.5878	0.0686278	0.0475723	0.0202242	0.00505367	0.0234601	0.010232	0.0319465	0.00296396	0.0423859	0.0586819	0.0225086	0.00405869	0.0204244	0.00245601	16.967	0.00469965	16.7416	0.0329565	0.0236835	3.47963	8.92337	3.32817	0.0450801	0.0371098	0.0939623	50.03786
823600	-468.328	-394.653	-73.6755	0.0144023	0.0107308	0.00550759	0.000347855	0.00405036	0.00603576	0.0142415	0.0164226	0.0145829	0.112862	0.0455883	0.00693172	0.00623246	0.00171157	3.35878	0.00503516	16.9044	0.0171241	0.0405982	9.5525	3.52943	16.5706	0.118487	0.0453105	0.0746213	50.47652
823700	-473.22	-400.727	-72.4937	0.0791924	0.0147673	0.0228973	0.00198746	0.0399042	0.00303755	0.00868222	0.000311284	0.0137969	0.0134612	0.00116059	0.00943414	0.0352363	0.0137948	17.2281	0.0455439	6.94075	0.00630476	0.0948046	9.32381	1.58178	8.78444	0.0502548	0.115571	0.138299	44.56727
823800	-465.731	-396.208	-69.523	0.000257279	0.0131391	0.0235423	0.0131862	0.00615887	0.0926308	0.0371177	0.0173161	0.00176741	0.0167373	0.0074195	0.00028932	0.00418913	0.0455356	6.08926	0.0138778	8.91071	0.0418303	0.0722178	1.72951	1.7237	10.6941	0.0467323	0.0432081	0.0694603	29.71395
823900	-463.347	-391.9	-71.4473	0.0268712	0.0222778	0.013312	0.0161222	0.0574583	0.0398686	0.0293564	0.0051904	0.00392212	0.00135181	0.00741481	0.00836301	0.00155729	0.0128258	11.6354	0.0202741	8.04032	0.0319222	0.0206442	11.0993	5.02975	3.04934	0.0236673	0.0678595	0.0712693	39.33562
824000	-472.803	-400.194	-72.609	0.00600208	0.0130904	0.00732238	0.0333981	0.0668005	0.0376369	0.00499076	0.027123	0.00997311	0.0896559	0.0126767	0.0154262	0.0355971	0.0231818	9.147	0.0703509	3.67639	0.00462684	0.0388279	17.7768	2.16893	11.6988	0.0156695	0.0779697	0.0859286	45.14416
824100	-471.688	-393.316	-78.3718	0.00995856	0.00610261	0.0018239	0.0191251	0.0482844	0.0345877	0.0795593	0.0124378	0.00530844	0.0018009	0.0518992	0.00675156	0.0267609	0.0151911	17.2846	0.0139592	28.527	0.0365156	0.0342761	3.53564	10.6501	13.4987	0.00719687	0.0141209	0.0364584	73.95808
824200	-462.839	-393.209	-69.6301	0.00810334	0.0426643	0.0371881	0.00556776	0.00306973	0.0235539	0.00634748	0.0375679	0.032912	0.0231963	0.0104817	9.68708e-05	0.00042183	0.0216407	9.91575	0.0227585	4.8752	0.00863924	0.0347466	2.87757	5.60153	6.55702	0.00542387	0.0223865	0.0754006	30.24925
824300	-461.191	-393.095	-68.0963	0.0222535	0.00613827	0.0152372	0.0130897	0.00743744	0.0365973	0.00577901	0.0136957	0.00258631	0.00947874	0.0453616	0.00458295	0.0238706	0.0051313	5.52409	0.0164607	6.89232	0.0178589	0.0177632	3.06115	3.50513	3.20977	0.0267054	0.0161997	0.0818994	22.58058
824400	-473.798	-400.543	-73.2546	0.00620682	0.00643745	0.0558529	0.0184034	0.115633	0.0242	0.0193001	0.0241994	0.0144494	0.0122203	0.0142686	0.00388336	0.000104603	0.00640932	10.652	0.00408677	9.47125	0.161501	0.0511967	18.8093	1.413	7.29116	0.146292	0.00685518	0.0439528	48.37209
824500	-461.06	-392.622	-68.4384	0.00200677	0.00142462	0.0125407	0.0184317	0.0408605	0.0142512	0.00938539	0.00721572	0.0300531	0.0244589	0.0154434	0.0231363	0.0191816	0.00451357	5.68418	0.0181988	4.84418	0.0341717	0.0464099	4.06324	5.88	3.31806	0.0382275	0.0643122	0.0771566	24.29104
824600	-462.022	-392.712	-69.3095	0.0114316	0.0316161	0.000223817	0.00804489	0.0355553	0.00197832	0.00409195	0.0248981	0.0281295	0.00132259	0.00407433	0.0350549	0.0102943	0.0053147	15.6533	0.0715986	2.76719	0.0518009	0.0239112	2.7731	0.548146	6.42281	0.00429246	0.0523171	0.0760653	28.64656
824700	-468.745	-396.363	-72.3823	0.00694562	0.0431296	0.00478136	0.030696	0.0352115	0.020887	0.0120825	0.012615	0.0205907	0.00700338	0.03021	0.00935784	0.0546224	0.0135532	23.6314	0.00426242	5.69266	0.00544934	0.0437573	8.80455	4.4907	0.914638	0.00291973	0.0060631	0.112506	44.01061
824800	-462.673	-393.305	-69.3681	0.00451437	0.0069872	0.00470824	0.0262257	0.00104649	0.0436848	0.0104592	0.00415843	0.00495579	0.0433642	0.0122962	0.0315824	0.000257959	0.00265947	5.55258	0.0130368	7.19345	0.0497284	0.108266	11.676	1.91191	2.11809	0.00171563	0.0462813	0.071396	28.93933
824900	-463.283	-389.936	-73.3476	0.00189246	0.0176554	0.0256588	0.0035795	0.0251391	0.011834	0.0174524	0.00365738	0.0447405	0.0181668	0.00087197	0.00586455	0.0133407	0.00131692	13.2809	0.0196687	13.0918	0.0740126	0.0534742	15.9322	4.60954	1.44252	0.00741264	0.0753879	0.0590243	48.83715
825000	-463.711	-391.476	-72.2353	0.00554909	0.00183471	0.0218416	0.00130012	0.00501295	0.0588647	0.0147512	0.0428822	0.00913423	0.0245935	0.0108143	0.00118406	0.0165879	0.00451904	17.2149	0.00258583	8.04469	0.104014	0.0562545	6.19817	0.0258582	11.312	0.0584751	0.0134426	0.0260492	43.27533
825100	-470.484	-398.763	-71.7217	0.0379984	0.00512673	0.000839126	0.00962932	0.0307231	0.0442487	0.0610881	0.0155932	0.00609925	0.0437842	0.0578783	0.016234	0.0121397	0.0134037	6.93005	0.0178318	7.19344	0.0539937	0.0202776	6.42664	18.9617	0.615261	0.0716079	0.0146331	0.0473961	40.70757
825200	-465.337	-395.876	-69.4614	0.0114363	0.0025036	0.00929635	0.0313623	0.0610246	0.00815639	0.0240658	0.00260569	0.0337906	0.00125283	0.0376923	0.00222391	0.00158302	0.00837184	7.17852	0.0373538	8.91563	0.00526841	0.105933	7.37449	0.19838	5.14677	0.0105426	0.0166288	0.181285	29.40616
825300	-465.456	-392.715	-72.7414	0.00144364	0.000713696	0.0386289	0.0050902	0.0267296	0.0389181	0.0377345	0.0104513	0.0106394	0.0584952	0.00428531	0.00632286	0.0044489	0.00449108	8.39096	0.0191707	4.29792	0.0491582	0.00887606	23.0876	3.08739	6.39575	0.0237225	0.0175583	0.179268	45.8058
825400	-461.434	-389.794	-71.6404	0.0137886	0.0179363	0.0103592	0.00183819	0.048611	0.00758329	0.00552869	0.00623525	0.00502027	0.0726548	0.004584	0.0181566	0.00477278	0.00391515	12.1057	0.00129256	5.75283	0.00343788	0.0503471	7.20441	14.7404	0.0499244	0.113144	0.0196905	0.0385639	40.30078
825500	-467.378	-394.121	-73.2577	0.000142113	0.0408243	0.00844037	0.0137395	0.0255758	0.0103611	0.00496465	0.0608246	0.0108182	0.0261884	0.0425288	0.00463308	0.00435966	0.00907128	9.42283	0.00600466	16.3981	0.0752241	0.0135782	11.2154	5.92934	4.84022	0.0301802	0.0872287	0.106999	48.38759
825600	-460.85	-393.321	-67.5291	0.00305033	0.00945213	0.000268246	0.00897877	0.002921	0.0248635	0.0231966	0.0533133	0.0217244	0.0422053	0.0106924	0.0256946	0.00279957	0.0071718	1.23612	0.0201659	2.38852	0.00218793	0.0680914	0.0182338	2.8149	12.8157	0.0354258	0.0101607	0.0988965	19.74472
825700	-463.168	-393.416	-69.7519	0.0204114	0.00600251	0.00952484	0.025783	0.0314761	0.0348195	0.00441718	0.00621164	0.0305806	0.0111615	0.00361127	0.0101152	0.00358466	0.0338464	7.6478	0.0160982	4.43844	0.02061	0.014549	1.55355	9.822	6.92275	0.0786858	0.0449766	0.0677194	30.85873
825800	-463.839	-395.262	-68.5764	0.00520815	0.034443	0.0161379	0.00295033	0.00847229	0.0131141	0.00980102	0.0439001	0.0555102	0.0259105	0.00739489	0.0328527	0.00718947	0.0137565	5.27768	0.0141805	6.45537	0.0170391	0.00551873	8.72	0.294712	3.73821	0.0230879	0.0391369	0.119643	24.98123
825900	-470.765	-397.75	-73.015	0.00826351	0.015109	0.00372324	0.00254537	0.00541195	0.0245252	0.00103035	0.0045415	0.0080311	0.0285637	0.0148233	0.0301247	0.0768156	0.0708726	22.0686	0.0210565	5.17616	0.0324948	0.0458186	2.25487	2.50927	14.5595	0.0371226	0.0519272	0.122855	47.17398
826000	-467.181	-397.689	-69.4919	0.00045851	0.00130529	0.00702181	0.0176125	0.0260706	0.0455988	0.0477632	0.0472127	0.0338946	0.0139427	0.0277759	0.00766298	0.0286647	0.00580818	7.04665	0.0109804	4.70583	0.0372999	0.0915517	2.3549	10.1997	4.61896	0.102253	0.0268725	0.052622	29.55841
826100	-459.717	-391.37	-68.3465	0.00110877	0.0178841	0.003391	0.0160077	0.00951068	0.0363621	0.0110599	0.00907661	0.0219942	0.0147938	0.000494698	0.017128	0.0035999	0.000350942	15.1038	0.0163368	3.66352	0.0793605	0.0356777	0.0212432	3.29251	1.33551	0.0524036	0.0442585	0.0238329	23.83124
826200	-460.706	-386.894	-73.8126	0.0026408	0.000680638	0.00147654	0.0171556	0.0705313	0.0105439	0.038746	0.0294549	0.0122186	0.00723801	0.00544112	0.000941652	0.002701	0.000751149	10.7719	0.00676975	11.4098	0.0309099	0.0718058	16.7874	5.91151	5.90053	0.012145	0.0351571	0.0237092	51.16221
826300	-461.73	-386.86	-74.8699	0.0076436	0.00167054	0.00184327	0.00957947	0.0590421	0.0153202	0.0194515	0.00127335	0.00146396	0.0065868	0.0125999	0.0234181	0.000468696	0.00127781	9.86127	0.013004	3.98291	0.0573654	0.0613015	8.59939	29.9032	3.74527	0.00229626	0.00106342	0.059778	56.44854
826400	-461.456	-393.703	-67.7534	0.00916074	0.00296368	0.00440821	0.00586229	0.0399509	0.0165948	0.00438331	0.00231169	0.0735463	0.00247119	0.00692969	0.00480072	0.0509215	0.0064275	5.03633	0.00210926	2.88643	0.025054	0.138784	0.620052	1.96761	9.86503	0.0228867	0.0296192	0.0412067	20.86585
826500	-460.882	-392.28	-68.6018	0.00240911	0.00378345	0.017874	0.0173704	0.0102464	0.0399487	0.0160486	0.0113155	0.0167556	0.0362459	0.0058573	0.0151555	0.00308772	0.00998003	4.45652	0.000177937	7.01053	0.0483535	0.0710503	9.46024	0.618836	3.17124	0.0303963	0.0141248	0.0202964	25.10783
826600	-461.19	-391.53	-69.6596	0.0199089	0.0260428	0.0144004	0.0152038	0.0184259	0.02751	0.0117532	0.0221673	0.00404952	0.0320082	0.0102729	0.0178507	0.0220317	0.00123788	7.0896	0.0101345	8.68215	0.0159028	0.0458137	2.66446	3.67426	7.86714	0.0168351	0.0463478	0.0414463	30.39695
826700	-466.778	-394.179	-72.5995	0.069177	0.0119732	0.00324264	0.00126952	0.00107114	0.077441	0.00310953	0.00256106	0.0116502	0.0480521	0.0575566	0.00318712	0.0158455	0.00146234	7.59166	0.00504254	12.763	0.00441831	0.00579955	5.44716	5.15318	13.7118	0.0321862	0.0301046	0.0445286	45.09647
826800	-462.391	-392.221	-70.1692	0.0027771	0.0127724	0.0361521	0.00691294	0.127851	0.00113702	0.0047775	0.0157539	0.0056225	0.0817374	0.0400193	0.000851221	0.00345682	0.00340807	8.06064	0.00982198	7.92339	0.0430568	0.0336156	3.14472	5.83007	7.46591	0.00430242	0.026067	0.0600247	32.94484
826900	-458.732	-387.996	-70.7358	0.0125058	0.00257915	0.00619467	0.00123081	0.00337018	0.00701532	0.0116243	0.0711688	0.0162256	0.0228026	0.00161691	0.0147589	0.006018	0.00613694	11.7479	0.0259446	6.00588	0.00483253	0.0129551	4.1331	9.40856	4.12171	0.0629114	0.01466	0.0563574	35.77803
827000	-461.402	-392.408	-68.994	0.0303139	0.00361148	0.00785271	0.00197789	0.0283734	0.0139513	0.0329754	0.0230858	0.00289325	0.0214546	0.015551	0.00905205	0.00743052	0.00186406	10.8604	0.00512335	5.22194	0.00879726	0.0205686	6.02758	3.72646	0.714491	0.0478991	0.14044	0.0948712	27.06896
827100	-463.936	-394.171	-69.7653	0.0333635	0.00121471	0.0302068	0.0104527	0.034973	0.0144545	0.0378237	0.0116265	0.0100995	0.0280678	0.00671793	0.0111615	0.0014727	0.0141487	11.4655	0.0118446	6.6392	0.0597154	0.0816476	6.45664	4.82887	0.96874	0.00869948	0.0779563	0.0807085	30.92533
827200	-460.578	-391.354	-69.2245	0.00627651	0.017912	0.0140301	0.00422759	0.0371897	0.0035566	0.0087251	0.0148096	0.00183642	0.0521419	0.0108074	0.0123982	0.00282017	0.000420133	6.4435	0.019637	2.57517	0.0581153	0.004711	5.10025	10.9816	2.77203	0.0237891	0.00670185	0.0487364	28.22139
827300	-468.425	-395.986	-72.4385	0.0173979	0.0117345	0.0140505	0.0347769	0.0190998	0.0056242	0.00647747	0.0599525	0.0676174	0.00388369	0.0068552	0.0184666	0.00182776	0.00846143	23.0072	0.0144964	3.48657	0.151182	0.0268694	0.389683	2.79167	14.0023	0.0502202	0.00687495	0.0884903	44.2917
827400	-468.201	-393.737	-74.464	0.0151024	0.0059488	0.0140025	0.0209254	0.012838	0.00821018	0.0168021	0.000176285	0.0778112	0.00504677	0.012612	0.00257935	0.0118143	0.00582582	6.62526	0.0113275	22.384	0.0587423	0.106899	18.1933	0.746479	5.93645	0.0550714	0.00771198	0.084147	54.41906
827500	-466.941	-397.432	-69.5095	0.0183629	0.0347069	0.0441576	0.00693173	0.0172583	0.0186583	0.0127433	0.0296154	0.00966994	0.0398934	0.0313313	0.0216757	0.0340844	0.0132619	8.17777	0.0179401	3.11031	0.0134476	0.0595348	1.01184	2.89764	13.87	0.0235704	0.026899	0.1051	29.64638
827600	-458.832	-389.423	-69.409	0.0187032	0.00505239	0.00806541	0.0166231	0.0823077	0.00791777	0.052038	0.013785	0.010898	0.0381769	0.00146867	0.000973694	0.000199723	0.00822962	9.57461	0.0158884	5.11903	0.0312705	0.037207	1.73195	2.63997	9.62819	0.0253898	0.0364255	0.039569	29.14394
827700	-466.571	-396.351	-70.2207	0.0102536	0.00320744	0.041129	0.00711635	0.0162709	0.03166	0.0227859	0.014802	0.0179605	0.017251	0.0098902	0.0230522	0.00502715	0.0340173	8.8159	0.00636034	6.10302	0.0334383	0.0236368	3.66843	1.14347	12.8166	0.0480844	0.05514	0.2338	33.20231
827800	-460.847	-391.211	-69.636	0.0112378	0.000658963	0.00430073	0.0210449	0.0301901	0.0408614	0.0355778	0.0514811	0.00171095	0.0315089	0.0210273	0.00694679	0.00199203	0.0156543	12.6333	0.00139353	2.78416	0.0642432	0.055968	0.256476	3.09439	10.9887	0.000749187	0.00854021	0.116769	30.27886
827900	-466.104	-396.341	-69.7632	0.0226604	0.0294664	0.0526586	0.0136666	0.00943475	0.00492494	0.0278721	0.0300567	0.0316231	0.0838791	0.00520162	0.00112507	0.00617181	0.00380885	6.95032	0.00795083	4.43032	0.0135531	0.0905669	6.00563	7.2092	5.79577	0.0230716	0.0184537	0.0475376	30.91493
828000	-468.983	-396.094	-72.889	0.000598466	0.0169494	0.0238654	0.0094509	0.0486538	0.0109295	0.0174949	0.027795	0.0610984	0.0429132	0.0482502	0.00193418	0.0175236	0.00667559	14.3854	0.0212865	14.0324	0.0600305	0.000113881	3.33751	4.96445	9.21504	0.0139319	0.0306221	0.149011	46.54395
828100	-471.807	-401.301	-70.5068	0.000330999	0.00494276	0.0118742	0.0162572	0.0752231	0.00845648	0.0387495	0.0196604	0.121992	0.0194195	0.000477819	0.00244222	0.0158262	0.0194647	19.4201	0.0336592	3.10357	0.0315411	0.015871	0.42735	9.95906	1.05555	0.0399338	0.0117646	0.179644	34.63318
828200	-462.148	-390.243	-71.9051	0.0063175	0.0124982	0.0108708	0.00463232	0.0748015	0.0127807	0.0183015	0.0437185	0.030415	0.0227046	0.0109006	0.00804896	0.00490189	0.00764117	5.25608	0.00406119	9.97892	0.0219018	0.0162049	5.21103	4.99505	15.7551	0.0168117	0.0239295	0.076805	41.6244
828300	-467.392	-394.958	-72.4335	0.0022384	0.0348028	0.0127672	0.0094261	0.136773	0.0927908	0.0125429	0.000966113	0.00702731	0.0290064	0.010678	0.00025827	0.0131941	0.00439343	11.8368	0.0303138	16.4803	0.0182445	0.0815404	5.06284	6.28759	3.99825	0.00582715	0.0265217	0.0715398	44.26661
828400	-471.067	-400.952	-70.1149	0.0080113	0.0173362	0.0346487	0.0158337	0.00548685	0.0493655	0.0319522	0.142256	0.0203578	0.0703509	0.00954082	0.000449654	0.00948666	0.00058673	8.19216	0.0426327	7.29262	0.0469313	0.0533515	8.40706	8.06126	0.0421631	0.0405734	0.054849	0.0240645	32.67332
828500	-463.313	-393.942	-69.3709	0.0177279	0.00532455	0.000476584	0.0186535	0.0144531	0.0120513	0.0405457	0.0546722	0.0192042	0.0465804	0.000781677	0.000148055	0.00961169	0.0376164	5.89808	0.0198594	5.79594	0.00153247	0.0349521	9.93238	4.337	2.47797	0.0216025	0.0643459	0.0917963	28.95331
828600	-474.419	-404.985	-69.4338	0.00255326	0.0195375	0.0267096	0.0015674	0.0257535	0.0237184	0.0465233	0.0122875	0.037354	0.118385	0.0209797	0.0810624	0.0270061	0.00733042	5.54236	0.0240264	5.92775	0.0180529	0.0657271	12.3384	3.97627	0.68944	0.0333038	0.127335	0.0744761	29.26791
828700	-465.003	-393.703	-71.2994	0.00118283	0.0194424	0.0125353	0.0117358	0.0402069	0.0269888	0.0121755	0.00391658	0.000286245	0.00948867	0.0185528	0.0731608	0.00744066	0.037979	12.4312	0.00524409	9.54166	0.0705183	0.028203	0.2826	6.21926	9.65763	0.0260082	0.0104686	0.0478691	38.59574
828800	-473.064	-401.33	-71.7343	0.0201892	0.00720316	0.00113467	0.0131474	0.00949239	0.0525096	0.173526	0.0303952	0.0123932	0.0452968	0.0506802	0.00857305	0.00522653	0.0166712	11.0832	0.0489997	3.76564	0.0122281	0.0388989	7.22955	5.85049	12.1065	0.0619882	0.0203427	0.106267	40.77053
828900	-462.474	-392.258	-70.2158	0.0257113	0.0203371	0.000957143	0.00562188	0.0162651	0.0138228	0.0169103	0.0498113	0.00278564	0.00801793	0.0111899	0.0220343	0.00121382	0.0149225	11.1923	0.0308945	7.12947	0.00960293	0.0151306	7.03057	6.58215	0.794136	0.064766	0.0103699	0.108981	33.17796
829000	-463.645	-392.429	-71.2162	0.0102316	0.00256675	0.00701486	0.00232249	0.00814472	0.0233102	0.0207496	0.00450987	0.0153053	0.0144563	0.0110131	0.019137	0.0137748	0.0111963	11.5145	0.00204426	17.1622	0.0694823	0.0125235	2.54734	1.0555	5.33466	0.0545946	0.089205	0.174289	38.18011
829100	-464.315	-393.646	-70.6682	0.0125578	0.00642269	0.0105911	0.010202	0.00554615	0.0112933	0.012107	0.0338839	0.0241323	0.0244988	0.00395963	0.0223011	0.00209449	0.0429769	11.5079	0.0249367	3.86509	0.0704405	0.0401071	6.63633	2.31239	10.6083	0.0954146	0.025451	0.0310277	35.43991
829200	-460.189	-389.97	-70.2197	0.00318634	0.00649234	0.00970671	0.00081393	0.0256816	0.039985	0.0099379	0.0279723	0.00870983	0.0167235	0.00186187	0.0140871	0.0133985	0.0271899	13.6037	0.00350268	3.41278	0.024627	0.034522	3.18806	4.42368	8.11801	0.0160713	0.00584821	0.160819	33.19734
829300	-469.216	-399.705	-69.511	0.0183936	0.00947486	0.00111285	0.0205408	0.0275319	0.0689712	0.0128101	0.0317328	0.0426713	0.028778	0.0124228	0.0247837	0.0089066	0.0388963	12.3498	0.0358429	5.10217	0.0433946	0.0804649	7.63267	3.65734	0.281989	0.0373701	0.0420304	0.0437766	29.65387
829400	-461.986	-393.606	-68.3796	0.0132908	0.00404027	0.00240172	0.00556824	0.0290268	0.000933966	0.0174698	0.00256075	0.0595125	0.0506196	0.0270549	0.0391821	0.00137066	0.0237713	8.35618	0.0531757	3.73412	0.0144244	0.019787	1.47096	3.68047	6.2516	0.000662943	0.0424399	0.0965453	23.99718
829500	-469.962	-398.681	-71.2816	0.0118581	0.02361	0.00393562	0.00740074	0.0302648	0.111493	0.00974167	0.00330402	0.0024454	0.102482	0.0176223	0.0768342	0.019891	0.000206361	8.3509	0.00231751	3.55094	0.0212779	0.0800415	1.66259	10.8276	13.4418	0.050863	0.0293237	0.068398	38.50712
829600	-463.018	-389.673	-73.3445	0.0095531	0.0109618	0.00609752	0.0332878	0.00234465	0.0190819	0.0224327	0.000404373	0.0169046	0.00311103	0.00532746	0.000135003	0.000788459	0.0234559	18.0663	0.0302198	6.9031	0.0358051	0.0331552	0.13576	4.66603	18.6679	0.0614484	0.0498257	0.0179342	48.82135
829700	-465.415	-391.354	-74.0618	0.0113001	0.00993473	0.000607637	0.00410378	0.0234577	0.000267246	0.00193642	0.0258438	0.0242991	0.0194741	0.00528772	0.00495889	0.016515	0.0112724	10.1562	0.00721512	6.52585	0.045671	0.0564723	2.85351	0.440469	31.8915	0.168807	0.0195508	0.0834192	52.40783
829800	-464.936	-394.978	-69.9576	0.0666863	0.0138523	0.0215669	0.00628069	0.00511246	0.00405191	0.00375909	0.0512012	0.000882566	0.0473731	0.00509643	0.00323168	0.0126881	0.00631864	7.5471	0.00628992	4.08336	0.0129119	0.0302588	11.4409	7.05065	1.27365	0.0502177	0.110136	0.0333242	31.88694
829900	-462.471	-393.331	-69.1399	0.0127056	0.00269889	0.0231932	0.00173514	8.85468e-05	0.0348943	0.0107947	0.0116662	0.0357695	0.0368365	0.00069132	0.0107775	0.00716685	0.00036786	6.78185	0.00432408	6.41478	0.0175664	0.0693872	3.88187	1.80465	8.29155	0.0925281	0.0481585	0.202513	27.79855
830000	-459.982	-391.309	-68.6728	0.00279838	0.00368687	0.0143032	0.00971747	0.0258141	0.0115293	0.0108387	0.0233173	0.00984901	0.0257638	0.0266307	0.00418442	0.00987211	0.0462929	5.90315	0.000895254	5.60517	0.0330066	0.0178432	8.41726	1.94627	3.23847	0.0231076	0.0334148	0.0197219	25.46291
830100	-464.859	-393.517	-71.3424	0.00441845	0.00222272	0.00261518	0.0460558	0.0257526	0.0434377	0.0134243	0.00422296	0.00591203	0.0698226	0.0277889	0.0215475	0.00294028	0.0147039	5.79044	0.00749205	10.4104	0.0356655	0.04037	9.75154	10.4417	1.9628	0.0431172	0.00476654	0.0375782	38.81077
830200	-465.35	-395.084	-70.2667	0.0277956	0.00840535	0.0157632	0.00772701	0.062234	0.0106912	0.0228366	0.0859742	0.0140697	0.0554914	0.00555389	0.0115001	0.00197694	0.0313875	7.03895	0.0278643	9.543	0.00123623	0.0352499	7.79687	2.59372	5.93555	0.0251031	0.0319395	0.0415017	33.4324
830300	-471.66	-400.073	-71.5864	0.00209631	0.0204223	0.051079	0.0357512	0.0594961	0.0110049	0.00710584	0.00861703	0.0345572	0.0446506	0.00191198	0.008244	0.00607854	0.0215833	13.3854	0.0161661	15.0702	0.0332055	0.0390949	8.16074	0.70773	2.09876	0.129239	0.0586482	0.0190459	40.03087
830400	-463.384	-393.634	-69.7499	0.0567616	0.00912744	0.00398919	0.0240811	0.00268139	0.000101203	0.0296534	0.00207234	0.0239772	0.00385324	0.0160711	0.011985	0.00627309	0.00555818	10.9113	0.0591917	5.74332	0.0445328	0.0427708	7.38033	3.04301	3.34912	0.0134284	0.0131717	0.0523017	30.84869
830500	-459.951	-388.197	-71.7541	0.00455394	0.00190683	0.0256594	0.00703026	0.00243645	0.0138597	0.00244595	0.0146648	0.0191285	0.0929	0.00134902	0.0183582	0.00845	1.24964e-05	15.7256	0.0166398	10.9042	0.018673	0.0146342	1.60782	6.96638	5.33279	0.0255634	0.0128618	0.0317929	40.86971
830600	-461.585	-391.219	-70.366	0.0120782	0.0104569	0.0136301	0.00291619	0.0488413	0.0264973	0.0143727	0.00490321	0.0101945	0.0479398	0.00796492	0.000173793	0.0160274	0.00422074	12.4926	0.0500806	3.30931	0.0129995	0.0595082	10.5693	5.13108	1.97792	0.0313083	0.0464978	0.0280812	33.92895
830700	-466.909	-397.366	-69.5433	0.0530087	0.00542699	0.0012767	0.0291458	0.0374266	0.000281657	0.01045	0.0557173	0.0435475	0.090898	0.000442509	0.0152462	0.018109	0.0124698	5.72884	0.000384741	8.65901	0.00270927	0.0712891	4.68085	1.9801	8.18116	0.0413374	0.0458293	0.0504883	29.81544
830800	-470.7	-399.19	-71.5105	0.00506285	0.018797	0.0375097	0.0558187	0.0176144	0.0192818	0.0136466	0.0813248	0.0228184	0.0227687	0.00180234	0.0119052	0.00524712	0.00690892	7.99624	0.0136774	8.14698	0.0129767	0.00985694	5.27685	1.98022	15.59	0.119613	0.0553997	0.129437	39.65172
830900	-467.628	-394.982	-72.6464	0.0155759	0.00600616	0.0067586	0.0248958	0.0422726	0.0105842	0.00941521	0.00617419	0.0900139	0.0265456	0.0144769	0.000930315	0.00477504	0.00161486	4.96197	0.0332383	17.6717	0.0521423	0.0816913	6.06242	7.37091	8.69686	0.0201757	0.0691685	0.0507167	45.33098
831000	-462.584	-390.657	-71.9269	0.0028927	0.010106	0.0252293	0.0109541	0.00175119	0.00510572	0.0153236	0.0160167	0.00514975	0.00207361	0.0218593	0.0124889	0.0146834	0.0135408	13.8088	0.0386001	7.21554	0.0164232	0.0916614	8.24683	3.29658	8.75391	0.014357	0.0460514	0.0478066	41.73372
831100	-464.439	-394.622	-69.8162	0.0136542	0.0123782	0.00409987	0.0186736	0.067673	0.119467	0.0362173	0.0117107	0.0150744	0.0187921	0.00146056	0.0285561	0.00190127	0.00237879	8.31783	0.0241003	6.73794	0.0389298	0.0399655	2.11111	3.55133	9.86101	0.0128002	0.0189659	0.114141	31.18016
831200	-461.161	-387.893	-73.2676	0.00578723	0.000896654	0.0104928	0.0115144	0.103167	0.00216332	0.000894886	0.0145762	0.00533959	0.0113794	0.0117369	0.00931948	0.0100576	0.0233484	17.2292	0.0026884	6.2761	0.0267958	0.0183386	0.396923	9.49198	14.6001	0.000220157	0.0618821	0.112219	48.43709
831300	-470.967	-399.424	-71.5424	0.0203348	0.0164736	0.00166174	0.0054906	0.0784385	0.0505969	0.0237095	0.0477997	0.0327413	0.0145743	0.00468591	0.00412972	0.00689857	0.0194127	19.4118	0.0384689	3.47513	0.0693301	0.104135	10.5252	3.97946	1.67281	0.00368166	0.089373	0.114887	39.81121
831400	-468.355	-398.247	-70.1085	0.00768382	0.0182485	0.00959725	0.00522385	0.0140948	0.0511481	0.0289481	0.0126515	0.0176059	0.00514035	0.0124846	0.0144129	0.0146114	0.00371032	4.40599	0.0380144	5.27701	0.121764	0.0443569	6.80481	11.851	3.6436	0.0288349	0.107079	0.103614	32.64165
831500	-466.416	-397.675	-68.7403	0.00689038	0.045906	0.0027415	0.0136254	0.0166797	0.0105518	0.0444497	0.0637907	0.00315287	0.0961321	0.0104366	0.0117481	0.00426899	0.0310887	5.10485	0.00620912	6.93613	0.0121331	0.0302418	4.26862	1.64801	7.22387	0.0171175	0.0590239	0.132822	25.80049
831600	-466.271	-396.917	-69.3532	0.0294827	0.00351225	0.0116414	0.0299631	0.104818	0.00130476	0.0181844	0.00913552	0.10074	0.00528515	0.0363778	0.0224403	0.00172136	0.00570694	15.4982	0.00924868	2.66488	0.00795199	0.0659254	2.8742	0.238676	6.98552	0.0454537	0.0337411	0.0609876	28.86505
831700	-472.066	-400.052	-72.0136	0.0169996	0.0138955	0.00954988	0.056526	0.0223432	0.0757101	0.0361991	0.0180701	0.0257289	0.0409794	0.0353291	0.0378221	0.00271001	0.0133687	17.5772	0.0214981	8.14115	0.0132757	0.00873261	6.50826	4.54263	4.80709	0.0027882	0.106539	0.0325705	42.16693
831800	-473.675	-403.246	-70.4291	0.0208806	0.0150909	0.00265226	0.0162324	0.162906	0.0751946	0.0289119	0.0186043	0.0261225	0.0444708	0.0206087	0.00149682	0.0279003	0.00349569	7.71239	0.0214253	9.80895	0.0337251	0.13293	3.46107	1.83587	10.5548	0.0238859	0.0508554	0.144175	34.24466
831900	-465.48	-391.451	-74.0288	0.0153732	0.0158356	0.00236812	0.00174017	0.01054	0.0198234	0.00111066	0.0412533	0.00157845	0.0301975	0.0162441	0.000329199	0.0217521	0.00128317	10.6169	0.0117032	4.96193	0.00151518	0.0625933	6.89728	1.25113	27.9398	0.083348	0.0794393	0.157955	52.24307
832000	-465.739	-395.384	-70.3546	0.0139591	0.000173389	0.0324436	0.0117685	0.00793861	0.0124011	0.0115691	0.0451484	0.010936	0.0662421	0.00817599	0.0256221	0.0100229	0.0153653	11.7581	0.0526612	5.04447	0.0359361	0.0070004	6.83876	0.335566	9.36052	0.0877511	0.0296097	0.0499591	33.87209
832100	-458.669	-390.092	-68.5766	0.00151546	0.0235573	0.00491781	0.00142082	0.0381776	0.015205	0.0162488	0.00446671	0.012516	0.0191142	0.00471009	0.0409048	0.00382108	0.0140127	10.4115	0.0233741	2.88183	0.0338274	0.0170875	3.57405	3.27625	4.42409	0.0108296	0.0174605	0.110897	24.98175
832200	-469.3	-396.235	-73.065	0.0216995	0.00276121	0.00764939	0.0235222	0.0556102	0.00136688	0.0996536	0.0236693	0.0153529	0.0395547	0.0185506	0.00273592	0.0203956	0.0171118	18.8238	0.00462664	12.8252	0.0623672	9.45653e-05	9.19657	3.09886	2.88509	0.000615175	0.0584956	0.118534	47.42385
832300	-469.336	-397.649	-71.6867	0.00559466	0.0244182	0.00682252	0.0210753	0.0345247	0.0633322	0.00622019	0.0153817	0.00716865	0.0396503	0.0129888	0.0215597	0.0104192	0.00686736	3.59221	0.00567897	10.8845	0.0423307	0.086958	15.6705	6.44138	3.32674	0.0157683	0.124824	0.0656096	40.53253
832400	-463.689	-392.121	-71.5687	0.0220505	0.00445382	0.00733199	0.00451774	0.0650725	0.00320858	0.0202121	0.00621615	0.0721931	0.0777553	0.00696619	0.0237125	0.000731561	0.00893692	10.6028	0.0294567	9.12169	0.0126374	0.0349518	1.69877	6.59589	11.4044	0.0103462	0.00585755	0.102299	39.94256
832500	-476.289	-403.521	-72.768	0.000958546	0.0162201	0.0235805	0.00369044	0.0834628	0.0306658	0.0901873	0.0588253	0.0698944	0.108628	0.000660412	0.00798584	0.0419311	0.00515985	12.9881	0.00164569	7.37544	0.0329004	0.0704872	3.4171	1.63574	19.7271	0.10066	0.0152131	0.0326993	45.93886
832600	-465.256	-394.146	-71.1103	0.0102763	0.0100869	0.052037	0.0129791	0.005384	0.0257098	0.0320108	0.00600739	0.0132004	0.00447311	0.00346278	0.00862707	0.00755683	0.0160801	8.63661	0.0416135	14.9124	0.0675474	0.00740562	4.29827	4.18276	5.15286	0.0311816	0.0500938	0.0620473	37.65065
832700	-468.527	-397.569	-70.9574	0.0245993	0.00377441	0.000808351	0.0545946	0.0640944	0.00511249	0.0128068	0.0224334	0.0545823	0.0105437	0.030151	0.01404	0.00808893	0.00848754	5.95652	0.0257781	21.8212	0.0343992	0.0335463	1.99537	3.08717	3.48105	0.00791879	0.0450558	0.0838685	36.88598
832800	-467.434	-393.012	-74.4227	0.00394125	0.00503486	0.00632143	0.0030669	0.0156814	0.00666424	0.0478745	0.0274934	0.0111081	0.091196	0.0206762	0.0171409	0.00308605	0.0337002	14.2935	0.0188184	11.9044	0.0410335	0.0624978	24.1631	2.54494	0.752595	0.0288656	0.0185957	0.0909267	54.21228
832900	-461.663	-389.41	-72.2531	0.00396078	0.00821905	0.0025302	0.0124902	0.102914	0.0416167	0.0374937	0.00167865	0.0169245	0.0824988	0.00540745	0.0126	0.000100011	0.002488	19.6699	0.0080432	4.66378	0.0174066	0.0453089	3.93151	1.09149	13.4763	0.0209625	0.0466168	0.0620678	43.36434
833000	-461.195	-391.566	-69.6286	0.00713914	0.000237565	0.00280175	0.0204932	0.00190891	0.00221901	0.00334008	0.0036715	0.00660811	0.0436043	0.00321333	0.00655572	0.0219792	0.0152122	13.9719	0.0182099	2.97094	0.0480357	0.0418269	5.13088	1.22617	6.46753	0.0051853	0.169735	0.052521	30.2419
833100	-466.614	-395.908	-70.7064	0.0382219	0.0126776	0.0160992	0.00212231	0.123265	0.0315926	0.0158946	0.0345078	0.0659124	0.0130583	0.047577	0.00381844	0.0154877	0.00135833	13.1657	0.00265663	3.7188	0.0485976	0.019147	1.30333	2.32335	14.4923	0.0105386	0.0280126	0.097081	35.63118
833200	-459.123	-389.019	-70.1032	0.00679204	0.00155392	0.00841966	0.00471871	0.0290907	0.00198306	0.0049081	0.0277572	0.00227295	0.062253	0.0172074	0.0294485	0.00642361	0.00238696	7.50798	0.0177316	7.38984	0.017412	0.0723007	10.203	5.38361	1.6925	0.0241954	0.0714403	0.029906	32.61511
833300	-470.031	-398.83	-71.2008	0.00771681	0.0022836	0.0304693	0.0047801	0.00677325	0.0613319	0.123614	0.0617466	0.0203767	0.0119601	0.0033163	0.0524472	0.0112187	0.00699213	10.8716	0.0318177	12.2095	0.0251526	0.0444501	9.78788	0.348425	4.2482	0.0308282	0.0524431	0.0474195	38.10276
833400	-471.295	-393.244	-78.0511	0.00233947	0.00720803	0.0150618	0.0151939	0.00455049	0.0624759	0.00499266	0.0215157	0.0187778	0.000795217	0.00709739	0.0598259	0.0265312	0.0161359	12.8698	0.00977787	37.4614	0.0159474	0.0256463	7.82766	0.0799497	13.7071	0.00700025	0.0632399	0.0243403	72.35436
833500	-470.887	-400.473	-70.4138	0.0290957	0.042659	0.000477485	0.017351	0.0397948	0.0110987	0.0482532	0.0800174	0.00758207	0.0271898	0.000615285	0.0190036	0.0428669	0.00416466	8.17841	0.0284615	6.87934	0.103958	0.0503713	12.3078	5.72901	0.417244	0.0150567	0.0324361	0.0557575	34.16798
833600	-468.161	-396.798	-71.3629	0.000569527	0.018433	0.00159172	0.00663448	0.0459858	0.00118578	0.063316	0.0134074	0.00802561	0.00287343	0.0207734	0.0673135	0.00393993	0.0690753	11.2981	0.0087861	5.24323	0.056564	0.0305828	9.45173	4.06778	8.28882	0.0577207	0.0067618	0.0800439	38.91327
833700	-468.804	-396.583	-72.2211	0.008613	0.0189607	0.00311334	0.00219821	0.0485904	0.0330857	0.00805278	0.00401303	0.0306503	0.038165	0.00840881	0.00871633	0.0395129	0.00227271	11.303	0.00415378	6.89726	0.0640482	0.143244	1.69326	17.2767	5.36072	0.0785624	0.0443022	0.0847929	43.20442
833800	-463.982	-396.197	-67.7843	0.0022814	0.00459108	7.88112e-05	0.0434672	0.0175168	0.0233291	0.0964197	0.00238722	0.0073657	0.00747905	0.0202057	0.00490174	0.0172387	0.00084493	10.3809	0.0176314	2.56757	0.069729	0.0236127	2.80072	0.0411933	4.67381	0.0144035	0.140139	0.0426685	21.02046
833900	-463.759	-394.792	-68.967	0.0074715	0.00914632	0.0139178	0.0371245	0.0883204	0.0361809	0.0420129	0.0433843	0.0262694	0.0107383	0.0143729	0.00466347	0.00277519	0.0222168	13.0747	0.0217118	2.66619	0.0262672	0.0257442	1.24944	1.95786	7.46075	0.0230681	0.0264036	0.0433851	26.93413
834000	-465.06	-394.662	-70.3979	0.00379773	0.0397977	0.0331129	0.0167628	0.109087	0.0266036	0.0129243	0.0165536	0.0324917	0.0111111	0.014077	0.0250257	0.000105306	0.000744842	12.4718	0.000803488	4.07329	0.112044	0.0189143	1.33561	3.78107	11.8841	0.0023334	0.0390035	0.0275989	34.08873
834100	-461.658	-391.211	-70.4473	0.00683731	0.00860877	0.00567962	0.00285056	0.0204692	0.023711	0.0491807	0.0040938	0.0105786	0.0420023	0.0228559	0.00475826	0.00611675	0.00899641	7.10577	0.00383813	13.1557	0.0471628	0.0840825	7.05755	2.21258	4.25173	0.0206971	0.0678947	0.111689	34.33543
834200	-463.591	-390.906	-72.685	0.00408256	0.012233	0.00877907	0.00766071	0.0153811	0.0248239	0.0707692	0.0201389	0.00900106	0.0672951	0.0143584	0.0100231	0.00312014	0.000906051	12.4214	0.0374185	5.28741	0.00860896	0.0137027	8.59428	4.84705	13.8734	0.0361843	0.066984	0.0689567	45.524
834300	-463.858	-394.524	-69.3334	0.02317	0.0275825	0.0111216	0.00118045	0.013902	0.00922652	0.0196004	0.0377497	0.0252144	0.00980812	0.0174332	0.0341421	0.00399339	0.00377801	6.10008	0.0159633	3.64778	0.0340372	0.029874	5.80442	0.941697	11.7166	0.0477966	0.0157996	0.174195	28.76618
834400	-467.716	-394.641	-73.0754	0.0286359	0.0005257	0.00913584	0.022667	0.0767338	0.0106145	0.000968326	0.0353108	0.0354076	0.0493033	0.0271054	0.00938921	0.00308403	0.00572368	12.901	0.00945837	6.37834	0.0682511	0.004897	1.02957	22.2796	4.41986	0.0254894	0.0145626	0.0302327	47.47586
834500	-475.467	-396.363	-79.1039	0.00791546	0.0425094	0.0217638	0.00141937	0.0163339	0.0603112	0.0134273	0.00451487	0.0229926	0.133938	0.0205072	0.000139072	0.0235085	0.000646311	22.3171	0.0197915	16.4748	0.0266757	0.0627494	14.7182	12.912	10.5903	0.00745136	0.0806151	0.0386599	77.61838
834600	-471.554	-400.692	-70.8627	0.00438133	0.0230864	0.00385662	0.0161266	0.00862305	0.0212296	0.0644313	0.0891189	0.0198672	0.0690146	0.0192399	0.0109893	0.00474531	0.0092524	5.91091	0.0268343	5.98984	0.0393813	0.00687541	6.45459	14.0991	3.27552	0.155049	0.0476849	0.0429912	36.41273
834700	-469.71	-393.561	-76.1499	0.00282966	0.0117511	0.0174113	0.0005291	0.0209268	0.0114022	0.0133991	0.064672	0.0376343	0.0400644	0.00452314	0.0574342	0.00253118	0.00314556	10.6128	0.00304315	21.985	0.0568173	0.0585404	11.246	17.363	1.06931	0.049942	0.00511318	0.11062	62.84828
834800	-472.503	-400.384	-72.1195	0.0208288	0.0720902	0.0102799	0.00537584	0.102755	0.02617	0.00190691	0.0236921	0.0363584	0.01325	0.0269536	0.00922305	0.0112814	0.0117641	15.3314	0.00373451	3.41544	0.0326593	0.0116028	1.4127	18.2589	3.64386	0.0317238	0.0829346	0.0993677	42.69627
834900	-467.179	-397.016	-70.1632	0.0113123	0.0368474	0.0183689	0.0459435	0.0377637	0.00486051	0.0254488	0.0347134	0.0137343	0.00338574	0.0487177	0.0293975	0.0101023	0.000544714	7.42841	0.00526706	7.56119	0.0444941	0.0681562	3.4417	0.591938	13.339	0.014911	0.0152619	0.0833697	32.91482
835000	-468.95	-395.59	-73.3604	0.0004647	0.00890958	0.00226334	0.00967884	0.0451195	0.0657416	0.0235692	0.0613774	0.0647589	0.00736122	0.0389453	0.0133516	0.00304473	0.0189544	11.1652	0.0324386	7.68568	0.0199265	0.0472474	21.7114	3.20389	4.55127	0.0348327	0.0226919	0.0628598	48.90099
835100	-468.631	-399.565	-69.0662	0.00747453	0.004178	0.0112898	0.0305766	0.0775323	0.0338269	0.0145105	0.0411497	0.0173515	0.0166419	0.00176276	0.0179733	0.0545871	0.00303114	5.53395	0.0113931	7.83117	0.0114294	0.0648772	6.27232	5.22263	1.91821	0.00891095	0.148171	0.0752543	27.43021
835200	-464.148	-392.24	-71.9076	0.0171859	0.00663026	0.0179632	0.0195719	0.0247986	0.0160394	0.0581166	0.0275345	0.0143485	0.0230541	0.0081569	0.0112322	0.00805917	0.00236279	13.8973	0.00477027	17.8973	0.0315479	0.0650798	6.15986	0.830305	2.36666	0.0242985	0.0562152	0.048712	41.6371
835300	-467.226	-394.384	-72.8417	0.0364669	0.00153634	0.0135753	0.00685276	0.0168883	0.00256689	0.000906529	0.00392269	0.0170086	0.0124501	0.0078621	0.0047724	0.00564868	0.0739202	10.9265	0.00378619	9.83648	0.0352405	0.127194	16.2827	0.575122	8.14598	0.0226118	0.077159	0.0701928	46.30732
835400	-475.324	-400.596	-74.7287	0.0190395	0.0100269	0.0314728	0.015142	0.028104	0.00574311	0.019433	0.0454763	0.0904901	0.0534413	0.000737363	0.0410749	0.033598	0.0174275	17.6586	0.0403426	10.2451	0.0195489	0.0359958	11.6995	13.2081	2.26506	0.0483111	0.0596739	0.0513037	55.74266
835500	-463.268	-389.293	-73.975	0.00683106	0.00250713	0.015756	0.0371425	0.0556413	0.0125562	0.00273589	0.0114533	0.0245885	0.0549288	0.00434798	0.0295617	0.00299481	0.00908048	12.5049	0.0131633	13.0248	0.000736329	0.0207038	15.6091	7.11418	3.36868	0.00374172	0.0257307	0.0182476	51.97415
835600	-475.729	-403.709	-72.0205	0.0215965	0.00579721	0.00315712	0.0113384	0.0829832	0.0570364	0.044985	0.00973037	0.091687	0.0548544	0.0140481	0.0288858	0.0188307	0.00370139	14.2802	0.0452214	19.0409	0.0455984	0.0398142	4.5876	1.59163	1.91106	0.0125064	0.153723	0.0443722	42.20128
835700	-472.038	-399.436	-72.6022	0.0125283	0.100119	0.00823003	0.0124238	0.0254728	0.0614254	0.00856501	0.0359853	0.0152717	0.0068973	0.00919454	0.0101321	0.0196864	0.0194167	15.6234	0.0205755	6.75076	0.0132934	0.0273019	11.7036	7.31565	3.14956	0.0777625	0.046343	0.036253	45.10984
835800	-463.287	-391.351	-71.9357	0.0230326	0.0153874	0.00141981	0.0095052	0.00571429	0.0172456	0.00249602	0.007912	0.0225143	0.0229051	0.00926877	0.00298139	0.0134578	0.0093428	6.05221	0.0258888	14.8102	0.017781	0.0428891	15.4463	0.504598	4.49656	0.100903	0.0139939	0.102855	41.77728
835900	-462.206	-393.235	-68.971	0.00340557	0.00417132	0.00260947	0.0394467	0.0336736	0.00475246	0.0542285	0.0255318	0.0233072	0.0640846	0.0179771	0.00723463	0.00449125	0.0058982	7.23618	0.0356663	3.83483	0.051151	0.0737818	3.34516	0.723173	11.2563	0.00522009	0.0325822	0.0693567	26.95419
836000	-464.484	-397.087	-67.3963	0.000472078	0.00984609	0.0112335	0.00245069	0.0616032	0.0112715	0.040068	0.051618	0.0219083	0.0508464	0.00194796	0.0430574	0.00221058	0.00758981	4.14152	0.026281	2.29395	0.0137323	0.0571821	2.63287	1.01031	8.36525	0.0648459	0.0446716	0.113691	19.08043
836100	-458.581	-390.345	-68.2365	0.0251937	0.0101224	0.00801761	0.0014053	0.041236	0.0204124	0.00604726	0.0531962	0.00947148	0.000960274	0.00558542	0.00828293	0.00217311	0.00127229	8.62384	0.014583	5.14409	0.0653861	0.0376836	3.9091	2.90694	2.24425	0.0246239	0.0273919	0.0901234	23.28139
836200	-469.296	-396.299	-72.9968	0.038115	0.00178815	0.0188945	0.00256264	0.0468879	0.0385492	0.0326972	0.00263493	0.000988161	0.0752854	0.00904304	0.0305331	0.0608541	0.000955412	15.118	0.0143073	11.0717	0.00737954	0.00403942	8.59931	3.9587	7.78665	0.0225828	0.0427143	0.0976507	47.08284
836300	-465.296	-392.625	-72.6711	0.00200552	0.0134515	0.00823042	0.0220553	0.0190525	0.0221703	0.0722082	0.023633	0.00409092	0.0733729	0.00263149	0.0120346	0.0212807	0.00496667	13.6672	0.00638567	6.44552	0.0131947	0.050415	12.457	2.03873	10.2912	0.0420943	0.00767995	0.133686	45.45425
836400	-457.772	-387.777	-69.9956	0.00553713	0.00973758	0.000885519	0.00624638	0.00294355	0.012898	0.00991081	0.0372874	0.0271429	0.028162	0.00890155	0.00498194	0.00742408	0.00157448	11.0201	0.0201329	5.32265	0.0310173	0.031388	7.82421	5.051	2.47229	0.0508695	0.0655243	0.0240272	32.0768
836500	-469.844	-399.011	-70.8329	0.0204903	0.00763744	0.00748481	0.0136183	0.0541327	0.0398109	0.0039374	0.0510098	0.00161756	0.0399488	0.0114229	0.0146801	0.034413	6.94432e-05	5.25551	0.0333037	10.4936	0.00356874	0.0147976	9.81598	5.02594	5.2325	0.0783184	0.0068327	0.00288511	36.26348
836600	-469.886	-395.862	-74.0245	0.00186868	0.0444002	0.00481275	0.0106892	0.0190259	0.0472743	0.0185271	0.0125021	0.0255345	0.0251608	0.00620865	0.0479483	0.00842422	0.00227031	18.7319	0.0212351	14.3503	0.0633208	0.00896218	13.7062	1.76061	3.05696	0.00961813	0.0430684	0.194542	52.22138
836700	-475.489	-395.418	-80.071	0.0258168	0.00310848	0.00115547	0.0251884	0.0330572	0.0232776	0.0224837	0.0907464	0.0226072	0.0468864	0.013298	0.00974565	0.00689601	0.00826368	13.8325	0.0218927	21.4114	0.0679265	0.00124482	2.6346	24.2863	19.6937	0.0206215	0.0733431	0.0781898	82.45423
836800	-469.381	-395.262	-74.1192	0.0210799	0.0158201	0.0101928	0.0384964	0.0421564	0.00663665	0.0358592	0.0348644	0.0197651	0.0486591	0.0218788	0.0011126	0.00035341	0.0143249	11.2283	0.0214259	22.6434	0.00965435	0.0205624	2.30275	6.14097	9.94215	0.02101	0.0490792	0.00415914	52.69474
836900	-462.591	-390.806	-71.7848	0.000879153	0.0184415	0.00340876	0.0122675	0.00686408	0.0336336	0.00584018	0.0356148	0.0276818	0.00521553	0.0133032	0.00790277	0.00578258	0.00594376	11.9801	0.0532076	13.5086	0.00571443	0.036462	10.5776	3.70325	0.867344	0.000263632	0.0669565	0.040756	41.02306
837000	-471.743	-399.268	-72.4747	0.0133511	0.00741749	0.00783733	0.0124394	0.0323565	0.0230949	0.0073015	0.0493916	0.0990741	0.0883374	0.00712559	0.0254528	0.0346418	0.0148949	14.4532	0.0520023	7.81068	0.0205135	0.0294656	0.817042	10.23	10.4824	0.00924775	0.0570907	0.0880859	44.47248
837100	-467.314	-394.203	-73.1111	0.00207722	0.00922147	0.0247999	0.00710781	0.0212399	0.0288427	0.0188226	0.0956326	0.000520144	0.0248683	0.0151944	0.0186706	0.0404216	0.0192819	18.8765	0.000723984	6.18579	0.0183812	0.0554709	12.3338	2.38136	7.33439	0.0205329	0.0539181	0.0669771	47.65461
837200	-460.199	-391.4	-68.799	0.00524032	0.0134043	0.00249344	0.00742461	0.0247375	0.0088671	0.0176837	0.0486141	0.00200169	0.00346759	0.0344937	0.0160538	0.0132454	0.0262506	7.00165	0.00977308	4.33459	0.0512521	0.00987392	3.75153	4.33998	6.31858	0.0136955	0.0191168	0.0200438	26.09407
837300	-466.614	-394.388	-72.2266	0.021001	0.0356884	0.0144343	0.03928	0.00395814	0.045291	0.0112636	0.0688136	0.000283738	0.0114444	0.0091474	0.00691666	0.00517826	0.00855148	14.6527	0.0249049	7.57497	0.0157659	0.0516705	1.70436	2.53469	16.3184	0.0109571	0.0303492	0.0318571	43.23191
837400	-468.767	-392.338	-76.4286	0.0063491	0.00144053	0.0237872	0.00172936	0.00168841	0.000809791	0.00320175	0.0640253	0.0445338	0.00798126	0.00267262	0.0331268	0.000865912	0.0115067	33.6649	0.0283169	3.56661	0.0611409	0.0498802	10.7619	3.7056	12.0609	0.00261657	0.0811132	0.0550251	64.24174
837500	-466.129	-391.587	-74.5423	0.00994964	0.009291	0.00360988	0.00447358	0.0643705	0.00535678	0.021702	0.0143334	0.0572306	0.0527797	0.00691738	0.0456876	0.00407028	0.00415313	5.17805	0.00908086	17.1567	0.0244366	0.0201287	2.37821	14.1859	15.4539	0.0147839	0.0116251	0.073622	54.81044
837600	-463.245	-392.401	-70.8439	0.0082766	0.0144986	0.000951841	0.00641799	0.000630197	0.0111275	0.0412264	0.0524958	0.0172057	0.0420646	0.00450921	0.0100504	0.000619207	0.0320083	12.5209	0.0123994	9.45669	0.00738272	0.0380639	2.77944	8.30278	2.81115	0.0564943	0.069993	0.0213411	36.31869
837700	-470.83	-398.728	-72.1026	0.0120519	0.0371638	0.00268034	0.0167586	0.0322362	0.00347386	0.0231763	0.00180647	0.00816949	0.0152509	0.0688682	0.000704175	0.0170144	0.052614	15.1898	0.0243579	6.86846	0.00566383	0.0491367	13.5432	5.51712	0.893319	0.122296	0.0293441	0.077537	42.61217
837800	-462.303	-387.988	-74.3148	0.00696609	0.00496068	0.00587841	0.0201359	0.0282914	0.0360801	0.00349813	0.0120436	0.025209	0.0350494	0.0149546	0.00930354	0.00156802	0.00134177	9.867	0.00848486	18.1058	0.0123527	0.0288765	8.00124	14.6349	2.65347	0.0692066	0.012593	0.0739536	53.67308
837900	-474.377	-404.322	-70.0556	0.00423365	0.00265881	0.00320369	0.023159	0.0335678	0.0154831	0.0217808	0.0717174	0.00567294	0.10472	0.0192494	0.00146588	0.00287229	0.0205658	2.09338	0.028057	2.7699	0.134128	0.0964147	3.32929	15.4057	8.04795	0.0889382	0.01519	0.0376968	32.37701
838000	-472.354	-399.361	-72.9926	0.0172798	0.0489821	0.016947	0.0246106	0.0371065	0.00345064	0.0584955	0.0526241	0.0287465	0.063093	0.0163206	0.0026165	0.00978161	0.0262942	21.497	0.00614335	9.33211	0.0498256	0.0602018	5.05192	4.70473	5.91276	0.0124458	0.0116096	0.0170154	47.06214
838100	-455.514	-387.235	-68.2798	0.00151395	0.00183032	0.011826	0.0157509	0.0251159	0.028526	0.00808312	0.0103968	0.000311714	0.022541	0.0136722	0.00814528	0.0111912	0.0049309	6.35918	0.0034568	4.01054	0.0239067	0.017417	0.451303	2.27885	10.0834	0.0083875	0.0772586	0.0202712	23.49778
838200	-462.927	-393.778	-69.1494	0.0103147	0.00986821	0.0379593	0.000633482	0.0385352	0.00441005	0.0016437	0.00838085	0.00229091	0.0408209	0.0124966	0.00651907	0.0146167	0.0383452	4.90035	0.00636034	6.18404	0.0559173	0.00249885	7.6866	4.01742	4.6645	0.030884	0.026577	0.0438033	27.84578
838300	-466.573	-392.662	-73.9116	0.00501655	0.00766812	0.000796279	0.00495788	0.0017629	0.055293	0.0168385	0.0233421	0.00145436	0.0282816	0.0304875	0.00105789	0.0573671	0.00550922	15.5778	0.024739	11.0356	0.0118811	0.0731086	10.418	5.83497	8.25579	0.0531163	0.0412211	0.0909583	51.65705
838400	-466.245	-397.167	-69.0777	0.0113324	0.00850463	0.00191147	0.0400768	0.011476	0.0115128	0.0050623	0.0442424	0.0517534	0.0376082	0.013486	0.00101713	0.0460885	0.0231335	5.65916	0.0155338	2.37735	0.00183273	0.0900738	0.188119	2.9281	15.8217	0.0160302	0.00540175	0.0771331	27.4876
838500	-466.157	-395.456	-70.701	0.0109948	0.0161758	0.0175136	0.0124084	0.0491962	0.0317198	0.0393514	0.013288	0.0497481	0.00122395	0.00167613	0.0172176	0.00315851	0.0155883	4.58345	0.0164826	3.74283	0.0910699	0.0116442	1.76304	14.8407	10.1766	0.0117894	0.0420575	0.0450719	35.60399
838600	-465.083	-388.515	-76.5676	3.82445e-05	0.00734133	0.01006	0.0162449	0.0376652	0.0104743	0.0092002	0.00207321	0.0688476	0.0237136	0.0537975	0.00658673	0.000384695	0.00279441	15.5614	0.0145997	6.72988	0.0148955	0.0245818	25.9136	12.6332	3.72063	0.0154841	0.0128991	0.0466076	64.93692
838700	-466.227	-392.98	-73.2463	0.0152781	0.0248505	0.014617	0.0149188	0.00821985	0.00106682	0.00530731	0.0127024	0.00299492	0.0844667	0.0245964	0.0396201	0.0153213	0.000623926	14.9939	0.00680435	10.4922	0.0110182	0.0357298	1.31222	11.7964	9.18392	0.0641666	0.0731711	0.0963529	48.33047
838800	-466.799	-395.446	-71.3531	0.0234927	0.0140878	0.0308775	0.0136256	0.020776	0.0173255	0.00502077	0.0387106	0.0598517	0.00416111	0.0022154	0.00514247	0.00753522	0.0218355	18.2606	0.0275434	5.18165	0.035743	0.0709448	11.61	1.05701	2.26118	0.0192133	0.0399047	0.0360542	38.86449
838900	-468.687	-396.155	-72.5319	0.0029276	0.00471229	0.00465244	0.0669555	0.0826311	0.00123008	0.0305478	0.0056888	0.0146139	0.0452715	0.0331698	0.0198863	0.022035	0.0107869	11.8143	0.000650001	4.20808	0.00279571	0.0302059	10.559	4.038	13.5082	0.0180911	0.0574868	0.176601	44.75856
839000	-461.714	-391.932	-69.782	0.00525521	0.00534369	0.00816773	0.0158068	0.0292855	0.0266521	0.0231234	0.0228536	0.00582694	0.0524	0.0170668	0.00210942	0.0356839	0.00230545	14.9713	0.025154	3.45151	0.025801	0.086404	2.22258	0.473327	9.38724	0.0461751	0.040622	0.0269701	31.009
839100	-465.439	-393.938	-71.5015	0.0236731	0.00961701	0.0139664	0.00334008	0.0114535	0.0187004	0.0254344	0.0441087	0.0218175	0.00382868	0.00666986	0.0103555	0.0111458	0.0355745	7.96561	0.0365325	6.46438	0.0570292	0.0110798	12.0825	7.3045	5.33323	0.0462581	0.0269318	0.0385054	39.60627
839200	-472.082	-401.571	-70.511	0.0518862	0.00054202	0.00474355	0.000786791	0.000550847	0.00713526	0.0217182	0.0346873	0.0107939	0.0923055	0.0454046	0.0289156	0.0405509	0.0145115	15.1524	0.00285916	3.66817	0.0381643	0.056223	9.50074	2.97659	2.59299	0.0859798	0.0661775	0.1592	34.654
839300	-466.189	-396.276	-69.9137	0.0138951	0.0646212	0.00154629	0.00802333	0.0331848	0.0345433	0.0490364	0.00808695	0.0142651	0.0239256	0.013571	0.0256163	0.0354762	0.0149721	7.90165	0.00561488	3.91607	0.00559322	0.0298698	12.5238	6.13778	0.716236	0.0153294	0.00885653	0.0658063	31.6674
839400	-463.162	-393.206	-69.9556	0.0125815	0.0399005	0.0155743	0.000593283	0.023539	0.0488725	0.00589311	0.000284352	0.006893	0.00696748	0.0202606	0.0111464	0.000246567	0.0266436	7.68676	0.0267367	10.2519	0.0323988	0.0641714	0.960081	3.63122	8.93348	0.034005	0.0186874	0.0179644	31.8768
839500	-468.929	-397.791	-71.1382	0.00568488	0.00121428	0.0163842	0.0345742	0.0533152	0.0169285	0.00622584	0.00165269	0.00416151	0.028275	0.0498993	0.0104148	0.000780443	0.0404129	7.90548	0.00178324	9.84727	0.174819	0.0317213	9.92776	7.92463	1.55792	0.0709255	0.0367238	0.0411896	37.79014
839600	-468.37	-397.504	-70.8658	0.00313751	0.0265237	0.0167722	0.0277249	0.00203056	0.0183584	0.0150628	0.0204451	0.00983217	0.00117627	0.000943605	0.00484646	0.0040688	0.00536081	14.7349	0.0419698	4.62299	0.0801467	0.132782	3.39998	7.67553	5.33801	0.00132092	0.0498615	0.194381	36.42818
839700	-458.836	-388.404	-70.432	0.00174158	0.000968189	0.00435259	0.00168788	0.0268232	0.0357621	0.017709	0.0128109	0.0410221	0.0289174	0.00801621	0.00535851	0.0103418	0.00995628	15.6944	0.00678606	4.76205	0.0229766	0.0319415	5.71251	6.31047	1.33963	0.000631367	0.03253	0.139539	34.25893
839800	-470.501	-394.666	-75.8353	0.0191471	0.01523	0.00296232	0.0265878	0.022319	0.00375383	0.0112057	0.00556455	0.058375	0.0531625	0.0190855	0.0225687	0.0198926	0.00415738	28.5851	0.00948318	7.41234	0.00549696	0.104377	8.43326	8.55006	7.69073	0.0705169	0.0636351	0.0665183	61.27551
839900	-464.417	-392.58	-71.8374	0.0213613	0.00285939	0.0114277	0.0097655	0.0736365	0.0607679	0.0109851	0.0244632	0.0139033	0.0657599	0.0039688	0.0118182	0.0282772	0.0272139	14.2724	0.000844386	3.18271	0.0230022	0.0171851	2.85587	0.111714	20.4094	0.00405298	0.0146484	0.0278341	41.28591
840000	-465.426	-391.414	-74.012	0.000250488	0.0113135	0.00119837	0.0226744	0.0123717	0.0420496	0.0249933	0.0109563	0.0141363	0.0587994	0.0254373	0.000765267	0.0278387	0.00339293	14.1689	0.0168186	4.13914	0.030591	0.0494516	17.3961	5.49874	10.4375	0.0205245	0.057468	0.0875094	52.15894
840100	-461.761	-390.936	-70.8249	0.000735503	0.0155707	0.004108	0.0126752	0.00390472	0.00020964	0.0201639	0.0192995	0.0244617	0.164219	0.00787067	0.00482556	0.0139338	0.00150916	6.77754	0.0125991	3.72447	0.00485037	0.03158	3.50443	13.5865	8.19916	0.042433	0.0164836	0.0298693	36.22338
840200	-477.428	-402.238	-75.1894	0.00569666	0.00325647	0.00396098	0.00988334	0.00420787	0.0687866	0.0442803	0.0294781	0.0434235	0.0192666	0.0208591	0.0108641	0.0354898	0.0763351	22.2607	0.0450505	9.04124	0.092634	0.0235391	6.71781	1.37538	17.9288	0.0203838	0.0418514	0.122616	58.0458
840300	-465.316	-395.876	-69.4406	0.00686826	0.0213965	0.0292584	0.00367545	0.0480357	0.0361465	0.0100984	0.011021	0.063483	0.0452084	0.00106122	0.00994326	0.0225375	0.00482945	9.84695	0.00146046	5.16474	0.0142591	0.0261513	1.62324	8.17263	3.99413	0.100984	0.0117598	0.0321893	29.30206
840400	-463.025	-392.097	-70.9281	0.0157144	0.0258751	0.010678	0.00523689	0.0262236	0.0172964	0.00119261	0.00344682	0.0263406	0.0221895	0.0239096	0.00560971	0.00596716	0.00131101	7.40765	0.00953556	5.30067	0.0586944	0.0421312	8.71426	0.407999	14.3877	0.0377483	0.140952	0.0413787	36.73967
840500	-467.194	-396.445	-70.7496	0.0447436	0.00971262	0.000839576	0.00376252	0.0506025	0.0807757	0.000431705	0.0141516	0.0134042	0.00427533	0.000898072	0.00441529	0.00543519	0.0168574	5.5888	0.00498875	3.19326	0.0721398	0.0390757	7.28618	3.18071	16.0101	0.120931	0.0348009	0.0655767	35.84688
840600	-464.59	-391.773	-72.8168	0.0199964	0.0035902	0.00210362	0.00458958	0.00292705	0.0701479	0.0311113	0.0373353	0.00817672	0.00147368	0.0313303	0.00148177	0.0125722	0.00744007	19.2125	0.015106	8.08093	0.0861677	0.0245809	1.96082	3.24724	13.2219	0.045976	0.00109651	0.0522404	46.18283
840700	-471.178	-398.829	-72.3489	0.00924696	0.00748935	0.0089889	0.01465	0.0666483	0.000234328	0.0276712	0.011798	0.0363464	0.0109395	0.0288413	0.0594351	0.00947422	0.0129408	9.39098	0.0088546	10.53	0.00814519	0.168939	13.8827	1.82434	7.69677	0.0182593	0.00565254	0.0043542	43.84363
840800	-473.645	-401.699	-71.9464	0.000767284	0.0464574	0.0174701	0.000295969	0.103374	0.0399299	0.0341753	0.0598789	0.0130536	0.0257692	0.00618733	0.00454202	0.013121	0.00592789	13.9117	0.118887	4.92302	0.0436971	0.0127312	4.91154	5.24043	12.1282	0.0193633	0.0823178	0.0679263	41.83075
840900	-465.892	-388.643	-77.2487	0.0055717	0.00886589	0.000293611	0.00218684	0.04524	0.0105816	0.0264324	0.0195551	0.000906011	0.0321232	0.000243037	0.0450345	0.000154541	0.0128857	7.76175	0.0236958	4.39749	0.0349388	0.0187091	20.5539	6.69726	28.5066	0.0367691	0.0209945	0.0803666	68.34256
841000	-466	-394.406	-71.5934	0.00167968	0.0127933	0.00760906	0.00845982	0.0578201	0.00446422	0.0101204	0.00707713	0.0488102	0.00172687	0.0263262	0.0173858	0.0250268	0.0117787	4.0131	0.0433842	17.2187	0.0426802	0.00820189	7.95704	8.79302	1.67197	0.00483386	0.0230597	0.0489157	40.06598
841100	-466.115	-396.098	-70.0176	0.0100652	0.0124171	0.01392	0.00975306	0.00352887	0.100782	0.0226799	0.0133233	0.01876	0.0376794	0.00333958	0.00332596	0.0447422	0.00586363	12.5895	0.0429057	8.49381	0.024584	0.0270232	6.88792	2.33999	1.38617	0.00441359	0.0120699	0.0781733	32.18676
841200	-464.43	-391.883	-72.5468	0.0310428	0.000377594	0.0133831	0.00748181	0.000875348	0.0377315	0.00412814	0.0033537	0.0225497	0.0607066	0.0222167	0.00195049	0.0231574	0.00336528	8.34075	0.0140755	11.3631	0.000607422	0.0824229	9.18718	15.2769	0.231525	0.0034703	0.0216142	0.0790311	44.83298
841300	-469.211	-396.466	-72.7442	0.00913626	0.0131834	0.00108141	0.033666	0.0130877	0.0320842	0.0241904	0.0196476	0.00145552	0.00525813	0.0168055	0.0473932	0.048446	0.0104137	9.41245	0.0216867	5.95603	0.00668551	0.0543739	9.44496	1.714	18.8281	0.0694044	0.00823913	0.0280192	45.81981
841400	-474.706	-401.599	-73.1068	0.0119945	0.00876553	0.032613	0.0405299	0.083668	0.0326884	0.0898733	0.0106329	0.00387734	0.0212404	0.0129996	0.0032985	0.0069863	0.0163356	14.3842	0.0513086	6.08718	0.0144485	0.009099	1.17866	7.83097	17.475	0.150116	0.00149663	0.0750364	47.63299
841500	-458.244	-388.235	-70.0091	0.000789557	0.00649541	0.00250906	0.00388679	0.0343718	0.0227992	0.00961352	0.0203537	0.0217695	0.0153105	0.0182878	0.0126404	0.0177697	0.0109428	17.4386	0.016957	4.08108	0.00394977	0.0578601	0.803053	1.51157	7.90488	0.0121007	0.0462305	0.0704521	32.14429
841600	-470.948	-403.668	-67.2798	0.0166192	0.0564471	0.00279077	0.0349114	0.0157194	0.0381139	0.0290004	0.020627	0.00117878	0.00634829	0.0297554	0.0628619	0.0129461	0.00874137	7.58991	0.00213429	2.10908	0.0712406	0.0246249	2.43767	0.229688	5.51381	0.00346474	0.15433	0.0257661	18.49778
841700	-470.26	-395.388	-74.8723	0.00172301	0.0235573	0.00291964	0.0139727	0.036258	0.00407534	0.00534994	0.0669901	0.0192815	0.045154	0.00115353	0.0215588	0.0268964	0.0187242	10.1834	0.00566304	3.90325	0.0286676	0.0649122	12.393	21.0312	8.33	0.0916438	0.0789949	0.0621751	56.46058
841800	-465.312	-395.298	-70.0145	0.00735657	0.0117726	0.00928804	0.00569586	0.00765694	0.0602813	0.0127553	0.0300986	0.00718424	0.0295228	0.00026488	0.0163378	0.0140553	0.00665076	12.8906	0.00933591	5.94493	0.0296823	0.0394175	5.31799	3.64988	3.83081	0.218777	0.0103976	0.0107334	32.17148
841900	-470.692	-400.276	-70.4166	0.000604056	0.00557566	0.0464844	0.00725857	0.0653767	0.035515	0.0730821	0.0479694	0.0318436	0.0153108	0.0412765	0.0100621	0.0378423	0.000943171	14.2569	0.0550603	7.81009	0.0359125	0.00736834	6.26523	0.574453	4.65456	0.00456641	0.0183623	0.0802987	34.18195
842000	-470.588	-402.384	-68.2047	0.019864	0.0117801	2.20219e-06	0.0050221	0.0282969	0.0711059	0.0367313	0.0787664	0.0421809	0.0395617	0.0231446	0.00671663	0.0320397	0.0838168	8.66782	0.00456505	5.0221	0.0174254	0.012242	2.77538	0.842414	5.18856	0.0489853	0.0236027	0.0402646	23.1224
842100	-461.039	-390.015	-71.0244	0.00755094	0.00488045	0.0128374	0.0109742	0.0031538	0.0171959	0.000799464	0.0261391	0.0118271	0.00807444	0.0271037	0.0175686	0.00630975	0.00610329	8.89005	0.0265842	5.83928	0.0188218	0.0569165	3.68191	0.0972834	18.2614	0.0745568	0.0780982	0.0356667	37.22114
842200	-474.132	-401.148	-72.9845	0.0389348	0.021466	0.0113405	0.0228894	0.0472445	0.00363214	0.0103062	0.0266576	0.00353568	0.0731769	0.00841509	0.00252771	0.017058	0.0191012	7.91722	0.0615326	17.0518	0.0283695	0.143448	1.57703	11.3932	8.36621	0.0416112	0.0748299	0.0601681	47.02169
842300	-463.225	-390.781	-72.4441	0.0315629	0.00644665	0.00310141	0.0135998	0.0181457	0.0405491	0.0169561	0.00202615	0.0138989	0.0181617	0.033839	0.00225976	0.00444619	0.00178579	11.2181	0.00399179	15.3341	0.0396721	0.0443951	14.2454	2.97881	0.0836239	0.0645269	0.0626637	0.0372712	44.31926
842400	-481.16	-410.868	-70.2926	0.00646061	0.0089354	0.0345182	0.00656511	0.0536337	0.00593508	0.0322403	0.0181807	0.0597581	0.14465	0.000429908	0.0215223	0.0291522	0.0858294	14.0968	0.0450084	4.54597	0.0873199	0.105875	2.46295	3.98176	7.50346	0.0690208	0.114494	0.0416911	33.5622
842500	-474.361	-400.32	-74.0407	0.00800211	0.0163241	0.00202249	0.0222217	0.0649741	0.00653479	0.0322736	0.0173929	0.0492522	0.00765807	0.011543	0.00646973	0.00771143	0.0122379	9.85812	0.040074	22.88	0.0538429	0.0425663	0.0792222	15.3162	3.6055	0.0668659	0.0915649	0.00406859	52.30269
842600	-463.291	-391.953	-71.3383	0.00124579	0.00724239	0.0223988	0.0106874	0.000639583	0.0167358	0.019004	0.0239237	0.0017441	0.0818384	0.000306715	0.0225587	0.000354329	0.0171696	17.3676	0.00225188	5.73935	0.0922295	0.0779667	6.0036	3.94241	5.21592	0.0676248	0.0192259	0.0366508	38.79065
842700	-468.965	-396.064	-72.9005	0.00781235	0.0194852	0.00870743	0.0183483	0.00447117	0.0124667	0.00113671	0.00278106	0.0639025	0.0587514	0.0727359	0.0156338	0.0176237	0.00286007	8.9052	0.00621394	3.35545	0.079755	0.00618691	2.05797	14.9559	16.8087	0.00329797	0.0324093	0.0838529	46.60166
842800	-472.632	-399.159	-73.4725	0.0125538	0.017965	0.00120128	0.0122961	0.000392977	0.00321893	0.11556	0.00943656	0.060516	0.00876574	0.00240492	0.00685816	0.0910278	0.00264605	7.96306	0.0147837	7.00615	0.0129173	0.024743	13.6058	4.00498	16.2556	0.0460651	0.0457819	0.136712	49.46141
842900	-468.046	-393.94	-74.1057	0.00472498	0.00226241	0.00278467	0.000709375	0.123299	0.000735512	0.0120162	0.044395	0.0691132	0.0344267	0.0186299	0.0249988	0.000701687	0.0175582	27.9114	0.0197538	4.16127	0.0330573	0.00332457	1.23682	11.4036	7.36798	0.043872	0.0513115	0.0386535	52.62741
843000	-469.323	-395.486	-73.8369	0.000852933	0.0144522	0.00929413	0.0704855	0.0326565	0.0299363	0.00075679	0.00742339	0.0035162	0.11877	0.00626928	0.0193925	0.0110104	0.0085214	13.1221	0.0127305	8.848	0.0271352	0.113095	11.837	5.94192	10.9547	0.00755269	0.0140925	0.0719494	51.28365
843100	-466.725	-395.46	-71.2658	0.018737	9.87486e-05	0.0132371	0.00162439	0.0172839	0.0258254	0.00914913	0.029636	0.0549078	0.0702872	0.00641547	0.039893	0.0146187	0.0030972	12.6707	0.0259804	5.44937	0.0137725	0.0925206	11.9993	6.95042	0.733643	0.0163531	0.12033	0.0508531	38.42804
843200	-468.397	-398.545	-69.8516	0.00504064	0.0104046	0.028788	0.0454342	0.104961	0.0101919	0.0118434	0.0149288	9.03687e-06	0.117144	0.00790068	0.00155447	0.0403386	0.00882369	16.9918	0.0102743	3.04606	0.0314605	0.105344	4.18797	0.863446	5.63755	0.00197449	0.0363215	0.0374133	31.35699
843300	-469.066	-394.33	-74.7357	0.000186157	0.014791	0.00751387	0.0291146	0.0112635	0.0257345	0.00372163	0.00767989	0.0764672	0.0416099	0.0120706	0.0202743	0.00413355	0.0104098	12.7063	0.0313936	9.31544	0.00692884	0.0957865	6.31458	24.308	2.59208	0.0565456	0.0575185	0.0280701	55.77762
843400	-479.097	-407.107	-71.9904	0.00058971	0.0233164	0.00141451	0.0145728	0.103559	0.0604405	0.0053273	0.000656597	0.00839566	0.0628879	0.0158528	0.000543181	0.0803892	0.0125537	2.18102	0.0241508	6.58736	0.0318418	0.120507	9.91972	19.6864	2.86212	0.0217503	0.170348	0.0553777	42.05105
843500	-462.535	-392.128	-70.4064	0.0185556	0.000266744	0.0150446	0.00552646	0.0269448	0.0402404	0.00326221	0.0245215	0.0232602	0.016306	0.00424289	0.036444	0.00299837	0.0038448	9.34817	0.003802	7.4988	0.0111642	0.0788903	9.57437	2.39423	4.78359	0.0859347	0.0933813	0.0372949	34.13109
843600	-467.098	-393.887	-73.2108	0.0171763	0.0145965	0.0182007	0.0022124	0.00301607	0.0185382	0.155074	0.000534744	0.00219571	0.00430268	0.030041	0.000133761	0.0318018	0.00114618	21.6521	0.0105825	7.83516	0.0408855	0.065332	2.95922	2.46747	12.7284	0.00920677	0.0132448	0.0721595	48.15275
843700	-459.509	-386.327	-73.1826	0.00315989	0.0125726	0.00883203	0.00140386	0.00478957	0.0220046	0.0236703	0.0312975	0.0117875	0.0336599	0.0071515	0.00761264	0.00389743	0.00151189	9.28518	0.0162112	12.7008	0.00314538	0.00436031	17.6477	1.21547	6.82419	0.0260089	0.0351513	0.0806242	48.01218
843800	-470.1	-400.721	-69.3788	0.0170141	0.0300001	0.011154	0.00399389	0.114241	0.111777	0.0477777	0.0626138	0.0143067	0.0225172	0.0109797	0.0146642	0.00173091	0.0259571	11.8153	0.0292181	4.43581	0.0253942	0.0409495	1.8622	3.92789	6.25501	0.0454255	0.0232717	0.0437017	28.99292
843900	-473.406	-404.242	-69.1635	0.000305815	0.0394677	0.0466548	0.00844903	0.0417505	0.0240473	0.0267394	0.0424861	0.0323155	0.0368949	0.00876136	0.0239265	0.00626716	0.0512187	12.7828	0.00473943	4.01153	0.0952614	0.0280003	0.392816	4.4877	5.45442	0.0926475	0.0822153	0.0952191	27.91667
844000	-460.794	-389.873	-70.9211	0.00914433	0.0182743	0.0279445	0.0324559	0.0135817	0.00947032	0.00213824	0.0243864	0.00524562	0.0469877	0.000148835	0.0211103	0.00286426	0.00637324	15.9674	0.0163403	9.40238	0.0144374	0.0315408	3.66869	1.80489	5.45939	0.0402811	0.0212517	0.0577503	36.70446
844100	-467.458	-394.717	-72.7408	0.00894753	0.00798138	0.00990343	0.00171864	0.0235606	0.0104844	0.00889132	0.0159461	0.0216178	0.0526175	0.0313355	0.0277442	0.0343964	0.0281672	12.2985	0.0137998	14.2086	0.0719003	0.0038115	13.2519	4.00818	1.53629	0.0122559	0.0764211	0.0381661	45.80308
844200	-466.092	-395.853	-70.2391	0.00314185	0.00895608	0.00141152	0.0408529	0.00891732	0.0222543	0.0472291	0.0252888	0.0309594	0.0199707	0.000240177	0.0149382	0.0396166	0.00363917	14.2165	0.00460309	4.03573	0.0611337	0.114941	4.62179	0.155849	9.62728	0.00989384	0.0465084	0.133098	33.29473
844300	-464.659	-395.223	-69.4355	0.00725424	0.0118855	0.0359007	0.00808689	0.0452498	1.6336e-05	0.000566871	0.00636648	0.0567931	0.00338288	0.027458	0.0194195	0.0118899	0.0368319	8.37762	0.0269648	6.11773	0.0105737	0.0181419	0.967833	3.09481	10.2315	0.040225	0.074464	0.0453919	29.27631
844400	-464.593	-393.322	-71.2709	0.0031536	0.0595449	0.0158369	0.000658568	0.0185423	0.000635442	0.0195626	0.0183348	0.0280753	0.0190317	0.00841935	2.75767e-05	0.0150304	0.00104024	8.04732	0.020891	5.56885	0.104508	0.0204989	18.6671	1.62473	4.04069	0.053203	0.0446191	0.0533537	38.45363
844500	-467.27	-398.044	-69.2255	0.0204462	0.00106228	0.00685842	0.0140148	0.0196404	0.079969	0.102974	0.022903	0.0458233	0.0157776	6.33066e-05	0.00937083	0.00478002	0.0108895	7.12742	0.0048285	10.8868	0.00153605	0.0235453	6.67651	1.04706	1.88554	0.05172	0.00246962	0.164565	28.22659
844600	-474.568	-400.867	-73.7012	0.00258228	0.0411078	0.0098569	0.0129213	0.0487264	0.0289544	0.0355952	0.00121192	0.00779575	0.00929983	0.108422	0.00810762	0.0181835	0.00454508	9.00977	0.00455795	5.61282	0.0460465	0.125182	15.9357	12.6402	6.66665	0.0393577	0.0912543	0.0960941	50.60492
844700	-461.505	-391.931	-69.5742	0.0126449	0.00235186	0.00739467	0.00125395	0.108465	0.0726397	0.00597725	0.0158642	0.0515956	0.00116773	0.0164908	0.001415	0.0083585	0.00199249	16.9724	0.00479746	2.01493	0.0369081	0.0240326	2.67595	2.22665	5.63365	0.00347849	0.0188975	0.0503967	29.96975
844800	-471.137	-399.122	-72.0158	0.028488	0.0173844	0.0112266	0.00462004	0.0092944	0.0813311	0.0525418	0.000393259	0.0504831	0.0405088	0.0322737	0.01379	0.0100587	0.0172505	6.11581	0.00194367	6.92836	0.0517617	0.0462582	7.81308	12.2044	8.43958	0.0137281	0.0536236	0.139805	42.17802
844900	-472.903	-401.641	-71.2616	0.00130561	0.0124163	0.0024257	0.00446209	0.0190228	0.00996466	0.099252	0.0315643	0.0214089	0.108454	0.00566854	0.0157296	0.0131491	0.00543946	7.91796	0.0263659	13.098	0.0518938	0.0784032	0.392281	4.08946	12.1169	0.139328	0.141711	0.00414674	38.40676
845000	-463.715	-395.125	-68.5904	0.00363221	0.00277771	0.0192477	0.00075933	0.109933	0.0261743	0.0459532	0.0109409	0.0484012	0.0473667	0.00461326	0.0173809	0.0450689	0.017341	5.89806	0.000569381	3.23027	0.0348996	0.0238701	1.14677	1.58798	12.6282	0.00860801	0.0291473	0.0628067	25.0508
845100	-464.797	-394.013	-70.7848	0.00396674	0.0172368	0.00461802	0.0117381	0.00266598	0.0123466	0.057821	0.00729378	0.0195634	0.000455087	0.0626497	0.013324	0.0179297	0.0168273	6.64646	0.00218605	4.67672	0.0193142	0.00237292	9.2925	13.6616	1.32614	0.038422	0.0451621	0.0635205	36.02285
845200	-461.727	-391.493	-70.2341	0.0041625	0.00161474	0.0199835	0.00256192	0.00965406	0.0188782	0.0231309	0.0134539	0.00558747	0.0885976	0.0256078	0.00850034	0.0246265	0.012199	15.2871	0.0356055	3.10938	0.00166752	0.0958337	1.52998	2.7532	10.0955	0.00413785	0.0305831	0.0679385	33.26942
845300	-472.535	-402.272	-70.2638	0.0216384	0.0016659	0.0233572	0.0115329	0.196716	0.024632	0.000842746	0.113649	0.0254883	0.0608639	0.000313718	0.00333512	0.0100462	0.0204837	6.07574	0.000564403	13.2011	0.0533967	0.0417821	5.99675	1.67972	5.76453	0.0266944	0.000646904	0.0626166	33.4181
845400	-466.839	-394.603	-72.2365	0.005903	8.93304e-05	0.0287588	0.00106786	0.0537488	0.0641041	0.0636826	0.00598837	0.00424781	0.00636201	0.0319803	0.0426827	0.0133315	0.027908	16.4695	0.000626004	6.16323	0.00641108	0.00532564	7.39423	2.29223	10.4713	0.00311612	0.0371456	0.088653	43.28166
845500	-459.021	-390.72	-68.3007	0.00669418	0.00728334	0.00224315	0.000334493	0.0413389	0.0165451	0.000948563	0.0325981	0.00166408	0.00224188	0.00255538	0.0125133	0.03469	0.0167535	6.90456	0.00969033	5.74176	0.0315361	0.0976863	3.7069	2.13627	4.68313	0.0157504	0.0708371	0.0261161	23.60263
845600	-467.326	-398.693	-68.6329	0.0172842	0.00419125	0.0100956	0.0529841	0.00423682	0.031341	0.0134076	0.0115984	0.159936	0.0214985	0.0251947	0.00215923	0.00510617	0.00761095	10.0509	0.0126222	3.34376	0.0328165	0.00818149	7.00196	3.37457	0.952634	0.0213805	0.0383768	0.0593749	25.26327
845700	-470.782	-398.578	-72.204	0.000413224	0.000362238	0.011358	0.000559981	0.0587046	0.0332364	0.0128584	0.0385861	0.0105012	0.164639	0.00131747	0.0123668	0.0202969	0.0448021	16.6755	0.000187049	4.70891	0.141021	0.0655734	13.4894	4.05499	3.47858	0.0199259	0.0249251	0.049897	43.11893
845800	-465.719	-393.996	-71.7226	0.00605511	0.00252906	0.00402426	0.000702771	0.0483664	0.0480563	0.0119326	0.0391171	0.00490091	0.0172253	0.0352573	0.0295717	0.00170998	0.0338205	8.54237	0.00991035	9.92466	0.0832985	0.0393812	8.46054	10.3628	2.82296	8.59693e-05	0.0679597	0.114991	40.7122
845900	-462.588	-394.574	-68.014	0.0344856	0.0166303	0.000285282	0.00246327	0.00684114	0.00425269	0.0177486	0.0299019	0.0318806	0.0398202	0.000144529	0.0351009	0.0130669	0.0275723	5.76751	0.00198733	2.33322	0.0271771	0.0885643	2.6604	0.165839	10.7401	0.054092	0.00740432	0.0624403	22.16889
846000	-469.075	-396.292	-72.783	0.0850789	0.0239788	0.0046547	0.00620466	0.00883871	0.00122676	0.013528	0.0290189	0.00292063	0.0106156	0.0432315	0.00537615	0.0197503	0.00275693	10.025	0.00415702	20.1906	0.051397	0.0666647	7.87887	0.321999	7.03718	0.0710033	0.0686631	0.0410764	46.01375
846100	-471.725	-402.936	-68.7886	0.0167978	0.010116	0.0391805	0.0001008	0.0491817	0.0600547	0.0321313	0.00856138	0.0455453	0.0629988	0.0157251	0.0109489	0.040328	0.00535678	5.49223	0.00294058	3.21413	0.0529937	0.0840505	1.47713	6.04477	9.03556	0.0761039	0.0603856	0.10457	26.04188
846200	-484.07	-411.649	-72.4208	0.0115776	0.00339827	0.0488069	0.0534856	0.185211	0.0366739	0.022916	0.0446824	0.0170349	0.0146591	0.0178352	0.05091	0.0425652	0.0247275	5.28233	0.0359022	23.3439	0.030485	0.0454586	11.0583	1.87107	1.75297	0.0193136	0.0590082	0.130025	44.2032
846300	-468.726	-398.133	-70.592	0.0294564	0.0026253	0.0123129	0.00210612	0.123725	0.0221526	0.0286614	0.0951765	0.0145889	0.0270592	0.0239838	0.0381347	0.00082734	0.0113353	11.0886	0.0164742	12.1055	0.00157989	0.0472119	5.28085	4.78514	1.18045	0.0448215	0.00983205	0.0665186	35.0591
846400	-468.646	-393.69	-74.9557	0.00464252	0.0217718	0.00954175	0.0456579	0.00891775	0.0109758	0.0052985	0.00253474	0.0115717	0.00142038	0.0195642	0.00473498	0.00400178	0.00553713	9.40342	0.0349038	15.1957	0.0745046	0.12759	2.82692	15.2307	13.6918	0.0585709	0.0105499	0.066782	56.8776
846500	-467.421	-394.851	-72.5691	0.00919224	0.0115179	0.0354235	0.00249518	0.0561405	0.0366294	0.0140516	0.00187863	0.0383241	0.00328944	0.0149178	0.0288783	0.00166701	0.00188612	15.3235	0.0257357	5.14658	0.189398	0.00336264	12.8158	6.69144	4.41561	0.00160259	0.0296655	0.0456431	44.94465
846600	-466.108	-396.467	-69.6416	0.00931757	0.0183396	0.0112721	0.0025302	0.0179091	0.0326533	0.0368441	0.0370459	0.00942025	0.0587913	0.00770024	0.00668923	0.00974772	0.0506204	11.8896	0.038986	5.02766	0.053171	0.0071336	7.92901	1.15564	3.75824	0.0350927	0.0494762	0.0541431	30.30707
846700	-460.889	-391.217	-69.6719	0.00822003	0.00386695	0.00283024	0.0231593	0.033063	0.0271594	0.000972117	0.065427	0.0221307	0.0992159	8.02342e-05	0.0357599	0.00984881	0.00959226	11.2817	0.0124928	3.31133	0.0257115	0.0144547	1.79338	1.4507	12.1318	0.00794516	0.042284	0.0455103	30.45872
846800	-470.537	-401.317	-69.2196	0.0397342	0.0223756	0.00839467	0.0221116	0.0259036	0.0485824	0.00543204	0.048813	0.0661139	0.00389875	0.0335177	0.0154138	0.0300276	0.000926943	7.7018	0.0211449	7.54151	0.0136127	0.103833	3.28646	2.71105	6.32999	0.0682794	0.0128447	0.0351747	28.19694
846900	-463.278	-390.486	-72.7916	0.0277171	0.00796695	0.00411003	0.00111907	0.0562688	0.0244911	0.0274997	0.0241325	0.00130544	0.074609	0.00566898	0.00588823	0.00605976	0.00185819	9.2888	0.0167733	7.27942	0.0128608	0.00833015	14.1657	11.0395	3.80738	0.0716035	0.0366327	0.0615537	46.05721
847000	-470.27	-397.875	-72.3946	0.0130083	0.0139494	0.0090702	0.00733105	0.00970534	0.0108037	0.050456	0.0840971	0.1377	0.0284345	0.00175343	0.000857487	0.0212037	0.0026849	7.09065	0.0301548	7.25256	0.00198675	0.01426	7.08799	10.6083	11.3945	0.045555	0.0213234	0.133588	44.07191
847100	-472.625	-400.862	-71.7627	0.061063	0.00584582	0.0547773	0.0528771	0.00414657	0.0369237	0.0552165	0.0378194	0.0271618	0.0323068	0.00240061	0.0188688	0.00583298	0.00551251	15.8226	0.0117425	6.5239	0.0164136	0.003985	4.85893	8.99928	4.14608	0.0436231	0.025485	0.0598282	40.91257
847200	-459.006	-387.737	-71.269	0.00878607	0.00194904	0.0191485	0.0166513	0.012088	0.0276907	0.0142543	9.50235e-06	0.00358567	0.0152366	0.0270114	0.000154473	0.00344117	4.19721e-05	8.8245	0.0108865	4.35025	0.0111221	0.019406	19.1128	0.764586	5.01212	0.0618657	0.0617161	0.0645646	38.44386
847300	-465.159	-396.899	-68.26	0.0177617	0.0055549	0.00753529	0.0032507	0.00638996	0.00431603	0.034494	0.00412887	0.0238563	0.0125008	0.0244312	0.025344	0.00369085	0.0208627	9.48451	0.0212493	2.66724	0.0694302	0.130109	0.0623155	6.16996	4.4165	0.0407649	0.0679282	0.0748621	23.39899
847400	-473.022	-399.355	-73.6665	0.0235337	0.00797644	0.018505	0.0223247	0.00103246	0.0414059	0.0174664	0.0120546	0.06693	0.00758612	0.000839649	0.0211024	0.000114463	0.0376445	17.142	0.0423447	7.76156	0.026184	0.151109	14.8455	8.44132	1.55405	0.0480327	0.0672976	0.0733978	50.43136
847500	-464.204	-392.727	-71.477	0.0184844	0.00215322	0.00448758	0.0464196	0.0826587	0.00636066	0.0272268	0.00680331	0.000987097	0.0591233	0.0190287	0.00748396	0.000543648	0.0070655	14.0367	0.00946551	3.14394	0.00490293	0.0703769	18.0132	1.94412	1.90018	0.000902993	0.0412419	0.0301777	39.48403
847600	-467.297	-398.83	-68.4675	0.00916656	0.0159367	0.0628663	0.036803	0.0522575	0.0223503	0.0526211	0.00206551	0.0161123	0.017726	0.022195	0.0054632	0.0228916	0.000948782	7.6735	0.0248133	4.71592	0.03821	0.0800885	3.49328	2.89697	5.0576	0.00975279	0.0159213	0.0912325	24.43668
847700	-468.044	-395.302	-72.7413	0.00732377	0.0449	0.00331989	1.60319e-05	0.0235228	0.0095632	0.0196431	0.0123348	0.010784	0.0625865	0.00466112	0.00565292	0.0292612	0.0188	18.7739	0.022928	2.97341	0.0467956	0.016061	7.57928	12.165	3.72971	0.0121279	0.08409	0.149824	45.80544
847800	-468.005	-395.339	-72.6662	0.00837476	0.00941586	0.0146754	0.00768945	0.0520066	0.112662	0.0379148	0.00265062	0.0309935	0.0119518	0.00815713	0.00758972	0.0105093	0.03231	31.1052	0.00217994	3.87952	0.0204185	0.0713397	1.47937	3.34365	5.09214	0.030514	0.0319395	0.0268548	45.42998
847900	-460.145	-390.619	-69.5251	0.0257185	0.00383959	0.00337126	0.00301631	0.015128	0.00663386	0.00627483	0.0186116	0.0161208	0.0102411	0.00178675	0.00490281	0.00777968	0.0198637	11.6179	0.0823936	4.55356	0.027542	0.0653524	5.25933	2.72086	5.17442	0.0154877	0.00974468	0.0545016	29.72433
848000	-465.5	-395.317	-70.1831	0.00214769	0.0392654	0.00444008	0.00137987	0.0451145	0.0086674	0.00674689	0.0163501	0.0658958	0.0633332	0.0137673	0.0210788	0.0136439	0.0161848	15.825	0.0203896	3.64335	0.0228221	0.0356232	8.68584	1.33353	2.98816	0.0671282	0.0137477	0.0610585	33.01466
848100	-463.744	-392.805	-70.9386	0.00102252	0.0113456	0.0130339	0.0209657	0.0280412	0.0368311	0.0218316	0.0396798	0.0660719	0.00672035	0.0157564	0.00175343	0.00085732	0.0139901	18.3196	0.00594173	5.09991	0.018791	0.0275127	0.793358	3.10261	8.9445	0.0695725	0.0842496	0.0478774	36.79186
848200	-463.265	-394.682	-68.5824	0.0147527	0.00672516	0.0909068	0.00127848	0.0213828	0.0109261	0.0136386	0.0170851	0.00961788	0.00225233	0.00198869	0.0423631	0.00524132	0.003997	5.98862	0.00144421	7.26003	0.0444699	0.0633562	5.15374	1.87144	4.23309	0.0226931	0.041601	0.0882574	25.01089
848300	-471.963	-397.608	-74.3553	0.0145968	0.000321333	0.00437076	0.0130695	0.0261783	0.0305093	0.000758022	0.127735	0.01416	0.0243275	0.0163944	0.0337152	0.038968	0.0185988	16.044	0.0155712	4.3702	0.0860586	0.00201732	14.9137	2.35036	15.6127	0.0322828	0.0354681	0.0492969	53.87536
848400	-473.985	-404.11	-69.8743	0.0357654	0.01271	0.0289998	0.00450381	0.0701126	0.18212	0.00767859	0.065945	0.00241025	0.0960859	0.0113381	0.0106392	0.00987798	0.0172598	11.6285	0.0344562	7.50328	0.020236	0.0673649	3.61255	2.31807	5.64903	0.0291424	0.0324183	0.0199745	31.47043
848500	-463.047	-392.577	-70.4703	0.0231673	0.00958028	0.00640005	0.00293443	0.00897	0.0386581	0.00229451	0.0126539	0.00234631	0.022237	0.00948078	0.00903588	0.000106673	0.0493152	17.7694	0.0337408	4.96138	0.0105382	0.00775585	4.22232	0.612877	6.4045	0.0197835	0.124005	0.0870855	34.45052
848600	-461.446	-389.402	-72.0448	0.00254746	0.011633	0.00288336	0.0186477	0.020913	0.00349304	0.00682324	0.043614	0.000948854	0.0243798	0.0146453	0.00844719	0.0161146	0.0195656	18.5145	0.000932726	7.15166	0.0462542	0.020298	2.39148	3.50088	10.306	0.0838653	0.0266218	0.0859232	42.32314
848700	-461.562	-390.339	-71.2228	0.00304354	0.00432147	0.00960306	0.0175739	0.00541189	0.00609827	0.00644754	0.00155688	0.000558303	0.0131733	0.00648573	0.0216639	0.0158112	0.0213349	18.345	0.00930785	2.64208	0.0918845	0.0798301	1.73849	3.85539	11.2099	0.000522645	0.00966036	0.0980287	38.2132
848800	-457.919	-387.088	-70.8311	0.00054224	0.00883177	0.00117923	0.00404962	0.0432289	0.0133603	0.00104572	0.0157244	0.0007016	0.00848326	0.00943339	0.0143747	0.0153928	0.00845438	10.0341	0.0234497	5.70604	0.020576	0.021177	3.63836	4.35314	12.0937	0.0446805	0.0475453	0.126897	36.25446
848900	-461.781	-390.755	-71.0261	0.0025497	0.0218188	0.021694	0.000258455	0.00296582	0.0714978	0.0135901	0.0289393	0.0264281	0.000358886	0.0109363	0.00384354	0.00955251	0.00464941	13.6305	0.00331137	7.61136	0.0269577	0.0129451	4.20633	3.4344	7.88983	0.0250948	0.0952751	0.0743833	37.2295
849000	-468.704	-397.91	-70.7938	0.0148393	0.00898605	0.00736108	0.0419329	0.000356355	0.0166203	0.000819028	0.00189758	0.0454323	0.0329463	0.0279391	0.0756558	0.00290923	0.0205173	13.4287	0.00764169	3.41885	0.0241508	0.0300208	1.76686	13.4372	3.52164	0.0194065	0.0856848	0.0296518	36.06806
849100	-460.973	-389.512	-71.4613	0.0109152	0.000660893	0.0101918	0.00922593	0.08634	0.00757258	0.0518553	0.017034	0.0232378	0.0496191	0.000929456	0.0221396	0.00630022	0.00190328	9.69886	0.00174361	13.0183	0.0247644	0.0581513	2.89344	1.07224	12.246	0.00918295	0.033579	0.0512152	39.40543
849200	-466.453	-390.79	-75.6629	0.0735382	0.00527655	0.00409685	0.0068626	0.00785836	0.0117076	0.00717688	0.0147666	0.0399621	0.00102281	0.0170616	0.016784	0.00991239	0.00657666	29.5379	0.00222922	12.976	0.0522822	0.0253707	11.7259	1.11294	4.65693	0.0152973	0.0388083	0.0474422	60.41365
849300	-468.671	-392.514	-76.1565	0.0200402	0.00213845	0.00622591	0.00476581	0.0160751	0.0168758	0.0122038	0.00719905	0.0106686	0.0269102	0.0018062	0.00978857	0.0145824	0.0341603	14.8524	0.0173586	13.6649	0.00279474	0.0258713	2.23304	29.3312	2.43967	0.0660302	0.0553683	0.00951348	62.88166
849400	-468.353	-397.887	-70.4657	0.00349842	0.00726902	0.00724247	0.00768778	0.00559517	9.60756e-05	0.101306	0.043935	0.0369426	0.0519811	0.0108521	0.033109	0.0645287	0.00531788	15.1801	0.0124084	3.87868	0.0496333	0.0651181	4.14668	0.624126	9.92367	0.0562823	0.0317614	0.0797647	34.42762
849500	-468.852	-397.614	-71.2383	0.0125251	0.00100294	0.00853001	0.0151917	0.0149926	0.00950519	0.0151787	0.0402464	0.0602864	0.0136215	0.0931889	0.0016133	0.0122632	0.0132008	5.94486	0.00560911	13.5418	0.00310587	0.116065	4.27213	4.89126	9.06312	0.00612824	0.0911583	0.0440911	38.29063
849600	-469.339	-392.936	-76.4024	0.0108733	0.00605713	0.000913538	0.0222691	0.0160259	0.00286259	0.00939289	0.0217818	0.0248455	0.0309323	0.0405605	0.0221091	0.00246526	0.0432357	33.1582	0.001808	2.88388	0.0134221	0.0183688	6.55558	15.7192	5.36612	0.086417	0.0184002	0.0350952	64.11078
849700	-468.344	-398.915	-69.4295	0.0100328	0.0425897	0.0290528	0.00802474	0.0334893	0.00829033	0.0374729	0.0284533	0.016947	0.00383384	0.00850567	0.0105164	0.0219628	0.0121611	4.52487	0.0308141	6.1564	0.0786758	0.00152694	6.52169	9.37277	2.20155	0.0119146	0.0480643	0.0266776	29.24628
849800	-468.961	-395.271	-73.6907	0.00368962	0.0112298	0.0163003	0.0110513	0.0108579	0.0272727	0.0272944	0.0815779	0.00606222	0.0416657	0.000932187	0.0112152	0.0128703	0.0288889	23.6728	0.0536514	6.79459	0.0584466	0.0279323	0.404298	6.11449	12.9985	0.0463692	0.0394887	0.0509801	50.55236
849900	-468.766	-389.683	-79.0835	0.0429451	0.00064866	0.00310089	0.0167346	0.0531065	0.0145471	0.0245592	0.0122891	0.00415491	0.0146869	0.00542428	0.00684417	0.00970191	0.0139451	17.5322	0.0130178	15.0444	0.0249087	0.0294707	3.94596	14.4279	26.1087	0.0122428	0.0455524	0.109507	77.51668
850000	-469.085	-398.86	-70.2252	0.00490332	0.033235	0.00487595	0.00562072	0.0613629	0.0431903	0.025689	0.0175791	0.0346305	0.0420157	0.103074	0.0119849	0.00957271	0.00683777	12.4862	0.0388036	4.96921	0.0413304	0.0325074	1.43519	1.69269	12.0218	0.0303637	0.0347392	0.0375432	33.22496
850100	-469.738	-397.751	-71.9869	0.0356924	0.0151966	0.0130186	0.0325719	0.00162892	0.0150801	0.0296415	0.0601502	0.00265719	0.0176573	0.00232622	0.0309564	0.0266302	0.000677051	7.68238	0.00106841	15.5726	0.0642422	0.0839297	1.07963	10.8115	6.31634	0.0102683	0.0199436	0.107693	42.03345
850200	-468.516	-396.312	-72.2041	0.00433608	0.0250544	0.000600787	0.00898578	0.00106232	0.0378495	0.0299948	0.0279103	0.0635427	0.0162344	0.0102943	0.0532718	0.0110582	0.0123824	10.5062	0.0491107	4.28853	0.0257358	0.0695525	7.67575	7.91449	12.185	0.0269412	0.0189556	0.0566923	43.11952
850300	-469.442	-396.949	-72.4928	0.0262433	0.0284522	0.00915208	0.0291124	0.0556921	0.00244099	0.0196731	0.026147	0.0256304	0.0047334	0.00268782	0.0174959	0.0398916	0.0383319	13.3916	0.0324792	5.41192	0.0330551	0.0157479	15.4631	2.50232	7.32411	0.00518903	0.0155761	0.0422202	44.56301
850400	-477.946	-399.984	-77.9625	0.0177576	0.00989317	0.0120374	0.00773953	0.0101531	0.049869	0.00576207	0.0097272	0.00858519	0.0821504	0.0797028	0.0110887	0.0117568	0.0372106	8.84392	0.00248124	20.7047	0.105428	0.0422383	16.4351	19.9579	5.25269	0.0329933	0.0726521	0.10769	71.91127
850500	-465.719	-395.914	-69.8046	0.00183252	0.00139562	0.0256963	0.0214559	0.0779537	0.0387798	0.0014567	0.0129951	0.0158741	0.0473247	0.00975706	0.0557912	0.022717	0.0296767	7.92165	0.00360171	5.85882	0.0248599	0.0845983	0.68489	5.53051	10.5942	0.00785359	0.0225229	0.0256139	31.12185
850600	-465.673	-392.631	-73.0417	0.0115047	0.0167184	0.0227147	0.0205193	0.0403448	0.0417244	0.00593517	0.025718	0.0176805	0.00503275	0.00622952	0.010054	0.00374287	0.00467361	7.0237	0.0210253	8.95349	0.0307095	0.0159282	26.3415	2.76989	1.72838	0.0324364	0.0783573	0.0795691	47.30761
850700	-466.508	-393.97	-72.5386	0.0248298	0.00935444	0.00550101	0.0137815	0.0104183	0.00142185	0.0492557	0.0301845	0.00998392	0.0792349	0.00149194	0.0185998	0.0019562	0.00308448	7.591	0.0234199	7.50183	0.0885604	0.0247402	15.4853	2.72634	10.9219	0.0659072	0.0625374	0.0412058	44.79187
850800	-464.03	-394.142	-69.8873	0.00878873	0.00793183	0.000954341	0.0392426	0.0915729	0.0162007	0.00233799	0.0128675	7.19269e-05	0.00386649	0.0317348	0.0405665	0.0151972	0.0181556	11.4797	0.00392515	8.34681	0.00886729	0.0909659	0.331938	4.16441	6.71528	0.00947166	0.041208	0.0535467	31.53561
850900	-464.027	-389.377	-74.6507	0.00577403	0.00206071	0.00502422	0.00621381	0.00495398	0.00342369	0.00964643	0.00581647	0.00764188	0.0289118	0.00749584	0.00047426	0.00799755	0.00144513	8.06173	0.0255508	7.6618	0.0709484	0.1571	22.4977	5.4925	11.1243	0.0664486	0.0437603	0.0536157	55.35235
851000	-465.435	-396.84	-68.5945	0.015706	0.025756	0.0103789	0.0036193	0.0962907	0.0187522	0.125283	0.0579495	0.0346318	0.0603411	0.0138044	0.00173163	0.0101575	0.0034665	7.96359	0.000420328	3.83222	0.00455343	0.0300911	1.79832	2.99407	7.87876	0.00951163	0.0547048	0.0272712	25.07138
851100	-465.023	-393.07	-71.9539	0.00702372	0.00967255	0.00543388	0.0296144	0.0352276	0.00341543	0.00861879	0.00968671	0.00103691	0.0993221	0.0315343	0.0110298	0.00373306	0.00416617	8.98182	0.0414631	12.2308	0.0141101	0.0514314	9.2726	5.42386	5.37342	0.0210094	0.0615748	0.136709	41.8683
851200	-479.447	-398.614	-80.8331	0.000286762	0.0213106	0.0174326	0.00685178	0.0285976	0.0960652	0.0661679	0.00286825	0.00434192	0.086053	0.0286611	0.0441897	0.00722944	0.0223829	23.0072	0.00348826	6.23417	0.00332886	0.0640802	11.2748	24.1522	20.8816	0.0701171	0.045527	0.095526	86.26449
851300	-472.342	-400.338	-72.0047	0.00774708	0.0355785	0.0141624	0.00536801	0.00282617	0.0786484	0.0679182	0.132853	0.0525009	0.0371573	0.0124988	0.000590101	0.0189031	0.00282095	11.3047	0.00741843	8.50594	0.0389697	0.0296423	6.19072	10.3956	5.04326	0.0618575	0.00716838	0.0673924	42.12226
851400	-466.074	-393.06	-73.0139	0.00455219	0.0117864	0.0207494	0.029915	0.0798945	0.00720076	0.0120837	0.0327179	0.0151211	0.0404404	0.0106027	0.0217858	0.0061779	0.0190311	9.12766	0.00891119	8.71306	0.0230534	0.0369262	4.73545	2.28663	21.7931	0.0516358	0.0276701	0.052396	47.16857
851500	-471.197	-396.963	-74.2339	0.0119052	0.0264773	0.00935455	0.0139843	0.026551	0.000861618	0.044423	0.000757436	0.00612758	0.0411	0.0381527	0.0341269	0.013012	0.0259678	14.7278	0.00169105	3.96248	0.0637863	0.00806157	1.35233	29.1347	3.59872	0.0235673	0.072442	0.030103	53.26845
851600	-468.793	-397.234	-71.5597	0.0217516	0.000267164	0.00311019	0.00065531	0.0418681	0.0242877	0.0284422	0.0707295	0.0400354	0.0214284	0.0321541	0.0302921	0.0171952	0.0134792	11.6336	0.00293783	14.8223	0.109062	0.0942524	6.74886	5.65708	0.401873	0.0083839	0.0240051	0.0496722	39.89768
851700	-465.608	-394.094	-71.5133	0.0048715	0.00267106	0.0194366	0.0147378	0.0573297	0.00757663	0.00564243	0.0977632	0.0234811	0.0426916	0.00301228	0.0416722	0.00230031	0.0309883	9.78663	0.00175765	6.52438	0.0462915	0.0493435	13.4147	7.9187	1.4495	0.0128858	0.0308017	0.0762808	39.66544
851800	-470.906	-397.937	-72.969	0.0121971	0.00300447	0.0537154	0.000960345	0.00452285	0.0216946	0.0387762	0.0473177	0.00316885	0.0378482	0.0153042	0.0262195	0.00493816	0.0241735	6.99536	0.0196001	8.80122	0.0671701	0.0966079	5.9	15.8478	8.79506	0.0633595	0.00890854	0.0549331	46.94388
851900	-458.732	-388.416	-70.3158	0.00321849	0.00424092	0.000845809	0.00525723	0.0131265	0.0234379	0.00190877	0.0618965	0.00449211	0.00514748	0.0109526	0.0223927	0.00388383	0.00934425	8.85051	0.00116153	9.9935	0.0678471	0.076793	1.22364	2.16465	11.0873	0.0143286	0.0126856	0.0155272	33.67813
852000	-471.025	-396.84	-74.1848	0.00264863	0.00386974	0.0333891	0.00694134	0.0449518	0.00730506	0.0444382	0.107697	0.00371912	0.0371856	0.0100199	0.0091755	0.0243572	0.00404636	20.5216	0.00304549	13.5445	0.0431524	0.162992	6.5845	5.56436	6.13404	0.0280133	0.0564232	0.0404406	53.02282
852100	-471.047	-400.743	-70.3045	0.00199177	0.00419861	0.015115	0.00334858	0.0815342	0.00362625	0.0312613	0.0371936	0.0248539	0.0460691	0.0628158	0.0346724	0.0332805	0.00906818	19.8217	0.0370568	3.16322	0.0431095	0.0874916	4.13838	1.77524	4.0124	0.00576131	0.0206592	0.127317	33.62136
852200	-460.69	-390.764	-69.9267	0.0152442	0.000846802	0.0219554	0.00365842	0.00741552	0.0508758	0.0108008	0.00328336	0.00935282	0.011436	0.00903872	0.00311895	0.012041	0.0228432	6.86892	0.00617061	7.85741	0.0575904	0.0193684	0.929486	6.34233	9.30078	0.0750438	0.0171765	0.0762432	31.73243
852300	-466.451	-396.405	-70.0462	0.0258384	0.00205227	0.00177169	0.0181499	0.0676742	0.00549548	0.000741711	0.0342278	0.0727795	0.0267224	0.000519795	0.0382332	0.014832	0.0114207	10.4569	0.00485132	5.78605	0.128496	0.0801869	2.50046	1.66619	11.2609	0.0296155	0.0154344	0.0805834	32.33012
852400	-466.727	-397.301	-69.4261	0.0147113	0.00471595	0.00457085	0.0189087	0.0322211	0.0210075	0.0336913	0.00526171	0.00733938	0.0556976	0.0143377	0.00814375	0.0228588	0.0395544	9.06654	0.0463736	2.5993	0.0442811	0.0685337	0.299379	2.26224	14.3293	0.0150484	0.0643636	0.150976	29.22937
852500	-469.996	-398.653	-71.3427	0.034105	0.0119772	0.00848878	0.0482544	0.0198752	0.0330945	0.0592437	0.0200558	0.0241211	0.0158535	0.0116183	0.00209333	0.0180134	0.00974674	9.67031	0.0208481	9.3297	0.0287889	0.0552944	0.479342	11.9812	6.71876	0.0236432	0.0734014	0.114511	38.81234
852600	-463.822	-394.983	-68.8387	0.00656706	0.0297793	0.00235253	0.0445991	0.00625162	0.0271495	0.00696541	0.019446	0.0412821	0.0147154	0.0234606	0.00275689	0.031005	0.0103127	6.00534	0.00873312	6.9933	0.0445066	0.0517084	2.1395	2.31235	8.38786	0.00839598	0.0245911	0.0494163	26.29234
852700	-473.009	-398.541	-74.4688	0.0428857	0.00479048	0.023531	0.00277445	0.0119536	0.00446963	0.0151991	0.00288578	0.0203682	0.0416239	0.0279005	0.013984	0.0316211	0.0601585	18.8117	0.00750094	11.7731	0.0735162	0.0248023	2.43691	10.2377	10.6236	0.0526316	0.0765874	0.0207804	54.44298
852800	-460.986	-392.253	-68.7333	0.0132716	0.000509373	0.0145589	0.0100525	0.0101555	0.00647625	0.00362962	0.0506812	0.0373107	0.122237	0.0110812	0.000798421	0.00904448	0.00528358	11.6933	0.0209402	5.55876	0.000594146	0.0342167	2.56475	2.79605	2.72434	0.0328436	0.0251583	0.0194785	25.76553
852900	-471.926	-400.607	-71.3193	0.000642034	0.0146721	0.0163186	0.00270787	0.0324951	0.0391094	0.0103374	0.126772	0.0790988	0.0174225	0.000385318	0.0175545	0.00477158	0.0196124	22.9298	0.013363	7.17707	0.0812804	0.129118	4.65494	1.17858	2.07504	0.0320147	0.0309405	0.0115203	38.69555
853000	-460.748	-392.25	-68.4984	0.00405906	0.0145797	0.0231602	0.00207563	0.0217424	0.00988521	0.0156282	0.0331965	0.0376995	0.0010191	0.063947	0.0013469	0.00242352	0.00569723	6.73854	0.0111917	4.67041	0.0137373	0.0711811	2.25241	2.94597	7.5332	0.0280347	0.00679192	0.0833023	24.59123
853100	-463.452	-395.587	-67.8644	0.00392581	0.00854976	0.0479341	0.00637051	0.0121109	0.000777948	0.00146134	0.00275476	0.0182909	0.0174014	0.00741659	0.0196974	0.0276588	0.000175944	4.71307	0.0245638	2.575	0.100819	0.0303715	1.18525	1.69711	10.6645	0.0581894	0.0938009	0.10382	21.42101
853200	-462.13	-391.52	-70.6102	0.0139893	0.00607798	0.00285232	0.0228981	0.0308605	0.00648545	0.00185025	0.0107243	0.0553363	0.00206491	0.00593347	0.00953034	0.00037854	0.0130978	6.00927	0.00767711	11.0063	0.0335141	0.0188697	1.37215	2.96044	13.3243	0.0805385	0.0945575	0.0603404	35.14997
853300	-465.84	-397.973	-67.8663	0.0356169	0.00212284	0.0139177	0.00618691	0.0148155	0.016521	0.0137589	0.0233475	0.0046539	0.14973	0.00193055	0.0366375	0.0184734	0.0187463	8.86534	0.0327513	3.94878	0.00918421	0.0185505	2.47356	2.97335	2.59629	0.0504286	0.0314971	0.074366	21.43055
853400	-461.629	-389.798	-71.8316	0.00354452	0.0278709	0.00640819	0.00594953	0.00915785	0.0489098	0.00617567	0.0194027	0.00344638	0.00399267	0.0258025	0.020821	0.00928985	0.00557682	21.4851	0.011869	4.18478	0.0319401	0.026871	2.81027	8.30296	4.07926	0.0313282	0.051165	0.0451388	41.25704
853500	-475.704	-402.587	-73.1164	0.00864066	0.0224012	0.0163801	0.0768994	0.0884642	0.0175288	0.0310225	0.0508699	0.039402	0.0167452	0.000833002	0.00278338	0.0345597	0.0115228	16.6082	0.0420913	4.19584	0.0127997	0.128046	3.10045	12.2654	10.8507	0.0111508	0.00946795	0.0386039	47.68078
853600	-464.168	-394.427	-69.7411	0.000763203	0.00605131	0.0512238	0.00191105	0.0227948	0.0290843	0.0201884	0.0237106	0.00955727	0.0322449	0.0217987	0.00867424	0.0133568	0.0037904	8.67958	0.0141033	3.64891	0.0356333	0.069447	12.1663	3.4463	2.29818	0.0884629	0.0386387	0.0736127	30.80434
853700	-463.324	-391.409	-71.9154	3.74318e-05	0.0103147	0.00494267	0.0124896	0.100627	0.022193	0.052092	0.00690745	0.00980506	0.0131786	0.0235737	0.00229542	0.0102512	0.00785537	9.6235	0.00142423	3.91847	0.06221	0.0668813	7.05915	0.172459	20.3556	0.0251098	0.0704477	0.0443452	41.67611
853800	-470.064	-399.441	-70.6229	0.00480613	0.0250159	0.01116	0.010329	0.0121784	0.0130808	0.017968	0.0116963	0.00563173	0.0426668	0.0125562	0.0376598	0.00674754	0.0409243	9.44481	0.0588986	5.0009	0.0553461	0.068184	3.30745	9.73356	7.09325	0.0176742	0.151148	0.0296634	35.2133
853900	-466.342	-392.487	-73.8549	0.00654499	0.0156214	0.00307669	0.00421744	0.0179195	0.0100834	0.0269813	0.0399689	0.0114692	0.117773	0.0315327	0.0157693	9.99181e-05	0.00367017	15.5225	0.0269803	7.97026	0.0233393	0.0211674	13.012	3.4962	10.7982	0.0121143	0.019026	0.166749	51.37333
854000	-468.939	-399.189	-69.75	0.000827572	0.0562808	0.00657208	0.0120023	0.0781417	0.00947421	0.0413498	0.0126529	0.00975728	0.0153729	0.0189129	0.0257365	0.0233207	0.010366	1.4865	0.0184953	6.14717	0.0123388	0.0114383	0.179797	16.9053	5.6701	0.0131821	0.00920261	0.0744815	30.84877
854100	-459.418	-388.14	-71.2779	0.0107722	0.00265312	0.0138968	0.0229341	0.0357364	0.00453322	0.00905509	0.00297346	0.0222442	0.00182248	0.00976421	0.0152682	0.00108158	0.00359815	16.3019	0.0289328	4.7479	0.0883418	0.0576495	1.37355	2.36624	13.2774	0.0150753	0.0434263	0.031901	38.48868
854200	-466.647	-394.863	-71.7837	0.000391776	0.0178811	0.0192445	0.00602923	0.0532929	0.0326866	0.00368453	0.0749994	0.0274556	0.0762517	0.013286	0.0373217	0.00643223	0.0119151	13.7524	0.00179847	4.75382	0.0531874	0.0220112	11.3622	2.18171	8.38084	0.0106662	0.0763096	0.0415969	41.01747
854300	-463.558	-391.86	-71.6979	0.0379734	0.00570328	0.0197584	0.0107563	0.00908352	0.0274277	0.0160791	0.00370495	0.0162341	0.00290486	0.0210992	0.017281	0.00364614	0.0204842	12.6185	0.0357634	7.17875	0.0349733	0.0181113	1.46976	7.35794	11.6021	0.00944195	0.0227983	0.0280349	40.58831
854400	-468.601	-396.965	-71.6366	0.00716378	0.0158543	0.00368986	0.00250823	0.072512	0.036116	0.0714836	0.0503582	0.00862207	0.07194	0.0182841	0.00931807	0.0137128	0.0195738	13.0329	0.0093179	5.60923	0.0401048	0.0647759	5.14857	8.68112	7.12033	0.0122688	0.111001	0.0513119	40.28203
854500	-464.549	-393.074	-71.4754	0.0178495	0.0115148	0.0345062	0.00224283	0.0489887	0.0538623	0.00610609	0.00965468	0.0229193	0.00299354	0.00304654	0.00290273	0.000109625	0.00832851	5.88438	0.033931	18.6621	0.0618498	0.0592912	6.87411	1.54575	6.01435	0.017469	0.0593038	0.0384027	39.47601
854600	-465.334	-390.434	-74.8997	0.00869765	0.0157802	0.00441876	0.00071666	0.00536508	0.0112972	0.0145447	0.00886275	0.0100769	0.0687964	0.00426426	0.0034188	0.00497103	0.0176309	17.4196	0.00428519	4.70794	0.0466487	0.0873062	3.35415	12.046	18.5259	0.045044	0.0193191	0.162628	56.59765
854700	-469.519	-396.888	-72.6311	0.0175907	0.032521	0.00459484	0.00555155	0.0256152	0.00799375	0.00858818	0.00878829	0.0276172	0.000136029	0.027808	0.0182463	0.0242183	0.0128688	6.15689	0.0632469	9.95839	0.0417978	0.0429436	20.0794	2.45108	6.06727	0.0703194	0.012403	0.088422	45.25428
854800	-462.38	-392.154	-70.2265	0.00567655	0.0443852	0.0224691	0.00223495	0.0411305	0.00987798	0.00295533	0.025841	0.00440697	0.11478	0.00662077	0.01917	0.00402857	0.0145554	12.3483	0.021762	7.69189	0.0152309	0.0208177	0.522772	4.19097	8.01764	0.000724063	0.040338	0.0428455	33.23143
854900	-465.391	-395.082	-70.3094	0.0340947	0.0171643	0.00644901	0.000124304	0.0037471	0.0198695	0.0368107	0.00126369	0.00726332	0.0306751	0.0135801	0.00434158	0.0197381	0.00196719	3.15685	0.0029777	7.95353	0.0547667	0.0169999	0.667859	7.25403	14.1173	0.0743538	0.102806	0.0472321	33.64579
855000	-465.596	-397.223	-68.373	0.0273572	0.0371946	0.00587354	0.0124499	0.0331739	0.00963403	0.0664423	0.0595874	0.0185827	0.0296941	0.00129452	0.00990334	0.00690213	0.00138135	2.72323	0.011796	7.02994	0.0206597	0.0169254	0.813122	4.92682	7.98724	0.0376133	0.0241251	0.0528503	23.96379
855100	-470.708	-395.428	-75.2802	0.00418272	0.00305886	0.0302039	0.0073222	0.0329161	1.91103e-05	0.0479972	0.012631	0.0206412	0.0267418	0.0228374	0.000414958	0.0133575	0.00704055	8.9389	0.0426538	3.2604	0.0561233	0.0461787	22.3916	11.4059	11.9032	0.0608851	0.121043	0.0440577	58.50024
855200	-467.341	-396.622	-70.7188	0.00249268	0.00105761	0.013379	0.0354717	0.100917	0.008746	0.00286282	0.0240906	0.00606454	0.0123913	0.0280422	0.00473452	0.0108723	0.0151251	10.3359	0.0471344	12.5638	0.0351129	0.0285358	0.962676	3.8435	7.33325	0.0420327	0.0719291	0.162829	35.69295
855300	-469.6	-399.161	-70.4391	0.0231665	0.00834851	0.0102663	0.0307978	0.0176677	0.00840724	0.0277864	0.0206253	0.00775915	0.0129803	0.0037475	0.0245165	0.0052204	0.0343942	14.3361	0.0119125	4.8786	0.0578174	0.05485	1.3207	3.71311	9.29916	0.134016	0.146485	0.106189	34.29461
855400	-463.562	-394.161	-69.4017	0.00915176	0.00216698	0.000220776	0.00797179	0.0173234	0.0550953	0.00740405	0.0021161	0.0163884	0.0745921	0.0134316	0.0255746	0.0176001	0.0104131	7.85997	0.0101586	4.59138	0.0278431	0.120222	12.959	0.5231	2.65518	0.00920635	0.0552894	0.0367494	29.10751
855500	-459.252	-391.458	-67.7945	0.0163689	0.000512287	0.00401152	0.00434228	0.00248765	0.0213204	0.00523183	0.00359836	0.0254189	0.0308566	0.0139653	0.00712508	0.00282384	0.0107778	4.74438	0.0429847	4.34617	0.00428748	0.0340441	0.392338	1.84976	9.28855	0.093626	0.0379623	0.0887473	21.07169
855600	-465.924	-393.906	-72.0183	0.0671192	0.0190177	0.0045803	0.0290233	0.0040489	0.0375029	0.0119756	0.00579579	0.0362165	0.0242531	0.00604086	0.0130566	0.000561752	0.0101358	11.1501	0.00882988	8.35073	0.0187708	0.0114272	6.19934	7.06178	8.97434	0.00836573	0.0286969	0.108564	42.19027
855700	-476.843	-402.634	-74.2085	0.0424681	0.00879928	0.00475754	0.0680151	0.0575574	0.0253183	0.063237	0.0438409	0.00227194	0.000641115	0.0399604	0.00145356	0.0541701	0.015157	6.81466	0.00410348	12.5619	0.0282664	0.0136162	8.85013	1.75402	22.6348	0.0229286	0.00773805	0.0214529	53.14126
855800	-478.197	-400.71	-77.4875	0.00464065	0.0175155	0.00415251	0.00968554	0.0468899	0.0495605	0.0142638	0.0522417	0.0178962	0.051163	0.0262814	0.00209178	0.0330209	0.0123225	10.2689	0.0371758	15.5116	0.103299	0.121034	18.32	3.08908	21.5934	0.0652018	0.0448792	0.0402418	69.53653
855900	-468.404	-399.226	-69.1783	0.00363054	0.0149625	0.034396	0.0189668	0.0324165	0.00283917	0.0475711	0.0521876	0.0141196	0.048743	0.00540476	0.0393966	0.00299172	0.0234652	7.06783	0.00657281	8.8842	0.0592193	0.0422311	0.841589	4.08013	6.50399	0.0714074	0.0743929	0.0179988	27.99066
856000	-463.315	-391.367	-71.9479	0.014251	0.00428504	0.00789971	0.0221454	0.038887	0.0570415	0.0114845	0.039838	0.0105183	0.0156787	0.014565	0.00124837	0.00928887	0.0047433	16.2445	0.020616	7.39365	0.0390488	0.0552237	12.6576	4.04381	0.979798	0.00678451	0.0582382	0.0873392	41.83848
856100	-462.425	-392.115	-70.31	0.00967335	0.0250428	0.0023888	0.00875052	0.046184	0.0447866	0.02716	0.0269104	0.0215422	0.042561	0.00274264	0.00165954	0.00476745	0.0122525	6.60145	0.0180709	3.83598	0.0253178	0.0241409	8.50749	12.1172	2.09156	0.000710559	0.0627897	0.0876714	33.64876
856200	-470.865	-395.654	-75.2112	0.00150323	0.0163622	0.00732087	0.00744907	0.0521928	0.0188181	0.00563253	0.0809852	0.0232188	0.00690389	0.0572016	0.0326674	0.00532061	0.0319736	19.2033	0.00115262	13.2974	0.103861	0.013956	15.6584	5.66023	3.76103	0.00702783	0.0182293	0.0827761	58.15491
856300	-474.343	-399.996	-74.3464	0.00215741	0.00860671	0.0295147	0.02376	0.121158	0.0154539	0.0373279	0.0148172	0.0695408	0.0389482	0.0163109	0.025704	0.00694092	0.00245484	9.91078	0.0109084	2.9716	0.0211544	0.113961	4.10351	4.01208	32.1559	0.0388134	0.0675987	0.0120555	53.83107
856400	-475.177	-396.033	-79.144	0.0157974	0.0280705	0.0334	0.00785456	0.00394839	0.0227145	0.0356511	0.0709404	0.0114618	0.0387693	0.0113985	0.00423229	0.00433591	0.0445583	19.8472	0.010722	26.7533	0.0302296	0.0212961	5.60734	18.7407	6.33441	0.0235971	0.0525582	0.0644124	77.8189
856500	-462.692	-390.232	-72.4598	0.00885915	0.00112654	0.00798814	0.0189699	0.020451	0.00222676	0.0467254	0.0308827	0.0184781	0.0771032	0.00486376	0.0178298	0.00892923	0.00243536	6.36049	0.00248445	5.2885	0.00747015	0.00769804	7.62279	0.454344	24.2111	0.0425179	0.0399396	0.093841	44.398
856600	-474.875	-401.619	-73.2562	0.00537906	0.0189785	0.0286371	0.0384798	0.0190238	0.0463244	0.0753491	0.0241026	0.0319996	0.0639472	0.0187608	0.00724194	0.0189053	0.0134592	16.5333	0.0448678	12.9878	0.0442146	0.0124706	5.07229	1.47961	11.6003	0.0580901	0.0701634	0.0661186	48.37977
856700	-464.855	-394.194	-70.6614	0.00464385	0.00220374	0.00592642	0.00748425	0.0352527	0.0150219	0.00876118	0.00133529	0.014803	0.0420902	0.0153155	0.00850951	0.0544309	0.0160861	17.6772	0.0397151	3.23807	0.0103308	0.0140909	5.35194	3.03708	5.5552	0.0836578	0.0558966	0.11112	35.4062
856800	-466.893	-394.756	-72.1368	0.0185942	0.00750651	3.09236e-05	0.00418486	0.0206109	0.0721287	0.0031449	0.0392066	0.0319284	0.0103375	0.00282479	0.0260764	0.00526406	0.0302271	9.66465	0.0519443	16.6272	0.000138083	0.0266198	2.99398	3.96989	9.05728	0.0130752	0.0803872	0.0259768	42.78319
856900	-464.766	-393.637	-71.1287	0.000648547	0.00287935	0.0166097	0.0257918	0.08956	0.000381708	0.0101184	0.00584888	0.0113374	0.0196702	0.0148443	0.0191579	0.00642886	0.029852	12.4149	0.0582121	13.134	0.0160708	0.0708701	2.33953	3.36295	5.98462	0.0232881	0.0206528	0.0644363	37.74266
857000	-470.285	-397.56	-72.7247	0.00995536	0.00742519	0.0199547	0.0359299	0.0246683	0.0226386	0.000825569	0.0166234	0.00162753	0.0129846	0.0433682	0.0153849	0.00131942	0.00420577	5.9545	0.105645	13.1292	0.0283204	0.00909869	2.97504	14.8129	8.42965	0.0267077	0.0129657	0.0216413	45.72255
857100	-469.141	-393.849	-75.2927	0.00531282	0.0115554	0.00235206	0.0064865	0.109608	0.0380581	0.0165485	0.00246511	0.0109565	0.039212	0.00680018	0.0252633	0.00604744	0.00400583	17.1523	0.00313169	6.86867	0.0816658	0.147109	10.718	17.9631	5.22439	0.0522714	0.014161	0.0529688	58.56243
857200	-470.375	-395.141	-75.234	0.00732666	0.019057	0.0215612	0.029142	0.0758849	0.0141115	0.00537775	0.00769493	0.0502069	0.0543222	0.00147143	0.00373873	0.0293292	0.0113326	12.9531	0.0102911	4.41881	0.0113367	0.0314512	12.0069	6.19715	22.0997	0.0186566	0.0724743	0.118588	58.26896
857300	-487.757	-409.485	-78.2719	0.0168983	0.00562757	0.0138813	0.0170327	0.0754159	0.14555	0.00198323	0.00365896	0.0501599	0.130349	0.0412978	0.0202487	0.0356006	0.0245689	7.16427	0.000934756	12.9893	0.0816794	0.113699	3.64293	32.9845	15.6987	0.0729322	0.0607823	0.0663137	73.45825
857400	-465.451	-391.238	-74.2129	0.00629547	0.00435418	0.00922239	0.0149642	0.0256747	0.0269442	0.0247134	0.0113625	0.00814789	0.033935	0.028023	0.0403349	0.00410255	0.0173339	15.3419	0.000938272	15.2778	0.044568	0.0403333	8.81509	3.05491	10.1904	0.0486318	0.0616884	0.0316839	53.16329
857500	-468.121	-399.53	-68.5909	0.00341364	0.00675197	0.00852083	0.0255097	0.0434535	0.0504433	0.00736072	0.00426349	0.0192083	0.0992826	0.0295592	0.00505545	0.0268161	0.0188611	3.94848	0.00653976	6.58339	0.0254138	0.0772251	7.87853	5.31241	0.698279	0.0120381	0.118085	0.0447481	25.05364
857600	-468.763	-395.882	-72.8803	0.0157099	0.00717969	0.0355338	0.00410201	0.061382	0.0173532	0.00122303	0.00927137	0.0741818	0.0197342	0.000153711	0.0143819	0.00214261	0.0110817	17.2629	0.00928031	9.42716	0.00551697	0.18623	0.370057	8.60718	10.1741	0.00454791	0.105115	0.0750572	46.50056
857700	-477.309	-405.994	-71.3148	0.0168257	0.00568341	0.0211415	0.0521164	0.0349934	0.0345597	0.0970495	0.0349346	0.0182848	0.0661792	0.0424097	0.00308089	0.00174247	0.0107692	4.72571	0.0174628	19.1914	0.139723	0.018247	7.10238	1.63852	5.22019	0.0788188	0.0450729	0.0554933	38.67282
857800	-463.402	-393.981	-69.4205	0.0250824	0.0198024	0.00450518	0.0128872	0.022004	0.0320192	0.0447126	0.0137542	0.024448	0.0577654	0.0206321	0.00419525	0.0061982	0.00215167	11.9394	0.0128882	4.29986	0.00149944	0.0282643	0.578683	6.51891	5.31933	0.0852747	0.0568305	0.0702246	29.20128
857900	-476.209	-403.366	-72.8433	0.0026845	0.0167405	0.00233059	0.0606194	0.0275866	0.0408408	0.0271485	0.0126864	0.0434336	0.0762816	0.014114	0.0175433	0.00556218	0.0841562	20.536	0.0148178	8.21491	0.0472689	0.116358	2.31875	0.948088	13.5584	0.0182881	0.0385329	0.072219	46.31538
858000	-466.05	-391.89	-74.1594	0.0170312	0.00446732	0.00682032	0.00283165	0.00926623	0.0690255	0.001256	0.0277454	0.0769972	0.0151507	0.0305171	0.0053232	0.0253492	0.00433448	21.5338	0.00762936	10.1907	0.00545595	0.0331904	4.21445	0.781109	15.6957	0.0118541	0.0524944	0.0733025	52.89581
858100	-465.308	-395.6	-69.7086	0.0220184	0.00693519	0.016674	0.0325779	0.0716169	0.00451369	0.0116119	0.00681546	0.0118262	0.0252343	0.0345449	0.0177779	0.0135102	0.00527485	11.142	0.0153149	4.63733	0.00259287	0.0838253	2.41765	0.015642	11.8289	0.0641662	0.0532036	0.100576	30.64208
858200	-459.753	-388.746	-71.0078	0.0197203	0.0274132	0.00601431	0.00393393	0.0180733	0.000539739	0.0107848	0.023619	0.0146697	0.00924884	0.00956414	0.00569627	0.00123948	0.00391032	20.6026	0.0150412	4.8615	0.0117684	0.0894039	1.3953	2.31138	7.50336	0.0228127	0.0509624	0.119618	37.13818
858300	-460.025	-390.272	-69.7532	0.00990805	0.00216012	0.00150855	0.00486614	0.032309	0.0119248	0.0106926	0.0102751	0.00349289	0.0471504	0.00178307	0.0247256	0.0301854	0.00405679	8.23189	0.00450174	5.5015	0.0964039	0.0366025	4.85231	2.42638	9.32297	0.0166341	0.0618842	0.11881	30.86491
858400	-470.87	-398.039	-72.8308	0.0215118	0.000805245	0.00086495	0.000190677	0.0219912	0.00460857	1.42727e-05	0.082809	0.0102176	0.0998568	0.0108027	0.025491	0.0478853	0.00353192	12.1968	0.0430856	9.50657	0.0391693	0.0213769	11.1114	4.22502	8.52018	0.106141	0.0738929	0.0789524	46.25321
858500	-462.707	-389.913	-72.7937	0.024155	0.0083942	0.0156432	0.0114225	0.0315868	0.0103295	0.0299575	0.0487011	0.00830409	0.00762883	0.00265703	0.0107592	0.00529057	0.00138744	12.0823	0.0044758	8.69598	0.00719061	0.0295757	14.3383	3.65641	6.83447	0.044014	0.0478017	0.110833	46.06755
858600	-460.88	-389.033	-71.8471	0.000737441	0.00303687	0.00238034	0.00959658	0.00678212	0.0064422	0.00923575	0.0486042	0.0131222	0.0685922	0.0049637	0.00201767	0.0186471	0.00160171	21.2687	0.00250387	3.95615	0.0746832	0.0525476	1.44753	3.96052	10.2049	0.0566676	0.0157784	0.0989415	41.33462
858700	-464.126	-392.041	-72.0855	0.00972797	0.00683665	0.0163949	0.00234382	0.00806612	0.0240485	0.0199211	0.0362378	0.0508783	0.0476741	0.0399022	0.0012751	0.0108029	0.00310402	6.31302	0.00636864	7.53853	0.00637504	0.0458407	5.70785	20.1829	2.3444	0.0359298	0.0401621	0.0277774	42.5264
858800	-469.569	-392.31	-77.2596	0.0393527	0.000118149	0.0158288	0.00739023	0.0439983	0.0115116	0.0232207	0.0158576	0.00736246	0.000744179	0.000664281	0.00770563	0.00266371	0.00929418	14.4927	0.00513284	9.6427	0.0396912	0.0634371	6.98483	13.1995	23.5261	0.0114824	0.183839	0.0620839	68.39712
858900	-463.683	-391.507	-72.1763	0.0107723	0.00958793	0.00231719	0.0135866	0.0127708	0.00888595	0.00269913	0.0728542	0.0041853	0.0686067	0.00163762	0.0150551	0.00239575	0.00359053	6.86119	0.0491328	5.75791	0.00515631	0.0602024	15.8249	4.30912	9.73051	0.0250034	0.0840098	0.0443371	42.98037
859000	-465.766	-391.927	-73.8394	0.00893034	0.00587344	0.00864781	0.0722488	0.0613216	0.0154942	0.0172964	0.00696966	0.0159674	0.0342846	0.0394479	0.0142023	0.00251863	0.00264814	23.483	0.00458216	8.43467	0.0286782	0.0304489	4.8775	0.480909	13.5835	0.0121411	0.0110222	0.0436573	51.29599
859100	-468.91	-395.437	-73.473	0.0101058	0.0285516	0.0301532	0.0138227	0.0371471	0.0124	0.0136982	0.0816099	0.0372294	0.0693589	0.00733358	0.00880135	0.00858043	0.0109033	14.6543	0.037307	6.02736	0.00916143	0.00271685	6.2072	7.49275	14.5457	0.00584873	0.030339	0.0814185	49.46379
859200	-460.629	-391.388	-69.2414	0.00192067	0.0266285	0.0199661	0.00683634	0.128783	0.0217505	0.00578191	0.00756169	0.00827931	0.00932975	0.00360821	0.00254951	0.00100628	0.0272172	12.7558	0.0391401	3.16903	0.0116139	0.0394871	3.82616	0.639786	7.4261	0.0061159	0.032439	0.0888796	28.3058
859300	-471.965	-397.227	-74.738	0.0545841	0.0125553	0.00661151	0.0212702	0.012532	0.0183583	0.0149861	0.018015	0.0453854	0.0163915	0.0115821	0.004854	0.0274027	0.0107575	21.0127	0.00391015	12.3817	0.0563293	0.0879187	13.647	7.19159	0.920116	0.0134332	0.0377038	0.161387	55.78908
859400	-471.518	-401.797	-69.7219	0.00153386	0.000638712	0.000799697	0.0170322	0.0496867	0.00416634	0.0526849	0.0222254	0.0407712	0.0562588	0.012287	0.047103	0.0198408	0.0382428	2.27526	0.00843814	5.23172	0.143236	0.0224971	15.0031	4.42718	3.11713	0.0103919	0.0555404	0.0504427	30.70824
859500	-455.431	-386.155	-69.2759	0.00784765	0.00373367	0.0141836	0.00510604	0.0361845	0.0381444	0.00227872	0.0145908	0.00142731	0.0322977	0.00556611	0.00266539	0.00248842	0.0118539	8.05031	0.0082067	4.77984	0.0149357	0.0138561	0.29746	2.60087	12.3983	0.0192338	0.0541645	0.0627188	28.47827
859600	-472.411	-397.841	-74.5704	0.00185656	0.0119155	0.0174796	0.0113536	0.0494455	0.0423828	0.00624217	0.00804484	0.0218833	0.142255	0.026736	0.0201307	0.0104778	0.00113666	16.4165	0.0166187	6.2772	0.16016	0.0224694	18.8609	0.306384	12.3625	0.0382184	0.0346193	0.084117	54.95107
859700	-467.716	-396.337	-71.3785	0.0178805	0.030943	0.0142957	0.0122918	0.00872129	0.080197	0.000790536	0.0327857	0.00127305	0.0644509	0.0402063	0.0227961	0.000569674	0.010481	7.70969	0.0451683	6.36853	0.000151336	0.0211588	10.3942	3.55924	10.4237	0.0278871	0.0335127	0.0704436	38.99139
859800	-466.409	-396.797	-69.6113	0.0654388	0.00700663	0.0126383	0.0223854	0.0321079	0.00804449	0.00337738	0.0752403	0.0129733	0.00574344	0.0134538	0.0172575	0.011689	0.00683485	7.48579	0.0056895	6.66485	0.02516	0.0152226	6.51375	2.41693	6.49387	0.0790336	0.0441003	0.117022	30.1556
859900	-470.581	-395.394	-75.1863	0.0143169	0.00384642	0.0102195	0.00368737	0.0186632	0.0168265	0.0212902	0.0148463	0.00499536	0.0124762	0.0562045	0.0225333	0.00320981	0.0104908	7.10744	0.024534	43.7433	0.0384335	0.0598644	4.06004	2.51315	0.177566	0.0260313	0.00741805	0.0588421	58.03027
860000	-465.595	-394.13	-71.4655	0.0134279	0.00443161	0.012395	0.0030791	0.0148623	0.00497626	0.0186803	0.0984674	0.014091	0.0611194	0.00973178	0.0143866	0.00795524	0.00354821	15.0449	0.0126752	5.0573	0.0736955	0.0401285	9.05751	1.03202	8.58011	0.0493656	0.0246325	0.172825	39.42633
860100	-466.086	-394.426	-71.6606	0.00909328	0.00389724	0.0344854	0.00845019	0.0375233	0.0460943	0.00272105	0.000290273	0.0168347	0.0380896	0.0276436	0.00690169	0.0114321	0.0167966	14.0141	0.00328863	3.79052	0.0104321	0.0374343	6.62766	6.21378	9.19626	0.181549	0.0191186	0.0476789	40.40205
860200	-472.952	-406.314	-66.6381	0.0718055	0.0839848	0.00523131	0.0231385	0.0288632	0.00520806	0.000803608	0.0520442	0.000325239	0.0302225	0.00164085	0.0510638	0.00253775	0.0160673	2.55129	0.0379723	2.96466	0.0209441	0.0325493	0.585566	2.84343	5.70842	0.0385653	0.0239498	0.1094	15.28968
860300	-480.461	-405.234	-75.2266	0.00134094	0.000154325	0.0109791	0.0830867	0.0172583	0.0605482	0.0596495	0.035215	0.0629627	0.148793	0.0204752	0.00367042	0.0126319	0.000964251	13.3753	0.0105051	17.6939	0.0318333	0.06593	2.91243	12.6168	10.7294	0.0286895	0.132082	0.11732	58.23184
860400	-468.323	-398.097	-70.2257	0.00326407	0.0334582	0.00247264	0.00405192	0.067265	0.00687742	0.0756922	0.043356	0.00490061	0.0221973	0.0353112	0.0113902	0.00535341	0.00316482	8.98132	0.0100528	7.92678	0.0855272	0.0312599	9.54323	5.32142	0.750987	0.083108	0.131265	0.0440117	33.22772
860500	-462.977	-393.693	-69.2842	0.000626734	0.00850662	0.00643621	0.00109864	0.00139141	0.0855779	0.00213349	0.0351685	0.0117926	0.0818345	0.000733453	0.00726686	0.00280999	0.0252608	6.66063	0.0537425	4.12883	0.00719898	0.0315244	4.90909	7.96325	4.32458	0.0581053	0.0588882	0.053639	28.52012
860600	-465.266	-394.09	-71.176	0.0112666	0.0318028	0.0264231	0.0346769	0.0268535	0.00212856	0.0215871	0.0195496	0.0471524	0.0460015	9.03138e-05	0.00204456	0.016832	0.0177019	12.7168	0.0113886	9.99374	0.0040526	0.0293247	3.30767	1.53562	9.95557	0.033998	0.012782	0.0737842	37.9788
860700	-465.104	-392.676	-72.4283	0.00445011	0.00321486	0.0415608	0.00117258	0.0320358	0.0366007	0.00394677	0.0333806	0.00446417	0.0382065	0.00646957	0.0354432	9.32822e-05	0.00922984	7.80381	0.0140389	3.97174	0.0049797	0.0354035	3.77329	24.2105	3.96154	0.0764632	0.0351964	0.103353	44.24059
860800	-467.397	-389.197	-78.2002	0.0034267	0.00187418	0.000793494	0.0149304	0.127196	0.0142251	0.0151434	0.00673727	0.000267395	0.0204899	0.00410401	0.0539525	0.012266	0.00724302	11.6224	0.0154668	8.30879	0.0326552	0.0262286	20.1659	23.6917	8.85425	0.00145972	0.025877	0.0724993	73.09988
860900	-468.395	-396.912	-71.4835	0.0300884	0.0167718	0.0065168	0.0290946	0.0377097	0.0306768	0.0398122	0.0463196	0.0341021	0.00329138	0.00740142	0.00937978	0.00553464	0.00366359	5.75189	0.0352962	11.6766	0.0143117	0.0728849	11.3089	3.29987	6.92688	0.0441105	0.0432517	0.0418703	39.51624
861000	-466.684	-392.854	-73.8301	0.00599458	0.0317516	0.00314061	0.00174095	0.0237023	0.0109009	0.00999488	0.0122843	0.0147349	0.0718734	0.0114653	0.0293535	0.00459335	0.0111466	9.06077	0.00218697	10.526	0.0190694	0.0684425	6.38079	17.7453	6.97827	0.0656041	0.128908	0.0315061	51.24954
861100	-464.371	-390.73	-73.6409	0.00237519	0.00201365	0.00886417	0.00272276	0.025067	0.00903972	0.00420008	0.00690314	0.0479436	0.0442601	0.00151377	0.0226745	0.000293995	0.00506612	30.3302	0.049543	3.68661	0.00349121	0.0689678	6.60335	8.01625	1.13164	0.0348554	0.0542958	0.14154	50.3037
861200	-466.583	-395.866	-70.7178	0.00964465	0.048562	0.00767803	2.41978e-06	0.0301781	0.0534842	0.00214867	0.0405013	0.00147861	0.0344846	0.0515437	0.0157115	0.00932452	0.0330914	8.88673	0.000225158	6.37518	0.0047673	0.0925027	15.5455	4.2549	0.102784	0.00195672	0.0177481	0.0676501	35.6878
861300	-462.51	-392.241	-70.2684	0.0142723	0.0117611	0.0117383	0.0121172	0.0646434	0.0297588	0.0053665	0.0258593	0.024597	0.0184513	0.00723097	0.00669648	0.000757807	0.00667556	10.0527	0.00241833	4.47959	0.0560261	0.0481222	5.90339	8.33793	4.10909	0.0390083	0.104591	0.0684032	33.44117
861400	-465.814	-396.205	-69.6083	0.0325967	0.0196684	0.00836481	0.00578797	0.0188325	0.0282492	0.0097789	0.00330918	0.00585159	0.0123185	0.0201766	0.00245057	0.000846727	0.0259163	5.37954	0.00942888	6.68934	0.0274868	0.0560501	8.48574	1.08077	7.99073	0.101013	0.115093	0.0109485	30.14028
861500	-461.694	-392.562	-69.1316	0.000861493	0.00132105	0.0153075	0.0160045	0.0877827	0.0135928	0.0133815	0.0127699	0.0101265	0.0659826	0.0240875	0.00847505	0.0142599	0.0111506	4.42895	0.00118344	7.86313	0.0390625	0.0551948	0.748578	5.77349	8.44169	0.00327048	0.0425686	0.0647807	27.757
861600	-456.752	-385.306	-71.4467	0.009462	0.00578647	0.000316205	0.0308353	0.00302982	0.0121049	0.00439724	0.00388195	0.0022862	0.0325046	0.00237552	0.0180735	0.00505078	0.00405624	11.6015	0.00961487	4.79643	0.00717378	0.0296764	0.712722	5.92127	15.9892	0.00668792	0.0712124	0.0530102	39.33263
861700	-472.489	-402.337	-70.1519	0.0203279	0.0520938	0.0202209	0.00415612	0.0335689	0.0209127	0.14279	0.00655159	0.0196244	0.0216264	0.018178	0.0148451	0.000839746	0.0282879	14.6556	0.0136128	7.04095	0.081138	0.060195	4.35194	4.35844	1.72102	0.0275406	0.0702139	0.0738436	32.85856
861800	-467.217	-394.174	-73.0429	0.00736731	0.00819272	4.62747e-05	0.00472887	0.103318	0.0216138	0.0012172	0.0424765	0.0060836	0.0533163	0.0169788	0.011274	0.0177373	0.0216072	11.4232	0.0407387	18.7126	0.00362647	0.00678516	10.0565	1.79034	4.75386	0.0317276	0.0970074	0.0809168	47.31324
861900	-460.879	-390.811	-70.0681	0.0113832	0.000464356	0.00346353	0.000255931	0.00361385	0.0834927	0.0248877	0.032068	0.0261054	0.0966587	0.00123191	0.0161374	0.000560779	0.0119869	12.7339	0.0288469	2.8141	0.0160795	0.0100803	3.17196	1.09178	12.1581	0.0374811	0.0261446	0.0385511	32.43933
862000	-472.586	-399.742	-72.8434	0.0354752	0.00124541	0.0277846	0.007125	0.0652629	0.071737	0.117088	0.0149608	0.0657649	0.00448209	0.0150762	0.0239193	0.000120521	0.000836204	10.7131	0.00390138	8.71181	0.019534	0.108429	12.5941	7.37623	6.24778	0.0434107	0.0130905	0.0337016	46.31597
862100	-465.152	-393.122	-72.0301	0.0118133	0.0402875	0.010736	0.00314069	0.111162	0.00568127	0.00591711	0.0478726	0.0330104	0.00207422	0.0411381	0.00938303	3.23663e-05	0.0113062	20.9062	0.00535484	6.28558	0.0107537	0.0466448	0.25831	4.76511	9.52909	0.0168001	0.0441408	0.0477225	42.24929
862200	-466.882	-395.757	-71.125	0.0019379	0.098838	0.00366303	0.00167857	0.0256397	0.0558879	0.0234875	0.00503136	0.00856299	0.015285	0.000125187	0.0337869	0.0306315	0.00235231	11.7137	0.0127611	8.7756	0.00731971	0.0772033	3.44285	0.379293	12.8981	0.0088128	0.0546715	0.0467559	37.72391
862300	-465.356	-391.165	-74.1903	0.0164994	0.0237505	0.000639862	0.000846641	0.0225548	0.00249162	0.00144177	0.0474111	0.0265574	0.0387391	0.0241688	0.0273731	0.00799592	0.010264	16.6896	0.00522725	7.78563	0.0129068	0.0111493	2.23877	14.6593	11.2031	0.00884401	0.125794	0.0595932	53.05061
862400	-472.58	-400.007	-72.5732	0.0199391	0.00956413	0.0344144	0.0162331	0.0836723	0.0286928	0.0270212	0.0445699	0.000249918	0.00686904	0.0418661	0.014215	0.001194	0.0223923	6.25779	0.029235	6.50409	0.0987432	0.0493483	5.5129	4.12811	21.8911	0.0212813	0.063724	0.0578057	44.96498
862500	-465.693	-393.864	-71.8292	0.000777366	0.00877932	0.00221682	0.0319847	0.0142282	0.0206162	0.00209186	0.0109925	0.0182275	0.0604071	0.0108426	0.000149741	0.0356967	0.0142427	24.1074	0.0301362	10.0274	0.0220109	0.0796626	2.84857	1.92167	1.9143	0.0125119	0.0155129	0.0346242	41.24504
862600	-468.098	-394.243	-73.8554	0.0177863	0.0112705	0.0320908	0.00400673	0.0724656	0.0116611	0.0567314	0.039477	0.00651217	0.0321911	0.00157098	0.0264383	0.00123964	0.02106	9.63536	0.0130937	11.6678	0.049943	0.0111175	11.4635	11.6603	6.40046	0.0168557	0.0221094	0.100961	51.376
862700	-464.771	-394.079	-70.6928	0.0099967	0.0329055	0.0176626	0.0408196	0.025239	0.002266	0.00733613	0.0790062	0.00635078	0.00850953	0.000588447	0.00990968	0.00325975	0.00215465	6.53457	0.00257698	5.47935	0.0655573	0.0880875	4.59116	9.21645	9.23514	0.0155851	0.0285288	0.0601682	35.56319
862800	-463.162	-390.343	-72.8192	0.00678291	0.0118298	0.00311305	0.000504549	0.0324224	0.0551686	0.00119765	0.0144265	0.0376599	0.042247	0.026917	0.0118899	0.00110213	0.010827	11.7919	0.00121136	14.6752	0.0217706	0.0898711	4.59689	5.99855	8.63912	0.0344004	0.00393975	0.0862734	46.19519
862900	-473.281	-402.058	-71.2237	0.00684395	0.0600205	0.00731938	0.00557661	0.0113971	0.0029754	0.137603	0.0252481	0.00745208	0.0992744	0.0555826	0.00185655	0.00640599	0.00218165	7.41878	0.0684797	4.14304	0.0227471	0.0202508	15.3209	5.3729	5.33563	0.0398599	0.00694596	0.038308	38.21758
863000	-459.144	-390.967	-68.1766	0.00985466	0.0167365	9.35879e-05	0.00233294	0.0101249	0.0102827	0.0324022	0.0217853	0.000800191	0.00207797	0.0350499	0.010081	0.0122417	0.0100977	4.38567	0.0108256	4.13111	0.0533772	0.0401679	1.88289	1.46123	10.664	0.0723041	0.024874	0.0816335	22.98201
863100	-463.851	-393.292	-70.5594	0.0159395	0.00482745	0.00367527	0.00394513	0.0154797	0.0575136	0.00380237	0.111622	0.0157251	0.019228	0.0114251	0.0396999	0.00306295	0.0075112	14.4798	0.0169855	8.42086	0.0207045	0.0364004	4.41627	2.20025	4.84454	0.0666187	0.0205163	0.0598339	34.89621
863200	-467.757	-396.963	-70.7945	0.0120439	0.0421211	0.0105439	0.0344357	0.0220336	0.0554381	0.0070084	0.0231666	0.00158027	0.0198275	0.00658436	0.000200981	0.00584509	4.03195e-05	12.1986	0.0486546	12.1143	0.00414548	0.0556893	0.726308	4.37146	6.08419	0.0956727	0.0036529	0.128057	36.07159
863300	-463.981	-390.901	-73.0804	0.00485963	0.000534663	0.0159459	0.000419264	0.0802345	0.042755	0.025387	0.0209202	0.0113765	0.0140385	0.0103513	0.031842	0.00389542	0.0330754	16.5991	0.00229209	11.6706	0.0327616	0.0532317	1.6907	8.54278	8.56018	0.0138103	0.0110369	0.0286752	47.50078
863400	-471.649	-400.801	-70.8482	0.0588174	0.00954323	0.0271616	0.023349	0.0194653	0.0871161	0.0109328	0.0276036	0.028951	0.0445077	0.00130503	0.00022541	0.0172275	0.000443559	12.8673	0.0157085	8.23427	0.00732346	0.089811	6.30936	3.16709	5.02305	0.0655066	0.0427456	0.161403	36.34022
863500	-464.166	-393.133	-71.0322	0.00271912	0.0078104	0.0181961	0.00106682	0.0225293	0.0513507	0.00454837	0.0122575	0.0210474	0.00347857	0.0226612	0.000781261	0.0310369	0.00108622	11.9455	0.0243735	10.7988	0.0162949	0.0891632	6.03806	5.4081	2.53277	0.00413023	0.141971	0.0605412	37.26022
863600	-467.036	-396.709	-70.3272	0.00661088	0.00799974	0.0071204	0.00366164	0.0237023	0.018397	0.0331641	0.0473328	0.00153942	0.0217475	0.0443078	0.0030639	0.0531735	0.0295812	9.16824	0.000832422	8.65879	0.102223	0.0376402	10.7587	1.06498	3.48046	0.0499224	0.0186726	0.0929163	33.73481
863700	-461.144	-391.111	-70.0333	0.00361068	0.0133031	0.00585255	0.0248473	0.00115386	0.0278341	0.0106572	0.0284036	0.00185655	0.0237516	0.00128374	0.00834469	0.00423506	0.000295737	14.8176	0.00437054	4.73732	0.0521413	0.0998115	9.31373	1.54038	1.4076	0.0623085	0.0231437	0.051738	32.26561
863800	-470.059	-398.27	-71.7895	0.0176583	0.0266218	0.00326337	0.00170866	0.0419712	0.0141769	0.00144717	0.0285116	0.0473612	0.00234932	0.0312051	0.0245795	0.0265814	0.000773762	16.3505	0.0363503	5.22548	0.104756	0.00650535	9.15362	6.38075	3.29015	0.125899	0.0424385	0.0616455	41.04632
863900	-470.85	-400.897	-69.9531	0.000809847	0.002664	0.0133295	0.102127	0.0194258	0.0252769	0.0105774	0.018638	0.0156467	0.0548932	0.0149486	0.00331661	0.0288804	0.00883236	9.43644	0.107359	5.93155	0.013599	0.0144825	7.27116	0.966003	7.67158	0.0266651	0.0495199	0.0568512	31.86457
864000	-467.514	-396.564	-70.9495	0.0425379	0.0161191	0.00978513	0.00614286	0.0372268	0.0107849	0.0069341	0.00899461	0.049582	0.0779284	0.0214794	0.0407262	0.0207223	0.00272628	12.1376	0.0113863	7.98893	0.0254485	0.0156259	2.87656	3.81127	9.403	0.0249635	0.0443528	0.155866	36.84672
864100	-472.02	-396.839	-75.1808	0.00353226	0.018201	0.0138251	0.00744091	0.00200906	0.0280934	0.0406908	0.000593467	0.0330425	0.0133893	0.0166529	0.0174959	0.0690397	0.00652894	9.82216	0.0546355	8.37026	0.00933622	0.017649	11.7982	27.2524	0.342627	0.0358939	0.0138964	0.015191	58.0028
864200	-481.32	-408.716	-72.604	0.0556821	0.00153488	0.0527284	0.0174629	0.0233784	0.0310487	0.0471287	0.0610359	0.0306558	0.0095115	0.0252858	0.0335655	0.00553347	0.00526331	7.15957	0.0102666	18.1713	0.116629	0.139017	0.245209	8.75631	9.86005	0.0290108	0.0126805	0.218913	45.11878
864300	-462.742	-391.663	-71.0795	0.0277569	0.00802223	0.0079638	0.00277901	0.0234709	0.00582616	0.0567956	0.0514095	0.015795	0.00758045	0.012701	0.0101908	0.0215475	0.00401198	12.0085	0.00136667	7.03554	0.0594056	0.0210487	9.9415	2.43548	5.57355	0.00347051	0.0205338	0.140413	37.49667
864400	-471.809	-399.508	-72.3007	0.000330697	0.0023021	0.0105382	0.0262708	0.0577554	0.0352641	0.00161106	0.0506479	0.0371473	0.0258474	0.00765923	0.00842593	0.0265529	0.00263869	4.10599	0.0418662	8.28133	0.0310191	0.0110029	13.0449	8.49949	9.07618	0.161287	0.00345794	0.0527999	43.60234
864500	-464.445	-386.669	-77.7757	0.000677621	0.00997701	0.00504286	0.00843273	0.00439525	0.00205063	0.0133175	0.00593394	0.00942835	0.00254166	0.0258112	0.00816017	0.00908917	0.0116056	14.7148	0.0136839	5.93997	0.0485782	0.0533017	9.6864	19.4761	20.8653	0.0231707	0.0292994	0.0106235	70.97774
864600	-463.694	-389.917	-73.7777	0.0200614	0.0101298	0.00672752	0.024509	0.0186249	0.00110702	0.0354152	0.00453597	0.0246824	0.0377279	0.00453468	0.0244252	0.00326525	0.0246173	8.23504	0.00826932	12.3294	0.00404061	0.00836045	7.84578	15.3659	6.86089	0.00910243	0.0353726	0.0451093	50.98757
864700	-463.016	-390.268	-72.7483	0.0128806	0.0167318	0.00909529	0.00272277	0.0188199	0.0115556	0.0104828	0.0177262	0.0290083	0.0516401	0.028234	0.0228419	0.0181805	0.00371176	10.1329	0.00562791	3.83287	0.00558566	0.00751915	5.7169	6.55312	19.1927	0.0574041	0.0191939	0.0629777	45.8405
864800	-468.823	-400.041	-68.7819	0.00189119	0.0470357	0.022975	0.0413959	0.0424068	0.00370068	0.118831	0.00849516	0.0213522	0.0166938	0.00440957	0.0146645	0.00181617	0.00555335	7.94635	0.00631259	3.78859	0.0984727	0.0491948	9.08073	1.98169	2.62103	0.0394861	0.0046653	0.0405538	26.00829
864900	-465.174	-396.525	-68.6492	0.00760884	0.0242763	0.00720867	0.00777568	0.031185	0.0257405	0.0343141	0.0371963	0.0630702	0.0230092	0.0252344	0.0296586	0.00837357	0.00401532	5.12547	0.0158855	5.65092	0.0552172	0.0220506	4.64137	4.81948	4.56236	0.0398757	0.0116477	0.0718627	25.34481
865000	-470.13	-399.5	-70.6309	0.0127699	0.000325352	0.00665542	0.0197633	0.114927	0.0183582	0.00138689	0.00446501	0.0175919	0.0974096	0.0653606	0.0525279	0.0254379	0.00578805	12.8168	0.00837132	4.7792	0.0670992	0.050068	5.48802	7.42299	4.06212	0.0332698	0.0259731	0.0566331	35.25333
865100	-459.26	-386.259	-73.0014	0.00264525	0.000922689	0.0030634	0.0185644	0.0153008	0.0200485	0.0197134	0.00939572	0.00752748	0.00330694	0.0114559	0.00161825	0.0239114	0.00243681	8.39429	0.0178279	8.38739	0.0200599	0.0109156	5.03143	15.8538	9.17919	0.0138509	0.00828974	0.0488597	47.10577
865200	-468.079	-395.543	-72.5361	0.0121874	0.0257469	0.0244913	0.00636625	0.036368	0.0866793	0.0134222	0.0229663	0.00756496	0.0320038	0.0478895	0.00245461	0.00353016	0.0178041	13.593	0.0015005	12.3219	0.04044	0.0724054	3.53316	3.1425	11.6202	0.0573226	0.00591999	0.0514712	44.77937
865300	-463.565	-393.019	-70.5461	0.0223033	0.00329797	0.0124	0.00508885	0.0312471	0.0104983	0.0117253	0.0407638	0.0280759	0.0526437	0.00565901	0.00984501	0.00774184	0.0192118	11.0771	0.000342182	9.1184	0.025071	0.0559567	1.92431	4.66525	7.45871	0.00704323	0.102569	0.134225	34.82948
865400	-468.776	-398.998	-69.7778	0.000721884	0.000167167	0.0596708	0.0104569	0.0143124	0.0341117	0.0542043	0.0403493	0.00533927	0.0371068	0.0275186	0.0287591	0.0208392	0.000539439	9.4756	0.00865949	9.33032	0.125464	0.00523085	4.77573	1.49313	5.26528	0.052641	0.0283257	0.0936499	30.98813
865500	-461.262	-389.318	-71.9433	0.00282357	0.00751072	0.0124612	0.0228596	0.012138	0.00660021	0.0353365	0.0160512	0.0126529	0.00828284	0.00976624	0.00822659	0.022311	0.00283193	13.3889	0.0173934	4.68395	0.0165547	0.0602782	15.4587	6.78498	1.08121	0.00198996	0.0394004	0.102477	41.81561
865600	-455.995	-387.158	-68.8373	0.0109571	0.0104528	0.0116133	0.00975074	0.031064	0.0220022	0.0207687	0.0102409	0.00516224	0.0432577	0.0247591	0.00368923	0.00998312	0.002158	9.22538	0.00468959	2.91388	0.0108918	0.0342813	1.56029	2.00127	10.2327	0.0402836	0.0169409	0.029177	26.28567
865700	-469.879	-399.194	-70.6852	7.35328e-05	0.025792	0.0140421	0.0136465	0.174553	0.00111698	0.0504632	0.00727992	0.0296933	0.0719678	0.0300838	0.0126603	0.0057601	0.0102937	13.1629	0.0248774	9.74926	0.00467324	0.0143906	6.25206	4.46894	1.21518	0.0505558	0.0992779	0.0352924	35.52485
865800	-474.409	-404.231	-70.1774	0.015974	0.00754658	0.0225534	0.00512278	0.00256709	0.0393609	0.0220757	0.0602893	0.0930894	0.0168655	0.0389144	0.0325215	0.0128821	0.00810208	7.35116	0.0431796	9.54293	0.109835	0.079876	5.89411	6.39827	3.0951	0.0407216	0.0444333	0.00832741	32.98582
865900	-469.311	-396.947	-72.3639	0.007439	0.00277692	0.0507837	0.0182119	0.111275	0.0136008	0.0158182	0.00177636	0.0163581	0.0409531	0.0040883	0.0744022	0.0330407	0.00355318	9.06796	0.00747955	6.18049	0.0372365	0.0226695	8.55187	7.09893	12.4683	0.0130939	0.00895343	0.0674742	43.91849
866000	-469.138	-395.664	-73.4741	0.00248179	0.00376486	0.0143011	0.00679417	0.0137101	0.0711131	0.0250041	0.0892689	0.0241126	0.00444903	0.0249493	0.00665301	0.0123192	0.00635373	8.80254	0.00700793	7.61222	0.0863866	0.0209849	8.98865	14.1957	9.21971	0.0599312	0.01417	0.156665	49.46925
866100	-474.096	-397.91	-76.1861	0.000891044	0.020729	0.000234986	0.00326599	0.0713423	0.0520439	0.00167085	0.0260954	0.0275955	0.00242499	0.00855944	0.0255213	0.0197094	0.046152	22.0249	0.010922	28.0698	0.0185731	0.0312938	7.32793	2.75065	2.17317	0.108663	0.0496107	0.157472	63.02927
866200	-463.735	-395.483	-68.252	0.0106195	0.0335274	0.0171816	0.00214653	0.084357	0.0231519	0.00910668	0.00250413	0.0502984	0.0678395	0.0134888	0.0442477	0.00458425	0.000313179	6.78844	0.0237691	3.19814	0.0195333	0.0418767	2.17476	0.425721	10.1577	0.00991208	0.0549057	0.100745	23.3589
866300	-461.453	-392.4	-69.053	0.0150306	0.00174706	0.0197874	0.00730579	0.0330852	0.0177361	0.0491594	0.0359625	0.00792949	0.000587977	0.00130765	0.00050593	0.0101871	0.0337732	11.5269	0.0223241	3.23986	0.0744725	0.0391853	0.796657	2.29435	9.01768	0.0628058	0.0133428	0.0423773	27.36405
866400	-464.911	-394.971	-69.9406	0.00210313	0.00835895	0.00141563	0.0527136	0.0464627	0.0361066	0.0227483	0.00781807	0.013178	0.0307798	0.0189687	0.0428732	0.00184812	0.0472231	9.96057	0.012919	6.1825	0.0223834	0.0225576	10.8487	0.285887	4.04932	0.0002748	0.0414738	0.0430667	31.80222
866500	-475.142	-403.619	-71.524	0.00700673	0.0241808	0.0884197	0.0187544	0.0555948	0.00547405	0.0203806	0.00367503	0.039117	0.0156641	0.0260237	0.0414295	0.0531647	0.00445156	5.54374	0.000738179	7.18632	0.0158568	0.0311445	4.17162	18.4985	3.70943	0.0713461	0.0429882	0.0437848	39.7188
866600	-464.328	-392.98	-71.3481	0.0102464	0.0175797	0.00910387	0.00566624	0.104271	0.00355498	0.00308458	0.00178467	0.0132292	0.0364119	0.0150973	0.0115305	0.0218885	0.0238046	6.05002	0.0202486	4.18395	0.0228037	0.0444547	1.86748	3.13402	23.1111	0.0650134	0.022778	0.040471	38.8396
866700	-463.059	-395.012	-68.0475	0.00360484	0.00316005	0.0160041	0.012836	0.00939607	0.0638774	0.0334821	0.0034523	0.0325521	0.00590555	0.011531	0.018679	0.0116689	0.0336509	6.46255	0.00440734	2.91517	0.0602309	0.101987	0.178266	4.40316	7.83907	0.0368049	0.0258835	0.0489842	22.33632
866800	-466.243	-395.129	-71.1134	0.00663939	0.02016	0.000822836	0.000580523	0.0343996	0.0680027	0.0277869	0.00213254	0.00540297	0.0208841	0.0118449	0.021767	0.0297897	0.0233595	9.60662	0.00526941	16.963	0.0541648	0.0424073	3.24083	0.195814	7.0837	0.0808885	0.0698126	0.0498255	37.66595
866900	-464.423	-390.743	-73.6802	0.00607271	0.00132372	0.0109169	0.00409909	0.029976	0.00749666	0.00726113	0.0346319	0.00526488	0.0363444	0.0224832	0.0139161	0.0242139	0.00386844	7.45616	0.000940964	3.40639	0.0231001	0.0614803	5.15279	28.474	5.51096	0.0202873	0.0171315	0.16896	50.50003
867000	-460.067	-389.887	-70.1804	0.00951488	0.00217267	0.00232867	0.0544954	0.0333362	1.20537e-05	0.0342309	0.0157769	0.0493085	0.00425036	0.01117	0.00416189	0.00239165	0.00977328	7.27577	0.0167996	2.97513	0.023795	0.0386354	3.31653	0.825678	18.2254	0.000537887	0.0361156	0.0335972	33.00095
867100	-461.568	-387.625	-73.9431	0.00330657	0.0269093	0.00115657	0.0122868	0.0417614	0.018906	0.00776819	0.00345467	0.00757345	0.00701136	0.031394	0.0270525	0.00309483	0.0148394	21.5184	0.0016013	5.41499	0.0153039	0.0352171	7.53589	1.89455	15.0698	0.0162578	0.0217875	0.0839388	51.81432
867200	-470.171	-398.29	-71.8806	0.00469814	0.0150732	0.00789467	0.0087347	0.0337795	0.0962175	0.0677863	0.0470799	0.010905	0.000842592	0.00342731	0.00199069	0.0309389	0.0319655	6.93043	0.00710923	9.7987	0.0499869	0.0844779	6.47125	12.8339	4.84157	0.00381462	0.0478608	0.0713656	41.50178
867300	-465.167	-393.102	-72.0646	0.0174979	0.00472645	0.00561451	0.00734914	0.0082024	0.0442673	0.00598764	0.0714954	0.0153596	0.0969187	0.0116915	0.00827401	0.00828102	0.0120936	12.7433	0.00155538	9.31747	0.000632566	0.0309843	3.64183	2.8814	13.2333	0.0451109	0.10026	0.108128	42.42178
867400	-463.236	-392.511	-70.7255	0.0145333	0.00989461	0.0323219	0.000915846	0.00092594	0.0377797	0.0144272	0.0394214	0.010766	0.0144379	0.00302615	0.0252289	0.0292282	0.0041803	6.87911	0.00175246	7.66384	0.015825	0.00264379	1.48864	12.2901	7.05152	0.034037	0.0113279	0.0506909	35.72662
867500	-467.747	-395.28	-72.4669	0.00154496	0.000853872	0.0108973	0.00334997	0.0287248	0.0668365	0.0243828	0.0708469	0.0230005	0.035471	0.00511691	0.01872	0.00952426	0.0202704	7.45834	0.00527192	5.22038	0.011828	0.119746	11.0317	0.176699	19.9068	0.0716081	0.0396752	0.0718752	44.43345
867600	-459.149	-389.88	-69.2683	0.00401889	0.00634975	0.00561127	0.0214685	0.0168619	0.0103054	0.0505204	0.014215	0.0042038	0.023143	0.0169583	0.00993737	0.0129026	0.00576446	9.02268	0.0366608	5.64603	0.00302462	0.0138131	7.58945	1.90573	3.93022	0.0338546	0.00436014	0.0526233	28.4407
867700	-466.85	-396.881	-69.9692	2.28749e-05	0.0273263	0.00752644	0.042321	0.00129724	0.00159898	0.0232445	0.00289576	0.00935377	0.073497	0.0119986	0.0139921	0.0116074	0.0235755	9.49128	0.0763203	3.83379	0.014717	0.029376	6.39636	0.0839075	11.6086	0.059487	0.080376	0.0204438	31.94489
867800	-462.502	-392.145	-70.3572	0.000242776	0.0120303	0.00110923	0.0381269	0.034751	0.0384443	0.00492633	0.0174649	0.00813153	0.0276298	0.052841	0.00396102	0.0124479	0.000176066	9.10516	0.00898766	4.10335	0.00177541	0.00229708	16.3002	3.02019	0.9788	0.0304105	0.0220363	0.059256	33.88475
867900	-464.76	-394.846	-69.9142	0.0114459	0.0131329	0.00794962	0.00975266	0.0478606	0.0289433	0.0025634	0.0072501	0.11621	0.00426446	0.0134506	0.00214404	0.00317944	0.0100763	11.7158	0.00371933	4.3975	0.0906788	0.134652	4.55442	2.25711	8.19468	0.010684	0.00408773	0.028554	31.67014
868000	-473.158	-401.306	-71.8517	0.0264333	0.0287634	0.0225853	0.0419491	0.0118648	0.0321977	0.01494	0.00441047	0.00557855	0.0504164	0.0038833	0.0306281	0.0340491	0.00331571	8.95163	0.0712654	10.0216	0.0509441	0.0372089	18.6749	0.424474	2.68748	0.00579413	0.0605565	0.0607764	41.35762
868100	-471.958	-400.403	-71.555	0.012457	0.053546	0.00300312	0.0457892	0.0269413	0.00975168	0.0267818	0.0248623	0.0837351	0.0221626	0.0445746	0.0211467	0.0101432	0.00644521	10.3484	0.0259966	7.76685	0.0621777	0.032576	7.35123	2.38469	11.4453	0.0241068	0.0175589	0.0237347	39.87396
868200	-463.415	-390.154	-73.2609	0.0219041	0.000175041	0.012569	0.0261718	0.0737297	0.0117999	0.00730813	0.00117813	0.0084505	0.0017828	0.0308332	0.000496408	0.00417125	0.00101624	17.4786	0.0150779	3.04682	0.0711755	0.0331172	7.0694	6.78739	13.5946	0.00979008	0.00358639	0.0922066	48.40344
868300	-465.703	-395.344	-70.3594	0.0168522	0.0117136	0.0130349	0.00114977	0.0172782	0.00313049	0.0371765	0.0049553	0.00222487	0.0654786	0.0893689	0.0013329	0.00144631	0.00472059	5.55219	0.0371301	5.43009	0.0336883	0.0114553	1.47982	2.58645	18.2989	0.0426521	0.0821906	0.0715025	33.89592
868400	-474.544	-404.38	-70.1646	0.0677109	0.006282	0.00774473	0.0174877	0.0480717	0.0980798	0.0213202	0.00667215	0.0530752	0.0144686	0.00841795	0.00977423	0.0262927	0.00256429	17.6537	0.0481483	5.76671	0.143223	0.0576306	1.81941	1.64307	5.25609	0.0210105	0.0124116	0.112591	32.92199
868500	-467.957	-398.053	-69.9032	0.0153702	0.0171457	0.000370074	0.0017424	0.0101466	0.0260508	0.156937	0.0234579	0.0372253	0.0103332	0.0119535	0.0185235	0.0147353	0.00888659	7.52909	0.0220883	5.05532	0.0630802	0.0231986	3.4627	4.84176	10.0455	0.0129605	0.0889027	0.117272	31.61478
868600	-467.197	-397.063	-70.1332	0.022594	0.0319891	0.00626988	0.0180366	0.0215654	0.12549	0.000968459	0.000923288	0.0245521	0.011857	0.0494447	0.000962824	0.0214002	0.000748327	16.358	0.00462469	5.78036	0.0664276	0.0339349	5.90928	2.05128	2.10155	0.00156215	0.0684517	0.0525106	32.76482
868700	-473.819	-400.968	-72.8517	0.0138733	0.0647607	0.029993	0.0204589	0.0336403	0.0438806	0.00335729	0.0282594	0.0168309	0.0950493	0.0164691	0.00198195	0.0147375	0.0230728	11.0974	0.0240089	20.5934	0.00668487	0.0435247	3.20932	8.85434	1.99243	0.0177231	0.0607239	0.0516693	46.35752
868800	-478.659	-407.767	-70.892	0.00602916	0.126266	0.0399663	0.0292301	0.0974765	0.0105128	0.00211372	0.0238773	0.0431121	0.000681171	0.00472511	0.0109252	0.00137625	0.0127771	11.9928	0.0213831	5.21157	0.0297706	0.0576405	6.63223	8.52253	3.41944	0.103211	0.137379	0.021954	36.55899
868900	-466.218	-396.385	-69.8328	0.00885839	0.0122969	0.0161689	0.0086774	0.0417383	0.0251344	0.0485883	0.0468804	0.0436955	0.00324959	0.0515754	0.0129196	0.00387086	0.000210564	11.6896	0.0371753	8.15012	0.0231642	0.0627129	6.48704	1.83944	2.5248	0.0495543	0.0285026	0.0471521	31.26307
869000	-469.366	-396.786	-72.58	0.0156158	0.0221691	0.0288781	0.00490392	0.0638707	0.010926	0.0448952	0.0133735	0.0245416	0.0145301	0.0167551	0.00613995	0.0241458	0.0241568	5.73437	0.0212948	21.2015	0.0579561	0.0234796	9.83287	4.16745	3.50244	0.0160735	0.0517299	0.0748681	44.99894
869100	-466.316	-395.167	-71.1489	0.0093109	0.0391554	0.00696815	0.0198904	0.0457124	0.00204819	0.0487957	0.0423512	0.0225433	0.00200392	0.0429381	0.00178703	0.0133072	0.000429304	18.4304	0.00873041	7.84746	0.0345218	0.00657252	3.74633	6.3158	1.04475	0.0149987	0.00890303	0.087598	37.8433
869200	-458.517	-388.336	-70.1818	0.0252087	0.00902119	0.00213263	0.00192969	0.0109545	0.043935	0.00680676	0.00620007	0.00378125	0.00812812	0.0105637	0.0169644	0.00344549	0.00532641	8.5804	0.000994155	9.86684	0.0297033	0.00672863	5.64363	6.03416	2.48923	0.0517901	0.0554234	0.0945257	33.00782
869300	-460.463	-387.91	-72.5528	0.0281416	0.00386673	0.00248859	0.00590542	0.0141125	0.0014882	0.0145906	0.0302687	0.0122319	0.00944606	0.0162796	0.000397236	0.00512648	0.00691651	23.0111	0.0363474	6.60475	0.0169622	0.011824	8.05115	2.46464	4.37158	0.00267901	0.0771508	0.063313	44.86276
869400	-467.028	-392.685	-74.3428	0.000861831	0.0129858	0.00604976	0.00533921	0.00881541	0.0357233	0.0239254	0.0338252	0.0206481	0.0490233	0.027599	0.0306757	0.000669133	0.00275504	8.63285	0.00769032	5.33349	0.0121501	0.121831	25.4185	1.72328	12.111	0.0430267	0.0381972	0.112168	53.81306
869500	-460.458	-389.584	-70.8748	0.00357067	0.0135001	0.00202731	0.00418221	0.135414	0.00414955	0.0556219	0.00350885	0.00102456	0.00248316	0.00696367	7.19259e-05	0.00012901	0.0261613	10.0437	0.021311	11.9159	0.0126067	0.0205319	9.26605	4.09502	0.715867	0.010418	0.0503381	0.0626501	36.47322
869600	-474.965	-399.67	-75.2952	0.0357643	0.0371242	0.000590204	0.00781279	0.0266955	0.010231	0.0285987	0.0107287	0.0118991	0.0647319	0.00849515	0.00933632	0.00624468	0.0336364	3.02287	0.0252111	10.7748	0.00916422	0.0504731	1.8444	10.1621	32.1737	0.116475	0.0423993	0.0613456	58.5748
869700	-470.252	-397.321	-72.9309	0.0151776	0.0072615	0.0469508	0.0410001	0.00874384	0.00188138	0.0410747	0.0271228	0.00615755	0.00886991	0.000802543	0.0187781	0.00963223	0.0221318	5.89014	0.0143733	6.25271	0.0603471	0.0156547	13.9574	12.1548	7.96609	0.103367	0.0277904	0.0552473	46.75348
869800	-468.913	-398.471	-70.4416	0.0182265	0.000457189	0.0367496	0.00155209	0.0291671	0.00184868	0.0292707	0.013602	0.0360572	0.00793327	0.0195168	0.0195616	0.00343898	0.00045264	13.7836	0.0784555	4.55273	0.100703	0.0565029	4.41469	4.32035	6.56247	0.0781111	0.105015	0.0366484	34.30707
869900	-467.796	-399.08	-68.7165	0.00478007	0.0340403	0.00933816	0.0026258	0.00758259	0.0477114	0.00427555	0.00352221	0.00802434	0.0429223	0.00683013	0.0227812	0.00124465	0.0246473	1.72435	0.0286588	9.72932	0.0311597	0.11127	6.80662	1.4032	5.39961	0.0398356	0.134636	0.052459	25.68145
870000	-466.051	-394.853	-71.1976	0.00425319	0.0116635	0.0257148	0.0247791	0.0897527	0.00178923	0.0541193	0.00598389	0.0287122	0.0254945	0.0346406	0.00144278	0.00397325	0.0141912	10.8516	0.00581838	7.62991	0.024702	0.0178848	3.84568	10.2288	4.93112	0.00333331	0.0453902	0.176168	38.08687
870100	-461.461	-391.24	-70.2213	0.00293489	0.0102508	0.00928531	0.0304075	0.00287016	0.0119178	0.031453	0.00647192	0.0334159	0.0210559	0.0289347	0.0134381	0.0129688	0.0090259	8.97991	0.0106991	8.94427	0.00308194	0.0168679	6.57848	7.81806	0.4713	0.0366146	0.0297521	0.0921711	33.20564
870200	-468.048	-396.892	-71.1561	0.0221533	0.00586017	0.00586057	0.0122757	0.0787401	0.0139963	0.0310649	0.0077399	0.00874783	0.0135132	0.0203443	0.0163872	0.0204481	0.00878218	5.41443	0.00132451	5.78006	0.166564	0.0770292	15.3188	2.39867	8.31589	0.00968881	0.0200326	0.110867	37.87931
870300	-467.385	-392.368	-75.017	0.0077976	0.0206144	0.011477	0.00404235	0.00767378	0.0120428	0.0106396	6.90058e-06	0.0234556	0.0350292	0.0170808	0.00207567	0.0318964	0.00136727	10.8314	0.0385804	13.7495	0.0268199	0.00813405	10.9586	0.950644	20.1744	0.0713082	0.0388946	0.150699	57.18414
870400	-467.589	-394.447	-73.1415	0.0152188	0.00198834	0.00784215	0.0132273	0.00877979	0.0103409	0.0131503	0.009068	0.0769651	0.124067	0.00357182	0.0259343	0.0199856	0.0349179	10.4256	0.00915318	16.8077	0.0184757	0.0413794	14.8701	2.23959	2.96436	0.00619366	0.0251903	0.033517	47.80637
870500	-468.854	-400.655	-68.1992	0.00968771	0.037097	0.0210323	0.0047746	0.0263712	0.0128604	0.0294735	0.0292081	0.0182115	0.00449926	0.0334056	0.0521017	0.00687547	0.00604313	1.30566	0.00884858	5.15197	0.0941024	0.0381364	5.19602	0.713664	10.0813	0.00846288	0.0413143	0.163809	23.09497
870600	-463.947	-391.863	-72.0845	0.0254296	0.00512861	0.00394481	0.000310303	0.0526558	0.00634544	0.0371685	0.00455272	0.000299149	0.088736	0.0586345	0.00326517	0.0111707	0.000786923	16.2145	0.0406826	8.87938	0.0109146	0.0285283	6.51841	3.34737	7.06586	0.00830524	0.0705387	0.038591	42.52153
870700	-467.332	-398.008	-69.324	0.00783641	0.034999	0.00605436	0.0114992	0.117824	0.0151873	0.00360095	0.00404504	0.0699854	0.0268367	0.00147126	0.0129521	0.00168044	0.0393078	6.68106	0.0395506	9.81844	0.064903	0.0602692	1.1219	4.19607	6.29064	0.00459343	0.0302715	0.058259	28.71923
870800	-461.731	-390.366	-71.3654	0.00142897	0.0123728	0.0205233	0.00312023	0.02386	0.0329149	0.0184509	0.00226585	0.0146658	0.0574534	0.000211801	0.0271668	0.00825738	0.0122582	17.7859	0.00262877	7.33129	0.0269916	0.0198047	7.85532	1.6928	3.76297	0.030912	0.108292	0.0739822	38.92588
870900	-464.574	-394.513	-70.061	0.0463922	0.00472729	0.0103886	0.00397085	0.011536	0.0263513	0.00930435	0.0315789	0.00321976	0.0584975	0.00753251	0.000236977	0.0161952	0.0310391	10.7071	0.0139712	5.84935	0.0200079	0.0767267	4.67713	0.847586	9.76017	0.0840131	0.0645368	0.042594	32.40419
871000	-485.165	-406.283	-78.882	0.00132143	0.00303317	0.0172168	0.0255649	0.065057	0.00885258	0.0160084	0.00854133	0.0451364	0.0789848	0.037615	0.0342455	0.0128665	0.000703353	2.47983	0.0242667	26.5956	0.116574	0.0487653	25.2549	6.88169	14.4313	0.120921	0.0555236	0.144479	76.50899
871100	-462.359	-389.604	-72.7554	0.0022513	0.00975757	0.00971735	0.00302295	0.00378055	0.0114876	0.000675214	0.0115858	0.0157358	0.0325767	0.0137614	0.0174781	0.00662458	0.0039885	24.7808	0.00687648	3.64189	0.0341632	0.106465	10.3016	5.15146	1.59163	0.00999395	0.0938017	0.0150535	45.87612
871200	-459.43	-388.476	-70.9544	0.00565285	0.00192351	0.00817064	0.00132323	0.0125534	0.00478222	0.122909	0.0273798	0.00846985	0.00228743	0.00333907	0.0112586	0.00453717	0.0168293	9.81415	0.00794071	8.99989	0.0227617	0.0152272	7.71239	4.31874	5.66032	0.0191113	0.0241121	0.0447501	36.87082
871300	-468.71	-395.873	-72.8363	0.0365229	0.0122545	0.00328198	0.00377341	0.0463974	0.0181229	0.0198957	0.0970111	0.0182646	0.00206143	0.0397282	0.00879482	0.0064186	0.000476283	22.9135	0.00347421	5.19882	0.0144453	0.100973	7.63963	9.26045	0.64382	0.0588164	0.0422822	0.0914343	46.28068
871400	-464.249	-391.304	-72.9451	0.00547435	0.00179008	0.00813154	0.00164207	0.00277226	0.00929004	0.0262268	0.0974727	0.00218048	0.0226884	0.0195986	0.00851841	0.032435	0.00520036	17.3479	0.0161118	9.95486	0.00809378	0.0453013	12.7969	3.1819	3.02414	0.0260425	0.0769407	0.103003	46.82458
871500	-462.558	-392.907	-69.6509	0.0190973	0.0212162	0.000458418	0.00195372	0.00237885	0.0237368	0.0177895	0.0054877	0.0388305	0.043143	0.0105206	0.00548836	0.00884876	0.0182711	6.09557	0.0226493	3.8692	0.0512977	0.0285952	2.60301	11.8947	5.50604	0.022342	0.0296473	0.0131685	30.35341
871600	-458.396	-388.631	-69.7646	0.0106974	0.0178855	0.00373276	0.000503462	0.0230541	0.00365211	0.0447767	0.0240661	0.0271029	0.0361379	0.00367661	0.00525019	0.00672351	0.00725265	9.39466	0.021888	6.32383	0.0377365	0.0311122	6.08303	2.7783	5.94583	0.000282613	0.057818	0.0329004	30.9219
871700	-461.01	-389.92	-71.09	0.0116543	0.00245042	0.00184901	0.00299788	0.0189656	0.000727989	0.00011639	0.0194931	0.0549183	0.0847728	0.00267474	0.00403979	0.00244542	0.00700202	13.2672	0.0161637	9.05449	0.0514947	0.000719791	3.86245	9.01747	1.92703	0.000379491	0.09053	0.0471703	37.54919
871800	-467.038	-394.094	-72.9436	0.0136055	7.82236e-05	0.00176668	0.00464126	0.0377212	0.00762702	0.065488	0.0298177	0.0133661	0.0295996	0.0665962	0.0114393	0.0227486	0.00421038	13.9659	0.011228	7.97467	0.00717154	0.0217109	3.59936	14.267	6.48189	0.0934343	0.00405896	0.0816117	46.81676
871900	-458.41	-386.01	-72.3999	0.0165998	0.00657091	0.0127441	0.00540387	0.0303838	0.0155424	0.00453059	0.00869057	0.019837	0.0324214	0.00935001	0.0035699	0.0080185	0.00165147	14.4258	0.00222632	14.2396	0.00945905	0.0353	9.4273	2.35583	3.2986	0.0455391	0.0148026	0.0687077	44.09839
872000	-472.462	-399.484	-72.9777	0.00476974	0.0190895	0.00208295	0.0108058	0.0469488	0.0119815	0.193188	0.0130057	0.0614113	0.0258249	0.0185955	0.0171514	0.0124539	0.0284487	24.2588	0.0228246	6.09076	0.0308038	0.0401724	9.12678	0.374713	6.47524	0.0422046	0.0261075	0.0333462	46.98752
872100	-458.029	-389.761	-68.2674	0.0163583	0.000481859	0.00278904	0.00851543	0.00370216	0.00282722	0.00541359	0.0172422	0.0393367	0.0156463	0.00106719	0.0404074	0.00114852	0.00991118	7.21259	0.0219167	3.74287	0.0652116	0.00505936	4.40546	3.71365	4.01655	0.0145523	0.0398075	0.0333856	23.4359
872200	-468.987	-400.541	-68.4454	2.05747e-05	0.00341725	0.0468375	0.00253576	0.0704303	0.0545816	0.0998861	0.022569	0.0299132	0.0286428	0.0237179	0.00193817	0.00864088	0.0151254	10.118	0.0287303	2.87219	0.0461314	0.0354521	0.479688	4.01113	6.19554	0.071105	0.0487381	0.0108722	24.32588
872300	-475.913	-405.933	-69.9798	0.0387638	0.0105707	0.000470272	0.0194356	0.12531	0.140943	0.0274336	0.00497333	0.0348369	0.012472	0.0344211	0.0232275	0.0179274	0.0319275	5.42141	0.021068	4.8055	0.0377166	0.0496857	8.31092	0.157415	12.5153	0.0703974	0.038199	0.0474522	31.99774
872400	-460.155	-387.375	-72.78	0.00665712	0.000330268	0.00346586	0.00335944	0.061934	0.00680428	0.00215385	2.09873e-05	0.029037	0.0258439	0.0306538	0.00176859	0.00559926	0.00213831	6.39358	0.00887359	13.8963	0.0525375	0.0537829	6.83614	2.46558	15.9669	0.0335792	0.0443677	0.0678495	45.99919
872500	-462.712	-392.807	-69.9056	0.0121187	0.00237065	0.00291968	0.0152758	0.0489648	0.0345508	0.0370724	0.00250422	0.0214952	0.0208411	0.0245889	0.000812819	0.0233762	0.00445542	7.53027	0.00139776	5.88767	0.0589626	0.0106779	3.16246	2.78291	11.8065	0.0338992	0.0904578	0.0102724	31.62684
872600	-471.501	-397.73	-73.7718	0.00114668	0.0166775	0.0415679	0.0124699	0.121884	0.0670575	0.00360529	0.0179483	0.0201678	0.0115522	0.00971374	0.0144768	0.00573219	0.0126102	26.2023	0.000993136	4.84456	0.00750024	0.000334695	11.4404	2.37763	5.4714	0.0165299	0.111534	0.128159	50.95789
872700	-473.754	-399.847	-73.9076	0.0151578	0.0436218	0.00355661	0.00061681	0.0300006	0.0121307	0.00746953	0.031689	0.0687786	0.00617393	0.0217941	0.0643764	0.00526932	0.00425657	8.03291	6.14645e-05	14.673	0.00799159	0.0785829	1.1822	19.4661	7.55506	0.0454071	0.0823029	0.198677	51.63717
872800	-466.257	-397.105	-69.1524	0.00753134	0.013224	0.0509295	0.0156383	0.00801834	0.0116049	0.0281386	0.0319504	0.0070913	0.0322682	0.0503527	0.00953465	0.00502532	0.00154137	3.01775	0.00464437	3.3594	0.028177	0.0257618	4.81315	6.80792	9.34963	0.0461687	0.0503876	0.0849619	27.8608
872900	-465.088	-395.849	-69.2391	0.0227616	0.0118226	0.00340977	0.00477198	0.0308914	0.0934555	0.0250997	0.0252984	0.0560707	0.0290696	0.0238503	0.00684466	0.00316468	0.00712166	6.81641	0.00658116	3.44553	0.0264808	0.0701753	1.64065	1.5762	14.1552	0.00271267	0.123563	0.0874485	28.29454
873000	-467.563	-395.454	-72.1084	0.0352535	0.0644327	0.00175842	0.00499862	0.0141075	0.0216171	0.00109612	0.00484289	0.0542854	0.05877	0.00419813	0.0155638	0.00681219	0.0174367	9.70821	0.00753325	7.45861	0.0317366	0.0336062	19.7242	2.74023	2.45509	0.0276366	0.0818795	0.0672525	42.6412
873100	-465.253	-396	-69.2538	0.00373061	0.0141851	0.00789792	0.0140333	0.0282474	0.000341261	0.0228346	0.0298333	0.0588151	0.0226557	0.00232367	0.00482793	0.054479	0.00691995	7.57203	0.020476	6.41933	0.0394454	0.0579185	6.29983	3.72213	3.76003	0.0297046	0.108309	0.0675918	28.36794
873200	-464.42	-395.684	-68.7354	0.0330758	0.0189827	0.0137459	0.00020261	0.00553758	0.0189658	0.0330911	0.00867293	0.0197052	0.0470661	0.0117054	0.00815664	0.0166808	0.00746425	6.18875	0.00649015	7.26668	0.0109494	0.0560841	4.12483	5.91555	1.72614	0.0477733	0.120399	0.0692813	25.77598
873300	-467.516	-394.109	-73.4076	0.00592767	0.00011127	0.00615769	0.00392644	0.0693005	0.0020819	0.0174178	0.0240062	0.0289473	0.09537	0.00129963	0.00236434	0.0351714	0.00923792	9.03697	0.026397	24.6255	0.0351888	0.0118328	9.78499	2.47013	2.6385	0.101557	0.052653	0.0516827	49.13675
873400	-464.698	-394.569	-70.129	0.00561544	0.0210314	0.00722833	0.00321058	0.0442302	0.0676374	0.0878206	0.000677033	0.0204683	0.0215866	9.80066e-05	0.00173064	0.0146613	0.0113913	3.49899	0.0121172	15.533	0.0213776	0.0192623	2.23132	3.88524	7.155	0.00202202	0.0254699	0.0528058	32.74396
873500	-469.015	-396.743	-72.2719	0.0203723	0.0257635	0.00533041	0.00426263	0.000761264	0.0982358	0.00350939	0.042636	0.0739903	0.0117758	0.0045651	0.0183958	0.0165981	0.00610967	12.7803	0.0120248	9.25326	0.0709741	0.0807098	10.1651	7.91947	2.75046	0.00727342	0.0360973	0.0503093	43.45827
873600	-460.437	-389.326	-71.1104	0.0149585	0.000413526	0.00331254	0.00817573	0.0557063	0.0197724	0.0010918	0.0264948	0.0216178	0.000931305	0.0163659	0.0189978	0.000413553	0.00874285	8.86074	0.0164949	12.3403	0.0286121	0.0821688	2.79761	3.77814	9.44307	0.0239917	0.00439174	0.0787258	37.6512
873700	-467.534	-395.495	-72.0391	0.0131459	0.00185838	0.00363414	0.0232238	0.0225993	0.00508581	0.04685	0.00230219	0.00327714	0.0813668	0.0392538	0.0219908	0.0595465	0.00464469	17.8162	0.000889964	7.83204	0.00528054	0.0428452	2.70614	2.9832	10.3576	0.0448614	0.115679	0.060925	42.29444
873800	-464.868	-394.202	-70.6655	0.0558365	0.00900187	0.00119474	0.000337045	0.0831947	0.0144988	0.0904247	0.00388075	0.0201592	0.0294116	0.01705	0.0137144	0.000598153	0.0232114	9.57903	0.00653841	4.44643	0.0196349	0.0111883	2.72909	4.61435	13.5539	0.0359738	0.0191609	0.0487421	35.42651
873900	-469.794	-399.193	-70.6008	0.00363971	0.0106253	0.00338162	0.0190295	0.0248082	0.0468525	2.30696e-05	0.0231035	0.0137904	0.0446691	0.00754656	0.0164726	0.0164114	0.0114195	15.3565	0.00270214	6.19365	0.211993	0.148892	4.52971	2.1401	6.09737	0.00527271	0.0275145	0.147343	35.10283
874000	-460.451	-392.242	-68.2085	0.0100372	0.000346839	0.0145432	0.00042941	0.000299965	0.00514536	0.0080232	0.0310147	0.0130843	0.0659867	0.000981658	0.0086635	0.00220307	0.0019301	10.7111	0.0141106	3.53697	0.00749025	0.102008	2.10064	0.828533	5.3433	0.150402	0.0491121	0.134931	23.14129
874100	-468.622	-392.081	-76.541	0.0100414	0.00574013	0.000407723	0.0035686	0.0123483	0.0135528	0.0215898	0.0204499	0.00749879	0.0792142	0.0119488	0.0036756	0.00706866	0.0198645	22.9657	0.0344741	20.7335	0.0273141	0.129089	7.67774	2.13179	10.7953	0.0582917	0.0175419	0.0163199	64.80404
874200	-464.412	-395.326	-69.0854	0.0167847	0.0164245	0.0104109	0.00487217	0.0162463	0.061217	0.0356989	0.0566099	0.000465004	0.00240289	0.0119479	0.0157216	0.00690622	0.000196565	11.1995	0.0492199	5.32247	0.0297177	0.00750067	3.15429	2.3305	5.06072	0.00986958	0.0943673	0.0117537	27.52581
874300	-476.875	-408.028	-68.8469	0.000804493	0.0349014	0.0285453	0.0242848	0.0338881	0.0252522	0.0402591	0.0127559	0.043952	0.116064	0.00358826	0.0360518	0.00404156	0.00283328	2.86463	0.0273293	8.14612	0.0222874	0.040959	5.91499	7.03333	1.4939	0.0517807	0.12504	0.206154	26.33374
874400	-476.142	-402.913	-73.2288	0.0253825	0.0269012	0.018609	0.0287461	0.0467477	0.00205105	0.0754615	0.0248601	0.0123392	0.0857105	0.0121835	0.0454749	0.0172299	0.0273787	17.6742	0.0072692	11.0456	0.0578646	0.13288	3.19893	1.73462	13.8542	0.0213958	0.0177004	0.0494134	48.24307
874500	-467.856	-396.573	-71.2823	0.0324695	0.0069672	0.0216408	0.0275613	0.000655115	0.0106588	0.0642249	0.00361406	0.00315311	0.0208855	0.000766976	0.0517929	0.0100291	0.00429712	17.8402	0.000473359	6.53839	0.0642147	0.00487328	4.73281	2.89333	5.91594	0.119991	0.027445	0.114193	38.51056
874600	-471.642	-402.265	-69.3768	0.000148729	0.00740875	0.00464045	0.0113944	0.140619	0.000296441	0.0106559	0.00283817	0.034624	0.191798	0.00505657	0.0135223	0.0221912	0.000831329	13.6253	0.00269036	3.33858	0.10949	0.0352339	3.76333	2.90442	4.44977	0.141083	0.0492996	0.117967	28.9832
874700	-462.718	-389.953	-72.7653	0.00825671	0.000657929	0.00624286	0.00714297	0.0137456	0.00623265	0.0409829	0.0152395	0.0179548	0.0384557	0.0338467	0.0337812	0.000182403	0.000688574	7.51771	0.00443782	2.49746	0.0162199	0.0489869	7.03327	12.4066	16.0475	0.0343422	0.0269049	0.0689352	45.92574
874800	-467.524	-396.62	-70.9041	0.0046381	0.00160836	0.00387711	0.00139948	0.0521148	0.00106492	0.0452407	0.00117743	0.0108581	0.0220546	0.0767428	0.0105043	0.0731012	0.0114195	5.0526	0.0135552	4.29875	0.0105725	0.0101105	7.53422	9.54835	9.67685	0.0176697	0.0339877	0.107076	36.61954
874900	-466.896	-391.157	-75.739	0.0136039	0.0043413	0.00365375	0.018916	0.0192029	0.000374223	0.0246705	0.0883454	0.012209	0.0243742	2.53731e-05	0.0090298	0.0102399	0.00903265	7.58604	0.0208356	24.3683	0.0449303	0.0289014	5.03713	4.02255	19.3903	0.0171828	0.027092	0.0124585	60.79378
875000	-474.036	-402.012	-72.0243	0.0286695	0.0409382	0.0117788	0.0237596	0.0605323	0.00276571	0.0426693	0.0030819	0.0146614	0.0462734	0.0370034	0.00184841	0.05436	0.000926592	14.2644	0.0702744	4.94627	0.022791	0.0546007	4.33659	0.820745	17.1591	0.037625	0.0847255	0.0538544	42.22027
875100	-472.809	-398.984	-73.8255	0.00228391	0.0256918	0.0270404	0.00320687	0.119028	0.0127377	0.00255253	0.0179524	0.153147	0.0162078	6.86132e-05	0.00926824	0.00108887	0.0255216	9.42685	0.0250344	5.04014	0.0453926	0.0118797	10.8325	14.9901	10.2254	0.012143	0.0258838	0.175517	51.22666
875200	-459.754	-390.709	-69.0451	0.000876205	0.00827043	0.0255149	0.00718774	0.00364684	0.0848453	0.00859907	0.0312606	0.00298421	0.0244278	0.0155892	0.0343813	0.00248698	0.00267659	6.88192	0.000870873	3.78148	0.0419328	0.0194764	5.23914	0.811525	10.1773	0.0439612	0.0342623	0.0396808	27.32426
875300	-467.394	-397.862	-69.5316	0.0132125	0.0270504	0.0257773	0.022473	0.0791615	0.00563495	0.0143093	0.00179144	0.0500688	0.042786	0.0286309	0.0238505	0.00909906	0.0013542	8.51979	0.00770865	9.79253	0.0359181	0.0607515	2.62268	4.00497	4.18523	0.0567277	0.0675392	0.0577522	29.7568
875400	-479.748	-409.84	-69.9073	0.0028327	0.0228305	0.0370394	0.01701	0.141246	0.0199198	0.00975504	0.00894795	0.128625	0.0485092	0.0701712	0.0327141	0.00539981	0.00602352	12.7384	0.000604516	3.59932	0.107409	0.105787	7.04301	6.53597	0.730894	0.0602004	0.0464646	0.116416	31.63549
875500	-465.291	-393.096	-72.1945	0.0122106	0.0126854	0.00187788	0.0095396	0.00673649	0.0909481	0.0017271	0.00148616	0.0107075	0.0375991	0.0173875	0.018148	0.000837305	0.000364168	12.4407	0.0218311	16.8116	0.0109591	0.0518237	2.80352	1.82813	8.61793	0.198041	0.0176347	0.0470707	43.07149
875600	-464.725	-389.822	-74.9025	0.00190112	0.00894103	0.00504781	0.0109514	0.0156719	0.0096385	0.0185973	0.0397676	0.00782801	0.0807969	0.0101295	0.00923488	0.0281986	0.00569282	10.0486	0.00499006	13.4639	0.0442366	0.0226622	12.6136	5.12441	14.8973	0.037281	0.0239003	0.0781652	56.61143
875700	-466.401	-396.333	-70.0687	0.0312561	0.00761117	0.00630076	0.0161713	0.0152203	0.00889903	0.00999573	0.0023557	0.00124862	0.0321681	0.0298688	0.0142858	0.00577676	0.00442443	10.8739	0.0535091	3.19702	0.0549639	0.0231345	2.00594	9.35685	6.39485	0.0410068	0.14532	0.110238	32.44231
875800	-467.023	-394.047	-72.9758	0.0231844	0.0035173	4.83573e-05	0.00154722	0.0410111	0.00573338	0.00686612	0.0133135	0.00662031	0.0171197	0.0554875	0.0201405	0.00800805	0.0147424	11.7775	0.00242207	7.59673	0.0309245	0.118487	0.408302	4.27481	22.3006	0.109655	0.0860343	0.0551618	46.97797
875900	-465.717	-394.114	-71.6033	0.00674862	0.0141296	0.00142014	0.0474518	0.00263315	0.00841767	0.0170187	0.0327651	0.00444343	0.0800124	0.00127982	0.019146	0.0247105	0.0109353	18.1364	0.00722273	10.3846	0.00648366	0.013791	3.83356	0.892023	6.34609	0.115164	0.0642032	0.0447486	40.11548
876000	-464.244	-393.157	-71.0871	0.0235206	0.00814142	0.00257498	0.0136225	0.0172613	0.0698801	8.854e-05	0.0117903	0.0369662	0.0360408	0.001173	0.0286289	0.00178892	0.00202271	19.0043	0.00409526	5.93175	0.0712101	0.0702249	6.65263	1.71303	3.63016	0.0242902	0.0725934	0.106651	37.53448
876100	-470.83	-397.93	-72.8998	0.00632146	0.00182389	0.0425376	0.00348469	0.0587901	0.0463037	0.0764959	0.00057601	0.00226643	0.00284231	0.0217711	0.0112632	0.0361363	0.00134225	11.2777	0.0533077	16.7896	0.0777018	0.00471272	14.2535	3.74271	0.000448532	0.0222401	0.0354944	0.0284323	46.59781
876200	-470.32	-398.621	-71.6986	0.0302953	0.0193238	0.000101358	0.00392604	0.00603768	0.00461552	0.0129871	0.0211871	0.00937952	0.0251132	0.0411059	0.0157845	0.0179097	0.00821422	14.9715	0.0234024	3.52543	0.0117405	0.139326	3.94225	1.67637	15.722	0.081402	0.148194	0.134544	40.59214
876300	-466.376	-396.545	-69.8315	0.018057	0.000563709	0.0278208	0.0101052	0.0361074	0.0124853	0.0288326	0.0238019	0.0991717	0.020786	0.0338731	0.000641167	0.000676031	0.00560793	8.73599	0.00773548	3.36204	0.0664044	0.00608355	10.8369	1.40537	6.28049	0.00108139	0.076749	0.159107	31.25652
876400	-463.598	-392.471	-71.1264	0.00957288	0.0107236	5.39943e-06	0.0103818	0.105341	0.00569447	0.0436046	0.0123304	0.0107532	0.0221666	0.0191523	0.00132685	0.00114265	0.0104683	12.1657	0.00998088	5.40224	0.0185101	0.0436672	8.34519	2.37204	8.82016	0.0625992	0.0494868	0.178612	37.73088
876500	-468.383	-396.321	-72.0628	0.000339035	0.0489984	0.0322425	0.00039747	0.0364618	0.0184464	0.0168508	0.0218493	0.0262447	0.0113324	0.0242558	0.00155776	0.00625866	0.00994	8.62046	0.0100073	6.23367	0.031134	0.0779958	9.80707	1.87606	15.3704	0.0381015	0.0892753	0.00357996	42.4129
876600	-470.286	-396.781	-73.5045	0.00247926	0.00838835	0.0178183	0.0192685	0.0128939	0.0373812	0.0119765	0.0701246	0.0672168	0.00376134	0.00398498	0.0159117	0.0241864	0.013687	16.1435	0.000105219	6.64321	0.148808	0.0222657	18.7758	0.100409	7.43984	0.0106371	0.00690668	0.0206465	49.62125
876700	-472.718	-400.595	-72.1234	0.0176706	0.00653484	0.0283907	0.00721908	0.0276573	0.00824842	0.0393892	0.17592	0.040164	0.0738136	0.0293803	0.00486852	0.00213477	0.0202244	7.98333	0.0265003	16.8028	0.000369151	0.104188	9.58614	4.66702	3.02583	0.00381864	0.0082638	0.0261968	42.71609
876800	-462.464	-391.871	-70.5926	0.00338897	0.0274501	0.0105569	0.000192549	0.0307124	0.0212229	0.0109539	0.0212766	0.048116	0.0177679	0.00612999	0.029287	0.00213505	0.00877225	11.9877	0.00650645	8.70985	0.00422968	0.0775147	7.03711	3.63882	3.23587	0.0363638	0.0782486	0.0119546	35.06215
876900	-464.613	-392.268	-72.3452	0.00356168	0.0131721	0.00174053	0.00711097	0.012333	0.0285059	0.0123884	0.0160558	0.000365628	0.0418408	0.0140352	0.000632169	0.000518406	0.000285535	18.3183	0.0411742	10.8546	0.0204225	0.216968	0.904485	2.79915	10.3772	0.0512747	0.0546797	0.0341483	43.82495
877000	-467.903	-398.3	-69.6028	0.0446575	0.0449833	0.00260051	0.0447299	0.0294221	0.0106939	0.0443631	0.0348838	0.0110095	0.00521664	0.025882	0.0103589	0.0192637	0.00527793	7.45585	0.00779339	8.35242	0.0177672	0.0125897	5.28579	2.11445	6.41341	0.0612153	0.0147563	0.0435916	30.11298
877100	-469.21	-398.681	-70.529	0.0633687	0.00099916	0.000125003	0.0301653	0.0952703	0.0605913	0.00397811	0.0198858	0.0416139	0.0327001	0.00677619	0.000424187	0.00948728	0.0387641	12.707	0.0253875	3.19748	0.00297461	0.00816707	2.91251	0.0114269	15.2964	0.0510649	0.0636571	0.0638326	34.74407
877200	-470.182	-393.502	-76.6805	0.00843469	0.00899542	0.012302	0.00425959	0.0113278	0.0333631	0.0281518	0.0115768	0.0172779	0.0389931	0.0122403	0.0275009	0.00449382	0.0121317	32.6725	0.00474123	10.8296	0.0267193	0.125952	3.90271	0.652711	16.8151	0.0171723	0.0278119	0.195647	65.50172
877300	-462.421	-389.768	-72.6528	0.00776873	0.0163521	0.00930941	0.00406183	0.056428	0.0105166	0.000309582	0.0208839	0.0588413	0.00603986	0.00991107	0.00290573	0.015081	0.00233563	15.4512	0.0246489	4.70217	0.102498	0.0274528	4.93683	1.44089	18.3783	0.00589763	0.0100368	0.0624403	45.36314
877400	-470.52	-398.752	-71.7677	0.0241589	0.061424	0.0171977	0.00621367	0.0232462	0.00763429	0.0713714	0.0166448	0.00972801	0.0794058	0.00395191	4.68056e-05	0.00130077	0.00229709	9.29636	0.0126465	5.86308	0.0547696	0.150137	2.36337	11.1216	11.5994	0.00886515	0.0239737	0.118713	40.93756
877500	-465.672	-391.737	-73.9349	0.0071849	0.00370623	0.00378417	0.0030635	0.0190532	0.0178981	0.00686969	0.00710281	0.025137	0.0309218	0.0409999	0.0716321	0.0049972	0.00076443	19.9961	0.0179237	4.68421	0.0740692	0.0434284	6.76185	11.5543	8.30132	0.0376656	0.0121599	0.0472022	51.77333
877600	-475.609	-407.487	-68.122	0.00845051	0.000366027	0.0162343	0.0182145	0.00298423	0.0041054	0.0109913	0.0197631	0.00836848	0.193437	0.0661735	0.0144463	0.00818389	0.0457092	7.49096	0.00698523	4.72244	0.238396	0.0902577	0.836346	4.41221	4.35077	0.0407384	0.0361462	0.0665506	22.70922
877700	-462.847	-391.462	-71.3853	0.0138431	0.00118688	0.00717125	0.0050026	0.0603793	0.0215777	0.0138984	0.0148547	0.0172058	0.0270017	0.0138991	0.00871134	0.00313525	0.0148161	8.65123	0.00896852	13.2132	0.002961	0.104421	4.82326	2.30275	9.47329	0.0697688	0.0291099	0.123823	39.02544
877800	-470.056	-397.461	-72.5947	0.0343231	0.0454303	0.000488971	0.00908812	0.0468682	0.00736782	0.068534	0.0113834	0.0547076	0.0253784	0.00686274	0.0434051	0.00300069	0.00404313	6.93203	0.0174996	15.8106	0.052021	0.0152888	11.4795	2.83148	7.41177	0.016232	0.0305828	0.114607	45.07257
877900	-460.796	-388.367	-72.4295	0.00236133	0.00596735	0.00496255	0.00213535	0.017301	0.0521153	0.0041597	0.027404	0.0128291	0.0667677	0.0151081	0.0491972	0.00705565	0.00325418	13.6832	0.00189947	7.70689	0.0240199	0.0310296	11.3938	0.713349	10.3526	0.0140302	0.0173371	0.0376041	44.24639
878000	-466.748	-392.01	-74.738	0.0158138	0.00620757	0.00423228	0.0078864	0.0445258	0.0219894	0.00631928	0.0940051	0.0131203	0.0616367	0.0244496	0.00968352	0.005733	0.0142013	19.6112	0.0287157	5.34751	0.0117983	0.0113392	11.0877	8.35234	10.9328	0.000896572	0.0458643	0.0291846	55.78911
878100	-459.61	-387.462	-72.1473	0.0235266	0.00218894	0.00131952	0.000217033	0.0417167	0.00502642	0.0136337	0.0123179	0.000367525	0.022646	0.00527768	0.0165366	0.00127745	0.0482555	8.31362	0.00532659	6.26368	0.0181871	0.0393781	20.5169	1.91345	5.48125	0.0168889	0.0194802	0.0527995	42.8353
878200	-457.746	-385.656	-72.09	0.00528577	0.00191972	0.00352944	0.00248848	0.0434102	0.0173129	0.0021479	0.00385386	0.00329261	0.0288406	0.00795495	0.0253996	0.00123461	0.00109033	6.77359	0.017653	16.7917	0.000878181	0.0903572	0.760056	10.3917	7.4827	0.000212396	0.0243216	0.0679692	42.54892
878300	-468.822	-399.388	-69.4345	0.00374119	0.0562929	0.0153973	0.0308466	0.0775831	0.0530503	0.0290392	0.00938563	0.0106926	0.00713405	0.0171817	0.0270007	0.00242144	0.0108639	3.3348	0.00259538	8.16174	0.0251094	0.0579932	5.23743	1.56591	10.43	0.0301942	0.0460709	0.0288075	29.27128
878400	-473.583	-400.805	-72.7777	0.00188692	0.0153681	0.0506056	0.00931736	0.0344378	0.0967905	0.00262708	0.0181724	0.0939334	0.0341641	0.00846003	0.0436835	0.000443562	0.0223523	16.5815	0.0249285	3.7219	0.0112632	0.0557759	6.05943	17.6118	1.36359	0.0202881	0.0686834	0.036083	45.98749
878500	-470.526	-396.618	-73.9084	0.0016126	0.0104489	0.0140948	0.00311694	0.033001	0.101342	0.00930618	0.0915714	0.0147872	0.00553752	0.00153666	0.0389932	0.0209348	0.0368252	12.0694	0.00127433	9.1854	0.011202	0.0727202	0.676548	14.171	15.0339	0.00253632	0.00138022	0.0327262	51.6412
878600	-464.266	-393.841	-70.4252	0.0065241	0.00141627	0.00116021	0.00301552	0.00641004	0.0446228	0.0524574	0.00858865	0.0335275	0.0853312	0.0162552	0.0132117	0.0091595	0.0108638	11.8938	0.00186117	2.8388	0.0531725	0.05756	4.59597	1.66029	12.5927	0.0934695	0.0196633	0.125008	34.22487
878700	-464.198	-394.907	-69.291	0.00237575	0.0132871	0.00318711	0.029914	0.0346059	0.0156733	0.0153127	0.0215907	0.0260788	0.00943796	0.0145404	0.00549779	0.00609069	0.00603926	10.055	0.00455228	2.15565	0.0348521	0.0902384	3.0835	2.06229	10.63	0.165168	0.0106457	0.0584041	28.55392
878800	-462.425	-393.2	-69.2244	0.0125213	0.000861737	0.00442216	0.00138703	0.0953274	0.0214175	0.00891489	0.0306335	0.00123537	0.0698292	0.00347775	0.00889395	0.00189519	0.0273938	6.39189	0.0144209	3.123	0.0111899	0.013689	13.2076	4.49735	0.519694	0.0705339	0.034767	0.048679	28.22101
878900	-459.936	-387.791	-72.1456	0.0106219	0.0118713	0.00360541	0.0125999	0.00991488	0.00878082	0.0298135	0.0175724	0.027641	0.0214199	0.00283555	0.00273245	0.000872444	0.00130284	15.0816	0.0228059	4.91061	0.0674081	0.0319059	11.3555	7.81146	3.22832	0.0447219	0.0382215	0.0729802	42.82712
879000	-472.507	-403.356	-69.1514	0.00449518	0.0157871	0.0464825	0.0411878	0.0484239	0.046358	0.013914	0.00172115	0.0576256	0.0275595	0.026139	0.00287014	0.0118814	0.00492697	9.28731	0.0649041	7.26174	0.00758571	0.147667	7.88107	0.251863	2.53703	0.00569897	0.0395569	0.0219642	27.85576
879100	-477.713	-407.534	-70.1785	0.0279231	0.0692328	0.00184149	0.00408687	0.00688175	0.00398607	0.08195	0.0226998	0.0149832	0.104075	0.0258601	0.0234117	0.00211736	0.0107591	6.48996	0.0422631	7.69872	0.0230526	0.0969663	13.0791	2.99157	1.82066	0.160351	0.0199586	0.16883	32.99128
879200	-465.776	-394.904	-70.8715	0.0180389	0.0273762	0.0106055	0.00982793	0.0151019	0.0322589	0.0110662	0.0424134	0.0351678	0.0296444	0.00846635	0.0188985	0.0101298	0.0197606	11.038	0.00174541	9.12344	0.00104751	0.108321	1.02913	7.7755	6.9319	0.0100333	0.0636488	0.0848255	36.45635
879300	-463	-390.757	-72.2429	0.010969	0.0075888	0.0102064	0.0074494	0.02882	0.0407272	0.0239092	0.0101265	0.0446868	0.0194332	0.0166618	0.00709965	0.011273	0.00552313	10.0109	0.00997572	12.2945	0.0441399	0.0723292	2.81288	6.76005	10.9557	0.0182293	0.0539121	0.0365907	43.31368
879400	-471.04	-399.038	-72.0023	0.0460143	0.0245139	0.00928786	0.0384648	0.0834646	0.0193792	0.0117857	0.0274542	0.0435648	0.0309443	0.0014423	0.0124999	0.00289204	0.005023	8.4786	0.0182572	22.4069	0.111027	0.0572733	3.6891	1.05495	5.83597	0.0113693	0.0421448	0.048055	42.11041
879500	-459.886	-387.926	-71.9605	0.0011065	0.00133572	0.000241554	0.000903632	0.0308458	0.0225305	0.0126644	0.000352905	0.0296479	0.0446355	0.0107435	0.006901	0.0230341	0.00326611	14.2809	0.0501397	10.2702	0.0443303	0.0212617	10.2302	3.71766	2.98219	0.0232822	0.0270471	0.0660827	41.90146
879600	-474.582	-400.298	-74.2834	0.0273635	0.00370385	0.0276539	0.00436167	0.0270362	0.0156646	0.00443828	0.00746343	0.0689123	0.0329592	0.0270018	0.00567257	0.00176952	0.0740798	11.8854	0.060865	15.3775	0.0209826	0.124085	17.4082	0.813481	7.4327	0.000572777	0.0381613	0.0259277	53.51606
879700	-463.08	-389.582	-73.4976	0.00478464	0.0279613	0.00180284	0.00342378	0.0106605	0.00824408	0.00820738	0.00890539	0.0582031	0.00915885	0.0153754	0.00291278	0.013853	0.00729205	21.8343	0.0183252	5.97698	0.00589825	0.00122434	11.5381	2.21615	7.65085	0.0384102	0.057224	0.0686743	49.58684
879800	-463.851	-395.519	-68.3326	0.0253757	0.00742048	0.00910381	0.0314249	0.0361342	0.00383103	0.0441071	0.0358589	0.0207836	0.0281087	0.00809706	0.0126464	0.0027549	0.00769004	6.26373	0.0405398	3.95975	0.0263919	0.0770461	1.58546	4.38697	7.01974	0.0220018	0.0691454	0.0378054	23.76192
879900	-470.893	-398.51	-72.3837	0.0517472	0.0063975	0.00176825	0.00195172	0.0168166	0.0804789	0.0335193	0.0177697	0.019869	0.0108484	0.0270326	0.0205595	0.00718554	0.0284535	13.2796	0.0124994	3.66235	0.100817	0.0547092	11.4026	11.6287	3.3662	0.0323351	0.0483157	0.105301	44.01773
880000	-465.718	-392.086	-73.6318	0.00195917	0.00030953	0.00737543	0.00353741	0.0289561	0.0291345	0.0467919	0.00259584	0.00672729	0.0323477	0.00819222	0.00189101	0.0513927	0.00250813	5.41562	0.0236432	3.72721	0.0147776	0.0224394	21.2884	4.4649	14.9371	0.0688216	0.00207438	0.06931	50.25802
880100	-465.844	-395.041	-70.803	0.0134101	0.0246368	0.00605214	0.0126148	0.00199294	0.0229054	0.0321452	0.0150756	0.0188524	0.126386	0.0157586	0.037692	0.000602934	0.000119795	12.9947	0.014786	11.3164	0.00588611	0.0799733	6.85156	1.36461	2.97146	0.0851526	0.0199711	0.0814985	36.11419
880200	-463.431	-392.565	-70.8659	0.00456568	0.0265314	0.00623977	0.0203387	0.0690009	0.00196727	0.0120124	0.0343044	0.0149304	0.0318278	0.0244043	0.00925182	0.00362662	0.000816685	6.55831	0.0375338	10.3192	0.0187653	0.0549725	10.2697	0.392527	8.36053	0.0156951	0.0397572	0.101804	36.42863
880300	-469.966	-396.397	-73.5696	0.0125776	0.0226461	0.0399299	0.00688552	0.035944	0.00632281	0.00851611	0.0815895	0.0525822	0.0189254	0.0838913	0.000635176	0.000371251	0.00404417	14.046	0.00304897	4.54334	0.057085	0.0447871	8.41006	0.888163	21.4874	0.0133436	0.0170877	0.0616617	49.94678
880400	-463.538	-393.046	-70.4916	0.00590152	0.00695532	0.0241623	0.00424348	0.0734903	0.0156515	0.00741505	0.0364831	0.0186841	0.0180153	0.0196724	0.0466581	0.00428744	0.00624522	12.42	0.0247852	4.66479	0.00192317	0.0175866	3.62005	5.6048	7.7079	0.000985937	0.0337847	0.172665	34.55711
880500	-476.688	-401.815	-74.873	0.00727533	0.0293512	0.00259337	0.0111456	0.0103833	0.0342244	0.107334	0.0370832	0.0115208	0.0135409	0.0559479	0.0373882	0.00198646	0.0174272	11.6837	0.0485719	16.9028	0.00858089	0.00320635	4.73856	2.14453	20.3175	0.00200292	0.082188	0.155068	56.46398
880600	-462.631	-392.498	-70.1333	0.0256396	0.00970094	0.00124919	0.0188734	0.0194859	0.0146523	0.00259843	0.0133092	0.00430073	0.0280197	0.0454974	0.00628231	0.00967363	0.029639	11.9818	0.0102158	3.16472	0.0353821	0.0908001	1.53837	5.66128	9.9263	0.00398762	0.0531203	0.0704983	32.76545
880700	-460.092	-391.383	-68.7087	0.00756868	0.000332016	0.0100709	0.00265008	0.0349085	0.019996	0.0315091	0.0199908	0.00416828	0.0275395	0.00507777	0.0212324	0.0146296	0.000639361	5.98857	0.0174766	5.80343	0.0731409	0.00953082	5.79045	3.83255	3.73615	0.0610964	0.0284899	0.101177	25.64237
880800	-468.178	-398.378	-69.8001	0.0107899	0.0081739	0.0260882	0.00990164	0.0382457	0.0152331	0.0568993	0.0254869	0.0417654	0.0695438	0.0049197	0.0325375	0.000350917	0.0137608	7.63303	0.0284607	9.62519	0.0565022	0.0665635	1.24717	7.42925	4.54637	0.00397696	0.0740771	0.0352877	31.09958
880900	-471.531	-403.413	-68.1179	0.00925639	0.00808283	0.0268398	0.0261695	0.0105672	0.0491821	0.0379071	0.131634	0.0993517	0.000468128	0.00122653	0.00367561	0.0010101	0.0288554	5.41997	0.00802537	5.25837	0.130622	0.0130262	4.00527	0.774998	6.54932	0.0442082	0.0116829	0.0385429	22.68826
881000	-462.425	-390.46	-71.9655	0.00363499	0.00339664	0.00588301	0.0177521	0.0110922	0.0101098	0.00563267	0.0528481	0.0171329	0.00169291	0.00885133	0.00185183	0.000561538	9.03451e-05	10.3375	0.0197187	14.2016	0.150432	0.0247292	7.7676	0.654445	8.48239	7.70477e-05	0.106366	0.0409793	41.92642
881100	-463.975	-393.988	-69.987	0.0118014	0.0187261	0.00498027	0.00523572	0.00349335	0.0388223	0.0275751	0.0103092	0.0415541	0.0199164	0.0200674	0.0351081	0.00199768	0.00824387	5.05625	0.00628216	2.70732	0.0459093	0.00305318	8.35364	9.43383	6.09723	0.0179643	0.0116851	0.0527669	32.03375
881200	-460.631	-387.5	-73.1311	0.000447281	0.00371694	0.0215936	0.0134304	0.0248966	0.00576631	0.0083955	0.0118636	0.0126676	0.0437978	0.00318515	0.0384519	0.00845142	0.00390307	13.6341	0.0234778	10.3222	0.0127192	0.017859	7.05625	5.48842	10.8699	0.0268099	0.0412091	0.0612017	47.75473
881300	-467.908	-396.692	-71.2153	0.00288389	0.000426969	0.0185182	0.0233227	0.019149	0.0438651	0.0805007	0.027705	0.0197723	0.0428997	0.0135699	0.0578349	0.0106612	0.00652177	16.3957	0.00509303	3.66388	0.0844985	0.0214418	6.81915	0.896083	9.77341	0.0409562	0.0414455	0.0663496	38.17563
881400	-469.664	-399.443	-70.2206	0.00382467	0.019756	0.00843837	0.0126455	0.075531	0.0448429	0.0219435	0.0647732	0.0737839	0.00254227	0.0635396	0.00847176	0.000257058	0.00709316	6.94588	0.0052974	4.2644	0.0329992	0.0283338	8.21221	2.69061	10.4521	0.101769	0.0369738	0.0242107	33.20218
881500	-471.782	-403.154	-68.6283	0.0138244	0.0076838	0.00605544	0.00509068	0.212126	0.0192117	0.00062084	0.0577118	0.0608522	0.0387876	0.0249415	0.0376434	0.0200239	0.0177027	9.38059	0.0155909	5.96165	0.0194619	0.0550329	5.45751	2.91667	0.794113	0.0547568	0.0326253	0.0303857	25.24067
881600	-466.047	-393.51	-72.5371	0.0298705	0.00610162	3.04464e-05	0.0035164	0.0181545	0.0206805	0.0320403	0.0260288	0.000555267	0.0371498	0.00853585	0.0492608	0.00390158	0.0421035	6.36527	0.0169796	14.6187	0.0135918	0.0113535	6.59713	10.8437	5.90268	0.0372418	0.0294238	0.0705843	44.78455
881700	-471.35	-392.835	-78.5146	0.0111718	0.00804674	0.015078	0.0164144	0.0462401	0.0342208	0.0176433	0.00030829	0.0122951	0.00315464	0.0312064	0.00760166	0.00982289	0.0186876	31.0569	0.0570755	8.41213	0.0470189	0.0239605	7.94492	18.3316	8.43082	0.0156576	0.0260101	0.094161	74.67219
881800	-473.492	-398.514	-74.978	0.00220532	0.0005141	0.00576294	0.035963	0.150037	0.0125647	0.0407969	0.101631	0.00353023	0.0338957	0.00532301	0.0138018	0.0106891	0.00557775	9.61262	0.0121931	4.01935	0.0385973	0.0893406	28.525	0.826598	13.2402	0.0162882	0.060832	0.125769	56.98913
881900	-465.557	-394.101	-71.4565	0.0013692	0.0013435	0.0212408	0.0243018	0.0497391	0.0122728	0.0106686	0.0398261	0.0171857	0.0158689	0.0190085	0.0104912	0.00270501	0.0104692	13.7359	0.0115598	3.99413	0.0806188	0.0293638	12.2298	2.10843	6.68406	0.0610762	0.10149	0.108495	39.38146
882000	-468.006	-394.999	-73.0075	0.0333668	0.0103343	0.0129361	0.000866505	0.100586	0.0437493	0.00904611	0.00424358	0.010612	0.110691	0.0240298	0.0550178	0.000793736	0.0063575	12.6926	0.00187051	9.24677	0.0281458	0.0235823	14.8527	8.54992	1.24196	0.0270618	0.00848492	0.0407438	47.13655
882100	-462.576	-392.287	-70.2888	0.00870001	0.00400831	0.00173713	0.0128779	0.0431169	0.00201479	0.0289404	0.00363512	0.0791525	0.0449421	0.0187223	0.00859269	0.0244854	0.0181318	5.66697	0.00243197	11.6739	0.0162534	0.0351642	8.96057	1.5626	5.21388	0.0322246	0.0161581	0.0636449	33.54286
882200	-464.539	-392.028	-72.5108	0.0019994	0.0101055	0.022225	0.010849	0.0148878	0.0884922	0.000938188	0.0263783	0.00313605	0.0777783	0.00479301	0.0301694	0.00199402	0.000466999	18.9778	0.0157714	10.3253	0.00221759	0.0264553	8.17285	3.13691	3.52246	0.0152111	0.00669604	0.157219	44.65305
882300	-459.686	-387.317	-72.3693	0.00910925	0.00505965	0.0014125	0.0010382	0.0222846	0.0216244	0.0297812	0.0221872	0.0245326	0.0553864	0.00328018	0.0063194	0.00199833	0.0145904	7.55776	0.00304267	13.3878	0.0103794	0.0554358	0.367465	4.36002	17.8898	0.0244299	0.0247342	0.0460282	43.94549
882400	-469.228	-399.582	-69.6463	0.019094	0.0127745	0.00998313	0.0247494	0.0240649	0.0124484	0.0648285	0.0414671	0.00595222	0.00332709	0.0226401	0.0108041	0.00668874	0.0165589	6.235	0.00823087	8.61997	0.0848122	0.105418	2.68983	6.46793	5.64535	0.108108	0.0563171	0.0339936	30.33034
882500	-461.494	-394.722	-66.7724	0.00115345	0.01334	0.039525	0.00708008	0.0268183	0.00423707	0.0215466	0.00629679	0.0244271	0.00665446	0.0183361	0.000433796	0.00770725	0.00298879	2.49208	0.0172859	4.74644	0.0134519	0.037365	4.55198	1.18877	2.58079	0.00786269	0.0993003	0.0451632	15.96104
882600	-460.91	-393.322	-67.588	0.00635171	0.00211834	0.00620596	0.00217389	0.0155421	0.0301108	0.0199167	0.0234037	0.000948143	0.0144133	0.00053775	0.00248043	0.00186915	0.0175409	1.11772	0.020983	5.14616	0.0232006	0.0923852	4.6689	6.42116	2.22355	0.0404833	0.0930733	0.0478042	20.03904
882700	-468.822	-397.913	-70.909	0.0153038	0.00504623	0.0124695	0.0126459	0.190432	0.00638464	0.0202155	0.131007	0.00288658	0.000174674	0.0311042	0.0190969	0.00769696	0.00123673	7.06045	0.00215994	5.33775	0.076206	0.033067	14.16	0.500989	8.91941	0.0187143	0.0348453	0.0448066	36.64407
882800	-470.899	-396.719	-74.1806	0.00944701	0.01236	0.00298474	0.0119182	0.0202855	0.0667433	0.0519435	0.0681781	0.049569	0.0241356	0.0735652	0.00443999	0.0120253	0.00538664	20.8102	5.82562e-05	4.40785	0.0705939	0.0160265	2.35295	4.45957	20.3892	0.0241883	0.0203245	0.038197	53.00215
882900	-469.836	-400.833	-69.0036	0.00174277	0.0520372	0.00271011	0.0424545	0.105285	0.0583659	0.0293579	0.00850476	0.0104396	0.172445	0.0421181	0.0030873	0.00341738	0.00375336	7.94264	0.00339239	8.19677	0.0187322	0.0130333	2.40286	1.4852	6.4053	0.0216438	0.0431673	0.048696	27.11716
883000	-468.641	-396.315	-72.3263	0.00671231	0.00263721	0.0272509	0.0197575	0.0149106	0.0612715	0.0311647	0.0139155	0.0211837	0.00610665	0.0167633	0.00618146	0.0274922	0.00107632	17.0198	0.0163701	5.43675	0.0683927	0.0263716	12.6952	0.376543	7.54867	0.126277	0.0363545	0.123392	43.73049
883100	-472.193	-399.998	-72.1947	0.00862185	0.0039927	0.0116908	0.0212044	0.0461298	0.02699	0.0621088	0.0580261	0.0587516	0.0124767	0.00263741	0.0626084	0.00148519	0.0213875	13.2179	0.000941284	4.54848	0.127288	0.00874316	5.08361	8.01178	11.4666	0.0434765	0.0182487	0.147161	43.07239
883200	-462.605	-393.906	-68.6989	0.0274333	0.00995588	0.00314991	0.00429728	0.0406291	0.0220586	0.0068332	0.00875626	0.00256893	0.044156	0.0357744	0.00271803	0.00507823	0.00928129	5.26716	0.026989	5.34007	0.0289323	0.0504162	0.0475095	8.24425	6.27605	0.0530507	0.0245643	0.0117585	25.59344
883300	-468.129	-395.197	-72.9326	0.016942	0.0154696	0.0327075	0.00331884	0.0659293	0.0100078	0.108714	0.00797279	0.035461	0.00969334	0.0171354	0.00323641	0.013223	0.00108852	9.83513	0.027229	10.4538	0.0447982	0.0281941	5.73328	12.5515	7.61859	0.000575124	0.00104541	0.126995	46.76209
883400	-463.591	-394.461	-69.1306	0.00091482	0.00976488	0.0118749	0.0161597	0.034831	0.00337367	0.0204901	0.0646314	0.0472417	0.00177987	4.76296e-06	0.0296152	0.00208464	0.00337507	15.0626	0.0104502	5.33812	0.0249912	0.0806505	2.5077	1.55171	2.75135	0.0412977	0.103062	0.0340094	27.75211
883500	-471.657	-399.29	-72.367	0.0134297	0.0197878	0.00738682	0.00670687	0.0148711	0.00476638	0.074784	0.0261085	0.0549592	0.0310558	0.000963895	0.01286	0.0097917	0.00849276	5.86181	0.0215748	18.114	0.0181636	0.030408	4.86129	6.28491	8.09719	0.119701	0.16746	0.071523	43.93396
883600	-461.665	-390.429	-71.2365	0.0032346	0.00143931	0.00891792	0.0229606	0.000472068	0.00924912	0.0167168	0.0105327	0.00417089	0.0165177	0.0369171	0.0404397	0.00712199	0.00253345	10.5089	0.0389834	6.31876	0.0272826	0.0582722	6.57297	4.63144	9.81231	0.0472346	0.0281241	0.0560264	38.28154
883700	-472.276	-397.214	-75.0621	0.0146095	0.0376365	0.0346765	0.0023501	0.0292339	0.0189148	0.0635851	0.0566097	0.0215765	0.00502079	0.00730799	0.0859013	0.00106815	0.00381575	19.0221	0.000114242	15.1259	0.0260289	0.0747163	9.86046	3.77186	9.07995	0.00952072	0.0137951	0.0427679	57.40952
883800	-475.996	-399.191	-76.8048	0.0150718	0.019255	0.0311302	0.00392601	0.159676	0.0275099	0.0551454	0.0240065	0.0122726	0.0125947	0.052227	0.000896757	0.00204526	0.0343971	15.1338	0.0215816	23.468	0.0185936	0.0696973	9.44878	12.0122	5.40457	0.0163009	0.022246	0.0567744	66.12277
883900	-467.751	-395.406	-72.3445	0.0241922	0.0055893	0.0182436	0.0192702	0.0122958	0.0288309	0.0447776	0.012549	0.0200337	0.023653	0.0104171	0.00185982	0.0148547	0.0132865	9.50042	0.000580529	13.1937	0.0125032	0.146546	12.4572	2.89103	5.23269	0.0194209	0.0954674	0.0220222	43.8214
884000	-468.645	-395.498	-73.1465	0.00538207	0.00187489	0.0188252	0.000275314	0.0267727	0.0328331	0.00515259	0.0694682	0.0161552	0.0372272	0.00473987	0.0363858	0.0147539	0.000244447	18.6185	0.0316215	3.14917	0.0519385	0.0439674	13.5091	1.44234	10.6077	0.0924986	0.00427173	0.010181	47.83136
884100	-467.197	-397.357	-69.8399	0.00735644	0.0155442	0.0024154	0.00505763	0.0915279	0.0578588	0.00455786	0.0316863	0.117972	0.0323082	0.0311296	0.0338572	0.0120451	0.00283297	13.3242	0.0117548	6.01459	0.0346919	0.0321695	3.12328	3.85938	4.37063	0.0318721	0.00844371	0.0414883	31.29861
884200	-465.994	-395.532	-70.4623	0.0265235	0.00865599	0.0172479	0.0176707	0.00242804	0.00168861	0.0385577	0.0734452	0.0109154	0.0219122	0.0157917	0.0447094	0.0104715	0.00146267	9.92972	0.0100899	4.98327	0.00462273	0.080309	0.690292	3.05631	15.1778	0.0589622	0.00218919	0.125374	34.41047
884300	-464.748	-391.055	-73.6929	0.0189791	0.0162573	0.00192686	0.00833441	0.0155788	0.0402905	0.0173102	0.00724347	0.00985	0.0182715	0.0449353	0.0233919	0.0119324	0.000567769	8.87972	0.00441546	11.5295	0.0171406	0.0548924	20.3317	8.84314	0.496328	0.0170316	0.0755084	0.0795061	50.56371
884400	-464.129	-392.875	-71.2543	0.0091076	0.0139601	0.00806624	0.00346048	0.0216186	0.0439154	0.0232059	0.0114156	0.0546687	0.0157814	0.0194476	0.0418158	0.00186809	0.0022987	19.2766	0.000316988	6.34194	0.002279	0.149525	5.75876	3.75028	2.72206	0.0246229	0.0222163	0.0513439	38.37057
884500	-464.953	-390.544	-74.4092	0.00944747	0.000804924	0.00395164	0.0145606	0.034757	0.046674	0.0178964	0.017666	0.0263004	0.0115693	0.0199648	0.0137505	0.0129055	0.016938	10.9491	3.8115e-05	12.9159	0.0155074	0.0146755	20.9387	8.0312	0.829125	0.0420204	0.0554046	0.105963	54.14482
884600	-468.162	-399.747	-68.4157	0.00162937	0.00189929	0.0568065	0.0332809	0.0179454	0.0148708	0.0333977	0.0700235	0.00135845	0.0727995	0.00205145	0.0436074	0.00995782	0.00277715	1.80746	0.00583268	6.51919	0.0441594	0.0359814	9.90875	2.68804	2.71337	0.0260899	0.0164377	0.0495898	24.17731
884700	-472.396	-401.591	-70.8045	0.008432	0.00573517	0.0356761	0.0257391	0.046739	0.0148592	0.0192356	0.00152245	0.00958919	0.0485107	0.00188442	0.0297539	0.0146489	0.0853036	8.47827	0.00581331	2.92028	0.101906	0.0583108	3.1726	2.11372	18.8566	0.045013	0.00981229	0.0113397	36.12128
884800	-471.895	-399.153	-72.7419	0.00342863	0.000551563	0.0471011	0.0103648	0.0477321	0.0306398	0.00986454	0.0743332	0.0226779	0.0987003	0.0220452	0.00189235	0.0428304	0.00454091	15.1828	0.00505082	7.77563	0.046255	0.0278629	14.289	7.33852	0.513343	0.0648728	0.0184066	0.130185	45.8086
884900	-470.188	-395.913	-74.2757	0.00792246	0.025195	0.00473313	0.00518263	0.0633868	0.00959422	0.00638999	0.0023074	0.0380804	0.0590095	0.0371771	0.0217208	0.00173333	0.0153134	15.0049	0.0372473	13.3535	0.0663061	0.0482864	11.6357	6.71574	6.09474	0.00664534	0.0570327	0.159758	53.47754
885000	-468.007	-397.531	-70.4756	0.0154843	0.0540769	0.0138208	0.00827413	0.152987	0.0258088	0.0143326	0.019053	0.0716725	0.0295963	0.00945956	0.00139626	0.0229401	0.00224864	16.8102	0.00225929	5.53293	0.00176233	0.0583379	6.70295	1.04557	3.77839	0.0026422	0.0369747	0.0637439	34.47695
885100	-478.073	-407.893	-70.1806	0.0470753	0.000653587	0.0358354	0.0161638	0.0133347	0.0218832	0.0233613	0.0145968	0.0438155	0.0452383	0.0229983	0.00780421	0.0616387	0.00317065	7.31135	0.0194071	9.72536	0.123436	0.0944913	1.83728	4.21098	9.1166	0.165497	0.000433397	0.0393716	33.00177
885200	-464.702	-391.558	-73.1445	0.0148704	0.0126128	0.00114545	0.00240391	0.00441237	0.00259555	0.0192658	0.0208714	0.0140955	0.0127107	0.023715	0.0431384	0.0190339	0.0276312	10.0052	1.93791e-05	4.68599	0.0333475	0.0739603	11.0355	7.50279	14.1007	0.0430647	0.0276431	0.0945091	47.82126
885300	-470.156	-398.17	-71.9862	0.00831804	0.00146825	0.00764605	0.00341807	0.0514503	0.00976775	0.0451285	0.0243335	0.0493354	0.0202365	0.0113628	0.0202657	0.00305402	0.00163796	9.02258	0.00833441	8.38398	0.165284	0.0401685	17.9661	3.86697	1.9905	0.13575	0.0688528	0.124133	42.03009
885400	-471.931	-398.28	-73.6505	0.00436129	0.0104532	0.011681	0.00677598	0.00921783	0.0343638	0.0260233	0.16797	0.0461513	0.0748549	0.0531989	0.00592239	0.0127349	0.0130145	13.2914	0.0078019	8.04144	0.00113752	0.0668925	14.9832	8.59803	4.78157	0.0374632	0.014363	0.0513476	50.35129
885500	-472.799	-396.541	-76.2579	0.0779018	0.000188214	0.000563722	0.02139	0.00463237	0.0124276	0.0121547	0.0115659	0.0356262	0.0584167	0.00254148	0.0304952	0.00470467	0.000518077	13.9864	0.0259933	10.0566	0.0733939	0.0789555	4.01726	8.28732	26.3991	0.0281458	0.0502545	0.11221	63.38865
885600	-476.326	-403.503	-72.8227	0.0060769	0.081434	0.0190001	0.00185682	0.0514741	0.121691	0.00605275	0.0217739	0.0970222	0.0385652	0.0226017	0.00965088	0.00162423	0.0256776	7.8412	0.00431954	13.2376	0.0537643	0.0335081	18.9804	4.50964	0.879431	0.0244145	0.0238978	0.119932	46.21255
885700	-468.787	-398.037	-70.7503	0.000982174	0.00361165	0.0164863	0.0225216	0.0783435	0.007157	0.100143	0.00676044	0.0639092	0.0110798	0.0321998	0.0228596	0.0040105	0.00482823	11.2206	0.0100274	12.7509	0.0678832	0.0857675	8.71465	2.01797	0.540696	0.00569111	0.0340898	0.0271485	35.85034
885800	-474.696	-396.509	-78.1862	0.00112519	0.0175121	0.0291913	0.0540269	0.0250828	0.00288236	0.00616567	0.0093694	0.0121006	0.0651137	0.045552	0.00720106	0.0128234	0.00126109	8.56761	0.012749	4.70641	0.0131791	0.0256259	22.5118	4.91917	31.7749	0.0463099	0.00204764	0.160958	73.03013
885900	-472.157	-397.406	-74.7507	0.00996673	0.0500189	0.0123291	0.000273866	0.00294122	0.00518739	0.00325772	0.0521309	0.0311807	0.000618771	0.0248585	0.0188859	0.00916714	0.0158946	25.1167	0.0278645	14.8617	0.0481453	0.0282022	9.51257	2.12653	3.60076	0.148823	0.0843356	0.0600134	55.85242
886000	-462.855	-391.366	-71.4889	0.00850609	0.00515157	0.00988368	0.0030506	0.0179937	0.0279702	0.0151528	0.00893267	0.00289365	0.0174978	0.00370264	0.0234563	0.0298342	0.0137055	8.05503	0.022577	7.36793	0.0061917	0.0719354	20.0285	1.99636	1.70538	0.0599249	0.0251104	0.0170629	39.5437
886100	-482.81	-406.792	-76.0178	0.0113157	0.00784568	0.0131258	0.0150888	0.0839085	0.00631391	0.0291946	0.0206218	0.00894757	0.0826088	0.0928977	0.0180678	0.00696766	0.0384118	17.7268	0.0316772	12.0554	0.06301	0.0858702	24.3134	6.89312	0.406435	0.148875	0.0170006	0.0110346	62.18796
886200	-465.481	-394.694	-70.7874	0.00721327	0.0090379	0.00738225	0.00977124	0.000218088	0.0388347	0.0257413	0.0785548	0.00173471	0.0680538	0.0095023	0.0109326	0.000335129	0.00214152	9.53526	0.00405532	3.22508	0.0783809	0.0880394	16.4118	0.130791	6.10749	0.0271955	0.0639937	0.0943027	36.03579
886300	-470.917	-401.106	-69.8107	0.0456416	0.00282255	0.0101106	0.0572011	0.000704527	0.0418656	0.00162986	0.0172074	0.0393469	0.150769	0.0303575	0.00796758	0.0190833	0.0229211	14.3157	0.00772393	3.77935	0.0296899	0.0138307	0.145206	6.14843	6.15619	0.021321	0.0157446	0.0719393	31.15272
886400	-471.835	-402.594	-69.2409	0.000521689	0.0209858	0.00284624	0.0169219	0.0252605	0.002005	0.0128246	0.0228417	0.0180115	0.00933209	0.027833	0.0221123	0.0251407	0.0415273	2.93997	0.126312	5.4649	0.0134143	0.0188109	2.04717	4.82994	12.4722	0.00310594	0.0282074	0.111385	28.30355
886500	-468.226	-394.156	-74.0702	0.00204906	0.0045898	0.021033	0.00111636	0.0332264	0.020081	0.0468934	0.00713099	0.00592578	0.0643066	0.0321525	0.0150133	0.0138869	0.00875239	7.63888	0.0543726	28.2547	0.0279001	0.0187418	10.1756	4.21257	1.7383	0.0187945	0.000668974	0.0332124	52.44992
886600	-466.562	-391.831	-74.7315	0.0156347	0.00222732	0.00222644	0.0287341	0.0055178	0.0267069	0.0178219	0.0449467	0.0147669	0.0329037	0.0138069	0.00381043	0.015928	0.00545472	11.8897	0.020648	18.1156	0.0231789	0.0120564	11.774	13.12	0.410217	0.0557083	0.0803226	0.0245334	55.75634
886700	-471.749	-399.064	-72.6849	0.00407329	0.0988628	0.0162169	0.00716921	0.010239	0.0554747	0.0102116	0.0328961	0.00902808	0.00669415	0.0233985	0.0111109	0.0077727	0.000918905	17.7033	0.0269853	6.31764	0.0621417	0.0959696	10.0227	8.98832	1.8979	0.0543681	0.0433154	0.0169957	45.52366
886800	-470.852	-398.478	-72.3734	0.00117555	0.0026963	0.0313946	0.0045546	0.0109124	0.0782677	0.0434252	0.00146743	0.0491	0.106358	0.0153741	0.0180086	0.0149976	0.00489167	13.5552	0.00971088	9.59348	0.0372943	0.0832047	2.49628	2.94862	14.7956	0.00515139	0.0563647	0.00266481	43.9662
886900	-463.351	-393.427	-69.9235	0.00437765	0.022179	0.00202644	0.00876909	0.0158971	0.0252324	0.0207871	0.0183498	0.00329248	0.0545899	0.00110154	0.00658462	0.00249992	0.00325719	6.09886	0.00297223	11.3965	0.000500785	0.0622134	5.8997	5.9447	1.78492	0.0134674	0.137326	0.186459	31.71659
887000	-467.276	-395.366	-71.9101	0.00775166	0.038935	0.00218784	0.00793359	0.0218227	0.0039406	0.0175171	0.00237667	0.00193611	0.0407096	0.0120705	0.00756276	0.0121371	0.00370459	5.87542	0.0183169	9.02384	0.00282588	0.0119281	15.4738	4.34877	6.34973	0.181124	0.128455	0.0547022	41.64955
887100	-466.985	-393.263	-73.7222	0.00732279	0.00933207	0.006633	0.0337027	0.0342613	0.0124975	0.065466	0.0225361	0.0139452	0.12159	0.0111936	0.0164609	0.00135765	0.00752507	10.3014	0.0209533	9.69316	0.00296025	0.0457772	7.93372	13.9387	8.32289	0.000783707	0.0583809	0.0275937	50.71018
887200	-471.237	-396.507	-74.7302	0.00914396	0.0245938	0.0144969	0.03054	0.00818321	0.0250122	0.0387831	0.0479275	0.00179311	0.0185722	0.0105525	0.0168638	0.0119228	0.00238381	10.4465	0.0257137	11.4255	0.0767159	0.0279283	7.16801	17.5196	8.77817	0.0108495	0.00464132	0.00570249	55.75015
887300	-470.784	-394.668	-76.1155	0.000491923	0.000488467	0.015006	0.0501353	0.0671422	0.00230564	0.0858755	0.00127228	0.00485431	0.0215331	0.0219298	0.0031255	0.0405324	0.0276164	19.6027	0.0105793	14.4497	0.00741525	0.0650926	6.53439	11.1658	10.4244	0.00446768	0.0189814	0.0506477	62.67644
887400	-474.876	-401.789	-73.0868	0.014931	0.025071	0.00046379	0.00537838	0.0276249	0.0104045	0.0804462	0.00541906	0.011509	0.0856611	0.0055755	0.0312634	0.0211739	0.017596	11.5864	0.00689567	4.69742	0.0305491	0.171798	11.826	8.21776	10.4521	0.0839953	0.112579	0.00471279	47.53275
887500	-463.889	-395.417	-68.472	0.0139199	0.00121531	0.00142166	0.0014189	0.0285526	0.0401007	0.0154246	0.083676	0.0190543	0.058439	0.00486636	0.025223	0.00334569	0.0163573	6.09667	0.0260381	9.27138	0.0504598	0.0292718	2.33423	3.6535	2.57674	0.0258801	0.0216577	0.0604028	24.45924
887600	-460.487	-390.319	-70.1681	0.0250224	0.0108234	0.0012821	0.00513235	0.0126298	0.00388398	0.00985284	0.00418135	0.00213426	0.00428557	0.0147684	0.00425124	0.0138264	0.0039539	7.77226	0.0118556	5.38455	0.0247704	0.0254442	2.22956	7.44432	9.62268	0.00675711	0.0281578	0.273218	32.93959
887700	-460.286	-389.353	-70.9329	0.00156063	0.000285556	0.00513408	0.00775432	0.00761341	0.00115484	0.0477773	0.0123154	0.00105417	0.013223	0.0106242	0.00608017	0.0189043	0.0237427	10.6717	0.0321978	6.1912	0.0531089	0.0791079	11.2445	4.48216	3.7801	0.0304336	0.0142387	0.0273349	36.76332
887800	-460.557	-390.63	-69.9268	0.00472245	0.00837782	0.00406258	0.0118731	0.00457241	0.0430063	0.00553866	0.0101293	0.00702541	0.0123947	0.00315098	0.00458423	0.013229	0.00149167	11.9548	0.0412236	6.31724	0.118771	0.0472454	1.71269	3.26601	7.97671	0.00335624	0.0613297	0.0993423	31.73283
887900	-463.184	-392.593	-70.5908	0.0276712	0.0329123	0.0110588	0.00412707	0.0343626	0.0272649	6.79868e-05	0.0117984	0.0366177	0.00815281	0.00330867	0.0137155	0.00503128	0.00175142	9.27539	0.017707	13.6237	0.122598	0.0509255	3.95479	1.35419	6.32835	0.000169782	0.0333059	0.0740373	35.053
888000	-469.617	-395.248	-74.3684	0.0304018	0.00371511	0.0181771	0.0193387	0.0219659	0.0121645	0.0839465	0.00911919	0.0440092	0.0466609	0.0347678	0.00188565	0.00532034	0.0181686	22.0681	0.0152638	7.20381	0.022054	0.0436367	10.9328	4.43859	8.71546	0.00631841	0.0449229	0.100272	53.94087
888100	-468.91	-395.662	-73.2476	0.00132336	0.024293	0.0191146	0.0328506	0.0852585	0.00401123	0.0086431	0.0204621	0.0109355	0.0150581	0.0125665	0.00743463	0.0190267	0.00673707	15.0366	0.0126439	3.86329	0.0191571	0.137058	13.2645	11.9838	3.61198	0.0515362	0.00572179	0.082645	48.33675
888200	-470.183	-395.018	-75.1649	0.00446327	0.0052105	0.00291232	0.00313978	0.059611	0.0322863	0.150135	0.0363818	0.010595	0.00231232	0.0107694	0.00724642	6.84114e-06	0.0344889	15.0717	0.00397303	5.32938	0.036242	0.0431708	22.7616	4.49835	9.66968	0.0303445	0.103683	0.015708	57.9234
888300	-468.797	-397.627	-71.1695	0.0220356	0.00872771	0.0159396	0.0134487	0.0325742	0.0438344	0.018884	0.00850488	0.15364	0.0419317	0.0106684	0.0287039	0.00449084	0.0252228	12.1752	0.00589177	6.49767	0.0265754	0.0304361	1.78771	1.85072	15.0343	0.0551138	0.010064	0.0440584	37.94633
888400	-464.899	-395.328	-69.5715	0.00923537	0.00791484	0.00402006	0.0112755	0.0146643	0.0210757	0.0164505	0.0104322	0.0426173	0.0893152	0.000395209	0.0200681	0.0116211	0.00371067	10.0944	0.0112738	8.31183	0.0901348	0.0397736	3.28577	6.00833	1.79841	0.0305075	0.0169271	0.00630786	29.95646
888500	-467.474	-393.763	-73.7108	0.00761947	0.00190042	0.0156959	0.0416979	0.0184383	0.00999204	0.0116156	0.0015987	0.0303271	0.0361822	0.000256952	0.0192357	0.00162011	0.00880302	9.25004	0.00138175	14.5766	0.109067	0.0332203	6.30318	4.99848	14.9066	0.048215	0.047363	0.173929	50.65305
888600	-464.512	-394.195	-70.3171	0.00458503	0.0224382	0.00587	0.0246017	0.0546639	0.0224244	0.000159225	0.020417	0.0294477	0.0248469	0.0328237	0.00662381	0.00589926	0.0397764	14.858	0.00620272	2.62481	0.0256095	0.0138761	4.46386	4.22209	7.02044	0.0302656	0.0502888	0.0743352	33.68436
888700	-471.875	-400.964	-70.9116	0.00808704	0.00676961	0.018398	0.00107128	0.0100514	0.014178	0.000899791	0.0142792	0.0118052	0.0277362	0.0257024	0.0196672	0.0350059	0.0124166	9.10199	0.00565646	7.0449	0.199334	0.0370877	7.25995	3.91264	8.50807	0.0286724	0.167387	0.185379	36.65713
888800	-461.939	-392.946	-68.993	0.0416208	0.00945883	0.022044	0.0112766	0.01066	0.00645349	0.00109422	0.0529803	0.0190353	0.0304124	0.00350198	0.0057737	0.0172319	0.0120806	5.55481	0.0107751	3.23379	0.00541798	0.0324448	3.95869	1.04256	12.8522	0.01499	0.0757442	0.0389327	27.06396
888900	-469.275	-398.962	-70.3133	0.0135047	0.0529262	0.00320636	0.00155207	0.0246355	0.0293175	0.00353324	0.0691993	0.00327702	0.00049497	0.0253115	0.0617901	0.00478409	0.0204047	12.9122	0.019142	9.24425	0.00453884	0.0205186	3.56748	3.1593	4.23844	0.0933529	0.0518951	0.0403655	33.66546
889000	-466.351	-397.322	-69.0294	0.0368942	0.00381112	0.0105678	0.0361184	0.0716947	0.0109255	0.0559508	0.00327629	0.00547223	0.0147426	0.0135142	0.00305489	0.0064392	0.0370761	8.51177	0.0197012	3.16322	0.00709307	0.0878322	7.7909	3.41086	3.80662	0.0292876	0.0246536	0.0845746	27.24606
889100	-470.347	-395.411	-74.9358	0.0101896	0.0263509	0.0320259	0.00174234	0.0245042	0.000334942	0.0247497	0.0715568	0.00922149	0.0174318	0.0225331	0.0458886	0.00773595	0.00424981	14.9679	0.0336306	6.69887	0.0178133	0.0672128	24.0105	7.46733	3.0808	0.0107671	0.0722302	0.0523551	56.77792
889200	-458.759	-387.287	-71.4716	0.0152434	0.000940722	0.00572046	0.0037714	0.0108845	0.0161829	0.014805	0.0118695	0.000257715	0.0220167	0.0244573	0.00330208	0.0318228	0.00505303	10.3414	0.00717628	4.98628	0.0199292	0.0596855	2.52911	7.32371	13.9049	0.0010883	0.0312287	0.0863154	39.45706
889300	-474.651	-402.874	-71.7771	0.0164625	0.0362154	0.00833814	0.0119645	0.0585495	0.0288311	0.0549332	0.0725142	0.0941536	0.0206989	0.0252809	0.0144908	0.0164249	0.00479452	10.1316	0.0142585	11.2926	0.031483	0.141334	7.52119	1.05533	10.2687	0.0373358	0.00255785	0.0246202	40.98468
889400	-459.362	-387.588	-71.7747	0.00201097	0.0251804	0.00133123	0.000132424	0.00756851	0.0155797	0.00326619	4.19425e-05	0.0213428	0.0153668	0.016241	0.00990342	0.0107705	0.0224505	16.1829	0.00978707	6.83336	0.00265879	0.063555	7.41089	3.99447	6.18548	0.0181966	0.083524	0.0364512	40.9725
889500	-460.87	-391.886	-68.9844	0.00482748	0.00197265	0.00382326	0.0195111	0.0200578	0.0282221	0.0266922	0.00383788	0.00566091	0.0181454	0.0296248	0.000999772	0.000891742	0.0159627	6.86063	0.0388338	6.48901	0.00629504	0.0425392	0.756086	6.21601	6.22619	0.0276853	0.119836	0.0574172	27.02076
889600	-462.976	-395.008	-67.968	0.00723647	0.017939	0.00839415	0.019075	0.104839	0.00825587	0.00922318	0.0133206	0.0153852	0.0228405	0.00115245	0.0171615	0.000949207	0.00188358	6.67368	0.00629038	3.7593	0.140779	0.0663246	3.09984	4.01751	3.80593	0.0279433	0.0079316	0.0857892	21.93897
889700	-462.593	-393.679	-68.9137	0.0115639	0.00259611	0.00923261	0.00478423	0.0322624	0.0288639	0.0657346	0.0114685	0.00450424	0.0109249	0.00222595	0.00580738	0.000344367	0.0147999	16.3719	0.000676259	1.94393	0.0468207	0.0573147	1.78769	1.03241	4.97481	0.0395234	0.0766092	0.130818	26.66756
889800	-465.097	-397.382	-67.7145	0.0435949	0.00388126	0.00236498	0.0396685	0.00150457	0.0209677	0.0274774	0.0303038	0.0196953	0.0862339	0.0168632	0.0247433	0.00836355	0.009359	7.15795	0.0235797	4.29891	0.0188562	0.0431148	2.97116	0.561142	5.17875	0.0403404	0.0254925	0.0171576	20.67147
889900	-468.833	-394.923	-73.9106	0.0229884	0.0127707	0.00160085	0.0021704	0.10704	0.00708426	0.0443757	0.00367378	0.0903443	0.0993918	0.00152318	0.0158739	0.00606756	0.010583	9.91944	0.00358616	10.2672	0.0115595	0.0632715	9.83488	15.9372	5.14919	0.00157544	0.026709	0.0119266	51.65201
890000	-457.105	-386.851	-70.2541	0.00859595	0.00332171	0.00619478	0.00566624	0.0743948	0.0195602	0.00542068	0.000476894	0.00870158	0.0462713	0.00950788	0.0138144	0.00205969	0.000690435	11.6545	0.00969679	10.7043	0.0188402	0.0666966	0.599896	2.6502	7.37966	0.00187229	0.0496968	0.0296882	33.36972
890100	-467.556	-397.041	-70.5149	0.0634557	0.00511603	0.00365751	0.00356961	0.0089186	0.0639201	0.0074707	0.0200153	0.0103995	0.00981351	0.0294148	0.0316939	0.0201437	0.000245111	9.29586	0.00472735	10.2502	0.030754	0.0802457	1.55238	6.12399	6.83143	0.00761686	0.0686626	0.149665	34.67337
890200	-460.135	-390.492	-69.6436	0.0143133	0.00199695	0.00109363	0.00597743	0.0789217	0.0269893	0.0261678	0.010896	0.0177848	0.008609	0.00440231	0.0016316	0.00146958	0.0160212	6.8969	0.00740982	4.01834	0.0867624	0.0367377	8.16742	1.09518	9.62453	0.00815553	0.0749557	0.0841989	30.31687
890300	-462.113	-393.486	-68.6275	0.00027298	0.00457061	0.0246047	0.0228511	0.000498484	0.0116596	0.00188204	0.00733445	0.000958032	0.0088571	0.00809483	0.0503785	0.0331189	0.00111474	7.78363	0.00641716	6.40118	0.0546539	0.00756652	3.74927	2.97468	3.85259	0.037659	0.0132347	0.179189	25.23628
890400	-469.068	-396.759	-72.3092	0.0177997	0.0131855	0.00172472	0.00098704	0.0186335	0.0205788	0.096228	0.0820332	0.00299873	0.0252182	0.008605	0.0413483	0.0276686	0.0103069	24.6649	0.0121383	3.10419	0.0571801	0.00158119	3.18625	3.83192	8.26565	0.0106539	0.0448671	0.0981582	43.64481
890500	-465.772	-393.624	-72.1483	0.041749	0.0130019	0.00317915	0.0149746	0.00470477	0.0111172	0.0519086	0.0253485	0.0100641	0.0342054	0.0116625	0.00599805	0.0323542	0.0162057	14.3924	0.0013262	9.26411	0.00611946	0.0095256	0.300039	3.51239	14.8812	0.0434944	0.0480067	0.105483	42.84061
890600	-464.728	-394.401	-70.3268	0.0077623	0.00309044	0.00250794	0.0147354	0.0426012	0.0253381	0.0705007	0.0351319	0.00492638	0.0580732	0.000646162	0.000240546	0.0412666	0.0316268	11.0092	0.0115213	5.53886	0.0387214	0.0398365	5.24787	0.302936	11.1466	0.0185684	0.0204667	0.0200043	33.73305
890700	-480.574	-403.8	-76.7738	0.0250316	0.0173226	0.00166947	0.0196096	0.0594729	0.0234411	0.0519548	0.0279597	0.00623473	0.0311467	0.0368625	0.0215388	0.0916299	0.0266337	5.90105	0.0114043	11.6631	0.0304115	0.0676227	5.65477	24.2157	17.8559	0.0405342	0.0403071	0.0467982	65.9681
890800	-470.879	-394.375	-76.5034	0.0102998	0.00896037	3.46114e-05	0.0416094	0.0107286	0.0192714	0.0469602	0.0390851	0.0047431	0.00317981	0.0240194	0.0130953	0.0240884	0.0129774	15.5748	0.0393034	20.4178	0.0440816	0.0450618	20.9189	4.73515	2.44757	0.0169525	0.0450218	0.0722498	64.61593
890900	-465.355	-388.502	-76.852	0.0189345	0.00158726	0.0021508	0.00453766	0.0357617	0.0012279	0.0155287	0.0275623	0.0464522	0.04543	0.00835098	0.00315575	0.000532827	0.000825085	13.1161	0.0300371	23.5535	0.0162667	0.0248162	17.0965	9.28341	2.84589	0.078583	0.045453	0.0564996	66.35913
891000	-465.925	-389.929	-75.9962	0.0102301	0.00433836	0.00745441	0.00813594	0.0627322	0.00831664	0.00239931	0.0131904	0.0231659	0.00504897	0.000408951	0.00500878	0.000410241	0.0355303	7.51251	0.0256455	14.5504	0.0154864	0.0480512	19.6513	0.777764	19.1495	0.0412316	0.0772552	0.0442887	62.0798
891100	-471.412	-399.461	-71.9508	0.00693669	0.00138864	0.00352646	0.0730516	0.0463424	0.00830761	0.0118104	0.0610884	0.00406132	0.00507804	0.0475004	0.024212	0.0204318	0.00429965	11.3756	0.000469739	15.4844	0.0499688	0.00454909	8.02579	4.60164	1.78775	0.136328	0.0447401	0.0237732	41.85313
891200	-475.685	-408.145	-67.5398	0.00983027	0.00676208	0.000511901	0.0423508	0.038059	0.0659733	0.0952576	0.0422616	0.00630415	0.00160093	0.0206271	0.0152892	9.28382e-05	0.00926897	4.23464	0.0580746	7.31873	0.101747	0.0908809	4.95712	1.50085	0.990467	0.0549227	0.0525754	0.0835817	19.79778
891300	-461.596	-388.858	-72.7376	0.00498671	0.00274754	0.00382812	0.00631303	0.0545914	0.0456244	0.0058013	0.0283068	0.0468724	0.0321458	0.000645094	0.00232532	0.00460463	0.0149843	9.12125	0.008906	11.1014	0.0354787	0.0483519	9.4428	4.16689	11.517	0.00753007	0.0410249	0.0425613	45.78696
891400	-463.974	-390.998	-72.976	0.0233888	0.0219271	0.00781197	0.0368813	0.0688982	0.00371284	0.0147952	0.0410148	0.00103829	0.0270622	0.012822	0.0178932	0.00298897	0.00048565	11.5094	0.00599049	15.7669	0.0435373	0.039132	8.41735	2.21594	8.62571	0.00473398	0.0317042	0.037585	46.97874
891500	-466.832	-397.772	-69.0601	0.0562892	0.0138544	0.00781557	0.0192586	0.03064	0.0229274	0.00791357	0.0170495	0.0123914	0.0318079	0.0118134	0.0190573	0.00316373	0.0155701	11.1543	0.0306901	6.4371	0.0239917	0.0475048	0.379622	2.14271	6.68459	0.0536327	0.092204	0.0833236	27.39926
891600	-469.357	-397.192	-72.1652	0.0381045	0.0125771	0.00577313	0.0112959	0.0471238	0.0167358	0.0119945	0.00511972	0.0365116	0.0765936	0.017178	0.00377328	0.00790029	0.0307723	13.5581	0.008729	8.56897	0.0219385	0.116557	5.03149	1.63387	13.4492	0.00681491	0.12893	0.0788975	42.92487
891700	-478.294	-405.161	-73.1332	0.0494714	0.0252017	0.000470009	0.00806071	0.0620277	0.00159324	0.0344465	0.0465785	0.0180412	0.0771168	0.00299407	0.0768959	0.010798	0.00135624	14.0893	0.0404606	6.18414	0.125521	0.111599	15.8595	1.86168	8.89531	0.00249452	0.0254405	0.154683	47.76517
891800	-471.346	-403.746	-67.5993	0.00139923	0.00680649	0.0170086	0.00428349	0.100949	0.0309229	0.0391239	0.0604592	0.0326821	0.15449	0.0250263	0.040656	0.00349419	0.000261589	4.96235	0.00323225	4.79809	0.0888594	0.0246742	3.53912	0.618901	5.32545	0.0154165	0.127131	0.0746506	20.09544
891900	-465.174	-397.736	-67.4377	0.0105453	0.000802373	0.0106395	0.00507064	0.0356283	0.015952	0.0170721	0.0692473	0.0247499	0.0150962	0.00246632	0.0216706	0.00751178	0.0130516	1.68208	0.0245224	6.12836	0.0571327	0.0731683	2.96197	3.75185	4.26165	0.0151348	0.0760315	0.00614324	19.28754
892000	-465.762	-392.544	-73.2176	0.0173611	0.0128682	0.00711434	0.00678891	0.0447625	0.010882	0.0814258	0.0201304	0.00086875	0.0243029	0.00208275	0.051846	0.0200845	0.00580386	8.90077	0.000441184	11.3963	0.00735904	0.0832253	1.34928	9.55515	16.4694	0.0124467	0.0378486	0.0685073	48.1871
892100	-463.34	-394.051	-69.2892	0.0027901	0.0166938	0.0355491	0.0175475	0.00139028	0.0032109	0.0231072	0.00665111	0.0667324	0.0281654	0.00755918	0.00832288	0.00996832	0.0346123	15.3506	0.00251372	3.2728	0.00720911	0.0601943	1.55631	3.55776	4.36773	0.0300371	0.00744684	0.070266	28.54518
892200	-477.657	-404.389	-73.2673	0.0207441	0.0164071	0.0132362	0.00178395	0.065878	0.0317285	0.00376491	0.0492334	0.0791061	0.105807	0.00641433	0.0220985	0.0161852	0.0222618	7.91884	0.0418383	5.10353	0.152784	0.0068278	2.43143	4.63289	27.5195	0.0242874	0.100817	0.0481072	48.43553
892300	-471.703	-400.633	-71.0693	0.0241406	0.00177774	0.0309612	0.00713536	0.0539188	0.020649	0.0180138	0.0635465	0.0603211	0.00405384	0.00443964	0.0153555	0.0421739	0.0183988	18.7505	0.0203344	3.44822	0.109763	0.0832975	5.25055	6.5821	2.75979	0.00316876	0.0118575	0.06121	37.4457
892400	-461.75	-391.907	-69.8438	0.0172623	0.00908584	0.0123277	0.00143065	0.0139208	0.00294468	0.00989505	0.0507962	0.0687626	0.0330452	0.00713399	0.00292706	0.0284594	0.00704913	7.36466	0.0231322	3.65544	0.0168475	0.0628618	0.0549347	5.69222	14.0829	0.00863204	0.0390299	0.0521651	31.31783
892500	-463.874	-392.788	-71.0863	0.00773305	0.0239245	0.0008234	0.00808626	0.0299869	0.0137629	0.0110971	0.0012529	0.00247826	0.00605119	0.0201844	0.0314238	0.000437133	0.0275983	8.22409	0.0270769	4.90709	0.0428226	0.0876887	12.9721	7.05895	3.89483	0.0773464	0.0316075	0.0220763	37.53056
892600	-465.634	-395.815	-69.819	0.00564809	0.0252262	0.0126633	0.00813633	0.019127	0.00492785	0.004765	0.0105405	0.0301212	0.0188652	0.0350444	0.00707055	0.0412381	0.00168884	7.38609	0.00827055	6.20243	0.00107908	0.00254382	14.146	0.31308	2.71052	0.115172	0.00841117	0.0751572	31.19386
892700	-469.864	-399.344	-70.5201	0.0389653	0.00191547	0.0102158	0.0500035	0.0311306	0.0134174	0.00969228	0.0297186	0.00141149	0.00594911	9.08056e-05	0.00879011	0.0176225	0.00646354	10.058	0.00335045	5.39702	0.158286	0.0698882	13.3865	4.6873	0.455874	0.0765402	0.0619415	0.119178	34.69925
892800	-469.693	-394.98	-74.7129	0.0024393	0.0168799	0.0333309	0.00835873	0.00933743	0.0264974	0.0381615	0.0240207	0.0323838	0.0335971	0.0255545	0.0123385	0.016236	0.0109495	17.0144	0.0319007	2.55344	0.0324191	0.0241795	9.36589	9.39893	16.8734	0.0142441	0.0204302	0.0443066	55.66364
892900	-460.188	-387.99	-72.198	0.00650856	0.00141738	0.00371235	0.00940879	0.0631036	0.0196728	0.0237757	0.00264606	0.000108354	0.00684167	0.00441995	0.018923	0.0144265	0.000731924	14.1544	0.0407291	12.4112	0.0038563	0.00724164	1.83838	3.3448	10.9758	0.0144546	0.0643182	0.0581501	43.08901
893000	-461.105	-392.283	-68.8223	0.00278108	0.00492767	0.00990652	0.0369149	0.0555448	0.0724424	0.0244006	0.00392788	0.00559484	0.0840303	0.00110855	0.00688871	0.00228739	0.00665527	8.29029	0.010661	3.53293	0.0311062	0.0173119	4.0639	1.44973	8.38461	0.0341063	0.0489142	0.0295428	26.21051
893100	-473.314	-401.533	-71.7807	0.0149364	0.00119978	0.0374248	0.0520006	0.0587335	0.0778499	0.0936566	0.0333502	0.013691	0.101074	0.00696599	0.015839	0.00462723	0.012313	15.4798	0.00961024	8.03515	0.0164057	0.0726175	3.34077	7.62201	5.81264	0.0164112	0.0101975	0.063149	41.00237
893200	-464.003	-394.353	-69.6503	0.00419408	0.00237541	0.00626391	0.0149317	0.032964	0.065677	0.0337955	0.0221759	0.00117628	0.00760988	0.0123954	0.0339329	0.0120255	0.00410788	9.96974	0.0446133	5.46057	0.0335601	0.0273612	2.0987	8.15924	4.16911	0.0192992	0.0895366	0.0249499	30.35031
893300	-474.886	-400.092	-74.7937	0.010855	0.00303566	0.0350081	8.36695e-05	0.0272144	0.00378087	0.0309775	0.0578223	0.0439265	0.023202	0.000335726	0.021553	0.0421618	0.023697	8.08106	0.00595753	16.9798	0.0335639	0.165825	15.5956	8.36009	6.33321	0.0577533	0.0752867	0.0557858	56.06759
893400	-466.181	-395.492	-70.6884	0.00530352	0.000389976	0.0593678	0.0101752	0.0252851	0.0315412	0.0468983	0.0342572	0.0271143	0.0194973	0.0167816	0.012489	0.00145471	0.0209865	7.08605	0.0118539	8.41342	0.00450967	0.0803749	6.87801	0.397898	12.2037	0.0337153	0.0347225	0.0850454	35.54086
893500	-468.709	-399.393	-69.3164	0.00924773	0.00714918	0.00525593	0.0280289	0.0492498	0.0246919	0.00844936	0.0227838	0.00690781	0.0132499	0.0195883	0.0905076	0.00959725	0.0142691	13.3335	0.00503234	3.37582	0.0830673	0.0209468	5.57926	3.22429	2.49992	0.0520976	0.0956446	0.10229	28.68087
893600	-468.213	-396.989	-71.224	0.0247682	0.0174482	0.00265722	0.00356391	0.0243617	0.0133146	0.00871702	0.00111477	0.0204111	0.0375488	0.0123904	0.0231544	0.04198	0.00661231	5.37148	0.0110109	3.98221	0.101536	0.0674693	13.7235	10.6239	3.90406	0.0576032	0.0778613	0.0605148	38.2192
893700	-459.465	-383.683	-75.7822	0.00799926	0.00214694	0.00581462	0.00117691	0.0337758	0.0139672	0.000406158	0.00492793	0.0171449	0.00490561	0.00891454	0.00244804	9.23455e-05	0.00011441	19.0552	0.017112	11.1971	0.0163706	0.050835	22.8248	4.43771	3.2615	0.0168361	0.00293298	0.0255796	61.00975
893800	-463.929	-389.639	-74.2894	0.00972628	0.0102758	0.0124348	0.00375727	0.0118637	0.0480364	0.0117111	0.0217261	0.0291785	0.00313384	0.00890213	0.0038057	0.00582163	0.010173	10.7614	0.0077842	20.8383	0.0113126	0.00484198	4.06784	11.2409	6.25464	0.0328306	0.0811815	0.0542299	53.54578
893900	-475.968	-394.47	-81.4986	0.000625147	0.0056812	0.0117493	0.000661842	0.0109351	0.155928	0.0465964	0.0056847	0.0147358	0.0431528	0.0299954	0.0295106	0.00273275	0.0118936	29.982	0.020979	10.5994	0.0181101	0.0434908	2.90557	15.2465	30.3518	0.0204177	0.0115965	0.0220487	89.59185
894000	-475.425	-400.249	-75.1755	0.00306884	0.00255544	0.074813	0.0334516	0.129478	0.102496	0.0250416	0.00071718	0.00284488	0.0208721	0.0119368	0.0035939	0.00676961	0.00246171	13.4692	0.0305439	5.64132	0.0617949	0.0314287	10.0394	8.66125	19.4597	0.0811618	0.0141761	0.066302	57.97641
894100	-472.275	-398.184	-74.0903	0.000651744	0.00676739	0.00636337	0.00854239	0.0148034	0.0642976	0.0384706	0.0190342	0.0117627	0.0709035	0.0022271	0.0137465	0.00759032	0.00125405	9.25454	0.0233556	15.8776	0.0760426	0.0131071	5.17624	17.3375	4.15057	0.207361	0.00869147	0.159136	52.55054
894200	-476.202	-402.531	-73.6714	0.0679394	0.00208895	0.00605453	0.000788862	0.0159163	0.00714447	0.110474	0.0175033	0.0275763	0.0626279	0.00070192	0.0689696	0.0388592	0.0076474	12.5209	0.0158339	7.12577	0.0785606	0.0612121	6.64873	19.5799	3.91259	0.0167291	0.045201	0.0164192	50.45612
894300	-465.738	-394.599	-71.139	0.0158282	0.0367184	0.00260997	0.00699129	0.00733045	0.021234	0.02228	0.0270357	0.015152	0.0250567	0.00592313	0.0529279	0.00929029	0.00540319	14.3652	0.0287941	5.15818	0.0127288	0.0143603	4.02437	7.80614	6.10786	0.0101645	0.00333671	0.00913807	37.79407
894400	-467.465	-397.676	-69.789	0.00367368	0.00214402	0.0450302	0.0217296	0.026272	0.0042885	0.00314315	0.0327598	0.0379095	0.0527639	0.0135324	0.00339102	0.0104883	0.0570939	13.0688	0.00365813	5.33244	0.0150474	0.0744476	0.262671	3.65533	8.06712	0.0647224	0.0571764	0.12859	31.04419
894500	-464.353	-393.498	-70.8552	0.011244	0.00549922	0.000790203	0.00281146	0.119488	0.0590431	0.0199497	0.00308116	0.00981825	0.0199015	0.014371	0.00126529	0.00527791	0.00982597	16.3592	0.0181302	5.93487	0.0521679	0.0527369	6.84502	5.92455	0.715261	0.0969023	0.000345224	0.0932377	36.37478
894600	-466.53	-396.917	-69.6133	0.0102846	0.000504596	0.0176472	0.00425654	0.0475643	0.00218462	0.00946491	0.0573132	0.123179	0.0146886	0.00340647	0.0254936	0.00382731	0.0204382	8.87995	0.00782535	4.35832	0.0537062	0.0962783	7.08912	3.07062	6.08233	0.0520325	0.0267967	0.108318	30.16555
894700	-468.156	-395.376	-72.7801	0.00426658	0.0107726	0.00989917	0.0169008	0.0389998	0.0036028	0.0162259	0.0743941	0.0619423	0.0039872	0.0124814	0.036377	0.00290632	0.0213161	6.87288	0.0147479	18.2738	0.0131706	0.0437282	9.31558	10.0651	0.955074	0.0616521	0.0358252	0.0338852	45.99952
894800	-480.321	-404.014	-76.3075	0.0548466	0.0115519	0.0225044	0.00537545	0.0064127	0.0432683	0.144296	0.0653534	0.0404473	0.013535	0.0306297	0.0261633	0.033538	0.0126132	28.3216	0.00545853	9.44269	0.000792926	0.000916947	15.7492	7.85022	1.62301	0.0126365	0.052305	0.0673227	63.63667
894900	-464.457	-394.505	-69.9514	0.0186885	0.0138098	0.00397857	0.0116993	0.0140718	0.117093	0.0605084	0.000155324	0.0166978	0.0372661	0.0109091	0.0108261	0.0223928	0.00306305	6.72192	0.00484731	4.79616	0.0243308	0.0594142	6.67691	1.77969	11.3618	0.000625331	0.0282321	0.0609585	31.85605
895000	-460.481	-389.526	-70.9544	0.00176782	0.00531489	0.0114133	0.00235317	0.080637	0.0223712	0.0133392	0.0125	0.00305034	0.00297484	0.0217926	0.0243956	0.00415164	0.0137987	12.8089	0.00193043	9.10227	0.0734147	0.0160667	3.19358	6.59305	4.69592	0.0280241	0.0261498	0.111852	36.871
895100	-469.66	-396.625	-73.0353	0.0074134	0.013018	0.00827072	0.0107749	0.00505006	0.0319924	0.0262943	0.00361108	0.0387709	0.0313359	0.0130842	0.0106404	0.0369295	0.0198877	16.4128	0.0171708	4.16666	0.0132156	0.125549	0.843239	13.1803	12.1078	0.0694972	0.0697639	0.0123516	47.27549
895200	-455.763	-386.355	-69.4075	0.00151781	0.00327952	0.0125805	0.014832	0.00936939	0.0616576	0.0161609	0.00737383	0.0162795	0.000972435	0.005676	0.0105071	0.000903528	1.75422e-05	9.66158	0.0114201	6.81961	0.0104134	0.0355427	3.3195	0.909894	8.11883	0.00140691	0.0238047	0.0631078	29.13624
895300	-462.886	-391.288	-71.5975	0.0112882	0.00932804	0.0010141	0.0172704	0.0501435	0.0105583	0.0236301	0.00243981	0.0562744	0.0571637	0.0102093	0.00589698	0.0329317	0.00469624	12.4288	0.000405118	5.83085	0.0175401	0.0697506	4.28445	6.18856	10.8439	0.000578975	0.0657741	0.0630138	40.08647
895400	-464.484	-392.329	-72.1552	0.0241256	0.011573	0.0120094	0.0233079	0.0602839	0.00191455	0.00212368	0.00878745	3.06107e-05	0.00174149	0.00848925	0.013862	0.000106617	0.00515495	13.7648	0.012477	6.71149	0.04361	0.0204305	0.601451	8.47676	12.773	0.050811	0.00895479	0.237512	42.87481
895500	-471.911	-398.532	-73.3796	0.00394937	0.00193323	0.00552362	0.0346435	0.129632	0.0277105	0.0642346	0.0661705	0.000396682	0.0968178	0.0362193	0.00746469	0.00320445	0.00497682	25.9287	0.0324729	5.26953	0.00269067	0.0634112	1.39001	5.70476	9.97654	0.0207939	0.0736774	0.0516308	48.99712
895600	-466.345	-398.08	-68.2649	0.000280687	0.00445387	0.00851994	0.000733764	0.00177019	0.0258098	0.0612395	0.00673546	0.0805411	0.018762	0.00592287	0.0116835	0.00403017	0.00939216	9.8264	0.0495555	3.34833	0.0237668	0.0882897	1.57322	3.66426	4.30719	0.135108	0.10512	0.06214	23.42325
895700	-469.669	-395.518	-74.1513	0.00120076	0.00907715	0.00153057	0.0353686	0.0293137	0.00817173	0.0441888	0.0466459	0.0042899	0.0051328	0.0104889	0.0289125	0.00095691	0.0702276	11.7807	0.0137936	12.39	0.0415344	0.00964438	5.89463	10.6759	11.5931	0.0677556	0.0193514	0.0736522	52.85555
895800	-464.367	-393.054	-71.3129	0.0139313	0.0114667	0.00206997	0.00286212	0.0160068	0.0392493	0.0034574	0.0474849	0.0165404	0.00581384	0.0185378	0.0730734	0.019353	0.00207352	6.42247	0.0131894	9.5859	0.0231375	0.0187537	13.0079	4.19864	5.07429	0.00726955	0.0152307	0.0247129	38.66338
895900	-467.821	-393.862	-73.9593	0.0223977	0.00335349	0.0115503	0.00437549	0.110511	0.0014873	0.0105539	0.05032	0.0116557	0.150558	0.0132018	0.0314864	0.00216211	0.000239671	15.2044	0.00455106	4.60475	0.00772347	0.00992586	0.450712	1.87888	29.1614	0.0287074	0.0236931	0.097047	51.89561
896000	-464.25	-393.592	-70.6588	0.0410228	0.00162724	0.0217559	0.00475643	0.0177003	0.00101458	0.00319806	0.111252	0.00609056	0.0355609	0.0426671	0.00273748	0.00416616	0.0217206	11.6289	0.00405531	5.51023	0.0466912	0.0295861	4.45564	5.46016	7.86735	0.0143367	0.0307853	0.0299885	35.39296
896100	-470.03	-399.143	-70.8873	0.0142936	0.0300159	0.020291	0.0262846	0.0327741	0.0438236	0.00307143	0.0117224	0.00464892	0.145439	0.0220439	0.0120046	0.00610277	0.0390657	14.7438	0.00192599	4.32187	0.0334227	0.0538901	10.2942	1.22427	5.30291	0.0547022	0.00813313	0.084566	36.53529
896200	-469.984	-396.058	-73.9253	0.0346994	0.0165126	0.00477273	0.015386	0.058992	0.0477835	0.00550492	0.0194445	0.0060685	0.0680431	0.0321522	0.00309715	0.00855184	0.00264674	7.55765	0.00539288	21.199	0.0121074	0.0769153	0.753208	8.61781	12.9651	0.00860454	0.151198	0.0550862	51.72573
896300	-475.483	-399.235	-76.2477	0.00775085	0.0473516	0.0173882	0.010025	0.0878419	0.0142476	0.0964898	0.00124412	0.027357	0.0513895	0.00688502	0.00719353	0.00503096	0.0177313	16.3801	0.0188258	6.18788	0.083246	0.0696499	17.3891	9.90156	12.7794	0.0438716	0.0433352	0.0425768	63.33754
896400	-464.255	-393.376	-70.8793	0.00500239	0.0111375	0.0089998	0.00395524	0.0848272	0.0329182	0.0280698	6.65119e-05	0.00395304	0.004677	0.00742405	0.000630999	0.000345044	0.00604397	8.39016	0.0147256	10.5368	0.0680624	0.184534	4.24323	9.11118	3.60048	0.0283672	0.057589	0.0624884	36.49565
896500	-456.311	-384.227	-72.0838	0.00210979	0.00257891	0.0108004	0.00437816	0.0168843	0.0167722	0.0278762	0.00435442	0.00269695	0.0426287	0.0294355	0.00369741	0.00223265	0.00141651	11.907	0.00275182	5.51529	0.0203318	0.0442969	6.91035	10.7691	7.11771	0.000279184	0.0197752	0.0430567	42.51774
896600	-464.488	-396.51	-67.978	0.00183161	0.0126155	0.0457934	0.0174917	0.0515273	0.0118846	0.0184284	0.0216703	0.0244186	0.00393269	0.0188001	0.0171872	0.00353828	0.00670357	3.8349	0.0192782	4.53576	0.0113681	0.0478451	1.75959	4.89996	6.43296	0.00594495	0.0178868	0.16786	21.98918
896700	-464.145	-392.037	-72.1075	0.00686938	0.0346146	0.0118333	0.0088279	0.0453429	0.0160185	0.0295941	0.00973639	0.00514018	0.046147	0.00644756	0.0112789	0.0102266	0.00249615	7.88345	0.0176209	6.79298	0.0264136	0.0159863	19.3047	5.3056	2.92644	0.0633781	0.0406306	0.0146879	42.63644
896800	-465.724	-398.178	-67.546	0.0144205	0.0276515	0.0447233	0.0129324	0.0106706	0.00467269	0.0173095	0.028557	0.0152219	0.0588665	0.00434613	0.00920105	0.00980927	0.00666836	2.37744	0.00629905	6.65517	0.0274604	0.0590878	3.30231	4.18205	2.81216	0.0425581	0.0166107	0.0830121	19.82922
896900	-464.28	-392.999	-71.2807	0.00511673	0.00839484	0.0158612	0.0124763	0.0214535	0.0269734	0.00844313	0.0196319	0.0252098	0.0397262	0.00398805	0.0252789	0.000363376	0.00860324	9.03412	0.0110229	7.96325	0.0471727	0.0888318	17.616	1.40209	1.91496	0.0630107	0.0763888	0.0641231	38.50249
897000	-471.293	-396.126	-75.1666	0.0108129	0.00777627	0.00634982	0.00156626	0.0115421	0.0129829	0.0240139	0.105292	0.00602497	0.0276376	0.0490481	0.00706286	0.0115823	0.0113206	8.1933	0.017212	16.9405	0.0350122	0.141435	3.84906	2.93726	25.3801	0.0596502	0.013858	0.0712991	57.93175
897100	-465.45	-394.466	-70.9844	0.0152811	0.00484027	0.00292565	0.0122718	0.0839095	0.0142083	0.0466237	0.012418	0.00499035	0.0328174	0.0277462	0.0729596	0.0158085	0.00268336	10.8297	0.00321702	4.47226	0.018995	0.00852838	1.65877	13.4892	6.05584	0.00383474	0.0747959	0.0562525	37.02088
897200	-470.364	-399.956	-70.4079	0.0283101	0.0127219	0.0146494	0.018332	0.0763719	0.109999	0.00996478	0.025796	0.017991	0.0407785	0.0312563	0.0275395	9.03119e-05	0.00985854	4.64662	0.010733	5.45686	0.0195879	0.0567417	14.2145	3.36999	5.81785	0.0542323	0.00311299	0.0648319	34.13868
897300	-460.972	-389.03	-71.9418	0.00245893	0.00248691	0.0115913	0.000804348	0.0144074	0.00669268	0.109347	0.00811423	0.0299215	0.0222377	0.00111562	0.00760155	0.000709468	0.00238551	7.37305	0.00649193	24.325	0.0254312	0.0347609	4.42421	1.1239	4.13325	0.0232603	0.0754665	0.0435056	41.80823
897400	-467.472	-396.779	-70.6929	0.0677297	0.00125519	0.0138343	0.0138248	0.00648827	0.00927096	0.044854	0.0269253	0.0121314	0.0205158	0.017111	0.0056408	0.00258363	0.00747792	15.9862	0.023883	5.35342	0.0822714	0.0265956	5.26238	7.25047	1.11162	0.0197494	0.0487112	0.148721	35.56372
897500	-464.683	-393.819	-70.8632	0.015603	0.00360652	0.00424648	0.0206088	0.0327162	0.00930396	0.0640619	0.0666514	0.00148589	0.0272299	0.0117066	0.00588829	0.00600226	0.01417	10.3096	0.00376127	6.67792	0.0204931	0.0673351	14.2266	4.28991	0.376517	0.0866779	0.00180726	0.070975	36.41495
897600	-458.176	-386.605	-71.5718	0.0115096	0.0163047	0.0042576	0.00065471	0.0250922	0.0076741	0.00882528	0.023394	0.00919135	0.00413466	0.000118771	0.00319815	0.00173232	0.00125834	12.3445	0.0310239	10.2986	0.0151577	0.026055	7.0627	8.37826	1.49315	0.0300354	0.0159914	0.14505	39.95795
897700	-460.84	-388.799	-72.0406	0.0065533	0.0254324	0.00011315	0.00129722	0.0797905	0.000741103	0.00540678	0.0102486	0.0172368	0.016349	0.00442634	0.00138324	0.00599468	0.00202499	9.24028	0.00433154	21.6577	0.00077773	0.0206312	4.37085	1.36991	5.22365	0.0618521	0.0970588	0.0782346	42.30223
897800	-471.167	-400.165	-71.0025	0.0363244	0.0296248	0.0040768	0.00592083	0.0565291	0.0264804	0.0747112	0.00273881	0.022494	0.00221415	0.00130168	0.00134475	0.0106885	0.0290123	13.6074	0.0697952	4.29045	0.0189565	0.106585	9.36655	1.48442	7.71319	0.0809172	0.0336967	0.0361664	37.1116
897900	-465.861	-392.18	-73.6816	0.0109897	0.0286019	0.0055326	0.00878151	0.00416554	0.0287478	0.0415476	0.0227921	0.0135966	0.0304728	0.0207037	0.0133814	0.00397979	0.0126717	20.0802	0.0129516	15.0401	0.00226789	0.0656358	1.78626	0.809996	12.3529	0.0374239	0.00945342	0.0640336	50.50719
898000	-462.212	-392.387	-69.8252	0.00475026	0.00524069	0.00810052	0.0212032	0.0149931	0.0189611	0.0110658	0.0371818	0.0235341	0.0586576	0.0400131	0.0185898	0.0109805	0.0196005	13.6248	0.0246321	4.82786	0.00203473	0.0155688	1.98661	0.496351	9.84474	0.00282577	0.0363496	0.0704405	31.22512
898100	-465.833	-394.596	-71.2372	0.0143458	0.00649556	0.00592631	0.0278719	0.0604143	0.0452847	0.0225939	0.000941433	0.00980407	0.0459642	0.00178007	0.0188759	0.0146412	0.00602701	9.67267	0.0193311	12.6408	0.0265395	0.0822026	8.91162	1.13506	5.31703	0.100993	0.0285382	0.0690095	38.28478
898200	-469.246	-400.127	-69.1188	0.00398175	0.00411161	0.0668601	0.0284432	0.0395836	0.0149827	0.00860155	0.043622	0.0286443	0.0227227	0.0220608	0.0113296	0.0356525	0.00936689	6.79275	0.000300172	5.99462	0.0362208	0.0352427	9.7795	3.30318	1.16253	0.0177415	0.100851	0.129932	27.69283
898300	-473.325	-401.182	-72.1425	0.0165221	0.00347093	0.0133811	0.0102043	0.148193	0.13835	0.00230802	0.0434864	0.0309592	0.00755576	0.00614218	0.00116903	0.011368	0.0025114	5.61946	0.00638756	5.72514	0.050494	0.059567	4.62232	10.0578	15.9968	0.0773054	0.0722741	0.088123	42.81128
898400	-470.638	-398.375	-72.2628	0.00427151	0.014567	0.000636259	0.0143848	0.0124932	0.00517576	0.0116201	0.0130481	0.0411678	0.149456	0.000480278	0.0385928	0.0436287	0.0179703	6.75251	0.0308636	4.53559	0.0163091	0.0641983	3.82649	16.3357	11.3063	0.0108422	0.0767501	0.0897267	43.41285
898500	-469.912	-396.354	-73.5577	0.00703803	0.0117719	0.0200683	0.0245342	0.0702562	0.00806664	0.085477	0.0480831	0.00283806	0.0551796	0.0169046	5.97734e-05	0.0122355	0.00593608	8.64205	0.0215272	2.98004	0.00275406	0.0768315	22.1889	14.7976	0.662128	0.0132504	0.0605427	0.0735458	49.88754
898600	-461.826	-389.341	-72.4849	0.0170915	0.0149362	0.0303276	0.00094121	0.0479684	0.025277	0.00149124	0.00968779	0.00100943	0.0261442	0.00271775	0.0127114	0.0203248	0.016902	14.8147	0.015115	6.03064	0.0249367	0.0321796	0.6657	9.53304	13.1331	0.00518631	0.0113687	0.0300398	44.52354
898700	-468.92	-397.423	-71.4965	0.102414	0.017417	0.00724016	0.0108693	0.0847356	0.0386065	0.00763436	0.000576061	0.0508271	0.020103	0.00582149	0.00414429	0.00499299	0.0141145	8.39094	0.0174367	6.87924	0.00478435	0.0601038	2.43477	0.748359	20.6211	0.00182029	0.0290192	0.0242561	39.58132
898800	-471.39	-397.344	-74.0457	0.000356314	0.0481336	0.00572099	0.000497012	0.00315532	0.0085764	0.0383356	0.0120287	0.0751084	0.0548819	0.0439071	0.0126114	0.00374452	0.0125588	8.54566	0.0328522	10.9862	0.0514228	0.00603188	6.03976	6.67846	19.4797	0.0531666	0.09291	0.0415228	52.32731
898900	-477.134	-408.232	-68.9028	0.0177619	0.0319653	0.0240515	0.00815281	0.0810792	0.107715	0.113882	0.0397331	0.0305402	0.0913025	0.000862143	0.051654	0.00597262	0.00764037	9.08326	0.0100026	3.22018	0.0452513	0.0281609	4.11117	6.0107	3.28205	0.0602558	0.0608751	0.088667	26.61289
899000	-460.404	-390.508	-69.8962	0.0141517	0.005217	0.017482	0.00134346	0.00812017	0.016236	0.0120861	0.026339	0.0120433	0.0203057	0.00543285	0.0154822	0.00875554	0.0325944	7.04965	0.0198753	7.05055	0.0360128	0.0554623	8.43387	5.41011	3.22818	0.0287215	0.0146354	0.0575016	31.58015
899100	-468.051	-397.863	-70.188	0.0241098	0.000658554	0.0149315	0.0184446	0.0511252	0.0012522	0.0427732	0.0792493	0.114352	0.115739	0.0276675	0.00645796	0.003777	0.00984932	18.9184	0.00267633	3.30266	0.00988359	0.0109432	3.42303	0.516595	6.19821	0.00711125	0.0460283	0.0929418	33.03882
899200	-467.494	-396.301	-71.1926	0.0089487	0.0120135	0.000799633	0.00495447	0.0251233	0.00592826	0.0272258	0.0382988	0.0895097	0.0233486	0.0116637	0.0206656	0.0222328	0.0224387	6.96337	0.0294276	5.21891	0.0591161	0.0275714	9.73372	13.8986	1.6736	0.00734521	0.00692878	0.130159	38.06186
899300	-476.068	-402.208	-73.8602	0.0473899	0.0190285	0.0118433	0.0218643	0.0663041	0.00962449	0.0111552	0.0727046	0.0127133	0.0603151	0.032262	0.0274406	0.000209653	0.028342	6.7033	0.0426397	22.8475	0.0337629	0.0636345	2.32972	4.23177	14.6718	0.00882655	0.0344348	0.011437	51.40011
899400	-468.945	-395.33	-73.6148	0.0206495	0.00974706	0.00556293	0.048786	0.0115385	0.0377229	0.0458572	0.0316103	0.0255134	0.029261	0.00348828	0.0216232	0.000463425	0.010744	8.55183	0.0293997	4.44976	0.0126531	0.060119	0.694125	6.91751	28.9944	0.0472679	0.0218391	0.0914871	50.17297
899500	-476.552	-402.137	-74.4144	0.0515673	5.84947e-05	0.000518279	0.000160601	0.0799224	0.0242455	0.0726093	0.0114808	0.019317	0.149952	0.0174144	0.00690323	0.0452874	0.0175512	19.3955	0.0219987	3.68724	0.0364713	0.0701363	10.1215	10.2237	9.94956	0.0110705	0.083378	0.0734897	54.17099
899600	-469.493	-392.622	-76.8702	0.01849	0.00794146	0.00279069	0.000866972	0.0516823	0.00527835	0.00306062	0.00425668	0.0561237	0.00292978	0.0255904	0.00297943	0.0220821	0.0446262	15.8161	0.011113	12.7435	0.0522937	0.0140915	26.6157	3.89305	6.8587	0.0344148	0.0446002	0.11786	66.4501
899700	-460.971	-390.74	-70.2312	0.0055804	0.00547828	0.00286303	0.0119991	0.0628038	0.052936	0.000808251	0.0150048	0.0170094	0.0464549	0.016674	0.00218086	0.00416195	0.0247572	11.2019	0.031479	8.07302	0.0246975	0.0112495	2.24875	1.60881	9.74563	0.00425697	0.0229535	0.0136235	33.25512
899800	-457.272	-386.381	-70.8909	0.00532903	0.00356258	0.00184284	0.00425568	0.000491655	0.0439801	0.00172473	0.0142795	0.00839822	0.025297	0.00575596	0.0188149	0.00236448	0.00760424	17.3566	0.0219822	4.17025	0.00839861	0.0489669	5.45601	4.68072	4.48749	0.0330927	0.0536957	0.0926359	36.55358
899900	-473.016	-400.477	-72.5391	0.0264281	0.00186621	0.0282372	0.0187548	0.0400219	0.015754	0.00581475	0.0170424	0.00255804	0.220517	0.0171515	0.00145952	0.00829201	0.00817744	8.13232	0.0603085	9.61685	0.0100289	0.0713621	13.664	5.36358	7.31901	0.0601331	0.0629254	0.0218042	44.79435
900000	-466.255	-398.182	-68.0732	0.0524719	0.00616223	0.0150664	0.0181037	0.0215713	0.0239317	0.0433826	0.00705611	0.0216531	0.0395841	0.0297032	0.0464688	0.00654306	0.0232165	6.09052	0.00721882	2.41147	0.00431284	0.0364754	0.718729	1.28759	11.4421	0.039497	0.0330584	0.0392807	22.46515
900100	-462.077	-391.454	-70.6237	0.00845206	0.000763236	0.0146742	0.00308698	0.00758257	0.00591616	0.0018741	0.0306575	0.0186101	0.0395234	0.0088692	0.000912032	0.0120776	0.0189649	9.64897	0.0144121	6.12988	0.0685315	0.0688064	2.10486	14.3053	2.59014	0.0235795	0.0566896	0.0342698	35.21737
900200	-469.744	-393.545	-76.1989	0.000927088	0.00296521	0.0218779	0.0169774	0.121136	0.0235722	0.00511976	0.0399527	0.0363879	0.0183275	0.00417757	0.0490943	0.00498099	0.01085	8.87869	0.00756718	19.2045	0.0255125	0.046001	15.6445	18.4131	0.412194	0.0219261	0.0103062	0.0725633	63.09329
900300	-468.421	-397.823	-70.5976	0.00991593	0.00248144	0.0385595	0.00289125	0.0408599	0.029433	0.0511286	0.0895414	0.0159384	0.0380865	0.0266745	0.00415719	0.0317239	0.000485879	8.58944	0.0344023	7.61339	0.0374067	0.0150908	2.78826	4.6596	10.9224	0.0188386	0.00577388	0.0204871	35.08694
900400	-479.234	-405.142	-74.0921	0.0030153	0.00233721	0.0260355	0.0288819	0.0617969	0.0318075	0.0903764	0.0245329	0.01306	0.0248704	0.0156282	0.0150386	0.0512751	0.04827	10.6679	0.000550006	20.1692	0.127125	0.0230734	1.43875	12.3027	7.20695	0.0993732	0.0394237	0.0473683	52.55934
900500	-462.712	-393.765	-68.9472	0.0383618	0.0219787	0.0121554	0.00630928	0.11686	0.0190219	0.0234197	0.00611057	0.0122608	0.0196363	0.00480844	0.0141088	0.00505653	0.00165327	6.7957	0.0479035	8.47698	0.0187839	0.0281001	2.60678	1.91556	6.58644	0.00404662	0.0146834	0.0381263	26.83483
900600	-467.317	-392.565	-74.7519	0.000515232	0.0309906	0.0254668	0.0043331	0.0110697	0.0506184	0.0378762	0.00863859	0.00199439	0.0453625	0.0176257	0.0588582	0.0050599	0.00878736	10.2024	0.00187918	14.0993	0.0146945	0.0412375	8.49265	4.72574	17.8884	0.0233177	0.00972329	0.0516986	55.85829
900700	-475.356	-404.397	-70.9586	0.00485243	0.0042732	0.000501001	0.0276206	0.0459756	0.062267	0.0925541	0.0369488	0.00933474	0.110451	0.0106843	0.0161033	0.0290064	0.00347347	14.8488	0.112684	2.683	0.0271449	0.0262421	1.50779	10.5974	6.54268	0.0276962	0.0211955	0.0432866	36.89201
900800	-481.453	-405.888	-75.5648	0.00865265	1.13601e-05	0.000823824	0.0179271	0.0779604	0.0128896	0.0531323	0.0895082	0.0126867	0.0653704	0.0288005	0.0367695	0.0614706	0.0125079	6.59861	0.0225548	35.8684	0.045664	0.0880501	5.06169	2.34339	9.16772	0.00616877	0.0146875	0.227469	59.92291
900900	-463.938	-395.078	-68.8599	0.0103757	0.00397766	0.0175521	0.000607879	0.0184906	0.00485047	0.0471771	0.0413878	0.0113677	0.05312	0.00110425	0.0282025	0.0105182	0.00140676	4.46376	0.028524	5.50072	0.0436823	0.0178515	6.44608	9.11079	0.36744	0.0853301	0.0353821	0.0487801	26.39847
901000	-465.559	-393.748	-71.8112	0.00637342	0.0571567	0.00980091	0.00782092	0.0295794	0.0465163	0.0372281	0.0199898	0.0154277	0.0017611	0.00372491	0.0112026	0.00772977	2.98898e-05	24.8518	0.0216821	4.15868	0.0306918	0.124312	4.93487	0.467832	6.22676	0.0189439	0.0224001	0.0426787	41.15498
901100	-466.699	-395.539	-71.1606	0.00294689	0.0199135	0.0204005	0.00520999	0.0320368	0.00204088	0.0311525	0.0237347	0.0346366	0.0432926	0.0207252	0.027928	0.0133189	0.0134941	5.34336	0.00473349	6.15928	0.063002	0.083401	2.35615	11.6782	11.827	0.0183576	0.0524608	0.0251797	37.90196
901200	-471.991	-396.506	-75.4849	0.0209473	0.00471509	0.00713772	0.00204558	0.0123901	0.0830686	0.02132	0.0241446	0.0189375	0.016938	0.0171966	0.0395703	0.0263685	0.00223392	22.5429	0.0409014	7.87015	0.0791479	0.0327239	21.5502	2.15468	4.78368	0.00974895	0.0637069	0.0984811	59.52329
901300	-466.524	-397.978	-68.5457	0.00184883	0.0144478	0.00358259	0.033412	0.0795595	0.013681	0.0179014	0.0469675	0.03151	0.00697619	0.004184	0.0249887	0.00671452	0.0139763	4.72437	0.0171597	4.3309	0.00421409	0.124998	3.72058	0.60753	10.8701	0.0671358	0.00148119	0.059247	24.82744
901400	-459.856	-388.846	-71.0105	0.00266457	0.00922369	0.0182032	0.00272172	0.0288537	0.0400058	0.00677806	0.0230023	0.00939781	0.0417237	0.0124572	8.65752e-06	0.00171018	0.00351943	17.9642	0.00188794	5.09434	0.115961	0.0389384	3.13041	2.60396	7.88677	0.0203911	0.0171553	0.0773928	37.15163
901500	-457.922	-389.264	-68.6575	0.0141883	0.0161604	0.00847689	0.0227076	0.00736158	0.0208559	0.0220671	5.01052e-05	0.0238534	0.00360442	0.000182139	0.00221048	0.00843136	0.00101963	8.69023	0.0148208	6.4	0.0237004	0.0492826	5.05006	2.45664	2.41223	0.0102014	0.024396	0.103509	25.38624
901600	-470.097	-398.958	-71.1391	0.00983908	0.0060093	0.0103215	0.0193879	0.000275785	0.0339293	0.0068792	0.0238876	0.0219331	0.0144703	0.0425248	0.000974052	0.00753904	0.0101717	1.66562	0.015514	21.338	0.0560604	0.0251753	3.6519	8.81379	1.76387	0.0772309	0.127542	0.0516323	37.79449
901700	-463.68	-392.518	-71.1623	0.0149578	0.00953294	0.00405867	0.0311728	0.00348021	0.0288428	0.000400883	0.0291054	0.0102623	0.0315768	0.0353201	0.00317923	0.00916952	0.0118106	9.93577	0.0199442	7.72296	0.029367	0.0856751	15.3501	4.38437	0.0268572	0.0256164	0.0151549	0.0919353	37.91063
901800	-468.629	-396.49	-72.139	0.0158253	0.0165651	0.0232445	0.00847832	0.00155126	0.0537698	0.128382	0.017199	0.00154026	0.0355309	0.0187553	0.00237876	0.0185002	0.00336821	7.24527	0.0216609	5.20925	0.0332865	0.0316517	14.0577	9.38245	6.32287	0.0226736	0.0672742	0.0546817	42.79383
901900	-465.517	-393.305	-72.2127	0.00210727	0.0100905	0.00949475	0.001831	0.0258909	0.00576319	0.0360835	0.0238557	0.0399325	0.0671125	0.00763938	0.0335645	0.0045364	0.000705061	6.98026	0.0492885	16.115	0.0126201	0.0303964	10.6845	6.92768	1.90605	0.0554375	0.00937228	0.123146	43.16238
902000	-464.032	-390.233	-73.7988	0.0272156	0.0061438	0.00887595	0.024969	0.0214454	0.006313	0.0112351	0.00397566	0.00300714	0.0200489	0.00978209	0.0104558	0.00114327	0.0269916	16.3093	0.0284187	10.2011	0.0249344	0.0384901	18.7076	1.86522	3.56033	0.0124762	0.0225421	0.140818	51.09279
902100	-475.237	-398.617	-76.6205	0.00135458	0.00702322	0.0208341	0.0283456	0.0880727	0.0206731	0.0201526	0.0492077	0.00797421	0.00690597	0.0323737	0.02837	0.00698614	0.0207832	26.96	0.0213662	21.5722	0.0692767	0.113703	3.23323	1.71982	11.011	0.0299567	0.0207527	0.111108	65.20144
902200	-462.147	-392.501	-69.646	0.0203006	0.00259715	0.00267148	0.00456937	0.0389432	0.0240529	0.0474619	0.00147137	0.0254076	0.0426361	0.0287342	0.0193096	0.0208251	0.00701635	11.5002	0.0145581	3.61971	0.00568741	0.0392153	5.80754	6.43542	2.46577	0.0111226	0.0895619	0.0543259	30.32911
902300	-466.223	-393.923	-72.3005	0.00575943	0.0321788	0.00304445	0.00592705	0.0735607	0.0148832	0.0307515	0.00117146	0.0473527	0.0182465	0.00267285	0.00398977	0.000240079	0.0211146	16.9808	0.0174128	9.84228	0.0646645	0.0273082	8.35478	7.15038	0.67555	0.0824959	0.0651585	0.0796538	43.60139
902400	-465.376	-394.686	-70.6896	0.0068631	0.00861914	0.00263072	0.0219069	0.0841924	0.0398379	0.0181303	0.00876695	0.0335619	0.0509698	0.0140181	0.0313716	0.0240108	0.00163022	9.8911	0.0141421	4.67774	0.0183686	0.0847716	8.57952	2.85906	8.97032	0.02789	0.0023094	0.0754211	35.54716
902500	-467.49	-399.167	-68.3224	0.00860569	0.0137454	0.000188461	0.00524508	0.0462448	0.00044148	0.105199	0.0730795	0.01117	0.0240824	0.035477	0.0245646	0.00818653	0.00794298	3.77821	0.00561653	5.87442	0.00691705	0.0716301	4.15964	5.31576	3.95572	0.0879549	0.024639	0.0661452	23.71083
902600	-458.497	-386.753	-71.7443	0.00592824	0.000397683	0.00234688	0.000196148	0.0314019	0.0173643	0.01645	0.0352156	0.0096247	0.0142787	0.0018834	0.020143	0.00321025	0.00696974	8.14329	0.0439144	4.02383	0.0151259	0.0219182	9.5262	15.3096	3.47992	0.0214294	0.0201055	0.049889	40.82063
902700	-466.04	-397.116	-68.9239	0.00627829	0.0330812	0.00453767	0.0102779	0.0735652	0.0334701	0.000198566	0.170048	0.015536	0.0613064	0.0066764	0.021227	0.00148347	0.019756	9.91748	0.0244371	2.79464	0.0257494	0.0514264	1.90761	1.41438	10.0299	0.00420918	0.0299142	0.0611961	26.71837
902800	-464.332	-391.4	-72.9323	0.00501181	0.0103908	0.00898019	0.00440312	0.0144795	0.0217283	0.0252973	0.0114505	0.0138901	0.0233855	0.00639357	0.0200081	0.0181656	0.00503632	12.8451	0.0351274	2.88682	0.0127877	0.10211	13.5593	14.7156	2.297	0.0532233	0.0312572	0.0334772	46.76032
902900	-465.367	-396.025	-69.3425	0.03047	0.00170099	0.0159659	0.00291648	0.0294254	0.00471408	0.0175549	0.0105487	0.0039326	0.00221276	0.00813038	0.00563387	0.0190138	0.0434003	5.10547	0.00702507	7.22893	0.0429428	0.0295879	0.731756	4.99307	10.1679	0.010153	0.0404342	0.258714	28.8116
903000	-465.583	-390.952	-74.6301	0.0138348	0.00195862	0.00676914	0.0226485	0.0309778	0.00492615	0.0145414	0.0101276	0.040852	0.0169748	0.0125045	0.0310516	0.00173651	0.00168562	31.3294	0.0302908	3.16494	0.0676392	0.0154989	1.6959	8.52692	10.1335	0.0293987	0.00549833	0.039876	55.24943
903100	-465.425	-394.755	-70.6698	0.0138749	0.0108443	0.0295013	0.038447	0.0358203	0.000495215	0.0022987	0.0123589	0.0292359	0.000412752	0.00964693	0.0451545	0.000718057	0.0125076	10.5143	0.0510016	5.87576	0.0285214	0.0416659	5.07787	0.0612705	13.3895	0.0027343	0.0652437	0.0988183	35.44803
903200	-471.163	-399.132	-72.0314	0.000953649	0.00266808	0.0232066	0.0736605	0.0311571	0.0165498	0.0240454	0.0220154	0.0677163	0.0214517	0.0108196	0.00711927	0.00111979	0.016794	11.6184	0.00359579	6.11312	0.0698322	0.0783208	3.80322	10.5834	9.44295	0.0415174	0.131147	0.0513221	42.2561
903300	-466.216	-395.477	-70.7393	0.00970684	0.00725396	0.056414	0.0239511	0.0662254	0.0378326	0.0501566	0.0347275	0.000577038	0.0122697	0.0024086	0.0143849	0.00239147	0.00478409	9.51052	0.000921828	3.69448	0.0416616	0.0673806	6.24122	1.12305	14.6703	0.0587955	0.00630711	0.0577029	35.7954
903400	-468.561	-398.106	-70.455	0.0375519	0.00154759	0.00167579	0.00226107	0.0217871	0.010118	0.0255281	0.0266456	0.112642	0.0582129	0.00557618	0.010644	0.00628923	0.0101364	7.91904	0.0124855	2.3014	0.0306413	0.0490403	2.99415	4.48625	15.9935	0.0399055	0.12133	0.0954439	34.37381
903500	-464.841	-391.655	-73.186	0.00593513	0.0150257	0.00536984	0.00435479	0.0143251	0.0290863	0.0163505	0.0172062	0.00931627	0.011488	0.0238074	0.0154141	0.00456199	0.0232198	24.8544	0.0207565	4.6169	0.0372864	0.077316	3.21584	4.61338	10.1729	0.0696595	0.0478477	0.107378	48.02914
903600	-472.972	-399.668	-73.3035	0.0455709	0.0318976	0.0110461	0.0328446	0.0757588	0.0156135	0.0740321	0.00524207	0.0182662	0.0017299	0.0339933	0.0021483	0.00155985	0.00595535	8.65062	0.0249805	11.3402	0.0435665	0.0583702	14.7957	1.6004	11.572	0.077872	0.0222684	0.0751732	48.61673
903700	-468.468	-394.232	-74.2361	0.00453237	0.00169701	0.00177767	0.0140193	0.0464601	0.0323374	0.00399898	0.0514057	0.145365	0.0314304	0.00108829	0.0107463	0.00703682	0.0197541	13.6833	0.0238542	13.5004	0.0272791	0.0235519	17.3022	7.92382	0.305363	0.045067	0.0306092	0.0422857	53.27943
903800	-464.181	-393.879	-70.3024	0.0145593	0.00487396	0.00777445	0.00834579	0.0188062	0.0418612	0.047632	0.0262971	0.0304035	0.0136763	0.00351636	0.0141687	0.0101337	0.0477937	10.4281	0.0158676	3.68997	0.00572385	0.0418802	3.87687	4.68172	10.4407	0.00658097	0.0848809	0.0487474	33.61089
903900	-472.196	-397.581	-74.6153	0.00400721	0.0295063	0.014696	0.0254729	0.0780903	0.0164164	0.0270902	0.0881317	0.0600643	0.0273159	0.00542171	0.0173885	0.0214205	0.00270995	11.9302	0.00700381	8.00669	0.0048118	0.0667304	11.8633	1.04193	21.7545	0.043481	0.0194374	0.0198243	55.17567
904000	-465.89	-393.214	-72.6758	0.000674719	0.0155821	0.00548133	0.0142501	0.0656703	0.00209079	0.0199868	0.030389	0.0264299	0.0929479	0.000945871	0.0376441	0.00397332	0.0181111	10.7973	0.0301358	6.75916	0.0134243	0.0702485	6.87644	0.24459	20.3053	0.00532582	0.00369486	0.0380138	45.47781
904100	-463.246	-393.598	-69.6476	0.00256561	0.000544029	0.006715	0.00656594	0.102749	0.0237102	0.0523921	0.0725383	0.0014392	0.0183776	0.00202001	0.0226806	0.00770879	0.0309813	7.84043	0.00202443	3.56764	0.0311067	0.0217995	8.29596	2.4765	7.58119	0.00398988	0.0404677	0.124882	30.33696
904200	-470.973	-398.47	-72.5026	0.0110791	0.0126105	0.0243588	0.00785207	0.0524697	0.0121903	0.0298523	0.0411232	0.012829	0.140368	0.0448855	0.0278538	0.00133752	0.00463402	7.54977	0.0169496	14.1181	0.00708409	0.0118709	9.88951	9.19073	3.35617	0.0342572	0.00361044	0.0106448	44.61209
904300	-466.569	-392.388	-74.1813	0.00987779	0.00159211	0.00771401	0.00354578	0.0108926	0.0542024	0.0528341	0.0607233	0.0387229	0.00527155	0.00340546	0.00211502	0.00168725	0.00466751	20.5044	0.0286617	16.4966	0.0412121	0.0307039	4.68233	3.35699	7.50308	0.0665105	0.028635	0.00918031	53.00559
904400	-469.837	-396.989	-72.8477	0.0289912	0.00659016	0.0111189	0.0290491	0.0292038	0.0393699	0.0142017	0.0952547	0.000287696	0.0333904	0.000271409	0.0301376	0.000804296	0.0153447	5.53284	0.0139601	5.97147	0.0239911	0.0993239	26.0115	6.12923	2.11809	0.026742	0.0174072	0.0591024	46.33767
904500	-469.538	-401.031	-68.5066	0.00573105	0.0560521	0.0153485	0.0309991	0.00221384	0.0237523	0.0903127	0.0506485	0.0108938	0.0115807	0.0241251	0.00270673	0.000472995	0.0354737	9.051	0.0103342	2.43919	0.0129449	0.0802823	1.26141	5.05847	6.21596	0.0433855	0.0322601	0.0664684	24.63201
904600	-461.576	-389.874	-71.7018	0.00506173	0.0261712	0.0173741	0.0118669	0.0119605	0.00251681	0.00295992	0.000998381	0.00624827	0.0144676	0.0105901	0.031743	0.00116949	0.020869	19.4216	0.000131463	2.90947	0.0542475	0.0379675	10.4429	3.89824	3.50968	0.0148415	0.0502784	0.104587	40.60792
904700	-467.949	-396.897	-71.0524	6.74105e-05	0.00680897	0.0178191	0.0162368	0.0571709	0.0267063	0.0837789	0.00358944	0.020008	0.011648	0.00768351	0.0186671	0.026357	0.0296815	14.2114	0.0258919	4.38714	0.0118809	0.0887771	1.52933	8.67826	7.94522	0.0578963	0.0291142	0.0697285	37.36087
904800	-464.108	-397.098	-67.0092	0.0110196	0.00227086	0.00501088	0.00193402	0.0779621	0.0124484	0.0186201	0.015435	0.00938073	0.0580504	0.0335107	0.0403211	0.00542375	0.00115972	6.06603	0.0237103	2.53309	0.0988002	0.0772651	1.20485	1.50222	5.20778	0.0478325	0.0186044	0.0724662	17.14519
904900	-467.748	-394.476	-73.2722	0.00651328	0.0153023	0.00849941	0.00812676	0.0245781	0.00415288	0.00327467	0.0137378	0.0216181	0.0237952	0.00842336	0.0350873	0.00583489	0.00644598	20.279	0.0834375	10.6615	0.114781	0.056459	5.58556	8.654	2.7611	0.0139635	0.012056	0.052887	48.46012
905000	-467.842	-397.579	-70.2624	0.00658132	0.0400395	0.0368881	0.00932929	0.0712703	0.00285779	0.0031373	0.029185	0.00247102	0.0706125	0.00245031	0.0156598	0.00475257	0.0268986	4.63376	0.00815381	13.4437	0.0342292	0.0167695	8.00908	6.56687	0.306393	0.0394916	0.00523776	0.0249239	33.41075
905100	-465.726	-392.777	-72.9491	0.00461509	0.000760798	0.00951062	0.0289058	0.0532147	0.0181026	0.0379645	0.077774	0.0082209	0.0354713	0.0180465	0.0150128	0.03405	0.00538831	14.6418	0.00441319	3.30913	0.0112101	0.0121622	2.60939	7.51199	18.2913	0.00628178	0.0289321	0.0707232	46.84436
905200	-462.097	-389.23	-72.8673	0.0307292	0.0147307	0.0124355	0.0093518	0.0199763	0.00167725	0.0346098	0.000647362	0.00216478	0.0116198	0.0231274	0.00202934	0.00245219	0.00143331	7.47962	0.00186366	4.30228	0.0351631	0.0604996	9.60953	9.51536	15.0848	0.0125062	0.0813001	0.0854212	46.43531
905300	-480.672	-403.302	-77.3703	0.00277889	0.00279623	0.0286092	0.00999316	0.261805	0.0855965	0.0828336	0.0034027	0.0260886	0.0390801	0.00435715	0.000637298	0.0313541	0.0193345	17.1326	0.00404343	3.37573	0.0454755	0.0348939	34.3034	5.81431	7.49769	0.0242217	0.0194247	0.100265	68.95067
905400	-475.147	-398.811	-76.3364	0.00295392	0.0300219	0.00588343	0.0116881	0.128048	0.0134113	0.0101139	0.0389455	0.0114928	0.0221331	0.0015758	0.0377793	0.01291	0.026555	21.1914	0.0410278	4.28874	0.0170208	0.05675	15.3651	0.699224	21.5172	0.0321185	0.0287552	0.19004	63.7809
905500	-460.172	-390.36	-69.8124	0.000836145	0.0398432	0.00523045	0.00518731	0.0532938	0.000109755	0.00464481	0.00883786	0.007114	0.0413903	0.00285912	0.0471373	0.0213283	0.00243681	9.80144	0.00265537	4.2123	0.00812199	0.000770087	3.72247	3.54659	9.47678	0.0182196	0.0408445	0.0907201	31.16115
905600	-470.365	-399.438	-70.9267	0.0109362	0.0231062	0.052352	0.00609717	0.00461756	0.040733	0.0659306	0.00470221	0.0104793	0.0611597	0.0318948	0.0351415	0.00516043	0.00277984	6.14016	0.00114959	5.80109	0.014029	0.0643975	17.9812	4.14558	1.99006	0.0984067	0.029339	0.111831	36.7323
905700	-463.673	-392.297	-71.3765	0.0366501	0.00259489	0.00547487	0.0118778	0.0192138	0.126374	0.00353838	0.000963128	0.014501	0.0416425	0.0254529	0.0079329	0.00577573	0.00262033	18.2511	0.00547134	4.02328	0.00664689	0.0464387	2.77086	0.352595	13.0135	0.0592164	0.0595822	0.0881767	38.98152
905800	-467.489	-394.769	-72.72	0.0126286	0.0029428	0.00731977	0.00576176	0.0782813	0.000305393	0.0230365	0.0526223	0.0700581	0.0111768	0.00399511	0.00499874	0.0174717	0.0191528	20.2278	0.0107876	3.55564	0.000227191	0.148293	0.208963	7.85716	13.2773	0.0400403	0.0317217	0.0311751	45.69888
905900	-460.919	-393.677	-67.2428	0.00413259	0.00520621	0.00461546	0.0316784	0.0176576	0.00378804	0.00433153	0.0120562	0.0180946	0.0307687	0.0200402	0.0171578	0.00162696	0.0232262	6.48417	0.023497	2.68335	0.0134305	0.124301	2.78804	0.118039	5.7611	0.0379504	0.058868	0.0257154	18.31285
906000	-463.936	-394.617	-69.3194	0.0311657	0.00028801	0.00646953	0.00170744	0.0384997	0.00515571	0.0744447	0.015036	0.00974768	0.040722	0.00454985	0.00725138	0.00494109	0.00693103	5.55312	0.0801977	7.34029	0.042875	0.00670689	3.34046	1.64827	10.3796	0.00802103	0.00210017	0.0472341	28.69582
906100	-463.332	-390.963	-72.3686	0.00363473	0.00610685	0.00312731	0.0185827	0.0379673	0.0099463	0.0135898	0.0171318	0.0108851	0.107426	0.00710749	0.0323963	0.0207317	0.0220708	9.83112	0.00231525	15.2002	0.00350218	0.0113151	2.07488	3.30314	13.1001	0.0397154	0.0113734	0.0534991	43.94184
906200	-467.343	-393.362	-73.9804	0.0241758	8.04932e-05	0.0271536	0.0241433	0.010495	0.0117442	0.00816902	0.00362748	0.0062337	0.0259521	0.000919975	0.0200709	0.00966633	0.0453339	25.9258	0.00993697	6.38015	0.0461398	0.0231191	7.02124	5.16943	7.00925	0.00323054	0.0304251	0.164537	52.00099
906300	-466.992	-391.865	-75.1276	0.00711661	0.0162117	0.0127397	0.000230765	0.0149765	0.0224358	0.00869845	0.00119373	0.0173535	0.0282902	0.0699255	0.00375332	0.00179438	0.0385969	24.0816	0.000376754	4.77876	0.0945312	0.0122452	18.1127	6.50082	3.84188	0.00351173	0.0301474	0.0368699	57.73678
906400	-476.117	-402.578	-73.5389	0.0245871	0.0064563	0.00348257	0.0142515	0.0392885	0.0156736	0.00625824	0.0417579	0.0033011	0.0161365	0.0144498	0.0371084	0.147903	0.00101261	15.4486	0.0482552	11.6618	0.0653949	0.0439296	3.79986	10.573	7.66964	0.0243395	0.036533	0.0505838	49.79356
906500	-472.303	-399.207	-73.0957	0.0147978	0.0143191	0.00792568	0.0368126	0.124429	0.0180108	0.0295416	0.00627218	0.0120478	0.0358955	0.0418305	0.0016522	4.13948e-05	0.00342154	10.067	0.015766	21.1315	0.0154135	0.106286	3.5135	0.940118	11.2292	0.0910329	0.100068	0.0206862	47.57764
906600	-470.143	-398.689	-71.4537	0.0151064	0.00145652	0.0189278	0.000915853	0.0204674	0.0155013	0.103495	0.0043699	0.0122755	0.025994	0.0780899	0.00563007	0.00733009	0.0203986	13.1298	0.0114161	7.81284	0.105654	0.0230037	2.46319	2.87183	12.3843	0.0588765	0.000329262	0.176017	39.36725
906700	-470.056	-396.071	-73.9853	0.0224524	0.00176149	0.0498364	0.00290806	0.0136116	0.0697775	0.0196485	0.00152499	0.0114294	0.0801319	0.000891337	0.043838	0.0132426	0.0109808	11.1177	0.033612	8.31841	0.00770364	0.0134161	5.1982	15.6086	11.2273	0.0524389	0.0223606	0.0838414	52.02558
906800	-459.015	-391.018	-67.9965	0.0135285	0.00736125	0.00887091	0.00718738	0.00832419	0.0274653	0.0426282	0.00196172	0.0229616	0.0139556	0.00522173	0.00989153	0.000576987	0.00933708	9.37334	0.0048652	3.6091	0.0602222	0.122723	0.175101	2.65933	5.77005	0.0141819	0.0336827	0.0795345	22.0814
906900	-483.157	-405.577	-77.5797	0.047014	0.00850576	0.00840168	0.00253289	0.0792404	0.000400788	0.0263843	0.0143157	0.0384268	0.0315221	0.030426	0.0385962	0.0211282	0.0346042	20.4421	0.0215399	17.411	0.221988	0.000462485	26.7191	2.82239	1.85562	0.0567793	0.0506696	0.0141725	69.99733
907000	-465.994	-395.013	-70.9801	0.000930985	0.00216445	0.024171	0.0015083	0.133077	0.0329555	0.0342259	0.0546311	0.00836901	0.00323597	0.0361706	0.00204544	0.0067778	0.00766086	14.005	0.0194165	7.97417	0.0841021	0.0570687	3.16333	2.76463	8.4614	0.023598	0.0031565	0.0957054	36.99953
907100	-466.856	-398.197	-68.6587	0.00775152	0.0076656	0.0212752	0.0114518	0.0154726	0.0278019	0.0126154	0.0583239	0.056839	0.029029	0.0435407	0.0111369	0.0136784	0.0145782	7.96878	0.0253125	4.8068	0.0369083	0.0182771	0.269465	4.51959	7.17333	0.0125982	0.0622263	0.167844	25.3923
907200	-460.719	-389.345	-71.3736	0.0123304	0.00829102	0.0177065	0.00043187	0.00584243	0.0107575	0.0143575	0.00388726	0.0272751	0.0354817	0.0131162	0.0123666	0.00254248	0.000830658	17.3901	0.0100054	5.51339	0.0545799	0.0383745	0.320667	4.77135	10.4361	0.0489909	0.0854011	0.132911	38.96703
907300	-463.634	-395.121	-68.5125	0.0236626	0.00266219	0.0127839	0.0139849	0.0367921	0.0260954	0.0229141	0.0100432	0.0329242	0.0452306	0.00139775	0.00909243	0.0169745	0.0155492	5.06496	0.0141167	9.06301	0.0182137	0.0553462	7.18776	1.56764	1.28548	0.0267926	0.0518218	0.0562714	24.66151
907400	-461.441	-388.194	-73.2473	0.000244413	0.0175121	0.00226214	0.0106839	0.0143858	0.00249846	0.0112116	0.0144871	0.000383642	0.00285046	0.0567061	0.00420151	0.00583196	0.00544674	23.6396	0.0299024	7.18249	0.0289157	0.0184016	7.77053	8.56216	0.820773	0.0592571	0.023981	0.051028	48.33572
907500	-466.148	-395.53	-70.6183	0.00684021	0.0115453	0.00856777	0.00873909	0.00420499	0.0438791	0.101637	0.0179943	0.061289	0.0653321	0.0196752	0.0147053	0.000102963	0.00988339	15.8478	0.00305767	8.20806	0.0469954	0.0245897	5.0501	0.266465	5.1973	0.0719427	0.0468681	0.0531783	35.19072
907600	-459.945	-392.767	-67.1778	0.0225639	0.00411273	0.00213382	0.00487665	0.0695053	0.0338138	0.00118119	0.00683703	0.00672394	0.111448	0.0264643	0.0133291	8.98987e-06	0.00480544	4.54535	0.0109273	2.87715	0.00895255	0.0426882	1.20529	2.46696	6.36339	0.0460862	0.0264407	0.0868667	17.98791
907700	-467.883	-393.766	-74.1173	0.0511099	0.0259719	0.00448418	0.0182481	0.0221229	0.0216044	0.0118103	0.00365322	0.0161694	0.00297214	0.00267749	0.00471562	0.0163888	0.00366485	24.493	0.0315389	3.69477	0.0269488	0.0210815	3.75208	14.7844	5.46353	0.0727525	0.0283048	0.11133	52.68534
907800	-475.045	-403.27	-71.775	0.00632904	0.07234	0.00380166	0.00898452	0.0529522	0.0210203	0.056671	0.0951889	0.0213139	0.0349956	0.00979478	0.0629224	0.0142626	0.0203476	7.14883	0.0170252	12.1928	0.00780923	0.0183719	6.98984	1.94054	11.9952	0.0640084	0.0142559	0.104143	40.97376
907900	-462.746	-392.189	-70.5565	0.00175706	0.0168046	0.0390403	0.00197687	0.0298259	0.0159727	0.00530755	0.0281903	0.0069637	0.0498346	0.0130114	0.0145085	0.0123856	0.0193861	7.60178	0.00764409	4.34284	0.0157862	0.0693809	15.5772	3.82478	3.03928	0.0248748	0.0441975	0.0787826	34.88153
908000	-473.155	-400.2	-72.9551	0.00406178	0.0368029	0.0132646	0.0363219	0.0659796	0.0132413	0.0243593	0.100789	0.0178481	0.0219877	0.0206623	0.0113953	0.0146799	0.0250023	16.7993	0.0181009	4.0079	0.0702967	0.00654185	3.04668	9.75584	12.6778	0.0406959	0.00761802	0.0371208	46.87436
908100	-462.17	-392.859	-69.3103	0.0033779	0.00543982	0.00137279	0.00175216	0.0385384	0.00904362	0.0613932	0.0237406	0.0183172	0.0235513	2.2276e-05	0.0104043	0.036831	0.0144875	4.99223	0.0105818	11.2972	0.0380262	0.0249369	4.1985	0.3142	7.33642	0.00723499	0.0474067	0.135552	28.6506
908200	-464.288	-395.416	-68.8717	0.00250956	0.00890317	0.00260882	0.0081363	0.0206356	0.0177748	0.0727457	0.00999168	0.000307561	0.000191547	0.0255459	0.00273413	0.0344153	0.00176188	8.15706	0.00810174	5.99821	0.023589	0.214043	0.891548	2.4848	8.29545	0.00946523	0.0348955	0.132069	26.45749
908300	-468.72	-400.396	-68.324	0.000160914	0.0253398	0.0190014	8.11345e-05	0.000420958	0.0201886	0.0824492	0.00790738	0.0328883	0.00429512	0.0309771	0.0165754	0.00256956	0.0447252	7.90694	0.00312375	4.05453	0.078415	0.0418063	2.78487	7.22431	1.14972	0.107832	0.00209251	0.0775511	23.71877
908400	-461.937	-391.829	-70.1085	0.00889276	0.0206676	0.00119886	0.00958946	0.0705624	0.00585691	0.0422338	2.47201e-05	0.0196095	0.0320923	0.027019	0.00957015	0.0315847	0.00067141	13.0304	0.00799058	5.6748	0.0343588	0.0646807	3.03951	2.28052	8.09394	0.0451262	0.0420039	0.048731	32.64166
908500	-464.71	-392.529	-72.1806	0.00107392	0.0170828	0.00906004	0.0323106	0.00266982	0.00204319	0.00206448	0.0192647	0.0167155	0.0171507	0.0676774	0.015127	0.0161696	0.00476342	8.23795	0.00189357	10.4434	0.0161862	0.0308071	4.01514	2.3314	17.5403	0.0604407	0.078774	0.0223691	43.0018
908600	-464.258	-396.234	-68.0237	0.0412868	0.00606251	0.0128728	0.00180382	0.149919	0.0314005	0.0176203	0.00686423	0.00983999	0.0134997	0.00200586	0.00844247	0.00309789	0.0134407	5.27007	0.0434227	5.56368	0.0353908	0.0436478	3.52472	4.32561	3.03836	0.0132161	0.00487577	0.036281	22.21743
908700	-471.739	-400.188	-71.5511	0.0300277	0.00467059	0.0125003	0.00941269	0.0327688	0.107905	0.0239332	0.00315665	0.0288148	0.0130732	0.0223274	0.0120408	0.00123416	0.0174122	5.51334	0.0393236	13.4835	0.0282388	0.0807342	5.66436	1.76022	12.7651	0.0547604	0.114683	0.0310418	39.85455
908800	-469.08	-398.213	-70.8671	0.0353864	0.0101401	0.0291419	0.0155086	0.0355696	0.0350875	0.0501456	0.0712922	0.0184349	0.0143687	0.0202243	0.0309026	0.00019516	0.00749239	14.6565	0.00167722	3.89671	0.151228	0.0146651	4.36879	1.14019	11.7333	0.00300469	0.0234444	0.0710613	36.43442
908900	-462.907	-392.233	-70.6745	0.0192532	0.0149046	0.00789915	0.0306632	0.0235968	0.00611017	0.0351099	0.0402168	0.0365763	0.00291594	0.00220418	0.0111371	0.00953999	0.00783919	11.126	0.0235476	6.11618	0.0534346	0.0385298	3.32328	0.691042	13.7528	0.026943	0.0434142	0.028102	35.47129
909000	-458.521	-386.581	-71.9396	0.0025245	0.00282752	0.00232036	0.0043376	0.0140156	0.0294614	0.0203626	0.00505971	0.00454681	0.0204315	0.0229169	0.0153003	0.0126931	0.0125154	8.61532	0.00174988	13.7558	0.0326136	0.0193366	14.9657	1.6053	2.54229	0.03813	0.00547059	0.0461699	41.79722
909100	-466.417	-392.694	-73.7224	0.0145007	0.00969496	0.0193789	0.0249569	0.031073	0.0696252	0.0136195	0.0182298	0.0108837	0.0271545	0.00202476	0.00343033	0.00249781	0.0242495	17.9857	0.0298619	10.3494	0.00113532	0.0172182	11.0932	7.42241	3.40935	0.0643713	0.0312851	0.0356384	50.71083
909200	-462.422	-389.699	-72.7222	0.00361682	0.0103075	0.0241168	0.023864	0.000933918	0.0324597	0.00227065	0.0106795	0.00510291	0.00532666	0.0272821	0.0125339	0.00380115	0.0194124	15.6726	0.0143661	4.68805	0.0182909	0.0454465	9.38432	7.63104	7.9287	0.05462	0.0396601	0.0510752	45.70991
909300	-464.609	-392.002	-72.6076	0.00623069	0.00269626	0.0238185	0.0106657	0.0474252	0.0342932	0.0174564	0.0129669	0.0349522	0.00691725	0.00768966	0.0159251	0.00895328	0.00348123	9.40084	0.0097763	12.3155	0.0135785	0.113886	13.2124	3.60947	6.07182	0.0593743	0.0452362	0.051545	45.13693
909400	-461.06	-390.211	-70.8484	0.000295914	0.00826621	0.000163428	0.0283217	0.0606215	0.0381736	0.00409791	0.00913029	0.00492839	0.0136845	0.000303503	0.00140566	0.00376097	0.00883152	10.3204	0.0351908	7.72238	0.0395999	0.0310257	2.87997	7.36977	7.58386	0.0953987	0.00283796	0.078559	36.341
909500	-469.047	-396.796	-72.2515	0.0172352	0.00410415	0.0606712	0.00934509	0.0539909	0.000422768	0.0490093	0.0469704	0.0188061	0.0107677	0.00148304	0.00473459	0.00423344	0.00462388	10.4918	0.00175187	10.2141	0.0723891	0.0970904	0.0313141	11.2932	10.8064	0.000949074	0.0257966	0.0351939	43.35648
909600	-458.435	-387.167	-71.2678	0.0152996	0.00460382	0.00905008	0.00301626	0.0152619	0.023097	0.0204838	0.0152144	0.0245378	0.0362656	0.0188734	0.00941598	0.00538613	0.00141957	8.46647	0.00205242	15.4597	0.00833655	0.0182081	3.77309	0.844451	9.53187	0.00171506	0.0722487	0.0578547	38.43792
909700	-467.95	-397.504	-70.4469	0.00141993	0.0256772	1.68145e-05	0.00127492	0.0168927	0.0158493	0.0237316	0.0190533	0.0083005	0.0105793	0.0158582	0.057645	0.0128485	0.026675	5.99129	0.007131	8.60401	0.0415156	0.0650004	13.9598	2.84465	2.27137	0.0913707	0.133231	0.088389	34.33353
909800	-467.473	-398.552	-68.9211	0.028423	0.00392541	0.0127793	0.0144485	0.0486935	0.186735	0.0272882	0.0033909	0.0365801	0.0208144	0.00491534	0.0014801	0.0142135	0.000616878	6.03573	0.00333787	5.26583	0.0431298	0.0332149	2.77947	3.59104	8.35932	0.0197029	0.0443825	0.125212	26.70468
909900	-466.83	-395.58	-71.2508	0.000154181	0.000740312	0.0201502	0.0429922	0.0135957	0.0281089	0.0088499	0.0722599	0.0708362	0.0620583	0.0152977	0.0103822	0.0297389	7.10861e-06	8.55531	0.0099805	6.96923	0.00247035	0.0514654	11.4832	6.02612	4.76586	0.00256568	0.0313536	0.080296	38.35302
910000	-469.268	-396.656	-72.6125	0.00263171	0.000120382	0.0208271	0.00817911	0.00272572	0.06156	0.0465093	0.0343266	0.0332124	0.0879432	0.0230345	0.0504957	0.00256458	0.000719076	10.2694	0.0137291	4.83111	0.0303832	0.00662533	0.861387	23.8487	4.82998	0.0407763	0.00472561	0.0496531	45.16131
910100	-466.007	-395.805	-70.2022	0.0363382	0.00357093	0.000898701	0.00703886	0.0543039	0.0213094	0.0612519	0.00301447	0.0368288	0.0691517	0.00638144	0.00107776	0.0373176	0.00327222	13.3713	0.0437326	9.8651	0.0096833	0.0601648	3.45004	1.97294	3.92081	0.0260451	0.0249705	0.0232209	33.10975
910200	-459.7	-388.23	-71.4697	0.00249896	0.0021098	0.00958292	0.00444792	0.0369429	0.0488852	0.0231961	0.000790688	0.0483637	0.00677692	0.00308265	0.0153213	0.00112947	0.00898157	14.9394	0.0217222	3.5327	0.0147226	0.040995	7.95208	2.10681	10.5707	0.0244271	0.00769561	0.0239836	39.44728
910300	-468.999	-397.661	-71.3379	0.0175482	0.00815064	0.0059639	0.0656243	0.0517402	0.0138733	0.0685492	0.0227975	0.0134474	0.0434875	0.014232	0.048245	0.0314943	0.000255892	14.247	0.0134081	7.27321	0.00514759	0.0435142	11.0098	1.5645	4.12799	0.0101536	0.00982821	0.0785973	38.78854
910400	-465.656	-394.583	-71.0732	4.98601e-05	0.0036704	0.00480684	0.0213443	0.108318	0.0455567	0.0401099	0.00359114	0.00127314	0.0145109	0.00686582	0.0161667	0.014154	0.0249051	20.35	0.0277572	4.1274	0.106076	0.0463764	1.25135	1.43872	9.6943	0.021684	0.052284	0.0437048	37.46502
910500	-476.084	-403.756	-72.328	0.0128683	0.00281064	0.0146518	0.0128538	0.00990738	0.00150252	0.00711608	0.0105544	0.129718	0.00878513	0.0415847	0.0231142	0.00964243	0.00348103	6.84042	0.0301089	5.54635	0.176643	0.216706	11.4866	10.6864	8.35566	0.0257365	0.0334206	0.0523486	43.73898
910600	-468.835	-395.525	-73.3096	0.0177204	0.0130272	0.0224265	0.0164792	0.0356005	0.0489889	0.0135682	0.0436042	0.0555371	0.028163	0.0207056	0.0102569	0.0197213	0.00607335	13.8574	0.00906621	12.6978	0.0188188	0.100825	3.41598	1.27938	16.858	0.00577166	0.013468	0.0387334	48.64708
910700	-479.026	-408.823	-70.2027	0.00198677	0.0125693	0.0233168	0.0354659	0.0302621	0.00891588	0.0208382	0.0529314	0.0418739	0.160221	0.0109713	0.0162934	0.0364949	0.00616396	1.0099	0.00762344	5.34347	0.0477206	0.024818	3.47511	16.6473	5.77436	0.0823553	0.135379	0.106191	33.11251
910800	-462.163	-392.999	-69.1638	0.000187743	0.0169987	1.55872e-06	0.00383146	0.0254428	0.00804632	0.0210923	0.0101159	0.012506	0.00359189	0.00926883	0.0149027	0.0194716	0.0395131	6.1924	0.0145011	6.14658	0.0357965	0.149707	0.970792	6.04387	8.10773	0.00322979	0.0444448	0.023755	27.91778
910900	-467.329	-395.027	-72.3022	0.0134661	0.0652772	0.00451886	0.00383362	0.0824557	0.00291615	0.0279403	0.00662796	0.00723467	0.0305607	0.0118153	0.00690093	0.00872989	0.0282878	9.23391	0.0124321	13.6817	0.0157614	0.0548655	8.25241	6.39845	5.45672	0.0283754	0.0535473	0.121325	43.61007
911000	-463.001	-394.259	-68.7415	0.00100699	9.95171e-05	0.0162105	0.0524261	0.00232878	0.00945973	0.0269781	0.0872365	0.000447822	0.0210079	0.0173084	0.00636573	0.000519899	0.0058483	10.5956	0.016508	5.6527	0.0114068	0.0715133	1.84546	0.74473	6.41599	0.0455547	0.0658207	0.0938174	25.80639
911100	-458.669	-387.992	-70.6766	0.0049125	0.00485181	0.0205632	0.0119998	0.0513058	0.0012534	0.0192001	0.00703416	0.0127965	0.0116056	0.00322504	0.00919873	0.00294252	0.00120898	10.3541	0.0179994	5.42553	0.0703488	0.00750495	1.34838	4.31069	13.6169	0.0553756	0.0487562	0.064346	35.48206
911200	-463.734	-394.027	-69.7066	0.00835053	0.0176036	0.016894	0.0105821	0.0252985	0.0147498	0.0754873	0.0291521	0.0112701	0.109144	0.0147744	0.0138329	0.00558377	0.000610311	9.88804	0.0122631	2.4875	0.00444694	0.0237217	6.77845	1.7404	9.20596	0.0211233	0.0141914	0.102592	30.63203
911300	-473.511	-395.114	-78.3974	0.0180933	0.00602425	0.00510158	0.0174526	0.019319	0.0381962	0.0541298	0.0011204	0.00695968	0.0521889	0.0270864	0.00512395	0.00472117	0.000297068	29.0425	0.0124502	10.19	0.0571506	0.0890885	20.7856	12.6594	0.716535	0.104213	0.0305818	0.142768	74.08604
911400	-463.707	-387.534	-76.1731	0.00859082	0.0122404	0.0119024	0.00474727	0.0996115	0.00778261	0.000798531	0.00793933	0.0153808	0.025529	0.00717987	0.0388895	0.00338845	0.00659258	31.6909	0.000825568	9.6649	0.0097413	0.0187212	13.0324	4.99194	3.21366	0.00755156	0.056527	0.0267217	62.96439
911500	-464.189	-390.823	-73.3657	0.0365349	0.0018386	0.0201679	0.00634151	0.0257135	0.0191336	0.0224749	0.00050441	0.0208371	0.0477539	0.00388088	0.00764431	0.0169683	0.0174866	12.1157	0.0162335	13.0243	0.0204915	0.0409406	15.1826	0.215656	7.94497	0.0347414	0.0381494	0.0462994	48.92733
911600	-464.223	-391.079	-73.1437	0.00828487	0.0191122	0.0417005	0.0153784	0.0917121	0.00143646	0.00380493	0.00303996	0.00566306	0.0102727	0.0158505	0.00322204	0.000367354	0.0332577	13.5169	0.00226221	9.10042	0.075729	0.0242849	3.87246	1.86539	19.0155	0.00208945	0.0234291	0.0660138	47.81754
911700	-464.067	-388.719	-75.3475	0.00802495	0.00211465	0.0118835	0.00193431	0.0155811	0.00100922	0.0119319	0.0406882	0.00473781	0.0853183	0.00990415	0.00377054	0.0172886	0.00824538	14.8087	0.0295868	12.5943	0.0371823	0.0314503	10.3536	15.4295	5.20559	0.00847128	0.0221687	0.0935061	58.83653
911800	-469.736	-398.67	-71.0658	0.040084	0.000657466	0.00221506	0.000230943	0.0803912	0.0339261	0.0548141	0.0453454	0.0727612	0.00935688	0.000244682	0.0155823	0.00310618	0.0230397	15.2288	0.0115949	6.72097	0.0143305	0.136825	7.23516	2.53527	4.98113	0.0329659	0.0128509	0.136595	37.42822
911900	-462.135	-392.61	-69.5248	0.0143077	0.0197281	0.00269733	0.00408785	0.0352607	0.0237464	0.0106509	0.00682938	0.00418484	0.00931865	0.0426258	0.016952	0.00793096	0.0206266	11.5445	0.0157332	5.10286	0.0894956	0.0576697	4.41351	2.04752	6.06826	0.0258647	0.0624546	0.076017	29.72287
912000	-465.822	-393.268	-72.5544	0.00630518	0.0318208	0.00299049	0.024853	0.00383079	0.0198482	0.00262013	0.00511094	0.02208	0.0480559	0.0506416	0.00669517	0.0184501	0.0206227	12.8417	0.00482556	4.91335	0.00974123	0.0116192	12.3374	10.5487	3.75609	0.0968714	0.0330046	0.0537152	44.87089
912100	-465.764	-391.285	-74.4784	0.00767173	0.00215297	0.0530146	0.0127152	0.0137075	0.0292849	0.0501567	0.0108645	0.00284427	0.0105246	0.00784412	0.015209	0.00539151	0.00130222	14.1219	0.00917835	14.4572	0.0207586	0.0686102	11.0106	9.02484	5.39568	0.069683	0.0368086	0.0533618	54.4912
912200	-463.148	-389.79	-73.3578	0.00301136	0.0136389	0.00566243	0.00479674	0.0127639	0.0108369	0.0480661	0.0116697	0.00354393	0.148622	0.00712362	0.0153068	0.000342903	0.00900974	7.11782	0.00653085	25.0792	0.00551109	0.0200224	12.292	2.09765	1.84043	0.0379818	0.0283828	0.0680447	48.88799
912300	-466.82	-396.878	-69.9418	0.00137114	0.0181232	0.00735381	0.000830456	0.0536642	0.00573864	0.00727571	0.0443156	0.0473008	0.00548474	0.0269485	0.0203113	0.0123713	0.0390129	6.84704	0.0240341	2.9823	0.0118701	0.0574701	7.34808	2.6154	11.412	0.00155131	0.0923734	0.125972	31.80821
912400	-474.241	-397.734	-76.5067	0.000896484	0.0302856	0.0290644	0.016561	0.00345418	0.0454835	0.0143518	0.000328917	0.063598	0.0218184	0.0426056	0.00315759	0.0503297	0.0193974	20.6047	0.00435264	7.80329	0.0100097	0.0045123	3.64342	22.3679	9.68068	0.0564715	0.0419577	0.074093	64.63273
912500	-467.165	-396.243	-70.9215	0.00371215	0.0454146	0.00607372	0.0147119	0.0272657	0.0129576	0.0446801	0.0171402	0.0557266	0.00672618	0.0427972	0.00590999	0.0071035	0.00565735	12.536	0.0128837	4.04267	0.0209681	0.0943077	4.12251	7.43906	7.96975	0.0806125	0.046271	0.0456501	36.70657
912600	-467.509	-393.989	-73.5202	0.00107538	0.0048771	0.00569462	0.0136092	0.0271939	0.0196457	0.0641226	0.00107888	0.0674558	0.076903	0.00516893	0.0251491	0.0055922	0.00219722	18.3925	0.0062046	8.10979	0.0038891	0.0406529	3.54788	17.132	1.91467	0.0590449	0.0180758	0.155619	49.70004
912700	-472.22	-395.422	-76.7983	0.0408167	0.00641749	0.0267516	0.00264419	0.0263904	0.0258816	0.0518534	0.00402007	0.0310053	0.128374	0.00451254	0.00151804	0.00507715	0.00343797	12.1037	0.0216756	5.72941	0.0200917	0.0280271	31.7593	12.5643	3.34568	0.0704977	0.0565811	0.0324409	66.09037
912800	-473.06	-402.819	-70.2411	0.0204511	0.00303791	0.00545006	0.0287723	0.000111254	0.0181722	0.0258234	0.0826771	0.0180798	0.0545687	0.0115981	0.0106445	0.0561239	0.0388192	6.9496	0.031331	4.04702	0.0437454	0.0457806	0.297851	3.2423	18.0161	0.127199	0.0328358	0.096257	33.30437
912900	-458.673	-389.993	-68.6797	0.0516862	0.00256006	0.0021064	0.000635073	0.0787246	0.0190235	0.00791418	0.00819536	0.0471376	0.00514174	0.00529745	0.0139109	0.000392736	0.000658052	7.25792	0.0230649	4.37617	0.016344	0.053645	3.93701	0.885677	8.58661	0.00342504	0.0178439	0.0962096	25.4973
913000	-465.714	-393.293	-72.4212	0.00591666	0.0335376	0.0105855	0.0520278	0.031392	0.0219598	0.0207887	0.000656638	0.0365898	0.036016	0.0434882	0.00558048	0.00851696	0.00330293	12.717	0.00335038	3.42831	0.00192046	0.0191084	17.7469	6.40378	3.48882	0.00226601	0.0503777	0.0329045	44.20509
913100	-462.708	-394.114	-68.5934	0.0181675	0.00693543	0.00561272	0.0172873	0.0189673	0.0263262	0.032223	0.0419593	0.0044923	0.0268385	0.00759562	0.00381112	0.00592583	0.0156091	5.82186	0.00350937	3.11926	0.0671732	0.0407758	5.7901	9.30227	0.567061	0.0290867	0.0539872	0.0393356	25.06617
913200	-469.463	-398.332	-71.1314	0.0225755	0.0300493	0.00185964	0.00125949	0.0739875	0.00203697	0.0235871	0.0523039	0.0796397	0.0289791	0.0275546	0.0100006	0.0114328	0.0132732	5.84724	0.00489665	6.24916	0.0373653	0.00328316	6.91691	14.6392	3.49068	0.0503838	0.083899	0.054409	37.75598
913300	-474.239	-400.262	-73.9772	0.00030224	0.0338118	0.0384493	0.0127159	0.0406354	0.00461067	0.061195	0.00414722	0.0286225	0.00884729	0.0291585	0.068145	0.000749464	0.0492504	21.8326	0.0126154	10.6187	0.0169853	0.0668144	3.85716	2.49612	12.5262	2.76004e-06	0.0426377	0.134248	51.98476
913400	-474.813	-400.5	-74.3126	0.01518	0.00221654	0.0147907	0.00666244	0.0277117	0.00461412	0.021298	0.0393935	0.00489788	0.0193103	0.000803714	0.093846	0.0268386	0.000246618	11.2232	0.117399	15.5087	0.0345126	0.0988734	0.546313	5.96267	19.7958	0.0221758	0.0403427	0.0341237	53.66205
913500	-462.399	-391.946	-70.453	0.00878395	0.015357	0.00254292	0.00226463	0.0699784	0.0200741	0.0229479	0.0195681	0.00873507	0.0163282	0.0117409	0.0252793	0.010883	0.0226655	9.46064	0.0109219	13.9429	0.0780482	0.0642342	5.26834	0.90091	4.26934	0.0110911	0.0242591	0.0763171	34.3642
913600	-468.99	-395.235	-73.7554	0.0184291	0.00867739	0.00415341	0.0296306	0.000589974	0.03392	0.026952	0.00820252	0.120173	0.00249308	0.0147309	0.00447025	0.00306797	0.00297521	19.7447	0.00938128	5.70574	0.00972907	0.135555	2.51926	11.4926	10.8965	0.0533048	0.0147721	0.0158827	50.87585
913700	-465.062	-392.775	-72.2872	0.0026256	0.0283584	0.00798986	0.0205822	0.0554756	0.00038284	0.0320647	0.00410775	0.0299717	0.00426311	0.00433614	0.0183192	0.0165544	0.00917944	13.5851	0.00135818	5.82652	0.0106353	0.0256014	5.32509	12.1627	6.09822	0.0286439	0.028261	0.20858	43.53491
913800	-467.639	-396.227	-71.4122	0.0640706	0.0166112	0.00184434	0.00525203	0.00105431	0.0213133	0.0634258	0.0337389	0.0082413	0.0171662	0.0515182	0.00473987	0.0100275	0.0125289	17.0411	0.0034183	2.98462	0.0437128	0.0226721	5.35386	3.43734	9.85387	0.0128298	0.0697682	0.0252543	39.15995
913900	-461.741	-391.222	-70.5197	0.00206104	0.00166737	0.0319719	0.00849618	0.0231889	0.0434161	0.0258235	0.00347355	0.00470711	0.0172766	0.00348712	0.0212418	0.00588222	0.0104404	10.8268	0.0138973	13.031	0.0318272	0.0487673	2.00751	4.46689	3.89173	0.0633477	0.0536753	0.0587921	34.69733
914000	-463.738	-394.487	-69.2507	0.00171342	0.00297534	0.00306611	0.00767282	0.0327987	0.0401556	0.0637569	0.00511245	0.0175975	0.0150004	0.00205657	0.0313736	0.00497137	0.00306302	13.0608	0.0258271	3.91512	0.0140004	0.0765441	1.42569	2.65437	6.61179	0.0820129	0.104422	0.150454	28.35233
914100	-462.955	-395.394	-67.5611	0.00509732	0.0221611	0.0235758	0.0391417	0.0152491	0.00109281	0.0334647	0.00581188	0.0118986	0.0204392	0.0388901	0.00254013	0.00127479	0.00971573	4.33533	0.000799283	5.44486	0.0214044	0.0155998	1.15529	4.61783	3.97094	0.0372917	0.0582103	0.0167089	19.90461
914200	-474.239	-401.793	-72.4463	0.0107538	5.5205e-05	0.0165828	0.0275898	0.019791	0.0181141	0.0155992	0.039477	0.0128693	0.0919539	0.0061138	0.0159117	0.000629299	0.0709754	13.6709	0.0210434	13.6308	0.115191	0.0622066	7.05803	2.78586	6.38282	0.0297338	0.0608974	0.166437	44.33033
914300	-464.88	-393.635	-71.245	0.0175117	0.0240622	0.00491802	0.00987884	0.0519081	0.0193327	0.0195478	0.00117059	0.011713	0.0370896	0.0132984	0.00630525	0.0261477	0.00866783	5.8342	0.0074936	16.8765	0.00143876	0.00886038	1.99673	10.0146	3.16118	0.00118554	0.0408368	0.129627	38.32418
914400	-465.598	-397.455	-68.143	0.0045098	0.0317486	0.079273	0.0041626	0.0486253	0.00170326	0.017102	0.0270957	0.0104322	0.0473498	0.00347002	0.00409477	0.00797998	0.0173212	7.45578	0.0353346	3.40792	0.00767521	0.0346599	2.25621	0.222371	8.94308	0.0689985	0.05652	0.0207982	22.81421
914500	-467.046	-394.254	-72.7919	0.0581662	0.00176171	0.0138907	0.0133877	0.0246925	0.0209148	0.0232164	0.0084292	0.0152362	0.0212314	0.00184079	0.00555669	0.00199334	0.0161569	20.4302	0.0707104	7.57513	0.00589522	0.0396275	6.10971	1.97716	9.47521	0.0410615	0.0043415	0.10274	46.05826
914600	-469.374	-398.763	-70.6115	0.000615574	0.0243366	0.00157158	0.003267	0.0238209	0.088025	0.0159523	0.111729	0.00154089	0.0159868	0.0311789	0.0675372	0.00959968	0.0144984	18.6127	0.00239692	2.81353	0.0227321	0.043273	1.73555	4.86036	6.48858	0.026761	0.0800604	0.0608566	35.15647
914700	-466.375	-389.958	-76.4165	0.00818889	0.00672322	0.00319868	0.00945519	0.00885723	0.00315501	0.00376825	0.044502	0.00221993	0.0235284	0.0218709	0.0130711	0.0154386	0.0169136	17.5955	0.0125366	28.4824	0.0247745	0.0318163	6.16811	6.39073	5.09403	0.11709	0.0468899	0.0366327	64.18136
914800	-466.45	-396.238	-70.2118	0.00133672	0.00147576	0.013572	0.0112599	0.169715	0.0167193	0.0148622	0.062567	0.00281792	0.00142075	0.00262885	0.00435231	0.00950524	0.00603155	2.49569	0.00275439	5.29513	0.00453012	0.0469342	1.57583	4.88453	18.3649	0.0360074	0.046584	0.0867469	33.15788
914900	-467.158	-394.842	-72.3155	0.0161902	0.00111551	0.00903684	0.00461573	0.00933748	0.0196729	0.134283	0.00540045	0.00743318	0.0403107	0.00545625	0.0230436	0.000193386	0.00523074	6.2221	0.0150217	13.8113	0.036227	0.0471017	14.972	4.73723	3.32929	0.00425419	0.157863	0.062555	43.67628
915000	-463.011	-388.998	-74.0129	0.00289688	0.000434752	0.00280538	0.02493	0.00384161	0.0289491	0.0158308	0.000291671	0.0264274	0.0288594	0.0307876	0.0214726	0.00933866	0.0175559	14.1735	0.0157017	18.8591	0.017968	0.0284958	5.77271	6.1085	6.86996	0.0252918	0.0417391	0.0358702	52.16332
915100	-469.802	-399.081	-70.7214	0.00659104	0.0144851	0.029905	0.00672189	0.0480045	0.0213028	0.00382002	0.0250832	0.0189658	0.162408	0.0260802	0.00930039	0.000745176	0.00698245	12.2736	0.00952233	4.37521	0.000273345	0.0273376	3.2028	11.797	3.35805	0.144677	0.102788	0.0342862	35.70597
915200	-467.943	-398.717	-69.2261	0.0195281	0.00573037	0.00708704	0.0154588	0.0127474	0.00650235	0.00685694	0.0118333	0.0535496	0.0341881	0.00917636	0.0232615	0.00742449	0.00280258	7.26148	0.0299745	3.25738	0.100397	0.0177874	8.79504	6.47723	1.71795	0.0201439	0.0865889	0.249499	28.22963
915300	-472.792	-399.13	-73.6625	0.00866813	0.0507583	0.0229644	0.00576576	0.00140823	0.00265576	0.0369999	0.0119754	0.00626021	0.0272055	0.00977806	0.0367017	0.0542845	0.00453061	15.5111	0.0271984	2.59268	0.0804628	0.043677	20.5759	0.651326	10.508	0.0216659	0.0541938	0.0651644	50.41141
915400	-467.202	-397.353	-69.8481	0.010425	0.00549135	0.00235299	0.00999166	0.014275	0.00405336	0.00663524	0.0258454	0.0984229	0.00972351	0.0139916	0.0222884	0.014834	0.0433235	10.3303	0.00402304	3.12647	0.042304	0.00496762	1.92462	9.61652	5.77	0.14179	0.0445511	0.0522279	31.33947
915500	-468.506	-396.946	-71.5598	0.00629839	0.0189172	0.0157902	0.0137881	0.00838522	0.0250214	0.00140222	0.0275701	0.0480359	0.0324385	0.00930006	0.00428538	0.00621439	0.0134403	20.0697	0.00621465	5.80514	0.0466767	0.20839	2.02096	2.51352	8.86728	0.050786	0.0709333	0.00770996	39.89824
915600	-461.05	-391.025	-70.0246	0.00869411	0.000471746	0.00271333	0.0115155	0.00724473	0.0250348	0.00651909	0.014809	0.0270634	0.00992038	0.012905	0.0147679	0.00554151	0.0125956	16.8766	0.0448353	4.92902	0.0665855	0.037607	0.729246	1.84859	7.33575	0.0225425	0.0499295	0.121681	32.2222
915700	-467.525	-396.088	-71.4366	0.0305028	0.00794865	0.0200059	0.0149705	0.0396087	0.011827	0.0276753	0.0231582	0.062717	0.0105846	0.0331796	0.001814	0.00159222	0.00824739	7.15302	0.00920613	5.27666	0.0215413	0.0778012	4.66066	16.4165	5.17914	0.0809136	0.0259757	0.0866628	39.2819
915800	-465.191	-389.847	-75.3448	0.00103002	0.00341108	0.000556263	0.0139839	0.0075811	0.00415182	0.0189719	0.0217766	0.0338187	0.0145658	0.0497176	0.0104711	0.00299707	0.00128966	15.0539	0.0572714	27.5264	0.0331107	0.0183847	8.21093	3.36353	4.24682	0.0114679	0.0500218	0.0668794	58.82307
915900	-472.127	-401.028	-71.0995	0.0503146	0.0250697	0.0245093	0.0236532	0.0336296	0.0259674	0.018812	0.0118843	0.0165654	0.105089	0.0270866	0.00491112	0.0497462	0.0278319	12.3825	0.0180285	6.19643	0.0063199	0.0411403	7.30903	7.69579	3.43911	0.011794	0.0199488	0.0312325	37.59634
916000	-473.031	-399.522	-73.5091	0.00086653	0.0245975	0.00982898	0.0328723	0.00673132	0.00690755	0.00969893	0.0753839	0.0160606	0.0157991	0.0513385	0.000657615	0.0116828	0.0100074	12.7508	0.0687752	15.731	0.0141218	0.0100876	0.62463	5.66323	14.2147	0.120457	0.062046	0.112076	49.64435
916100	-473.914	-397.338	-76.5763	0.0505939	0.00901242	0.00376881	0.03545	0.0685241	0.00682172	0.0412671	0.00480896	0.00948316	0.00637924	0.00772173	0.00848161	0.00100465	0.017362	14.1615	0.0075812	5.17759	0.0189426	0.0958293	35.2429	2.27221	7.49155	0.145204	0.0311097	0.0655326	64.98061
916200	-461.478	-389.76	-71.7178	0.00339362	0.0303489	0.00216361	0.0037113	0.0457699	0.0238694	0.0443367	0.00751238	0.0048643	0.00489974	0.0315723	0.00894178	0.00166226	2.43846e-05	8.58835	0.0210514	9.58377	0.0596684	0.0244587	13.9566	2.63345	5.46821	0.0457301	0.0292989	0.0642566	40.68796
916300	-460.956	-391.939	-69.0172	0.0055265	0.014884	0.0074105	0.00390509	0.0682952	0.0153719	0.000475026	0.0669046	0.0160428	0.00178648	0.00943189	0.0181223	0.0295343	0.00363786	9.17657	0.0162174	4.2896	0.0101608	0.023893	1.67813	3.2399	8.29429	0.0413938	0.0464228	0.107269	27.18518
916400	-467.62	-395.655	-71.9653	0.0112237	0.0164921	0.0202182	0.00524081	0.0369038	0.00852141	0.0098781	0.00566384	0.0361453	0.0197282	0.0025581	0.033936	0.00134962	0.0199631	13.6365	0.0161757	5.48062	0.0408416	0.130031	0.722628	15.0642	6.42131	0.11092	0.022202	0.0520102	41.92524
916500	-471.706	-400.724	-70.9818	0.000804963	0.0128224	0.0405491	0.00584698	0.0282114	0.0551347	0.0268293	0.0219189	0.0155194	0.0104441	0.0361842	0.00511315	0.0191748	0.00958008	14.2975	0.0826304	12.1203	0.074929	0.0328677	5.49165	0.100054	4.30514	0.0397257	0.0962866	0.0790165	37.00817
916600	-471.653	-394.937	-76.716	0.0083308	0.00436652	0.0186398	0.0141298	0.107908	0.0720636	0.0140459	0.00418617	0.0138815	0.0307167	0.0145873	0.0242463	0.00882141	0.00485738	27.1998	0.0129604	14.2803	0.0389329	0.0982336	3.4261	11.539	8.5952	0.0486135	0.0197649	0.079029	65.67881
916700	-466.267	-396.421	-69.8462	0.00183563	0.00266417	0.0031492	0.00934374	0.170812	0.0431568	0.0178281	0.045458	0.0495505	0.0659634	0.0659098	0.00146842	0.00082912	0.00607396	10.3792	0.00394419	3.96351	0.0231675	0.0253278	0.808399	2.10904	13.3467	0.0302732	0.044101	0.112007	31.32979
916800	-471.842	-402.243	-69.599	0.00119568	0.0260334	0.012905	0.0277035	0.0345076	0.0698617	0.0127549	0.0160545	0.0174909	0.0387695	0.00989924	0.00147593	0.0159293	0.00810873	5.34748	0.00427565	3.27502	0.0180549	0.0252765	7.4521	2.8706	10.3707	0.193419	0.0143474	0.22995	30.09393
916900	-464.009	-393.123	-70.8857	0.0255965	0.00265948	0.0219554	0.00218412	0.0110753	0.00459802	0.00735746	0.0286734	0.026052	0.0358528	0.0299611	0.0253567	0.0358902	0.00288534	5.98799	0.00193863	10.9239	0.0156798	0.00474822	9.55516	4.08463	5.58326	0.00332367	0.0662586	0.040706	36.52769
917000	-470.984	-397.031	-73.9531	0.0473416	0.00244505	0.0215458	0.0133378	0.0523155	0.014195	0.047531	0.0145816	0.00986594	0.00645978	0.00773836	0.0565055	0.00330309	0.0191804	6.96153	0.00667775	15.7351	0.0445127	0.0307223	11.9105	7.37147	9.29941	0.0545885	0.0716129	0.0622502	51.86473
917100	-468.156	-398.19	-69.9668	0.00447867	0.000361553	0.0351577	0.00114095	0.0958791	0.0568145	0.0309068	0.0380809	0.00531289	0.0253634	0.0208316	0.0246174	0.00188828	0.00537855	8.36543	0.015262	11.8187	0.120249	0.00486101	3.67652	0.342774	7.14675	0.052721	0.0276063	0.0161103	31.93315
917200	-466.015	-397.24	-68.7748	0.0169023	0.0204198	0.0276187	0.0162268	0.0518363	0.0536532	0.0208489	0.00897945	0.0532123	0.0165828	0.0195277	0.0283832	0.00792534	0.0076972	5.21542	0.0136604	7.00894	0.0183753	0.0371382	6.86495	4.3002	2.03862	0.0125482	0.0234935	0.0897978	25.97296
917300	-465.416	-392.457	-72.9586	0.00791653	0.00196126	0.00756431	0.00599529	0.00836797	0.00212993	0.053333	0.0292712	0.0079633	0.0563102	0.0185309	0.00740419	0.0109097	0.00187083	29.2587	0.0382212	4.01204	0.0623531	0.0542674	3.86441	1.12385	8.18098	0.0383756	0.0362484	0.00291442	46.89186
917400	-465.92	-391.877	-74.0428	0.0122039	0.000494287	0.00101298	0.0324719	0.0450371	0.0144477	0.0125942	0.0018568	0.0057226	0.00137573	0.0367942	0.00934361	0.00850727	0.0105332	8.6841	0.0329809	15.1043	0.0482152	0.0390537	2.33586	18.9721	6.71708	0.043695	0.0705782	0.072604	52.31298
917500	-468.353	-396.766	-71.5869	0.00802613	0.00256992	0.0048449	0.0387699	0.0983581	0.024685	0.00905312	0.0247836	0.0614583	0.0329111	0.0168829	0.0144024	0.00895019	0.0239375	13.3381	0.0291055	7.16301	0.0396024	0.0260441	16.0982	0.368392	2.51363	0.0202178	0.0134471	0.0539193	40.03328
917600	-470.954	-395.681	-75.2739	0.0235049	0.0471388	2.49201e-05	0.0181426	0.0513728	0.0175493	0.0391269	0.0113522	0.0514519	0.0147539	0.00271972	0.00508964	0.0171606	0.00146131	19.9002	0.00706274	7.38814	0.0229348	0.0218971	14.4028	1.41965	14.8481	0.0850706	0.0568422	0.0149345	58.46846
917700	-474.049	-398.969	-75.0797	0.0111727	0.00985133	0.0080534	0.0027644	0.00494104	0.0242082	0.0546087	0.0720913	0.0400903	0.0699841	0.0953159	0.00513362	0.00665884	0.0124945	25.1182	0.0170241	8.02132	0.0511214	0.0595618	11.261	8.39	4.0665	0.0326988	0.0053799	0.057217	57.4974
917800	-465.972	-398.007	-67.9653	0.0293707	0.0190804	0.00558879	0.005953	0.130556	0.0382719	0.0357436	0.0174403	0.00895695	0.0941571	0.0315984	0.0152557	0.00515597	0.015281	4.5088	0.00247588	3.87615	9.47016e-06	0.0245669	0.297079	5.9486	6.7202	0.0222257	0.0242425	0.0489261	21.92568
917900	-469.107	-397.914	-71.1934	0.0041489	0.0218144	0.00178458	0.011469	0.109191	0.00179286	0.0646902	0.0823195	0.007198	0.0184189	0.00900591	0.027136	0.0055469	0.000453263	9.99601	0.0128357	11.6019	0.0690978	0.00817184	5.73842	0.635595	9.3893	0.133234	0.0399817	0.0764966	38.06606
918000	-458.389	-388.399	-69.9896	0.00284251	0.000587155	4.13416e-05	0.00128896	0.0484729	0.0253914	0.0182453	0.0969027	0.00753254	0.0305576	0.00123669	0.017333	0.017855	0.00663321	8.98112	0.0088117	4.97912	0.00172096	0.00888367	5.29999	1.78442	10.601	0.000178838	0.00679058	0.100114	32.04703
918100	-460.211	-390.634	-69.5774	0.00718236	0.010409	0.00100764	0.0225895	0.0133664	0.0184459	0.00541288	0.000981236	0.00202871	0.00699739	0.00732816	0.0219345	0.0285116	0.00893069	9.65554	0.00485827	7.85615	0.0308743	0.0224373	7.97929	1.57117	2.46441	0.00677687	0.10872	0.130395	29.98575
918200	-468.652	-398.373	-70.2793	0.0030902	0.0230617	0.0247778	0.0272067	7.63776e-05	0.0210878	0.0235228	0.00328473	0.025516	0.022126	0.0195232	0.0271932	0.0278381	0.00929608	10.2912	0.0490111	6.67286	0.0717976	0.0413776	5.66461	5.48479	4.74675	0.0627327	0.0455157	0.107304	33.49551
918300	-471.603	-399.352	-72.2509	0.00232951	0.0255992	0.0181679	0.0109113	0.0680742	0.036938	0.0896315	0.0021396	0.0163214	0.0199317	0.00348015	0.0380934	0.0350118	0.00920268	17.0139	0.0548614	3.18253	0.0525709	0.042846	3.96139	3.10101	15.4355	0.0228867	0.0444054	0.0655451	43.35329
918400	-467.889	-393.556	-74.3322	0.00069613	0.0139594	0.00145587	0.00845512	0.00972917	0.0457386	0.0597125	0.0356738	0.06643	0.0545477	0.0157157	0.0256281	0.000550232	0.000645908	10.3778	0.0280077	12.1564	0.00415263	0.0566025	11.753	0.466245	18.4238	0.0501397	0.0384256	0.0666368	53.76017
918500	-468.98	-396.965	-72.015	0.00556109	0.00737484	0.000743967	0.000707398	0.00331362	0.0184981	0.0458005	0.00528586	0.039183	0.0487643	0.00392093	0.0382468	0.0355534	0.00870285	11.2335	0.00907142	12.5024	0.0825127	0.0665649	10.9523	1.91344	4.88408	0.00253199	0.114343	0.15182	42.1742
918600	-466.488	-399.459	-67.0286	0.00117719	0.00789867	0.00811455	0.00298904	0.00335835	0.00824584	0.0330677	0.0297678	0.0519081	0.0239514	0.00230185	0.0155286	0.00482164	0.0309471	4.53907	0.0368092	4.52133	0.00527038	0.00457722	1.56542	2.93361	3.10719	0.185937	0.0168869	0.102022	17.2422
918700	-462.731	-390.899	-71.8321	0.00135013	0.00940087	0.019851	0.0261103	0.0355148	0.0356242	0.00982288	0.00665951	0.0277476	0.0400999	0.000899474	0.0152601	0.000820038	0.00533782	10.0474	0.00564226	3.88948	0.0360998	0.0561274	10.0232	9.63257	7.19053	0.0317897	0.00322264	0.109104	41.25963
918800	-460.347	-387.365	-72.9819	0.00933443	0.00497016	0.00186967	0.0127035	0.0569322	0.0132435	0.0125116	0.00393654	0.0249084	0.0590794	0.0148464	0.0117301	0.00521722	0.00596854	14.755	0.00210944	6.66063	0.00910262	0.0212079	0.244257	8.0494	16.8531	0.0309933	0.0254142	0.120018	47.00847
918900	-473.311	-399.189	-74.1214	0.0113977	0.00561218	0.0323291	0.0185494	0.0660486	0.00353191	0.0673104	0.00766581	0.0363331	0.0381772	0.00735136	0.00975829	0.0521415	0.00352342	9.28184	0.0388057	12.987	0.0152068	0.0384546	1.74711	24.2305	3.86245	0.0393597	0.011368	0.0944635	52.7062
919000	-471.021	-401.699	-69.3217	0.00660784	0.0353162	0.0300877	0.0317857	0.0158155	0.0111985	0.00780922	0.0253267	0.0390372	0.0154522	0.00259894	0.0241488	0.00686977	0.00883184	9.71338	0.0239133	3.04575	0.0281959	0.0676261	1.42049	13.5584	0.408729	0.129112	0.0138612	0.0370944	28.70743
919100	-471.208	-402.564	-68.6435	0.0226858	0.00181607	0.0121227	0.0131992	0.00985199	0.000569188	0.130119	0.0872853	0.0448227	0.00829104	0.0179375	0.00849431	0.00795434	0.00540755	5.76674	0.0273929	3.14355	0.0531524	0.157084	2.89257	1.4915	11.1984	0.0232888	0.024011	0.168316	25.31653
919200	-468.442	-396.168	-72.2738	0.0210454	0.00433078	0.000787695	0.0165717	0.0244831	0.0504379	0.0163437	0.0451092	0.0454274	0.0820037	0.0190359	0.00784599	0.0231446	0.00163772	6.92964	0.0244753	12.3483	0.00542045	0.027439	2.57387	17.8216	3.24932	0.0120876	0.0667485	0.0510853	43.46816
919300	-464.298	-393.718	-70.5797	0.00299155	0.0133281	0.0231789	0.020029	0.00613422	0.0625309	0.0572671	0.00132877	0.0141204	0.00492913	0.0185875	0.006236	0.00994732	0.0130213	15.2044	0.0283419	5.37617	0.0360322	0.0225897	6.66993	0.933147	6.2958	0.0812244	0.0122985	0.0840819	34.99764
919400	-463.746	-394.262	-69.484	0.000523017	0.00566863	0.0496773	0.0127149	0.0348639	0.0122996	0.00949431	0.0194984	0.00480586	0.0501836	0.0195551	0.0082244	0.01373	0.0278565	9.48139	0.0131183	4.67835	0.083597	0.0525672	2.07527	2.1988	10.5726	0.0489817	0.0175956	0.0274089	29.51877
919500	-465.635	-397.161	-68.4735	0.013824	0.0135664	0.0168873	0.0175186	0.0169679	0.00390459	0.128939	0.0267686	0.0145516	0.0192486	0.00673682	0.0115221	0.0122854	0.00140054	12.4496	0.0088641	2.15175	0.0213951	0.0327753	0.0559826	3.71171	5.47256	0.033371	0.00611891	0.218415	24.46668
919600	-471.278	-400.057	-71.2211	0.0408597	0.00315733	0.0539244	0.0446534	0.10435	0.0952158	0.00693045	0.0132727	0.0241294	0.0203058	0.00741402	0.00356737	0.0197868	0.00302802	12.6851	0.00493857	6.00345	0.0375406	0.0151559	7.03603	10.2491	1.63306	0.0233096	0.0121027	0.063997	38.20441
919700	-464.368	-393.479	-70.8885	0.0460249	0.0275974	0.00840207	0.00996599	0.00516453	0.0228554	0.00507684	0.0377093	0.0116274	0.00551369	0.0503916	0.0207293	0.00878417	0.00782644	13.0294	0.00336804	5.20262	0.0341157	0.0218427	6.3118	6.20894	5.38295	0.0312363	0.0224449	0.0251877	36.54157
919800	-462.284	-390.017	-72.267	0.000469771	0.0188588	0.00345076	0.00182504	0.041269	0.0334343	0.00135014	0.00633339	0.00734818	0.0663706	0.0138075	0.00345491	0.0236959	0.0108794	8.61441	0.0283306	7.0107	0.0521085	0.0524069	3.58211	16.0391	7.73201	0.011813	0.0303834	0.0479938	43.43393
919900	-466.504	-397.028	-69.4753	0.00779851	0.0202925	0.00426811	0.0119562	0.0179848	0.00334188	0.0477094	0.0290439	0.0224112	0.101759	0.00233495	0.0402146	0.0109493	0.0229925	7.25557	0.0198892	6.03616	0.00240192	0.0192966	6.68424	3.30956	5.53503	0.0181148	0.0655177	0.186657	29.47551
920000	-461.483	-392.262	-69.221	0.00414643	0.0383835	0.00603862	0.0282811	0.0160673	0.0178778	0.00145213	0.00355772	0.000214008	0.0214866	0.00359602	0.00131851	0.000333767	0.00712367	9.91805	0.0471338	3.52585	0.0748617	0.0587353	4.25059	7.58503	2.45634	0.0492059	0.0378119	0.0502562	28.20374
920100	-464.276	-393.892	-70.3844	0.0135401	0.0193276	0.00195426	0.0423998	0.103618	0.00768404	0.0100647	0.00397917	0.0328634	0.00216249	0.00199566	0.0174135	0.00317264	0.0179974	8.59939	0.0339721	5.8909	0.0309567	0.0563608	4.29053	5.99384	8.77875	0.013157	0.0361559	0.0185831	34.02077
920200	-463.092	-389.853	-73.2389	0.00638972	0.033751	0.00224889	0.00140698	0.0151497	0.0262362	0.0332435	0.0263298	0.0176068	0.0322958	0.00248677	0.00925325	0.000956589	0.00980617	15.0313	0.0026876	11.201	0.0125019	0.016195	5.89784	5.26115	10.4171	0.0545513	0.0842438	0.0979648	48.29367
920300	-467.039	-396.852	-70.1869	0.0068639	0.000735077	0.012841	0.00821632	0.0311701	0.0154362	0.00120467	0.0395984	0.028684	0.0184523	0.0169242	0.0077249	0.0336564	0.0187077	13.0903	0.0439798	4.34311	0.0537812	0.021117	7.63148	6.66646	0.662674	0.0738791	0.0982194	0.108217	33.03344
920400	-473.845	-394.757	-79.0883	0.0054444	0.0131783	0.0339148	0.0109829	0.0435794	0.0187112	0.0166086	0.0112257	0.000546957	0.0519851	0.00438236	0.000984742	0.01245	0.0365052	18.3416	0.0113964	5.10968	0.130614	0.0195946	30.2486	6.8986	16.4086	0.0311542	0.0467282	0.0335687	77.54069
920500	-460.35	-388.996	-71.3541	0.000480677	0.0211568	0.013165	0.0132858	0.000722444	0.00553855	0.00544348	0.00605682	0.00617672	0.0745517	0.0092301	0.00265902	0.00279656	0.0401391	12.4296	0.0025707	6.76075	0.0287749	0.0204386	5.41407	1.76011	12.1581	0.0516982	0.0191221	0.0228417	38.86948
920600	-463.451	-390.227	-73.2237	0.00592055	0.0126398	0.00251489	0.000979188	0.0751849	0.0198666	0.00655252	0.000821826	0.0189124	0.121909	0.0342006	0.0155209	0.00575822	0.0028869	12.1277	0.001594	3.70889	0.0586408	0.0153863	2.47008	19.3203	10.114	0.00450001	0.0127387	0.0600507	48.2176
920700	-466.708	-398.19	-68.5181	0.00488157	0.0101571	0.0250494	0.00550276	0.0394613	0.0147111	0.0103008	0.0316936	0.106936	0.0544087	0.0112515	0.0463607	0.00810819	0.00287965	6.30995	0.00377455	2.83987	0.0536925	0.0471689	1.94184	4.18393	8.75484	0.0269721	0.107331	0.0483825	24.68945
920800	-484.319	-410.877	-73.4426	0.0499692	0.0352198	0.0422623	0.0269816	0.0719023	0.0490426	0.109719	0.00549569	0.00907293	0.051476	0.0173855	0.0260214	0.0170372	0.0144442	7.94632	0.0172574	3.67016	0.0598003	0.0438722	12.1812	16.1992	8.37187	0.0345087	0.164255	0.0977499	49.31222
920900	-470.867	-398.596	-72.2707	0.01985	0.00427487	0.0220379	0.00302016	0.00274067	0.0698698	0.0570158	0.0095364	0.032546	0.0177402	0.0144621	0.0378005	0.010583	0.0419064	14.7418	0.0205825	5.97814	0.00969415	0.118638	8.59478	4.45341	9.10777	0.0128493	0.0474917	0.0240005	43.45255
921000	-476.03	-398.411	-77.6189	0.00809195	0.0157431	0.00671669	0.0310772	0.0669377	0.130855	0.024959	0.0234932	0.00901631	0.0449856	0.00131068	0.0204968	0.00514302	0.00822992	11.1679	0.0026935	13.5462	0.0476679	0.0279849	20.2675	23.1365	1.33932	0.0736167	0.0579327	0.128941	70.19334
921100	-466.451	-393.763	-72.6887	0.0112638	0.00684162	0.0315547	0.0120005	0.0199615	0.0296181	0.035025	0.0187094	0.0408646	0.0167565	0.0141358	0.00719078	0.00800883	0.0239206	6.62602	0.0126553	12.6256	0.00738012	0.00841634	3.22375	16.0656	6.62133	0.0335074	0.0187546	0.023891	45.5427
921200	-468.724	-398.078	-70.6452	0.0292375	0.00842496	0.03177	0.0206985	0.036352	0.0286714	0.0576456	0.0103171	0.0247623	0.091916	0.00648372	0.000628508	0.0453904	0.009455	13.7484	0.0310776	3.52089	0.0119573	0.02662	2.95932	0.0322762	14.4227	0.015911	0.021594	0.132604	35.32509
921300	-486.483	-415.703	-70.7803	0.0919606	0.024026	0.0287259	0.0237519	0.0382465	0.00505975	0.199112	0.0223986	0.0705321	0.00661977	0.0313883	0.122254	0.00937406	0.00757499	6.94044	0.00515283	11.2726	0.0251467	0.0570178	3.96819	6.90636	6.02448	0.0113552	0.102091	0.00640379	36.00031
921400	-473.043	-400.454	-72.5889	0.00586641	0.016603	0.00953305	0.0186786	0.0279011	0.066681	0.0652696	0.0217563	0.0068409	0.00488083	0.0153821	0.00693346	0.00228497	0.0110779	8.16937	0.0635767	9.81254	0.0233017	0.107271	8.94378	15.3709	1.98806	0.0903348	0.0354319	0.159232	45.0435
921500	-467.442	-397.939	-69.5031	0.0366789	0.00408499	0.0533785	0.00630193	0.0343793	0.0261243	0.00392549	0.0438935	0.0133142	0.0105491	0.0324397	0.00186644	0.000169896	0.00419304	6.78127	0.0276693	9.94757	0.0403476	0.0554464	2.45537	3.43981	6.35816	0.0763487	0.0223468	0.139022	29.61466
921600	-467.607	-396.454	-71.1537	0.00130875	0.00274215	0.00242563	0.0113047	0.0407479	0.0674313	0.0310362	0.0111067	0.0370801	0.0726944	0.0196011	0.00877337	0.00381316	0.0474137	8.27512	0.00832498	5.04814	0.0149998	0.0851875	3.17151	9.46005	11.2495	0.0195122	0.109941	0.0676714	37.86746
921700	-466.606	-394.374	-72.2319	0.0069709	0.00126081	0.0162695	0.0398351	0.0314065	0.0245001	0.0261149	0.00551834	0.0534673	0.0071615	0.0122742	0.01421	0.0112496	0.00605886	9.67571	0.00459301	2.695	0.0945716	0.0721007	20.9746	4.84808	4.55829	0.00983306	0.0176032	0.0516146	43.25826
921800	-473.486	-397.771	-75.7145	0.039158	0.00343417	0.00573505	0.0232285	0.018712	0.0309812	0.0994481	0.028082	0.00590747	0.0228441	0.0357637	0.0128197	0.0042438	0.0252078	7.53258	0.00367752	9.95708	0.0539348	0.035408	19.5559	16.3201	6.66614	0.0217898	0.0421497	0.12742	60.67171
921900	-467.984	-398.917	-69.0672	0.0019847	0.00655824	0.00824882	0.0277927	0.0328735	0.0179223	0.0775076	0.0374107	0.0193396	0.00583062	0.00259462	0.0474289	0.0425127	0.0194955	13.3081	0.0113144	4.75331	0.0612251	0.0120242	2.96887	0.732809	5.03119	0.0537283	0.0763826	0.0786195	27.43508
922000	-479.943	-398.925	-81.0184	0.00148911	0.015864	0.0684435	0.00589202	0.0169769	0.0407951	0.0795592	0.0164477	0.00978591	0.010445	0.0225116	0.0196004	0.017668	0.00704693	20.6441	0.0127672	17.1183	0.0124855	0.0590442	22.4526	9.63754	16.6525	0.061762	0.0326529	0.175002	87.19117
922100	-471.308	-398.999	-72.3091	0.119291	0.0259767	0.015893	0.00100865	0.0110777	0.0100305	0.00699569	0.00479082	0.0304147	0.0554641	0.00418534	0.0439079	0.00353433	0.00734497	12.7474	0.00698087	11.6438	0.039915	0.0438514	2.08916	1.03398	15.5599	0.0545566	0.0542662	0.0309894	43.64466
922200	-463.819	-391.522	-72.2966	0.00263531	0.00593893	0.000193014	0.00808331	0.0216229	0.0263738	0.0809934	0.0127351	0.0124946	0.0337204	0.00484769	0.0020903	0.00650689	0.0187989	20.5021	0.012589	8.10625	0.0774827	0.0454666	3.77602	3.81147	6.85565	0.0766497	0.0427515	0.0387386	43.5822
922300	-463.293	-391.119	-72.1734	0.00269361	0.00445606	0.00256957	0.015481	0.055779	0.0110119	0.0350138	0.0602407	0.00434644	0.0309747	0.00836705	0.0252853	0.00192938	0.0221653	18.1829	0.00939296	3.87406	0.0413043	0.0173732	0.741249	12.2343	7.47202	0.0410081	0.0155721	0.0567515	42.96622
922400	-475.916	-400.747	-75.1688	0.005889	0.00244306	0.0450984	0.00391192	0.116674	0.0263101	0.00917868	0.0524473	0.119163	0.0129129	0.000208222	0.0176613	0.0365136	0.0172578	16.8194	0.00818644	23.233	0.0199169	0.0391441	8.65356	4.47286	4.03218	0.0613581	0.036224	0.101352	57.94291
922500	-470.081	-399.101	-70.9799	0.0211416	0.0305948	0.00512238	0.0292801	0.0286517	0.0139273	0.00881088	0.0773842	0.0364612	0.0454484	0.0053409	0.010598	0.00949871	0.0176419	8.59327	0.00571872	10.0207	0.114533	0.0770227	11.2572	1.74069	4.7157	0.0437825	0.0470834	0.042918	36.99851
922600	-468.255	-392.455	-75.7999	0.00304174	0.0160207	0.0175936	0.00879324	0.034114	0.0248796	0.00632711	0.00043434	0.0637337	0.000153641	0.0383089	0.00378878	0.0100379	0.00530039	11.3679	0.0351895	8.20969	0.0500198	0.0403581	1.73558	13.4763	25.8411	0.006818	0.0805755	0.0221662	61.09827
922700	-467.027	-396.536	-70.4906	0.00212131	0.0212494	0.00326574	0.00259375	0.0347209	0.028691	0.00738253	0.0644443	0.00608784	0.0478432	0.000519629	0.0283997	0.0122326	0.0526487	5.75878	0.0187191	6.98347	0.0644503	0.0102895	10.028	5.38072	5.85962	0.0524465	0.0411187	0.0423019	34.55213
922800	-467.516	-397.604	-69.9122	0.00632131	0.00549451	0.03976	0.00206789	0.0314609	0.0805558	0.0439302	0.0332474	0.0123019	0.0471281	0.0079	0.00258754	0.00410577	0.00970509	14.0542	0.00176863	2.1324	0.00728648	0.014315	4.81176	7.1431	2.94809	0.0872895	0.0186816	0.11474	31.66016
922900	-465.668	-395.828	-69.8397	0.00358963	0.00822486	0.00653637	0.00878156	0.00162678	0.0201167	0.0704531	0.00181637	0.115314	0.130363	0.0507169	0.0104352	0.00526105	0.0023346	9.92161	0.000482064	3.87124	0.00677402	0.0030016	3.84878	3.2796	9.7275	0.0397899	0.0333782	0.129597	31.29733
923000	-469.095	-399.519	-69.5755	0.039352	0.00338752	0.011365	0.000149378	0.183879	0.0220731	0.0214659	0.0326975	0.00168744	0.00306113	0.0276882	0.00758422	0.0252091	0.0192885	11.2276	0.0237468	2.90713	0.0738551	0.0663036	1.36922	4.58862	9.25339	0.0381345	0.00703774	0.0223505	29.97624
923100	-460.947	-391.141	-69.8065	0.00196176	0.00444834	0.00728513	0.0131576	0.0451322	0.0146812	0.0146562	0.00730673	0.0257064	0.0333601	0.00498964	0.0214046	0.0173168	0.0155459	13.7086	0.0134061	4.12899	0.0315828	0.0366019	1.0073	3.05607	8.68505	0.0601901	0.109532	0.0671618	31.13141
923200	-472.91	-400.634	-72.2757	0.0383506	0.0295443	0.00467725	0.00394523	0.215087	0.00551112	0.0702466	0.00430984	0.0109446	0.0261827	0.0791973	0.00281038	0.00481132	0.00281049	11.2927	0.00190301	4.88664	0.0389683	0.0500789	9.26458	3.6322	13.6227	0.00578036	0.0306224	0.153038	43.47765
923300	-460.933	-389.082	-71.8516	0.0062537	0.00838579	0.00965281	0.00059396	0.00212902	0.0112977	0.0986417	0.0117474	0.00265843	0.0402408	0.029892	0.0254905	0.00478609	0.0032777	9.336	0.00219687	8.39041	0.0220516	0.0120491	8.70337	2.27265	12.2479	0.0341068	0.0151062	0.0663184	41.35723
923400	-466.293	-396.887	-69.4052	0.00545467	0.00130821	0.0151911	0.0344154	0.0200552	0.0431189	0.000252027	0.0404615	0.0212492	0.103961	0.0255408	0.0649818	0.00444358	0.0164362	6.9368	0.0100093	6.09737	0.0085711	0.0069541	0.567129	5.16554	9.84392	0.0205752	0.0409445	0.0301663	29.12485
923500	-479.553	-407.941	-71.612	0.0619009	0.0478973	0.0396514	0.0306352	0.0239745	0.0687486	0.0683939	0.00702376	0.0142118	0.140095	0.0228952	0.0214432	0.00511546	0.00314674	11.5946	0.00225818	16.5587	0.0306404	0.0415769	3.14992	1.56282	6.42747	0.0699789	0.074416	0.0913817	40.15887
923600	-465.509	-395.231	-70.2781	0.00551741	0.0247823	0.00854655	0.0110404	0.109848	0.0327392	0.0224979	0.0311356	0.0197115	0.0291707	0.0369833	0.00259869	0.00432582	0.00644293	6.60534	0.0203104	7.891	0.0203494	0.027124	3.02838	4.33251	11.0418	0.0512763	0.0134767	0.112491	33.48938
923700	-462.963	-389.9	-73.0627	0.00135853	0.010859	0.013173	0.023472	0.0152245	0.00766654	0.00605605	0.0027405	0.00372671	0.00484618	0.00254086	0.00135369	8.31438e-07	0.0063784	3.40995	0.0192807	26.3032	0.0117612	0.0331205	11.5578	2.50301	3.27752	0.0344222	0.118105	0.0448462	47.41235
923800	-463.609	-394.101	-69.5081	0.000670438	0.00659014	0.0260608	0.0031646	0.0163618	0.0063344	0.0469035	0.0112342	0.0145976	0.016443	0.00354805	0.0741748	0.03452	0.0228054	12.8356	0.000111817	2.96174	0.0137849	0.0721432	0.730638	2.13142	10.452	0.0192959	0.0983867	0.0409654	29.63945
923900	-469.717	-398.576	-71.1415	0.0102785	0.000463272	0.00231551	0.0418553	0.0375915	0.0109754	0.0151739	0.0930523	0.0144474	0.149689	0.00370546	0.0166845	0.0032414	0.0197264	10.469	0.00726861	13.8629	0.0672335	0.024432	3.58814	6.51023	2.77798	0.0436853	0.00944692	0.0269915	37.80651
924000	-463.057	-390.315	-72.7416	0.00133486	0.011876	0.00125207	0.0185122	0.019826	0.0255314	0.000607833	0.0255563	0.00399902	0.0362539	0.00927761	0.0389415	0.00518043	0.00706804	30.0473	0.000201108	2.69528	0.0080419	0.0363276	5.87736	0.214542	6.47411	0.0721607	0.0564905	0.120038	45.80704
924100	-467.228	-394.276	-72.9521	0.00938173	0.0120337	0.00436346	0.0294656	0.0400589	0.0663225	0.0344584	0.0208066	0.0311152	0.0148891	0.00623315	0.00451753	0.0142981	0.00897426	15.7801	0.01732	7.29336	0.012712	0.0403581	9.75532	10.6402	2.83531	0.00326515	0.136948	0.047559	46.85936
924200	-466.994	-394.842	-72.1523	0.00862538	0.023788	0.0117223	0.00299203	0.0221916	0.0488944	0.00535503	0.0376432	0.0357923	0.0475544	0.00728781	0.00398742	0.0572031	0.000118129	8.55036	0.0233213	12.007	0.0150739	0.0474522	3.9688	0.139205	17.649	0.000422434	0.0594732	0.0869487	42.86028
924300	-466.49	-397.448	-69.0421	0.0195126	0.0103301	0.0127836	0.00851132	0.241538	0.00192484	0.0191599	0.00113609	0.0197692	0.0697915	0.00496764	0.0109459	0.0241903	0.0440773	8.77746	0.00797272	2.88861	0.0027839	0.0308546	3.01378	2.0505	9.96208	0.000404965	0.0145892	0.0720135	27.30969
924400	-462.867	-392.141	-70.7269	0.00238205	0.00335337	0.0072185	0.00282991	0.0263211	0.0183899	0.065901	0.0102598	0.0855368	0.0518805	0.0101254	0.0229413	0.00433399	0.00887726	8.32425	0.00530287	12.5322	0.00782597	0.0211569	5.7951	7.18407	1.39579	0.0469608	0.00839239	0.0922582	35.73367
924500	-469.7	-400.808	-68.892	0.0253833	0.00982811	0.0263805	0.0226422	0.0431127	0.0707848	0.0069277	0.028625	0.0146024	0.0417058	0.0399068	1.98705e-05	0.0104583	0.0208875	4.59272	0.0320604	10.676	0.00742317	0.0692116	2.20691	1.2229	7.25566	0.00522096	0.0868601	0.0427527	26.55897
924600	-465.875	-394.661	-71.2137	0.013741	0.00383243	0.01284	0.00606139	0.0139555	0.00645104	0.0224455	0.0344564	0.0653228	0.00368775	0.00473036	0.0222104	0.0177382	0.00216473	5.60735	0.0361062	6.56498	0.0455526	0.0180118	8.66569	5.22661	11.5524	0.00699825	0.0948765	0.119005	38.16724
924700	-469.285	-399.538	-69.7467	0.00136255	0.025997	0.0313448	0.0127404	0.12641	0.110377	0.041476	0.0310618	0.0114399	0.000364684	0.0368789	0.00828799	0.00142439	0.00615617	9.64716	0.00490293	6.22099	0.0578125	0.0709174	5.79873	0.817943	7.608	0.0180322	0.00774324	0.134766	30.83231
924800	-470.338	-398.552	-71.7856	0.0005639	0.00266908	0.019544	0.00954093	0.0213078	0.0345449	0.00379251	0.0797684	0.0921857	0.0054068	0.0142699	0.000783734	0.0239537	0.00563506	8.24613	0.0747467	17.99	0.00638482	0.0698039	5.53492	5.32121	3.29786	0.0447719	0.0308648	0.096279	41.02689
924900	-462.847	-393.781	-69.0665	0.0124585	0.016152	0.0240599	0.0296368	0.0255706	0.0266257	0.0457034	0.0168015	0.0175205	0.0322205	0.0130695	0.0066747	0.00448279	0.00280995	9.25872	0.00529597	3.80272	0.00426306	0.0476252	5.96008	0.762315	7.11554	0.108132	0.0171058	0.0757116	27.4313
925000	-470.713	-399.252	-71.4603	0.00966747	0.0343352	0.00400842	0.0325858	0.0141468	0.0207691	0.000325912	0.00385436	0.0205865	0.0728615	0.0351533	0.0214554	0.0256425	0.00726757	2.22446	0.0154842	4.2757	0.00782114	0.0312532	5.01815	16.771	10.5449	0.0303154	0.0296525	0.149167	39.40051
925100	-465.924	-394.55	-71.3747	0.0056946	0.00926048	0.00973315	0.0398033	0.0102273	0.0114354	0.00582709	0.0336721	0.0137479	0.0142974	0.0748942	0.00215391	0.000248847	0.000202361	17.347	0.00415539	4.14745	0.0757518	0.0955975	7.41518	6.96852	2.55781	0.00957446	0.0943088	0.0261248	38.9727
925200	-464.998	-395.157	-69.8408	0.0165781	0.00357974	0.0107922	0.0326651	0.0229029	0.0278697	0.0329913	0.0718848	0.0464938	0.000996121	0.0427421	0.0257498	0.0124519	0.00169635	13.1411	0.00108681	4.64979	0.00885361	0.046241	3.57107	2.8059	6.69014	0.00175155	0.0107728	0.0267931	31.3029
925300	-471.488	-396.761	-74.7275	0.0308127	0.033143	0.000683878	0.000887104	0.0344063	0.0223425	0.000708113	0.10734	0.000560329	0.0168306	0.00508526	0.0141964	0.0128478	0.050858	20.9045	0.0181142	17.2541	0.011771	0.0137051	10.6617	0.0447185	6.37307	0.023023	0.0829653	0.0181071	55.73646
925400	-463.474	-392.735	-70.7387	0.00318619	0.00908369	0.00643439	0.0100799	0.0124763	0.0529504	0.0186957	0.00520347	0.0238349	0.0160507	0.00120288	0.00265497	0.0673005	0.00655533	14.4337	0.0166921	5.17792	0.0177449	0.0223006	0.509555	3.60013	11.5772	0.0611487	0.0952591	0.0453069	35.79263
925500	-463.335	-391.024	-72.3111	0.00387336	0.00359713	0.0246805	0.00061419	0.0166376	0.0232589	0.0333921	0.0362104	0.020845	0.0306728	0.0288749	0.0105578	0.00176296	0.0193086	5.67069	0.0125901	10.5167	0.0316286	0.0251178	1.58324	7.60815	17.8662	0.0119056	0.0319131	0.0418527	43.65428
925600	-454.964	-384.417	-70.5476	0.0169933	0.00448115	0.00157381	0.00415783	0.0215872	0.0110022	0.0109724	0.00275478	0.0150528	0.0339364	0.0146114	0.00501246	0.000784138	0.0036831	9.66005	0.0113399	3.92885	0.0257021	0.028802	5.03434	4.3503	11.5341	0.0235387	0.0282495	0.0651785	34.83705
925700	-464.453	-394.291	-70.1614	0.000527345	0.0050185	0.00785838	0.00069948	0.0274234	0.00799339	0.00471134	0.00978622	0.00845044	0.111811	0.050615	0.0289121	0.00579783	0.0382633	9.50805	0.0255954	3.58818	0.00115425	0.034228	3.85871	7.63279	7.74739	0.0325142	0.0208107	0.148714	32.906
925800	-461.25	-391.12	-70.1297	0.0165772	0.0100965	0.0067033	0.0169013	0.0145085	0.0310182	0.0393731	0.00882025	0.00596909	0.0272341	0.00442785	0.0366805	0.0264934	0.00252669	11.2639	0.00264012	3.70731	0.00763752	0.0483031	8.23074	6.73918	2.38913	0.0122821	0.0656249	0.0334159	32.74748
925900	-465.108	-395.365	-69.7428	0.00383085	0.00589032	0.0211172	0.013528	0.0138571	0.0213968	0.0200695	0.0113897	0.0507936	0.113134	0.0385587	0.00189138	0.0479965	0.011973	9.63055	0.00976287	3.6962	0.0138373	0.0743316	1.76518	1.19208	13.9607	0.012868	0.0253162	0.0566022	30.81288
926000	-470.044	-394.049	-75.9955	0.0385876	0.0172577	0.00524528	0.00312341	0.0282106	0.0200499	0.00152754	0.0093595	0.00527031	0.00228796	0.0170835	0.0129047	0.038312	0.0267739	10.7334	0.00534821	5.42899	0.10615	0.0435674	14.4544	25.6084	5.33357	0.0276749	0.0631033	0.0460041	62.07659
926100	-468.456	-397.59	-70.8653	0.0262924	0.0368986	0.00717748	0.0194334	0.0351607	0.0679604	0.00327751	0.00399354	0.0421539	0.0296819	0.0222488	0.0264172	0.00429145	0.0261996	9.64793	0.0163352	9.13217	0.0657227	0.0541515	2.1124	5.70794	9.25857	0.0117014	0.0329015	0.0346441	36.42564
926200	-456.086	-386.87	-69.216	0.00559795	0.00913964	0.00234754	0.00319419	0.0624302	0.000780157	0.00484704	0.00607715	0.0309744	0.00389801	0.00392919	0.0131629	0.0109501	0.00324496	7.83359	0.0190369	5.83032	0.0537442	0.044173	7.92222	3.96518	2.2894	0.00729848	0.00640813	0.047274	28.17921
926300	-467.541	-397.736	-69.8051	0.0047327	0.0209156	0.0093358	0.014481	0.0261702	0.0845088	0.00226971	0.00674836	0.012808	0.0261605	0.0232296	0.0111522	0.00589713	0.0166711	2.46886	0.0124234	6.83051	0.060772	0.0622937	14.8672	6.38237	0.00527912	0.00489122	0.0815774	0.0832427	31.12446
926400	-460.481	-391.842	-68.6392	0.0358128	0.00393234	0.00144841	0.00665592	0.0354297	0.0226558	0.00695735	0.00104052	0.0166349	0.0639671	0.00287244	0.000988312	0.0270726	0.0183989	11.453	0.0113689	3.04988	0.00426412	0.0682445	1.95636	0.0632037	8.30342	0.0148709	0.0725764	0.0537001	25.29476
926500	-459.564	-388.295	-71.2692	0.0163681	0.0210066	0.000766429	0.00151811	0.0190367	0.0208088	0.000654199	0.0472229	0.0131893	0.0218703	0.0200749	0.0233833	0.00219209	0.00183586	6.5002	0.00114082	9.22341	0.0253876	0.00911473	6.57657	4.7266	11.1092	0.00329089	0.00720441	0.0527123	38.44474
926600	-463.707	-393.595	-70.1127	0.0131571	0.00519046	0.00311491	0.0166875	0.0324177	0.0920018	0.00896269	0.0661638	0.034003	0.00558758	0.0214463	0.00566039	0.0145135	0.00397032	9.80111	0.0154695	4.41529	0.0334991	0.0683083	2.60833	3.65603	11.6192	0.0165953	0.0303563	0.0753175	32.66238
926700	-470.571	-400.894	-69.6767	0.00578479	0.00604771	0.0839603	0.0175681	5.3335e-05	0.0162693	0.10167	0.0138397	0.0459663	0.0291298	0.00198901	0.00567447	0.00980841	0.0456179	11.3249	0.0133878	3.36508	0.0181703	0.0863855	0.710096	4.70887	9.76414	0.0544205	0.0033786	0.050311	30.48255
926800	-466.864	-396.136	-70.7279	0.0109128	0.0390328	0.00781305	0.0112822	0.0321183	0.0113728	0.0141146	0.0189244	0.0267353	0.0812795	0.00322454	0.00786926	0.000832063	0.00354034	15.1009	0.0188166	3.26601	0.0339821	0.0933297	2.85354	7.13722	6.69466	0.00422378	0.0477033	0.219187	35.73864
926900	-459.394	-388.926	-70.4679	0.00658375	0.0114495	0.0188727	0.00424504	0.0150238	0.033726	0.0115651	0.00719358	0.00455134	0.0186364	0.00105331	0.00802732	0.00738226	0.00897406	13.3809	0.0101365	4.29617	0.00313492	7.20967e-05	3.01522	0.649093	12.8383	0.0011035	0.0632582	0.023963	34.43867
927000	-457.551	-388.379	-69.1725	0.00375323	0.0153093	0.00837015	0.00674198	0.0123255	0.0295209	0.0115778	0.00627412	0.00183142	0.00189213	0.012477	0.0184708	0.00591272	0.000607929	9.07898	0.00108156	6.05185	0.0344213	0.0495231	2.14554	1.90691	8.32453	0.0774136	0.10767	0.0487016	27.96169
927100	-476.249	-405.887	-70.362	0.00056263	0.0978235	0.0193644	0.00108164	0.0228543	0.0175158	0.0311521	0.0489918	0.00589623	0.0805	0.0514553	0.0247837	0.013383	0.00905436	8.25202	0.0453742	3.05204	0.0406625	0.0551838	6.19504	2.27705	13.4052	0.0340844	0.110544	0.0173308	33.90895
927200	-464.137	-394.923	-69.2145	0.0142219	0.000949623	0.00216919	0.0448269	0.0478171	0.0131153	0.0138002	0.0334625	0.0245968	0.112249	0.0129704	0.0256397	0.000618072	0.00186436	5.56908	0.020639	4.99416	0.017032	0.0410613	0.655079	5.70303	10.6685	0.0398936	0.0307831	0.0837364	28.1713
927300	-473.062	-399.162	-73.9006	0.0222017	0.0153825	0.00991782	0.0160071	0.0466241	0.0300325	0.00223863	0.0086515	0.0540599	0.0122282	6.87662e-05	0.0176557	0.0186531	0.0532034	10.3057	0.0248924	11.5102	0.100905	0.0882532	16.3406	5.3299	7.43565	0.026772	0.0598577	0.0722253	51.60196
927400	-462.976	-390.664	-72.3124	0.00114091	0.0269035	0.00554552	0.01305	0.0712102	0.0429503	0.021683	0.0327553	0.00524244	0.0257817	0.0235787	0.0155258	0.000116554	0.00409637	10.5934	0.00614912	4.76387	0.0118756	0.0596275	5.46328	4.32151	18.0011	0.00791837	0.030793	0.111756	43.66091
927500	-462.019	-393.974	-68.0442	0.0106314	0.00780517	0.00442626	0.00958257	0.00473712	0.0165963	0.0544964	0.00455176	0.00930024	0.015202	0.0125675	0.0113201	0.00608615	0.000421639	3.05188	0.0599792	2.7476	0.0185458	0.0226313	1.23077	6.38391	8.48493	0.0601828	0.0295116	0.0624227	22.3201
927600	-462.195	-389.621	-72.5739	0.0053969	0.0139117	0.0118528	0.0101048	0.0150305	0.0147764	0.0297635	0.00332976	0.0310534	0.0431013	0.0084262	0.0276542	0.0104907	0.000812686	11.0808	0.0101849	20.4411	0.0162473	0.0345345	0.756533	2.92401	9.31023	0.027705	0.0230876	0.118113	44.96824
927700	-467.618	-399.587	-68.0312	0.0274679	0.0181808	0.00230364	0.0168033	0.0344391	0.0313281	0.0073366	0.00253069	0.0348792	0.00655901	0.00578158	0.0273307	0.00870445	0.0231926	1.88587	0.0391979	6.13082	0.0487571	0.0431854	2.11004	4.19163	7.39826	0.0200898	0.00101019	0.13918	22.25488
927800	-466.077	-396.765	-69.3127	0.00468345	0.022262	0.0178209	0.0082532	0.0226086	0.0326021	0.0427184	0.0219364	0.0887396	0.00185459	0.0176756	0.0174499	0.00648455	0.000187112	5.68663	0.000245832	7.34536	0.0335061	0.00589333	11.657	2.60797	0.786173	0.0130258	0.0526917	0.168693	28.66246
927900	-468.046	-393.768	-74.278	0.0193292	0.01851	0.0103306	0.000288093	0.0472249	0.0166544	0.0223045	0.00957755	0.00833888	0.0156887	3.46986e-05	0.0205117	0.0384034	0.013072	8.92182	0.0418011	6.04725	0.0149195	0.00243804	8.74265	19.3524	9.9967	0.0288213	0.00685823	0.0932734	53.48921
928000	-469.59	-400.75	-68.8399	0.0166713	0.00275165	0.00365746	0.00397769	0.0567279	0.0620504	0.0410504	0.00397618	0.0276091	0.0297691	0.0201617	0.0144253	0.0401745	0.00966387	5.95087	0.00851487	4.15988	0.00551233	0.00867292	1.96814	7.88811	5.71346	0.229231	0.00573831	0.0276964	26.2985
928100	-467.831	-397.71	-70.1209	0.00162645	0.00405864	0.010582	0.0133179	0.0554288	0.0119784	0.0355632	0.0309181	0.0056081	0.035886	0.101262	0.0303806	0.00113494	0.0293498	10.8091	0.00425084	3.88631	0.0279296	0.037072	7.66814	6.81451	2.8899	0.0340199	0.0854072	0.0797552	32.70352
928200	-475.025	-401.059	-73.9652	0.0138127	0.0340711	0.0219267	0.014815	0.0516997	0.0316174	0.0480016	0.0801608	0.0321499	0.0287125	0.00217076	0.0145568	0.0038629	0.0169456	13.2554	0.0242626	17.4602	0.0271658	0.116744	10.1122	4.93439	5.41914	0.0587044	0.00341865	0.118924	51.925
928300	-467.352	-396.639	-70.713	0.00245062	0.0239239	0.0301211	0.00471958	0.0219438	0.0323834	0.0370989	0.0344082	0.0630189	0.0128709	0.02108	0.0212641	0.00435222	0.0150676	6.86232	0.00965718	14.023	0.0124429	0.00432209	3.07116	5.49387	5.66053	0.0414969	0.0248617	0.135566	35.66392
928400	-465.764	-394.322	-71.4419	0.00582165	0.0205033	0.0135419	0.00231565	0.0243064	0.00581436	0.0118977	0.00759488	0.0393309	0.011571	0.00447616	0.00884738	0.0255241	0.00527168	14.8501	0.0513746	2.977	0.0665569	0.0264463	16.9054	2.61097	1.57826	0.00684551	0.00100468	0.0476875	39.30841
928500	-484.691	-413.346	-71.3446	0.0164507	0.0717151	0.0107952	0.00730365	0.0287671	0.0226978	0.0206383	0.0372868	0.000571577	0.0974173	0.0199849	0.030755	0.029188	0.0204736	1.22016	0.00901775	3.55918	0.0303668	0.290329	0.015789	3.06432	29.9846	0.023742	0.094595	0.115677	38.82177
928600	-462.919	-391.941	-70.9783	0.0101687	0.00291678	0.00418687	0.00544586	0.0789704	0.0354727	0.00710231	0.0151779	0.00842221	0.0105867	0.00285054	0.0265841	0.0148799	0.0121603	21.3846	0.0499592	4.19463	0.0497981	0.0404244	5.19649	2.31482	3.47208	0.0194278	0.0118393	0.0213346	36.9903
928700	-478.991	-399.467	-79.5245	0.000686201	0.000121276	0.00254296	0.0250194	0.0178345	0.00338889	0.0284604	0.0293569	0.0451746	0.00827846	0.0223877	0.00389815	0.000980934	0.0549096	9.55249	0.0219473	15.1373	0.107895	0.12907	3.7417	39.3174	11.2078	0.0657248	0.0193725	0.177756	79.72152
928800	-466.349	-393.011	-73.3379	0.00290748	0.0209753	0.00315503	0.0291532	0.0105782	0.0596803	0.0468791	0.0214259	0.0233532	0.0509453	0.0157275	0.00457579	0.00732214	0.00421546	12.2734	0.0143075	4.39882	0.0484796	0.0214772	1.01738	11.9499	18.6099	0.0358161	0.0278701	0.0900559	48.78826
928900	-469.833	-397.85	-71.9827	0.0545913	0.0186255	0.0269645	0.0283214	0.031191	0.00177762	0.00614331	0.0131569	0.0261314	0.0209738	0.02145	0.00160679	0.0245895	0.00339354	1.32073	0.00278026	8.46738	0.0222613	0.0212186	24.0921	5.01264	2.65808	0.0254025	0.0649015	0.0462984	42.01269
929000	-467.842	-398.738	-69.1044	0.0287321	0.0194784	0.0100321	0.0100444	0.0273327	0.0303931	0.0208042	0.00851385	0.0178603	0.0965469	0.0235538	0.00605628	0.00404363	0.012216	5.68138	0.0267791	11.841	0.058524	0.00136351	1.20789	3.15163	5.14895	0.0208135	0.0246001	0.142483	27.62101
929100	-465.745	-396.435	-69.3103	0.00217636	0.00865828	0.0136637	0.0158597	0.035635	0.0415041	0.0179436	0.00681624	0.0139136	0.0444379	0.00246253	0.0312392	0.0359186	0.0133224	8.87552	0.0575889	4.97867	0.0181257	0.0614659	8.68084	4.08483	1.44673	0.0116033	0.0254027	0.126363	28.65069
929200	-467.209	-397.061	-70.148	0.000478893	0.00897275	0.0736514	0.00513244	0.0367537	0.00759148	0.0362855	0.00372512	0.015052	0.0265172	0.0625359	0.0241511	0.00491932	0.0126686	10.6287	0.0247719	9.16779	0.00393811	0.0730108	3.32847	4.08723	5.07281	0.0441108	0.0338592	0.0558273	32.839
929300	-465.837	-395.739	-70.098	0.00571447	0.0200687	0.000842926	0.00290049	0.0369518	0.00725588	0.0195184	0.0742815	0.006834	0.0498785	0.0172971	0.0301052	0.0270224	0.0409965	8.83257	0.00774809	3.48306	0.0234901	0.130093	1.9554	2.07013	15.7102	0.00720806	0.0148226	0.0148112	32.58919
929400	-472.475	-403.22	-69.255	0.0385452	0.00270466	0.00399342	0.0211296	0.00170184	0.000637639	0.11424	0.00112356	0.0238078	0.0325897	0.0171007	0.130951	0.047038	0.00976433	6.52828	0.00504115	4.92949	0.010927	0.0167535	0.270135	5.99894	10.0185	0.0360341	0.00473493	0.110069	28.37419
929500	-465.968	-393.924	-72.043	0.0220217	0.00939397	0.0136035	0.00680023	0.00318557	0.0274008	0.0176518	0.0150171	0.0441866	0.0472879	0.0252716	0.00749034	0.0015802	0.00798466	10.354	0.0357842	5.82727	0.000499568	0.0114415	18.417	3.74155	3.41155	0.104306	0.0520088	0.109975	42.31424
929600	-464.476	-391.478	-72.9985	0.00436896	0.00903004	0.000118239	0.0297322	0.0271008	0.014017	0.0380101	0.00785493	0.0161459	0.0226786	0.033675	0.0302546	0.000419119	0.00880016	9.66773	0.0203724	4.97453	0.0264302	0.0226141	21.8293	9.10602	1.02108	0.0415763	0.027482	0.112359	47.09168
929700	-470.881	-396.125	-74.7567	0.00901078	0.0094077	0.0129391	0.0197524	0.020008	0.0280461	0.00497559	0.00719896	0.0614335	0.00440883	0.00798827	0.00552959	0.0353566	0.0302745	10.0436	0.0216896	17.1334	0.120078	0.0395899	21.7124	4.27121	2.16685	0.00157468	0.0792139	0.0364113	55.8823
929800	-464.124	-392.374	-71.7499	0.00135856	0.00893998	0.00115273	0.0318507	0.00280765	0.0137224	0.109016	0.029304	0.0742948	0.0269477	0.00463801	0.00376178	0.00237177	9.34818e-05	7.77962	0.015459	8.89091	0.00623218	0.0335197	11.3499	6.48543	5.9075	0.00592121	0.0148806	0.0488669	40.84851
929900	-468.469	-400.351	-68.1185	0.00949444	0.00566187	0.00242622	0.0244439	0.121604	0.000394342	0.0774235	0.0214996	0.0133231	0.0323507	0.00577544	0.00761251	0.0122781	0.0405005	6.0546	0.019438	4.60504	0.0168898	0.01309	0.961878	5.48798	4.90048	0.0773092	0.0274446	0.152639	22.69158
930000	-457.995	-387.108	-70.8873	0.00640258	0.00614795	0.00426662	0.00100628	0.0122154	0.00527368	0.0077792	0.0100992	0.0152619	0.00664755	0.0225849	0.0125835	0.0149167	0.0100767	8.402	0.002132	5.9506	0.0245138	0.0357143	3.3186	2.29601	16.1605	0.0464165	0.109291	0.0542985	36.53538
930100	-470.628	-397.352	-73.2762	0.0137079	0.0108635	0.0403123	0.000645927	0.021542	0.0349975	0.0461779	0.0825957	0.0632616	0.0435539	0.011243	0.010258	0.021367	0.0100886	8.31421	0.0177669	10.1498	0.00766081	0.0182805	0.401916	7.48682	21.6352	0.00329641	0.0142152	0.0202749	48.48003
930200	-469.044	-397.486	-71.5578	0.0162288	0.00901662	0.0159641	0.0186585	0.0273471	0.0447396	0.0477639	0.0507249	0.00232632	0.022555	0.00750031	0.0453754	0.00371421	0.0272493	12.3095	0.0334304	17.4116	0.0600121	0.0303931	2.49609	2.22084	4.89857	0.0254382	0.0197621	0.0429723	39.88778
930300	-463.336	-393.121	-70.2149	0.00571992	0.000710937	0.0160144	0.0274744	0.00993152	0.0370791	0.00510842	0.0407999	0.0194979	0.0492912	0.020121	0.0469488	0.00433151	0.0222404	12.6929	0.00519328	7.03218	0.00123057	0.0113876	5.67364	3.83379	3.51031	0.0133102	0.0658072	0.0285905	33.17365
930400	-472.96	-400.713	-72.2479	0.00626917	0.0216118	0.0275994	0.0606868	0.100074	0.000289656	0.00833035	0.0305999	0.0170714	0.0145203	0.00148135	0.0128955	0.0149016	0.0413706	4.01188	0.0114251	7.80851	0.0172429	0.00211883	10.2338	0.806177	20.0367	4.34305e-05	0.002533	0.0502896	43.33847
930500	-458.204	-387.327	-70.8774	0.00249854	0.000384918	0.00325694	0.00469519	0.0147003	0.00996733	0.00937704	0.00189515	0.00277949	0.0519074	0.0132627	0.00642752	0.024084	0.00149211	11.8286	0.0116488	11.7312	0.0158099	0.0169384	8.987	1.05013	2.47861	0.0813926	0.0872312	0.0506967	36.48591
930600	-461.903	-393.012	-68.8905	0.0164382	0.00274963	0.00189995	0.0142113	0.00840415	0.00537848	0.0150861	0.00126967	0.0246992	0.0667891	0.0123094	0.0396001	0.0604623	0.014208	10.6174	0.027595	3.19658	0.0135133	0.0168648	1.3271	2.47874	8.48134	0.0221219	0.0381159	0.0486373	26.55151
930700	-465.549	-396.467	-69.0812	0.0070698	0.00945221	0.00316937	0.00509944	0.0661338	0.0367744	0.00875177	0.0905529	0.00812164	0.0019979	0.0130256	0.0155568	0.0198956	0.0251502	9.10041	0.0748562	4.9453	0.0216453	0.0376446	0.233758	3.88747	8.74101	0.0043098	0.0374159	0.110259	27.50482
930800	-459.613	-388.408	-71.2048	2.42554e-05	0.00760873	0.00601544	0.00506234	0.0158254	0.00231844	0.0655988	0.0261748	0.00396624	0.00305482	0.0252869	0.00122735	0.0135116	0.00359407	10.7618	0.0259476	6.17405	0.023655	0.035003	3.36958	0.538979	16.8403	0.00535468	0.0857178	0.0836056	38.12323
930900	-463.392	-394.664	-68.728	0.0078778	0.00112868	0.0113237	0.00108878	0.0689509	0.00536475	0.0124313	0.0071649	0.0309305	0.000182387	0.0479606	0.0136507	0.0252598	0.000118947	4.22849	0.012098	3.49228	0.035166	0.0111397	11.2423	5.7561	0.53747	0.0403018	0.0137094	0.136755	25.73922
931000	-467.975	-396.091	-71.8837	0.015636	0.00300083	0.0166772	0.000464538	0.0491775	0.0248088	0.0731741	0.0357074	0.0194121	0.113939	0.00404713	0.0045994	0.00577497	0.000625325	8.155	0.068426	8.20193	0.00682698	0.0544405	10.5602	6.2549	7.68334	0.00235401	0.0241351	0.138634	41.51727
931100	-465.126	-395.629	-69.4964	0.00880427	0.023972	0.0289978	0.0210746	0.100408	0.0137544	0.000425547	0.0557758	0.00140916	0.0217538	0.0129831	0.0340788	0.0096994	0.00250244	12.9998	0.0173288	3.82122	0.0487588	0.00160689	0.781819	1.98147	9.45073	0.0416783	0.0130209	0.0882064	29.58124
931200	-462.067	-392.154	-69.9138	0.0166113	0.00684435	0.0056515	0.00203155	0.0632132	0.0108531	0.00653643	0.0068917	0.0207628	0.0249314	0.014049	0.0252516	0.00201603	0.015952	8.75695	0.0202834	5.17338	0.0186581	0.0529296	6.19725	8.58633	2.40996	0.0976819	0.0528528	0.0799245	31.66779
931300	-461.461	-392.976	-68.4845	0.0045478	0.0307623	0.00258352	0.0166036	0.0318806	0.000118246	0.0207585	0.0536968	0.0144184	0.0224845	0.00397308	7.26157e-05	0.0380954	0.00774605	6.33924	0.00296995	3.54663	0.043433	0.076942	1.56811	2.26508	10.3078	0.0171902	0.0227569	0.0838437	24.5217
931400	-462.825	-395.848	-66.9774	0.0106448	0.0125649	0.0035075	0.015164	0.0227638	0.0047679	0.0415833	0.00546553	0.0668172	0.00266872	0.000898394	0.0170273	0.00467459	0.0110999	5.66992	0.027028	2.6596	0.109754	0.019905	2.42179	1.36012	4.3182	0.0164103	0.0927633	0.0709373	16.98608
931500	-470.865	-398.322	-72.5433	0.0223098	0.0528972	0.0170958	0.0161516	0.00736671	0.0239878	0.072131	0.00644355	0.0758025	0.0390523	0.0185556	0.00433192	0.0292682	0.00724463	17.4454	0.008766	5.92709	0.0083072	0.000246503	0.0296664	5.17413	15.752	0.00233112	0.0184371	0.0566659	44.81562
931600	-471.835	-398.206	-73.6283	0.0167828	0.0271847	0.0034325	0.0103566	0.0081002	0.0677309	0.0755447	0.0122868	0.00599025	0.0414042	0.0148647	0.00806692	0.0359298	0.00312565	28.2414	0.0344039	6.98941	0.0184385	0.0264211	7.86745	0.180557	6.28322	0.0932951	0.038425	0.136645	50.24043
931700	-468.576	-396.544	-72.0326	0.027288	0.00348065	0.0131747	0.000403453	0.0581739	0.00458923	0.0215446	0.00848264	0.129696	0.0153745	0.0359644	0.0122577	0.0205864	0.0126163	14.9833	0.0424124	5.25923	0.00812426	0.0245347	3.46894	7.25353	10.7201	0.031434	0.0256309	0.0812766	42.26217
931800	-468.622	-396.282	-72.3405	0.0168076	0.000566927	0.0426628	0.0163734	0.0134722	0.104657	0.0115922	0.0566071	0.00824233	0.00253699	0.0198574	0.0256462	0.0126113	0.00385237	15.3824	0.00235682	3.31222	0.00766279	0.0145113	3.05745	10.0406	11.4851	0.0415434	0.0686754	0.0533103	43.80135
931900	-457.901	-388.535	-69.3652	0.0064752	0.00744087	0.00205176	0.0193621	0.0791845	0.0248184	0.0169883	0.0118061	0.0148768	0.0159622	0.00369611	0.0293115	0.0105475	0.00238429	8.79437	0.00740615	2.77162	0.00735543	0.0509287	1.74198	0.361501	14.8587	0.00182983	0.046864	0.0374866	28.92491
932000	-471.317	-400.712	-70.605	0.00736679	0.00315766	0.0102418	0.00796979	0.0777614	0.00607836	0.0210729	0.0874436	0.0278355	0.0216447	0.017551	0.0129566	0.0193211	0.00726502	10.4132	0.0107586	7.55596	0.0477291	0.150858	5.20003	7.22225	3.93477	0.0692931	0.161803	0.0296293	35.12396
932100	-465.427	-395.531	-69.896	0.000719418	0.0161598	0.00123252	0.0153666	0.0690542	0.0117422	0.013865	0.0402772	0.0203103	0.0015598	0.0112992	0.0321915	0.00843033	0.00917019	5.74562	0.00662788	3.98122	0.0579788	0.19004	3.64996	3.38569	14.2547	0.0135044	0.0305992	0.0117345	31.57906
932200	-470.419	-399.488	-70.9302	0.0040253	0.0181097	0.0044509	0.00909524	0.015758	0.131244	0.0059086	0.00868636	0.104172	0.0140273	0.044133	0.0622401	0.00768953	0.00160048	9.75923	0.00326544	8.0423	0.0278624	0.101124	2.593	3.88311	11.8371	0.00950182	0.00527718	0.0570131	36.74989
932300	-467.77	-391.071	-76.6987	0.0251768	0.0152589	0.00766755	0.0340681	0.0394594	0.0198269	0.0196281	0.0294436	0.00241543	0.00738675	0.006222	0.00991767	0.00789088	0.000350384	8.65722	0.000809735	13.6002	0.0253324	0.0852816	5.33009	24.5281	13.0042	0.0114948	0.0447096	0.0805027	65.59261
932400	-465.287	-395.828	-69.4589	0.0288154	0.0303874	0.00544106	0.0123386	0.101267	0.00170091	0.00946975	0.00499558	0.0252672	0.0579818	0.00848837	0.0580903	0.00664006	0.00232184	14.7959	0.0110531	3.18457	0.0424436	0.0203771	0.158564	4.8264	5.86633	0.0120141	0.00919602	0.113327	29.3934
932500	-469.914	-397.361	-72.5529	0.00200059	0.0109194	0.0182788	0.0114073	0.0762956	0.00194599	0.0236436	0.00870997	0.00196597	0.145827	0.00957799	0.0166	0.00169125	0.00485129	7.6045	0.000511169	2.87833	0.0505698	0.132927	23.1988	6.52662	3.92184	0.0379221	0.0536773	0.124301	44.86367
932600	-462.849	-390.802	-72.0477	0.00176963	0.00783818	0.0101355	0.00313282	0.0334164	0.0283411	0.0324124	0.00791925	0.0174636	0.00735025	0.078192	0.000294297	0.0010484	0.00105276	4.6789	0.0127508	6.63988	0.0391615	0.00966891	6.75979e-05	4.46138	26.1558	0.00522104	0.0493143	0.0549235	42.33745
932700	-476.545	-406.091	-70.4545	0.0363968	0.0014998	0.00382665	0.0266666	0.03871	0.0445482	0.0516814	0.000622094	0.0678309	0.0599132	0.00541561	0.0318272	0.0488936	0.063589	8.54227	0.000945539	12.6268	0.042675	0.104847	0.752111	7.18203	4.52275	0.000782391	0.0282353	0.0865454	34.37143
932800	-462.842	-393.48	-69.3616	0.00506445	0.015932	0.0193023	0.00903565	0.0400743	0.0173454	0.0360145	0.0334739	0.0353066	0.0456993	0.00515962	0.00510513	0.00571284	0.0155257	6.99688	0.00580293	8.83724	0.00823595	0.0709302	4.07773	1.70415	6.75555	0.0629014	0.0513904	0.0475734	28.90713
932900	-470.102	-400.968	-69.1339	0.00504696	0.0241413	0.0246115	0.0321571	0.0778048	0.0382006	0.023209	0.038648	0.0235514	0.113793	0.00196352	0.0305332	0.00431136	0.00448384	5.96366	0.0118583	4.62964	0.0126783	0.100577	7.70543	0.445617	8.3252	0.0784744	0.00833577	0.0444217	27.76835
933000	-459.341	-391.543	-67.7978	0.00827865	0.0058175	0.0156964	0.00213251	0.0460138	0.0487318	0.0112391	0.00931142	0.0390597	0.0132552	0.000565217	0.05338	0.0120324	0.00810236	8.2461	0.00776274	4.17256	0.0203664	0.0193199	2.4444	1.4305	4.36243	0.00814706	0.0110521	0.091643	21.08789
933100	-466.256	-397.068	-69.1883	0.0406527	0.0115097	0.000183994	0.0200867	0.0733132	0.0114383	0.0429439	0.0113144	0.00640527	0.0236401	0.0498704	0.00770369	0.0111206	0.0172712	11.8508	0.00127723	4.45771	0.00308362	0.0102549	6.97208	1.4404	2.79848	0.101905	0.00562904	0.0716445	28.04067
933200	-464.89	-394.041	-70.8485	0.00788819	0.0103387	0.00811252	0.0165745	0.000986466	0.0328265	0.000852842	0.0644386	0.029491	0.0104626	0.00749023	0.00595862	0.00616834	0.0187404	6.29477	0.0108339	3.794	0.0124433	0.0684477	16.1012	6.46991	3.20837	0.0469339	0.0993787	0.01515	36.34174
933300	-470.54	-397.932	-72.6079	0.0153815	0.0030597	0.00471414	0.00767275	0.0831656	0.0524659	0.0140071	0.0156432	0.0132202	0.0400046	0.0219583	0.033397	0.00392743	0.00414688	5.07331	0.0266399	5.54622	0.139744	0.0604943	15.5855	14.3984	3.86275	0.0244188	0.0127133	0.0955773	45.13856
933400	-469.929	-399.994	-69.9356	0.00449226	0.00367071	0.0623782	0.00743616	0.0463828	0.00181456	0.00614512	0.027536	0.0609985	0.0267742	0.0432308	0.0316922	0.0121892	0.028221	11.008	0.00867382	3.17221	0.0328416	0.0649041	7.75922	7.9068	1.29383	0.0729395	0.0344362	0.0603507	31.7772
933500	-460.783	-391.19	-69.5928	0.00919971	0.0090826	0.0192937	0.0130711	0.0183687	0.0242734	0.0213403	0.01015	0.0130744	0.0075006	0.00150038	0.0128469	0.000573974	0.022824	3.76957	0.0104993	9.76933	0.00109701	0.0297938	2.27914	1.25354	12.6661	0.0267961	0.0291321	0.0446718	30.06278
933600	-475.195	-402.619	-72.575	0.0228963	0.00148361	0.00194532	0.0190189	0.00926436	0.0540145	0.0107142	0.0252582	0.000187617	0.00982441	0.0511918	0.054424	0.0407259	0.000641714	18.3459	0.043311	10.8877	0.207323	0.0270877	7.2873	3.69294	4.03124	0.0227293	0.0599501	0.0671019	44.97415
933700	-461.492	-392.017	-69.4754	0.00367557	0.00204243	0.0134722	0.00953467	0.0240687	0.0244041	0.027842	0.0102475	0.0174264	0.000408284	0.0036597	0.0162331	0.00010684	0.0689988	8.82101	0.00308698	7.42572	0.0434123	0.040239	4.81302	1.1329	6.80812	0.0149376	0.0964508	0.055215	29.47624
933800	-463.408	-393.649	-69.7595	0.00219589	0.00471016	0.0135406	0.00604433	0.0421728	0.0143931	0.021054	0.036879	0.0138898	0.0330318	0.0107497	0.04915	0.00170308	0.0180587	4.41819	0.0019832	9.86369	0.0516663	0.0225639	1.17465	4.28146	10.6596	0.0624822	0.0116924	0.0807332	30.89625
933900	-462.054	-392.635	-69.4188	0.0300602	0.00648272	0.0177544	0.00939191	0.0428476	0.0126299	0.00392366	0.0234382	0.0135555	0.0165588	0.0141813	0.0283811	0.00711937	0.0117044	6.76016	0.0139222	7.12144	0.0775287	0.00637356	8.83692	1.39138	4.68994	0.00936116	0.00794728	0.0398118	29.19281
934000	-462.286	-394.066	-68.2203	0.0116679	0.00833559	0.00285669	0.0177611	0.0411625	0.00582983	0.0182132	0.00906677	0.00893056	0.0803984	0.0296984	0.0112635	0.0295062	0.00367715	1.22707	0.000146896	4.06322	0.0180192	0.0135964	1.1928	9.92834	6.42349	0.0120158	0.0119019	0.0315007	23.20047
934100	-459.941	-390.169	-69.7728	0.00538843	0.00402248	0.00983427	0.0019425	0.0411737	0.0119346	0.0309175	0.00125983	0.00316861	0.00281273	0.0314043	0.0256227	0.00822919	0.000695303	3.7717	0.0172548	5.14635	0.02899	0.045663	4.63353	5.36845	11.6357	0.0267465	0.0516348	0.0584439	30.9629
934200	-464.71	-392.936	-71.7745	0.00213793	0.0658773	0.00372251	0.0183864	0.0495547	0.0202159	0.0102584	0.0492624	0.0107663	0.0496138	0.00741916	0.00341924	0.00744823	0.00552945	15.348	0.00961138	6.73928	0.0163381	0.00950243	5.38551	7.71299	5.29541	0.042535	0.0403717	0.0685151	40.97166
934300	-470.696	-399.613	-71.0831	0.00866859	0.00631803	0.0147157	0.0287306	0.0372432	0.0245642	0.0024939	0.114056	0.00437179	0.053749	0.0298406	0.00795704	0.018412	0.0271478	11.133	0.0179937	5.52577	0.0297878	0.104574	3.59723	7.26346	9.26941	0.0393798	0.0781913	0.0774962	37.51458
934400	-465.288	-393.51	-71.7776	0.0015415	0.00228776	0.0046852	0.0188203	0.0843026	0.0104486	0.00784897	0.0333563	0.0348992	0.0260276	0.00973879	0.00309577	0.0178318	0.0117869	1.82336	0.0137881	9.64528	0.0255465	0.0371827	9.0673	2.77526	17.2284	0.00965841	0.062723	0.0316119	40.98675
934500	-466.655	-396.558	-70.0975	0.00739862	0.0137625	0.00718707	0.0560504	0.0789109	0.0233894	0.0174191	0.0487076	0.0120532	0.0549893	0.0202156	0.0151896	0.0179678	0.0026256	13.6483	0.00916884	3.28177	0.0038817	0.0354992	0.728098	6.52342	7.80416	0.0663976	0.0343815	0.0755355	32.58652
934600	-471.824	-400.011	-71.8129	0.00548869	0.012999	0.00463084	0.00458237	0.0282762	0.00893549	0.0115367	0.0587563	0.00156597	0.234643	0.0014205	0.00672572	0.0426317	0.0111748	13.762	0.0263926	3.75237	0.0951415	0.0215584	6.68248	13.2074	3.01607	0.0213196	0.0115722	0.134045	41.1637
934700	-469.97	-392.651	-77.3184	0.00111818	0.0368466	0.00941687	0.00699966	0.0462413	0.0696776	0.0087721	0.0179871	0.0251828	0.0218608	0.00738774	0.0380786	0.0122532	0.00488114	20.4247	0.0153749	32.5108	0.0157501	0.0391673	3.26038	3.13914	8.84139	0.021519	0.018073	0.0978541	68.6908
934800	-472.885	-399.612	-73.2727	0.0124796	0.000565785	0.0411406	0.00906614	0.0395161	0.00703552	0.0956199	0.0294951	0.0552535	0.0847061	0.0138455	0.0211796	0.0126841	0.00508181	20.2804	0.0130684	4.35695	0.0349156	0.131951	2.29468	7.42174	13.3895	0.0400998	0.0228973	0.0487379	48.46257
934900	-474.611	-403.997	-70.6142	0.0372483	0.00419966	0.0186548	0.0299199	0.0605206	0.00541218	0.00670511	3.84617e-06	0.000552217	0.161046	0.0272795	0.0128597	0.0279078	0.024429	9.62207	0.0236949	8.35824	0.0198429	0.118871	11.6897	4.03857	0.677638	0.0189104	0.154342	0.0313609	35.16999
935000	-465.892	-390.252	-75.6396	6.45063e-05	0.00370504	0.00713272	0.0144582	0.0395781	0.00316165	0.0177858	0.0470877	0.0127708	0.0224068	0.0187608	0.00245478	0.0107588	0.00588954	8.66534	0.0160706	7.50406	0.0250152	0.0181524	11.0999	18.7689	13.801	0.0492365	0.114964	0.0285298	60.29722
935100	-470.436	-396.121	-74.3146	0.0530633	0.00703578	0.00669127	0.0099386	0.0282526	0.0407525	0.0311562	0.055109	0.0122071	0.0448736	0.0235322	0.00999177	0.00123116	0.000753352	16.7983	0.0182351	8.96562	0.0112426	0.0051311	6.29004	6.22946	14.7736	0.0989844	0.0104516	0.146263	53.67194
935200	-465.719	-390.996	-74.7238	0.00666456	0.0109155	0.00629504	0.00239484	0.0183133	0.00151386	0.00536641	0.0165768	0.0117462	0.0347225	0.0396509	0.0209926	0.0191049	0.0276707	23.6733	0.00363879	7.40713	0.0346974	0.0223466	3.0664	1.18104	19.8981	0.000783192	0.101948	0.106622	55.71789
935300	-457.325	-388.723	-68.6029	0.00310051	0.00538472	0.0212196	0.00109567	0.0110157	0.0464556	0.00140889	0.00894812	0.0143051	0.0283836	0.0342292	0.000242894	0.00660299	0.00950538	4.616	0.0114069	3.95367	0.0105174	0.0452448	4.23319	0.0291999	11.8924	0.0321607	0.0304332	0.0674215	25.11349
935400	-463.154	-390.308	-72.8455	0.00145368	0.0070686	0.00840927	0.00954135	0.0313404	0.124916	0.00534777	0.0116186	0.000468913	0.0298267	0.00916745	0.000490683	0.00441227	1.96863e-05	10.7301	0.00752273	9.89041	0.0186121	0.072381	12.6409	9.05566	3.51344	0.0360435	0.0872801	0.030017	46.32644
935500	-466.653	-394.845	-71.8071	0.000559439	0.0393674	0.0170205	0.0132891	0.0549188	0.0247838	0.00862412	0.0288526	0.0852413	0.00863952	0.0152362	0.010271	0.00367088	0.00037891	6.67061	0.00992115	6.95606	0.00234586	0.0731203	5.53907	7.25083	14.1684	0.0276141	0.0720368	0.0535817	41.13447
935600	-469.436	-399.682	-69.7541	0.0262789	0.0251585	0.0155421	0.039366	0.0619776	0.0727801	0.0827831	0.0177906	0.00210406	0.000580936	0.00838764	0.0291434	0.0150133	0.0020535	10.4667	0.00415453	3.55584	0.0461574	0.0494188	0.0417264	7.14444	9.00529	0.00095998	0.109622	0.0462714	30.86955
935700	-467.867	-399.558	-68.3085	0.00763019	0.00834801	0.00288917	0.00999595	0.0370884	0.116566	0.0341186	0.0202122	0.0488004	0.0709743	0.0199403	0.0217231	0.0217823	0.00230933	4.69083	0.0133282	4.1389	0.0146932	0.0477498	5.79707	3.91807	4.40539	0.0287185	0.0484597	0.115796	23.64138
935800	-470.701	-398.054	-72.6473	0.0219994	0.0268027	0.00742478	0.00853931	0.0807325	0.0185989	0.034697	0.0153398	0.0141083	0.0360088	0.0463885	0.000833653	0.00142113	0.0285144	8.32598	0.0123975	15.1492	0.0155931	0.142483	8.47858	6.92793	5.90857	0.0126682	0.00124189	0.0192475	45.33526
935900	-465.048	-395.223	-69.8249	0.0326596	0.00920119	0.00430843	0.00460776	0.0394537	0.0177426	0.0287528	0.01206	0.00982722	0.0374973	0.00514495	0.0130693	0.0249838	0.0519154	8.76205	0.00801509	2.24731	0.0104674	0.0115009	0.115671	7.33962	12.3089	0.0399947	0.0263415	0.0626667	31.22374
936000	-461.057	-391.521	-69.5353	0.00922884	0.00912474	0.00122985	0.00283324	0.0178794	0.000907712	0.00474946	0.0235555	0.013577	0.058416	0.00116865	0.0365409	0.00219181	0.0316797	13.6627	0.0229667	4.30155	0.0329526	0.0307723	4.84293	1.42726	4.99465	0.0625572	0.0675704	0.116337	29.77535
936100	-463.574	-390.854	-72.72	0.00760293	0.0111582	0.00103908	0.00106438	0.0409187	0.000765799	0.0021556	0.015436	0.00446056	0.00238093	0.0336435	0.025801	0.00549134	0.0169254	12.9458	0.00664558	18.949	0.0138353	0.012584	4.49949	5.95691	3.0094	0.0222345	0.107474	0.00654336	45.69881
936200	-472.582	-401.808	-70.7741	0.0095429	0.0133759	0.0276474	0.0447677	0.013867	0.00161432	0.0314177	0.0619765	0.171565	0.00868525	0.0339778	0.0149452	0.0315043	0.0153653	11.1958	0.00220891	9.08607	0.0351915	0.0225791	9.80085	0.27492	5.00252	0.00508619	0.0140186	0.050166	35.96971
936300	-466.687	-395.242	-71.4456	0.0566992	0.0168811	0.0190264	0.000126089	0.0504763	4.38221e-05	0.0598492	0.0129428	0.00851932	0.0180274	0.00420737	0.00783925	0.0245681	0.0359193	14.1562	0.0167239	9.05901	0.0230859	0.039273	7.93738	6.74081	0.934353	0.00540706	0.0249182	0.0749889	39.32723
936400	-471.292	-399.815	-71.4771	0.00773923	0.00876551	0.0104503	0.0203442	0.0354619	0.0135321	0.0605302	0.0523547	0.0167355	0.0361593	0.00419023	0.00796179	0.0885733	0.0341445	15.7377	0.00907402	8.75917	0.0198602	0.0646725	4.37366	3.20708	6.79442	0.0331283	0.0583063	0.0303412	39.48435
936500	-474.981	-406.088	-68.8929	0.0126146	0.0682715	0.00430141	0.0196756	0.121479	0.037191	0.0311148	0.0215105	0.040098	0.075108	0.000901523	0.0150652	0.0305701	0.00574507	9.89357	0.00437848	7.1929	0.172545	0.0210466	3.4525	1.16745	4.03156	0.0541919	0.0326442	0.056866	26.5633
936600	-466.664	-394.293	-72.3711	0.000297513	0.00033864	0.00635265	0.00653836	0.00616005	0.0420581	0.0441882	0.044854	0.00412078	0.0655909	0.0505903	0.00667087	0.0158878	0.0133835	7.27879	0.0141458	6.38502	0.0223934	0.0292187	0.226063	15.6502	13.8184	0.0721707	0.0547364	0.0964037	43.95462
936700	-463.467	-393.657	-69.8102	0.00521392	0.0351434	0.00064554	0.0357381	0.0198733	0.0415015	0.0264811	0.00552626	0.0272651	0.0527089	0.02725	0.00359032	0.00647088	0.0103826	9.5026	0.00330744	8.76197	0.0409356	0.029897	1.35657	4.55511	6.45863	0.00842502	0.0592869	0.0753928	31.14992
936800	-469.244	-399.498	-69.7458	0.00396966	0.00905779	0.00257224	0.0129715	0.00906432	0.129324	0.00343255	0.0387402	0.110701	0.0363377	0.0329849	0.00332844	0.0301196	0.0127845	9.37452	0.00301618	7.96601	0.0571539	0.046391	3.20069	1.40606	8.18442	0.0409841	0.0693414	0.0439429	30.82791
936900	-469.59	-394.629	-74.9609	0.00107127	0.0344624	0.00962342	0.00193365	0.0193425	0.0066307	0.0166707	0.0618415	0.0064266	0.0356949	0.0296761	0.0437163	0.010674	0.00550743	14.5049	0.00756554	19.4849	0.0429677	0.121083	3.29247	2.72705	16.3155	0.0541621	0.016383	0.0530588	56.90336
937000	-459.648	-388.67	-70.9782	0.00249345	0.0186538	0.00362602	0.00577974	0.0138308	0.0183659	0.000875512	0.0376862	0.0104778	0.00646781	0.024372	0.000495341	0.013781	0.0118802	11.1927	0.00120861	4.90327	0.0308318	0.0714285	12.5749	6.01324	1.88247	0.0538999	0.00994818	0.0873424	36.98996
937100	-465.618	-394.464	-71.1533	0.0186268	0.00366374	0.00476854	0.00882919	0.0417465	0.000547943	0.0306124	0.203435	0.0128698	0.00348851	0.00307866	0.00994883	0.0210577	0.00315399	12.9766	0.0146975	3.49253	0.0522982	0.0124119	6.02295	2.34783	12.4362	0.00295906	0.0316728	0.109444	37.86543
937200	-468.393	-401.296	-67.0968	0.0191569	0.000930968	0.0204795	0.00127679	0.0339606	0.00936781	0.000503239	0.0277237	0.0405109	0.0304265	0.0105203	0.02373	0.027383	0.0312536	5.67077	0.0136222	4.31581	0.0767242	0.0993224	2.2728	0.810394	3.80001	0.00405917	0.0689202	0.173277	17.58294
937300	-474.034	-403.24	-70.7942	0.00269201	0.00518277	0.00513372	0.0132016	0.0494555	0.0476289	0.0711903	0.0454816	0.000272359	0.0300053	0.00405715	0.0546971	0.0128164	0.00882151	5.17123	0.0122632	3.70482	0.0922803	0.0828406	6.20854	12.2567	7.85987	0.0130097	0.0597345	0.257853	36.06976
937400	-465.438	-394.036	-71.4016	0.0187912	0.00231094	0.000531498	0.0300388	0.0979086	0.0528224	0.00955676	0.0461943	0.0106719	0.00345102	0.0201587	0.0429234	0.0140494	0.00775189	22.2413	0.00751456	4.75617	0.0174641	0.0086035	2.15163	2.51842	6.95456	0.0253052	0.0177624	0.0510785	39.10694
937500	-464.334	-393.943	-70.3906	0.0110819	0.0176671	0.00553923	0.00283706	0.0493092	0.00587666	0.0705502	0.00149774	0.00520035	0.0356561	0.00158412	0.0480952	0.0101056	0.00155152	5.27722	0.0116704	9.82785	0.017406	0.0420818	9.15972	4.47039	4.73321	0.0275263	0.0911564	0.127016	34.05179
937600	-465.592	-394.017	-71.5754	0.0230604	0.0153655	0.00258877	0.0150456	0.11736	0.0442196	0.0264994	0.0301835	0.00298656	0.0136005	0.013021	0.00585173	0.00086273	0.00200256	7.84914	0.0190326	14.7447	0.0117646	0.0904038	6.48087	9.81522	0.57301	0.00557595	0.0503679	0.0234875	39.97623
937700	-467.528	-394.155	-73.3736	0.00205985	0.00226789	0.00943246	0.000503789	0.022279	0.0165907	0.0284919	0.03767	0.010945	0.0436285	0.0383887	0.0110328	0.0102456	0.0334413	8.20027	0.0222866	12.5493	0.0624773	0.00546385	9.99165	5.92675	11.8758	0.0378798	0.0159271	0.0124342	48.96722
937800	-460.583	-391.192	-69.3917	0.00462512	0.00603774	0.0210304	0.016325	0.065122	0.003683	0.0154077	0.00190177	0.0655299	0.000214119	0.0248596	0.0108076	0.0137606	0.00130507	6.76323	0.00156477	7.79793	0.0221923	0.0248687	1.67311	2.30364	10.0601	0.0406778	0.0541323	0.0655527	29.05761
937900	-467.215	-398.858	-68.3578	0.0243713	0.031651	0.0320381	0.00480417	0.0410639	0.0240196	0.0229352	0.000804206	0.0206873	0.00827529	0.00259376	0.000254853	0.0185884	0.00426759	3.49302	0.0114049	3.88254	0.0141727	0.0727897	8.11659	3.29212	4.51958	0.052442	0.109565	0.0875948	23.88817
938000	-463.744	-394.068	-69.6763	0.0096561	0.00628878	0.0161187	0.0168034	0.0166742	0.00317147	0.0029128	0.0159727	0.0262764	0.0579539	0.0142479	0.0170722	0.0228591	0.0102065	7.33636	0.0149811	4.41472	0.026013	0.0504454	7.32664	9.29309	1.58368	0.10858	0.054955	0.0350449	30.48072
938100	-465.177	-395.87	-69.3067	0.0348989	0.00847642	0.0229978	0.00237264	0.0254475	0.0189036	0.042064	0.0460033	0.0222053	0.0169694	0.0039818	0.0315849	0.0101574	0.0219765	15.1086	0.00182023	3.50031	0.00921739	0.00833497	1.77272	1.71272	5.96366	0.0902705	0.0496679	0.107311	28.63263
938200	-472.33	-401.573	-70.7569	0.0122531	0.0235456	0.0307283	0.0169456	0.0561556	0.13339	0.0904595	0.0508234	0.0319615	0.000478178	0.0182987	0.0165993	0.00697332	0.00590035	9.58415	0.0112659	3.76967	0.0151111	0.0490566	11.1358	0.491717	10.2213	5.47491e-05	0.0726417	0.0383012	35.88355
938300	-481.189	-406.483	-74.706	0.0118471	0.00148693	0.0440439	0.00522661	0.00355458	0.0468164	0.0390911	0.0039218	0.100291	0.0017515	0.0638294	0.0241682	0.0700323	0.0113027	24.8026	0.0072396	3.9681	0.0453186	0.047888	10.2871	9.67147	6.07245	0.0264174	0.0148928	0.25833	55.62909
938400	-475.443	-397.478	-77.9652	0.00641978	0.00111511	0.0082457	0.0196693	0.0485806	0.00432805	0.0304529	0.0223321	0.0617439	0.0474475	0.0355266	0.0486115	0.00979942	0.0321066	15.3071	0.00349904	3.77088	0.020792	0.0198237	4.3949	20.1479	27.6478	0.0201017	0.105975	0.109975	71.92516
938500	-468.714	-395.597	-73.1167	0.000670265	0.0345946	0.00104214	0.0112679	0.0022906	0.0121839	0.0319512	0.0325952	0.113339	0.00439082	0.029602	0.053009	0.0117835	0.00228382	13.9643	0.00300051	8.60209	0.045949	0.00618413	14.9459	2.89859	6.7327	0.0459231	0.0527183	0.0439398	47.68232
938600	-465.974	-396.489	-69.4846	0.0317216	0.0428197	0.0037059	0.0112845	0.0153686	0.0238855	0.0175886	0.00876708	0.0111906	0.0294154	0.0333241	0.0248799	0.00475034	0.00749753	7.49861	0.0190417	3.22329	0.0386237	0.0619735	10.9388	6.59273	0.77354	0.0574506	0.0306078	0.0210714	29.52198
938700	-467.618	-396.636	-70.9827	0.00937408	0.00521438	0.000685926	0.00171806	0.0481971	0.00355363	0.0530685	0.0161429	0.02178	0.0308095	0.0218312	0.00778907	0.0171444	0.0400475	7.76658	0.00247243	3.60903	0.0324914	0.0860526	10.2463	0.979748	13.7202	0.0271762	0.129972	0.135338	37.01269
938800	-473.173	-399.609	-73.5639	0.0313257	0.00799574	0.0331687	0.00292291	0.0648244	0.0326132	0.118017	0.000600364	0.060744	0.00600767	0.0273876	0.0277426	0.00926278	0.00749216	17.2433	0.0170445	4.72018	0.060891	0.0586241	15.9161	5.20111	6.16287	0.0284864	0.0169091	0.0629525	49.91861
938900	-489.3	-408.864	-80.436	0.0229556	0.0099566	0.00468553	0.0248369	0.0778033	0.0418322	0.0922246	0.0437613	0.0499971	0.0758746	0.0351503	0.016444	0.000939345	0.0227267	15.994	0.0385244	54.2663	0.0941431	0.133315	4.72852	2.71904	5.58152	0.0583735	0.0104756	0.135556	84.27887
939000	-470.066	-396.764	-73.3027	0.0568723	0.0100192	0.00390414	0.00663412	0.0137587	0.000372824	0.0422453	0.0404692	0.01412	0.00531701	0.0231535	0.0536139	0.00347839	0.0262311	9.08057	0.0302264	11.0538	0.0039164	0.00630034	21.2114	6.79721	0.0324169	0.0057911	0.0467847	0.0438069	48.61239
939100	-465.912	-396.571	-69.3411	0.00978552	0.000215693	0.00340198	0.00971253	0.0247381	0.00925947	0.0136599	0.122403	0.000588983	0.00100725	0.0296633	0.0168156	0.0300924	0.00793132	5.26486	0.0057022	7.1322	0.0709563	0.00364105	3.78736	6.00222	6.06984	0.0947525	0.00560446	0.0881402	28.80455
939200	-469.742	-396.906	-72.8357	0.00165964	0.0099881	0.0362845	0.119719	0.0286871	0.00622425	0.00358459	0.00024269	0.00583347	0.0739806	0.0227479	0.0144621	0.00359442	0.00647045	15.7922	0.0108455	6.39827	0.00270962	0.0195533	11.5199	9.78484	2.25633	0.0893316	0.0262029	0.0438017	46.27742
939300	-462.194	-392.611	-69.583	0.0110903	0.00757085	0.0116301	0.0105078	0.0193874	0.00951012	0.00487859	0.0294379	0.00440793	0.0552303	0.00474227	0.00830515	0.00607627	0.0129191	9.35251	0.0571729	9.81202	0.0356439	0.102176	5.26818	1.90565	3.15146	0.0168195	0.01905	0.0978333	30.01422
939400	-478.957	-400.01	-78.9467	0.00693929	0.0124388	0.00236299	0.0842422	0.0760032	0.0275883	0.0152846	0.0194595	0.0208279	0.00973869	0.000805237	0.0297258	0.00561384	0.0416321	9.34969	0.0184544	7.24372	0.103656	0.0260131	13.3553	1.58034	44.6264	0.0149566	0.0598188	0.101568	76.83258
939500	-475.284	-401.177	-74.1069	0.0104233	0.00162142	0.0281624	0.0162513	0.0468918	0.0300254	0.042778	0.00745213	0.04046	0.201829	0.00858641	0.00295317	0.00858822	0.0295763	10.0491	0.0611931	3.21161	0.0108624	0.0162418	28.1166	9.45163	1.09799	0.019255	0.0760691	0.0475915	52.63371
939600	-467.531	-395.753	-71.7782	0.00174754	0.0135784	0.0175923	0.0438151	0.101602	0.0289521	0.000489428	0.00403333	0.0031001	0.130663	0.00250129	0.0127955	0.00843206	0.00464775	9.13762	0.000704791	5.73017	0.00450197	0.0349486	9.67686	0.169759	15.6025	0.0136631	0.0950725	0.150373	40.99007
939700	-469.373	-397.833	-71.5403	0.00228174	0.0242022	0.0119024	0.00501659	0.00723574	0.0015367	0.0242815	0.0249669	0.0130021	0.2	0.00618536	0.0333866	0.0330644	0.0093988	13.9528	0.00646693	7.97156	0.0396439	0.0602792	6.176	3.69222	7.31695	0.0994942	0.0391107	0.0495321	39.80053
939800	-456.573	-387.58	-68.9932	0.000426952	0.00571215	0.00433236	0.00773893	0.0153309	0.00684187	0.0700913	0.00232932	0.0152294	0.019896	0.00213125	0.0261125	0.009907	0.00337234	7.16433	0.00337726	7.11806	0.0546553	0.018249	3.41597	0.84269	8.12894	0.029869	0.0214082	0.0781621	27.06516
939900	-465.751	-393.895	-71.8553	0.0161663	0.00704534	0.0143303	0.0128203	0.000989413	0.00259765	0.0664973	0.112626	0.000284035	0.0265948	0.00855798	0.0117706	0.00223032	0.000813418	9.49306	0.0323435	6.50957	0.0393245	0.0250561	0.513223	11.7821	12.5704	0.0409618	0.0686496	0.0174628	41.37541
940000	-470.783	-399.864	-70.9191	0.0291844	0.0061546	0.00345452	0.0202421	0.151145	0.0211706	0.00985719	0.0416593	0.0488674	0.0583619	0.0218553	0.0193834	0.0169288	0.0220509	6.99414	0.00243104	9.2541	0.0157981	0.00644575	9.86111	5.84829	4.04617	0.021785	0.0912233	0.0826006	36.69441
940100	-464.877	-389.158	-75.719	0.000305931	0.0250381	0.00859557	0.00986932	0.00141065	0.0127058	0.0103189	0.0162736	0.0108023	0.000873442	0.0134888	0.00542982	0.0242389	0.002054	10.6947	0.0363387	13.8415	0.0797851	0.035769	7.31378	8.98009	19.4886	0.0125458	0.0195068	0.0497184	60.69376
940200	-477.678	-403.241	-74.4374	0.0294825	0.0106201	0.0487163	0.0100716	0.0177209	0.0172032	0.0229341	0.0198695	0.000832479	0.0594833	0.00368176	0.000422751	0.00873984	0.0133103	18.6294	0.00721394	10.0168	0.0151564	0.107679	6.22553	15.9142	2.65352	0.208168	0.154166	0.0910427	54.28596
940300	-461.831	-388.561	-73.2695	0.000624432	0.0109063	0.01061	0.000778282	0.044968	0.030309	0.0363588	0.00273231	0.00833579	0.00492111	0.000816617	0.0291101	0.00500205	0.00291727	22.4213	0.0114658	5.54408	0.0287889	0.0771804	12.707	3.04411	4.25096	0.0580987	0.0203891	0.0945573	48.44631
940400	-473.229	-401.376	-71.852	0.00589152	0.0237285	0.00176305	0.000991251	0.00183359	0.041372	0.0605162	0.0465632	0.00485444	0.0287767	0.0379356	0.0156991	0.00441565	0.0584566	13.2545	0.0182464	11.0406	0.0574291	0.00553119	5.78462	3.63466	6.88053	0.136559	0.0337572	0.179979	41.35923
940500	-480.011	-404.597	-75.414	0.0789557	0.0371041	0.000293906	0.0294361	0.118247	0.0147849	0.024079	0.0273352	0.00998678	0.100479	0.0349472	0.0436339	0.00274681	0.0238674	17.8132	0.0171434	8.50972	0.000168535	0.0364393	10.361	4.02941	17.6908	0.0108431	0.089889	0.0644193	59.16893
940600	-473.414	-402.623	-70.7912	0.0546274	0.000886309	0.0013204	0.0135026	0.13662	0.0220554	0.13003	0.0419726	0.0314277	0.0238224	0.0105512	0.0198897	0.00472206	0.00642185	13.5531	0.0210143	3.15795	0.0990306	0.0376288	7.36746	0.92392	10.2887	0.0403073	0.0391668	0.0288036	36.05491
940700	-477.028	-400.914	-76.1141	0.0470811	0.0223588	0.00114636	0.00338472	0.0405245	0.0452476	0.00141889	0.0105177	0.0842113	0.0290227	0.0402765	0.0115232	0.0193746	0.00499329	40.3441	0.0140295	2.67762	0.0216703	0.0164435	4.13522	13.5186	1.34134	0.019348	0.115022	0.104955	62.66947
940800	-469.208	-397.976	-71.2322	0.0393514	0.0178967	0.00767743	0.0324016	0.0222395	0.0569623	0.0163625	0.00395438	0.0122397	0.0467804	0.00610117	0.0216035	0.0107672	0.0126476	11.0079	0.0537581	4.05847	0.0223862	0.084797	9.00183	7.47797	6.12347	0.0502995	0.016811	0.0554937	38.26013
940900	-474.641	-404.284	-70.357	0.00195895	0.029239	0.0504574	0.01323	0.102471	0.036525	0.051055	0.0139765	0.0384039	0.00257479	0.000474239	0.00573502	0.0195735	0.0209661	5.15988	0.00405017	4.79718	0.0412494	0.039602	0.456965	2.92569	19.7643	0.17592	0.0430229	0.0895005	33.88397
941000	-474.25	-402.59	-71.6603	0.00225652	0.0151371	0.0169716	0.0344876	0.11929	0.0124548	0.0171546	0.0677741	0.0434967	0.0173683	0.00865616	0.0062288	0.0100097	0.00145547	12.3237	0.000318845	4.21585	0.217556	0.00819372	11.7088	8.86724	2.44985	0.020076	0.144548	0.0715267	40.40046
941100	-467.485	-392.699	-74.7856	0.0342129	0.0103762	0.00384996	0.0208041	0.0727725	0.0189426	0.0598342	0.00328752	0.0326067	0.019622	0.00307061	0.0118306	0.0171437	0.000789367	11.7927	0.0340623	12.1529	0.0147725	0.0121482	4.55705	9.88785	17.1961	0.0107177	0.0147905	0.0447915	56.02707
941200	-463.959	-394.712	-69.2472	0.00410811	0.00975088	0.00250177	0.0149869	0.007699	0.010364	0.00733753	0.0355724	0.00914755	0.0317455	0.0233745	0.0168582	0.0262611	0.0188983	12.4994	0.00548575	8.58454	0.0528011	0.0167206	3.17481	3.27687	0.311794	0.0377845	0.0419838	0.114099	28.33488
941300	-461.107	-392.759	-68.3481	0.00440368	0.00100401	0.0144283	0.00973477	0.0417858	0.0169391	0.0182997	0.0519869	0.00677785	0.0197289	0.00433604	0.0524268	0.0108567	0.00659253	10.59	0.00144893	3.23846	0.0381184	0.0834086	0.0104233	3.0944	6.43754	0.0480713	0.0305386	0.00759357	23.83931
941400	-471.929	-400.417	-71.5123	0.050126	0.018155	0.000493977	0.0434293	0.0302312	0.00393542	0.0130452	0.00390829	0.0106682	0.109694	0.00150118	0.0255818	0.0324217	0.00154583	10.872	0.0262769	15.8852	0.0407859	0.0261761	5.7403	5.34082	1.15502	0.0318807	0.132387	0.0647795	39.66038
941500	-460.597	-392.646	-67.9507	0.00787434	0.00984235	0.00222087	0.00036368	0.045487	0.00685495	0.00967237	0.0341543	0.00395002	0.0199912	0.0160585	0.0272466	0.00131562	0.00914857	4.54901	0.0036242	4.23213	0.00563691	0.124649	3.75681	2.62868	6.18936	0.0960641	0.0093155	0.0631132	21.85257
941600	-463.547	-394.262	-69.2853	0.0002209	0.0319421	0.0107839	0.00207946	0.000945537	0.0102851	0.0113887	0.00286886	0.00440872	0.0288069	0.00544137	0.0735962	0.0205618	0.00171713	5.15197	0.033077	5.15762	0.0863443	0.0180567	3.75735	2.29908	11.6962	0.0237708	0.0131822	0.0835718	28.52532
941700	-465.457	-393.054	-72.4039	0.0270358	0.0169067	0.0178929	0.0122548	0.00606983	0.0186724	0.00375865	0.00109411	0.00205253	0.0177096	0.00318869	0.00769261	0.0159832	0.0460406	10.3976	0.00783274	17.1731	0.0537825	0.0381181	9.8294	5.1608	1.09765	0.00205361	0.0727386	0.0889602	44.11839
941800	-470.783	-397.73	-73.0529	0.00869053	0.026917	0.00121104	0.00348347	0.00683088	0.0123541	0.00102563	0.068641	0.0997806	0.0141855	0.014907	0.0473125	0.00832317	0.0280282	12.8408	0.0269398	3.52023	0.0334971	0.0355072	15.0904	1.01661	14.2633	0.0359378	0.0312185	0.127406	47.36346
941900	-463.198	-393.687	-69.5113	0.0121	0.0015139	0.0155966	0.00280775	0.00281522	0.0259679	0.0141496	0.0213428	0.0211493	0.0204364	0.0106897	0.00206084	0.00985906	0.0120185	7.70844	0.0328286	5.78888	0.133404	0.0297906	1.847	2.06332	11.6917	0.0238123	0.00324853	0.160575	29.65552
942000	-463.656	-393.566	-70.0896	0.00725314	0.00465791	0.00385581	0.000123658	0.0196671	0.00330747	0.022729	0.0757169	0.0354183	0.0416742	0.0048478	0.00953505	0.00315681	0.0160538	9.45216	0.0312275	7.6092	0.052967	0.027291	5.60811	4.16312	5.15193	0.100961	0.0756763	0.0264308	32.54708
942100	-462.633	-393.455	-69.1783	0.0287473	0.00917089	0.0150066	0.00649768	0.00103041	0.00340244	0.0029377	0.00689	0.0703474	0.0344489	0.0325103	0.0128896	0.0119086	0.0160578	8.98487	0.0156358	5.10863	0.0359802	0.00586631	7.96065	2.76261	2.71212	0.0148955	0.0394796	0.0981018	27.99069
942200	-463.94	-394.278	-69.662	0.00976171	0.00088652	0.0224672	0.00837712	0.0119316	0.0104072	0.00714219	0.0167265	0.00319321	0.0155282	0.0685001	0.00268675	0.0338139	0.00745664	6.06031	0.029126	5.42632	0.0457077	0.0374508	12.5519	3.71984	2.1993	0.0314722	0.0617608	0.0270073	30.40908
942300	-469.239	-394.863	-74.3766	0.0561404	0.00142323	0.00188107	0.00598656	0.0252207	0.0131226	0.0282256	0.00555719	0.00363858	0.0371719	0.00117426	0.00551161	0.0315671	0.0194014	7.29069	0.000957712	32.9541	0.015302	0.0542377	6.54392	6.0423	0.614548	0.035814	0.0872242	0.106759	53.98192
942400	-464.42	-395.048	-69.3722	0.02501	0.0116312	0.00186541	0.000971945	0.0146555	0.00335067	0.0214626	0.084188	0.046836	0.0179224	0.00104061	0.0235355	0.000340019	0.00598981	8.70078	0.00247784	9.86707	0.0569388	0.000651576	5.83031	0.176141	3.81626	0.0414098	0.155117	0.0539827	28.95994
942500	-467.536	-392.684	-74.8518	0.0269117	0.00590781	0.0498739	0.014533	0.0319718	0.0474377	0.0173657	0.00210778	0.0319833	0.00207245	0.000749402	0.0131345	0.0171362	0.00372535	13.7335	0.0229412	13.8013	0.0125563	0.0421539	9.09069	14.3833	4.9404	0.00433783	0.0199453	0.0417999	56.35782
942600	-457.615	-387.123	-70.4923	0.0144372	0.00399633	0.0128684	0.00727925	0.0374809	0.0169636	0.0327447	0.0206772	0.0114719	0.0171007	0.00142145	0.00733519	0.00311057	0.00674764	11.2373	0.00946038	7.42641	0.0236848	0.00423359	0.814595	4.28779	10.4431	0.0102985	0.0236921	0.0860854	34.56032
942700	-458.864	-389.557	-69.3072	0.0118264	0.0110073	0.00147969	0.00185463	0.0629895	0.0175545	0.0338226	0.00796841	0.010565	0.023607	0.0502095	0.00392454	0.00837793	0.000718598	7.52158	0.00395259	5.09367	0.0356104	0.0201254	11.5952	0.936789	3.05385	0.00315857	0.0460101	0.0792646	28.63508
942800	-459.645	-390.53	-69.1152	0.000446019	0.0243473	0.0028224	0.00352695	0.00343674	0.0310485	0.00619621	0.013881	0.0487558	0.00791967	0.000498812	0.00828759	0.000357304	0.0183316	15.8295	0.00779766	4.40353	0.0251724	0.033937	0.0364736	2.48202	4.48959	0.0575467	0.0288482	0.110589	27.67487
942900	-462.347	-393.278	-69.0689	2.92601e-05	0.00408083	0.00394455	0.0163555	0.0175263	0.0635282	0.00284064	0.0348015	0.0516989	0.0339467	0.000701642	0.0229209	0.0051157	0.0159028	6.71406	0.00677944	4.61655	0.0464049	0.0343134	6.7615	7.37862	1.43244	0.00207097	0.0432986	0.133955	27.44339
943000	-467.657	-393.411	-74.2456	0.00311993	0.00448946	0.042661	0.0283695	0.0304052	0.00576547	0.00367569	0.010062	0.0752331	0.00449048	0.021718	0.00901452	0.00107246	0.0266729	8.24515	0.0208897	9.90223	0.0353329	0.0267535	23.3332	1.68098	9.74449	0.00977416	0.00541062	0.0558994	53.32683
943100	-467.069	-395.152	-71.917	0.0107893	0.0137813	0.0306184	0.0140153	0.0480129	0.0641962	0.00290464	0.0307285	0.0336776	0.0604995	0.0105416	0.00502864	0.000200819	0.0130982	12.0659	0.0138905	3.45811	0.0533096	0.0192876	16.0128	7.65906	1.90348	0.000507662	0.0859202	0.0734682	41.68385
943200	-467.125	-390.112	-77.0123	0.00316524	0.0148305	0.000945366	0.00265965	0.00705186	0.000775188	0.036785	0.0119188	0.0236976	0.00570897	0.0191833	0.0392788	0.00786898	0.0117854	17.3859	0.00366166	12.7918	0.0617337	0.0560186	5.26398	14.1385	17.0561	0.022891	0.0629834	0.131231	67.16051
943300	-471.588	-400.335	-71.2532	0.023976	0.00933119	0.00738942	0.00254181	0.0110227	0.0172087	0.000618239	0.00674145	0.00248854	0.051955	0.00423989	0.00639879	0.0251138	0.00785846	10.3854	0.0605517	1.75108	0.150911	0.0334509	10.0611	9.29704	6.2326	0.0185565	0.0574863	0.139871	38.36491
943400	-468.601	-396.425	-72.1759	0.00262042	0.00943737	0.045664	0.0176358	0.00727543	0.0111601	0.0156227	0.0157932	0.0163522	0.0138944	0.0116402	0.0210744	0.0146796	0.00937344	19.7046	0.0124168	7.17303	0.0916557	0.154019	8.45885	2.24011	4.76256	0.0118111	0.0762969	0.0809186	42.97854
943500	-465.358	-394.329	-71.029	0.0196681	0.00584586	0.00718609	0.00334342	0.0274392	0.0684938	0.00752121	0.0573046	0.0236542	0.00446149	0.0284652	0.00767725	0.0117361	0.00887144	11.1444	0.0241268	7.11418	0.022728	0.0101877	6.34992	3.10552	8.99863	0.0618195	0.000105295	0.130942	37.2442
943600	-466.915	-394.19	-72.725	0.0202872	0.00682128	0.00283809	0.00140171	0.0319135	0.012776	0.0166463	0.0152375	0.0281712	0.0125566	0.0293807	0.0496835	0.00810452	0.000313489	3.3851	0.0110917	3.7569	0.0411918	0.0082098	0.0776085	2.95703	35.0457	0.0704806	0.0380101	0.0963525	45.72378
943700	-466.903	-394.472	-72.4315	0.00450948	0.00238528	0.0291305	0.0223708	0.0157447	0.00579942	0.00138975	0.0474434	0.0104701	0.0206454	0.0055474	0.0107311	0.011547	0.0362108	20.6409	0.00591778	7.799	0.0942807	0.0553998	9.19024	4.87652	1.17066	0.00821437	0.0317795	0.159675	44.25649
943800	-471.796	-398.177	-73.6194	0.00895154	0.0236022	0.010363	0.0149637	0.0271146	0.0193269	0.0166762	0.000248468	0.0267214	0.0445712	0.0133787	0.0297836	0.0194314	0.0398851	10.5075	0.0178707	9.45372	0.0465607	0.0259626	5.64585	8.05254	15.8752	0.0128839	0.161866	0.101143	50.19616
943900	-474.193	-399.738	-74.4552	0.00535445	0.0379649	0.0293004	0.000595447	0.0636926	0.00198266	0.00965578	0.0206211	0.0537112	0.00499905	0.0003251	0.0305621	0.00741811	0.0138154	6.79376	0.0824243	5.81457	0.017559	0.069345	16.3727	5.24995	19.5118	0.0847154	0.0467404	0.0512227	54.37487
944000	-471.156	-400.455	-70.7012	0.00105471	0.00271014	0.00780919	0.00694675	0.0833675	0.10821	0.0123081	0.0419492	0.0229094	0.0136711	0.0223972	0.0127314	0.00387255	0.00319878	14.0793	0.00891287	12.8332	0.163114	0.0400729	2.65626	0.506456	4.71091	0.00301634	0.11923	0.141486	35.60516
944100	-460.693	-391.981	-68.7118	0.00581792	0.00421205	0.0012068	0.0184782	0.0250245	0.0148284	0.0168863	0.00458985	0.0715714	0.0720396	0.0165666	0.0148235	0.00254809	0.00828615	10.566	0.0093075	3.06647	0.0372966	0.00900951	1.6646	4.51963	5.32317	0.0543775	0.0361594	0.0952795	25.65821
944200	-464.047	-394.889	-69.1572	0.00572104	0.00242884	0.00626137	0.00985012	0.0270138	0.0162665	0.00451855	0.00450066	0.0067184	0.0144393	0.120451	0.00260583	0.00873357	0.00472223	10.7223	0.0112366	4.22837	0.00299299	0.0275139	0.450596	9.5923	2.44235	0.0437289	0.0331372	0.0959721	27.88477
944300	-465.543	-395.471	-70.0723	0.0185409	0.00222254	0.000998349	0.000738039	0.0353292	0.000793164	0.0632441	0.0448875	0.0463309	0.035392	0.017691	0.0158352	0.000354952	0.0203595	9.82133	0.0592743	3.1821	0.0637179	0.0296309	4.81464	4.15482	9.91775	0.0147051	0.0616853	0.0378822	32.46025
944400	-466.57	-395.232	-71.3382	0.0117539	0.00920042	0.0309433	0.0178019	0.038786	0.0174913	0.0294053	0.0301012	0.0251	0.00818935	0.0104294	0.0121673	0.0134909	0.00540268	8.62424	0.0105158	5.77798	0.120438	0.0893232	3.43112	12.006	8.39673	0.0175151	0.0265475	0.0292105	38.7899
944500	-460.751	-388.878	-71.8738	0.0327929	0.00113647	0.0137415	0.0116918	0.00607144	0.00871133	0.0186877	0.00631013	0.0106619	0.00596456	0.0255891	0.00908567	0.00130284	0.00198942	6.70417	0.0115251	12.9821	0.0160714	0.0560099	7.00263	0.321283	14.0775	0.0625639	0.0423128	0.0378339	41.46778
944600	-472.016	-400.942	-71.0745	0.0170908	0.0275673	0.00759808	0.0229309	0.0256617	0.0338382	0.000700538	0.0364256	0.0157307	0.100506	0.0267453	0.0507273	0.0044756	0.0318979	13.958	0.0233179	4.58592	0.0180672	0.0208685	5.43496	8.28537	4.65186	0.0660542	0.0178169	0.00723528	37.47134
944700	-464.291	-392.77	-71.5217	0.00730083	0.0310634	0.0089181	0.0207853	0.0097705	0.0335194	0.00514712	0.0139663	0.0192434	0.000963813	0.0480184	0.00148683	0.0222188	0.0103339	14.2714	0.000379125	14.7511	0.0574575	0.0336215	4.09726	2.61787	3.52663	0.053027	0.00971441	0.0564701	39.70757
944800	-457.259	-385.764	-71.4946	0.00708394	0.00136925	0.00654187	0.0134703	0.0329435	0.0196103	0.0106707	0.0694419	0.00124212	0.0224507	0.000279725	0.00191181	0.00533418	0.0012166	22.2509	0.00653942	3.09189	0.00151228	0.0236499	0.727001	2.55698	10.5754	0.0158103	0.0627577	0.0660202	39.57201
944900	-465.598	-390.849	-74.7491	0.0142657	0.00212432	0.0147261	0.00626942	0.0338296	0.0385401	0.0154831	0.0079994	0.0057422	0.00237636	0.00467556	0.00235555	0.0371928	0.00421799	32.4042	0.0267065	2.81079	0.0211807	0.0605223	4.70149	3.17162	12.3848	0.00406756	0.0566973	0.0125439	55.84433
945000	-462.761	-393.199	-69.5619	0.0344428	0.015924	0.0030431	0.00420235	0.0139701	0.00487318	0.0869821	0.0515318	0.0119824	0.0122037	0.00517261	0.000700878	0.00834083	0.0191013	7.47316	0.0140703	6.83009	0.0458711	0.0454881	2.72799	6.1535	6.25538	0.0113214	0.0215525	0.0578344	29.90873
945100	-465.025	-394.69	-70.3343	0.00012837	0.00410291	0.00290991	0.0204817	0.0336946	0.0184268	0.112915	0.00914825	0.012447	0.0300819	0.00770676	0.0105924	0.0232781	0.0184124	9.208	0.00240447	11.3599	0.0863869	0.0652786	7.59385	2.77054	2.24515	0.00598245	0.0676725	0.060832	33.77031
945200	-462.932	-390.909	-72.0232	0.000298189	0.00082854	0.00111304	0.0136248	0.0600918	0.00335168	0.00950449	0.0298243	0.0239752	0.0473467	0.00286045	0.0772097	0.0162641	0.00338945	13.0434	0.0186963	9.2943	0.00406691	0.0238071	12.5618	0.925996	5.88183	0.0207095	0.0478655	0.10295	42.21513
945300	-468.591	-396.636	-71.9553	0.0231449	0.00912434	0.00686351	0.00145279	0.0187763	0.0011308	0.0571389	0.0431968	0.0175247	0.0189409	0.0544591	0.0112003	0.00792365	0.0167227	7.09947	0.0147379	9.30562	0.0505337	0.0457351	13.2762	11.44	0.113106	0.021491	0.108496	0.112582	41.87552
945400	-466.697	-393.168	-73.5294	0.00116637	0.0220088	0.00838329	0.0229936	0.0246885	0.00557902	0.00671577	0.065082	0.0530725	0.0251562	0.00103904	0.0237331	0.0233938	0.0180341	11.3603	0.0109043	5.95311	0.00546679	0.0348915	18.0202	1.78577	12.1592	0.0524257	0.0277715	0.0348853	49.74595
945500	-467.175	-396.105	-71.07	0.0051401	0.0227686	0.0122758	0.0284087	0.0117657	0.0237562	0.00881306	0.0109419	0.0389137	0.00562778	0.063282	0.0219613	0.0210406	0.00482336	12.9326	0.0109044	5.59491	0.0193985	0.0879191	3.7375	8.23278	6.42	0.0199467	0.0805626	0.0331573	37.44922
945600	-472.76	-403.183	-69.5765	0.00898375	0.0235893	0.000873049	0.0076906	0.0125542	0.0523014	0.0158739	0.00360639	0.0810363	0.156556	0.00449408	0.0146068	0.02161	0.0226883	5.87768	0.0551604	3.49914	0.00606506	0.12862	1.6021	6.97287	11.303	0.0205136	0.0660373	0.0237045	29.98139
945700	-469.782	-394.818	-74.9635	0.00422403	0.00671921	0.0184959	0.0286937	0.0319613	0.005291	0.0167976	0.0290057	0.00550145	0.0762262	0.0339351	0.010692	0.00388759	0.0213209	10.229	0.0047964	7.19324	0.0995371	0.0326486	22.2726	10.4637	6.15029	0.014372	0.0846091	0.0791477	56.91664
945800	-464.842	-396.267	-68.575	0.017293	0.0102378	0.0249475	0.0185503	0.130746	0.00103174	0.00306576	0.0442587	0.00616946	0.0209857	0.0222651	0.00303711	0.000286784	0.0151064	4.85836	0.00160858	6.50326	0.0316376	0.00427366	6.14573	6.96478	0.0377686	0.0437806	0.0252882	0.0396786	24.97414
945900	-463.031	-389.973	-73.0581	0.0189633	0.00335213	0.00667889	0.00830079	0.00744337	0.0166355	0.0215982	0.0216764	0.0128009	0.03383	0.0075459	0.00168571	0.0154905	0.00878462	26.0185	0.0429422	6.73722	0.0173814	0.0570734	1.65048	2.79051	9.81357	0.0449479	0.0192431	0.0127039	47.38938
946000	-458.615	-391.032	-67.5826	0.0149804	0.0178623	0.00780455	0.00558577	0.0316966	0.0175199	0.0356656	0.000867663	0.000494556	0.0231959	0.000560892	0.0256634	0.00155455	0.00192322	5.28987	0.00304649	2.31129	0.00450703	0.0224058	2.55413	2.44363	6.99279	0.0773782	0.0108342	0.116979	20.01223
946100	-460.866	-387.842	-73.0237	0.0134066	0.00508637	0.00636006	0.00385501	0.00343422	0.01523	0.000322438	0.0436842	0.00903356	0.0518026	0.0163472	0.00403882	0.0168182	0.00496527	6.61584	0.0179321	10.1074	0.00541173	0.0140234	7.78212	5.2058	17.1406	0.0332219	0.0327645	0.068029	47.21748
946200	-461.193	-389.618	-71.5748	0.00228705	0.00276137	0.00699975	0.000421353	0.0460565	0.0739534	0.0147089	0.011936	0.0499698	0.0739856	0.0111349	0.00905939	0.000573405	0.0129745	16.9892	0.00835242	7.06231	0.00606256	0.0413946	1.57289	8.47073	5.42695	0.00868164	0.0196343	0.0498437	39.97283
946300	-470.688	-394.436	-76.252	0.0112836	0.000922089	0.000546939	0.0247896	0.11803	0.0296135	0.0081267	0.00429618	0.0207909	0.00292564	0.0114075	0.0312137	0.0358487	0.00351978	14.4254	0.00130598	7.21591	0.129835	0.041886	10.9939	11.4734	18.6646	0.0397969	0.017817	0.0515937	63.35876
946400	-471.732	-395.912	-75.8197	0.0467685	0.0184095	0.0182593	0.00414205	0.0175089	0.00869469	0.0116583	0.0239773	0.00348114	0.0104543	0.0101379	0.0289499	0.0038907	0.0132233	28.8338	0.0186812	17.8417	0.024393	0.0929253	10.844	1.32657	1.77676	0.00652467	0.0119854	0.200626	61.19753
946500	-465.038	-394.083	-70.9546	0.00955118	0.0217365	0.0016092	0.00706641	0.0397779	0.00993922	0.0273501	0.00691903	0.0161821	0.00476179	0.0169047	0.0333786	0.00347527	0.0438908	7.04609	0.0495772	9.7587	0.0603317	0.0261394	6.02172	4.12224	9.43532	0.000588623	0.0355712	0.073097	36.87191
946600	-459.192	-388.486	-70.7066	0.0160005	0.00785092	0.00900054	0.0114203	0.11131	0.00551471	0.00413507	0.00960958	0.0529092	0.0281469	0.0154055	0.0112008	0.000191737	0.00229955	19.5322	0.0119723	4.1928	0.00889823	0.0280985	0.471271	3.21608	7.77244	0.00832705	0.0377886	0.0670614	35.63196
946700	-471.1	-403.174	-67.926	0.0358875	0.01502	0.0115898	5.13541e-05	0.0896111	0.0100464	0.0263167	0.00185332	0.0209854	0.0379287	0.0448598	0.0430111	0.00624288	0.0118013	2.89509	0.0334215	6.91745	0.128635	0.0383918	2.43141	1.5156	7.27476	0.0115431	0.0355393	0.0919297	21.72897
946800	-466.918	-396.762	-70.1557	0.00697647	0.0282634	0.000594062	0.00398499	0.0160317	0.0118367	0.0121919	0.0432372	0.0227734	0.0372642	0.0140875	0.00613611	0.0050472	0.00343849	9.06506	0.0860843	6.91415	0.0572399	0.0946472	8.84558	3.23144	4.18538	0.105403	0.037665	0.0429901	32.8775
946900	-470.465	-396.555	-73.9093	0.0104887	0.064832	0.0222766	0.000579228	0.0211146	0.0619927	0.00367094	0.00543518	0.0129912	0.017856	0.00994279	0.0493648	0.00854004	0.00665912	19.5851	0.000338333	3.79602	0.0604795	0.0274325	18.6763	2.07057	6.93777	0.069254	0.0799704	0.0464331	51.64539
947000	-468.301	-397.409	-70.8922	0.00191609	0.00998153	0.00395954	0.0170891	0.0192721	0.00541043	0.0474279	0.11287	0.0570135	0.0454392	0.00539865	0.0209348	0.00672285	0.00481006	5.19904	0.0113575	4.30475	0.0536604	0.0867774	8.38114	1.1267	16.8974	0.0494548	0.0434331	0.0478794	36.55985
947100	-468.237	-397.857	-70.3794	0.0223566	0.0042098	0.00515034	0.00952089	0.0814803	0.0413789	0.0386633	0.000331895	0.0672544	0.0373127	0.0158894	0.009763	0.00477141	0.0173198	4.9209	0.00166506	7.55712	0.0439157	0.0180772	4.81605	5.27491	10.8193	0.121331	0.0341107	0.0330012	33.9958
947200	-469.017	-391.798	-77.2195	0.00938462	0.0217632	0.000343935	0.000113165	0.0167098	0.0429931	9.09252e-05	0.0111305	0.00123013	0.0115627	0.0504517	0.0178215	0.00596573	0.0084951	12.6106	0.00738412	12.8718	0.101542	0.0217126	4.17925	4.07652	33.9048	0.0613464	0.0562618	0.107278	68.19653
947300	-463.584	-393.955	-69.6285	0.00677239	0.00651205	0.000253879	0.0532688	0.0173664	0.00890805	0.0194888	0.0127977	0.0210075	0.0262805	0.0212133	0.0187377	0.0248511	0.00548994	6.43651	0.0222871	4.72257	0.0192316	0.0445847	0.917617	6.17459	11.5016	0.00398843	0.104799	0.0505231	30.24126
947400	-464.998	-393.989	-71.0086	0.00589047	0.00952277	0.00642521	0.0422388	0.0225773	0.0184898	0.117421	0.0182037	0.00582119	0.0269605	0.0036178	0.00367725	0.0151578	0.00650781	8.48683	0.028052	6.14087	0.0166323	0.0361401	6.25852	1.38617	14.3325	0.0220297	0.00315268	0.128692	37.14212
947500	-465.118	-396.366	-68.7521	0.0190849	0.00224579	0.00715922	0.0137293	0.0137454	0.00551582	0.0311574	0.0730956	0.00600354	0.0268277	0.0236769	0.00380798	0.0623589	0.000173986	4.54564	0.00360144	6.82951	0.0208151	0.0137481	0.723398	5.31959	7.92702	0.0713578	0.0156843	0.100489	25.85944
947600	-469.8	-396.628	-73.172	0.0105397	0.0275821	0.00200479	0.0117337	0.0183287	0.0280613	0.00740466	0.020192	0.0512466	0.0197026	0.0384657	0.000141365	0.00210005	0.0282353	17.2669	0.00716617	16.1787	0.0892588	0.13533	0.403709	3.80181	9.66092	0.00144822	0.0361683	0.111765	47.95894
947700	-466.757	-395.842	-70.9144	0.00145445	0.0101458	0.021722	0.00528337	0.0332279	0.124804	0.00975065	0.0915274	0.0193167	0.0271823	0.0220589	0.00791635	0.000102865	0.00970916	9.00608	0.0200545	7.01079	0.0388926	0.031435	6.27184	8.73875	5.04324	0.0106566	0.069817	0.0454134	36.67116
947800	-469.443	-398.215	-71.2277	0.0305544	0.00951354	0.00261063	0.0172464	0.0246552	0.016527	0.0321895	0.0117669	0.104103	0.039983	0.00616493	0.0865352	0.00329803	0.000915335	16.9992	0.0232952	7.33404	0.047618	0.0558971	8.2669	3.00351	2.04119	0.0175449	0.0349864	0.0270821	38.23736
947900	-465.38	-394.406	-70.9733	0.0109472	0.0101047	0.00593621	0.0421552	0.0133859	0.00657082	0.00204119	0.0332632	0.0124099	0.0719168	0.0017611	0.0177802	0.0129642	0.0476128	17.7418	0.00204122	3.36221	0.000953056	0.0714545	8.09107	3.1325	4.11818	0.0249777	0.0245507	0.107024	36.96562
948000	-467.584	-394.366	-73.2172	0.0320569	0.0118662	0.0131874	0.0115881	0.0294944	0.0587777	0.0180987	0.00215239	0.0782551	0.00377678	0.0100927	0.00845046	0.00412927	0.000671042	17.3832	0.00957348	10.2885	0.131665	0.0271528	2.5837	9.00076	8.40838	0.0157868	0.00423579	0.049463	48.18498
948100	-463.611	-391.544	-72.0662	0.00545665	0.00655093	0.038264	0.00503014	0.0778828	0.000536855	0.0059089	0.0150182	0.015422	0.0401288	0.0145085	0.0105003	0.0151947	0.00180665	18.623	0.00205508	4.36282	0.0949647	0.0156954	4.11194	4.72965	10.1582	0.0345017	0.00467071	0.0404069	42.4301
948200	-466.089	-397.276	-68.8128	0.00450585	0.0103666	0.00555387	0.00168479	0.0971255	0.0259995	0.0171495	0.0427072	0.0570742	0.0494121	0.0170575	0.0145984	0.0146258	0.00876717	5.80916	0.0210751	9.21177	0.0899882	0.065297	6.0754	0.930735	3.52985	0.00563837	0.00422029	0.0531833	26.16295
948300	-465.07	-394.98	-70.0903	0.0162791	0.0157388	0.0174786	0.0303197	0.0148935	0.0105133	0.00474819	0.032567	0.0184089	0.0313165	0.00235517	0.0589174	0.0145139	0.0132721	5.55354	0.00266825	8.94642	0.0292921	0.0726279	6.8835	2.37466	8.29675	0.024808	0.0291722	0.055952	32.55072
948400	-468.959	-396.376	-72.5827	0.0213233	0.00345517	0.00649123	0.00825107	0.0178375	0.0175874	0.0501808	0.0102397	0.0192733	0.00194815	0.0381544	0.0499332	0.0298068	0.00123575	6.41207	0.00764677	13.4165	0.0682667	0.0545005	8.15836	7.69849	8.76046	0.0824239	0.0389485	0.0390317	45.01245
948500	-459.566	-388.074	-71.4921	0.000627451	0.00918469	0.00415515	0.00200977	0.0226755	0.0662346	0.00976729	0.00507321	0.0383663	0.0468187	0.00998178	0.00188846	0.0047752	0.000872979	13.5001	0.00659814	9.40103	0.00802356	0.0886664	5.389	4.1207	6.72474	0.0240715	0.0500636	0.0240449	39.55944
948600	-465.401	-387.587	-77.8136	0.00740943	0.00726531	0.000296256	0.00301932	0.0172896	0.0545776	0.0231837	0.00903869	0.00162432	0.0234132	0.00806493	0.00446062	0.00543734	0.000330583	12.5531	0.0267242	11.8983	0.0108905	0.073065	4.03186	22.5663	19.6955	0.0578024	0.00212021	0.085909	71.16698
948700	-464.845	-391.089	-73.7559	0.0326266	0.00628784	0.00198818	0.00924886	0.030516	0.0209593	0.0208877	0.0140065	0.0088651	0.0195779	0.0105998	0.00768505	0.0105256	0.0200669	14.5559	0.0397917	16.574	0.0320409	0.0170526	7.84231	3.22533	8.22903	0.00254494	0.0891546	0.0572599	50.87827
948800	-474.547	-404.22	-70.3268	0.0166668	0.0472269	0.00952985	0.0391999	0.0884199	0.0032448	0.0595752	0.0163801	0.0534299	0.0471319	0.024839	0.00278464	0.0133096	0.0501241	8.86936	0.0161457	8.88719	0.0110376	0.0538338	2.46027	7.82399	4.93291	0.00268795	0.0623583	0.141169	33.73282
948900	-465.196	-391.565	-73.6313	0.01901	0.00888376	0.0156323	0.012032	0.0309954	0.0116096	0.00425906	0.0130723	0.0155132	0.0266189	0.0239332	0.00141492	0.0144882	0.00013314	29.0128	0.00141344	11.9266	0.0195441	0.0373713	0.206499	2.131	6.52748	0.0475044	0.0545722	0.0928673	50.25524
949000	-461.382	-391.023	-70.3582	0.00924311	0.0125025	0.00323208	0.00982294	0.0173667	0.00118646	0.0710223	0.0294768	6.94915e-05	0.0286824	0.00401374	0.0038812	0.00443802	0.00365409	7.93396	0.0374074	4.00948	0.0143013	0.0541394	6.21709	8.61172	6.58882	0.0217867	0.0620505	0.140588	33.88993
949100	-472.235	-400.798	-71.4368	0.00140321	0.0349666	0.00571515	0.0234957	0.0293342	0.0644098	0.00560469	0.0179041	0.0512661	0.0442675	0.0272462	0.0383092	0.0144384	0.000802753	4.59616	0.0180563	2.83859	0.0323036	0.042989	3.20927	7.85425	20.1139	0.0456982	0.0448261	0.127681	39.28287
949200	-472.356	-399.514	-72.8424	0.00985821	0.00246847	0.0177265	0.0122284	0.00420465	0.00827405	0.110095	0.00831368	0.0209881	0.0962162	0.00508398	0.0201678	0.00418226	0.0018265	9.50099	0.0300088	2.84746	0.00989635	0.119766	12.0324	7.85634	13.314	0.046875	0.165489	0.0660446	46.31089
949300	-465.154	-391.959	-73.195	0.0115635	0.00424822	0.0100336	0.0366813	0.0230181	0.0253791	0.00121867	0.00747687	0.00119616	0.0142498	0.0310581	0.00903015	0.00889953	0.0353929	20.1191	0.00210612	3.60781	0.0648876	0.0510807	9.2718	6.67716	7.93286	0.0234257	0.0106912	0.0938588	48.07422
949400	-467.788	-395.147	-72.6406	0.00902175	0.0194576	0.00642919	0.00847403	0.0121209	0.0068016	0.048608	0.021675	0.0042783	0.00894302	0.000244468	0.0116508	0.00295337	0.0102904	6.48693	0.0363639	19.3033	0.0258809	0.0649495	7.06461	1.27795	10.5246	0.139976	0.0412754	0.164961	45.30183
949500	-470.208	-394.395	-75.8133	0.0096295	0.0393486	0.0310689	0.00580656	0.0258948	0.0131818	0.00663357	0.0503214	0.00945462	0.102764	0.0227929	0.0275421	0.000851277	0.0032965	33.6353	0.000410407	12.0468	0.00535783	0.044042	2.63251	1.90303	10.4465	0.0326599	0.00126145	0.0691071	61.16554
949600	-466.25	-395.589	-70.6618	0.0129634	0.00145029	0.0193889	0.038669	0.0308186	0.00586727	0.0169767	0.0179968	0.0209012	0.0331112	0.0136072	0.00824817	0.00702878	0.0266165	7.70751	0.0287586	10.9847	0.039669	0.0944005	0.45217	8.81948	6.8849	0.00280586	0.0667151	0.0733589	35.40811
949700	-468.613	-396.159	-72.4537	8.7989e-05	0.028731	0.00195172	0.0106616	0.0505705	0.00206288	0.0756797	0.0340213	0.0147973	0.0206072	0.00368605	0.00930771	0.0259171	0.0133752	9.12638	0.00114506	3.075	0.12609	0.0954597	4.62879	0.654749	26.244	0.0331012	0.0146532	0.0766137	44.36745
949800	-464.233	-396.017	-68.2166	0.00208763	0.00697977	0.00680517	0.0128537	0.0125817	0.00923994	0.044736	0.0176464	0.00651537	0.0650642	0.0295408	0.0450052	0.00398007	0.00631963	5.69396	0.0150077	8.90937	0.00630831	0.127415	1.92634	3.08899	3.02779	0.0447047	0.0176087	0.0549172	23.18176
949900	-465.902	-395.238	-70.6646	0.0201967	0.000140032	0.00640909	0.0118394	0.0496391	0.0388315	0.023818	0.0107496	0.00266963	0.021804	0.00879201	0.00257838	0.00610537	0.0253433	15.1142	0.0435864	4.73748	0.0638585	0.0383084	5.53877	8.95008	0.490123	0.0907531	0.0218456	0.104171	35.42212
950000	-465.84	-396.721	-69.1187	0.0170604	0.0368039	0.00260847	0.00618143	0.111636	0.00571648	0.0175564	0.0383761	0.0672853	0.000174911	0.0159951	0.0177605	0.0201382	0.0100538	6.31689	0.0194294	3.59895	0.0654598	0.0693721	1.74074	1.19274	14.2685	0.00109865	0.0181285	0.0335583	27.69226
950100	-463.785	-394.297	-69.4884	0.00244774	0.0253691	0.00970347	0.00324068	0.00104282	0.0526561	0.0316052	0.00847248	0.00469798	0.0118067	0.0108718	0.0239006	0.00836692	0.0363516	5.98873	0.00245539	5.57798	0.00836424	0.114063	2.21608	1.75946	13.4508	0.063269	0.0485163	0.0808967	29.54112
950200	-462.307	-392.482	-69.8244	0.00278853	0.025162	0.0133063	0.00756692	0.00944507	0.0113914	0.00656963	0.0136049	0.016114	0.0344848	0.0085488	0.00624318	0.00730871	0.0185578	5.04073	0.0180221	8.9113	0.104203	0.037655	6.83337	7.28403	2.70342	0.0123539	0.0513219	0.0433155	31.22082
950300	-475.951	-397.91	-78.0412	0.0016461	0.0173279	0.0058985	0.0315195	0.0353742	0.0335931	0.0675138	0.00154319	0.0279698	0.0136101	0.00370137	0.00867603	0.0806404	0.0118725	25.0572	0.00522285	20.6153	0.000228811	0.00622136	6.57948	8.07088	11.4806	0.0294548	0.0931632	0.0263902	72.30493
950400	-464.979	-392.203	-72.7761	0.000333617	0.00829793	0.0188948	0.000485268	0.0148708	0.0333337	0.026823	0.0313758	0.000275928	0.0238964	0.0356645	0.0200754	0.00833652	0.0369019	7.88078	0.00178264	7.82187	0.0366485	0.0194439	10.0499	8.85268	10.9173	0.0263338	0.00415094	0.109111	45.97958
950500	-467.389	-394.326	-73.0631	0.0226367	0.00646072	0.00231707	0.0119731	0.0196556	0.0247165	0.0308896	0.0323367	0.0277264	0.0563808	0.0436639	0.0114877	0.00821242	0.0015108	9.76052	0.00446973	4.55366	0.0993317	0.0385446	22.7315	8.75426	1.11784	0.0240275	0.0146818	0.0159311	47.41474
950600	-461.508	-391.542	-69.9658	0.000302487	0.00271864	0.00580445	0.00992709	0.0257273	0.0255584	0.0122602	0.0328636	0.0427933	0.0801709	0.00162081	0.0348529	0.0127925	0.0154847	11.914	0.00285726	4.80334	0.0309916	0.0540223	5.2042	3.01616	6.4754	0.0355412	0.0553475	0.0334654	31.92823
950700	-473.658	-400.762	-72.8962	0.0057142	0.0185374	0.0497113	0.00161027	0.148831	0.0156841	0.0143209	0.0321903	0.0172223	0.0498058	0.0168637	4.24067e-05	0.00331121	0.000299808	13.0394	0.078903	17.4786	0.00019054	0.0165469	7.6134	1.33879	6.38979	0.045197	0.161803	0.0434556	46.5802
950800	-474.46	-402.725	-71.7347	0.0183181	0.0331258	0.0155767	0.0150356	0.0207347	0.0161235	0.00530578	0.0529295	0.0135169	0.0325427	0.0128284	0.0109054	0.0408793	0.00108597	6.04669	0.0498146	16.0591	0.059839	0.0274762	6.00765	4.21806	7.67693	0.00553734	0.0503282	0.282093	40.77245
950900	-479.29	-408.262	-71.0285	0.00969508	0.00305688	0.0202156	0.0780671	0.0784671	0.00634093	0.0653539	0.0128603	0.064936	0.0126285	0.0851309	0.0246011	0.0232874	0.016769	14.8587	0.0039452	3.9841	0.0313863	0.0123767	5.04535	6.2549	6.2465	0.0687815	0.00992233	0.223988	37.24137
951000	-464.894	-392.66	-72.2337	0.0275589	0.0119599	0.037316	0.00787229	0.00548986	0.00375004	0.0606343	0.000355999	0.0191985	0.00228379	0.0041631	0.00374913	0.0183151	0.00407234	7.3201	0.0210062	12.6998	0.0731506	0.00915353	5.75325	7.53713	9.52907	0.0294173	0.0193082	0.0696285	43.26772
951100	-469.79	-396.165	-73.6242	0.00896823	0.0129052	0.00641905	0.0145248	0.0113894	0.00671143	0.0430614	0.0335733	0.0368262	0.0116545	0.00151664	0.00295178	0.00865446	0.0209473	9.21583	0.00518999	23.191	0.0660906	0.230932	6.26955	2.0339	8.89286	0.00970073	0.0269491	0.0580437	50.22018
951200	-460.959	-391.382	-69.5769	0.00517792	0.00530405	0.0213042	0.0048547	0.00719623	0.00750709	0.00460301	0.040286	0.0244532	0.0291255	0.00236192	0.0457329	0.0138193	0.00863467	6.98279	0.0166322	7.37677	0.0538305	0.0168231	7.10903	2.05117	6.00132	0.0366553	0.0551139	0.0628944	29.98339
951300	-471.444	-403.128	-68.3153	0.00461517	0.0228209	0.00457021	0.0353271	0.000341168	0.0305036	0.0567225	0.0244941	0.0129464	0.087388	0.019189	0.00689323	0.0262414	0.0660975	10.7052	0.00159654	5.21645	0.044626	0.0348548	3.58962	1.50812	2.00358	0.0547608	0.0786492	0.0397981	23.67544
951400	-472.676	-401.368	-71.3075	0.000610239	0.0201121	0.027692	0.00379254	0.013841	0.0967964	0.0551514	0.0761726	0.0524713	0.0304425	0.0358327	0.0135102	0.0086762	0.00706592	7.30884	0.0185995	8.7357	0.0160296	0.0303512	6.86363	9.0568	5.91981	0.0618075	0.0216713	0.161322	38.63673
951500	-464.934	-391.06	-73.8737	0.00419544	0.00211171	0.00213552	0.00124925	0.0403762	0.0566717	0.00100636	0.048359	0.00880243	0.00307818	0.0456274	0.0172508	0.0113347	0.000505574	7.13676	0.00667165	17.8664	0.0206092	0.035563	17.2802	0.10424	8.63893	0.0850658	0.000556236	0.0498246	51.46752
951600	-469.431	-393.861	-75.5701	0.00152705	0.0192909	0.00956403	0.0087812	0.00391702	0.000652615	0.0300721	0.073735	0.0173493	0.0967955	0.0159943	0.00188105	0.0471131	0.0114401	12.0103	0.00275813	4.40748	0.0195548	0.0253998	9.45409	23.6594	9.90037	0.0154701	0.0180446	0.0986216	59.94961
951700	-465.07	-394.416	-70.6538	0.0486348	0.0049545	0.00331391	0.0141055	0.00770482	0.0109356	0.00249359	0.0219551	0.0237839	0.0278763	9.50845e-05	0.00239918	0.0220091	0.0305899	12.0731	0.010732	7.0031	0.0406771	0.0369118	11.2562	0.65267	3.87093	0.000660826	0.0983085	0.103786	35.36791
951800	-465.304	-392.115	-73.1898	0.00936953	0.012179	0.0429525	0.00023637	0.0280734	0.000909395	0.00856216	0.0216966	0.00657431	0.0346098	0.000988398	0.0128347	0.00286141	0.00408844	7.56771	0.0426427	14.4972	0.0238103	0.0979304	20.1447	5.08107	0.231659	0.0310392	0.0818193	0.0621714	48.04778
951900	-465.575	-392.833	-72.7421	0.0615053	0.00684879	0.0244889	0.000346607	0.0812509	0.00919323	0.0276678	0.0209471	0.0077618	0.0176612	0.00503567	0.0192951	0.00538083	0.0041314	12.924	0.00866259	17.3465	0.0080932	0.00682787	10.7621	2.76859	1.51926	0.00311705	0.0486889	0.122141	45.80952
952000	-463.857	-393.952	-69.9048	0.0123053	0.0157157	0.028674	0.0131781	0.00585865	0.000353491	0.0325875	0.0177352	0.0248963	0.0320657	0.0116517	0.0262183	0.00899906	0.00630536	13.0936	0.0104683	6.84719	0.030216	0.0889146	1.18579	5.26006	4.70024	0.0618966	0.0287188	0.0793478	31.62298
952100	-478.338	-407.982	-70.3562	0.00698529	0.00910708	0.0714074	0.00534762	0.0497508	0.0377302	0.0129639	0.0620062	0.120838	0.0297982	0.0883403	0.0384316	0.00703479	0.00555442	15.3664	0.00648242	4.35467	0.0682645	0.00389409	2.44105	6.45558	4.40034	0.00922149	0.040495	0.188209	33.87989
952200	-467.846	-395.958	-71.8873	0.00688851	0.00379124	0.0317349	0.00192564	0.0553694	0.0320958	0.0772673	0.0123915	0.000452675	0.0453738	0.00214996	0.0273069	0.0380109	0.0256121	7.14805	0.00858044	11.8522	0.0269855	0.0116523	14.2267	6.90554	0.88517	0.0200798	0.0569509	0.0329643	41.53524
952300	-470.685	-400.003	-70.682	0.00473317	0.0235167	0.0202499	0.0145296	0.00556574	0.0692424	0.0190847	0.0994812	0.0133939	0.0291116	0.00922145	0.0322978	0.0119347	0.00250453	6.89767	0.0353285	8.26752	0.0949993	0.0452265	3.23091	2.11211	14.3095	0.0200856	0.068089	0.0726617	35.50899
952400	-470.037	-397.738	-72.2985	0.0113781	0.0193862	0.0101411	0.00155848	0.0797162	0.101504	0.0111559	0.00769167	0.000154521	0.0314662	0.00152143	0.0163262	0.00894403	0.0380862	11.0181	0.0477678	10.1598	0.0542412	0.0685583	9.34021	8.21341	4.18605	0.0498186	0.0324835	0.0822417	43.59168
952500	-466.211	-393.891	-72.3193	0.0209499	0.00609449	0.00878746	0.00623443	0.0816582	0.0166536	0.000717677	0.01576	0.0434112	0.0495427	0.0101141	0.00586118	0.0081226	0.0229927	10.3584	0.00369711	8.87024	0.00586381	0.134971	3.30491	10.1352	10.4069	0.00586518	0.0322121	0.140257	43.69545
952600	-461.761	-389.598	-72.1631	0.0059147	0.00189548	0.000510617	0.0037469	0.0169927	0.0229035	0.0136221	0.0314553	0.0755836	0.0168294	0.00175634	0.0344167	0.00194742	0.00918515	10.692	0.00375186	4.56139	0.00746583	0.0108979	17.5363	7.7172	2.01575	0.0782382	0.032734	0.0221435	42.91472
952700	-460.184	-388.737	-71.4479	0.00740694	0.00305859	4.86859e-05	0.00149549	0.0384144	0.0383246	0.00511186	0.0350723	0.00703675	0.00304173	0.00764902	0.00224998	0.0390264	0.0131794	8.78746	0.0153221	5.96488	0.0161665	0.0207938	4.24163	6.84222	13.1283	0.0295334	0.0510148	0.040063	39.33854
952800	-462.828	-390.821	-72.0076	0.00665466	0.0101393	0.00679491	0.00297207	0.0378287	0.031362	0.0190336	0.00318021	0.00419473	0.00639347	0.0088239	0.0228213	0.0143907	0.0149951	10.0835	0.000752583	11.4354	0.140997	0.0295662	12.3409	0.430019	7.33774	0.056334	0.0292744	0.0630404	42.13713
952900	-477.127	-399.628	-77.4991	0.00498538	0.00127745	0.000681365	0.0377991	0.0281151	0.0136602	0.0977279	0.00276441	0.0405167	0.0330869	0.0395468	0.00742929	0.00133128	0.00735888	19.2664	0.017278	2.40614	0.0310098	0.157398	10.9036	21.5769	14.7846	0.0710621	0.0468582	0.017171	69.59466
953000	-463.553	-395.009	-68.5446	0.0194337	0.00614726	0.00816186	0.0114079	0.0539877	0.0138793	0.00758686	0.000678393	0.00899197	0.0366112	0.0041366	0.0262149	0.00028596	0.0271294	7.50866	0.025247	3.55358	0.00375159	0.0287579	7.49967	5.07836	0.61634	0.095245	0.0876123	0.099945	24.82182
953100	-466.666	-395.308	-71.3581	0.000493549	0.0254036	0.0412106	0.0106199	0.0212689	0.0371174	0.0106887	0.00280087	0.0225402	0.072668	0.00788323	0.00583119	0.0215553	0.00550645	6.1038	0.00867173	7.8531	0.0488509	0.0500926	7.98163	1.99569	14.3771	0.0493409	0.0458198	0.0900353	38.88971
953200	-462.692	-393.025	-69.6661	0.0149475	0.0103375	0.00623687	0.0177916	0.0481971	0.000187439	0.0159414	0.0124151	0.0399902	0.0689345	0.0136636	0.049462	0.0160547	0.00439278	9.10013	0.00617884	8.21335	0.0488436	0.0421252	2.28681	3.7073	6.62494	0.0112588	0.0317982	0.0383196	30.42961
953300	-473.044	-398.564	-74.4796	0.0388254	0.0298879	0.0194845	0.0048023	0.0525953	0.129821	0.0284441	0.0433608	0.0145944	0.0530218	0.00881639	0.00678265	0.00913009	0.00223455	12.7191	0.0290676	4.66991	0.0288455	0.0232872	22.8599	2.59357	11.0199	0.0271845	0.0265744	0.0577072	54.49689
953400	-462.373	-390.175	-72.1985	0.013372	0.00420492	0.0098526	0.000783428	0.0576218	0.00735603	0.0367517	0.00493255	0.0545282	0.0513863	0.0065548	0.0197591	0.0012518	0.0056266	13.4275	0.0332005	4.72757	0.00610868	0.0394237	10.0184	8.88387	5.5971	0.0154221	0.0517333	0.0169076	43.09127
953500	-463.293	-394.881	-68.4121	0.00829438	0.0051036	0.000491663	0.0088215	0.0160673	0.113311	0.0046876	0.0538932	0.0752457	0.07112	0.0144351	0.00497632	0.0057394	0.00879561	8.45939	0.0244583	3.10887	0.0330229	0.0213224	1.28581	3.27548	7.48182	0.0198806	0.0247489	0.0334742	24.15926
953600	-465.224	-393.502	-71.7214	0.00232865	0.0175648	0.024784	0.0080767	0.0527794	0.00550207	0.03265	0.013188	0.000831268	0.0207004	0.00622334	0.00159978	0.00244652	0.00822879	18.359	0.0421782	2.96099	0.00996439	0.145135	6.81599	4.38653	7.61686	0.0508823	0.0181609	0.103215	40.70577
953700	-466.934	-394.606	-72.3288	0.00465232	0.00868994	0.00151986	0.00701784	0.0214401	0.0190317	0.022544	0.0135143	0.0118499	0.0198133	0.020826	0.0776826	0.0221753	0.00839685	9.92567	0.00438297	2.83454	0.100447	0.0305326	16.1064	2.09495	12.2971	0.0340885	0.0351447	0.0207744	43.74322
953800	-471.012	-399.346	-71.6664	0.0172247	0.00405802	0.00880782	0.000990934	0.043169	0.0428664	0.0118117	0.013545	0.0296857	0.0342911	0.0208605	0.101003	0.0395296	0.000991697	16.721	0.0507032	8.50636	0.0197437	0.0895243	6.52226	3.02037	5.05306	0.0128389	0.0244374	0.0420261	40.43116
953900	-469.189	-393.585	-75.6033	0.0172864	0.0392335	0.029164	0.00283959	0.0153012	0.00624406	0.0249968	0.0478427	0.00520916	0.0202405	0.0122156	0.0135355	0.000557391	0.00752512	19.9822	0.0203641	17.8711	0.0100499	0.0337665	9.46722	10.2604	2.08847	0.0953825	0.00272644	0.0416736	60.11555
954000	-467.826	-392.396	-75.4302	0.00329758	0.0104375	0.00315621	0.0430037	0.0102058	0.0636145	0.0195783	0.0184033	0.0393588	0.0162469	0.0134691	0.0246283	0.00995842	0.0188321	15.9753	0.00758179	8.37592	0.0174173	0.0253472	18.8449	0.181095	15.4216	0.026052	0.0326714	0.0480768	59.25008
954100	-463.336	-394.477	-68.8591	2.54649e-06	0.00604024	0.00231452	0.0301992	0.0146637	0.0110414	0.00139943	0.100913	0.0345539	0.0623621	0.0154965	0.00166213	0.0421758	0.000383497	11.9071	0.00800395	2.55002	0.0147746	0.080052	3.02563	0.381226	7.96963	0.00610394	0.0839042	0.0448387	26.39453
954200	-465.786	-395.56	-70.2269	0.048157	0.00508089	0.00504029	0.000663253	0.0287314	0.0228747	0.0127625	0.0174419	0.00584722	0.00497562	0.026911	0.000825061	0.0283418	0.0404545	10.0997	0.000368762	10.6824	0.0185746	0.10871	8.85163	2.43	0.656828	0.0165979	0.0737944	0.0465857	33.23331
954300	-462.09	-391.689	-70.4013	0.0221777	0.00680676	0.0139575	0.0013926	0.0512575	0.00572991	0.0463455	0.0110739	0.0225753	0.057516	0.0139386	0.0148544	0.00675585	0.00587933	12.7068	0.00136103	2.80867	0.034573	0.0247932	3.18031	3.38794	11.4954	0.059042	0.0654339	0.060711	34.10529
954400	-466.104	-392.789	-73.3157	0.0109802	0.0143437	0.0376075	0.0227524	0.000148674	0.025466	0.00187615	0.0230763	0.00689018	0.0058247	0.00599229	0.00787977	0.0171342	0.0308498	24.7242	0.0034	8.04885	0.0180378	0.0255413	4.59041	1.69068	9.14735	0.0634073	0.0344176	0.12054	48.67769
954500	-474.066	-403.416	-70.6509	0.03084	0.0328593	0.00928101	0.00124383	0.0157881	0.00441705	0.0117377	0.0483962	0.0148181	0.0497208	0.00931446	0.071808	0.0438687	0.00209717	10.7534	0.0529001	8.40943	0.0263845	0.0367271	6.22968	4.33692	4.85323	0.0651282	0.106111	0.137555	35.35361
954600	-460.485	-389.673	-70.8117	0.00373697	0.00515354	0.00625956	0.0272668	0.0409571	0.0163297	0.0128118	0.0019259	0.0347939	0.0722631	0.0289853	0.00521753	0.0150498	0.00463865	9.65102	0.0200637	4.72954	0.00305775	0.0221194	2.7086	1.81396	16.8188	0.0358324	0.0103403	0.0686799	36.15736
954700	-467.422	-394.48	-72.9426	0.00151316	0.028706	0.0005968	0.00293148	0.0198982	0.0244979	0.00315331	0.0455671	0.0153522	0.014722	0.0297102	0.000905205	0.0283393	0.0668011	9.09727	0.0116151	6.27492	0.0254397	0.0225447	12.7658	4.6349	13.5295	0.00857147	0.0432335	0.115588	46.81214
954800	-469.983	-398.238	-71.7455	0.00456746	0.0125112	0.00310412	0.0208602	0.0366322	0.040068	0.00424493	0.0224428	0.0339681	0.0239094	0.0603929	0.0317376	0.00276003	0.0394704	15.1661	0.0229855	9.25632	0.00755097	0.0578245	4.80861	1.75791	9.19225	0.0989391	0.0474949	0.0740428	40.82667
954900	-466.759	-395.995	-70.764	0.0184272	0.00943068	0.00646561	0.0406087	0.0599263	0.015184	0.00299385	0.015675	0.0161718	0.0384159	0.0224206	0.00905925	0.017222	0.000300735	7.46422	0.0105266	4.15022	0.0189395	0.00247992	8.2526	7.31629	8.13647	0.0454631	0.0454981	0.203932	35.91894
955000	-467.589	-396.608	-70.9811	0.0398271	0.0073233	0.00973943	0.00693908	0.00485034	0.0962014	0.0458422	0.00086239	0.0485543	0.0332717	0.0153177	0.0076227	0.0240055	0.00122207	10.4325	0.0086784	10.3601	0.00533196	0.0222109	6.65119	4.02144	5.00581	0.120137	0.0130271	0.0223151	37.00438
955100	-474.717	-395.297	-79.4201	0.00820742	0.00613209	0.00470924	0.0123135	0.00260862	0.124447	0.00681964	0.0167719	0.00130045	0.0137953	0.0147154	0.00340718	0.00282875	0.00632821	9.44007	0.0663431	11.9756	0.0574742	0.127898	22.7752	31.2803	3.18664	0.03176	0.0111907	0.0224229	79.19927
955200	-464.424	-394.862	-69.5619	0.00232141	0.00416205	0.036001	0.00156345	0.0124736	0.00755864	0.0296462	0.00795795	0.0697789	0.041107	0.00127723	0.0550104	0.0244749	0.0228508	12.2496	0.0056358	4.16537	0.00397434	0.0235661	3.99613	7.10657	1.91986	0.0500843	0.0187505	0.0527569	29.90846
955300	-461.905	-391.643	-70.2619	0.000906277	0.00778806	0.00584643	0.0011021	0.00316138	0.0116829	0.0258795	0.0571383	0.0113537	0.108492	0.00118607	0.0266873	0.0248519	0.00134161	5.69502	0.0041977	10.8795	0.00847131	0.000166929	5.0751	5.81883	5.48354	0.0336474	0.0385943	0.0839626	33.40844
955400	-462.974	-392.408	-70.5658	0.014204	0.00307803	0.0330216	0.00647494	0.0472019	0.0205204	0.00874187	0.00037838	0.0181085	0.00319689	0.0035456	0.00492014	0.00546098	0.00708895	5.72823	0.0214322	6.14908	0.065801	0.0338446	14.2756	6.59768	1.70569	0.0799446	0.00216641	0.0924596	34.92782
955500	-464.25	-394.341	-69.9089	0.0146289	0.0115829	0.0268354	0.00500046	0.0518963	0.0126026	0.0188747	0.0585602	0.0358956	0.0085199	0.000169267	0.0196763	0.00168703	0.0117502	7.14387	0.00601179	4.61117	0.0700739	0.0716803	7.63439	3.27754	8.43427	0.0525764	0.00876729	0.0557059	31.64373
955600	-474.278	-403.12	-71.1581	0.00220314	0.0373613	0.0213457	0.0108472	0.0586086	0.0464292	0.0076395	0.0479072	0.0164401	0.124391	0.00535143	0.0330831	0.0249508	0.00207526	22.63	0.0176958	2.83632	0.112798	0.0835417	1.48588	3.51673	6.58193	0.00647155	0.0700851	0.109444	37.8895
955700	-461.147	-393.182	-67.965	1.10864e-05	0.00423472	0.0134333	0.00253356	0.0317491	0.0156995	0.0197877	0.0102134	0.0142426	0.0389165	0.0227047	0.0310633	0.00342156	0.00105525	8.49078	0.0368871	2.15494	0.0640466	0.064142	0.274112	3.19401	7.24861	0.0724857	0.0514417	0.0635144	21.92404
955800	-463.393	-394.92	-68.4734	0.000685889	0.00796445	0.0045771	0.0209061	0.0229458	0.00333032	0.0247577	0.0209487	0.0332319	0.0394357	0.0201379	0.0109697	0.0319235	0.00369404	10.0553	0.0198131	2.21157	0.107646	0.0366106	0.527452	5.06755	6.13891	0.00499544	0.00877524	0.041679	24.46582
955900	-465.043	-393.92	-71.1236	0.0221554	0.00286654	0.00780429	0.00255946	0.0383287	0.00391197	0.013797	0.0287009	0.0401596	0.0100064	0.0426728	0.0045052	0.00816577	0.00852293	18.5013	0.0272743	4.01441	0.0336193	0.0605717	1.68182	6.00616	6.89906	0.0300722	0.0754497	0.153171	37.71706
956000	-469.779	-397.367	-72.4126	0.0199674	0.00226811	0.0266208	0.021607	0.0608987	0.0509075	0.0195203	0.00784777	0.0323747	0.0264806	0.0290454	0.0257029	0.00860934	0.0335764	26.7523	0.00428203	5.01576	0.00101907	0.0124062	6.74568	2.18479	2.96308	0.0773743	0.0114932	0.0283072	44.16196
956100	-473.405	-399.2	-74.2044	0.0317347	0.043223	0.0306877	0.0132008	0.0182379	0.0634006	0.0847874	0.00321625	0.00498547	0.0279534	0.00378788	0.0111966	0.0118695	0.00149695	9.74691	0.0212171	16.1575	0.00929923	0.11262	9.39144	10.5289	6.6821	0.0626773	0.0245743	0.0337763	53.12075
956200	-459.215	-388.084	-71.1305	0.00155964	0.0171149	0.0185229	0.00393082	0.00550229	0.0248677	0.0110577	0.00189702	0.00510063	0.0564904	0.00977409	0.0108644	0.00349193	0.00643573	15.4231	0.00529823	12.4072	0.044144	0.038326	4.47854	2.68338	2.3726	0.0270881	0.00911855	0.086155	37.75163
956300	-473.901	-403.134	-70.7672	0.062222	0.00939152	0.0298032	0.0128129	0.151822	0.0355346	0.000722117	0.0232097	0.0532271	0.0111733	0.0015851	0.00836461	0.0293228	0.00725762	10.2896	0.0291837	3.16682	0.032224	0.147247	9.68202	8.66235	3.42242	0.00575742	0.0219492	0.0387922	35.93478
956400	-462.036	-390.922	-71.1143	0.000244462	0.000798696	0.00586665	0.00636834	0.0122022	0.0537165	0.0453924	0.0477484	0.00463851	0.0338668	0.00514155	0.033489	0.00205398	0.00354767	7.39869	0.00547956	7.52462	0.0337542	0.0868592	8.65144	7.26416	6.38352	0.0370439	0.00912284	0.0205828	37.67034
956500	-471.118	-399.705	-71.4136	0.00795794	0.0410211	0.0167886	0.0183898	0.0705898	0.00720434	0.0967726	0.000597814	0.000332212	0.0188938	0.0420603	0.032697	0.00577292	0.0230326	8.62978	0.0243165	9.99975	0.0622376	0.0274603	3.61745	1.12953	15.119	0.00369585	0.0532702	0.118433	39.16702
956600	-465.3	-394.329	-70.9711	0.00448873	0.0147234	0.00058805	0.00235697	0.0113068	0.00312544	0.104181	0.048007	0.0282166	0.0375137	0.0114374	0.00477184	0.00739676	0.0143511	13.4951	0.0129842	3.58764	0.0215902	0.0554145	5.84753	8.77794	4.60633	0.0655279	0.0422796	0.149914	36.95472
956700	-463.805	-392.593	-71.2117	0.0279059	0.00371841	0.00589876	0.0323424	0.0098495	0.0225489	0.00613381	0.0121238	0.031566	0.0467432	0.0165137	0.000452434	0.00896271	0.0288157	17.5788	0.0202773	4.6952	0.0195787	0.0256005	1.04661	8.10332	6.3249	0.0441649	0.0166821	0.0285852	38.15724
956800	-458.94	-390.38	-68.5604	0.0175261	0.00343946	0.0160217	0.0130014	0.0470694	0.0208272	0.00130027	0.00428138	0.0158618	0.0335991	0.00884321	0.0071443	0.0236685	0.00693922	11.4143	0.0142561	4.49406	0.0374885	0.0342357	3.90187	0.555032	4.12205	0.0213945	0.00778497	0.0787778	24.90076
956900	-465.705	-396.576	-69.1291	0.011457	0.0199741	0.00940176	0.0200127	0.0637233	0.0511488	0.0030768	0.0382988	0.0948756	0.0210454	0.0256669	0.00828185	0.00972934	0.00122367	7.25762	0.00691542	6.59748	0.0071149	0.0682577	5.17894	6.3534	1.76476	0.00132246	0.0567353	0.0739179	27.74438
957000	-465.286	-392.739	-72.5465	0.000623249	0.00202811	0.000985727	0.00515325	0.0700625	0.0130037	0.0188223	0.00612281	0.0149522	0.0607519	0.0497811	0.0246075	0.0147781	0.00520069	10.5604	0.00558783	12.6445	0.0841693	0.0123725	6.21352	14.1507	0.721681	0.0394631	0.0343196	0.0777866	44.83134
957100	-466.405	-395.543	-70.8623	0.0440871	0.000601459	0.00325259	0.00662829	0.0118006	0.0174601	0.0232839	0.0214544	0.0442923	0.00776359	0.0283705	0.000241049	0.0314377	0.00341412	11.1242	0.0410282	3.22471	0.0524356	0.018133	7.2291	10.927	3.3713	0.00485765	0.088886	0.0850009	36.41068
957200	-465.716	-392.95	-72.7654	0.0203429	0.00428516	0.0265573	0.0165248	0.0301871	0.0197907	0.00775148	0.00277199	0.0115586	0.0479346	0.00817356	0.0421468	0.0163888	0.00310998	6.9083	0.0125253	3.02908	0.0326681	0.0210183	2.57494	3.07125	29.9076	0.024619	0.0677402	0.018548	45.92585
957300	-474.892	-403.778	-71.1142	0.00642405	0.00054841	0.0257931	0.07155	0.090888	0.00631849	0.0658634	0.0523483	0.0255049	0.0333106	0.0102929	0.0472264	0.0288001	0.00983453	9.72897	0.0120441	8.71051	0.10049	0.0153233	13.2344	0.712746	4.546	0.0175369	0.0715253	0.0455536	37.66976
957400	-464.548	-394.438	-70.1099	0.0219688	0.00700618	0.0242914	0.0194892	0.0112503	0.0533184	0.0139316	0.0412355	0.040137	0.0183345	0.0088743	0.00611826	0.0015113	0.00673724	10.8577	0.0193364	4.49866	0.0365164	0.0366268	11.0126	3.00652	2.75218	0.0722962	0.0504724	0.0313809	32.64851
957500	-469.425	-394.261	-75.1641	0.00305706	0.0169155	0.0011996	0.0440478	0.0379175	0.00879515	0.0372785	0.0224745	0.059848	0.0455749	0.0192972	0.00820413	0.000437623	0.0276075	8.79916	0.0241805	15.2539	0.00262104	0.0477221	12.5114	0.845605	19.974	0.00882621	0.0217546	0.097581	57.91935
957600	-462.723	-393.26	-69.4631	0.0108869	0.00336581	0.00881102	0.00375548	0.0850549	0.00297719	0.0152523	0.0156669	0.00710877	0.0184421	0.00309478	0.0400007	0.0034939	0.0135649	6.29682	0.0265066	8.81803	0.0148911	0.00906452	7.18004	5.70622	0.87324	0.00785029	0.0348175	0.215327	29.41428
957700	-465.172	-390.786	-74.3855	0.00339024	0.000394456	0.00270798	0.0459818	0.00772119	0.000279844	0.0328564	0.026484	0.0158177	0.0317208	0.00952068	0.00239994	0.00827963	0.00124532	6.38325	0.0392981	5.91714	0.0180757	0.0576325	25.4328	1.13848	14.7026	0.0599724	0.0391043	0.0494551	54.02655
957800	-468.912	-397.037	-71.8758	0.043635	0.00723846	0.0131336	0.0147026	0.112677	0.00939712	0.0156199	0.00831718	0.000750398	0.0268353	0.0235552	0.0011405	0.00428105	0.0286111	6.16153	0.0106944	6.49058	0.019668	0.0546115	14.195	5.83442	8.17837	0.078424	0.0146095	0.130062	41.47787
957900	-468.302	-393.452	-74.8501	0.0151848	0.00181428	0.0131479	0.0118477	0.11301	0.0108838	0.0109577	0.00740258	0.0180431	0.0775199	0.00702574	0.00754462	0.0214802	0.0169256	14.2905	0.0390851	7.03535	0.0417108	0.0245586	3.54273	20.503	10.4499	0.0189116	0.0356466	0.0352249	56.34941
958000	-465.827	-395.149	-70.6783	0.0022189	0.00557169	0.0235252	0.00334145	0.0276694	0.0399294	0.0367906	0.0251247	0.0629443	0.0505507	0.00554553	0.0308599	0.00231635	0.0142327	6.5926	0.0302886	3.17294	0.0405399	0.0287547	0.397499	5.12779	19.6387	0.0255632	0.00393618	0.101099	35.49029
958100	-467.285	-399.485	-67.7996	0.00863725	0.00998393	0.0319032	0.0244242	0.0277865	0.0318815	0.0132971	0.0190528	0.00756457	0.0130573	0.00459136	0.0789627	0.0142397	0.0126737	4.97385	0.0171368	2.81565	0.00859084	0.049148	3.44616	2.18402	7.10631	0.109582	0.0233965	0.0651813	21.09708
958200	-466.099	-398.1	-67.9985	0.0060087	0.0137084	0.0183687	0.00235752	0.0105476	0.0311724	0.0244022	0.0102118	0.0198428	0.0569439	0.00949585	0.00661214	0.0463292	0.0131455	5.92463	0.0119832	2.97504	0.0635919	0.151845	1.08205	4.33234	7.18191	0.0141964	0.0516282	0.0330184	22.09137
958300	-465.661	-394.898	-70.7632	0.00349811	0.0017031	0.0153808	0.0195477	0.134864	0.00111176	0.0210667	0.00377307	0.023089	0.00850974	0.00620452	0.00264744	0.0239778	0.0123201	15.2812	0.00692961	2.43939	0.00718308	0.00469162	9.98442	1.69183	6.038	0.0483949	0.0785233	0.0568373	35.9151
958400	-466.065	-395.639	-70.4262	0.00447338	0.00473836	0.0220499	0.0173312	0.108074	0.0250468	0.00459319	0.0116108	0.0236565	0.00466045	0.012508	0.00186767	0.0127627	0.0255681	5.9253	0.00169838	11.0816	0.118598	0.0311258	11.1292	5.02507	0.470337	0.0356002	0.0350399	0.0975588	34.23008
958500	-466.395	-395.938	-70.4575	0.00889403	0.0146946	0.0111867	0.0267137	0.0393087	0.00013086	0.0106796	0.0277538	0.042533	0.000322956	0.028223	0.0288003	0.00610542	0.0133713	16.0714	0.0138522	3.14298	0.080556	0.0370306	2.49112	1.92918	10.1203	0.106315	0.082361	0.0528884	34.3867
958600	-467.537	-393.4	-74.1376	0.0061246	0.00692683	0.0446161	0.0170419	0.00233643	0.0366716	0.0177326	0.00109816	0.0265809	0.00180787	0.00247554	0.0349647	0.00650839	0.00854876	15.2028	0.000625694	9.05723	0.0905379	0.0366645	4.4967	15.8597	7.62631	0.110746	0.0218083	0.0705231	52.78709
958700	-465.347	-394.724	-70.6227	0.00205683	0.0135116	0.00409139	0.0197544	0.087236	0.000541813	0.0144883	0.0323538	0.00364317	0.028229	0.00110165	0.0156117	0.0160302	0.0147852	6.5048	0.0166383	5.5162	0.109012	0.0369565	2.85408	3.16905	16.5758	0.088084	0.040595	0.0477129	35.21238
958800	-469.612	-396.702	-72.9098	0.0442635	0.0100875	0.0245982	0.0090958	0.05849	0.0137611	0.00677362	0.0236425	0.016828	0.0146785	0.0251976	0.0129008	0.0027049	0.00466902	1.28414	0.0134994	5.99106	0.0475131	0.0154139	4.43227	7.36395	27.162	0.0252399	0.00152354	0.0438861	46.64813
958900	-463.962	-393.126	-70.8365	0.0218165	0.00367396	0.00866204	0.0249626	0.023315	0.00793532	0.00526862	0.0116022	0.00658274	0.0750886	0.0144883	0.00953968	0.0154064	0.0357863	8.56053	0.017196	6.84225	0.0100489	0.0481035	14.9088	2.05621	3.45007	0.0116843	0.0868074	0.0258159	36.2816
959000	-464.381	-392.465	-71.9168	0.0134483	0.046369	0.00376601	0.000439897	0.0339367	0.0900157	0.00414885	7.28985e-05	0.0188535	0.0254992	0.00889193	0.015396	0.00275933	0.0245144	9.05409	0.00438964	16.0674	0.0563048	0.0192065	0.272083	5.9935	9.8423	0.00518363	0.0364038	0.0440527	41.68303
959100	-472.213	-401.082	-71.1308	0.0267017	0.00228339	0.0193825	0.0211068	0.0265702	0.0351379	0.0108429	0.0363438	0.0665252	0.0035902	0.0634457	0.0080179	0.0273223	0.012906	15.9784	0.0176341	7.45464	0.0290882	0.0610441	5.28741	6.38035	1.99036	0.0956525	0.0573805	0.0410018	37.7531
959200	-462.631	-390.644	-71.9872	0.012441	0.00028316	0.00777096	0.0172189	0.065144	0.0302556	0.00106852	0.0555378	0.00215963	0.00094029	0.0148496	0.0204676	0.00471938	0.0227875	13.9642	0.0258475	7.55051	0.0291786	0.0544778	2.19107	1.15312	16.7578	0.00221784	0.01756	0.0335973	42.03523
959300	-465.648	-393.776	-71.8717	0.0142142	0.00903892	0.00160192	0.00941386	0.0163967	0.0386318	0.0319476	0.000166198	0.00181825	0.120218	0.0228361	0.000850038	0.00897332	0.00248446	15.8432	0.0160462	14.6562	0.0248238	0.130737	5.2871	1.43487	3.62026	0.0389001	0.00953829	0.117317	41.45759
959400	-467.511	-389.708	-77.803	0.00436789	0.00328228	0.0075308	0.0137291	0.0499366	0.0393207	0.000827391	0.0161647	0.00605142	0.0422698	0.01348	0.0300008	0.00253958	0.00280305	36.439	0.0062967	4.12101	0.0520589	0.0458956	13.1726	5.38291	11.5175	0.0820813	0.0120319	0.0501865	71.11381
959500	-468.171	-395.402	-72.7689	0.0123375	0.0135556	0.00839339	0.000749195	0.0458214	0.000887006	0.0362291	0.00818349	0.00259809	0.0120064	0.0230232	0.0198043	0.0990363	0.00173511	13.6049	0.00403105	11.5794	0.0300336	0.0554961	0.459706	3.4595	16.3073	0.0475906	0.076986	0.0343654	45.94359
959600	-477.13	-398.938	-78.1918	0.0294713	0.00754612	0.0239337	0.0318019	0.0145018	0.0522885	0.0229479	0.0544007	0.00116629	0.040129	0.0343307	0.0402745	0.0093761	0.000401338	6.47756	0.00851376	17.2349	0.0114565	0.0801391	10.9686	8.93178	28.848	0.00151897	0.00966064	0.123474	73.05809
959700	-462.717	-391.977	-70.74	0.0144217	0.00623479	0.00563532	0.0175933	0.00758122	0.0334992	0.0476513	0.00198861	0.0180696	0.0500487	8.82897e-05	0.0226658	0.00479599	0.00836619	9.06374	0.0172125	2.26611	0.0319905	0.0189842	3.59551	6.18061	14.2671	0.0332063	0.0436166	0.042185	35.79891
959800	-463.395	-392.224	-71.1708	0.00159184	0.00520681	0.0154751	0.00789773	0.0200796	0.0502863	0.0636433	0.0264972	0.0155154	0.0185106	0.0172654	0.00925732	0.0101795	0.00922869	7.35435	0.0107514	2.64693	0.0131944	0.0513995	10.9382	9.87803	6.71048	0.0152583	0.0308705	0.0327884	37.95288
959900	-463.331	-392.756	-70.5754	0.0140143	0.00115415	0.00380249	0.0518075	0.0378244	0.0454727	0.0619292	0.0319586	0.00597674	0.0106079	0.0117427	0.0105459	0.0124789	0.0101254	11.4654	0.000733543	4.88496	0.0126197	0.0502795	1.92565	7.45799	8.76648	0.00835067	0.03859	0.055677	34.97616
960000	-475.032	-405.26	-69.7721	0.0194105	0.00108095	0.0718114	0.00324905	0.0660254	0.0644211	0.0742393	0.053845	0.00555497	0.13343	0.000656526	0.022896	0.00680184	0.0217553	13.176	0.00186981	3.05043	0.0309209	0.0796604	5.51269	7.41781	1.01521	0.0342961	0.0501926	0.0452861	30.95952
960100	-466.382	-394.324	-72.0584	0.00928944	0.000810218	0.0201795	0.00847558	0.00647533	0.0594686	0.0105317	0.0191067	0.00113746	0.0674988	0.00384107	0.00290996	0.0290964	0.00986925	6.1638	0.0329582	8.95098	0.0242918	0.0302296	17.7702	4.44068	4.53436	0.121341	0.0302577	0.0431903	42.39098
960200	-467.034	-393.814	-73.2196	0.00444807	0.0196759	0.00531467	0.00390083	0.0190897	0.080681	0.0242561	0.0302719	0.0212878	0.00581467	0.00426103	0.00192813	0.0214283	0.000940224	24.6079	0.0134963	8.0328	0.108741	0.033295	7.69597	1.1793	6.07554	0.0422054	0.0951251	0.0692463	48.19692
960300	-463.889	-389.422	-74.4665	0.0301905	0.00415698	0.00717077	0.00883371	0.039395	0.00853108	0.0151068	0.0224612	0.0403011	0.00683757	0.0145398	0.0181612	0.017844	0.000421851	17.9213	0.0130876	5.1519	0.0328256	0.0263564	3.60497	13.7985	13.5237	0.00354151	0.051853	0.0697113	54.43171
960400	-474.733	-405.576	-69.1572	0.00475718	0.0129139	0.0233507	0.000986737	0.0742358	0.00828791	0.0159889	0.0428233	0.0321413	0.0376739	0.0135522	0.11418	0.0660982	0.00981981	17.9943	0.0226658	4.62616	0.00234335	0.0723988	0.136861	2.82025	1.64558	0.00482488	0.0108959	0.0918809	27.88494
960500	-472.799	-404.307	-68.4918	0.0289285	9.07596e-05	0.0043584	0.0491673	0.0679944	0.0121108	0.00891962	0.00108614	0.0426737	0.043975	0.00639165	0.0177838	0.00216747	0.0388305	7.97557	0.0231768	3.38581	0.24216	0.0541619	1.02255	5.92282	5.44565	0.0403837	0.0538896	0.067188	24.55784
960600	-465.747	-395.911	-69.8357	0.00652219	0.031942	0.0171855	0.000619523	0.0210343	0.0244186	0.0277445	0.0987046	0.0183027	0.104976	0.00571652	0.00598582	0.00464346	0.0133569	15.3499	0.000891989	2.95398	0.0551222	0.0392645	2.65304	2.95487	6.76152	0.0300887	0.0178714	0.0799742	31.2777
960700	-472.841	-400.842	-71.9985	0.0631825	0.0086622	0.0454383	0.00148516	0.021111	0.000819541	0.00450757	0.000836952	0.0544878	0.0218565	0.0212576	0.0216758	0.0145451	0.00312182	8.2582	0.0518452	11.9057	0.02708	0.0335717	13.5636	6.90755	0.876599	0.0880935	0.0842037	0.0118284	42.09131
960800	-463.091	-391.569	-71.5222	0.0128336	0.00189115	0.0127227	0.00185661	0.01153	0.0110055	0.0533502	0.0241171	0.0633871	0.0236434	0.00676817	0.00713818	0.0175606	0.017393	16.2333	0.00049835	6.57784	0.0628684	0.0424032	6.16614	3.31562	6.95974	0.00933185	0.0486196	0.0284976	39.71008
960900	-461.061	-389.671	-71.3895	0.00541478	0.00360606	0.000646205	0.00960005	0.047439	0.00748437	0.0120874	0.00238375	0.0221635	0.053539	0.0334979	0.00161355	0.0137721	0.0217215	6.69471	0.0121815	3.88631	0.0219046	0.0135621	11.4642	15.2518	1.33756	0.0384883	0.0394917	0.0512669	39.04641
961000	-465.34	-390.912	-74.4285	0.0106457	0.000193819	0.0237076	0.00671157	0.0159753	0.015225	0.026733	0.0332098	0.00990123	0.0165861	0.00436633	0.0135952	0.00909977	0.00563185	18.6389	0.0273235	6.9671	0.0786977	0.0598025	3.21809	5.46652	19.486	0.01806	0.0714379	0.0182208	54.2417
961100	-467.568	-394.537	-73.0309	0.00906339	0.00984568	0.00836645	0.00160314	0.0575026	0.013406	0.0155596	0.0332385	0.113325	0.00425879	0.0145997	0.00523153	0.00900531	0.0325472	7.70767	0.00666176	9.75644	0.0831405	0.0282822	14.522	4.12607	10.5597	0.0101363	0.0448623	0.0808973	47.25346
961200	-468.107	-398.624	-69.4829	0.074533	0.0160785	0.00411627	0.0432639	0.0348724	0.0403332	0.0423982	0.000675143	0.00295504	0.0390458	0.0348729	0.00393102	0.00935796	0.000239664	4.58567	0.00391241	5.51619	0.016366	0.0495931	9.90774	3.30324	5.63901	0.0339133	0.0435567	0.0676397	29.5135
961300	-465.021	-396.023	-68.9989	0.00321155	0.00568374	0.0101089	0.0200143	0.0422131	0.120382	0.031633	0.00138427	0.0215426	0.0541453	0.0144126	0.0067462	0.00994118	0.014942	8.17914	0.0118117	3.53826	0.00518577	0.00236694	1.30595	9.43028	4.14033	0.00994923	0.0166896	0.0973653	27.09369
961400	-480.316	-402.142	-78.1735	0.00854347	0.00653932	0.0631737	0.0531703	0.0353058	0.00823894	0.0382297	0.000600188	0.0777211	0.00410894	0.0135738	0.0044424	0.000428791	0.0470519	28.008	0.0168079	2.78978	0.00573209	0.0325929	4.35824	22.6866	14.4731	0.00494064	0.0334478	0.195984	72.96645
961500	-464.444	-396.384	-68.0604	0.00872056	0.0210863	0.0358918	0.0275872	0.045016	0.0316925	0.041691	0.00624946	0.00685126	0.0142628	0.0374647	7.61251e-05	0.00503056	0.000660289	2.3488	0.0027987	5.55439	0.0187601	0.0158601	6.28557	5.81475	1.94388	0.0185583	0.0276849	0.0875993	22.40093
961600	-469.578	-397.67	-71.9081	0.0152424	0.0029649	0.00751372	0.00155977	0.0734588	0.0187149	0.00325927	0.0479668	0.0501142	0.053634	0.00444754	0.003586	0.00557437	0.0181788	10.0483	0.0637061	12.7124	0.0928809	0.138466	1.09681	6.29093	10.8389	0.00979511	0.013738	0.0274406	41.63951
961700	-468.696	-396.899	-71.797	0.0312485	0.00108739	0.0018669	0.0142711	0.130474	0.0337566	0.0392561	0.0221663	0.0146808	0.0597809	0.0280002	0.0235796	0.00938804	0.0141208	10.183	0.0110188	11.1621	0.0764073	0.00963924	10.7689	2.31526	6.01674	0.00271665	0.0350565	0.0794855	41.08403
961800	-460.227	-391.077	-69.1503	0.0160039	0.00262881	0.00455294	0.00204426	0.0139192	0.0229005	0.00159007	0.0207508	0.0231771	0.00611441	0.0171323	0.00702556	0.012389	0.0296084	9.40424	0.00931093	3.53436	0.0866502	0.0315614	8.69453	2.88777	2.89866	0.0597172	0.0126407	0.0511994	27.85048
961900	-459.286	-389.672	-69.6137	0.0166573	0.00959555	0.0205184	0.000376487	0.0256244	0.0205628	0.0115387	0.0166475	0.0152922	0.0207074	0.0118723	0.00605834	0.00197043	0.00242992	9.67013	0.00832697	2.71978	0.025544	0.0713786	7.67132	3.59888	6.05899	0.0170576	0.0768962	0.0694477	30.16761
962000	-476.254	-403.603	-72.6508	0.00528236	0.0118522	0.00226824	0.0374681	0.0400498	0.0685534	0.0254749	0.022264	0.0619958	0.0144745	0.00198316	0.0021791	0.0702283	0.0106823	13.591	0.0153039	10.691	0.0434607	0.0609318	17.2667	0.444864	2.55471	0.0434981	0.0696928	0.197228	45.35311
962100	-470.353	-398.429	-71.9238	0.0530807	0.00880246	0.000773767	0.0082018	0.0271326	0.109809	0.0043013	0.0794748	0.0162308	0.015789	0.0188393	0.0476428	0.00200996	0.0237206	8.73596	0.00162082	16.0522	0.0574533	0.032605	4.15645	6.19693	6.0005	0.000231574	0.028029	0.0402592	41.71802
962200	-476.669	-403.893	-72.7755	0.01565	0.00654592	0.00523155	0.0332359	0.12595	0.0900901	0.00625531	0.158902	0.00077564	0.0973693	0.00169735	0.00313599	0.012917	0.00964156	9.61301	0.00474746	7.52586	0.0304635	0.0998251	2.65128	16.3777	8.94377	0.00713309	0.00765089	0.147628	45.97642
962300	-466.178	-393.237	-72.941	0.026405	0.00495061	0.00208575	0.0175209	0.0365111	0.0379426	0.0162466	0.00938584	0.0120268	0.0258983	0.0210279	0.0281357	0.00144288	0.0126539	8.00605	0.012381	11.4035	0.0128562	0.0604438	2.27909	15.6816	8.88477	0.0889925	0.023997	0.0981608	46.80406
962400	-470.438	-397.186	-73.2523	0.00128701	0.0152903	0.024216	0.0213902	0.0365055	0.0220569	0.0358351	0.0714216	0.0606984	0.0560845	0.00211587	0.0296922	0.0078326	0.0240841	13.1878	0.0213962	10.9986	0.0118762	0.0244099	8.14507	3.05664	12.3487	0.0417876	0.0392043	0.0764184	48.3604
962500	-467.385	-390.114	-77.2718	0.00243894	0.0320811	0.00278212	0.00561504	0.0164416	0.00429928	0.0117358	0.0636218	0.00355777	0.027384	0.0126626	0.0105768	0.0231731	0.00604621	11.0836	0.0286286	4.04975	0.0150267	0.0400788	11.2369	2.6409	39.0245	0.00413684	0.0175682	0.0944865	68.458
962600	-467.416	-395.945	-71.4708	0.0218615	0.00719907	0.01673	0.00147306	0.151328	1.5854e-05	0.0162274	0.0229512	0.0219584	0.0113344	0.00496268	0.0121455	0.00101018	0.0400068	10.1134	0.034617	6.24664	0.00857496	0.0600403	7.11127	11.6744	3.71542	0.0517213	0.0612162	0.0464806	39.45298
962700	-469.295	-400.233	-69.0618	0.016659	0.0233164	0.0139839	0.0049996	0.0265102	0.00945422	0.0212577	0.0111771	0.0734996	0.0284142	0.0138859	0.0319936	0.034915	0.0283241	16.8114	0.0192178	2.13319	0.00492317	0.0237477	1.35089	2.55057	3.99643	0.0876331	0.0384143	0.0531838	27.40802
962800	-465.715	-396.524	-69.1907	0.00922956	0.0106256	0.0122093	0.011502	0.0772006	0.0106195	0.00242745	0.00325751	0.0996128	0.102487	0.00442195	0.0146347	0.0188478	0.0044478	14.2344	0.0342664	4.68946	0.0052842	0.116049	2.72797	1.68139	4.07648	0.00617404	0.0347737	0.0649402	28.05269
962900	-471.801	-396.388	-75.4126	0.00258491	0.0447446	0.00276367	0.002709	0.00848691	0.0409153	0.0496292	0.0156715	0.0139423	0.0138089	0.00822878	0.0381001	0.00685748	0.0248269	7.86751	0.0384113	14.0998	0.0221108	0.00116174	10.513	18.1851	8.00911	0.00974764	0.0802377	0.062861	59.16223
963000	-468.667	-398.292	-70.3751	0.0590593	0.0130777	0.000885986	0.00646341	0.0390789	0.0206334	0.0395971	0.0152866	0.0232694	0.0359753	0.0114436	0.0438614	0.00101118	0.00473191	8.93379	0.0115917	5.63726	0.136284	0.06303	5.28479	8.85004	4.63211	0.00851813	0.0773611	0.0252782	33.97442
963100	-473.145	-402.176	-70.9692	0.0338592	0.00537978	0.00471213	0.0102581	0.0416283	0.00236997	0.0605693	0.0361918	0.00795368	0.0473969	0.0293648	0.00285188	0.0494606	0.0256553	6.99408	0.021914	10.7908	0.0662404	0.0264247	1.67306	11.5394	5.2131	0.0522487	0.0443054	0.16599	36.94518
963200	-462.698	-392.833	-69.8658	0.0122736	0.0190018	0.00848272	0.00921212	0.00920409	0.000759776	0.0313123	0.0219059	0.0141988	0.0668854	0.0458535	0.00923477	0.0030474	0.0215669	9.60144	0.0182291	9.2795	0.0102677	0.0547389	3.74833	5.47023	2.87063	0.00488032	0.0281664	0.0688371	31.42819
963300	-484.502	-405.722	-78.7799	0.0149589	0.0106977	0.00612697	0.0108206	0.0476016	0.0993441	0.0453717	0.0783394	0.0281926	0.009364	0.0323631	0.0461782	0.0451527	0.00390522	18.465	0.000123725	5.96796	0.0416006	0.191859	11.8406	3.71186	35.1196	0.0231991	0.0779132	0.0805786	75.99867
963400	-466.995	-397.197	-69.7979	0.00975761	0.0362214	0.0348404	0.00299996	0.0220528	0.051476	0.00111478	0.00814708	0.0510351	0.0588137	0.0323995	2.90242e-05	0.000292673	0.0337397	6.06609	0.0415666	8.43164	0.00860974	0.0131656	4.71703	4.12054	7.29184	0.00629796	0.0151473	0.0336922	31.08854
963500	-461.661	-389.805	-71.8562	0.0152305	0.00982079	0.00141207	0.00541081	0.0406919	0.0204079	0.00346227	0.00940315	0.0192561	0.0696362	0.00885068	0.00253374	0.0280054	0.0112572	14.0355	0.017252	8.48427	0.0117292	0.0842869	1.07675	7.76371	9.55701	0.00559129	0.0157341	0.0829543	41.38013
963600	-465.886	-394.107	-71.7789	0.0018582	0.00545563	0.0147621	0.00631521	0.0422083	0.0251283	0.0314718	0.081864	0.00325501	0.015219	0.00722503	0.0523094	0.0152695	0.00848841	15.7529	0.00308581	6.31838	0.0486619	0.0138476	5.03758	10.5749	2.80269	0.0162617	0.091919	0.0225955	40.99368
963700	-461.684	-389.475	-72.2093	0.0114187	0.00339807	0.0228103	0.0174607	0.00575547	0.0111522	0.00522211	0.0274001	0.00613991	0.0360384	0.00635134	0.0294738	0.0316181	0.000517062	10.3277	0.00156576	8.66318	0.0227985	0.0277078	14.7937	8.40258	0.535619	0.040812	0.0376908	0.0773405	43.14543
963800	-462.989	-391.573	-71.4157	0.00949738	0.0304405	0.0107648	0.00676908	0.0642534	0.00747597	0.00596432	0.0135953	0.0262244	0.023028	0.0447409	0.0104202	0.00260395	0.000429691	11.5601	0.00375631	4.3641	0.00426803	0.0197591	11.5856	2.79311	8.40043	0.104105	0.0398329	0.0463918	39.1777
963900	-462.782	-393.531	-69.2504	0.00614698	0.00931895	0.00146437	0.00715411	0.0187318	0.0111674	0.0120714	0.0640955	0.0743583	0.0190856	0.0393243	0.0124293	0.0174996	0.0145941	6.50321	0.0188661	3.76719	0.0247979	0.0388404	0.485674	4.04333	13.0345	0.0315466	0.0172917	0.0781816	28.3509
964000	-460.086	-389.473	-70.6139	0.00192323	0.00766919	0.00439178	0.0167897	0.0210208	0.0117067	0.0499825	0.0165168	0.0279388	0.034668	0.0210579	0.00553512	0.00485886	0.00384254	12.4719	0.00220557	5.09866	0.0106873	0.0253245	3.20476	2.66118	11.2728	0.126042	0.0205132	0.0465347	35.16857
964100	-481.686	-407.946	-73.7397	0.00256025	0.092016	0.00298621	0.0346565	0.00702173	0.00759345	0.0462109	0.00771	0.041976	0.00438066	0.0952318	0.0402954	0.0589856	0.00557498	12.1712	0.0239836	7.64161	0.0370561	0.0474427	21.6677	5.62685	2.93503	0.0164886	0.0466967	0.136002	50.79727
964200	-466.231	-392.595	-73.6366	0.00643	0.00556037	0.000411325	0.00346802	0.0217219	0.0628371	0.0092025	0.0639696	0.0192323	0.069029	0.0251911	0.00683517	0.000690101	0.00492048	8.52646	0.00269405	14.166	0.012934	0.0526571	0.86474	11.9272	14.1687	0.0331715	0.0660037	0.162146	50.28217
964300	-468.776	-396.73	-72.0458	0.00457291	0.0166366	0.0224221	0.0114041	0.00850726	0.0514414	0.0189636	0.025488	0.00404678	0.0114785	0.00256974	0.0405439	0.000936134	0.0118362	16.3768	0.0162701	10.1654	0.176324	0.0823817	1.18026	2.33344	11.6167	0.00775514	0.0503341	0.0917383	42.32813
964400	-462.949	-394.076	-68.8732	0.00246558	0.0246786	0.0125698	0.000818588	0.00980298	0.0226794	0.00862767	0.0344358	0.0515777	0.0650539	0.0112677	0.00106946	0.0185527	0.011643	10.3542	0.00498284	1.99833	0.0157073	0.0213381	3.02964	0.369816	10.1779	0.00380424	0.130889	0.0830116	26.46487
964500	-466.723	-397.498	-69.2248	0.0213163	0.00341034	0.0324292	0.000133449	0.100986	0.0406442	0.00940716	0.0165984	0.0475559	0.0367496	0.0406479	0.00500316	0.0238509	0.00435806	8.26053	0.0131389	3.53975	0.0276067	0.0236675	4.51607	7.46043	3.80987	0.00169917	0.0667398	0.120264	28.22286
964600	-475.169	-398.974	-76.1957	0.0294512	0.00427385	0.0146357	0.000614163	0.0537748	0.00884886	0.0405031	0.0516781	0.0496938	0.0164122	0.0191757	0.0180257	0.0732927	0.00451811	13.8057	0.031898	15.4726	0.00288491	0.0215113	5.79483	10.0854	17.4298	0.0232787	0.0117036	0.0130248	63.07753
964700	-471.006	-398.8	-72.2063	0.00675621	0.00799167	0.00102516	0.00903066	0.0998926	0.0749068	0.0288487	0.0685468	0.032862	0.0116138	0.0271219	0.0270503	0.0306636	0.0316442	14.1971	0.00919179	14.0391	0.0493922	0.0274596	6.07515	3.71833	4.44075	0.0214253	0.0267239	0.0677808	43.13034
964800	-466.662	-398.34	-68.3223	0.0209608	0.0247694	0.0223355	0.00657611	0.0384761	0.0919186	0.00853346	0.00229995	0.0015347	0.00124614	0.0335404	0.0104698	0.0420363	0.0045903	8.83164	0.00965629	4.43045	0.0285001	0.0515265	0.11856	2.03926	7.71449	0.0829876	0.0314931	0.0624117	23.71027
964900	-467.281	-397.293	-69.9882	0.00253181	0.0339203	0.0175517	0.0293712	0.00400776	0.00239141	0.0295804	0.0186443	0.0350034	0.0166006	0.0555533	0.00411079	0.0125647	0.0152549	5.78723	0.0166252	11.7582	0.0464057	0.0145242	3.12086	0.242374	10.5922	0.0458281	0.0263646	0.112325	32.03998
965000	-469.392	-398.652	-70.7397	0.0188384	0.0179011	0.0148633	0.00917876	0.0259041	0.0187065	0.042229	0.0491939	0.0257699	0.185008	0.041686	0.0096285	0.0117664	0.0179143	13.977	0.00244359	5.45402	0.00770182	0.0527592	1.87553	2.9078	10.8729	0.00278249	0.0676984	0.0883189	35.79749
965100	-454.916	-384.797	-70.1192	0.0138656	0.00246698	0.00077327	0.00184699	0.0114863	0.000245679	0.0229217	0.00931057	0.0130917	0.0247182	0.0105977	0.016435	0.0104967	0.00133173	8.1835	0.0120493	4.36797	0.0434087	0.00833432	4.48311	0.763317	14.6005	0.0189389	0.0266642	0.047627	32.69505
965200	-464.563	-389.567	-74.9959	0.00197264	0.0129425	0.0110151	0.00100156	0.00957234	0.00208467	0.00763507	0.00302338	0.0257862	0.030603	0.0465223	0.0138891	0.00970841	0.01036	22.0053	0.00206858	11.4898	0.0199576	0.0514969	20.6411	1.89026	0.624184	0.0662602	0.0360983	0.0656183	57.07831
965300	-461.577	-392.685	-68.8918	0.00249103	0.0169737	0.0169094	0.000944719	0.0303933	0.00108853	0.0256249	0.0283806	0.00584196	0.0768665	0.000433163	0.0123277	0.00208121	0.0083323	6.9201	0.0381561	5.32091	0.000984625	0.0124581	5.00723	7.77705	1.03939	0.0100321	0.131312	0.0716921	26.55801
965400	-474.468	-401.706	-72.7618	0.000412715	0.00837271	0.00342911	0.0163739	0.0803451	0.0934351	0.0295765	0.0117769	0.0251714	0.0371737	0.0217841	0.0121641	0.0815229	0.0151257	12.7064	0.0122665	3.97685	0.0613307	0.0609057	23.0574	1.91093	3.54761	0.0335194	0.0657929	0.0385573	45.90824
965500	-480.653	-402.682	-77.9706	0.00689459	0.0332216	0.0165353	0.0413657	0.0578811	0.0188495	0.0435276	0.0128021	0.0392591	0.0435366	0.0453989	0.0173513	0.00213653	0.00891291	18.2313	0.0137699	11.4415	0.03183	0.0567382	13.0088	11.4236	17.0269	0.123904	0.0260865	0.180116	71.95224
965600	-469.766	-397.068	-72.6983	0.0383397	0.00220657	0.0094009	0.0129887	0.0355164	0.105519	0.0103049	0.0467888	0.00110326	0.0127643	0.00941137	0.0155868	0.0108378	0.00619391	15.1232	0.0092012	14.827	0.0127298	0.062801	1.56313	4.9298	8.48197	0.127195	0.0382948	0.0980731	45.59035
965700	-468.98	-395.371	-73.6094	0.0382094	0.013715	0.0103285	0.00335721	0.0147477	0.0135219	0.0123019	0.0500061	0.00626911	0.0139955	0.00296057	0.0105019	0.0169049	0.0738475	8.42837	0.00668826	4.87495	0.0293925	0.0576726	10.7228	11.0066	14.6293	0.0198764	0.0141513	0.0757681	50.14613
965800	-466.189	-396.226	-69.9626	0.000103711	0.00676456	0.00264985	0.00390437	0.0542364	0.0441204	0.0580514	0.0395199	0.039976	0.00158948	0.0111457	0.00210927	0.0112628	0.00553317	10.397	0.0542316	6.94934	0.0261157	0.00944196	6.21541	0.777025	7.01847	0.0732185	0.101008	0.00972548	31.91193
965900	-472.362	-400.366	-71.9962	0.0133635	0.00552755	0.0128667	0.00527581	0.0397256	0.0156393	0.0346434	0.0213823	0.118104	0.0510807	0.0545264	0.00524565	0.0352663	0.0140718	8.12376	0.0345342	5.56976	0.0199159	0.0926013	2.43648	6.36402	18.9562	0.0142285	0.0191367	0.022643	42.07999
966000	-460.41	-389.291	-71.119	0.0252582	0.00757563	0.0108998	0.00390941	0.055818	0.0145751	0.000689576	0.0276531	0.00256308	0.0179622	0.0112094	0.0105436	0.000754879	0.00171934	8.27941	0.0126473	12.7008	0.0208455	0.0385426	4.14873	4.32475	7.77369	0.0416981	0.102369	0.0594986	37.69413
966100	-464.97	-392.993	-71.9771	0.00104778	0.0188801	0.0116887	0.00810369	0.0164599	0.000869786	0.0132206	0.00523876	0.0153728	0.0420804	0.00908963	0.0647198	0.0383663	0.0124415	10.7187	0.00133424	12.3267	0.0469184	0.0104625	7.17655	0.0405597	11.2154	0.0452069	0.0519091	0.0931157	41.98444
966200	-462.223	-391.555	-70.6677	0.00977882	0.0136175	0.000804101	0.00222273	0.0350374	0.0357801	0.00812043	0.00820138	0.000207379	0.0308346	0.00973369	0.0162307	0.00898118	0.000916021	14.0908	0.0241704	13.0486	0.0312814	0.0451263	2.97579	1.88604	2.95471	0.061619	0.114895	0.0240904	35.43765
966300	-461.437	-391.441	-69.9957	0.00189179	0.0132561	0.0037339	0.00512968	0.0139094	0.0489809	0.0375458	0.00719545	0.00645452	0.000876462	0.00954198	0.0102285	0.0356708	0.00165752	10.3117	0.00107422	3.59842	0.0231141	0.0400189	5.63139	8.08705	3.95499	0.0381591	0.120976	0.0745607	32.07753
966400	-460.914	-388.094	-72.8196	0.000649125	0.00436314	0.00141797	0.00615217	0.0170195	0.0363227	0.000187871	0.00528406	0.0310523	0.0115891	0.00420456	0.0142995	0.00372334	0.0235685	16.9969	0.00492145	7.55271	0.0870736	0.0551011	4.55021	4.24849	12.3794	0.0112618	0.0266562	0.124206	46.19681
966500	-459.327	-391.495	-67.8321	0.01039	0.00836887	0.0147909	0.00332837	0.0333759	0.000788146	0.00297285	0.0106768	0.0195766	0.00406985	0.0464634	0.000501442	0.00106737	0.00553981	4.37777	0.044332	3.20342	0.0364203	0.0325058	0.571221	2.29619	10.3625	0.0722692	0.0226315	0.0781348	21.25929
966600	-466.681	-397.04	-69.6404	0.00380128	0.000113871	0.0304116	0.00351279	0.137439	0.040317	0.0346437	0.0243855	0.0333157	0.0378497	0.0156384	0.0208656	0.00064738	0.00162648	8.5707	0.00157334	5.00458	0.152389	0.0458163	4.20911	1.93219	9.84813	0.0156441	0.0447556	0.0915497	30.301
966700	-468.787	-398.244	-70.5425	0.0123784	0.0133307	0.0203654	0.00151121	0.00774681	0.00694916	0.00937142	0.035666	0.0613162	0.0571887	0.000627405	0.06824	0.00713106	0.0496464	6.23693	0.00916591	8.32539	0.0228235	0.0277572	5.01165	5.30472	9.32148	0.0605735	0.0220861	0.117368	34.81141
966800	-468.926	-395.098	-73.8277	0.00227756	0.014226	0.00454164	0.00198277	0.0638743	0.0906328	0.00144413	0.0166907	0.00782753	0.00490439	0.0400541	0.00628237	0.00445054	0.00137837	14.2297	0.0135512	1.85658	0.00525066	0.0336282	0.715017	2.61704	31.2668	0.184943	0.0215009	0.0328766	51.23748
966900	-458.794	-390.935	-67.8588	0.0136689	0.0253692	0.0196458	0.00987364	0.0368703	0.00635831	0.0146289	0.0228319	0.00865655	0.0108049	0.00852614	0.0057639	0.00301418	0.00897044	6.52159	0.00561324	6.07446	0.0096344	0.022541	1.93555	2.02747	4.42477	0.0307766	0.0253102	0.120205	21.3929
967000	-463.091	-393.687	-69.4041	0.0406825	0.00256002	0.00978402	0.0151539	0.011249	0.0149666	0.0680486	0.024264	0.00121718	0.0117921	0.00334476	0.00579205	0.00598102	0.0225058	8.8637	0.0244103	8.62742	0.0120407	0.0230466	8.25005	0.733758	2.20535	0.0269408	0.0720447	0.0433553	29.11946
967100	-464.887	-393.866	-71.0216	0.00776654	0.00896998	0.00183663	0.0484483	0.00704089	0.00235864	0.0478185	0.00796415	0.00144504	0.00158447	0.00223044	0.00980978	0.0703415	0.011816	8.67372	0.0067904	5.50041	0.0275119	0.0182646	7.24704	10.8432	4.52072	0.0684276	0.0170768	0.0543678	37.20701
967200	-467.944	-397.828	-70.1157	0.0131617	0.0092502	0.0281979	0.0194651	0.00511757	0.0595554	0.0224857	0.0758783	0.0135219	0.0392968	0.0308097	0.0173313	0.0198699	8.85476e-05	9.40249	0.0478588	6.60141	0.00407456	0.0047867	10.1929	1.4461	4.53751	0.00656787	0.011517	0.068532	32.67773
967300	-463.022	-391.066	-71.9564	0.00663045	0.00996609	0.00766259	0.0255118	0.0573177	0.037763	0.00323004	0.00977055	0.0216579	0.0180495	0.0192743	0.00673034	0.0219042	0.00232614	11.2387	0.00907251	7.50692	0.0317757	0.0106759	5.36581	1.82379	15.4631	0.0538019	0.026838	0.102524	41.88082
967400	-463.862	-393.517	-70.3445	0.0014689	0.0176027	0.000640103	0.0351155	0.0402894	0.0284395	0.00520065	0.00531826	0.0203702	0.00731962	0.0143411	0.00342655	0.0349315	0.0304538	8.2525	0.00385151	9.92795	0.00694436	0.0261126	5.77429	8.28456	1.13811	0.00652095	0.0840361	0.0716416	33.82143
967500	-468.842	-398.27	-70.5714	0.0216891	0.0366531	0.00476067	0.0138231	0.0617564	0.0335304	0.0114752	0.00764091	0.00380285	0.0292869	0.0274924	0.0279551	0.0248165	0.00416065	7.23039	0.0232754	6.22007	0.00117075	0.0570497	7.57284	5.53305	7.76063	0.120928	0.0374932	0.090057	34.95579
967600	-475.165	-401.64	-73.5251	0.0133304	0.00542857	0.00959736	0.00785472	0.00477705	0.0252986	0.0190328	0.00024944	0.0224267	0.105838	0.00158102	0.0390492	0.0453604	0.0429758	13.0865	0.0610596	11.4148	0.0144907	0.0254763	7.42146	2.34181	14.7309	0.0789768	0.131107	0.0750987	49.72439
967700	-472.443	-398.07	-74.3725	0.016057	0.0441996	0.00296454	0.00859417	0.00961788	0.00424911	0.004131	0.031196	0.0366125	0.00103283	0.0131508	0.0174463	0.0153337	0.0176146	6.20554	0.0270999	8.25225	0.0970763	0.136595	8.68171	15.3359	14.8817	0.0604241	0.0294176	0.0314866	53.96144
967800	-470.581	-400.649	-69.9319	0.0105093	0.00651001	0.0362671	0.00129523	0.0300653	0.00516422	0.00332898	0.010378	0.011132	0.0654161	0.00185925	0.0421789	0.0268355	0.0367937	6.49788	0.0380804	8.77354	0.0633825	0.109522	6.59388	8.15786	1.03667	0.0110794	0.0552851	0.133505	31.75841
967900	-463.557	-392.819	-70.7376	0.016504	0.00778948	0.00141884	0.0271591	0.0342845	0.0191461	0.00973198	0.00984796	0.0626075	0.0613814	0.0249781	0.0115897	0.00069557	0.0120148	8.30675	0.00815744	10.1041	0.0620507	0.0286883	4.89813	7.05791	4.89359	0.0204433	0.045463	0.0625344	35.787
968000	-465.213	-391.798	-73.4146	0.00664775	0.0226859	0.00018043	0.0105693	0.029411	0.0237223	0.00269904	0.0155403	0.011838	0.09649	0.00298676	0.0018521	0.00652068	0.0377296	19.2663	0.0507128	10.0731	0.0182628	0.0233455	6.67913	0.299964	12.3553	0.00728003	0.0266517	0.103112	49.17206
968100	-460.637	-389.079	-71.558	0.00762599	0.000566274	0.00375318	0.0103826	0.0547521	0.025899	0.0358301	0.00714384	0.00918675	0.00176556	0.00783358	0.0125962	0.000354149	0.00417173	8.43171	0.018272	2.75003	0.0110078	0.0429711	2.78082	12.8924	12.6087	0.0548665	0.0277937	0.0885813	39.88902
968200	-465.952	-394.228	-71.7237	0.0298529	0.00276519	0.00769555	0.00393371	0.0184965	0.0606356	0.0481704	0.00793604	0.0191919	0.0317972	0.0155781	0.0146749	0.00329408	0.00180519	12.3326	0.00759201	10.1166	0.0213012	0.115912	0.464665	4.19639	12.9543	0.0350145	0.0493931	0.157822	40.71744
968300	-474.475	-405.594	-68.8809	0.00487407	0.0456124	0.0443813	0.00337462	0.00994841	0.0121155	0.0240573	0.0295767	0.12048	0.061983	0.00287317	0.0272466	0.0087825	0.0102002	5.05957	0.0297293	3.16139	0.102815	0.0780707	6.57909	5.60598	5.41868	0.0260559	0.0264317	0.0101572	26.50348
968400	-461.226	-390.879	-70.3466	0.028129	0.00221453	0.0030655	0.0141562	0.013841	0.00291083	0.0215025	0.0361387	0.00525583	0.0221016	0.000517327	0.0149085	0.00980067	0.0115989	12.7007	0.0454485	3.40641	0.0235962	0.0253414	1.53714	2.98749	12.7123	0.064338	0.00899469	0.133968	33.83184
968500	-461.541	-389.787	-71.7541	0.0302405	0.0109707	0.00118834	0.00648306	0.0132844	0.00274439	0.000519607	0.0041193	0.00547322	0.0107327	0.00383186	0.0335152	0.0263863	0.000147256	20.0191	0.0108352	9.33989	0.0304912	0.000594689	7.16185	0.0232619	4.01115	0.053452	0.0260256	0.0434429	40.8697
968600	-463.964	-394.414	-69.5501	0.00810559	0.0291813	0.000431945	0.0102768	0.00871087	0.0157618	0.0106111	0.00694037	0.027554	0.0844645	0.0157802	0.0103552	0.00661651	0.00697382	5.08614	0.0260857	12.1781	0.0143453	0.0724163	2.83425	0.00681815	9.20537	0.0530621	0.0547993	0.0761344	29.84928
968700	-467.528	-395.921	-71.6073	0.0335932	0.00276917	0.00443075	0.00434675	0.0147743	0.0415133	0.0136669	0.054017	0.0191367	0.032901	0.000281566	0.0799156	0.0176526	0.000838053	8.97814	0.00394877	7.10563	0.0564932	0.0307338	7.60299	10.8914	4.9384	0.0648946	0.0342879	0.108586	40.13533
968800	-474.775	-403.566	-71.2087	0.0167462	0.0148853	0.0362109	0.0191789	0.0547919	0.087873	0.116931	0.00491251	0.000503101	0.00553464	0.0367142	0.00752533	0.00481308	0.0148843	12.5014	0.0102811	12.7461	0.0712254	0.0134491	1.64817	2.94167	7.49758	0.0344497	0.126107	0.130727	38.14268
968900	-467.319	-394.428	-72.8908	0.00174107	0.00954184	0.0276816	0.00357314	0.0281897	0.00338018	0.0457489	0.00989475	0.0320733	0.0471657	0.03022	0.051987	0.00182306	0.0148382	15.803	0.0126942	9.52164	0.0573201	0.0514883	12.5838	0.835153	7.21552	0.0388745	0.0342321	0.0913081	46.55294
969000	-476.522	-400.385	-76.1372	0.000413341	0.0364464	0.00108601	0.00956071	0.0672065	0.0646593	0.0104622	0.000325603	0.0695712	0.0399009	0.00366268	0.016894	0.00576946	0.0382894	31.8521	0.0483759	8.17163	0.100726	0.0739813	3.56734	7.84477	10.589	0.0319486	0.0317359	0.108949	62.78482
969100	-466.655	-395.924	-70.7306	0.0256563	0.00849712	0.0142745	0.0360074	0.075458	0.0206743	0.0103191	0.00362256	0.0187088	0.0128882	0.0545367	0.0195894	0.00721616	0.01221	8.15304	0.0057996	8.50619	0.0636959	0.0709131	2.18271	5.46053	10.8917	0.0226542	0.0247528	0.0502038	35.75185
969200	-459.161	-389.497	-69.6643	0.00576689	0.0114134	0.00769865	0.0196597	0.0514312	0.00954797	0.023925	0.00123394	0.0427432	0.0809402	0.0251045	0.00471032	0.0118829	0.000989288	7.22957	0.00453043	5.31315	0.000905104	0.0227068	2.10464	2.54477	12.8661	0.00551377	0.0114193	0.0200407	30.42038
969300	-466.916	-395.701	-71.2153	0.0268687	0.0102296	0.00540491	0.0205066	0.0195127	0.0117637	0.026936	0.0615383	0.0657151	0.103366	0.0262328	0.00737844	0.00887251	0.00104573	10.3347	0.0282051	7.97891	0.0116067	0.0464281	2.01926	7.46416	9.81046	0.0152371	0.0274809	0.043652	38.17544
969400	-466.789	-396.199	-70.5903	0.00646389	0.0158578	0.000334518	0.0502591	0.00813515	0.0180658	0.00509029	0.0025983	0.011014	0.0322874	0.0179732	0.0241797	0.0334985	0.00191865	11.6935	0.00464626	5.22886	0.00812333	0.165799	11.7687	2.80691	2.93599	0.050548	0.0186156	0.140905	35.0503
969500	-464.464	-393.925	-70.5387	0.00185729	0.0326574	0.0333384	0.00408601	0.0170514	0.00191082	0.0270595	0.0275158	0.0085848	0.0483057	0.0463797	0.0174205	0.00167106	0.0237767	13.1687	0.0356786	3.64804	0.0143801	0.0222197	1.11817	3.26001	13.1123	0.0179955	0.00722242	0.0961051	34.79245
969600	-463.988	-392.812	-71.1758	0.0258472	0.00955535	0.00436841	0.0264725	0.06677	0.00493772	0.0016335	0.0190396	0.043816	0.104363	0.0266853	0.00320745	0.00172416	3.24199e-05	14.1364	0.0106734	4.17405	0.0134455	0.0739204	13.0741	5.15574	0.883472	0.0128083	0.0291689	0.0759064	37.97815
969700	-464.331	-393.529	-70.8025	0.00822063	0.0175245	0.00213937	0.0254696	0.0178336	0.00283131	0.0350503	0.0195311	0.00988044	0.0780632	0.0028595	0.0129798	0.0101892	0.0436598	16.0026	0.00871005	4.56231	0.0284022	0.0665942	1.51366	5.08583	8.44227	0.0561192	0.0293781	0.0291636	36.11129
969800	-469.563	-398.446	-71.1171	0.00610312	0.0013858	0.00857495	0.0175138	0.0119314	0.00332495	0.029557	0.0411739	0.0564719	0.00496138	0.00177411	0.0239308	0.00615694	0.00651731	3.65699	0.000549535	26.1441	0.0250149	0.0258199	3.45916	0.903805	2.90271	0.0107431	0.107931	0.228501	37.68472
969900	-465.809	-390.078	-75.7313	0.00461734	0.00359581	0.0304102	0.00870544	0.0355503	0.0148649	0.00152915	0.0307496	0.0397129	0.0332398	0.0128802	0.0118704	0.00284789	0.000530971	11.9949	0.0127427	12.9581	0.0726925	0.00677267	5.68012	13.3534	16.3187	0.00499545	0.00852335	0.113347	60.75544
970000	-465.986	-393.774	-72.2115	0.0024106	0.0197172	0.00252657	0.0410299	0.0182056	0.0629585	0.00608122	0.0580753	0.00710369	0.0297517	0.0133707	0.00119363	0.0231357	0.0037298	23.5811	0.0178921	3.79924	0.0183297	0.0745658	1.19257	0.872062	13.248	0.0165841	0.0160555	0.0309068	43.15662
970100	-471.429	-401.858	-69.5712	0.0265621	0.00932686	0.0973649	0.0382578	0.145079	0.0834212	0.0354061	0.00149919	0.000907088	0.00356454	0.000692054	0.0117313	0.00111812	0.00534687	7.48902	0.000382426	4.8034	0.0265856	0.0425212	4.42842	6.09594	6.46935	0.00783238	0.0568945	0.0742425	29.95486
970200	-465.835	-395.621	-70.2146	0.00866317	0.0011364	0.00608733	0.00308821	0.0505415	0.00593819	0.0169471	0.0275644	0.027549	0.131282	0.00310427	0.0191589	0.00820497	0.0163845	12.0297	0.0187571	5.73975	0.0875106	0.0370764	11.8715	0.12826	2.78778	0.0231684	0.00910475	0.113723	33.17206
970300	-467.421	-394.32	-73.1011	0.00420916	0.0235	0.00769048	0.0188458	0.00138201	0.0199893	0.0295434	0.0244966	4.8727e-05	0.0400899	0.0117449	0.0452484	0.00269314	0.0396765	13.194	0.013633	4.09193	0.0618168	0.0545005	8.21216	5.54501	16.0354	0.042105	0.0389868	0.045824	47.60452
970400	-467.294	-397.261	-70.033	0.00274566	0.00380847	0.000908271	0.0144772	0.0755448	0.00602488	0.131532	0.0112286	0.0406669	0.0698063	0.0123181	0.0157491	0.0317376	0.00807801	7.97356	0.0105054	7.26046	0.0644946	0.0462933	3.82392	5.19923	7.34426	0.00958537	0.00108037	0.106125	32.26414
970500	-466.029	-396.358	-69.6703	0.0559952	0.00421567	0.00252013	0.00492889	0.00055242	0.00330767	0.00107022	0.00476511	0.012898	0.037877	0.0164299	0.0331431	0.0142242	0.0476994	11.1755	0.0156576	7.18867	0.0491334	0.0469274	6.97649	1.88652	2.6627	0.0986798	0.0645528	0.0460389	30.45046
970600	-475.411	-401.534	-73.8774	0.0278142	0.0137837	0.00317379	0.0421853	0.0108446	0.0130964	0.162301	0.0502619	0.0221914	0.0280113	0.0193894	0.00252962	0.000118802	0.00764006	23.9369	0.0600607	6.09119	0.108361	0.0270293	6.5589	0.12556	14.0791	0.0134955	0.0430358	0.0389178	51.48587
970700	-469.297	-393.669	-75.6289	0.0020057	0.00282515	0.00406033	0.00134635	0.00335164	0.0152634	0.0273805	0.0110215	0.00947549	0.0141806	0.0322149	0.0112597	0.00413242	0.027926	10.4125	0.113627	19.0387	0.02108	0.0631464	10.3732	14.3425	5.59842	0.0356221	0.0429968	0.0351977	60.24343
970800	-467.044	-393.903	-73.1412	0.00996868	0.0049033	0.0108205	0.00127121	0.143225	0.0564642	0.0109203	0.0183353	0.00315102	0.0140634	0.00532013	0.0107934	0.00878859	0.0101557	4.20878	0.0102228	29.6245	0.0319885	0.0429634	7.44374	3.59144	2.42695	0.051997	0.00586682	0.0583141	47.80496
970900	-465.387	-392.829	-72.5574	0.00189779	0.0031239	0.00241617	0.0269227	0.0764005	0.0406265	0.00888278	0.0357066	0.0207154	0.0133174	0.00280832	0.021802	0.0203628	0.0271306	18.0878	0.000262337	5.30677	0.0174437	0.0668294	1.03321	5.09288	14.8071	0.0057906	0.0973046	0.0682871	44.88584
971000	-460.315	-388.587	-71.7276	0.0107375	0.00407555	0.0127979	0.011078	0.0579292	0.00447621	0.0278036	0.0161251	0.00165633	0.00288897	0.00949132	0.00310078	0.000378083	0.000988787	18.1723	0.0188974	5.70202	0.0179806	0.0884098	9.73225	3.18536	3.47844	0.0181557	0.00998891	0.149446	40.73682
971100	-468.433	-397.286	-71.1468	0.0290351	0.00217943	0.0046187	0.00532105	0.00716544	0.0120482	0.0261172	0.0162419	0.0132182	0.0602412	0.0297088	0.00709347	0.0316181	0.0273111	9.07847	0.0313482	2.74101	0.00909954	0.149216	10.2589	10.8864	4.34713	0.0123569	0.0112285	0.0360532	37.83314
971200	-468.582	-395.766	-72.816	0.00708184	0.0112582	0.00631436	0.014151	0.00750411	0.00181152	0.0801308	0.0853157	0.00877284	0.0544114	0.0192885	0.00709383	0.00697275	0.039358	24.5773	0.0140588	4.29831	0.051178	0.0371665	0.956443	4.42413	11.3141	0.00484665	0.0345012	0.117427	46.17899
971300	-464.862	-389.771	-75.0916	0.0187582	0.00245661	0.000574271	0.005697	0.00337881	0.0241146	0.00872953	0.0531447	0.0043906	0.041367	0.0064054	0.0350743	0.0181817	0.015179	15.6017	0.00588216	3.9082	0.000242662	0.0124137	2.18049	23.2621	12.2135	0.0430446	0.0616903	0.0304207	57.55713
971400	-467.909	-394.381	-73.5281	0.00188648	0.00204376	0.0152932	0.00473959	0.0285018	0.0428513	0.0157205	0.0452696	0.00519294	0.0153512	0.00445283	0.0453136	0.00885178	0.0248283	18.8398	0.00611386	14.3024	0.146158	0.024434	11.6996	0.294118	3.99359	0.00794089	0.0340909	0.131248	49.73972
971500	-465.626	-392.285	-73.3408	0.00259496	0.00675914	0.00785299	0.00586193	0.0530249	0.0572145	0.00461099	0.0103678	0.0462005	0.0661827	0.0121163	0.00215013	0.0056657	0.0357198	14.2748	0.01016	9.26749	0.000164986	0.107198	7.99384	5.35385	11.3776	0.0198144	0.0399948	0.0415052	48.80279
971600	-475.773	-398.439	-77.3346	0.0271631	0.00115981	0.0568276	0.0578906	0.0200455	0.00287349	0.00625388	0.0287043	0.0187888	0.000106902	0.026708	0.00557532	0.00661654	0.0239878	31.1291	0.0092671	8.19432	0.128202	0.0329592	21.1108	2.71959	5.00433	0.0248815	0.0378687	0.0980557	68.77205
971700	-472.173	-395.035	-77.138	0.0435134	0.00394247	0.00526161	0.000966041	0.0117403	0.00518375	0.0200271	0.0802209	0.0211089	0.090472	0.00214824	0.0345677	0.00293947	0.0263225	12.9878	0.00819276	6.68639	0.035555	0.0500247	38.3078	4.88014	4.31938	0.0252247	0.055312	0.0845313	67.78883
971800	-469.523	-399.955	-69.5683	0.00825582	0.0371631	0.0140642	0.0067333	0.000200112	0.00382689	0.0189685	0.0301757	0.00456269	0.0749718	0.0524032	0.0165813	0.0209222	0.00509114	9.42493	0.0596555	3.40831	0.0456354	0.0351433	4.67844	3.64743	8.11007	0.0160437	0.0719199	0.14918	29.94067
971900	-468.872	-398.107	-70.7645	0.0207266	0.0054409	0.00859836	0.0245007	0.0172509	0.0106592	0.0465921	0.00177558	0.0103148	0.00119392	0.0237548	0.00358143	0.000610518	0.0464007	5.00414	0.0691303	12.5699	0.118308	0.0356231	3.59355	2.32837	11.8896	0.00140413	0.0236579	0.0663368	35.92143
972000	-467.489	-395.848	-71.6415	0.0200825	0.049322	0.00666188	0.00974862	0.0438962	0.0134373	0.0100183	0.0428938	0.000467992	0.0242714	0.00136072	0.0157826	0.0433907	0.00304588	11.0308	0.0204108	10.6941	0.0315685	0.0220316	0.469492	3.89952	13.7491	0.0155975	0.0797171	0.00948416	40.30627
972100	-471.057	-397.338	-73.7183	0.0194784	0.00983449	0.0142847	0.0261858	0.0470995	0.0373401	0.0308518	0.0462976	0.00423115	0.0639759	0.0360236	0.0191154	0.00435911	0.0167708	10.8668	0.026429	8.91679	0.00490134	0.0758839	7.28461	16.9144	6.0619	0.0217533	0.0543888	0.0868802	50.69055
972200	-458.401	-387.343	-71.0582	0.0120294	0.000730676	0.00352095	0.00261689	0.00984941	5.56152e-05	0.00980646	0.0108203	0.00887939	0.0259702	0.030924	0.0105479	0.00328788	0.0226324	11.4783	0.0362148	9.28353	0.0371252	0.0198473	6.86861	1.45363	7.9409	0.0342812	0.0186689	0.0674845	37.39023
972300	-468.964	-396.214	-72.75	0.00237199	0.0033591	0.00374931	0.0369636	0.011659	0.071583	0.00929539	0.0255153	0.0253013	0.0119314	0.000401143	0.00660524	0.0218584	0.020063	10.4869	0.0120409	14.2706	0.0508312	0.0577717	5.50307	7.6351	7.30893	0.117544	0.0822113	0.0732841	45.84894
972400	-468.204	-395.29	-72.9139	0.0219979	0.0202472	0.00427762	0.0185578	0.00182831	0.0279367	0.00180004	0.00637635	0.0501047	0.00484346	0.0567243	0.0102451	0.00381688	0.00859848	6.04753	0.00520586	20.9516	0.0218874	0.139041	12.3438	3.92881	2.89395	0.0160744	0.0101138	0.0728519	46.66824
972500	-466.773	-396.982	-69.7905	0.00995234	0.0232659	0.00483711	0.0067673	0.0417212	0.0352825	0.0610497	0.0195986	0.00198252	0.0204074	0.0290417	0.0301462	0.0204352	0.0171441	8.03049	0.000400761	4.45765	0.0538927	0.0197594	6.9965	3.06704	7.85464	0.0250126	0.0118786	0.212572	31.05147
972600	-462.957	-394.649	-68.3078	0.0110579	0.00357812	0.00577334	0.00628378	0.00643722	0.000548348	0.0647448	0.00719091	0.0364705	0.0293823	0.00980964	0.0166349	0.0118653	0.00434156	5.96641	0.0429811	7.00424	0.0744332	0.0805033	3.78543	4.29614	2.09319	0.0104498	0.0175181	0.0527841	23.6382
972700	-464.423	-392.434	-71.9894	0.00693592	0.0364876	0.00180501	0.0251916	0.00165707	0.0123388	0.0208821	0.0267701	0.0840368	0.0184804	0.0180194	0.00746473	0.0184295	0.000460115	15.1998	0.00195563	6.79168	0.00586661	0.0352898	5.7558	5.11975	8.75066	0.014588	0.0632375	0.0285793	42.04611
972800	-470.772	-392.678	-78.0946	0.00610343	0.0142217	0.0202653	0.0117179	0.0363638	0.0283546	0.00114549	0.00439456	0.00315854	0.0582027	0.00460809	0.0661598	0.0239953	0.0040151	20.2536	0.0171222	13.5877	0.0230482	0.0377504	1.46525	15.12	21.6215	0.0429845	0.0409008	0.0796068	72.57211
972900	-463.224	-394.933	-68.2918	0.000629429	0.0056125	0.00835683	0.015064	0.00982856	0.0359455	0.0152228	0.0251802	0.0210876	0.106775	0.0241038	0.00400454	0.00959836	0.0278886	6.17398	0.0217086	3.37198	0.0437138	0.0141353	1.50533	0.962275	10.9697	0.0116113	0.0397181	0.134669	23.55809
973000	-463.702	-392.759	-70.9438	0.00156291	0.019083	0.000138065	0.0193738	0.0239238	0.0555428	0.0149651	0.0285085	0.0071016	0.0761814	0.0183012	0.000439698	0.0248097	0.0123255	9.22186	0.0071212	6.16581	0.0209909	0.0846458	4.72489	5.30488	10.8859	0.0041616	0.0567394	0.0386602	36.8179
973100	-471.119	-398.496	-72.6232	0.0584364	0.0254811	0.000223599	0.0507132	0.0158734	0.0104232	0.023398	0.00439703	0.0298834	0.0854639	0.0379823	0.00829749	0.00813089	0.00352215	10.4023	0.0150176	6.70143	0.000975338	0.0437973	13.5956	7.09419	6.81833	0.0328909	0.109813	0.038352	45.21483
973200	-462.59	-390.701	-71.8886	0.0181756	0.00912535	0.00131782	0.0140087	0.000515267	0.0850183	3.42643e-05	0.00683443	0.00774995	0.0312223	0.00098696	0.0312569	0.00122131	0.0386898	23.9177	0.00509743	4.71874	0.0205921	0.0436321	2.88243	0.785997	8.80601	0.0251604	0.0615647	0.0289404	41.54205
973300	-467.285	-396.171	-71.1141	0.0084186	0.00388371	0.0436875	0.0342466	0.0471625	0.0393151	0.00806463	0.00277067	0.00247804	0.0671139	0.0401477	0.0215488	0.0151138	0.0148585	11.4206	0.0113728	6.35501	0.0164039	0.0326022	6.21406	10.1996	2.96353	0.0421081	0.0400309	0.0255402	37.66965
973400	-464.236	-394.064	-70.1718	0.0103163	0.00467602	0.0441283	0.0121228	0.0205783	0.0190205	0.0316021	0.0231153	0.00489981	0.0594272	0.021596	0.00501323	0.000197649	0.00402031	8.0713	0.0299571	3.50207	0.0351567	0.0849341	14.6072	2.56522	3.7089	0.0079609	0.00873597	0.07594	32.95812
973500	-466.424	-397.224	-69.2009	0.000272088	0.00671115	0.00734369	0.0331922	0.00495302	0.0587694	0.00556817	0.0019701	0.0223619	0.0395397	0.0119496	0.0653798	0.0113854	0.00217819	10.3519	0.0360883	4.16739	0.0541868	0.000409058	2.25804	1.73181	9.00092	0.0885621	0.0161441	0.126302	28.10332
973600	-463.624	-394.253	-69.3704	0.0241358	0.00701448	0.00282275	0.00543334	0.0230978	0.0430395	0.0366425	0.0462551	0.0461678	0.00611351	0.0178445	0.0331677	0.000459846	0.00825974	13.0368	0.0193511	3.45981	0.0313625	0.103411	0.528329	2.24134	9.13712	0.03101	0.0394084	0.0226078	28.95101
973700	-462.966	-394.242	-68.7245	0.00450428	0.00852306	0.039943	0.036164	0.0460563	0.0098815	0.0121082	0.0207986	0.0161146	0.0138664	0.0332868	0.0016416	0.00943245	0.0153104	8.70857	0.0263106	4.18093	0.0387935	0.0451501	5.5563	0.925495	5.84135	0.0272816	0.0422381	0.0612523	25.72131
973800	-470.348	-393.565	-76.7828	0.0240627	0.00833	0.0380746	0.00475715	0.0845735	0.00196152	0.010795	0.00198617	0.0224655	0.04961	0.00936771	0.0191065	0.00688026	0.00109633	17.4287	0.0192064	22.1926	0.0344412	0.0430915	0.49924	12.6877	12.6137	0.0647922	0.0635031	0.0829315	66.01292
973900	-466.393	-394.889	-71.5038	0.0233429	0.00779865	0.00361245	0.0183941	0.0361052	0.00413588	0.00156838	0.0114458	0.0936631	0.00637976	0.00121641	0.0144181	0.0327439	0.0140969	8.28978	0.00363844	9.13558	0.0244685	0.0188347	5.78217	5.89929	9.94175	0.00206978	0.0794256	0.17214	39.61807
974000	-468.876	-397.867	-71.0086	0.00187572	0.0353054	0.00472676	0.016529	0.0195889	0.0590023	0.0188233	0.0203774	0.0588309	0.0346514	0.0328521	0.0294032	0.00079287	0.00374874	14.0923	0.00447547	3.294	0.00706821	0.125815	5.13832	0.783225	13.1415	0.115165	0.0528613	0.0505607	37.14179
974100	-471.937	-398.735	-73.2019	0.00600649	0.0197645	0.0111129	0.0446849	0.0119133	0.0343093	0.00959782	3.1121e-06	0.101762	0.0526522	0.0131321	0.0434532	0.00591264	0.0042105	9.56152	0.0103842	12.2077	0.0261261	0.107696	17.2856	7.62345	0.754701	0.0127106	0.0941324	0.0657039	48.10825
974200	-477.394	-402.793	-74.6012	0.0210599	0.00581938	0.0039749	0.0357182	0.0382699	0.0125098	0.030534	0.00532506	0.0280231	0.159149	0.00972426	0.0600341	0.00591376	0.00564063	8.91726	0.0407059	12.407	0.091633	0.0251095	7.95107	5.88473	19.144	0.0946477	0.0485042	0.0788633	55.1052
974300	-466.501	-394.539	-71.962	0.0107339	0.00539801	0.00187208	0.0280593	0.0352406	0.0212837	0.0417381	0.00747735	0.0438394	0.00476882	0.0056309	0.0118308	0.000964805	0.0519108	14.1839	0.0322581	9.43074	0.0200684	0.0336383	7.53867	6.5282	3.73014	0.0388294	0.076502	0.0255017	41.90922
974400	-468.783	-400.056	-68.7271	0.00255981	0.0272205	0.00744464	0.0371928	0.0808522	0.0121752	0.0196482	0.00330371	0.0851502	0.0101806	0.0165841	0.0079182	0.00787341	0.0121817	3.84298	0.00357393	7.4002	0.0739039	0.0593427	1.13384	3.66702	9.1191	0.0694886	0.00240367	0.0324686	25.7346
974500	-471.807	-397.813	-73.9933	0.00313364	0.0342787	0.0143627	0.00708146	0.0320591	0.00989029	0.0013343	0.0104483	0.0218076	0.022352	0.0171598	0.00948926	0.0287517	0.0176288	6.4517	0.0109952	19.7721	0.0299377	0.0216584	6.9983	8.77166	9.45596	0.0989192	0.184685	0.0397897	52.06546
974600	-464.882	-393.392	-71.4904	0.00383046	0.00199467	0.0065069	0.0121829	0.0806294	0.0125466	0.0465769	0.0846601	0.0185936	0.0928143	0.0294363	0.00823889	0.0251695	0.00454016	9.2777	0.00464383	13.6939	0.00112508	0.0216782	3.85182	3.59704	8.58423	0.00273545	0.0256539	0.062754	39.55104
974700	-460.857	-391.435	-69.4221	0.0177431	0.00149335	0.00455723	0.00404682	0.0706352	0.00375806	0.0112419	0.052333	0.00906211	0.010235	0.00579098	0.00627968	0.00543107	0.00618251	12.7772	0.0431535	2.08778	0.0673565	0.0777564	0.514631	2.61035	10.6907	0.0366331	0.0525078	0.0424664	29.20927
974800	-465.215	-391.712	-73.5023	0.00195132	0.0135429	0.00260937	0.00212015	0.0265982	0.00393345	0.0236677	0.0109859	0.0112297	0.0484494	0.0048176	0.00106654	0.0430289	0.0132452	6.31503	0.0166958	4.82374	0.01669	0.0297951	5.07647	9.03115	23.8513	0.0424199	0.0253185	0.174501	49.61039
974900	-466.891	-391.523	-75.3679	0.00850026	0.00853119	0.0123631	0.00121882	0.000337338	0.0114223	0.0302587	0.014006	0.0274233	0.0323648	0.0062455	0.0411973	0.0125086	0.0244889	37.419	0.00612561	5.41473	0.00874449	0.0175334	10.3373	0.968606	4.29817	0.0491598	0.0389773	0.149187	58.93841
975000	-468.962	-394.97	-73.9917	0.00677618	0.0105631	0.0040076	0.0480436	0.0909761	0.0127479	0.0258237	0.00462162	0.00762352	0.00167077	0.0226824	0.00135754	0.0114554	0.00934746	28.4804	0.0520571	7.82944	0.0446227	0.121755	3.66029	3.37392	8.13696	0.0015904	0.0504818	0.0483833	52.05764
975100	-463.389	-388.034	-75.3554	0.00597564	0.000154912	0.00792638	0.00263358	0.0224894	0.0276062	0.00758237	0.00823043	0.0135088	0.0109986	0.00359145	0.00305823	0.00664586	0.0153475	31.0364	0.06182	7.22604	0.0439144	0.0188616	9.5841	3.60654	7.06208	0.0198925	0.0600779	0.0206627	58.87613
975200	-463.201	-390.35	-72.8511	0.00639017	0.0163353	0.00130883	0.00206259	0.101699	0.015263	0.00730216	0.0122226	0.0451444	0.0550645	0.00312143	0.023323	0.023273	0.00011527	10.8304	0.00920203	9.49687	0.0024208	0.0392207	6.69233	6.1503	12.7316	0.0423379	0.011142	0.0362008	46.35459
975300	-463.808	-393.948	-69.8592	0.0173867	0.0124762	0.012024	0.00234143	0.0839711	0.112746	0.000963138	0.0127871	0.013122	0.0022494	0.0419743	0.000805829	0.00944375	0.00277109	9.38164	0.0261121	4.87968	0.0126337	0.045396	6.42866	7.68681	2.51512	0.0293401	0.0141611	0.0503425	31.39495
975400	-463.735	-391.317	-72.4188	0.0276957	0.00551956	0.00649003	0.0057916	0.0917908	0.00423146	0.00798626	3.02028e-06	0.0160511	0.00650826	0.00757007	0.0540713	0.00630032	0.0158552	18.8573	0.0299712	4.60748	0.00334097	0.0157553	4.06507	9.75541	6.55018	0.00910081	0.0121974	0.031524	44.19315
975500	-463.806	-392.993	-70.8132	0.00992621	0.00219749	0.00763003	0.00987357	0.00339764	0.0125777	0.0385276	0.0553509	0.000186611	0.0120088	0.0134096	0.0291182	0.0123691	0.000161372	12.9976	0.0113569	3.27446	0.132298	0.0457037	4.51246	5.5101	9.33977	0.0454418	0.00192416	0.0869789	36.16477
975600	-467.799	-392.911	-74.8881	0.00720542	0.00189204	0.0117395	0.0322	0.00471615	0.0179858	0.0184267	0.0574996	0.000477325	0.0663225	0.00219148	0.0111613	0.018771	0.00718152	15.8416	0.0127912	6.69849	0.057122	0.0149083	6.17133	11.2007	16.1372	0.0743522	0.0488004	0.0245352	56.53956
975700	-467.011	-394.685	-72.3262	0.00392924	0.035626	0.00443358	0.0128084	0.0289291	0.0297579	0.0390006	0.0216266	0.0231545	0.0473156	0.0159791	0.00670844	0.00758259	0.00776781	9.86699	0.00965611	12.4767	0.0125296	0.110283	2.10743	12.7071	5.97924	0.00623122	0.104509	0.0648736	43.73019
975800	-466.262	-392.166	-74.0957	0.0203713	0.00477818	0.0206063	0.00324456	0.0500773	0.0380317	0.0268408	0.00748075	0.0102139	0.0639985	0.0484061	0.015217	0.00140057	0.0020102	11.1496	0.0221186	9.13343	0.0200608	0.0260033	0.862416	3.74361	27.1888	0.0101157	0.0681999	0.0402969	52.5773
975900	-470.771	-401.561	-69.2106	0.0101256	0.0046826	0.00838936	0.0175809	0.0140046	0.0124598	0.0559077	0.0233689	0.0210696	0.000130829	0.0432812	0.0645543	0.0270923	0.00687085	10.1626	0.0498883	4.52034	0.107893	0.0187786	5.37086	6.37693	1.07756	0.0355172	0.00911834	0.11306	28.15207
976000	-460.243	-388.681	-71.5616	0.00549623	0.0224065	0.00172358	0.0147474	0.00892081	0.0333559	0.000595803	0.00939326	0.0176586	0.0294862	0.00593759	0.0220955	0.00717404	0.0146464	15.1119	0.00645374	9.25812	0.0763223	0.0172056	7.60625	0.259403	7.30955	0.00927051	0.0192854	0.0398089	39.90723
976100	-460.887	-386.7	-74.1869	0.00480728	0.00365224	0.00826793	0.00429875	0.00577795	0.032979	0.00995434	0.0148985	0.00173801	0.022063	0.00971707	0.00403233	0.0157973	0.00115472	9.99152	0.0018087	6.97082	0.0333831	0.0475028	17.8592	0.652727	17.2883	0.00738047	0.000926648	0.040807	53.03352
976200	-467.2	-396.819	-70.381	0.00656813	0.0105704	0.0271894	0.0116034	0.0551593	0.0255748	0.00909734	0.0238262	0.00653903	0.0911007	0.0433088	0.0416378	0.00802471	0.0178287	10.4822	0.00768207	10.2667	0.0257261	0.0607728	7.60328	2.13242	2.93674	0.0349903	0.00404742	0.0715897	34.00418
976300	-462.48	-388.003	-74.4767	0.0316026	0.00912959	0.0069137	0.0256645	0.0418121	0.00347008	0.0165818	0.00741895	0.00374837	0.0624268	0.00790794	0.010141	0.00314009	0.00158061	29.4313	0.000712084	6.54701	0.0111605	0.0462166	0.245729	5.73147	12.1159	0.0275978	0.017134	0.0765479	54.48232
976400	-462.131	-393.102	-69.0294	0.00113252	0.00802898	0.00156691	0.00682936	0.10841	0.0257184	0.0491124	0.0221162	0.0168753	0.0195794	0.0400232	0.0609951	0.00497021	0.00940851	10.1927	0.000164987	4.19139	0.00894353	0.0188298	5.13519	0.836119	6.39152	0.015952	0.0403764	0.0401632	27.2461
976500	-464.863	-392.055	-72.8079	0.0406297	0.00150834	0.00102494	0.00213489	0.110158	0.0108442	0.00207674	0.0101748	0.0476159	0.000135322	0.0354746	0.00713295	0.00384429	0.00162086	9.51218	0.00496102	14.5915	0.0863901	0.0313388	14.6852	4.15361	2.64057	0.0227519	0.0749099	0.0604959	46.13831
976600	-468.843	-397.1	-71.7427	0.00311305	0.0107637	0.0103334	0.0076248	0.0371435	0.00603703	0.00310352	0.051328	0.0103757	0.0955192	0.021301	0.00283637	0.0117843	0.0117881	17.8307	0.0533525	4.69794	0.0217346	0.0541056	12.4439	3.1973	1.94072	0.124409	0.0567092	0.108793	40.81269
976700	-461.467	-393.536	-67.9312	0.0263291	0.0187239	0.0057338	0.0279744	0.00317401	0.0112291	0.00876148	0.0411086	0.0673938	0.000375307	0.00307177	0.00449107	0.00368033	0.000256124	7.34719	0.0119796	3.28326	0.0690157	0.04913	1.89417	1.99571	6.71678	0.00999969	0.0804978	0.0747464	21.75479
976800	-468.57	-398.901	-69.6696	0.00370147	0.0244331	0.0011914	0.0101016	0.0900414	0.00519164	0.000718646	0.0323644	0.0972863	0.0751692	0.025916	0.00331298	0.0349106	0.0208839	6.13855	0.000145038	10.2001	0.00845155	0.0493734	6.97492	3.67847	2.78416	0.0419845	0.0843235	0.0612843	30.44697
976900	-467.53	-397.355	-70.1753	0.011973	0.00316235	0.0018222	0.0113022	0.108402	0.0332521	0.00835919	0.0203336	0.0397368	0.0262492	0.0571977	0.0671019	0.00111497	0.00255768	10.6012	0.0183202	4.25924	0.0041806	0.0400427	0.961432	10.6946	5.89126	0.0203496	0.000298851	0.0918772	32.97535
977000	-461.368	-391.815	-69.5525	0.00211834	0.00209714	0.00703732	0.0345448	0.103235	0.0228145	0.0133186	0.0120295	0.000444551	0.0146017	0.00985445	0.000468007	0.000941286	0.00855652	12.7477	0.0240012	2.75056	0.0400954	0.0443026	2.43599	2.99357	8.36672	0.0683653	0.0454298	0.112664	29.8615
977100	-474.038	-394.602	-79.4354	0.0343632	0.00803037	0.0284805	0.0233652	0.0289454	0.0147392	0.0265216	0.0590098	0.00406035	0.00370801	0.00874097	0.0138221	0.00269029	0.0189917	37.8755	0.0444804	6.11094	0.0271062	0.0193425	2.91067	7.04693	24.8249	0.0206781	0.037673	0.0824957	79.27615
977200	-473.632	-403.343	-70.2895	0.0089239	0.00200842	0.00508408	0.0200807	0.0400848	0.0622051	0.0261818	0.00402495	0.0795521	0.0345864	0.116385	0.00424987	0.0121986	0.0162253	13.3976	0.0279712	5.84729	0.0695237	0.0659537	0.743346	4.15777	8.61472	0.0318592	0.00512684	0.153585	33.5465
977300	-462.997	-393.556	-69.4408	0.0238891	0.0215906	0.00688273	0.0270162	0.0125664	0.0156794	0.0212751	0.0151047	0.0184085	0.0284743	0.0175029	0.00291727	0.00145906	0.0318938	4.68601	0.00967	4.15768	0.0199679	0.00150619	3.12767	0.821578	16.1696	0.00382236	0.013308	0.0475154	29.30298
977400	-463.885	-393.063	-70.8219	0.00367946	0.00496544	0.00108843	0.0144815	0.0414358	0.0612239	0.00313351	0.00571949	0.00992578	0.121377	0.0183365	0.00427772	0.0107323	0.00407555	13.482	0.0195367	8.34684	0.0102985	0.0315102	8.89902	4.15811	0.702251	0.0397106	0.105442	0.109552	36.20872
977500	-462.195	-390.316	-71.8789	0.00515538	0.0211293	0.00172563	0.0209555	0.0430079	0.0101538	0.0276076	0.00355955	0.0182004	0.000971954	0.00977113	0.00667045	0.0256505	0.00267978	16.2663	0.0174164	5.4174	0.0231997	0.0210292	12.0498	3.28591	4.04448	0.00979773	0.119416	0.0414574	41.4935
977600	-469.048	-398.422	-70.6262	0.017281	0.00444911	0.00461997	0.0120897	0.0790498	0.0169418	0.0337658	0.0390231	0.0355707	0.0261613	0.058006	0.0167497	0.0188013	0.00743494	13.6867	0.0314732	5.76072	0.00254447	0.0539065	9.08194	2.10302	4.00185	0.0772119	0.0444092	0.0164801	35.2302
977700	-467.489	-392.674	-74.8145	0.00478239	0.0090248	0.00357154	0.00163256	0.0685852	0.00104301	0.000246151	0.0432623	0.000568013	0.0770554	0.008994	0.0479174	0.0569097	0.00210402	11.0878	0.0368312	4.06074	0.00209737	0.028473	0.0538907	3.72283	36.8132	0.0062362	0.0186712	0.0149912	56.17148
977800	-463.397	-391.513	-71.8836	0.000374968	0.0322499	0.0102532	0.00334972	0.0329034	0.0463425	0.00351923	0.00118937	0.0113236	0.0187221	0.00869906	0.00613452	0.00802416	0.0075474	5.52398	0.0123464	3.18887	0.0236607	0.00116491	15.1675	10.9961	6.26782	0.0457334	0.0260097	0.0728987	41.51675
977900	-465.104	-391.577	-73.5265	0.0421135	0.00413009	0.000215642	0.00654184	0.123154	0.00125545	0.00696281	0.00132588	0.0295394	0.0207323	0.00625443	0.0263845	0.00387456	0.0154974	8.60261	0.00879587	2.92842	0.0218053	0.0352445	9.42348	5.4202	22.8664	0.00388981	0.0363595	0.0961847	49.73137
978000	-466.409	-396.977	-69.4322	0.00883873	0.00198909	0.0242309	0.017417	0.0343367	0.00462926	0.0338156	0.0134145	0.00709382	0.0132184	0.0378254	0.0442059	0.0185188	0.00116431	10.6428	0.0127135	7.31648	0.0755972	0.049043	2.12459	2.49295	6.01634	0.0638294	0.0807858	0.1243	29.26012
978100	-466.229	-395.149	-71.0798	0.0182216	0.0122006	0.0110565	0.00363509	0.0550932	0.0283148	0.0231057	0.0532436	0.0228786	0.0355332	0.00240852	0.0145211	0.00917105	0.0187928	5.06231	0.00375667	14.477	0.00872273	0.0440071	6.90389	2.6727	7.80204	0.0375033	0.0813557	0.0967101	37.4982
978200	-462.984	-388.51	-74.4738	0.00665058	0.00502276	0.0173989	0.0326307	0.0208131	0.00684287	0.00151375	0.00339673	0.00185524	0.058842	0.010706	0.0355378	0.0188921	0.0111865	24.4938	0.00474056	4.16127	0.00207353	0.0153999	6.22605	11.3457	7.89399	0.00837922	0.0191429	0.0662751	54.46809
978300	-463.462	-391.665	-71.7971	0.0106957	0.0399999	0.000410918	0.00124185	0.0520764	0.0457763	0.00897837	0.027655	0.0305724	0.0056951	0.000664419	0.0156482	0.00076762	0.00770793	7.51721	0.0212894	17.102	0.0139721	0.0887538	6.47347	1.71967	7.79212	0.00927304	0.0532682	0.0458258	41.08471
978400	-460.08	-392.123	-67.9569	0.0314727	0.00699955	0.0045848	0.0139309	0.00567814	0.00992775	0.00617943	0.0336151	0.00550807	0.0423501	0.00355819	0.0133396	0.0117095	0.00561557	5.00909	0.0125067	3.10559	0.0103393	0.108392	2.71613	4.04238	6.57315	0.0112314	0.0286173	0.071556	21.88345
978500	-469.684	-401.57	-68.114	0.00503526	0.0156443	0.000363542	0.0312778	0.0519899	0.00206071	0.098036	0.0738925	0.0493248	0.0657346	0.0235598	0.0527615	0.00333561	0.0274834	8.05123	0.0130296	5.5631	0.0244375	0.0171914	1.4503	2.15468	4.77234	0.00555804	0.051286	0.0655723	22.66922
978600	-467.68	-396.218	-71.4621	0.0170169	0.0345719	0.0476997	0.00137214	0.00248067	0.0155288	0.0331629	0.00463346	0.0119191	0.0910848	0.00862502	0.0100722	0.0234097	0.03574	11.3799	0.00866783	3.08221	0.0361025	0.00984858	1.36102	3.55781	19.5327	0.0198092	0.0335271	0.0503368	39.40926
978700	-462.439	-392.75	-69.6896	0.0466981	0.0237101	0.00841439	0.0249152	0.0418482	0.00428131	0.00043305	0.0131142	0.0156989	0.0195888	0.00122249	0.00688209	0.00155609	0.0185561	8.61969	0.0289494	5.87285	0.0284814	0.010345	5.70417	4.01264	5.87629	0.016575	0.0615508	0.0886399	30.5471
978800	-472	-396.114	-75.886	0.0216105	0.00904148	0.00206612	0.0126237	0.0134881	0.009813	0.0551082	0.0513666	0.0272482	0.0587642	0.0296258	0.00264726	0.0279848	0.00854721	9.5162	0.0322315	4.66068	0.0671722	0.0254086	19.2213	19.6876	7.89804	0.0229009	0.0397763	0.0275382	61.52885
978900	-460.63	-391.821	-68.8089	0.00801571	0.00370184	0.0220885	0.0169398	0.0314454	0.0386252	0.00327351	0.0661878	0.00319968	0.0168709	0.00814425	0.0314067	0.000169627	0.00674543	4.85747	0.0168989	4.07906	0.0116086	0.00659803	0.488299	2.14686	14.1977	0.0210819	0.021042	0.0402065	26.14362
979000	-473.049	-402.615	-70.4334	0.00369454	0.00980101	0.0201298	0.0020698	0.0519667	0.0666211	0.00507842	0.0594258	0.0613793	0.079119	0.00801314	0.00868643	0.033176	0.000655173	14.5042	0.0137958	3.75678	0.0331303	0.14551	6.73457	0.426392	7.9684	0.124578	0.0308333	0.117891	34.26594
979100	-465.903	-396.864	-69.0391	0.0294397	0.0252233	0.0317153	0.0106802	0.0159239	0.00141775	0.0291415	0.0291152	0.0191488	0.00438279	0.0163915	0.0290346	0.0608998	0.00832257	10.6981	0.00526446	3.06337	0.0235422	0.00329449	2.16975	3.17317	7.76603	0.00829171	0.0189443	0.0536889	27.29424
979200	-468.721	-394.068	-74.6528	0.00770872	0.00107851	0.00920691	0.00601987	0.014522	0.00693793	0.00377494	0.00576934	0.0250204	0.0202977	0.00582358	0.00989727	0.0150027	0.0224073	9.3545	0.0378757	26.9942	0.0241668	0.0617247	14.4334	2.43886	1.53023	0.0410408	0.206045	0.0876124	55.36315
979300	-459.073	-387.932	-71.1409	0.0117387	0.00756142	0.00199725	0.00287782	0.0318881	0.019964	0.0137664	0.0125156	0.0240514	0.0378239	0.0145583	0.0308058	0.00315537	0.0166868	16.5833	0.00162909	4.70728	0.0216286	0.0223419	0.404192	7.22131	8.49438	0.0421155	0.0348378	0.0412002	37.80365
979400	-472.892	-394.585	-78.3068	0.0186118	0.00141824	0.0201809	0.00642617	0.00949407	0.067717	0.0280214	0.00332654	0.00880866	0.0407196	0.00804133	0.0134975	0.0204671	0.0145697	17.8415	0.062864	7.14489	0.0221735	0.0512866	24.4926	8.49911	15.1436	0.0512751	0.0369083	0.0255756	73.63309
979500	-461.232	-388.498	-72.7339	0.00493684	0.00453548	0.0135958	0.00771103	0.0670814	0.0134738	0.00959106	0.0405599	0.0195797	0.00661579	0.0110827	0.0287201	0.0103933	0.00437392	13.8638	0.0155357	3.06596	0.0244964	0.0345594	3.46788	0.794238	24.1396	0.003115	0.0105938	0.1067	45.76872
979600	-466.735	-395.894	-70.8416	0.0269586	0.013194	0.00286834	0.0128041	0.0543607	0.0527808	0.00836051	0.0643769	0.0229071	0.0184694	0.0270876	0.00691961	0.0324079	0.00539376	12.7799	0.00772847	5.63802	0.0296127	0.0886341	0.802272	3.87285	12.586	0.0290466	0.0464859	0.0774113	36.30688
979700	-475.895	-403.047	-72.8482	0.000325014	0.0621406	0.000739967	0.00697245	0.00819294	0.0171064	0.0448322	0.0898554	0.0542259	0.0643176	0.0191441	0.0911243	0.0101599	0.00324451	8.42302	0.00408017	11.6139	0.0243042	0.0428617	18.3483	0.531481	6.64468	0.0353504	0.0964284	0.103051	46.33986
979800	-469.926	-399.007	-70.9187	0.00747701	0.00140291	0.000118845	0.0294553	0.0622272	0.0131436	0.0186896	0.0342618	0.0444434	0.109567	0.0250921	0.0194536	0.0167136	0.0536831	12.3805	0.0120424	7.41293	0.0265744	0.0768854	10.4625	1.35283	4.396	0.0215848	0.0187411	0.0961716	36.69248
979900	-463.19	-387.635	-75.5545	0.000169984	0.00206	0.00419753	0.00505653	0.0716938	0.018809	0.00825633	0.0438351	0.00164207	0.0265415	0.00790406	0.00113532	0.00031831	0.0114544	14.4909	0.015786	19.1758	0.0370128	0.0162057	0.927073	18.7834	6.09714	0.0467305	0.00954767	0.06888	59.87157
980000	-463.707	-390.209	-73.4978	0.000658156	0.00300401	0.00882354	0.00221301	0.00844677	0.0222305	0.0362996	0.0230438	0.00646284	0.0301011	0.0205664	0.0126154	0.00535761	0.0336412	11.8201	0.00181124	5.51561	0.00811004	0.0548857	19.4357	5.026	7.26888	0.0465761	0.0415332	0.155277	49.58804
980100	-467.611	-394.707	-72.904	0.0241637	0.0197767	0.00435548	0.0406	0.0117543	0.00537623	0.0286742	0.0701735	0.0386756	0.0301774	0.00843447	0.0134201	0.0145147	0.0108857	20.7482	0.0058377	2.83872	0.01083	0.0398732	2.56696	4.51564	15.4325	0.0147855	0.0423659	0.0820542	46.61875
980200	-466.045	-393.861	-72.184	0.00231739	0.00698332	0.0364359	0.00509379	0.0487225	0.0333674	0.00608474	0.103302	0.0142638	0.0148467	0.00317139	0.0161004	0.00135563	0.0161343	13.2019	0.0346953	4.58833	0.0648362	0.0262149	18.0523	1.54724	5.12829	0.0122131	0.0133788	0.0411994	43.01874
980300	-471.328	-399.913	-71.415	0.0087065	0.000414512	0.0391967	0.0289629	0.110529	0.0366858	0.000167074	0.0319909	0.0117766	0.0770991	0.0159579	0.00560722	0.00524171	0.0171886	11.4936	0.0682265	16.0755	0.0199564	0.0460419	3.84897	1.56221	5.4693	0.00443688	0.0738035	0.122258	39.1739
980400	-465.754	-396.299	-69.4551	0.0202761	0.00938142	0.0146705	0.00502749	0.0413699	0.00624827	0.0493517	0.00121286	0.0220863	0.0686704	0.0154418	0.00604571	0.0106944	0.00992037	4.75805	0.0318847	3.03401	0.0178551	0.0361896	0.251623	2.10634	18.6026	0.105825	0.0383437	0.111213	29.37432
980500	-471.953	-396.573	-75.3798	0.024205	0.00830265	0.00886449	0.00882498	0.0265109	0.00575926	0.00453842	0.104159	0.0190317	0.0805104	0.0205127	0.0236289	0.0299093	0.00461001	22.2207	0.0539789	11.9845	0.00680686	0.0151085	14.3989	0.00614431	9.79784	0.000642086	0.0471666	0.0969605	58.9982
980600	-469.438	-396.318	-73.1204	0.00495754	0.00803365	0.018434	0.0153719	0.0473673	0.0307266	0.0425968	0.0398718	0.0209545	0.0345656	4.21772e-05	0.0295516	0.00337018	0.00162863	21.3542	0.0017645	6.16516	0.0192427	0.0699685	7.22129	0.749625	11.4662	0.0210481	0.0242169	0.310622	47.7008
980700	-466.188	-394.504	-71.6841	0.00717754	0.0939174	0.0165469	0.0140916	0.000263349	0.0113644	0.010092	0.00166501	0.00774304	0.00468817	0.0233908	0.0295868	0.000980807	0.00462042	10.6117	0.00601636	13.7371	0.069533	0.0231717	4.18045	7.40196	4.14127	0.0544425	0.00821924	0.0593875	40.51944
980800	-466.769	-393.294	-73.4743	0.0190506	0.00177804	0.00346568	0.00351039	0.0237618	0.012805	0.00415611	0.0235132	0.000217524	0.0559318	0.0139403	0.0268746	0.0208787	0.00218967	18.1109	0.0356592	7.56555	0.0175124	0.0308201	6.07956	16.3825	0.742025	0.0666383	0.0607247	0.166397	49.47038
980900	-468.578	-394.109	-74.4687	0.040588	0.0239384	0.00310794	0.0202104	0.0516101	0.00115666	0.00199262	0.0540409	0.0277342	0.0143358	0.0261305	0.00611965	0.00388082	0.000170091	7.16534	0.0413021	11.3083	0.0138064	0.0201017	25.4541	7.2391	2.78875	0.025364	0.016456	0.0948223	54.44251
981000	-469.001	-399.704	-69.2966	0.0174964	0.0218329	0.0261577	0.0264147	0.0251724	0.0575484	0.115513	0.00557081	0.0411592	0.0199431	0.0133208	0.0333853	0.0205054	0.000462849	7.27171	0.000338355	6.83367	0.0136815	0.0271823	7.04349	4.26826	2.58562	0.0584497	0.0223531	0.0327221	28.58196
981100	-469.963	-397.999	-71.9645	0.0217783	0.0148928	0.00293415	0.00773034	0.127376	0.0119247	0.0483872	0.0160325	0.0152193	0.0729762	0.00191082	0.0254014	0.0108039	0.0414289	14.2479	0.00631549	7.53785	0.0944728	0.0550612	3.02906	0.444207	15.9983	0.0118126	0.0396102	0.038305	41.92166
981200	-463.256	-394.358	-68.8985	0.023467	0.0126408	0.00275535	8.47455e-05	0.121974	0.012186	0.00956182	0.0130132	0.0510479	0.0119087	0.0264447	0.0141431	0.016246	0.00234867	5.04396	0.0093563	2.59072	0.0249073	0.0440815	8.24342	1.22968	8.98034	0.00207458	0.0248393	0.0803972	26.5916
981300	-475.034	-396.611	-78.4224	0.0119817	0.00281926	0.0113525	0.0146078	0.0804014	0.0883308	0.032537	0.0664522	0.00870309	0.0430595	0.0461982	0.00338035	0.00328667	0.00803627	13.4104	0.00585878	33.1748	0.0128046	0.067628	1.96205	19.8671	5.15943	0.034814	0.0385617	0.0564415	74.21107
981400	-463.948	-389.061	-74.8868	0.00376339	0.0181238	0.00339104	0.00329021	0.0259553	0.0164016	0.0429712	0.0139673	0.041246	0.0331058	0.0247292	0.00839358	0.00281484	0.000654021	10.5155	0.010272	7.41565	0.0452311	0.0411414	15.8553	3.56835	18.7174	0.00910764	0.069845	0.0464418	56.53308
981500	-460.436	-390.634	-69.8018	0.0160565	0.00462201	0.00662274	0.00126	0.0177681	0.0340096	0.00391322	0.0330026	0.0359692	0.00800301	0.0221655	0.00245	0.0253812	0.0188073	5.74891	0.000232727	5.0456	0.0371772	0.0541777	3.85249	1.1728	14.8718	0.00660398	0.0179327	0.070154	31.10794
981600	-463.627	-390.269	-73.3581	0.00807359	0.00541372	0.00272955	0.0355154	0.0956819	0.00504495	0.00713804	0.0135635	0.00807693	0.0919915	0.0063776	0.00292801	0.000824109	0.00344349	16.6258	0.00187979	12.2329	0.0178944	0.0395882	5.0835	4.35217	10.0864	0.0593946	0.0164626	0.0868801	48.88962
981700	-474.948	-403.472	-71.476	0.0225694	0.00811161	0.00389	0.043642	0.1461	0.0794464	0.0121402	0.0513898	0.0568984	0.0428218	0.0101689	0.0169828	0.022896	0.00912523	14.1143	0.0370629	8.53488	0.00133769	0.100882	4.04772	3.51603	8.47045	0.0281534	0.0463653	0.0554003	39.47879
981800	-469	-390.914	-78.0859	0.0167439	0.00466839	0.0111178	0.00768574	0.00693285	0.0197999	0.0109765	0.00767132	0.00306101	0.0108289	0.0263557	0.0200915	0.0240789	0.00256628	22.1291	0.00585203	7.86691	0.117621	0.0607635	10.6373	25.0334	6.35629	0.0248789	0.0651155	0.0588323	72.5286
981900	-466.725	-393.887	-72.8381	0.0241716	0.0193978	0.000639617	0.00390927	0.0111957	0.0214868	0.0105922	0.00618451	0.0187799	0.0625332	0.0274479	0.0182297	0.00646842	0.0427346	13.6056	0.012523	7.36663	0.0475006	0.0202717	9.76767	5.12525	9.90356	0.0390571	0.00724231	0.120583	46.28968
982000	-466.802	-395.29	-71.5113	0.0135317	0.0111508	0.0150689	0.0042232	0.0354563	0.00056438	0.0226204	0.0688767	0.013163	0.00755125	0.0089131	0.00914081	0.0223398	0.00103812	7.78311	0.0186836	9.8368	0.0497759	0.223374	7.00194	3.28667	11.1565	0.00839258	0.017198	0.0394269	39.65547
982100	-469.654	-398.457	-71.1972	0.0214484	0.000700449	0.00352175	0.000501784	0.0296266	0.00975003	0.0741706	0.0450549	0.0108234	0.179612	0.00118495	0.00354209	0.00188391	0.0476041	13.6119	0.0122177	3.30649	0.0283329	0.00694557	2.67305	9.0859	8.71251	0.00874416	0.00653723	0.203184	38.0852
982200	-467.437	-397.421	-70.0159	0.0150309	0.0107036	0.0245105	0.0041299	0.0398044	0.00728219	0.0119579	0.0310201	0.0316053	0.0541811	0.0253926	0.00148427	0.0089397	0.0200784	2.56744	0.0163022	8.53142	0.00723665	0.0917832	9.69016	0.616093	10.1887	0.0258488	0.0656834	0.0915714	32.17839
982300	-459.951	-390.618	-69.3331	0.00371667	0.0269008	0.00043911	0.03001	0.000241764	0.00901839	0.00261573	0.0161981	0.0182337	0.0170834	0.0105856	0.0403033	0.00407025	0.0182608	12.0098	0.000891488	5.08146	0.0414821	0.0274051	2.12946	1.85262	7.21249	0.0411494	0.0438771	0.126327	28.76464
982400	-468.076	-394.971	-73.1051	0.0111137	0.0200487	0.00305302	0.000137416	0.160942	0.00825306	0.0170473	0.0382663	0.017939	0.00142022	0.0233847	0.00777681	0.0251371	0.00282855	12.0851	0.0489107	8.14713	0.0152507	0.0309	7.33188	0.140194	19.3329	0.0269473	0.0432696	0.0848447	47.62463
982500	-465.251	-395.992	-69.2583	0.0203627	0.00951034	0.00898505	0.0596604	0.0514205	0.0128088	0.0112768	0.0118318	0.0222296	0.0447799	0.00484339	0.00784193	0.00989734	0.0302883	6.07893	0.0137173	5.34322	0.051366	0.040044	6.91493	1.86611	7.65443	0.00646569	0.0168611	0.0985007	28.39031
982600	-463.153	-394.549	-68.6037	0.00717451	0.0125747	0.0200459	0.00876472	0.00288658	0.0217056	0.00511324	0.0366421	0.0461401	0.0161335	0.0128419	0.00611715	0.027892	0.0206807	6.25355	0.0147192	5.0241	0.00189438	0.0361742	5.01348	1.29064	7.0959	0.00777583	0.107712	0.027024	25.1177
982700	-468.164	-394.972	-73.192	0.00800303	0.00883844	0.0244288	0.0124139	0.0073324	0.0023285	0.0134222	0.0216835	0.0822613	0.0278	0.0251653	0.0158347	0.0141593	0.00106153	19.3449	0.0118779	6.52338	0.0711268	0.000863305	16.3347	3.72934	1.55436	0.117924	0.0308572	0.0748204	48.05887
982800	-469.396	-400.297	-69.0983	0.00876878	0.00440144	0.0215119	0.0312202	0.0343481	0.0360573	0.00959294	0.00845125	0.0161311	0.0211929	0.0417699	0.0295164	0.00252858	0.00330783	12.0142	0.0327315	3.1674	0.0118687	0.000242437	5.4377	1.6175	4.75536	0.0701373	0.162816	0.0518688	27.59062
982900	-470.018	-397.761	-72.2566	0.00122636	0.000852045	0.00650383	0.00782767	0.0200481	0.0433957	0.00690165	0.00829927	0.0685568	0.0175955	0.00161272	0.00122533	0.0136382	0.00543398	22.448	0.0670363	6.16036	0.199869	0.0211529	3.72672	8.72359	1.67999	0.0178038	0.101231	0.0329581	43.38185
983000	-470.019	-398.259	-71.7605	0.00150838	0.00582477	0.0251325	0.00379074	0.016992	0.0258173	0.0716585	0.049162	0.00651585	0.0788834	0.010032	0.0512378	0.00913089	0.0140153	8.72596	0.0238762	10.5425	0.0825766	0.064588	12.4679	2.538	5.9585	0.0468995	0.0267226	0.0540898	40.90131
983100	-464.629	-395.152	-69.4769	0.00242788	0.00932194	0.000439379	0.00638871	0.00692618	0.0415641	0.0164554	0.00192929	0.00806748	0.105753	0.00976515	0.000164528	0.0150246	0.0174311	6.96966	0.0299115	6.91869	0.0101594	0.012997	3.64729	11.2171	0.107159	0.167929	0.0974725	0.0637158	29.48371
983200	-468.327	-396.64	-71.687	0.0503774	0.022257	0.0108651	0.00762769	0.0360274	0.00384312	0.0198126	0.0494284	0.00872035	0.0157658	0.0191693	0.0508267	0.00763407	0.0160308	10.5203	0.00180326	12.1769	0.0319037	0.0320569	3.60343	1.27262	12.4822	0.0037441	0.00746465	0.0829755	40.53377
983300	-472.322	-397.728	-74.5946	2.30363e-05	0.0125277	0.0132613	0.0228361	0.0481019	0.0543013	0.0329032	0.00595349	0.00421503	0.0222195	0.0325845	0.00370094	0.00473256	0.0486544	21.4743	0.032262	3.87001	0.0744362	0.0187392	12.0185	3.23873	13.9145	0.0902202	0.00155461	0.0328914	55.07216
983400	-469.278	-399.599	-69.6795	0.00826446	0.00891792	0.0572456	0.00197981	0.0208784	0.0283317	0.00355054	0.0338014	0.00074339	0.0985777	0.00159663	0.0372028	0.0156305	0.00966922	5.20003	0.000938018	3.65863	0.0750824	0.0593857	11.662	5.05526	4.24113	0.0835689	0.0639882	0.0700977	30.49645
983500	-460.727	-387.099	-73.6278	0.00103619	0.00396136	0.00790784	0.00102922	0.0437462	0.0407202	0.0270952	0.00810995	0.0133967	0.027448	0.00297912	0.00500169	0.00411364	0.0217613	13.8006	0.011753	8.81482	0.0170146	0.037396	8.26418	5.08365	13.8669	0.035739	0.0165283	0.0810476	50.23791
983600	-465.783	-397.303	-68.4801	0.0498031	0.00789025	0.006068	0.00724761	0.0858476	0.0219062	0.10896	0.00350667	0.0278264	0.0323753	0.000477761	0.0115497	0.00254052	0.00424979	5.59471	0.0240101	3.38135	0.0165554	0.0153146	2.5782	10.0501	2.24543	0.00490471	0.0506079	0.16781	24.49926
983700	-469.34	-394.241	-75.0988	0.013718	0.0186231	0.000504933	0.00445974	0.0831786	0.0389106	0.073428	0.0152544	0.0153097	0.029473	0.0342298	0.0106169	0.00732906	0.0041468	17.7388	0.00646411	24.6988	0.0280071	0.0645833	7.29929	3.84527	3.37398	0.0177356	0.0704658	0.100161	57.59278
983800	-461.76	-392.147	-69.6135	0.00679009	0.00107429	0.000626163	0.00847984	0.0524454	0.00170538	0.014327	0.0168899	0.0373787	0.0668036	0.0104559	0.00224409	0.0218686	0.0475032	6.88934	0.0027895	5.35104	0.0433193	0.0126942	0.205506	13.9097	3.3354	0.0409443	0.0202609	0.0667126	30.16627
983900	-473.57	-403.521	-70.0488	0.0131335	0.0229738	0.000808102	0.023719	0.0788949	0.000934364	0.00253241	0.0304442	0.0069522	0.00697649	0.00884138	0.009341	0.0140705	0.0199221	7.84801	0.0353314	6.36293	0.189547	0.178732	12.5145	4.7006	0.057977	0.082333	0.0321254	0.10112	32.34278
984000	-460.98	-392.571	-68.4094	0.0138282	3.23027e-05	0.0106105	0.0157988	0.0507611	0.021371	0.00171686	0.00130039	0.0375678	0.00484465	0.0132257	0.0136683	0.00759787	0.0196567	2.34567	0.00334523	4.31298	0.0525837	0.0283025	7.80291	1.52131	7.76022	0.00460797	0.0370998	0.0648455	24.14584
984100	-468.61	-396.719	-71.8903	0.0201095	0.00137855	0.0196003	0.0354992	0.00163568	0.0272267	0.0271914	0.00998988	0.00351683	0.148146	0.032042	0.0146597	0.0177505	0.0113374	25.5353	0.0283726	3.32701	0.00374728	0.0360766	1.12712	7.75869	3.1796	0.0391897	0.0588731	0.0864687	41.55054
984200	-466.204	-395.634	-70.5695	0.0244169	0.0274307	0.0158815	0.00034941	0.130783	0.100576	0.00575387	0.00298649	0.00250169	0.00573332	1.14841e-05	0.0301897	0.0198968	0.0047713	8.60271	0.0161882	5.56175	0.0411623	0.0654893	4.91814	11.8248	3.48441	0.0184702	0.00178806	0.040518	34.94672
984300	-461.515	-390.486	-71.0288	0.0049863	0.000298534	0.00888408	0.0107663	0.00669606	0.00217992	0.0238573	0.00388608	0.00531434	0.0871503	0.0182931	0.0248742	0.0113415	0.0170996	22.435	0.00308087	4.28124	0.0214573	0.0455102	5.74395	1.85195	2.47281	0.0716276	0.0180877	0.0728405	37.24315
984400	-460.595	-390.87	-69.7247	0.00225733	0.00287068	0.0089029	0.0139616	0.0589341	0.0362262	0.0527016	0.00501244	0.0153348	0.0281114	0.0435142	0.00634225	0.00112809	0.00582215	7.61189	0.000503259	12.1254	0.0224043	0.0125355	2.67178	6.89034	1.03824	0.0337061	0.0124531	0.0220804	30.72241
984500	-466.858	-396.804	-70.0538	0.000700384	0.0142783	0.0231264	0.0084879	0.0333528	0.00125082	0.053048	0.111937	0.00097692	0.0606464	0.00444689	0.00251655	0.0361815	0.0123672	9.19125	0.0225288	4.27304	0.0272874	0.0608993	7.07228	2.0921	9.15311	0.00418873	0.0765635	0.0315853	32.36814
984600	-473.802	-398.953	-74.8482	0.0276296	0.00125248	0.0205911	0.0306468	0.0306756	0.0406259	0.0424479	0.0318875	0.0379079	0.0604098	0.00933289	0.0102501	0.0196693	0.0228664	17.2399	0.00475809	21.1493	0.0201391	0.0859652	11.1159	3.22438	2.91181	0.00666824	0.0615791	0.133502	56.34011
984700	-464.409	-393.171	-71.2385	0.0150323	0.0425329	0.0133082	0.00199809	0.0509429	0.0106113	0.00404104	0.025868	0.000413477	0.0158227	0.00568696	0.0266853	0.0190322	0.0129151	11.0641	0.0214971	4.73425	0.0738899	0.0254958	0.489522	16.2272	5.24561	0.00897806	0.0162105	0.139799	38.29145
984800	-461.089	-391.947	-69.1418	0.00664965	0.0234857	0.0114326	0.012908	0.0441738	0.0420772	0.013197	0.0240048	0.0163163	0.0251465	0.0251075	0.039967	0.00355932	0.00664921	10.2518	0.00427039	5.0419	0.000872357	0.0217359	2.76208	7.67517	1.6167	0.0670356	0.0248917	0.0467991	27.80795
984900	-466.677	-396.846	-69.8309	0.0187512	0.00741112	0.00926299	0.021057	0.0484612	0.0709228	0.0175544	0.00352012	0.0123011	0.0200026	0.0055366	0.0209876	0.000543104	0.0189928	5.20169	0.0505465	5.90459	0.0499703	0.0555334	8.44346	3.19067	7.9545	0.0585095	0.0303311	0.0386112	31.25372
985000	-472.433	-401.847	-70.586	0.0299171	0.0196557	0.0124594	0.0271698	0.0495723	0.0986084	0.0166574	0.00317003	0.0239265	0.0569815	0.0294853	0.0686918	0.00167333	0.0113696	6.69732	0.0119707	2.61672	0.017868	0.0592112	14.7617	4.24826	6.0876	0.0132458	0.0143083	0.0517058	35.02923
985100	-476.384	-405.396	-70.9879	0.00379427	0.000527465	0.0185483	0.00256165	0.0374553	0.0075165	0.0857107	0.0222549	0.0956163	0.0281295	0.0114356	0.0180202	0.0529046	0.017115	17.3253	0.00288649	3.7698	0.0499587	0.190068	9.45949	0.344182	5.24717	0.0842032	0.0196678	0.144226	37.0385
985200	-464.031	-390.296	-73.7348	0.00414554	0.0129276	0.00531732	0.0056686	0.0416312	0.000321565	0.0171836	0.0204371	0.0340866	0.0541455	0.0355259	0.00949254	0.0187445	0.00781607	20.8774	0.0203386	8.39328	0.0145415	0.00308548	2.20402	15.0896	3.80006	0.0291265	0.0387061	0.0351163	50.77276
985300	-477.426	-405.998	-71.4276	0.0175001	0.0106146	0.0192471	0.0121482	0.10995	0.0212607	0.0267179	0.0149492	0.141327	0.0064086	0.00314062	0.0281103	0.00387076	0.00465508	12.4382	0.0163865	2.65561	0.0842559	0.196956	12.7455	6.40849	4.16047	0.0454994	0.0576083	0.00821236	39.23707
985400	-465.976	-395.42	-70.5561	0.00353046	0.00803858	0.00527144	0.0114491	0.0394926	0.00889462	0.142166	0.0315874	0.0101753	0.0308457	0.00330799	0.00212274	0.013304	0.0251865	7.97713	0.0186293	3.10943	0.0635801	0.0388997	3.48839	17.2086	2.5544	0.0438915	0.0204565	0.0207332	34.87955
985500	-465.417	-388.602	-76.8154	0.0161962	0.00338035	0.00952336	0.00605631	0.0902647	0.0221243	0.00373599	0.0225202	0.000339156	0.000196752	0.0155489	0.0228825	0.0090492	0.00109083	27.5288	0.0300606	7.2285	0.018533	0.0536381	1.74098	22.6049	6.67191	0.00222499	0.0421078	0.0316823	66.17621
985600	-469.283	-394.356	-74.9271	0.000730948	0.000634658	0.0156835	0.00366897	0.0153621	0.0173683	0.0776144	0.00250039	0.031319	0.0359384	0.000307607	0.0195131	0.038236	0.0158904	6.70556	0.0291646	26.5374	0.0808338	0.0336568	4.31016	12.5903	6.06731	0.0030758	0.0446758	0.05759	56.73446
985700	-467.809	-397.926	-69.8833	0.0363844	0.0629521	0.00138513	0.0074867	0.0387356	0.0154949	0.0626458	0.0160865	0.00463758	0.0310077	0.021594	0.00802102	0.0221377	0.0103636	5.98369	0.00772566	15.7647	0.0232714	0.0312817	1.97267	5.48628	1.76521	0.0221682	0.0466305	0.0727961	31.51538
985800	-468.969	-398.406	-70.5632	0.00300741	0.0330041	0.0248754	0.0116536	0.0678534	0.0436936	0.00768512	0.0160288	0.0524125	0.0822997	0.0231839	0.00152471	0.00139562	0.0122427	6.56654	0.0328263	3.72707	0.0863788	0.0325931	9.8756	11.8437	2.27889	0.023168	0.015381	0.0519912	34.915
985900	-463.454	-394.484	-68.9705	0.00134952	0.00991239	0.0516866	0.0161093	0.0192462	0.0254044	0.0382983	0.00273329	0.00368824	0.0325297	0.010626	0.00896232	0.000306516	0.00432031	9.38344	0.0073179	3.7437	0.00967911	0.138241	4.33945	7.70128	1.19108	0.121398	0.0220503	0.0686069	26.95142
986000	-465.834	-394.141	-71.6932	0.0209244	0.00335639	0.00967087	0.0103576	0.101861	0.03825	0.0539466	0.0267993	0.00509203	0.0620216	0.0171956	0.00851294	0.0049029	0.0247603	7.83863	0.00156983	10.344	0.0224135	0.0296872	16.1713	1.4761	4.20509	0.0238263	0.00405227	0.0607209	40.56506
986100	-462.549	-393.827	-68.7226	0.00598674	0.0152484	0.0143592	0.00457267	0.0143794	0.022024	0.000840073	0.0206766	0.0391375	0.000322815	0.00561672	0.083954	0.000623215	0.0266837	8.61846	0.0143379	5.94005	0.0355561	0.0601609	1.96782	7.79722	0.946114	0.0102865	0.0406586	0.0270922	25.71219
986200	-468.644	-393.305	-75.3386	0.00255037	0.000310497	0.0564169	0.000103386	0.0266404	0.00163355	0.00584975	0.00212416	0.00135098	0.0434185	0.0423461	0.000345252	0.0212689	0.0174069	21.2701	0.00914441	6.17025	0.000917662	0.117237	8.63419	8.13095	14.0454	0.0830449	0.0690327	0.040091	58.79214
986300	-461.548	-393.873	-67.6753	0.00127071	0.00348408	0.00584699	0.000722646	0.0118813	0.00206726	0.011907	0.018384	0.0137303	0.0195134	0.023207	0.0372831	0.0131331	0.00831131	6.43295	0.029332	4.44216	0.0163052	0.125586	0.343405	3.22812	5.59022	0.024891	0.0442897	0.0273321	20.47533
986400	-472.055	-401.471	-70.5843	0.0190257	0.00376881	0.0193966	0.0423026	0.0289717	0.00464696	0.102432	0.014931	0.0142619	0.00721147	0.0453206	0.0237176	0.0331677	0.0111895	10.8591	0.0544491	5.87032	0.0225538	0.0841567	10.6607	3.31189	3.68365	0.0146669	0.0217222	0.0667499	35.02027
986500	-460.618	-391.66	-68.9585	0.0266963	0.00520423	0.00552172	0.0186277	0.00597333	0.0144565	0.00682375	0.0174503	0.00368399	0.0247907	0.00385057	0.02179	0.0103412	0.0138105	4.62558	0.011559	3.58797	0.000153029	0.0408863	0.0435565	12.0024	6.21566	0.0472276	0.0979334	0.0394278	26.89136
986600	-468.775	-399.826	-68.9482	0.0105968	0.0209572	0.0249582	0.0606687	0.00655138	0.0429011	0.00935936	0.051507	0.0325476	0.0570015	0.0287151	0.01703	0.0208881	0.0119682	14.086	0.0169442	4.02717	0.0147712	0.0140617	2.79079	4.38264	0.97877	0.0160488	0.0234225	0.0936593	26.83991
986700	-473.56	-398.432	-75.1275	0.0396152	0.0504252	0.00670548	0.0368569	0.0033599	0.0260044	0.0320623	0.0155181	0.0123738	0.0688426	0.0298181	0.0187964	0.00896984	0.00703699	19.6069	0.0168056	13.9667	0.0229287	0.0484174	7.12602	1.83612	14.6836	0.0124473	0.0397914	0.0204343	57.73652
986800	-466.551	-394.849	-71.7019	0.00603882	0.0147734	0.00756405	0.0191849	0.0278912	0.00815369	0.0021318	0.0628012	0.0410994	0.147626	0.00023038	0.0355188	0.0164053	0.00303864	25.9463	0.00597866	3.16386	0.0097275	0.0340771	4.32231	4.40645	2.19424	0.0293849	0.0523657	0.0513634	40.60855
986900	-463.439	-390.7	-72.7392	0.0168906	0.00443584	0.0308485	0.00659248	0.0127782	0.0527298	0.014333	0.00850499	0.0100044	0.0178449	0.0115633	0.0364195	0.00110482	0.000238737	15.4801	0.0039581	3.59426	0.00730999	0.0779985	3.11417	20.3384	2.7772	0.0321569	0.0937307	0.0512501	45.79477
987000	-481.642	-408.754	-72.888	0.0181418	0.0199586	0.0600137	0.0545444	0.0039937	0.0213743	0.0538116	0.0421708	0.0322156	0.0916154	0.0194384	0.0440699	0.00207187	0.0198348	8.56512	0.0531759	13.0379	0.0821329	0.0155288	3.60421	16.6475	3.88578	0.00537854	0.047984	0.110998	46.53889
987100	-465.848	-392.409	-73.4391	0.0229455	0.00930019	0.00758807	0.00756988	0.0618108	0.000578015	0.00600665	0.00719265	0.0259433	0.0679538	0.0162658	0.0415033	0.0103143	0.00751618	10.2325	0.00942431	9.50036	0.0352967	0.00539391	19.9341	0.841454	8.2932	0.053112	0.0468899	0.0503922	49.29462
987200	-474.162	-400.586	-73.5755	0.0108486	0.0159759	0.00463594	0.0133646	0.00704918	0.125371	0.00933638	0.0621922	0.0493978	0.0441467	0.0265732	0.0211442	0.0120268	0.00857067	12.4285	0.0673067	12.0945	0.0217406	0.0243823	5.85282	6.26813	12.651	0.047666	0.010903	0.0989286	49.9765
987300	-467.57	-395.345	-72.2244	0.0278511	0.0104921	0.0078931	0.00196444	0.00981083	0.0349012	0.0150752	0.000142323	0.0282539	0.0185087	0.00631088	0.00649227	0.0670985	0.000439631	12.6199	0.0786176	13.5704	0.0356848	0.0119726	7.69277	8.43416	0.436736	0.0126957	0.0510929	0.0419877	43.22118
987400	-458.538	-388.074	-70.4637	0.00906463	0.00380896	0.0050021	0.00990719	0.00106844	0.0231412	0.0154765	0.0166343	0.0134939	0.0307971	0.0199916	0.00599216	0.0156724	0.0021365	17.2857	0.0156598	6.44533	0.00202696	0.0457697	2.29717	7.23067	0.734102	0.0334974	0.0574208	0.0981097	34.41768
987500	-470.891	-396.316	-74.5743	0.00888168	0.0322674	0.0158244	0.0214473	0.112338	0.0121443	0.0365166	0.0156151	0.0656324	0.0500309	0.0016963	0.0170976	0.0129923	0.010955	17.5643	0.00796503	3.69519	0.00162276	0.0725077	1.67414	29.1546	2.22041	0.0320656	0.0380223	0.0961705	54.97043
987600	-473.91	-403.208	-70.7017	0.000788423	0.00416746	0.00613902	0.0239182	0.0279382	0.179966	0.0197443	0.0270043	0.0372171	0.0591008	0.00963664	0.00475345	0.0106874	0.0397606	9.34841	0.0181893	7.5844	0.033117	0.0211231	10.4309	1.82362	5.58709	0.113233	0.100815	0.0958332	35.60757
987700	-467.849	-399.215	-68.6335	0.0252057	0.00744184	0.00251282	0.0207654	0.0292536	0.0599694	0.0041282	0.00298747	0.0109386	0.153717	0.0575451	0.0214957	0.00530995	0.0135018	7.4068	0.00847031	1.70392	0.0131269	0.0538194	3.59308	11.7536	0.225023	0.0310909	0.0178533	0.045085	25.26667
987800	-465.343	-391.552	-73.7914	0.00104228	0.0276948	0.0089676	0.00220113	0.0177619	0.0162133	0.0047601	0.0503208	0.0559137	0.0644342	0.00430627	0.0343238	0.000604902	0.0156025	21.2832	0.0263211	7.43208	0.0233374	0.0162945	6.45006	6.85554	8.58381	0.0140508	0.0225577	0.0446983	51.05612
987900	-460.646	-387.097	-73.5491	0.00491323	0.0112039	0.000762798	0.0232483	0.0340829	0.00106123	0.00640626	0.0215472	0.0297492	0.0264275	0.00133734	0.00784772	0.0123409	0.00349872	11.1206	0.0168605	5.26804	0.0579648	0.0461275	3.48162	28.714	0.891641	0.00935561	0.0121681	0.0415428	49.84441
988000	-467.984	-398.996	-68.9882	0.0217717	0.0529036	0.0127869	0.0207319	0.00600672	0.00245561	0.0201355	0.0254705	0.0643569	0.0243415	0.0153451	0.000518511	0.00159977	0.0474862	14.0066	0.0204395	2.79853	0.0310799	0.0511607	1.47699	6.33797	1.77979	0.0356018	0.0594189	0.126403	27.03989
988100	-470.235	-393.772	-76.4634	0.00568335	0.0104373	0.0101793	0.00922421	0.0310918	0.00256522	0.03379	0.0185941	0.0063881	0.0906294	0.0113099	0.0721633	0.0143004	0.00759573	25.0813	0.00275454	19.448	0.0177472	0.0917965	0.499349	13.0719	5.76086	0.0539284	0.0283917	0.0360491	64.41595
988200	-460.178	-389.892	-70.2854	0.0180717	0.00581641	0.00743202	0.00810565	0.0624626	0.0332881	0.00958412	0.0259291	0.00026522	0.0430664	0.000620961	0.00272165	0.00933981	0.0209721	13.4122	0.0197742	5.49524	0.00235958	0.0417745	2.289	9.16891	2.68765	0.0571946	0.0512494	0.0528531	33.5259
988300	-471.402	-396.377	-75.0249	0.0168333	0.0102009	0.00382782	0.00259913	0.00251242	0.0574769	0.0152115	0.0351828	0.107257	0.0204882	0.0603913	0.021756	0.00159651	0.000269191	7.20933	0.0105317	5.77282	0.0146392	0.0257877	9.00792	27.7173	6.95391	0.0386944	0.0873846	0.029648	57.22355
988400	-463.081	-393.444	-69.6372	0.0107495	0.0445907	0.00746734	0.0128594	0.00567485	0.0292649	0.00237819	0.0197046	0.0114981	0.0135951	0.00775465	0.00239114	0.0173987	0.00659649	7.09921	0.00918278	6.76807	0.0744388	0.109491	8.5077	3.01789	4.43015	0.0136419	0.010459	0.0530647	30.28522
988500	-479.966	-406.324	-73.6424	0.0117028	0.0117744	0.0963166	0.0154667	0.0218926	0.101493	0.0216958	0.0303097	0.0474821	0.105968	0.0143181	0.00432197	0.00645406	0.0258257	12.8596	0.0545482	7.71605	0.0116772	0.0347966	17.0017	7.53568	4.4081	0.0899707	0.00725534	0.0768202	50.31123
988600	-467.586	-397.61	-69.9757	0.00735615	0.0120484	0.0384198	0.0102731	0.0299325	0.0219629	0.0131445	0.0432618	0.0017661	0.0386527	0.0329526	0.0150677	0.0262912	0.002864	7.19461	0.002273	5.0086	0.107491	0.0222116	8.62633	9.78017	0.72403	0.00681672	0.126518	0.0843865	31.97743
988700	-475.455	-399.485	-75.9701	0.00995723	0.00253171	0.000878668	0.0296517	0.135091	0.0323501	0.0269504	0.190978	0.0155438	0.0117766	0.00183539	0.00340474	0.00601831	0.0114432	8.80583	0.0190688	9.48569	0.0411077	0.084411	16.0491	8.25587	18.6105	0.0276512	0.0174632	0.0742958	61.94933
988800	-475.428	-404.328	-71.0997	0.0256846	0.022543	0.0340143	0.0225262	0.0121883	0.0181098	0.06217	0.0041301	0.0362214	0.0432959	0.0224316	0.0284524	0.0176224	0.00409924	18.8916	0.018776	4.89885	0.114041	0.0175193	7.57712	4.46676	0.980423	0.0134809	0.2104	0.0549584	37.59746
988900	-467.202	-395.647	-71.5541	0.0395357	0.0122002	0.0168973	0.0160957	0.0647436	0.00898581	0.0249898	0.0631473	0.000488452	0.0112282	0.00273016	0.00999701	0.0243494	0.00228104	10.0251	0.00363396	6.04276	0.0281747	0.00866815	16.3181	0.323053	6.57742	0.00214179	0.11704	0.12567	39.86944
989000	-469.083	-396.716	-72.367	0.00254019	0.00525124	0.00222556	0.00152027	0.033653	0.050061	0.0192806	0.0146734	0.00114823	0.0133752	0.0404156	0.0274461	0.000154871	0.0335319	7.12064	0.0129675	14.3627	0.0742199	0.0382801	6.52735	3.19514	12.0722	0.0735471	0.153897	0.0579502	43.93417
989100	-469.861	-397.579	-72.2824	0.0204056	0.010886	0.00603059	0.0202852	0.00443446	0.0172619	0.0468367	0.000742467	0.0100627	0.029733	0.0353125	0.0118477	0.0314888	0.00900336	13.8663	0.022691	4.97812	0.00109764	0.154323	9.92801	9.36679	4.82256	0.0224413	0.0861168	0.008069	43.51083
989200	-467.515	-395.319	-72.1955	0.00219441	0.0146446	0.0283637	0.0135234	0.0327623	0.0322967	0.00318274	0.00301599	0.0296535	0.00549109	0.00379616	0.012474	0.0689437	0.0131761	10.0765	0.0122303	7.05808	0.0814031	0.0621835	8.48851	11.7193	5.18804	0.0160697	0.0507256	0.0598326	43.07644
989300	-462.599	-394.171	-68.4285	0.00438239	0.00240183	0.028055	0.000364525	0.0108793	0.0102093	0.00628774	0.015714	0.014535	0.00559534	0.00386351	0.028282	0.028492	0.0111442	6.40081	0.00318873	2.94235	0.0138819	0.0103709	7.26886	4.95397	2.18365	0.111144	0.0131741	0.169919	24.24151
989400	-470.122	-398.645	-71.4766	0.0371721	0.00287558	0.000591309	0.0152301	0.0379972	0.0460068	0.00352898	0.0497488	0.00937037	0.0356105	0.0139935	0.0420971	0.0185097	0.00794672	4.9119	0.00735419	5.54515	0.0561782	0.111376	9.51973	4.32257	14.5312	0.0183651	0.0192619	0.118439	39.48216
989500	-461.334	-392.182	-69.1528	0.00095815	0.0370042	0.00234802	0.00494141	0.00713081	0.0457992	0.0305019	0.0174823	0.0616511	0.00349295	0.00369719	0.00468674	0.00166962	0.010615	7.32496	0.0252233	5.34273	0.0303333	0.0200429	5.80621	8.7777	0.115579	0.0104157	0.0742302	0.103517	27.86292
989600	-462.33	-393.561	-68.7683	0.00875132	0.000100479	0.0230171	0.0044356	0.0553487	0.000951258	0.00597648	0.00374208	0.00490057	0.034373	0.000617832	0.0119739	0.0253996	0.0031064	5.41149	0.0668808	6.69321	0.0517607	0.0898638	0.295169	10.6053	2.46235	0.0227965	0.0181976	0.0410386	25.94073
989700	-467.071	-393.872	-73.1983	0.0149072	0.00973795	0.00820066	0.0369848	0.0254682	0.0141378	0.015653	0.00126176	0.0348053	0.0611073	0.0463197	0.0141605	0.0006138	0.0204851	13.3296	0.0011448	4.38134	0.0755136	0.0307841	10.7071	16.8166	2.33127	0.0180387	0.0536571	0.04176	48.0907
989800	-469.966	-401.181	-68.7859	0.0260689	0.00213339	0.00871969	0.0109364	0.0259044	0.0107322	0.0300901	0.0391159	0.0390433	0.0834175	0.0158401	0.00448774	0.0299598	0.00802865	4.10522	0.0261808	3.59775	0.00839358	0.0198133	3.6828	4.67018	9.28998	0.135842	0.0727123	0.0849201	26.02827
989900	-469.384	-399.688	-69.6954	0.0155862	0.00478791	0.011358	0.013325	0.0360447	0.029812	0.0190991	0.0570452	0.0382195	0.0976032	0.00434389	0.0755022	0.0142604	0.0157322	6.67195	0.0173826	10.8498	0.071789	0.00225443	3.71897	7.37175	1.34763	0.00142409	0.019665	0.0708779	30.57619
990000	-470.431	-396.658	-73.7731	0.0160109	0.01446	0.00532388	0.0363529	0.0150915	0.0194086	0.0149331	0.07501	0.0535683	0.000714445	0.00891635	0.00785313	0.00295465	0.00985728	19.7966	0.00944726	4.03399	0.030893	0.0110339	15.9494	4.08479	6.49493	0.162403	0.0174247	0.0929499	50.9643
990100	-465.729	-394.847	-70.8813	0.021878	0.0230864	0.00502515	0.0305983	0.0231134	0.0109883	0.00201946	0.062547	0.0119675	0.0118961	0.00264585	0.0483778	0.0132027	0.00299852	16.4315	0.0303558	5.07975	0.0309025	0.0578906	5.42495	7.02038	2.04333	0.0490195	0.00668273	0.060499	36.50564
990200	-459.607	-390.126	-69.481	0.00580794	0.010446	0.0187164	0.00471321	0.0105038	0.00469196	0.00751628	0.00864084	0.088247	0.0312497	0.0141576	0.024866	0.00839703	0.00838841	8.02326	0.00323873	6.42678	0.00589923	0.0362328	2.45648	9.5576	2.57963	0.041553	0.0226277	0.104223	29.50387
990300	-461.571	-392.618	-68.9524	0.00151049	0.0150086	0.0117684	0.0144895	0.0149025	0.0221002	0.00517314	0.0216761	0.00494004	0.0217272	0.00226941	0.0314186	0.00522745	0.0565601	10.8787	0.0225397	5.39092	0.000297641	0.0423103	2.13176	3.50699	4.5522	0.00146688	0.0251071	0.0800877	26.86119
990400	-461.974	-392.584	-69.3902	0.00307693	0.00251431	0.00607237	0.00133465	0.0723495	0.0321981	0.00320004	0.0310108	0.0263934	0.0359511	0.0740358	0.020831	0.00267457	0.0092374	8.8752	0.0201298	4.74895	0.0689862	0.0253746	4.23622	10.4426	0.203586	0.00016628	0.0368144	0.0709625	29.04989
990500	-459.429	-387.817	-71.612	0.0115936	0.0085373	0.00805174	0.0160777	0.033738	0.0137471	0.0179748	0.00406725	0.00286365	0.0300719	0.015191	0.00235773	0.000618193	0.00132912	6.11694	0.0237012	5.15086	0.0068443	0.00812664	21.628	0.0948067	6.8193	0.00621045	0.017417	0.120683	40.15911
990600	-466.545	-395.119	-71.4262	0.0288327	0.0255248	0.0112612	0.0294216	0.0185825	0.00731772	0.0339141	0.0018491	0.027535	0.00873346	0.0102206	0.0035174	0.022316	0.0111205	19.5115	0.00157859	5.31544	0.0493473	0.105036	4.37663	7.36453	2.15039	0.0227698	0.0735141	0.0191843	39.23008
990700	-467.944	-395.556	-72.3884	0.00817652	0.0139976	0.0220962	0.00878751	0.0459669	0.0273047	0.0289965	0.0515479	0.0141096	0.0682413	0.000426917	0.0267213	0.0128571	0.000283739	21.0161	0.0216375	8.22107	0.00235417	0.138084	5.81759	4.90975	3.42963	0.0063472	0.0167648	0.131914	44.04075
990800	-469.505	-399.37	-70.1353	0.0260036	0.0414875	0.0211734	0.00381416	0.0137594	0.0222556	0.0389693	0.0247455	0.0315564	0.0348803	0.0306538	0.00193874	0.0192642	0.0119443	8.28453	0.0648926	7.22676	0.00878572	0.0610144	10.9233	3.30379	2.52065	0.00207383	0.041753	0.0154854	32.77553
990900	-463.333	-391.642	-71.6911	0.00250333	0.001729	0.0126151	0.00302714	0.0189086	0.0487409	0.000648856	0.101497	0.0102518	0.00133932	0.0188011	0.00549677	0.00582866	0.000272399	7.42603	0.0057592	11.2081	0.0756843	0.0512011	0.424884	8.71607	12.2817	0.0725573	0.0343223	0.0266582	40.55462
991000	-461.938	-391.976	-69.9613	0.00156434	0.0332246	0.00269558	0.000791306	0.00445989	0.00201919	0.0464031	0.0407609	0.00350531	0.0346727	0.0539172	0.00989605	0.00553436	0.0130864	6.08294	0.00244591	15.2799	0.00198256	0.0516742	1.93308	4.6333	3.57849	0.0245774	0.0306614	0.0340239	31.90561
991100	-463.71	-393.822	-69.888	0.00906026	0.00982091	0.0286019	0.00845818	0.0438779	0.0254656	0.0182735	0.0408219	0.0364521	0.0783033	0.0116249	0.00632557	0.00488259	0.0163349	6.62882	0.000971401	7.54342	0.0349571	0.0115955	9.11807	0.854527	6.90166	0.00976138	0.055935	0.0411804	31.53921
991200	-460.715	-390.892	-69.8231	0.0398688	0.00114547	0.0069966	0.0189212	0.0703325	0.000212531	0.0114377	0.0358244	0.0175608	0.0395426	0.0154796	0.00259218	0.00299659	0.00565174	10.1559	0.00238072	4.1811	0.0146224	0.0214087	1.96294	11.8941	2.48419	0.00634555	0.0687726	0.154138	31.21448
991300	-466.752	-395.013	-71.7391	0.0187755	0.0138075	0.00620472	0.000223175	0.035274	0.0193884	0.000371742	0.0608342	0.0173457	0.0218799	0.0505549	0.0539721	0.0184088	0.0112503	14.5581	0.000237471	4.13168	0.0548135	0.0326947	2.19043	16.1546	3.1928	0.0548483	0.010849	0.0849955	40.79435
991400	-465.779	-394.481	-71.2977	0.0138652	0.0219012	0.000377568	0.00350264	0.0152318	0.012494	0.00206347	0.036966	0.0108615	0.0174457	0.0333558	0.0522833	0.00332893	0.0250036	9.42116	0.00732365	3.67129	0.0417493	0.0686466	2.95737	8.1524	13.8733	0.00149888	0.109705	0.0344519	38.58758
991500	-466.635	-394.74	-71.8949	0.00889341	0.00920436	0.000453631	0.011334	0.000928183	0.00336483	0.0067516	0.0606428	0.0811822	0.0193088	0.0125596	0.0239115	0.00231154	0.00281846	8.41701	0.04523	9.54595	0.0457527	0.0507696	2.79601	8.99528	11.4059	0.00412532	0.0179658	0.00563473	41.57332
991600	-469.821	-398.175	-71.6465	0.0211132	0.00229807	0.00979771	0.0172763	0.0156981	0.0104545	0.0062868	0.0221371	0.0460936	0.155513	0.0498661	0.00484732	0.00508969	0.00848238	17.5858	0.00420932	3.2979	0.0927728	0.00727961	11.1672	4.71994	2.89813	0.0179798	0.118957	0.046167	40.3313
991700	-469.388	-397.579	-71.8091	0.0691165	0.0222233	0.00925955	0.032414	0.0465239	0.0404012	0.0133424	0.039377	0.00637335	0.00786219	0.0147212	0.0126684	0.00629454	0.0054575	9.16171	0.0351575	3.6914	0.0650347	0.0157468	2.72154	22.2428	2.83361	0.0144892	0.0118106	0.0252278	41.14457
991800	-464.073	-396.796	-67.2768	0.0139188	0.00397702	0.0110544	0.0302719	0.0217757	0.0120279	0.0417601	0.0713899	1.57966e-05	0.0264235	0.0357763	0.0128889	0.00286596	0.0125857	1.40336	0.00398791	4.3556	0.0133806	0.0539212	1.42987	7.70463	3.03104	0.0218517	0.0621983	0.106487	18.48306
991900	-474.181	-393.481	-80.7	0.00112407	0.00543433	0.00731464	0.00453531	0.093557	0.0182543	0.0142826	0.00850938	0.0347971	0.0240461	0.0447536	0.0023093	0.00279128	0.00689922	35.1738	0.0165604	3.13906	0.0263936	0.105035	22.0075	7.69733	16.9656	0.0110956	0.130868	0.0573337	85.59916
992000	-464.648	-391.069	-73.5792	0.0299627	0.0333078	0.00280797	0.00191421	0.040321	0.0110163	0.00244229	0.0430934	0.0101447	0.0371169	0.00815465	0.0181561	0.0170048	0.00247319	9.64019	0.00852604	12.6755	0.0413463	0.0698551	7.19041	9.09578	10.9368	0.00692031	0.0303513	0.0416909	49.99522
992100	-465.604	-394.408	-71.1965	0.0286148	0.00875333	0.0222672	0.00536066	0.10931	0.0318123	0.0142103	0.0124337	0.0288516	0.00815662	0.0125013	0.00810887	0.028872	0.00239834	15.8613	0.00659056	6.36112	0.0649399	0.0618926	5.31031	7.97028	2.05394	0.0211833	0.0272523	0.0208351	38.0813
992200	-464.454	-393.116	-71.3379	0.000938881	0.00400567	0.0244637	0.00461134	0.0867188	0.00824959	0.00145617	0.0180397	0.054246	0.0387165	0.0339681	0.0609799	0.00793754	0.00506558	24.933	0.00887948	4.57657	0.000161894	0.0141196	3.22713	4.89207	0.659701	0.00770165	0.0183991	0.101513	38.78863
992300	-469.682	-399.54	-70.1419	0.0214111	0.0204273	0.0356761	0.0345212	0.0119683	0.017479	0.0416839	0.0445386	0.00685913	0.00411976	0.000577807	0.00739198	0.0345897	0.0145955	17.0154	0.0145415	4.88328	0.077713	0.036596	5.09425	2.71794	2.54635	0.00824027	0.0979282	0.0204819	32.80853
992400	-465.12	-389.861	-75.2591	0.00694583	0.00424141	0.00753444	0.0199133	0.0117259	7.90888e-05	0.102967	0.00840913	0.00756163	0.00925523	0.0233721	0.0014235	0.00840878	0.000361868	15.6967	0.00731592	11.4795	0.0451636	0.00101313	14.6725	7.3295	8.86948	0.0154138	0.001146	0.0644884	58.39442
992500	-466.658	-399.459	-67.1997	0.00508355	0.0133108	0.0313169	0.0226975	0.0530862	0.0309152	0.0346407	0.000248129	0.00831827	0.0117621	0.00475761	0.00318833	0.000913381	0.0180576	1.63371	0.0144433	2.39022	0.0108577	0.0281982	5.06038	6.81882	1.66369	0.144111	0.0537876	0.041176	18.09769
992600	-472.49	-399.867	-72.6231	0.0127933	0.00690984	0.00218218	0.00499052	0.0135467	0.0217526	0.122254	0.0386963	0.0726224	0.103487	0.0365077	0.0267131	0.0026334	0.00947095	22.3137	0.0180136	5.30275	0.0387535	0.0596984	8.7386	4.4386	3.70715	0.0318639	0.0703986	0.0204489	45.21448
992700	-464.546	-393.345	-71.2011	0.000476953	0.00600607	0.0114237	0.000185525	0.0286406	0.0368071	0.0225981	0.0533605	0.039011	0.09701	0.0226876	0.000761298	0.000453248	0.00129187	13.2869	0.000186905	14.8431	0.102433	0.0272774	1.2901	4.86442	3.28621	0.0335014	0.0187407	0.0309935	38.10449
992800	-462.359	-391.714	-70.6449	0.00544532	0.001974	0.00546054	0.00245973	0.00587674	0.0301181	0.02938	0.0104319	0.0548781	0.0861129	0.0190881	0.00352989	0.00192242	0.00180947	8.55494	0.0155078	5.34735	0.0511147	0.0300314	4.47793	8.51495	7.88793	0.0710809	0.0854203	0.0288545	35.32359
992900	-469.82	-397.304	-72.5154	0.0184529	0.000701342	0.0728052	0.00665251	0.0101036	0.00770747	0.00706667	0.042503	0.0367879	0.00533948	0.024844	0.00947353	0.0088304	0.0100416	11.6886	0.00474513	5.67145	0.166702	0.051471	18.1904	8.24193	0.326503	0.00433987	0.0456671	0.0226401	44.67579
993000	-470.351	-398.987	-71.3636	0.0106924	0.0152323	0.00796142	0.00598056	0.0679157	0.0161466	0.0311241	0.00821954	0.0668223	0.040629	0.0100909	0.00233123	0.038477	0.00769361	8.90288	0.0462203	5.73592	0.000568084	0.152229	20.3946	2.18138	1.05957	0.0219442	0.0507204	0.0413828	38.91678
993100	-467.897	-394.959	-72.9374	0.00290119	0.00632403	0.000633888	0.067325	0.00798331	0.00719271	0.00581946	0.0124423	0.0425628	0.0700095	0.0435679	0.0059637	0.0132044	0.00619625	19.7509	0.0239234	5.01308	0.010461	0.00169219	16.3147	1.01256	4.21602	0.00120662	0.0671624	0.0823746	46.78618
993200	-471.331	-398.757	-72.5736	0.0178584	0.00937235	0.00252892	0.0158239	0.0137017	0.0234094	0.0103036	0.00420945	0.0316621	0.116326	0.008085	0.0308686	0.0146398	0.0349655	9.53934	0.0370361	3.64823	0.0082175	0.0127388	17.5515	6.2332	7.43009	0.063553	0.0992396	0.0101404	44.96707
993300	-477.209	-406.256	-70.9527	0.0214747	0.0175233	0.0662917	0.0191017	0.0186013	0.00731285	0.0242939	0.0785153	0.0306831	0.0856634	0.0126382	0.0798962	0.0181593	0.00802417	5.48109	0.00220774	10.9422	0.0463831	0.0351605	0.241129	16.4065	3.05768	0.0744811	0.0140363	0.0732873	36.86233
993400	-468.618	-399.038	-69.5809	0.0148647	0.018874	0.0162253	0.0375744	0.0984566	0.0105168	0.00263017	0.0374271	0.00929088	0.00617415	0.0229145	0.0181542	0.0580819	0.0176426	11.0622	0.00390359	8.30162	0.0317218	0.0441018	2.42403	6.16386	1.46881	0.0571303	0.0261442	0.0510374	30.00339
993500	-468.415	-396.76	-71.6551	0.0027044	0.00850754	0.0214761	0.00461959	0.00325669	0.0777016	0.0148124	0.00667574	0.0510615	0.0766667	0.0146333	0.0022304	0.0217461	0.0121735	13.6831	0.0206439	7.66246	0.0706222	0.0156002	3.03494	11.8224	3.51192	0.0539578	0.12302	0.0576665	40.37464
993600	-465.961	-395.48	-70.4811	0.0127728	0.0178131	0.00574194	0.00320264	0.0229334	0.053263	0.0175537	0.0380548	0.0647108	0.0022291	0.0181998	0.0128621	0.0379629	1.55496e-05	8.70938	0.01157	3.24165	0.00598687	0.0587829	0.171541	9.49546	12.4549	0.00461862	0.00177785	0.0417338	34.50473
993700	-469.209	-393.236	-75.9722	0.00103337	0.0100394	0.00525924	0.0348426	0.00668699	0.0225037	0.00630365	0.070486	0.000926158	0.0949769	0.0241294	0.00260404	0.000409542	0.0213254	17.0504	0.0409834	12.3363	0.0042137	0.0494466	13.6625	8.23841	10.1516	0.00477615	0.0493679	0.0704859	61.95988
993800	-467.627	-397.008	-70.6189	0.0156741	0.00815259	0.00556483	0.0554662	0.123263	0.00859112	0.0221178	0.0258802	0.00563464	0.0022345	0.0155507	0.0242218	0.00328879	0.0170277	9.93352	0.0161485	7.34984	0.0291331	0.0632114	11.9629	4.88291	0.440681	0.0690651	0.0338446	0.0797737	35.19372
993900	-465.732	-390.497	-75.2357	0.0142449	0.0163192	0.00343768	0.0117514	0.0225803	0.00603426	0.0401128	0.000382465	0.00150166	0.0218615	0.0226958	0.00661238	0.0172689	0.018944	9.58151	0.0305951	9.88376	0.0190779	0.0525416	26.3649	4.07706	7.97521	0.00677366	0.0597248	0.0228225	58.27769
994000	-456.754	-387.614	-69.1398	0.0104417	0.010751	0.00352438	0.0165791	0.000919837	0.00865982	0.00706689	0.00502074	0.0256513	0.0356486	0.00397791	0.0125918	0.00052169	0.0103697	9.15555	0.0155104	5.6145	0.00980435	0.0325234	6.02799	0.708322	5.91812	0.0455436	0.0442557	0.07434	27.79819
994100	-468.638	-398.84	-69.7974	0.013695	0.00478648	0.00310687	0.0123982	0.00889565	0.0168567	0.0186196	0.0173376	0.0102311	0.0937422	0.0857451	0.0499742	0.0300233	0.0210409	6.99239	0.00876282	9.7973	0.0203891	0.0176018	8.9196	3.40684	1.4297	0.0170619	0.0617708	0.0282734	31.08615
994200	-471.73	-393.833	-77.8967	0.00485629	0.00756298	0.00104144	0.0329906	0.0316388	0.00059504	0.0181143	0.00798107	0.0151918	0.062607	0.00878892	0.0255959	0.0248532	0.0116783	22.3352	0.0192757	20.4218	0.0184983	0.162371	4.33702	7.18718	16.7364	0.0284226	0.0202276	0.0623369	71.58224
994300	-469.529	-397.223	-72.3053	0.00326209	0.00975397	0.00416845	0.0136816	0.0555756	0.0333308	0.0316608	0.0198519	0.00288189	0.0569912	0.0300103	0.0128704	0.0348413	0.0169952	10.1194	0.0213193	9.86867	0.0424358	0.0113779	7.81069	11.0548	4.12462	0.0867346	0.0842692	0.0755104	43.62572
994400	-461.979	-390.211	-71.7682	0.0207794	0.00826443	0.0010589	0.00654667	0.0946471	0.0355022	0.00146145	0.0233793	0.018354	0.00752682	0.0152798	0.00137329	0.0128083	0.00983781	17.6627	0.024489	3.07678	0.0116242	0.0181968	2.87538	16.9301	0.0102543	0.0105227	0.0523528	0.0106224	40.93987
994500	-471.454	-398.135	-73.3189	0.0124616	0.00457132	0.0247254	7.16889e-05	0.0627024	0.0720923	0.0268445	0.0104205	0.0701231	0.0877185	0.002715	0.0187454	0.0252856	0.0249314	25.8779	0.0332203	5.4689	0.00338477	0.0252257	10.3007	2.81871	3.61326	0.0481041	0.0260373	0.0347603	48.69368
994600	-468.244	-399.375	-68.8697	0.0120853	0.027404	0.0476318	0.0228092	0.00409618	0.0161926	0.0221596	0.00507526	0.0333989	0.0584915	0.000677494	0.0226302	0.00624639	0.0157619	3.36908	0.0241668	3.55653	0.00898918	0.0517191	9.14182	9.6741	0.190689	0.078409	0.0299126	0.0274561	26.44754
994700	-464.95	-393.298	-71.6513	0.00496383	0.0132404	0.00244413	0.0221442	0.00912819	0.0152951	0.0106765	0.0150358	0.0730942	0.0528877	0.0168033	0.00622626	0.00787293	0.0032734	12.7007	0.0171433	6.38103	0.0152533	0.0547752	6.54912	13.8112	0.281724	0.0747964	0.0551344	0.161608	40.35553
994800	-478.722	-399.902	-78.8205	0.0236777	0.00677573	0.0036758	0.016079	0.010822	0.0221165	0.170418	0.00782443	0.0380434	0.0610442	0.0129314	0.0300229	0.0196331	0.0106061	17.3142	0.0228611	12.1417	0.0221119	0.0249975	19.5961	3.94449	22.474	0.0556996	0.0871825	0.0844868	76.20155
994900	-469.068	-395.814	-73.2533	0.0156551	0.0220426	0.010432	0.0136412	0.0761578	0.00307565	0.00946791	0.00558321	0.0548717	0.0624293	0.00272554	0.00939999	0.00414256	0.0160871	19.117	0.0579671	15.4527	0.072488	0.0413631	2.26201	9.41519	1.51386	0.0295738	0.0414355	0.0561941	48.36549
995000	-464.714	-393.598	-71.1164	0.0166849	0.0138711	0.0155306	0.00446846	0.0505534	0.0250127	0.0434379	0.0459194	0.0306887	0.0107085	0.0227301	0.00986129	0.00739312	0.00363543	11.4682	0.0372528	7.17492	0.000773788	0.0351095	10.2251	8.16465	0.139038	0.0306114	0.0144876	0.0905823	37.68118
995100	-468.717	-400.518	-68.1991	0.0222975	0.0426602	0.0107999	0.0105833	0.0240868	0.00697847	0.0112738	0.0479056	0.0469193	0.00837541	0.0100017	0.0395423	0.0336097	0.0208343	4.97424	0.010964	7.19898	0.0732234	0.00201371	2.13607	7.46931	0.771329	0.00772076	0.0303572	0.0842013	23.09428
995200	-470.45	-399.561	-70.8894	0.0210253	0.00580006	0.00370943	0.00607826	0.094747	0.0428932	0.000979147	0.0985744	9.97293e-05	0.0715987	0.0289134	0.00118552	0.0145738	0.0370937	5.43883	0.00524269	10.8114	0.0491751	0.0226058	5.75321	11.9234	1.96433	0.0810723	0.0205957	0.048816	36.54589
995300	-473.786	-403.711	-70.0754	0.00747776	0.0180394	0.00633113	0.0219849	0.10039	0.0131106	0.00890461	0.01932	0.00906736	0.0452281	0.00770961	0.00338617	0.0172458	0.0261312	4.73489	0.0375152	4.17187	0.0854737	0.141635	12.9225	1.67307	8.19366	0.000746013	0.181562	0.0286992	32.47598
995400	-461.264	-389.043	-72.2212	0.0128588	0.00130162	0.00564932	0.0198755	0.0552096	0.0144082	0.0115604	0.0024845	0.0267995	0.0239218	0.00217626	0.0152669	0.010806	0.0122848	19.8233	0.0193475	5.43813	0.014837	0.015841	8.74398	4.32236	4.47992	0.0426777	0.0595642	0.0305953	43.20515
995500	-467.804	-395.958	-71.8462	0.00239579	0.0072708	0.000898189	0.0218986	0.0204786	0.00467199	0.0224302	0.103488	0.0218991	0.040279	0.0284514	0.0115222	0.00222787	0.00247251	14.4202	0.0184342	3.05644	0.087163	0.106535	9.23641	8.29091	5.67705	0.0105135	0.0909021	0.0450929	41.32999
995600	-466.253	-395.384	-70.8693	0.0110315	0.00874562	0.0272158	0.029997	0.0299862	0.0229141	0.00186601	0.0340515	0.0572165	0.12164	0.0135925	0.0115761	0.00566503	0.00386474	14.1289	0.00281387	3.49118	0.00854789	0.026209	0.0473288	15.3523	2.85496	0.0860942	0.0507201	0.0170495	36.44544
995700	-466.469	-396.304	-70.1657	0.0103551	0.0226307	0.00615504	0.000539998	0.0121421	0.031131	0.00906535	0.00549548	0.0135029	0.0675538	0.0160288	0.0126757	0.0101606	0.00671002	16.1603	0.0206186	4.06479	0.058175	0.100642	3.66428	2.51182	5.84586	0.105841	0.0441267	0.127027	32.92759
995800	-463.445	-390.817	-72.6281	0.00272613	0.00958037	0.0103206	0.0107373	0.0104253	0.0285116	0.00395827	0.02001	0.0222361	0.0112158	5.91912e-05	0.00173566	0.00102283	0.0109067	16.1224	0.0484137	7.68506	0.0804187	0.0478753	2.70927	13.8163	4.36566	0.0115357	0.108874	0.100454	45.23967
995900	-467.448	-398.17	-69.278	0.00095501	0.0603505	0.00643081	0.00694331	0.108113	0.0110768	0.019251	0.0016272	0.00692856	0.0567257	0.0141525	0.0241094	0.0116599	0.0209274	8.01698	0.0377815	2.8707	0.0221854	0.00776309	10.3086	0.843579	5.89735	0.0294397	0.0341736	0.0711962	28.48904
996000	-469.675	-396.894	-72.7812	0.0317145	0.010776	0.00281176	0.0333245	0.0325836	0.0231366	0.0494698	0.0147549	0.00475759	0.0573664	0.0115193	0.00673469	0.00284468	0.0311447	23.9057	0.0273647	4.31805	0.0397796	0.0376478	2.34749	4.59599	10.2465	0.0714446	0.039582	0.0624504	46.00487
996100	-465.355	-394.884	-70.4716	0.00659633	0.0303728	0.0144828	0.0111121	0.014399	0.0408567	0.00328494	0.00821956	0.054026	0.0845462	0.00961999	0.0394468	0.0179434	0.00443192	7.8851	0.00773662	4.81623	0.00601482	0.0443614	7.05026	7.59596	6.57859	0.0688115	0.00903086	0.0553438	34.45679
996200	-463.527	-389.652	-73.8747	0.00118846	0.0151997	0.0103945	0.00518874	0.00932445	0.0153894	0.0353218	0.00153658	0.0147609	0.00196413	0.0351882	0.0136017	0.00373263	0.0046724	9.39719	0.00567282	9.14029	0.0287531	0.0469703	22.5956	1.96744	7.86659	0.0393212	0.0656645	0.15152	51.47243
996300	-471.513	-398.709	-72.8037	0.0229319	0.012366	0.00555335	0.0565333	0.109618	0.0205218	0.00854001	0.018987	0.00692276	0.02285	0.0252549	0.0584681	0.00121578	0.0116902	12.1509	0.00765741	8.40768	0.0801462	0.0483488	6.88656	17.6188	0.384668	0.0238286	0.0626912	0.0648139	46.11754
996400	-463.772	-391.528	-72.2438	0.0202472	0.0104346	0.00153659	0.00339673	0.0152079	0.00810975	0.0230585	0.0229607	0.0259143	0.0313612	0.00595214	0.0102645	0.0125223	0.00977873	11.5174	0.0548127	8.0432	0.0579747	0.0168209	8.3504	13.9083	1.03198	0.015964	0.0823715	0.0378887	43.31778
996500	-466.365	-396.573	-69.7919	0.0158968	7.83298e-05	0.0245141	0.00216846	0.0625443	0.00347083	0.0447816	0.000717174	0.0644584	0.126805	0.0236755	0.000284353	0.0153167	0.0201306	8.72764	0.013791	7.3626	1.00194e-05	0.00177881	3.58344	10.675	0.125888	0.0511768	0.0853037	0.0269756	31.05844
996600	-456.642	-387.818	-68.8245	0.0111723	0.00293199	0.0211721	0.0131885	0.0242447	0.00220093	0.00540673	0.00237222	0.0146438	0.0219082	0.0068118	0.0106359	0.0237974	0.002761	9.4957	0.0200349	2.34453	0.00512597	0.0349107	0.00828482	11.0583	2.95748	0.0337935	0.0225936	0.077505	26.22151
996700	-464.933	-392.956	-71.9764	0.00307596	0.00511593	0.0101184	0.00833525	0.0190886	0.0839554	0.0208955	0.000558842	0.000244204	0.0259067	0.0182279	0.0397576	0.0387615	0.0052045	9.07371	0.0145989	13.7719	0.0307058	0.0260867	2.39449	14.1954	2.04719	0.0584817	0.0212615	0.0678479	41.98088
996800	-461.056	-392.482	-68.5733	0.0299772	0.00414756	0.0063997	0.00798981	0.0299591	0.0702648	0.0633479	0.000571636	0.0277597	0.0153427	0.0139095	0.00300278	0.0238261	0.00152231	7.56696	0.00644987	4.98915	7.49524e-05	0.0278773	0.0654924	6.85381	5.10506	0.00504279	0.00925217	0.0383565	24.96554
996900	-469.541	-395.483	-74.0587	0.0227693	0.0721892	0.00842447	0.00529954	0.0803874	0.00361099	0.00293933	0.0149374	0.00548334	0.0798102	0.0139365	0.0539453	0.000386415	0.000896439	10.7185	0.000946344	14.5407	0.0421297	0.0181565	1.56647	9.76118	15.2697	0.0255717	0.0502058	0.0341405	52.39262
997000	-461.118	-389.473	-71.6458	7.70227e-05	0.0442399	0.00521121	0.000744421	0.0101223	0.0214676	0.0445459	0.0131057	0.00657418	0.00404518	0.00163965	0.0132841	0.0179533	0.00871939	15.6778	0.00174697	15.0093	0.0344459	0.0456974	3.47118	5.40312	0.391331	0.0286675	0.0101827	0.0628716	40.3281
997100	-458.428	-388.695	-69.7333	0.00765903	0.00355602	0.00570131	0.00384008	0.0262235	0.00260794	0.0111384	0.0259209	0.0182006	0.0033008	0.0236773	0.0149078	0.00168269	0.0021241	9.46494	0.0438334	5.76201	0.0091432	0.104526	4.59047	6.5975	3.98652	0.00953382	0.021417	0.0250011	30.76542
997200	-455.64	-385.163	-70.4767	0.00174739	0.00103872	0.0137007	0.00271818	0.0225141	0.00166787	0.00608468	0.0205558	5.35151e-05	0.000137573	0.00715643	0.0260934	0.00412286	0.018705	9.68858	0.00712645	9.07427	0.0340102	0.00729819	0.867244	9.12271	5.45086	0.00721541	0.0514394	0.0455917	34.48264
997300	-466.289	-395.566	-70.7225	0.011676	0.0366492	0.00538968	0.0103857	0.0519886	0.00871891	0.02017	0.00353147	0.0185964	0.0421848	0.0237503	0.00639149	0.00706705	0.00174654	7.93205	0.00750019	2.22812	0.0966863	0.0587347	5.55717	18.1339	1.28467	0.0116138	0.111953	0.0409187	35.71155
997400	-458.999	-389.61	-69.3891	0.0158262	0.0153047	0.00605272	0.00631881	0.0278345	0.0246945	0.017652	0.0187483	0.0170899	0.0164295	0.00250938	0.00251763	0.0186799	0.00867849	12.4516	0.00596231	3.11059	0.0435669	0.0555704	6.17015	5.86446	1.05948	0.024473	0.0173236	0.0427786	29.04426
997500	-466.656	-396.735	-69.9209	0.0122583	0.0317717	0.0183668	0.0155704	0.0142874	0.00174832	0.021039	0.100708	0.00313193	0.0293191	0.00409651	0.000533851	0.00221075	0.0160079	14.1606	0.00717359	4.37184	0.0948217	0.0340792	8.15657	1.25069	3.32786	0.00636989	0.0181473	0.00415412	31.70333
997600	-473.944	-400.503	-73.441	0.00896835	0.00630183	0.0226323	0.00182767	0.100152	0.0238477	0.032158	0.0588283	0.0499425	0.0594771	0.0372918	0.00583484	0.00134764	0.0243239	18.8216	0.00951426	13.4559	0.0327505	0.0747033	8.30777	2.31112	5.60085	0.0568401	0.0136254	0.186492	49.30409
997700	-462.736	-392.965	-69.7713	0.104626	0.00306318	0.00189573	0.00996883	0.045725	0.00318809	0.00336995	0.00969953	0.00284386	0.0134733	0.00693202	0.0163308	0.014581	0.016505	10.3128	0.00781076	5.85574	0.0041161	0.0247798	6.15674	5.69525	2.49894	0.0105411	0.0194004	0.117213	30.95554
997800	-466.522	-392.534	-73.9879	0.00495013	0.0288886	0.0170681	0.0147035	0.00668296	0.0186408	0.0199139	0.0220064	0.000758854	0.00189547	0.0348244	0.000570548	0.00329292	0.019891	18.2849	0.0465415	3.10561	0.00663753	0.0244042	15.4399	14.8029	0.0678993	0.00213287	0.0299027	0.0334483	52.03836
997900	-468.496	-398.81	-69.6862	0.00973726	0.0200269	0.00595016	0.0452053	0.000857397	0.0408285	0.0504207	0.00672913	0.0348531	0.0440695	0.0298051	0.00403522	0.0143765	0.0150149	11.6341	0.0157216	3.24765	0.00051635	0.0505194	2.06213	4.45554	8.55167	0.0391579	0.126731	0.0242983	30.52992
998000	-467.256	-395.772	-71.483	0.0177878	0.000877838	0.01403	0.0244687	0.00698644	0.0218051	0.00889562	0.0154302	0.0110437	0.0127739	0.0115895	0.0145152	0.0197703	0.00535292	5.37468	0.00453503	9.66702	0.0748725	0.197181	6.50152	15.5136	1.90042	0.00328781	0.0333735	0.0583295	39.51417
998100	-467.093	-398.704	-68.3893	0.0103336	0.00318772	0.0307174	0.0150621	0.0537704	0.0173317	0.00290803	0.0660062	0.00421506	0.0873797	0.00844791	0.016913	0.00337656	0.0146271	7.85278	0.00364956	5.33067	0.0144185	0.00218416	2.88351	2.03855	5.34991	0.0946848	0.000991003	0.139704	24.04532
998200	-464.942	-397.857	-67.0857	0.00829578	0.00445966	0.000334251	0.00161618	0.0488912	0.0315449	0.0202726	0.0113963	0.0311674	0.0720902	0.0105354	0.00451041	0.00690735	0.026643	5.77038	0.0344512	2.17771	0.0479795	0.0187974	2.53174	4.18815	2.35442	0.0698488	0.0442061	0.011327	17.52768
998300	-466.123	-395.35	-70.7734	0.00588682	0.0272177	0.0245122	0.0171365	0.0218143	0.00639299	0.0390343	0.00704104	0.0080549	0.004828	0.0093982	0.00493567	0.00389086	0.0178217	15.1693	0.02288	5.72084	0.0949697	0.0253606	10.3876	3.89732	0.191186	0.0869141	0.0911499	0.0804416	35.96589
998400	-466.417	-394.149	-72.2681	0.0143812	0.00980309	0.00158986	0.00912598	0.0405626	0.00330509	0.00922929	0.00839408	0.0547178	0.0100075	0.0106711	0.0120607	0.00289153	0.0433378	9.38695	0.0456394	7.68696	0.0178992	0.0966127	5.15721	2.71101	18.0351	0.0291962	0.0231394	0.0198508	43.43968
998500	-467.504	-397.113	-70.3915	0.00630194	0.105547	0.0215906	0.002198	0.0036165	0.00953685	0.0117964	0.000826241	0.00064677	0.0083418	0.0350179	0.00300597	0.000246709	0.0100994	8.68252	0.0234927	4.98563	0.0268172	0.0838102	11.9114	5.9278	1.9726	0.026785	0.0150211	0.181886	34.05653
998600	-457.129	-388.794	-68.3342	0.00854728	0.0091512	0.00605757	0.0399612	0.0122843	0.0198322	0.000939209	0.00142877	0.00391211	0.0212382	0.0085833	0.0188407	0.00860469	0.00187057	6.84684	0.00665031	3.93798	0.0139231	0.0156757	4.83801	4.6926	3.07916	0.0380736	0.0592912	0.0804047	23.76987
998700	-466.905	-398.091	-68.8139	0.00786876	0.0297094	0.0733666	0.0336038	0.0257146	0.0316751	0.0110703	0.0175901	0.00898498	0.0175258	0.0121571	0.0164781	0.0210908	0.00438261	7.94821	0.00285477	6.18223	0.0166837	0.0338234	4.55007	1.80332	5.14755	0.0091698	0.063905	0.0994783	26.16853
998800	-460.913	-387.432	-73.4806	0.0042198	0.000192264	0.0282897	0.00413342	0.0110496	0.0212946	0.0193772	0.043311	0.00405627	0.00801706	0.010284	0.00721882	0.00532264	0.00726327	13.049	0.00100355	5.19976	0.0359644	0.0255154	11.1564	6.12418	13.6042	0.0541579	0.0480238	0.0299877	49.50222
998900	-465.189	-394.715	-70.4738	0.0119504	0.00323916	0.00774578	0.00702144	0.0143935	0.0207082	0.0464763	0.00244015	0.0449959	0.00767415	0.00565144	0.0124416	0.00178232	0.0199381	6.23302	0.0510488	13.6149	0.0239154	0.100481	5.40755	1.0342	7.66653	0.0507884	0.0102444	0.0690642	34.46818
999000	-461.391	-390.33	-71.0613	0.0111242	0.00252929	0.00117239	0.00218671	0.0207975	0.00622287	0.0319249	0.0209285	0.0123482	0.0711558	0.00343639	0.0299146	0.0227871	0.00319591	13.85	0.0135911	8.67867	0.00143094	0.0562761	4.41378	3.83159	6.10305	0.0239533	0.0699782	0.123578	37.40563
999100	-466.287	-397.256	-69.031	0.00117099	0.017246	0.00956259	0.00935887	0.0544534	0.0532762	0.0386313	0.00312665	0.0362838	0.032515	0.0315213	0.0497041	0.0192625	0.00759457	7.90628	0.0125007	3.46497	0.031499	0.119507	6.14357	8.06289	1.07419	0.00322678	0.0144933	0.0571603	27.25399
999200	-461.028	-390.764	-70.2634	0.00270247	0.00816325	0.00354888	0.0255918	0.0510359	0.0182723	0.0182507	0.0366499	0.0144727	0.00833939	0.0219248	0.00242506	0.00845963	0.0063059	13.5191	0.000514351	7.19179	0.0191175	0.00553218	0.907471	3.24897	8.18837	0.0263868	0.0315768	0.0511166	33.41611
999300	-463.926	-393.366	-70.5607	0.000933932	0.00679321	0.00091589	0.00363185	0.0167514	0.070686	0.00746893	0.0284505	0.016897	0.0342266	0.00173582	0.00524186	0.0131563	0.000961984	7.93545	0.0314886	8.77626	0.0842136	0.0584576	9.57295	6.31557	1.65291	0.0503637	0.0777366	0.139243	34.9025
999400	-459.969	-389.036	-70.9325	0.0187916	0.00847607	0.0131779	0.00414521	0.0317515	0.0139437	0.044138	0.0111806	0.0113099	0.00875473	0.00293885	0.017299	0.00370669	0.0172289	18.3787	0.00553279	7.25634	0.0493997	0.0527706	4.13669	3.85579	2.73477	0.00611516	0.0423755	0.035893	36.76124
999500	-473.091	-399.88	-73.2116	0.0339803	0.0263261	0.00727819	0.00283324	0.0178499	0.0239923	0.0137815	0.0294492	0.0316888	0.0244704	0.0437021	0.0375387	0.00589713	0.00163386	8.06734	0.0171412	14.743	0.0421142	0.131609	5.05363	1.76156	17.8303	0.0327779	0.0415494	0.135582	48.15703
999600	-470.201	-397.886	-72.3149	0.0454171	0.00666099	0.028295	0.00158462	0.0717403	0.0225652	0.0115605	0.0161847	0.028397	0.0145363	0.010106	0.0266298	0.0139044	0.00764204	15.8179	0.0395605	3.07105	0.0224343	0.120479	2.61807	16.4246	5.13631	0.00939206	0.00322614	0.10549	43.67372
999700	-466.22	-395.345	-70.8742	0.0261707	0.000895282	0.0207252	0.012225	0.02605	0.0597668	0.0362893	0.00331793	0.00299862	0.0206089	0.0161773	0.00187955	0.0117839	0.0324432	10.2728	0.0247381	8.99487	0.0304536	0.0378684	11.4472	0.171996	5.01487	0.0351729	0.00605096	0.162597	36.47003
999800	-464.127	-393.098	-71.0288	0.00405769	0.0387224	0.0146828	0.00475	0.0242529	0.000286607	0.00848575	0.0132884	0.0667643	0.046081	0.00487012	0.0499414	0.00945377	0.0143306	10.7559	0.0102622	3.6537	0.0464623	0.0371352	10.3148	10.6356	1.40465	0.00824413	0.0221062	0.0539538	37.24275
999900	-470.151	-400.084	-70.0676	0.0182839	0.00383019	0.01378	0.00526228	0.0290139	0.0315636	0.0133278	0.00468798	0.0231136	0.040531	0.0361271	0.0260791	0.0430239	0.0265968	9.13826	0.0245121	2.15251	0.0307207	0.0585159	4.80727	4.80238	10.9294	0.0407933	0.0560122	0.081483	32.43706
1000000	-462.5	-390.899	-71.6009	0.000254427	0.0144818	0.00514686	0.00381396	0.0500545	0.0300187	0.0314507	0.0302439	0.00168397	0.0391596	0.0215685	0.0125606	0.0234099	0.00301113	11.1477	0.00479183	6.53843	0.0364331	0.0687047	12.4947	2.06727	7.31093	0.0150165	0.0444995	0.107995	40.10332
```
