## Supplementary material for "Integration of anatomy ontologies and evo-devo using structured Markov models suggests a new framework for modeling discrete phenotypic traits": Tail_N_50char_sw.Map.tree

```
#NEXUS

	Begin taxa;
	Dimensions ntax=14;
	Taxlabels
		ano_tail_r1
		blue1
		blue2
		blue_f1
		blue_f2
		no_tail_l1
		no_tail_l2
		no_tail_l3
		no_tail_r2
		no_tail_r3
		red1
		red2
		red_f1
		red_f2
		;
End;

Begin trees;
tree TREE1 = [&U]((((((blue_f1[&index=3]:0.013305[&brlen_95%_HPD={2e-06,0.039889}],blue_f2[&index=4]:0.013591[&brlen_95%_HPD={2e-06,0.0406}])[&index=15,posterior=0.997600]:6.719186[&brlen_95%_HPD={0.000638,17.6708}],(red_f1[&index=5]:0.013376[&brlen_95%_HPD={1e-05,0.040191}],red_f2[&index=6]:0.013372[&brlen_95%_HPD={3e-06,0.04}])[&index=16,posterior=0.998600]:8.106752[&brlen_95%_HPD={0.011692,18.7655}])[&index=17,posterior=1.000000]:5.489917[&brlen_95%_HPD={0.006144,15.7192}],no_tail_l3[&index=7]:0.037554[&brlen_95%_HPD={4e-06,0.106452}])[&index=18,posterior=1.000000]:0.036691[&brlen_95%_HPD={1.6e-05,0.10066}],no_tail_l2[&index=8]:0.025743[&brlen_95%_HPD={1.2e-05,0.076375}])[&index=19,posterior=1.000000]:0.046619[&brlen_95%_HPD={6e-05,0.116468}],no_tail_l1[&index=2]:0.026424[&brlen_95%_HPD={0,0.077518}])[&index=20,posterior=1.000000]:0.073223[&brlen_95%_HPD={0.004069,0.159232}],(((((red1[&index=12]:0.013252[&brlen_95%_HPD={7e-06,0.039438}],red2[&index=11]:0.012979[&brlen_95%_HPD={5e-06,0.039066}])[&index=21,posterior=1.000000]:11.537791[&brlen_95%_HPD={1.18885,22.4213}],blue2[&index=10]:0.018035[&brlen_95%_HPD={2e-06,0.051948}])[&index=22,posterior=1.000000]:0.018203[&brlen_95%_HPD={6e-06,0.052351}],blue1[&index=9]:0.018033[&brlen_95%_HPD={2e-06,0.051071}])[&index=23,posterior=1.000000]:7.797371[&brlen_95%_HPD={1.85658,17.9138}],no_tail_r3[&index=13]:0.037489[&brlen_95%_HPD={3.6e-05,0.102487}])[&index=24,posterior=1.000000]:0.037677[&brlen_95%_HPD={3e-06,0.103299}],no_tail_r2[&index=14]:0.025383[&brlen_95%_HPD={7e-06,0.074955}])[&index=25,posterior=1.000000]:0.047256[&brlen_95%_HPD={6.9e-05,0.121149}],ano_tail_r1[&index=1]:0.025689[&brlen_95%_HPD={3e-06,0.076023}])[&index=26,posterior=1.000000]:0.000000;
End;
```
