## Supplementary material for "Integration of anatomy ontologies and evo-devo using structured Markov models suggests a new framework for modeling discrete phenotypic traits": Tail_N_50char_sw.MJ.trees

```
#NEXUS

	Begin taxa;
	Dimensions ntax=14;
	Taxlabels
		ano_tail_r1
		blue1
		blue2
		blue_f1
		blue_f2
		no_tail_l1
		no_tail_l2
		no_tail_l3
		no_tail_r2
		no_tail_r3
		red1
		red2
		red_f1
		red_f2
		;
End;

Begin trees;
tree TREE1 = [&U](ano_tail_r1[&index=14]:0.018016[&brlen_95%_HPD={3e-06,0.076023}],((no_tail_l1[&index=13]:0.018281[&brlen_95%_HPD={0,0.077518}],(no_tail_l2[&index=12]:0.018172[&brlen_95%_HPD={1.2e-05,0.076375}],(no_tail_l3[&index=11]:0.028502[&brlen_95%_HPD={4e-06,0.106452}],((red_f1[&index=10]:0.009085[&brlen_95%_HPD={1e-05,0.040191}],red_f2[&index=9]:0.009026[&brlen_95%_HPD={3e-06,0.04}])[&index=15,posterior=0.998600]:6.950184[&brlen_95%_HPD={0.011692,18.7655}],(blue_f1[&index=8]:0.009150[&brlen_95%_HPD={2e-06,0.039889}],blue_f2[&index=7]:0.009532[&brlen_95%_HPD={2e-06,0.0406}])[&index=16,posterior=0.997600]:5.333286[&brlen_95%_HPD={0.000638,17.6708}])[&index=17,posterior=1.000000]:4.043326[&brlen_95%_HPD={0.006144,15.7192}])[&index=18,posterior=1.000000]:0.027705[&brlen_95%_HPD={1.6e-05,0.10066}])[&index=19,posterior=1.000000]:0.038320[&brlen_95%_HPD={6e-05,0.116468}])[&index=20,posterior=1.000000]:0.064814[&brlen_95%_HPD={0.004069,0.159232}],(no_tail_r2[&index=6]:0.017037[&brlen_95%_HPD={7e-06,0.074955}],(no_tail_r3[&index=5]:0.028502[&brlen_95%_HPD={3.6e-05,0.102487}],(blue1[&index=4]:0.013181[&brlen_95%_HPD={2e-06,0.051071}],(blue2[&index=3]:0.012922[&brlen_95%_HPD={2e-06,0.051948}],(red2[&index=2]:0.009073[&brlen_95%_HPD={5e-06,0.039066}],red1[&index=1]:0.009089[&brlen_95%_HPD={7e-06,0.039438}])[&index=21,posterior=1.000000]:10.382735[&brlen_95%_HPD={1.18885,22.4213}])[&index=22,posterior=1.000000]:0.013094[&brlen_95%_HPD={6e-06,0.052351}])[&index=23,posterior=1.000000]:6.342183[&brlen_95%_HPD={1.85658,17.9138}])[&index=24,posterior=1.000000]:0.028331[&brlen_95%_HPD={3e-06,0.103299}])[&index=25,posterior=1.000000]:0.038082[&brlen_95%_HPD={6.9e-05,0.121149}])[&index=26,posterior=1.000000]:0.018016[&brlen_95%_HPD={3e-06,0.076023}])[&index=27,posterior=1.000000]:0.000000;
End;
```
